## Supplementary material for "Integration of anatomy ontologies and evo-devo using structured Markov models suggests a new framework for modeling discrete phenotypic traits": Tail_L_1char_sw.trees (part 2 of 7)

```
147200	-166.645	-101.874	-64.7704	((no_tail_r2[&index=9]:0.020131,(no_tail_r3[&index=10]:0.017944,(blue1[&index=11]:0.111547,(blue2[&index=12]:0.036588,(red1[&index=13]:0.045371,red2[&index=14]:0.250707)[&index=21]:0.235015)[&index=22]:0.279103)[&index=23]:0.138316)[&index=24]:0.000113)[&index=25]:0.087859,ano_tail_r1[&index=8]:0.059947,(no_tail_l1[&index=7]:0.025356,((no_tail_l3[&index=5]:0.155991,(red_f2[&index=2]:0.060091,(red_f1[&index=1]:0.033136,(blue_f2[&index=4]:0.257014,blue_f1[&index=3]:0.018600)[&index=17]:0.015391)[&index=16]:0.085657)[&index=15]:3.669217)[&index=18]:0.038553,no_tail_l2[&index=6]:0.139079)[&index=19]:0.089422)[&index=20]:0.080750)[&index=26];
147300	-159.296	-94.8206	-64.4751	(ano_tail_r1[&index=8]:0.081256,(no_tail_l1[&index=7]:0.029979,(no_tail_l2[&index=6]:0.065447,((((blue_f1[&index=3]:0.034207,blue_f2[&index=4]:0.008991)[&index=17]:0.122550,red_f2[&index=2]:0.049200)[&index=16]:0.041636,red_f1[&index=1]:0.086595)[&index=15]:2.226903,no_tail_l3[&index=5]:0.030665)[&index=18]:0.088787)[&index=19]:0.009603)[&index=20]:0.181494,(no_tail_r2[&index=9]:0.034768,((((red1[&index=13]:0.160098,red2[&index=14]:0.012493)[&index=21]:0.368943,blue2[&index=12]:0.031622)[&index=22]:0.083915,blue1[&index=11]:0.069949)[&index=23]:0.263588,no_tail_r3[&index=10]:0.028589)[&index=24]:0.217521)[&index=25]:0.145871)[&index=26];
147400	-160.296	-94.412	-65.8844	(((((blue2[&index=12]:0.006547,(red2[&index=14]:0.002991,red1[&index=13]:0.011928)[&index=21]:0.068540)[&index=22]:0.072149,blue1[&index=11]:0.002228)[&index=23]:0.182293,no_tail_r3[&index=10]:0.108629)[&index=24]:0.035118,no_tail_r2[&index=9]:0.058162)[&index=25]:0.115063,ano_tail_r1[&index=8]:0.568604,(no_tail_l1[&index=7]:0.000956,(((red_f1[&index=1]:0.025351,(red_f2[&index=2]:0.039879,(blue_f2[&index=4]:0.155611,blue_f1[&index=3]:0.055964)[&index=17]:0.051877)[&index=16]:0.086976)[&index=15]:9.524724,no_tail_l3[&index=5]:0.023284)[&index=18]:0.022750,no_tail_l2[&index=6]:0.064563)[&index=19]:0.011358)[&index=20]:0.225602)[&index=26];
147500	-152.072	-87.7426	-64.3295	(((no_tail_l2[&index=6]:0.022135,((blue_f1[&index=3]:0.004599,((red_f2[&index=2]:0.008924,red_f1[&index=1]:0.061767)[&index=16]:0.010656,blue_f2[&index=4]:0.063278)[&index=17]:0.007335)[&index=15]:2.145416,no_tail_l3[&index=5]:0.224792)[&index=18]:0.039131)[&index=19]:0.028999,no_tail_l1[&index=7]:0.003597)[&index=20]:0.257278,ano_tail_r1[&index=8]:0.017777,(((((red1[&index=13]:0.046969,red2[&index=14]:0.021724)[&index=21]:0.291735,blue2[&index=12]:0.056842)[&index=22]:0.091128,blue1[&index=11]:0.034167)[&index=23]:0.036494,no_tail_r3[&index=10]:0.011425)[&index=24]:0.016940,no_tail_r2[&index=9]:0.010591)[&index=25]:0.232970)[&index=26];
147600	-155.211	-90.7808	-64.4299	((((no_tail_l3[&index=5]:0.107774,(red_f1[&index=1]:0.074334,(red_f2[&index=2]:0.040944,(blue_f1[&index=3]:0.001308,blue_f2[&index=4]:0.008032)[&index=17]:0.093866)[&index=16]:0.026682)[&index=15]:2.486453)[&index=18]:0.080781,no_tail_l2[&index=6]:0.043609)[&index=19]:0.018433,no_tail_l1[&index=7]:0.041275)[&index=20]:0.054240,ano_tail_r1[&index=8]:0.075372,((no_tail_r3[&index=10]:0.024345,((blue2[&index=12]:0.187116,(red2[&index=14]:0.118110,red1[&index=13]:0.007878)[&index=21]:0.136016)[&index=22]:0.035779,blue1[&index=11]:0.002389)[&index=23]:0.190047)[&index=24]:0.096228,no_tail_r2[&index=9]:0.089672)[&index=25]:0.207722)[&index=26];
147700	-157.597	-93.4334	-64.1632	((no_tail_l1[&index=7]:0.052985,((no_tail_l3[&index=5]:0.026517,(red_f1[&index=1]:0.044316,((blue_f1[&index=3]:0.043772,blue_f2[&index=4]:0.006713)[&index=16]:0.046575,red_f2[&index=2]:0.079936)[&index=17]:0.024776)[&index=15]:0.978923)[&index=18]:0.150548,no_tail_l2[&index=6]:0.090185)[&index=19]:0.039280)[&index=20]:0.192922,(no_tail_r2[&index=9]:0.097761,((blue1[&index=11]:0.114263,(blue2[&index=12]:0.083233,(red1[&index=13]:0.053979,red2[&index=14]:0.033747)[&index=21]:0.123075)[&index=22]:0.257621)[&index=23]:0.165278,no_tail_r3[&index=10]:0.092946)[&index=24]:0.038010)[&index=25]:0.057110,ano_tail_r1[&index=8]:0.020375)[&index=26];
147800	-161.535	-95.2918	-66.2435	(((no_tail_r3[&index=10]:0.098677,(blue1[&index=11]:0.007023,((red1[&index=13]:0.075826,red2[&index=14]:0.006133)[&index=21]:0.228333,blue2[&index=12]:0.002629)[&index=22]:0.034484)[&index=23]:0.117594)[&index=24]:0.020672,no_tail_r2[&index=9]:0.161069)[&index=25]:0.386934,(no_tail_l1[&index=7]:0.175498,((((red_f2[&index=2]:0.126496,red_f1[&index=1]:0.117092)[&index=17]:0.021764,(blue_f1[&index=3]:0.011080,blue_f2[&index=4]:0.001159)[&index=16]:0.011073)[&index=15]:11.084076,no_tail_l3[&index=5]:0.057191)[&index=18]:0.194069,no_tail_l2[&index=6]:0.048889)[&index=19]:0.041103)[&index=20]:0.266795,ano_tail_r1[&index=8]:0.020794)[&index=26];
147900	-156.118	-91.4591	-64.6594	((no_tail_r2[&index=9]:0.040599,(no_tail_r3[&index=10]:0.025739,((blue2[&index=12]:0.016444,(red1[&index=13]:0.007442,red2[&index=14]:0.041745)[&index=21]:0.451714)[&index=22]:0.050869,blue1[&index=11]:0.074845)[&index=23]:0.078718)[&index=24]:0.150581)[&index=25]:0.225375,ano_tail_r1[&index=8]:0.008549,(((((blue_f2[&index=4]:0.013769,blue_f1[&index=3]:0.085551)[&index=16]:0.210330,(red_f1[&index=1]:0.033956,red_f2[&index=2]:0.004254)[&index=17]:0.038120)[&index=15]:3.185646,no_tail_l3[&index=5]:0.042079)[&index=18]:0.026293,no_tail_l2[&index=6]:0.010183)[&index=19]:0.113517,no_tail_l1[&index=7]:0.038569)[&index=20]:0.420901)[&index=26];
148000	-153.07	-88.4995	-64.5704	(ano_tail_r1[&index=8]:0.083488,(no_tail_r2[&index=9]:0.084010,(no_tail_r3[&index=10]:0.011294,(blue1[&index=11]:0.022985,(blue2[&index=12]:0.023936,(red2[&index=14]:0.001124,red1[&index=13]:0.051762)[&index=21]:0.103996)[&index=22]:0.038717)[&index=23]:0.076258)[&index=24]:0.057269)[&index=25]:0.064633,(no_tail_l1[&index=7]:0.025407,((((red_f2[&index=2]:0.108242,(blue_f2[&index=4]:0.015327,blue_f1[&index=3]:0.002094)[&index=17]:0.029637)[&index=16]:0.212963,red_f1[&index=1]:0.109725)[&index=15]:3.506110,no_tail_l3[&index=5]:0.211051)[&index=18]:0.000203,no_tail_l2[&index=6]:0.021010)[&index=19]:0.034424)[&index=20]:0.055433)[&index=26];
148100	-159.06	-94.8024	-64.2571	(ano_tail_r1[&index=8]:0.086665,((((blue_f1[&index=3]:0.252114,(blue_f2[&index=4]:0.039030,(red_f2[&index=2]:0.011027,red_f1[&index=1]:0.006437)[&index=17]:0.034914)[&index=16]:0.069106)[&index=15]:1.185196,no_tail_l3[&index=5]:0.021134)[&index=18]:0.229165,no_tail_l2[&index=6]:0.022808)[&index=19]:0.125251,no_tail_l1[&index=7]:0.030110)[&index=20]:0.117644,(no_tail_r2[&index=9]:0.050335,((blue1[&index=11]:0.019593,((red2[&index=14]:0.016130,red1[&index=13]:0.018603)[&index=21]:0.425727,blue2[&index=12]:0.009717)[&index=22]:0.043076)[&index=23]:0.239776,no_tail_r3[&index=10]:0.274441)[&index=24]:0.037796)[&index=25]:0.018641)[&index=26];
148200	-169.577	-102.805	-66.7719	(ano_tail_r1[&index=8]:0.044381,(no_tail_l1[&index=7]:0.039545,(no_tail_l2[&index=6]:0.103902,(((red_f2[&index=2]:0.135746,(blue_f1[&index=3]:0.068379,blue_f2[&index=4]:0.051090)[&index=16]:0.092583)[&index=17]:0.013905,red_f1[&index=1]:0.121244)[&index=15]:6.017029,no_tail_l3[&index=5]:5.107351)[&index=18]:3.017987)[&index=19]:0.138834)[&index=20]:0.042597,((((blue2[&index=12]:0.034000,(red1[&index=13]:0.031730,red2[&index=14]:0.035664)[&index=21]:0.226311)[&index=22]:0.133159,blue1[&index=11]:0.013669)[&index=23]:0.364075,no_tail_r3[&index=10]:0.018693)[&index=24]:0.051137,no_tail_r2[&index=9]:0.027210)[&index=25]:0.028060)[&index=26];
148300	-157.438	-90.6501	-66.7878	((no_tail_r2[&index=9]:0.000869,(no_tail_r3[&index=10]:0.063487,((blue2[&index=12]:0.029163,(red2[&index=14]:0.042413,red1[&index=13]:0.058183)[&index=21]:0.334070)[&index=22]:0.185261,blue1[&index=11]:0.023519)[&index=23]:0.270635)[&index=24]:0.029519)[&index=25]:0.065704,ano_tail_r1[&index=8]:0.024341,(no_tail_l1[&index=7]:0.079389,(no_tail_l2[&index=6]:0.060344,(no_tail_l3[&index=5]:0.066568,((red_f1[&index=1]:0.040026,(blue_f1[&index=3]:0.125696,blue_f2[&index=4]:0.006395)[&index=16]:0.199461)[&index=17]:0.028699,red_f2[&index=2]:0.011908)[&index=15]:14.043574)[&index=18]:0.031835)[&index=19]:0.022824)[&index=20]:0.194277)[&index=26];
148400	-159.479	-94.5915	-64.887	(((no_tail_r3[&index=10]:0.063774,(blue1[&index=11]:0.020690,((red1[&index=13]:0.035555,red2[&index=14]:0.023506)[&index=21]:0.113183,blue2[&index=12]:0.001515)[&index=22]:0.140121)[&index=23]:0.527394)[&index=24]:0.057461,no_tail_r2[&index=9]:0.034994)[&index=25]:0.148644,(no_tail_l1[&index=7]:0.029165,(no_tail_l2[&index=6]:0.070903,(((red_f2[&index=2]:0.024815,red_f1[&index=1]:0.067486)[&index=17]:0.157831,(blue_f2[&index=4]:0.090712,blue_f1[&index=3]:0.145359)[&index=16]:0.152509)[&index=15]:4.200295,no_tail_l3[&index=5]:0.063504)[&index=18]:0.015285)[&index=19]:0.088813)[&index=20]:0.190612,ano_tail_r1[&index=8]:0.070075)[&index=26];
148500	-158.597	-92.452	-66.1448	(((no_tail_l2[&index=6]:0.070030,((red_f1[&index=1]:0.014270,((blue_f2[&index=4]:0.008217,red_f2[&index=2]:0.020720)[&index=16]:0.064907,blue_f1[&index=3]:0.128995)[&index=17]:0.020072)[&index=15]:11.183644,no_tail_l3[&index=5]:0.003814)[&index=18]:0.062944)[&index=19]:0.284705,no_tail_l1[&index=7]:0.199589)[&index=20]:0.079793,(no_tail_r2[&index=9]:0.025991,(((blue2[&index=12]:0.074585,(red2[&index=14]:0.090267,red1[&index=13]:0.022509)[&index=21]:0.111050)[&index=22]:0.074767,blue1[&index=11]:0.004315)[&index=23]:0.176753,no_tail_r3[&index=10]:0.032637)[&index=24]:0.019014)[&index=25]:0.047433,ano_tail_r1[&index=8]:0.001898)[&index=26];
148600	-155.231	-91.0738	-64.1573	((no_tail_r2[&index=9]:0.075423,(no_tail_r3[&index=10]:0.050641,(blue1[&index=11]:0.029121,(blue2[&index=12]:0.002491,(red1[&index=13]:0.008351,red2[&index=14]:0.004494)[&index=21]:0.126262)[&index=22]:0.099863)[&index=23]:0.143551)[&index=24]:0.194935)[&index=25]:0.034180,ano_tail_r1[&index=8]:0.013863,(no_tail_l1[&index=7]:0.002481,(no_tail_l2[&index=6]:0.002464,(no_tail_l3[&index=5]:0.085574,((blue_f1[&index=3]:0.059782,red_f1[&index=1]:0.061357)[&index=17]:0.053557,(blue_f2[&index=4]:0.069391,red_f2[&index=2]:0.055545)[&index=16]:0.015177)[&index=15]:1.035994)[&index=18]:0.056767)[&index=19]:0.015328)[&index=20]:0.589140)[&index=26];
148700	-149.728	-85.4439	-64.2844	(ano_tail_r1[&index=8]:0.008861,((no_tail_r3[&index=10]:0.022997,(((red1[&index=13]:0.007968,red2[&index=14]:0.032782)[&index=21]:0.289338,blue2[&index=12]:0.063913)[&index=22]:0.008966,blue1[&index=11]:0.017093)[&index=23]:0.223421)[&index=24]:0.137346,no_tail_r2[&index=9]:0.041079)[&index=25]:0.018676,(no_tail_l1[&index=7]:0.104545,(no_tail_l2[&index=6]:0.179165,(no_tail_l3[&index=5]:0.014810,(((red_f1[&index=1]:0.004287,red_f2[&index=2]:0.005295)[&index=17]:0.055268,blue_f2[&index=4]:0.003314)[&index=16]:0.030891,blue_f1[&index=3]:0.011864)[&index=15]:1.942323)[&index=18]:0.145230)[&index=19]:0.049668)[&index=20]:0.101927)[&index=26];
148800	-166.202	-100.621	-65.5802	(ano_tail_r1[&index=8]:0.017500,(no_tail_r2[&index=9]:0.378426,(no_tail_r3[&index=10]:0.008117,(blue1[&index=11]:0.170757,(blue2[&index=12]:0.350672,(red2[&index=14]:0.038433,red1[&index=13]:0.026796)[&index=21]:0.024772)[&index=22]:0.289796)[&index=23]:0.069598)[&index=24]:0.102826)[&index=25]:0.060870,(no_tail_l1[&index=7]:0.070768,(no_tail_l2[&index=6]:0.093188,((((blue_f2[&index=4]:0.020232,blue_f1[&index=3]:0.085975)[&index=16]:0.080458,red_f1[&index=1]:0.002298)[&index=17]:0.011558,red_f2[&index=2]:0.097220)[&index=15]:7.615906,no_tail_l3[&index=5]:0.033510)[&index=18]:0.169308)[&index=19]:0.115777)[&index=20]:0.065336)[&index=26];
148900	-170.523	-105.869	-64.6541	((no_tail_l1[&index=7]:0.020335,(no_tail_l2[&index=6]:0.011112,((blue_f1[&index=3]:0.223358,(red_f2[&index=2]:0.011810,(red_f1[&index=1]:0.015141,blue_f2[&index=4]:0.077198)[&index=17]:0.039738)[&index=16]:0.113246)[&index=15]:2.589178,no_tail_l3[&index=5]:0.008759)[&index=18]:0.004480)[&index=19]:0.045120)[&index=20]:0.314386,(no_tail_r2[&index=9]:0.021898,(no_tail_r3[&index=10]:0.161060,(blue1[&index=11]:0.100959,(blue2[&index=12]:0.009471,(red1[&index=13]:0.188654,red2[&index=14]:0.442117)[&index=21]:0.263262)[&index=22]:0.239129)[&index=23]:0.335192)[&index=24]:0.077327)[&index=25]:0.026622,ano_tail_r1[&index=8]:0.029961)[&index=26];
149000	-168.145	-101.437	-66.7076	((((((red2[&index=14]:0.015197,red1[&index=13]:0.110645)[&index=21]:0.353257,blue2[&index=12]:0.135660)[&index=22]:0.221538,blue1[&index=11]:0.154126)[&index=23]:0.330253,no_tail_r3[&index=10]:0.045527)[&index=24]:0.078016,no_tail_r2[&index=9]:0.081223)[&index=25]:0.129668,((((((red_f1[&index=1]:0.011010,red_f2[&index=2]:0.103102)[&index=16]:0.023383,blue_f1[&index=3]:0.018594)[&index=17]:0.062467,blue_f2[&index=4]:0.131287)[&index=15]:12.951235,no_tail_l3[&index=5]:0.073265)[&index=18]:0.091102,no_tail_l2[&index=6]:0.129920)[&index=19]:0.075926,no_tail_l1[&index=7]:0.011537)[&index=20]:0.191899,ano_tail_r1[&index=8]:0.107311)[&index=26];
149100	-147.213	-82.6902	-64.5232	(ano_tail_r1[&index=8]:0.035908,(no_tail_l1[&index=7]:0.017229,((no_tail_l3[&index=5]:0.071619,(((blue_f1[&index=3]:0.006737,blue_f2[&index=4]:0.022032)[&index=16]:0.060255,red_f2[&index=2]:0.047093)[&index=17]:0.065585,red_f1[&index=1]:0.014414)[&index=15]:3.210632)[&index=18]:0.013282,no_tail_l2[&index=6]:0.005326)[&index=19]:0.031589)[&index=20]:0.229749,(no_tail_r2[&index=9]:0.039537,(no_tail_r3[&index=10]:0.050947,(blue1[&index=11]:0.008755,(blue2[&index=12]:0.005128,(red1[&index=13]:0.017637,red2[&index=14]:0.009030)[&index=21]:0.367071)[&index=22]:0.052340)[&index=23]:0.214798)[&index=24]:0.069909)[&index=25]:0.048211)[&index=26];
149200	-168.632	-102.486	-66.1467	(((no_tail_r3[&index=10]:0.070059,(blue1[&index=11]:0.037169,((red2[&index=14]:0.084438,red1[&index=13]:0.084312)[&index=21]:0.603821,blue2[&index=12]:0.032707)[&index=22]:0.133278)[&index=23]:0.105923)[&index=24]:0.113186,no_tail_r2[&index=9]:0.002564)[&index=25]:0.012307,ano_tail_r1[&index=8]:0.114094,((no_tail_l2[&index=6]:0.028591,(no_tail_l3[&index=5]:0.871665,(blue_f2[&index=4]:0.046801,(blue_f1[&index=3]:0.050081,(red_f1[&index=1]:0.013209,red_f2[&index=2]:0.098778)[&index=17]:0.081332)[&index=16]:0.087315)[&index=15]:9.833016)[&index=18]:0.013035)[&index=19]:0.013761,no_tail_l1[&index=7]:0.084363)[&index=20]:0.216475)[&index=26];
149300	-151.071	-84.9339	-66.1371	(((no_tail_r3[&index=10]:0.076197,(blue1[&index=11]:0.030656,(blue2[&index=12]:0.015395,(red2[&index=14]:0.010530,red1[&index=13]:0.026240)[&index=21]:0.131012)[&index=22]:0.083255)[&index=23]:0.339844)[&index=24]:0.061077,no_tail_r2[&index=9]:0.023067)[&index=25]:0.013202,ano_tail_r1[&index=8]:0.003096,(no_tail_l1[&index=7]:0.018327,(no_tail_l2[&index=6]:0.042226,(((red_f2[&index=2]:0.010924,red_f1[&index=1]:0.003121)[&index=16]:0.084008,(blue_f2[&index=4]:0.028760,blue_f1[&index=3]:0.020731)[&index=17]:0.117653)[&index=15]:11.107355,no_tail_l3[&index=5]:0.083934)[&index=18]:0.171178)[&index=19]:0.044111)[&index=20]:0.238699)[&index=26];
149400	-161.645	-96.2016	-65.4429	((no_tail_r2[&index=9]:0.011182,((blue1[&index=11]:0.241109,(blue2[&index=12]:0.099798,(red2[&index=14]:0.151980,red1[&index=13]:0.016196)[&index=21]:0.046281)[&index=22]:0.111199)[&index=23]:0.359701,no_tail_r3[&index=10]:0.286349)[&index=24]:0.127134)[&index=25]:0.166681,(no_tail_l1[&index=7]:0.019724,((no_tail_l3[&index=5]:0.071626,((red_f1[&index=1]:0.031809,(blue_f2[&index=4]:0.028679,blue_f1[&index=3]:0.052903)[&index=17]:0.018365)[&index=16]:0.001401,red_f2[&index=2]:0.021805)[&index=15]:7.214526)[&index=18]:0.138162,no_tail_l2[&index=6]:0.015952)[&index=19]:0.023964)[&index=20]:0.054198,ano_tail_r1[&index=8]:0.002747)[&index=26];
149500	-162.045	-96.0155	-66.03	(((no_tail_l2[&index=6]:0.036056,(no_tail_l3[&index=5]:0.034982,(red_f2[&index=2]:0.072242,((blue_f1[&index=3]:0.106069,blue_f2[&index=4]:0.054769)[&index=17]:0.163218,red_f1[&index=1]:0.126065)[&index=16]:0.069574)[&index=15]:10.322713)[&index=18]:0.007194)[&index=19]:0.231439,no_tail_l1[&index=7]:0.095368)[&index=20]:0.102547,ano_tail_r1[&index=8]:0.037593,((no_tail_r3[&index=10]:0.025904,(blue1[&index=11]:0.011800,(blue2[&index=12]:0.004820,(red1[&index=13]:0.284075,red2[&index=14]:0.034995)[&index=21]:0.106340)[&index=22]:0.067136)[&index=23]:0.075102)[&index=24]:0.007697,no_tail_r2[&index=9]:0.025698)[&index=25]:0.145429)[&index=26];
149600	-159.933	-95.3319	-64.6009	((no_tail_r2[&index=9]:0.049455,(((blue2[&index=12]:0.004314,(red2[&index=14]:0.089638,red1[&index=13]:0.016985)[&index=21]:0.191009)[&index=22]:0.090582,blue1[&index=11]:0.011010)[&index=23]:0.089459,no_tail_r3[&index=10]:0.006471)[&index=24]:0.386070)[&index=25]:0.003409,(no_tail_l1[&index=7]:0.045565,(no_tail_l2[&index=6]:0.096218,(no_tail_l3[&index=5]:0.014391,((red_f2[&index=2]:0.004946,red_f1[&index=1]:0.043460)[&index=16]:0.141668,(blue_f1[&index=3]:0.055815,blue_f2[&index=4]:0.188372)[&index=17]:0.059453)[&index=15]:2.928735)[&index=18]:0.054501)[&index=19]:0.010975)[&index=20]:0.268261,ano_tail_r1[&index=8]:0.252828)[&index=26];
149700	-166.005	-101.547	-64.458	(ano_tail_r1[&index=8]:0.008520,(no_tail_l1[&index=7]:0.088666,(no_tail_l2[&index=6]:0.173373,(no_tail_l3[&index=5]:0.059370,(blue_f2[&index=4]:0.050791,(blue_f1[&index=3]:0.051669,(red_f2[&index=2]:0.024196,red_f1[&index=1]:0.227147)[&index=16]:0.081433)[&index=17]:0.036688)[&index=15]:1.779914)[&index=18]:0.216897)[&index=19]:0.063034)[&index=20]:0.397879,(no_tail_r2[&index=9]:0.009980,(((blue2[&index=12]:0.070406,(red1[&index=13]:0.016108,red2[&index=14]:0.097794)[&index=21]:0.082744)[&index=22]:0.192692,blue1[&index=11]:0.014635)[&index=23]:0.113031,no_tail_r3[&index=10]:0.232172)[&index=24]:0.030882)[&index=25]:0.269159)[&index=26];
149800	-158.571	-94.1027	-64.468	(((no_tail_l2[&index=6]:0.009401,(((blue_f2[&index=4]:0.062355,blue_f1[&index=3]:0.044802)[&index=17]:0.062760,(red_f2[&index=2]:0.044537,red_f1[&index=1]:0.028684)[&index=16]:0.032494)[&index=15]:2.229298,no_tail_l3[&index=5]:0.150959)[&index=18]:0.115239)[&index=19]:0.099151,no_tail_l1[&index=7]:0.030671)[&index=20]:0.063464,ano_tail_r1[&index=8]:0.006742,((no_tail_r3[&index=10]:0.104589,(blue1[&index=11]:0.024360,((red1[&index=13]:0.059036,red2[&index=14]:0.208998)[&index=21]:0.232867,blue2[&index=12]:0.022184)[&index=22]:0.148913)[&index=23]:0.416501)[&index=24]:0.072272,no_tail_r2[&index=9]:0.052580)[&index=25]:0.116139)[&index=26];
149900	-166.824	-101.562	-65.2619	(ano_tail_r1[&index=8]:0.121169,(no_tail_r2[&index=9]:0.040187,(no_tail_r3[&index=10]:0.059769,(blue1[&index=11]:0.023925,((red2[&index=14]:0.032018,red1[&index=13]:0.109812)[&index=21]:0.381248,blue2[&index=12]:0.148207)[&index=22]:0.079978)[&index=23]:0.260037)[&index=24]:0.062471)[&index=25]:0.066468,((no_tail_l2[&index=6]:0.065484,(no_tail_l3[&index=5]:0.111982,(red_f2[&index=2]:0.002276,(red_f1[&index=1]:0.181363,(blue_f2[&index=4]:0.225861,blue_f1[&index=3]:0.007878)[&index=17]:0.230992)[&index=16]:0.012890)[&index=15]:5.760586)[&index=18]:0.176529)[&index=19]:0.065373,no_tail_l1[&index=7]:0.063694)[&index=20]:0.118247)[&index=26];
150000	-160.526	-95.1789	-65.3467	(ano_tail_r1[&index=8]:0.193965,(no_tail_r2[&index=9]:0.000758,((blue1[&index=11]:0.017469,(blue2[&index=12]:0.234347,(red1[&index=13]:0.011627,red2[&index=14]:0.133391)[&index=21]:0.281523)[&index=22]:0.063584)[&index=23]:0.187757,no_tail_r3[&index=10]:0.002648)[&index=24]:0.256969)[&index=25]:0.174144,(no_tail_l1[&index=7]:0.021842,((no_tail_l3[&index=5]:0.056362,(red_f2[&index=2]:0.014843,((blue_f2[&index=4]:0.001598,blue_f1[&index=3]:0.022800)[&index=17]:0.100905,red_f1[&index=1]:0.003528)[&index=16]:0.017506)[&index=15]:6.487458)[&index=18]:0.111622,no_tail_l2[&index=6]:0.101664)[&index=19]:0.256366)[&index=20]:0.077613)[&index=26];
150100	-159.312	-91.9023	-67.4093	((((((blue_f2[&index=4]:0.016257,(red_f1[&index=1]:0.036693,red_f2[&index=2]:0.043733)[&index=16]:0.059056)[&index=17]:0.026543,blue_f1[&index=3]:0.116936)[&index=15]:17.241881,no_tail_l3[&index=5]:0.188830)[&index=18]:0.037137,no_tail_l2[&index=6]:0.016180)[&index=19]:0.087403,no_tail_l1[&index=7]:0.007575)[&index=20]:0.053121,ano_tail_r1[&index=8]:0.021657,(no_tail_r2[&index=9]:0.156260,(((blue2[&index=12]:0.083148,(red2[&index=14]:0.121093,red1[&index=13]:0.004749)[&index=21]:0.275764)[&index=22]:0.028669,blue1[&index=11]:0.031679)[&index=23]:0.113203,no_tail_r3[&index=10]:0.017257)[&index=24]:0.057539)[&index=25]:0.302917)[&index=26];
150200	-166.811	-102.197	-64.6133	(((((((red_f2[&index=2]:0.022639,blue_f1[&index=3]:0.168549)[&index=16]:0.013362,red_f1[&index=1]:0.102707)[&index=17]:0.012852,blue_f2[&index=4]:0.032602)[&index=15]:2.780002,no_tail_l3[&index=5]:0.060524)[&index=18]:0.078858,no_tail_l2[&index=6]:0.150826)[&index=19]:0.256819,no_tail_l1[&index=7]:0.068663)[&index=20]:0.472047,ano_tail_r1[&index=8]:0.008659,(no_tail_r2[&index=9]:0.078476,(no_tail_r3[&index=10]:0.018330,(blue1[&index=11]:0.190291,(blue2[&index=12]:0.053089,(red1[&index=13]:0.067470,red2[&index=14]:0.146209)[&index=21]:0.062196)[&index=22]:0.161551)[&index=23]:0.051448)[&index=24]:0.060521)[&index=25]:0.046833)[&index=26];
150300	-156.041	-88.2208	-67.8198	(ano_tail_r1[&index=8]:0.113041,(no_tail_l1[&index=7]:0.075866,(no_tail_l2[&index=6]:0.004062,(no_tail_l3[&index=5]:0.045346,((blue_f1[&index=3]:0.012371,blue_f2[&index=4]:0.021200)[&index=16]:0.021187,(red_f2[&index=2]:0.004509,red_f1[&index=1]:0.107324)[&index=17]:0.066255)[&index=15]:19.225646)[&index=18]:0.018021)[&index=19]:0.018029)[&index=20]:0.296002,((no_tail_r3[&index=10]:0.031195,(((red1[&index=13]:0.013909,red2[&index=14]:0.006240)[&index=21]:0.253330,blue2[&index=12]:0.091918)[&index=22]:0.094789,blue1[&index=11]:0.003862)[&index=23]:0.352394)[&index=24]:0.204053,no_tail_r2[&index=9]:0.007411)[&index=25]:0.109786)[&index=26];
150400	-158.242	-93.6032	-64.6391	(((no_tail_r3[&index=10]:0.042318,(blue1[&index=11]:0.027352,((red2[&index=14]:0.001084,red1[&index=13]:0.022575)[&index=21]:0.139719,blue2[&index=12]:0.005936)[&index=22]:0.020434)[&index=23]:0.528110)[&index=24]:0.015480,no_tail_r2[&index=9]:0.111570)[&index=25]:0.010843,(no_tail_l1[&index=7]:0.020483,(no_tail_l2[&index=6]:0.128371,(no_tail_l3[&index=5]:0.239941,(blue_f1[&index=3]:0.007286,(blue_f2[&index=4]:0.089151,(red_f1[&index=1]:0.084441,red_f2[&index=2]:0.005145)[&index=17]:0.015577)[&index=16]:0.134388)[&index=15]:3.326118)[&index=18]:0.115589)[&index=19]:0.107732)[&index=20]:0.064571,ano_tail_r1[&index=8]:0.030130)[&index=26];
150500	-154.013	-89.4701	-64.543	(ano_tail_r1[&index=8]:0.006859,(no_tail_r2[&index=9]:0.041585,(no_tail_r3[&index=10]:0.045829,(blue1[&index=11]:0.021903,(blue2[&index=12]:0.135169,(red2[&index=14]:0.023150,red1[&index=13]:0.000457)[&index=21]:0.080930)[&index=22]:0.210814)[&index=23]:0.142048)[&index=24]:0.110111)[&index=25]:0.224747,(no_tail_l1[&index=7]:0.010994,(no_tail_l2[&index=6]:0.053662,(((red_f2[&index=2]:0.014701,red_f1[&index=1]:0.041932)[&index=17]:0.004667,(blue_f1[&index=3]:0.007280,blue_f2[&index=4]:0.028295)[&index=16]:0.096133)[&index=15]:2.915141,no_tail_l3[&index=5]:0.127215)[&index=18]:0.287372)[&index=19]:0.000385)[&index=20]:0.182443)[&index=26];
150600	-159.612	-94.374	-65.2379	(ano_tail_r1[&index=8]:0.271850,(((no_tail_l3[&index=5]:0.011649,((blue_f2[&index=4]:0.038823,blue_f1[&index=3]:0.016654)[&index=16]:0.042888,(red_f1[&index=1]:0.001546,red_f2[&index=2]:0.108144)[&index=17]:0.096775)[&index=15]:6.115472)[&index=18]:0.031092,no_tail_l2[&index=6]:0.060971)[&index=19]:0.201903,no_tail_l1[&index=7]:0.189709)[&index=20]:0.266010,(no_tail_r2[&index=9]:0.008495,(no_tail_r3[&index=10]:0.097383,(((red1[&index=13]:0.048326,red2[&index=14]:0.015331)[&index=21]:0.278583,blue2[&index=12]:0.089490)[&index=22]:0.019635,blue1[&index=11]:0.030577)[&index=23]:0.120819)[&index=24]:0.040271)[&index=25]:0.086013)[&index=26];
150700	-160.349	-94.2026	-66.1466	(ano_tail_r1[&index=8]:0.055388,(no_tail_r2[&index=9]:0.050365,((((red2[&index=14]:0.009420,red1[&index=13]:0.028633)[&index=21]:0.174350,blue2[&index=12]:0.122435)[&index=22]:0.099019,blue1[&index=11]:0.005107)[&index=23]:0.172279,no_tail_r3[&index=10]:0.031089)[&index=24]:0.262876)[&index=25]:0.131938,(no_tail_l1[&index=7]:0.048862,((no_tail_l3[&index=5]:0.228592,((blue_f1[&index=3]:0.052867,blue_f2[&index=4]:0.170808)[&index=16]:0.154414,(red_f1[&index=1]:0.039653,red_f2[&index=2]:0.017039)[&index=17]:0.068877)[&index=15]:10.658983)[&index=18]:0.039303,no_tail_l2[&index=6]:0.010566)[&index=19]:0.146636)[&index=20]:0.052717)[&index=26];
150800	-165.163	-100.603	-64.5607	(ano_tail_r1[&index=8]:0.025800,((no_tail_l2[&index=6]:0.031879,(((red_f1[&index=1]:0.050608,red_f2[&index=2]:0.044549)[&index=17]:0.029967,(blue_f1[&index=3]:0.002023,blue_f2[&index=4]:0.123784)[&index=16]:0.052018)[&index=15]:2.149934,no_tail_l3[&index=5]:0.100204)[&index=18]:0.203461)[&index=19]:0.506677,no_tail_l1[&index=7]:0.075298)[&index=20]:0.483688,(((blue1[&index=11]:0.031948,(blue2[&index=12]:0.038125,(red1[&index=13]:0.089867,red2[&index=14]:0.107826)[&index=21]:0.238200)[&index=22]:0.033767)[&index=23]:0.190097,no_tail_r3[&index=10]:0.112491)[&index=24]:0.018765,no_tail_r2[&index=9]:0.083907)[&index=25]:0.077529)[&index=26];
150900	-162.916	-95.8249	-67.091	((no_tail_l1[&index=7]:0.092916,(no_tail_l2[&index=6]:0.002956,(no_tail_l3[&index=5]:4.421281,((red_f2[&index=2]:0.012743,red_f1[&index=1]:0.005410)[&index=17]:0.002333,(blue_f2[&index=4]:0.041250,blue_f1[&index=3]:0.006758)[&index=16]:0.197157)[&index=15]:10.623248)[&index=18]:0.973074)[&index=19]:0.037248)[&index=20]:0.136643,ano_tail_r1[&index=8]:0.039999,(no_tail_r2[&index=9]:0.005523,(((blue2[&index=12]:0.199545,(red2[&index=14]:0.003241,red1[&index=13]:0.003214)[&index=21]:0.271313)[&index=22]:0.058371,blue1[&index=11]:0.016429)[&index=23]:0.217637,no_tail_r3[&index=10]:0.017801)[&index=24]:0.117093)[&index=25]:0.050570)[&index=26];
151000	-154.145	-89.5545	-64.5903	(ano_tail_r1[&index=8]:0.032446,((no_tail_l2[&index=6]:0.020417,(no_tail_l3[&index=5]:0.021220,((red_f2[&index=2]:0.054920,(red_f1[&index=1]:0.027107,blue_f2[&index=4]:0.065783)[&index=16]:0.034007)[&index=17]:0.077409,blue_f1[&index=3]:0.057005)[&index=15]:3.537372)[&index=18]:0.022545)[&index=19]:0.051860,no_tail_l1[&index=7]:0.007523)[&index=20]:0.155174,((no_tail_r3[&index=10]:0.037047,(blue1[&index=11]:0.065544,(blue2[&index=12]:0.039302,(red1[&index=13]:0.020016,red2[&index=14]:0.032431)[&index=21]:0.176567)[&index=22]:0.067004)[&index=23]:0.070146)[&index=24]:0.121751,no_tail_r2[&index=9]:0.227834)[&index=25]:0.027961)[&index=26];
151100	-157.89	-92.9055	-64.9846	((no_tail_l1[&index=7]:0.017806,((no_tail_l3[&index=5]:0.049348,(((red_f1[&index=1]:0.059604,red_f2[&index=2]:0.019581)[&index=17]:0.189849,blue_f1[&index=3]:0.029220)[&index=16]:0.095530,blue_f2[&index=4]:0.077963)[&index=15]:5.051876)[&index=18]:0.151175,no_tail_l2[&index=6]:0.051849)[&index=19]:0.062330)[&index=20]:0.178505,ano_tail_r1[&index=8]:0.000640,(((blue1[&index=11]:0.022363,((red2[&index=14]:0.120096,red1[&index=13]:0.060548)[&index=21]:0.138949,blue2[&index=12]:0.031607)[&index=22]:0.117986)[&index=23]:0.107715,no_tail_r3[&index=10]:0.200574)[&index=24]:0.015307,no_tail_r2[&index=9]:0.004150)[&index=25]:0.167614)[&index=26];
151200	-144.379	-80.3876	-63.9913	(((no_tail_r3[&index=10]:0.002068,(blue1[&index=11]:0.036873,(blue2[&index=12]:0.029833,(red2[&index=14]:0.016133,red1[&index=13]:0.004861)[&index=21]:0.105077)[&index=22]:0.076171)[&index=23]:0.102876)[&index=24]:0.062545,no_tail_r2[&index=9]:0.066906)[&index=25]:0.024323,ano_tail_r1[&index=8]:0.024951,(((no_tail_l3[&index=5]:0.121392,(blue_f2[&index=4]:0.006721,((red_f2[&index=2]:0.037198,red_f1[&index=1]:0.005132)[&index=17]:0.061394,blue_f1[&index=3]:0.012621)[&index=16]:0.027880)[&index=15]:0.842149)[&index=18]:0.032063,no_tail_l2[&index=6]:0.035546)[&index=19]:0.085528,no_tail_l1[&index=7]:0.052534)[&index=20]:0.182961)[&index=26];
151300	-160.451	-95.5633	-64.8875	(((((((blue_f2[&index=4]:0.049998,blue_f1[&index=3]:0.048753)[&index=16]:0.174102,red_f2[&index=2]:0.007500)[&index=17]:0.001384,red_f1[&index=1]:0.063889)[&index=15]:4.197375,no_tail_l3[&index=5]:0.345745)[&index=18]:0.266166,no_tail_l2[&index=6]:0.047162)[&index=19]:0.041034,no_tail_l1[&index=7]:0.054961)[&index=20]:0.026708,ano_tail_r1[&index=8]:0.060635,(no_tail_r2[&index=9]:0.011575,(no_tail_r3[&index=10]:0.044745,(blue1[&index=11]:0.020825,((red1[&index=13]:0.025235,red2[&index=14]:0.014693)[&index=21]:0.176261,blue2[&index=12]:0.040777)[&index=22]:0.049780)[&index=23]:0.146036)[&index=24]:0.226943)[&index=25]:0.394038)[&index=26];
151400	-158.304	-92.9484	-65.3555	(ano_tail_r1[&index=8]:0.235873,(((blue1[&index=11]:0.039034,(blue2[&index=12]:0.007852,(red2[&index=14]:0.081752,red1[&index=13]:0.035334)[&index=21]:0.039560)[&index=22]:0.192389)[&index=23]:0.124307,no_tail_r3[&index=10]:0.038068)[&index=24]:0.157441,no_tail_r2[&index=9]:0.114283)[&index=25]:0.080635,(no_tail_l1[&index=7]:0.218460,(no_tail_l2[&index=6]:0.011325,(no_tail_l3[&index=5]:0.000834,(red_f1[&index=1]:0.046837,(red_f2[&index=2]:0.007770,(blue_f2[&index=4]:0.003100,blue_f1[&index=3]:0.039345)[&index=16]:0.089325)[&index=17]:0.055551)[&index=15]:7.091958)[&index=18]:0.022591)[&index=19]:0.018295)[&index=20]:0.124378)[&index=26];
151500	-149.581	-85.1445	-64.4362	(ano_tail_r1[&index=8]:0.011610,(((blue1[&index=11]:0.059483,(blue2[&index=12]:0.033940,(red2[&index=14]:0.024111,red1[&index=13]:0.008419)[&index=21]:0.083518)[&index=22]:0.090925)[&index=23]:0.179143,no_tail_r3[&index=10]:0.252303)[&index=24]:0.004113,no_tail_r2[&index=9]:0.002957)[&index=25]:0.141969,((no_tail_l2[&index=6]:0.045265,(no_tail_l3[&index=5]:0.022696,(((blue_f1[&index=3]:0.007571,blue_f2[&index=4]:0.030821)[&index=16]:0.089858,red_f1[&index=1]:0.047724)[&index=17]:0.002194,red_f2[&index=2]:0.028981)[&index=15]:2.925005)[&index=18]:0.011555)[&index=19]:0.083008,no_tail_l1[&index=7]:0.050992)[&index=20]:0.041839)[&index=26];
151600	-166.302	-101.8	-64.5022	(((no_tail_r3[&index=10]:0.016222,(blue1[&index=11]:0.311440,((red1[&index=13]:0.082021,red2[&index=14]:0.075074)[&index=21]:0.041182,blue2[&index=12]:0.031886)[&index=22]:0.244584)[&index=23]:0.069866)[&index=24]:0.131631,no_tail_r2[&index=9]:0.030414)[&index=25]:0.038744,(((((red_f2[&index=2]:0.029005,red_f1[&index=1]:0.091392)[&index=17]:0.029368,(blue_f2[&index=4]:0.003159,blue_f1[&index=3]:0.075333)[&index=16]:0.272539)[&index=15]:2.368710,no_tail_l3[&index=5]:0.040010)[&index=18]:0.079620,no_tail_l2[&index=6]:0.170901)[&index=19]:0.012857,no_tail_l1[&index=7]:0.055163)[&index=20]:0.039237,ano_tail_r1[&index=8]:0.269668)[&index=26];
151700	-161.736	-95.6009	-66.1356	(ano_tail_r1[&index=8]:0.125783,(no_tail_r2[&index=9]:0.064331,(no_tail_r3[&index=10]:0.153757,(((red1[&index=13]:0.028445,red2[&index=14]:0.009663)[&index=21]:0.219953,blue2[&index=12]:0.006902)[&index=22]:0.158690,blue1[&index=11]:0.079125)[&index=23]:0.294646)[&index=24]:0.254298)[&index=25]:0.021172,(no_tail_l1[&index=7]:0.019238,((((red_f1[&index=1]:0.009715,red_f2[&index=2]:0.027378)[&index=16]:0.067170,(blue_f1[&index=3]:0.010230,blue_f2[&index=4]:0.104888)[&index=17]:0.094653)[&index=15]:10.234089,no_tail_l3[&index=5]:0.006179)[&index=18]:0.093777,no_tail_l2[&index=6]:0.029315)[&index=19]:0.278215)[&index=20]:0.385292)[&index=26];
151800	-156.451	-91.8218	-64.6294	((no_tail_l1[&index=7]:0.016622,(((red_f1[&index=1]:0.071875,((blue_f1[&index=3]:0.020712,blue_f2[&index=4]:0.065590)[&index=16]:0.133452,red_f2[&index=2]:0.012794)[&index=17]:0.109136)[&index=15]:3.393669,no_tail_l3[&index=5]:0.172743)[&index=18]:0.011808,no_tail_l2[&index=6]:0.094821)[&index=19]:0.274044)[&index=20]:0.026370,ano_tail_r1[&index=8]:0.042266,((no_tail_r3[&index=10]:0.015058,(blue1[&index=11]:0.109204,((red2[&index=14]:0.020934,red1[&index=13]:0.013209)[&index=21]:0.103870,blue2[&index=12]:0.050115)[&index=22]:0.086778)[&index=23]:0.168689)[&index=24]:0.077397,no_tail_r2[&index=9]:0.010248)[&index=25]:0.144804)[&index=26];
151900	-164.018	-99.6413	-64.3762	((((blue1[&index=11]:0.033339,((red2[&index=14]:0.040062,red1[&index=13]:0.042537)[&index=21]:0.118523,blue2[&index=12]:0.029869)[&index=22]:0.023218)[&index=23]:0.215532,no_tail_r3[&index=10]:0.102849)[&index=24]:0.159716,no_tail_r2[&index=9]:0.001705)[&index=25]:0.099082,ano_tail_r1[&index=8]:0.045506,(no_tail_l1[&index=7]:0.008750,((((red_f2[&index=2]:0.020947,blue_f1[&index=3]:0.138020)[&index=17]:0.007263,(blue_f2[&index=4]:0.100305,red_f1[&index=1]:0.107006)[&index=16]:0.113805)[&index=15]:1.746113,no_tail_l3[&index=5]:0.308515)[&index=18]:0.202552,no_tail_l2[&index=6]:0.059209)[&index=19]:0.217476)[&index=20]:0.038176)[&index=26];
152000	-158.532	-93.356	-65.1764	(ano_tail_r1[&index=8]:0.113125,(no_tail_r2[&index=9]:0.003227,(no_tail_r3[&index=10]:0.143924,(blue1[&index=11]:0.013666,(blue2[&index=12]:0.014351,(red2[&index=14]:0.243272,red1[&index=13]:0.007267)[&index=21]:0.034318)[&index=22]:0.141639)[&index=23]:0.248132)[&index=24]:0.046353)[&index=25]:0.185200,(no_tail_l1[&index=7]:0.048231,((((blue_f1[&index=3]:0.056405,blue_f2[&index=4]:0.020789)[&index=17]:0.164684,(red_f1[&index=1]:0.000966,red_f2[&index=2]:0.011371)[&index=16]:0.062594)[&index=15]:6.054136,no_tail_l3[&index=5]:0.048263)[&index=18]:0.006520,no_tail_l2[&index=6]:0.088976)[&index=19]:0.178078)[&index=20]:0.045273)[&index=26];
152100	-172.084	-106.643	-65.4409	((no_tail_r2[&index=9]:0.142694,((blue1[&index=11]:0.012268,(blue2[&index=12]:0.281005,(red1[&index=13]:0.050903,red2[&index=14]:0.018653)[&index=21]:0.353970)[&index=22]:0.004596)[&index=23]:0.110018,no_tail_r3[&index=10]:0.064038)[&index=24]:0.266136)[&index=25]:2.580439,(no_tail_l1[&index=7]:0.039517,(((red_f2[&index=2]:0.044316,(red_f1[&index=1]:0.007664,(blue_f2[&index=4]:0.050422,blue_f1[&index=3]:0.020728)[&index=16]:0.107396)[&index=17]:0.007357)[&index=15]:4.214881,no_tail_l3[&index=5]:0.084392)[&index=18]:0.065183,no_tail_l2[&index=6]:0.032765)[&index=19]:0.200568)[&index=20]:0.035187,ano_tail_r1[&index=8]:0.508221)[&index=26];
152200	-153.973	-88.9409	-65.0322	((no_tail_l1[&index=7]:0.012107,(no_tail_l2[&index=6]:0.047112,(no_tail_l3[&index=5]:0.068012,((blue_f2[&index=4]:0.036523,(red_f1[&index=1]:0.030854,red_f2[&index=2]:0.006261)[&index=17]:0.110047)[&index=16]:0.071660,blue_f1[&index=3]:0.005388)[&index=15]:5.254808)[&index=18]:0.164724)[&index=19]:0.049602)[&index=20]:0.079824,ano_tail_r1[&index=8]:0.005358,(no_tail_r2[&index=9]:0.002323,(no_tail_r3[&index=10]:0.064704,(((red2[&index=14]:0.002024,red1[&index=13]:0.006033)[&index=21]:0.542854,blue2[&index=12]:0.059607)[&index=22]:0.257822,blue1[&index=11]:0.001026)[&index=23]:0.318961)[&index=24]:0.030974)[&index=25]:0.031196)[&index=26];
152300	-153.525	-89.187	-64.3376	(ano_tail_r1[&index=8]:0.032179,(((blue1[&index=11]:0.023761,((red2[&index=14]:0.077092,red1[&index=13]:0.010299)[&index=21]:0.722834,blue2[&index=12]:0.018134)[&index=22]:0.066374)[&index=23]:0.068856,no_tail_r3[&index=10]:0.046511)[&index=24]:0.106947,no_tail_r2[&index=9]:0.001876)[&index=25]:0.110339,((no_tail_l2[&index=6]:0.024098,(no_tail_l3[&index=5]:0.019750,((red_f1[&index=1]:0.053829,red_f2[&index=2]:0.010984)[&index=17]:0.205975,(blue_f2[&index=4]:0.000138,blue_f1[&index=3]:0.005215)[&index=16]:0.100153)[&index=15]:1.785639)[&index=18]:0.035248)[&index=19]:0.161697,no_tail_l1[&index=7]:0.039506)[&index=20]:0.059661)[&index=26];
152400	-161.344	-95.9897	-65.3538	(ano_tail_r1[&index=8]:0.113033,((((blue2[&index=12]:0.001941,(red1[&index=13]:0.030048,red2[&index=14]:0.121406)[&index=21]:0.143718)[&index=22]:0.081472,blue1[&index=11]:0.005794)[&index=23]:0.184449,no_tail_r3[&index=10]:0.199227)[&index=24]:0.202653,no_tail_r2[&index=9]:0.017788)[&index=25]:0.124186,((((red_f1[&index=1]:0.262029,(red_f2[&index=2]:0.079524,(blue_f2[&index=4]:0.020856,blue_f1[&index=3]:0.001628)[&index=16]:0.026300)[&index=17]:0.044872)[&index=15]:6.743133,no_tail_l3[&index=5]:0.254039)[&index=18]:0.052077,no_tail_l2[&index=6]:0.000505)[&index=19]:0.091776,no_tail_l1[&index=7]:0.031294)[&index=20]:0.034206)[&index=26];
152500	-172.294	-106.621	-65.6732	(ano_tail_r1[&index=8]:0.003803,(no_tail_r2[&index=9]:0.009648,((((red1[&index=13]:0.128512,red2[&index=14]:0.022621)[&index=21]:0.147470,blue2[&index=12]:0.004511)[&index=22]:0.010555,blue1[&index=11]:0.008517)[&index=23]:0.062518,no_tail_r3[&index=10]:0.196122)[&index=24]:0.064274)[&index=25]:0.161645,(no_tail_l1[&index=7]:0.043096,(no_tail_l2[&index=6]:0.080927,((red_f2[&index=2]:0.066281,(red_f1[&index=1]:0.102103,(blue_f1[&index=3]:0.041200,blue_f2[&index=4]:0.077555)[&index=16]:0.309805)[&index=17]:0.104964)[&index=15]:2.869938,no_tail_l3[&index=5]:2.682660)[&index=18]:2.944528)[&index=19]:0.045229)[&index=20]:0.276688)[&index=26];
152600	-173.64	-106.351	-67.2895	((no_tail_r2[&index=9]:0.051108,((blue1[&index=11]:0.072427,((red2[&index=14]:0.006511,red1[&index=13]:0.257224)[&index=21]:0.118571,blue2[&index=12]:0.087901)[&index=22]:0.041268)[&index=23]:0.089133,no_tail_r3[&index=10]:0.045900)[&index=24]:0.169732)[&index=25]:0.030058,((no_tail_l2[&index=6]:0.116427,((blue_f2[&index=4]:0.073773,(blue_f1[&index=3]:0.029108,(red_f2[&index=2]:0.147346,red_f1[&index=1]:0.057311)[&index=17]:0.109846)[&index=16]:0.057451)[&index=15]:1.367523,no_tail_l3[&index=5]:3.426143)[&index=18]:11.790463)[&index=19]:0.049816,no_tail_l1[&index=7]:0.052006)[&index=20]:0.282427,ano_tail_r1[&index=8]:0.017170)[&index=26];
152700	-155.181	-90.7297	-64.4512	(ano_tail_r1[&index=8]:0.000629,(no_tail_r2[&index=9]:0.017538,(no_tail_r3[&index=10]:0.018079,(blue1[&index=11]:0.030541,((red1[&index=13]:0.015834,red2[&index=14]:0.042846)[&index=21]:0.273502,blue2[&index=12]:0.032021)[&index=22]:0.184499)[&index=23]:0.244598)[&index=24]:0.017754)[&index=25]:0.206532,(no_tail_l1[&index=7]:0.138668,(no_tail_l2[&index=6]:0.035748,((red_f2[&index=2]:0.026317,(blue_f2[&index=4]:0.062718,(blue_f1[&index=3]:0.003968,red_f1[&index=1]:0.049986)[&index=16]:0.016863)[&index=17]:0.106572)[&index=15]:2.656692,no_tail_l3[&index=5]:0.041775)[&index=18]:0.004572)[&index=19]:0.031325)[&index=20]:0.095483)[&index=26];
152800	-161.534	-95.8229	-65.7114	(ano_tail_r1[&index=8]:0.014188,(no_tail_r2[&index=9]:0.096032,((((red2[&index=14]:0.167128,red1[&index=13]:0.057106)[&index=21]:0.138575,blue2[&index=12]:0.071999)[&index=22]:0.123956,blue1[&index=11]:0.031284)[&index=23]:0.077327,no_tail_r3[&index=10]:0.037365)[&index=24]:0.103983)[&index=25]:0.182404,(no_tail_l1[&index=7]:0.096390,(((red_f1[&index=1]:0.028322,((blue_f1[&index=3]:0.006712,blue_f2[&index=4]:0.009119)[&index=16]:0.042644,red_f2[&index=2]:0.074824)[&index=17]:0.065867)[&index=15]:8.574560,no_tail_l3[&index=5]:0.003494)[&index=18]:0.015660,no_tail_l2[&index=6]:0.331869)[&index=19]:0.076412)[&index=20]:0.228731)[&index=26];
152900	-157.453	-92.9728	-64.4801	(ano_tail_r1[&index=8]:0.012606,((((blue_f2[&index=4]:0.007298,(blue_f1[&index=3]:0.015786,(red_f2[&index=2]:0.037079,red_f1[&index=1]:0.003064)[&index=16]:0.109141)[&index=17]:0.302806)[&index=15]:2.463998,no_tail_l3[&index=5]:0.015529)[&index=18]:0.030829,no_tail_l2[&index=6]:0.022666)[&index=19]:0.042478,no_tail_l1[&index=7]:0.036305)[&index=20]:0.091179,(no_tail_r2[&index=9]:0.080856,(no_tail_r3[&index=10]:0.062715,((blue2[&index=12]:0.171608,(red2[&index=14]:0.009285,red1[&index=13]:0.003659)[&index=21]:0.262318)[&index=22]:0.070204,blue1[&index=11]:0.094121)[&index=23]:0.208632)[&index=24]:0.027278)[&index=25]:0.317873)[&index=26];
153000	-163.125	-97.953	-65.1719	(ano_tail_r1[&index=8]:0.008971,(no_tail_l1[&index=7]:0.015459,((no_tail_l3[&index=5]:0.117639,(((red_f1[&index=1]:0.155123,red_f2[&index=2]:0.352708)[&index=17]:0.183445,blue_f1[&index=3]:0.003824)[&index=16]:0.027277,blue_f2[&index=4]:0.036637)[&index=15]:5.663344)[&index=18]:0.028098,no_tail_l2[&index=6]:0.009354)[&index=19]:0.355529)[&index=20]:0.060575,(no_tail_r2[&index=9]:0.009239,(no_tail_r3[&index=10]:0.028901,((blue2[&index=12]:0.025759,(red1[&index=13]:0.115706,red2[&index=14]:0.026367)[&index=21]:0.057090)[&index=22]:0.256478,blue1[&index=11]:0.004594)[&index=23]:0.214555)[&index=24]:0.037150)[&index=25]:0.164522)[&index=26];
153100	-153.1	-88.8781	-64.2218	(((no_tail_l2[&index=6]:0.000315,(no_tail_l3[&index=5]:0.018594,(blue_f2[&index=4]:0.069843,(blue_f1[&index=3]:0.030580,(red_f2[&index=2]:0.009093,red_f1[&index=1]:0.004391)[&index=16]:0.141242)[&index=17]:0.066475)[&index=15]:1.412014)[&index=18]:0.043756)[&index=19]:0.078019,no_tail_l1[&index=7]:0.231234)[&index=20]:0.157382,ano_tail_r1[&index=8]:0.001671,(no_tail_r2[&index=9]:0.041876,((((red2[&index=14]:0.009068,red1[&index=13]:0.040142)[&index=21]:0.118195,blue2[&index=12]:0.077349)[&index=22]:0.131034,blue1[&index=11]:0.017142)[&index=23]:0.153889,no_tail_r3[&index=10]:0.149732)[&index=24]:0.097930)[&index=25]:0.107032)[&index=26];
153200	-153.404	-88.6368	-64.767	(((((blue2[&index=12]:0.095223,(red1[&index=13]:0.004062,red2[&index=14]:0.046281)[&index=21]:0.179969)[&index=22]:0.014301,blue1[&index=11]:0.002178)[&index=23]:0.063742,no_tail_r3[&index=10]:0.033881)[&index=24]:0.015029,no_tail_r2[&index=9]:0.145099)[&index=25]:0.140557,ano_tail_r1[&index=8]:0.094563,(no_tail_l1[&index=7]:0.095740,((no_tail_l3[&index=5]:0.067846,((red_f1[&index=1]:0.003535,red_f2[&index=2]:0.005000)[&index=17]:0.077321,(blue_f2[&index=4]:0.130357,blue_f1[&index=3]:0.045257)[&index=16]:0.052670)[&index=15]:4.258733)[&index=18]:0.018679,no_tail_l2[&index=6]:0.002724)[&index=19]:0.036329)[&index=20]:0.304956)[&index=26];
153300	-167.313	-100.258	-67.0544	(((no_tail_l2[&index=6]:0.045688,(no_tail_l3[&index=5]:0.311370,((blue_f1[&index=3]:0.012175,blue_f2[&index=4]:0.036320)[&index=16]:4.592656,(red_f2[&index=2]:0.000446,red_f1[&index=1]:0.017095)[&index=17]:10.942105)[&index=15]:0.203432)[&index=18]:0.142515)[&index=19]:0.017741,no_tail_l1[&index=7]:0.046693)[&index=20]:0.198653,(no_tail_r2[&index=9]:0.103938,((blue1[&index=11]:0.110697,((red2[&index=14]:0.019068,red1[&index=13]:0.015585)[&index=21]:0.125706,blue2[&index=12]:0.073515)[&index=22]:0.071521)[&index=23]:0.029460,no_tail_r3[&index=10]:0.000691)[&index=24]:0.127569)[&index=25]:0.109820,ano_tail_r1[&index=8]:0.016632)[&index=26];
153400	-155.985	-91.4825	-64.5027	((no_tail_l1[&index=7]:0.103527,(((red_f2[&index=2]:0.050891,(red_f1[&index=1]:0.013258,(blue_f1[&index=3]:0.002972,blue_f2[&index=4]:0.029799)[&index=16]:0.218356)[&index=17]:0.003151)[&index=15]:2.384074,no_tail_l3[&index=5]:0.032216)[&index=18]:0.088334,no_tail_l2[&index=6]:0.050585)[&index=19]:0.079724)[&index=20]:0.408104,(no_tail_r2[&index=9]:0.080084,((blue1[&index=11]:0.037657,((red2[&index=14]:0.023223,red1[&index=13]:0.022867)[&index=21]:0.196289,blue2[&index=12]:0.034992)[&index=22]:0.041003)[&index=23]:0.329228,no_tail_r3[&index=10]:0.078198)[&index=24]:0.204312)[&index=25]:0.094663,ano_tail_r1[&index=8]:0.004764)[&index=26];
153500	-160.607	-94.8447	-65.7627	(ano_tail_r1[&index=8]:0.007825,(no_tail_l1[&index=7]:0.133121,((no_tail_l3[&index=5]:0.039176,((red_f1[&index=1]:0.059585,(blue_f1[&index=3]:0.001890,blue_f2[&index=4]:0.076316)[&index=16]:0.248449)[&index=17]:0.046854,red_f2[&index=2]:0.005372)[&index=15]:8.571021)[&index=18]:0.014275,no_tail_l2[&index=6]:0.049077)[&index=19]:0.122177)[&index=20]:0.172422,((no_tail_r3[&index=10]:0.023509,(((red2[&index=14]:0.010803,red1[&index=13]:0.181516)[&index=21]:0.405989,blue2[&index=12]:0.000802)[&index=22]:0.023441,blue1[&index=11]:0.077675)[&index=23]:0.331513)[&index=24]:0.105770,no_tail_r2[&index=9]:0.032983)[&index=25]:0.171150)[&index=26];
153600	-158.573	-91.7437	-66.8291	((((no_tail_l3[&index=5]:0.012522,((blue_f2[&index=4]:0.020176,blue_f1[&index=3]:0.114916)[&index=16]:0.123558,(red_f1[&index=1]:0.009810,red_f2[&index=2]:0.031739)[&index=17]:0.006379)[&index=15]:14.448413)[&index=18]:0.027598,no_tail_l2[&index=6]:0.064722)[&index=19]:0.209672,no_tail_l1[&index=7]:0.034483)[&index=20]:0.182635,ano_tail_r1[&index=8]:0.088044,(no_tail_r2[&index=9]:0.008175,(no_tail_r3[&index=10]:0.304003,(((red2[&index=14]:0.030619,red1[&index=13]:0.044292)[&index=21]:0.078438,blue2[&index=12]:0.075530)[&index=22]:0.001122,blue1[&index=11]:0.074185)[&index=23]:0.224697)[&index=24]:0.017090)[&index=25]:0.011733)[&index=26];
153700	-158.572	-92.6417	-65.9305	(ano_tail_r1[&index=8]:0.015011,(no_tail_r2[&index=9]:0.356516,((blue1[&index=11]:0.049551,((red2[&index=14]:0.059766,red1[&index=13]:0.015414)[&index=21]:0.127775,blue2[&index=12]:0.007135)[&index=22]:0.035323)[&index=23]:0.235890,no_tail_r3[&index=10]:0.057410)[&index=24]:0.086018)[&index=25]:0.096372,(no_tail_l1[&index=7]:0.004929,(no_tail_l2[&index=6]:0.203965,(no_tail_l3[&index=5]:0.003449,(((red_f2[&index=2]:0.003602,red_f1[&index=1]:0.027879)[&index=17]:0.078347,blue_f1[&index=3]:0.033919)[&index=16]:0.019619,blue_f2[&index=4]:0.071823)[&index=15]:9.688760)[&index=18]:0.226023)[&index=19]:0.055325)[&index=20]:0.191528)[&index=26];
153800	-159.956	-94.397	-65.5593	(((((((blue_f2[&index=4]:0.011405,blue_f1[&index=3]:0.037806)[&index=16]:0.017536,red_f1[&index=1]:0.014655)[&index=17]:0.003691,red_f2[&index=2]:0.163731)[&index=15]:7.934873,no_tail_l3[&index=5]:0.021472)[&index=18]:0.281057,no_tail_l2[&index=6]:0.027406)[&index=19]:0.054159,no_tail_l1[&index=7]:0.055094)[&index=20]:0.171290,(no_tail_r2[&index=9]:0.016084,(no_tail_r3[&index=10]:0.090363,(((red1[&index=13]:0.029198,red2[&index=14]:0.076774)[&index=21]:0.110284,blue2[&index=12]:0.374198)[&index=22]:0.004884,blue1[&index=11]:0.079968)[&index=23]:0.252498)[&index=24]:0.000377)[&index=25]:0.058268,ano_tail_r1[&index=8]:0.008578)[&index=26];
153900	-162.087	-94.7744	-67.3129	(ano_tail_r1[&index=8]:0.054084,(no_tail_l1[&index=7]:0.052088,((no_tail_l3[&index=5]:0.174253,(((blue_f2[&index=4]:0.082877,blue_f1[&index=3]:0.116066)[&index=17]:0.049974,red_f1[&index=1]:0.025004)[&index=16]:0.043067,red_f2[&index=2]:0.032627)[&index=15]:16.668382)[&index=18]:0.206001,no_tail_l2[&index=6]:0.000826)[&index=19]:0.030990)[&index=20]:0.149523,((((blue2[&index=12]:0.231462,(red1[&index=13]:0.029011,red2[&index=14]:0.013655)[&index=21]:0.003900)[&index=22]:0.174024,blue1[&index=11]:0.012883)[&index=23]:0.305031,no_tail_r3[&index=10]:0.031726)[&index=24]:0.007973,no_tail_r2[&index=9]:0.020752)[&index=25]:0.147550)[&index=26];
154000	-165.578	-99.7296	-65.8488	((((((red2[&index=14]:0.178770,red1[&index=13]:0.032537)[&index=21]:0.220952,blue2[&index=12]:0.020672)[&index=22]:0.050702,blue1[&index=11]:0.178019)[&index=23]:0.320834,no_tail_r3[&index=10]:0.054454)[&index=24]:0.145209,no_tail_r2[&index=9]:0.104250)[&index=25]:0.001345,((((red_f2[&index=2]:0.017604,((blue_f1[&index=3]:0.124643,blue_f2[&index=4]:0.038492)[&index=17]:0.079541,red_f1[&index=1]:0.151961)[&index=16]:0.022985)[&index=15]:8.822395,no_tail_l3[&index=5]:0.028634)[&index=18]:0.260344,no_tail_l2[&index=6]:0.075565)[&index=19]:0.070517,no_tail_l1[&index=7]:0.019957)[&index=20]:0.316273,ano_tail_r1[&index=8]:0.006443)[&index=26];
154100	-149.059	-84.8441	-64.2145	(((no_tail_r3[&index=10]:0.080824,(blue1[&index=11]:0.050666,(blue2[&index=12]:0.040357,(red2[&index=14]:0.082691,red1[&index=13]:0.001421)[&index=21]:0.058155)[&index=22]:0.048587)[&index=23]:0.056120)[&index=24]:0.047236,no_tail_r2[&index=9]:0.020089)[&index=25]:0.092874,((no_tail_l2[&index=6]:0.063340,(no_tail_l3[&index=5]:0.003473,((blue_f1[&index=3]:0.035366,blue_f2[&index=4]:0.003335)[&index=16]:0.121553,(red_f2[&index=2]:0.065337,red_f1[&index=1]:0.051897)[&index=17]:0.033466)[&index=15]:1.947381)[&index=18]:0.022455)[&index=19]:0.145711,no_tail_l1[&index=7]:0.007877)[&index=20]:0.068170,ano_tail_r1[&index=8]:0.023045)[&index=26];
154200	-165.79	-100.386	-65.404	(((no_tail_r3[&index=10]:0.027198,(blue1[&index=11]:0.041450,((red1[&index=13]:0.189713,red2[&index=14]:0.003273)[&index=21]:0.229198,blue2[&index=12]:0.000556)[&index=22]:0.020307)[&index=23]:0.149927)[&index=24]:0.058919,no_tail_r2[&index=9]:0.015439)[&index=25]:0.523877,ano_tail_r1[&index=8]:0.056372,(no_tail_l1[&index=7]:0.003584,((no_tail_l3[&index=5]:0.055068,((red_f1[&index=1]:0.115008,blue_f1[&index=3]:0.036464)[&index=17]:0.034833,(blue_f2[&index=4]:0.154788,red_f2[&index=2]:0.145269)[&index=16]:0.014695)[&index=15]:6.712257)[&index=18]:0.188817,no_tail_l2[&index=6]:0.109636)[&index=19]:0.137809)[&index=20]:0.094413)[&index=26];
154300	-158.67	-92.2939	-66.3757	(ano_tail_r1[&index=8]:0.005569,(((blue1[&index=11]:0.096424,((red2[&index=14]:0.022001,red1[&index=13]:0.006943)[&index=21]:0.115444,blue2[&index=12]:0.031224)[&index=22]:0.074016)[&index=23]:0.589868,no_tail_r3[&index=10]:0.034465)[&index=24]:0.087899,no_tail_r2[&index=9]:0.030703)[&index=25]:0.055449,(no_tail_l1[&index=7]:0.035714,((no_tail_l3[&index=5]:0.173899,(blue_f2[&index=4]:0.202199,(blue_f1[&index=3]:0.011852,(red_f1[&index=1]:0.004090,red_f2[&index=2]:0.000164)[&index=16]:0.141063)[&index=17]:0.058172)[&index=15]:11.712675)[&index=18]:0.085842,no_tail_l2[&index=6]:0.068996)[&index=19]:0.007905)[&index=20]:0.325095)[&index=26];
154400	-161.344	-96.5174	-64.827	(ano_tail_r1[&index=8]:0.061897,(((((red2[&index=14]:0.052630,red1[&index=13]:0.144583)[&index=21]:0.239237,blue2[&index=12]:0.180844)[&index=22]:0.007032,blue1[&index=11]:0.083388)[&index=23]:0.141386,no_tail_r3[&index=10]:0.109856)[&index=24]:0.049124,no_tail_r2[&index=9]:0.018165)[&index=25]:0.087732,(no_tail_l1[&index=7]:0.017826,((((blue_f2[&index=4]:0.124887,blue_f1[&index=3]:0.006074)[&index=17]:0.227905,(red_f2[&index=2]:0.003833,red_f1[&index=1]:0.126214)[&index=16]:0.017026)[&index=15]:4.097160,no_tail_l3[&index=5]:0.039938)[&index=18]:0.102015,no_tail_l2[&index=6]:0.122958)[&index=19]:0.048979)[&index=20]:0.123297)[&index=26];
154500	-152.092	-86.9646	-65.1273	(((no_tail_r3[&index=10]:0.093979,(blue1[&index=11]:0.020314,((red2[&index=14]:0.015440,red1[&index=13]:0.035207)[&index=21]:0.106856,blue2[&index=12]:0.022138)[&index=22]:0.032465)[&index=23]:0.171649)[&index=24]:0.048781,no_tail_r2[&index=9]:0.006328)[&index=25]:0.161900,(no_tail_l1[&index=7]:0.036677,(((red_f2[&index=2]:0.022016,((blue_f1[&index=3]:0.175254,blue_f2[&index=4]:0.006258)[&index=16]:0.063820,red_f1[&index=1]:0.127507)[&index=17]:0.029845)[&index=15]:6.164377,no_tail_l3[&index=5]:0.091633)[&index=18]:0.071470,no_tail_l2[&index=6]:0.009590)[&index=19]:0.037687)[&index=20]:0.171120,ano_tail_r1[&index=8]:0.013338)[&index=26];
154600	-145.833	-81.4132	-64.4201	((no_tail_r2[&index=9]:0.025679,(no_tail_r3[&index=10]:0.026663,((blue2[&index=12]:0.096860,(red1[&index=13]:0.012783,red2[&index=14]:0.034884)[&index=21]:0.126991)[&index=22]:0.062785,blue1[&index=11]:0.038038)[&index=23]:0.103700)[&index=24]:0.142436)[&index=25]:0.030244,ano_tail_r1[&index=8]:0.045236,(no_tail_l1[&index=7]:0.037433,(no_tail_l2[&index=6]:0.028123,(no_tail_l3[&index=5]:0.082132,(blue_f1[&index=3]:0.010257,(blue_f2[&index=4]:0.023574,(red_f1[&index=1]:0.005758,red_f2[&index=2]:0.018420)[&index=17]:0.084656)[&index=16]:0.035958)[&index=15]:2.952642)[&index=18]:0.007172)[&index=19]:0.025316)[&index=20]:0.141885)[&index=26];
154700	-155.223	-90.3386	-64.8839	((no_tail_l1[&index=7]:0.055570,(no_tail_l2[&index=6]:0.059373,((red_f1[&index=1]:0.042283,(red_f2[&index=2]:0.005272,(blue_f1[&index=3]:0.004647,blue_f2[&index=4]:0.031968)[&index=16]:0.048762)[&index=17]:0.030194)[&index=15]:4.571561,no_tail_l3[&index=5]:0.033879)[&index=18]:0.068152)[&index=19]:0.095927)[&index=20]:0.309780,ano_tail_r1[&index=8]:0.001917,((((blue2[&index=12]:0.146735,(red2[&index=14]:0.009994,red1[&index=13]:0.137449)[&index=21]:0.142896)[&index=22]:0.051640,blue1[&index=11]:0.042801)[&index=23]:0.199373,no_tail_r3[&index=10]:0.081235)[&index=24]:0.073285,no_tail_r2[&index=9]:0.019859)[&index=25]:0.254019)[&index=26];
154800	-163.904	-99.2782	-64.6256	(ano_tail_r1[&index=8]:0.022358,((no_tail_l2[&index=6]:0.035735,(no_tail_l3[&index=5]:0.076672,(red_f1[&index=1]:0.065865,(red_f2[&index=2]:0.000742,(blue_f1[&index=3]:0.198842,blue_f2[&index=4]:0.017658)[&index=16]:0.030702)[&index=17]:0.078115)[&index=15]:3.047921)[&index=18]:0.116078)[&index=19]:0.053515,no_tail_l1[&index=7]:0.060091)[&index=20]:0.250316,((no_tail_r3[&index=10]:0.125440,((blue2[&index=12]:0.087095,(red1[&index=13]:0.095318,red2[&index=14]:0.103653)[&index=21]:0.025437)[&index=22]:0.334802,blue1[&index=11]:0.179986)[&index=23]:0.053770)[&index=24]:0.129099,no_tail_r2[&index=9]:0.021606)[&index=25]:0.016085)[&index=26];
154900	-159.492	-94.7525	-64.7393	((no_tail_r2[&index=9]:0.031105,(no_tail_r3[&index=10]:0.042055,(blue1[&index=11]:0.003210,(blue2[&index=12]:0.014421,(red1[&index=13]:0.018125,red2[&index=14]:0.023200)[&index=21]:0.193141)[&index=22]:0.077477)[&index=23]:0.041367)[&index=24]:0.143035)[&index=25]:0.091464,(no_tail_l1[&index=7]:0.190447,(no_tail_l2[&index=6]:0.126738,((blue_f1[&index=3]:0.024486,(blue_f2[&index=4]:0.016460,(red_f1[&index=1]:0.032078,red_f2[&index=2]:0.136106)[&index=17]:0.046367)[&index=16]:0.027647)[&index=15]:3.584882,no_tail_l3[&index=5]:0.263880)[&index=18]:0.102280)[&index=19]:0.040388)[&index=20]:0.388163,ano_tail_r1[&index=8]:0.136798)[&index=26];
155000	-159.135	-94.8304	-64.3049	(ano_tail_r1[&index=8]:0.004534,((no_tail_l2[&index=6]:0.021490,(no_tail_l3[&index=5]:0.032242,(red_f1[&index=1]:0.023433,((red_f2[&index=2]:0.042239,blue_f1[&index=3]:0.234751)[&index=17]:0.001329,blue_f2[&index=4]:0.067653)[&index=16]:0.028483)[&index=15]:1.377352)[&index=18]:0.006530)[&index=19]:0.111514,no_tail_l1[&index=7]:0.013698)[&index=20]:0.239831,(((blue1[&index=11]:0.048502,((red1[&index=13]:0.025633,red2[&index=14]:0.123710)[&index=21]:0.141428,blue2[&index=12]:0.010139)[&index=22]:0.066219)[&index=23]:0.713980,no_tail_r3[&index=10]:0.014877)[&index=24]:0.043692,no_tail_r2[&index=9]:0.058122)[&index=25]:0.172217)[&index=26];
155100	-156.269	-91.6694	-64.5995	(ano_tail_r1[&index=8]:0.006876,(((no_tail_l3[&index=5]:0.014844,(((blue_f1[&index=3]:0.082400,red_f1[&index=1]:0.014605)[&index=16]:0.008929,red_f2[&index=2]:0.032718)[&index=17]:0.027300,blue_f2[&index=4]:0.054450)[&index=15]:3.428050)[&index=18]:0.132481,no_tail_l2[&index=6]:0.002376)[&index=19]:0.005137,no_tail_l1[&index=7]:0.014560)[&index=20]:0.054309,((no_tail_r3[&index=10]:0.043077,(blue1[&index=11]:0.029642,((red1[&index=13]:0.125887,red2[&index=14]:0.045634)[&index=21]:0.144173,blue2[&index=12]:0.031759)[&index=22]:0.151087)[&index=23]:0.302388)[&index=24]:0.038360,no_tail_r2[&index=9]:0.027861)[&index=25]:0.277683)[&index=26];
155200	-156.466	-91.8641	-64.6016	(((no_tail_r3[&index=10]:0.010534,((blue2[&index=12]:0.038592,(red1[&index=13]:0.015245,red2[&index=14]:0.002198)[&index=21]:0.106098)[&index=22]:0.020676,blue1[&index=11]:0.038645)[&index=23]:0.057105)[&index=24]:0.165644,no_tail_r2[&index=9]:0.120381)[&index=25]:0.043766,(((((red_f1[&index=1]:0.008398,red_f2[&index=2]:0.007347)[&index=17]:0.142686,(blue_f1[&index=3]:0.153803,blue_f2[&index=4]:0.048319)[&index=16]:0.022732)[&index=15]:3.156785,no_tail_l3[&index=5]:0.314684)[&index=18]:0.134496,no_tail_l2[&index=6]:0.043733)[&index=19]:0.046038,no_tail_l1[&index=7]:0.038792)[&index=20]:0.280809,ano_tail_r1[&index=8]:0.089629)[&index=26];
155300	-162.075	-96.6385	-65.4367	(ano_tail_r1[&index=8]:0.005465,(no_tail_l1[&index=7]:0.080295,((no_tail_l3[&index=5]:0.097166,(((red_f1[&index=1]:0.091106,red_f2[&index=2]:0.017752)[&index=17]:0.172031,blue_f1[&index=3]:0.086069)[&index=16]:0.009707,blue_f2[&index=4]:0.110331)[&index=15]:6.831990)[&index=18]:0.010914,no_tail_l2[&index=6]:0.088319)[&index=19]:0.228472)[&index=20]:0.424934,(no_tail_r2[&index=9]:0.054475,(no_tail_r3[&index=10]:0.033842,(((red2[&index=14]:0.030269,red1[&index=13]:0.084565)[&index=21]:0.359310,blue2[&index=12]:0.090800)[&index=22]:0.066146,blue1[&index=11]:0.000589)[&index=23]:0.211308)[&index=24]:0.018540)[&index=25]:0.078088)[&index=26];
155400	-154.002	-88.7	-65.3024	((no_tail_l1[&index=7]:0.005515,((no_tail_l3[&index=5]:0.149274,((red_f1[&index=1]:0.026548,red_f2[&index=2]:0.005026)[&index=17]:0.041376,(blue_f2[&index=4]:0.076704,blue_f1[&index=3]:0.057673)[&index=16]:0.020251)[&index=15]:6.810699)[&index=18]:0.063903,no_tail_l2[&index=6]:0.139491)[&index=19]:0.155925)[&index=20]:0.103166,(no_tail_r2[&index=9]:0.003343,(no_tail_r3[&index=10]:0.002863,((blue2[&index=12]:0.025831,(red1[&index=13]:0.024342,red2[&index=14]:0.083299)[&index=21]:0.181914)[&index=22]:0.086646,blue1[&index=11]:0.066227)[&index=23]:0.266532)[&index=24]:0.036894)[&index=25]:0.087429,ano_tail_r1[&index=8]:0.090182)[&index=26];
155500	-162.067	-97.0972	-64.97	((no_tail_r2[&index=9]:0.001313,(no_tail_r3[&index=10]:0.033787,((blue2[&index=12]:0.006769,(red2[&index=14]:0.002878,red1[&index=13]:0.134573)[&index=21]:0.029268)[&index=22]:0.074276,blue1[&index=11]:0.009215)[&index=23]:0.118795)[&index=24]:0.058125)[&index=25]:0.073837,ano_tail_r1[&index=8]:0.104162,((((blue_f1[&index=3]:0.109791,((blue_f2[&index=4]:0.181546,red_f2[&index=2]:0.089963)[&index=17]:0.078282,red_f1[&index=1]:0.100967)[&index=16]:0.023687)[&index=15]:5.039787,no_tail_l3[&index=5]:0.022301)[&index=18]:0.380151,no_tail_l2[&index=6]:0.085187)[&index=19]:0.034505,no_tail_l1[&index=7]:0.041169)[&index=20]:0.114409)[&index=26];
155600	-176.991	-111.216	-65.7753	(ano_tail_r1[&index=8]:8.079733,((no_tail_r3[&index=10]:0.014504,(((red1[&index=13]:0.002519,red2[&index=14]:0.125549)[&index=21]:0.072991,blue2[&index=12]:0.077021)[&index=22]:0.138287,blue1[&index=11]:0.070157)[&index=23]:0.104355)[&index=24]:0.081738,no_tail_r2[&index=9]:0.089237)[&index=25]:0.104691,(no_tail_l1[&index=7]:0.085208,(no_tail_l2[&index=6]:0.027878,((blue_f1[&index=3]:0.029139,((blue_f2[&index=4]:0.045631,red_f2[&index=2]:0.108906)[&index=16]:0.020192,red_f1[&index=1]:0.127903)[&index=17]:0.294783)[&index=15]:0.913486,no_tail_l3[&index=5]:0.127715)[&index=18]:0.125442)[&index=19]:0.066106)[&index=20]:0.042313)[&index=26];
155700	-168.804	-99.887	-68.9168	((((blue1[&index=11]:0.044313,(blue2[&index=12]:0.031519,(red2[&index=14]:0.005899,red1[&index=13]:0.005356)[&index=21]:0.276824)[&index=22]:0.121434)[&index=23]:0.117665,no_tail_r3[&index=10]:0.003803)[&index=24]:0.029879,no_tail_r2[&index=9]:0.001710)[&index=25]:0.101024,ano_tail_r1[&index=8]:0.135961,(((no_tail_l3[&index=5]:0.192853,(blue_f1[&index=3]:0.086093,((red_f2[&index=2]:0.074847,red_f1[&index=1]:0.124753)[&index=17]:0.150348,blue_f2[&index=4]:0.020646)[&index=16]:0.003004)[&index=15]:23.526888)[&index=18]:1.050402,no_tail_l2[&index=6]:0.125869)[&index=19]:0.138547,no_tail_l1[&index=7]:0.000489)[&index=20]:0.313008)[&index=26];
155800	-155.677	-91.0938	-64.5828	((no_tail_r2[&index=9]:0.017532,(no_tail_r3[&index=10]:0.009115,(((red2[&index=14]:0.010408,red1[&index=13]:0.052628)[&index=21]:0.116969,blue2[&index=12]:0.064698)[&index=22]:0.245720,blue1[&index=11]:0.179372)[&index=23]:0.403265)[&index=24]:0.195799)[&index=25]:0.102354,(((((red_f1[&index=1]:0.005293,(blue_f1[&index=3]:0.029296,blue_f2[&index=4]:0.061794)[&index=17]:0.079817)[&index=16]:0.003550,red_f2[&index=2]:0.005419)[&index=15]:2.910900,no_tail_l3[&index=5]:0.095042)[&index=18]:0.097922,no_tail_l2[&index=6]:0.015071)[&index=19]:0.149157,no_tail_l1[&index=7]:0.033105)[&index=20]:0.089133,ano_tail_r1[&index=8]:0.039622)[&index=26];
155900	-157.443	-91.494	-65.9488	((no_tail_l1[&index=7]:0.083563,(no_tail_l2[&index=6]:0.031752,((((blue_f1[&index=3]:0.011857,blue_f2[&index=4]:0.045920)[&index=16]:0.060678,red_f1[&index=1]:0.048649)[&index=17]:0.007530,red_f2[&index=2]:0.064758)[&index=15]:9.795086,no_tail_l3[&index=5]:0.183026)[&index=18]:0.010825)[&index=19]:0.246164)[&index=20]:0.169863,ano_tail_r1[&index=8]:0.004334,(no_tail_r2[&index=9]:0.096024,(((blue2[&index=12]:0.107735,(red1[&index=13]:0.016302,red2[&index=14]:0.049862)[&index=21]:0.106629)[&index=22]:0.165031,blue1[&index=11]:0.016669)[&index=23]:0.240543,no_tail_r3[&index=10]:0.045805)[&index=24]:0.153600)[&index=25]:0.080669)[&index=26];
156000	-162.056	-97.1777	-64.8785	(ano_tail_r1[&index=8]:0.115256,(((no_tail_l3[&index=5]:0.202079,(blue_f1[&index=3]:0.011753,(blue_f2[&index=4]:0.134819,(red_f2[&index=2]:0.017085,red_f1[&index=1]:0.007979)[&index=16]:0.040119)[&index=17]:0.021098)[&index=15]:4.214807)[&index=18]:0.096261,no_tail_l2[&index=6]:0.105363)[&index=19]:0.080984,no_tail_l1[&index=7]:0.158541)[&index=20]:0.120680,(no_tail_r2[&index=9]:0.032841,((blue1[&index=11]:0.049621,((red2[&index=14]:0.234706,red1[&index=13]:0.061217)[&index=21]:0.273683,blue2[&index=12]:0.000632)[&index=22]:0.010148)[&index=23]:0.298504,no_tail_r3[&index=10]:0.059278)[&index=24]:0.101637)[&index=25]:0.042343)[&index=26];
156100	-158.034	-93.0509	-64.9828	((no_tail_r2[&index=9]:0.037933,((blue1[&index=11]:0.038303,((red1[&index=13]:0.029748,red2[&index=14]:0.004100)[&index=21]:0.466247,blue2[&index=12]:0.107340)[&index=22]:0.066447)[&index=23]:0.228971,no_tail_r3[&index=10]:0.083870)[&index=24]:0.050620)[&index=25]:0.288677,(no_tail_l1[&index=7]:0.097177,(no_tail_l2[&index=6]:0.045132,(no_tail_l3[&index=5]:0.018558,((red_f1[&index=1]:0.004534,(blue_f2[&index=4]:0.006055,blue_f1[&index=3]:0.011471)[&index=16]:0.023140)[&index=17]:0.060846,red_f2[&index=2]:0.068464)[&index=15]:4.757330)[&index=18]:0.045919)[&index=19]:0.149000)[&index=20]:0.263712,ano_tail_r1[&index=8]:0.059634)[&index=26];
156200	-158.252	-94.2684	-63.9836	((no_tail_l1[&index=7]:0.188502,(no_tail_l2[&index=6]:0.041520,(no_tail_l3[&index=5]:0.025529,(((blue_f2[&index=4]:0.023982,blue_f1[&index=3]:0.074392)[&index=17]:0.091697,red_f1[&index=1]:0.022021)[&index=16]:0.072837,red_f2[&index=2]:0.008262)[&index=15]:0.288659)[&index=18]:0.250435)[&index=19]:0.081580)[&index=20]:0.171505,(no_tail_r2[&index=9]:0.028389,((blue1[&index=11]:0.059055,(blue2[&index=12]:0.039657,(red2[&index=14]:0.025595,red1[&index=13]:0.006952)[&index=21]:0.156147)[&index=22]:0.033330)[&index=23]:0.204508,no_tail_r3[&index=10]:0.046237)[&index=24]:0.025705)[&index=25]:0.041865,ano_tail_r1[&index=8]:0.008480)[&index=26];
156300	-153.056	-86.9488	-66.1073	(((no_tail_r3[&index=10]:0.099860,((blue2[&index=12]:0.113205,(red1[&index=13]:0.090517,red2[&index=14]:0.016758)[&index=21]:0.196798)[&index=22]:0.087156,blue1[&index=11]:0.000377)[&index=23]:0.139438)[&index=24]:0.047482,no_tail_r2[&index=9]:0.025632)[&index=25]:0.252503,ano_tail_r1[&index=8]:0.000658,(no_tail_l1[&index=7]:0.068316,(no_tail_l2[&index=6]:0.028774,(((blue_f1[&index=3]:0.053130,blue_f2[&index=4]:0.029604)[&index=17]:0.034907,(red_f1[&index=1]:0.016986,red_f2[&index=2]:0.002122)[&index=16]:0.070543)[&index=15]:10.908235,no_tail_l3[&index=5]:0.016680)[&index=18]:0.046076)[&index=19]:0.069564)[&index=20]:0.220028)[&index=26];
156400	-165.031	-97.4692	-67.562	((((((red1[&index=13]:0.061227,red2[&index=14]:0.007415)[&index=21]:0.029988,blue2[&index=12]:0.024288)[&index=22]:0.149224,blue1[&index=11]:0.035195)[&index=23]:0.129390,no_tail_r3[&index=10]:0.067058)[&index=24]:0.175322,no_tail_r2[&index=9]:0.121983)[&index=25]:0.052130,ano_tail_r1[&index=8]:0.084282,(no_tail_l1[&index=7]:0.066072,(no_tail_l2[&index=6]:0.113268,(no_tail_l3[&index=5]:0.005422,(red_f2[&index=2]:0.042914,((blue_f1[&index=3]:0.035210,red_f1[&index=1]:0.043707)[&index=17]:0.061480,blue_f2[&index=4]:0.054144)[&index=16]:0.160552)[&index=15]:17.848831)[&index=18]:0.120043)[&index=19]:0.060658)[&index=20]:0.359369)[&index=26];
156500	-151.988	-87.6497	-64.338	(ano_tail_r1[&index=8]:0.101549,(no_tail_r2[&index=9]:0.011120,(no_tail_r3[&index=10]:0.148250,(blue1[&index=11]:0.039119,((red1[&index=13]:0.021482,red2[&index=14]:0.029838)[&index=21]:0.108998,blue2[&index=12]:0.040165)[&index=22]:0.030183)[&index=23]:0.043616)[&index=24]:0.151951)[&index=25]:0.039871,(no_tail_l1[&index=7]:0.114310,(no_tail_l2[&index=6]:0.038752,(no_tail_l3[&index=5]:0.014074,(blue_f2[&index=4]:0.022026,((red_f1[&index=1]:0.035660,red_f2[&index=2]:0.045415)[&index=16]:0.108197,blue_f1[&index=3]:0.032091)[&index=17]:0.027728)[&index=15]:2.253600)[&index=18]:0.107544)[&index=19]:0.009833)[&index=20]:0.213726)[&index=26];
156600	-158.682	-92.0224	-66.6597	((no_tail_r2[&index=9]:0.033692,(no_tail_r3[&index=10]:0.031064,((blue2[&index=12]:0.015020,(red2[&index=14]:0.013806,red1[&index=13]:0.015478)[&index=21]:0.267929)[&index=22]:0.095654,blue1[&index=11]:0.007720)[&index=23]:0.325959)[&index=24]:0.226520)[&index=25]:0.201610,ano_tail_r1[&index=8]:0.009599,(no_tail_l1[&index=7]:0.007743,(no_tail_l2[&index=6]:0.096371,(no_tail_l3[&index=5]:0.090938,(red_f2[&index=2]:0.061377,(red_f1[&index=1]:0.022860,(blue_f1[&index=3]:0.066144,blue_f2[&index=4]:0.057206)[&index=17]:0.034037)[&index=16]:0.022014)[&index=15]:13.188847)[&index=18]:0.298288)[&index=19]:0.001171)[&index=20]:0.206399)[&index=26];
156700	-149.185	-84.0099	-65.1753	(((no_tail_r3[&index=10]:0.001325,(blue1[&index=11]:0.011349,(blue2[&index=12]:0.000162,(red1[&index=13]:0.027697,red2[&index=14]:0.011320)[&index=21]:0.256053)[&index=22]:0.337452)[&index=23]:0.050612)[&index=24]:0.012357,no_tail_r2[&index=9]:0.013421)[&index=25]:0.064947,ano_tail_r1[&index=8]:0.090964,((((((blue_f2[&index=4]:0.009104,blue_f1[&index=3]:0.013067)[&index=17]:0.015556,red_f2[&index=2]:0.068441)[&index=16]:0.014659,red_f1[&index=1]:0.008040)[&index=15]:6.733180,no_tail_l3[&index=5]:0.044068)[&index=18]:0.035544,no_tail_l2[&index=6]:0.015506)[&index=19]:0.056403,no_tail_l1[&index=7]:0.035406)[&index=20]:0.048639)[&index=26];
156800	-146.518	-81.3094	-65.2086	(ano_tail_r1[&index=8]:0.004251,(no_tail_r2[&index=9]:0.099519,(no_tail_r3[&index=10]:0.011472,(blue1[&index=11]:0.060617,(blue2[&index=12]:0.030630,(red1[&index=13]:0.012023,red2[&index=14]:0.022980)[&index=21]:0.057875)[&index=22]:0.026713)[&index=23]:0.072378)[&index=24]:0.190692)[&index=25]:0.083171,(no_tail_l1[&index=7]:0.097408,((no_tail_l3[&index=5]:0.020167,((red_f2[&index=2]:0.003781,red_f1[&index=1]:0.020378)[&index=16]:0.044180,(blue_f1[&index=3]:0.002512,blue_f2[&index=4]:0.005582)[&index=17]:0.039837)[&index=15]:6.988421)[&index=18]:0.089495,no_tail_l2[&index=6]:0.025498)[&index=19]:0.033489)[&index=20]:0.099100)[&index=26];
156900	-159.545	-94.8951	-64.6495	(((no_tail_r3[&index=10]:0.040634,(((red1[&index=13]:0.036704,red2[&index=14]:0.016038)[&index=21]:0.109304,blue2[&index=12]:0.042152)[&index=22]:0.057350,blue1[&index=11]:0.057866)[&index=23]:0.123420)[&index=24]:0.130326,no_tail_r2[&index=9]:0.003547)[&index=25]:0.003978,ano_tail_r1[&index=8]:0.140727,(no_tail_l1[&index=7]:0.167587,(((((red_f1[&index=1]:0.008458,red_f2[&index=2]:0.345972)[&index=16]:0.096673,blue_f2[&index=4]:0.002767)[&index=17]:0.062202,blue_f1[&index=3]:0.016890)[&index=15]:3.248686,no_tail_l3[&index=5]:0.085105)[&index=18]:0.187189,no_tail_l2[&index=6]:0.036642)[&index=19]:0.131216)[&index=20]:0.194942)[&index=26];
157000	-176.431	-105.928	-70.5033	((no_tail_l1[&index=7]:0.111226,(no_tail_l2[&index=6]:0.030698,((blue_f1[&index=3]:0.017946,((red_f1[&index=1]:0.082453,red_f2[&index=2]:0.008550)[&index=17]:0.050656,blue_f2[&index=4]:0.164806)[&index=16]:0.105971)[&index=15]:15.938062,no_tail_l3[&index=5]:0.619141)[&index=18]:16.090846)[&index=19]:0.076148)[&index=20]:0.149426,(no_tail_r2[&index=9]:0.064827,(no_tail_r3[&index=10]:0.029825,(((red1[&index=13]:0.109242,red2[&index=14]:0.020382)[&index=21]:0.073135,blue2[&index=12]:0.065033)[&index=22]:0.097095,blue1[&index=11]:0.036902)[&index=23]:0.154333)[&index=24]:0.191215)[&index=25]:0.208289,ano_tail_r1[&index=8]:0.119080)[&index=26];
157100	-153.965	-89.6971	-64.2675	(ano_tail_r1[&index=8]:0.220678,((no_tail_r3[&index=10]:0.088637,(blue1[&index=11]:0.029001,(blue2[&index=12]:0.000725,(red2[&index=14]:0.009734,red1[&index=13]:0.042381)[&index=21]:0.008583)[&index=22]:0.014656)[&index=23]:0.132423)[&index=24]:0.068103,no_tail_r2[&index=9]:0.038555)[&index=25]:0.118501,(no_tail_l1[&index=7]:0.120200,(no_tail_l2[&index=6]:0.022123,(no_tail_l3[&index=5]:0.061903,(((blue_f1[&index=3]:0.017108,blue_f2[&index=4]:0.024256)[&index=17]:0.012740,red_f2[&index=2]:0.054491)[&index=16]:0.028642,red_f1[&index=1]:0.001499)[&index=15]:2.126871)[&index=18]:0.043895)[&index=19]:0.075955)[&index=20]:0.074892)[&index=26];
157200	-155.235	-90.2015	-65.0334	(ano_tail_r1[&index=8]:0.061666,(no_tail_l1[&index=7]:0.029091,(no_tail_l2[&index=6]:0.027326,(no_tail_l3[&index=5]:0.024802,((blue_f1[&index=3]:0.018814,(red_f1[&index=1]:0.056680,red_f2[&index=2]:0.002512)[&index=16]:0.021000)[&index=17]:0.035463,blue_f2[&index=4]:0.080162)[&index=15]:5.670635)[&index=18]:0.116744)[&index=19]:0.192792)[&index=20]:0.036421,(no_tail_r2[&index=9]:0.003600,(no_tail_r3[&index=10]:0.022219,(blue1[&index=11]:0.029973,(blue2[&index=12]:0.095683,(red1[&index=13]:0.027122,red2[&index=14]:0.216849)[&index=21]:0.133943)[&index=22]:0.069682)[&index=23]:0.112654)[&index=24]:0.154552)[&index=25]:0.025418)[&index=26];
157300	-150.185	-85.5204	-64.6643	((no_tail_l1[&index=7]:0.007542,((((blue_f2[&index=4]:0.111768,(red_f2[&index=2]:0.001263,red_f1[&index=1]:0.004872)[&index=16]:0.023225)[&index=17]:0.029935,blue_f1[&index=3]:0.076876)[&index=15]:3.781196,no_tail_l3[&index=5]:0.061613)[&index=18]:0.009867,no_tail_l2[&index=6]:0.018611)[&index=19]:0.052868)[&index=20]:0.105315,(no_tail_r2[&index=9]:0.061588,(no_tail_r3[&index=10]:0.042962,((blue2[&index=12]:0.017442,(red1[&index=13]:0.002593,red2[&index=14]:0.059666)[&index=21]:0.374501)[&index=22]:0.077935,blue1[&index=11]:0.016333)[&index=23]:0.318394)[&index=24]:0.029591)[&index=25]:0.129712,ano_tail_r1[&index=8]:0.004776)[&index=26];
157400	-152.342	-85.3	-67.0419	(ano_tail_r1[&index=8]:0.017279,(no_tail_l1[&index=7]:0.134843,((((red_f2[&index=2]:0.008211,(blue_f2[&index=4]:0.038535,blue_f1[&index=3]:0.042879)[&index=17]:0.021445)[&index=16]:0.004999,red_f1[&index=1]:0.005507)[&index=15]:15.741766,no_tail_l3[&index=5]:0.107780)[&index=18]:0.060127,no_tail_l2[&index=6]:0.020881)[&index=19]:0.064753)[&index=20]:0.137911,(no_tail_r2[&index=9]:0.001587,(no_tail_r3[&index=10]:0.094886,(((red1[&index=13]:0.064959,red2[&index=14]:0.024237)[&index=21]:0.142145,blue2[&index=12]:0.021305)[&index=22]:0.017047,blue1[&index=11]:0.020667)[&index=23]:0.355323)[&index=24]:0.082670)[&index=25]:0.076805)[&index=26];
157500	-160.933	-96.4374	-64.4959	((((((red2[&index=14]:0.006508,red1[&index=13]:0.068156)[&index=21]:0.134650,blue2[&index=12]:0.005494)[&index=22]:0.120288,blue1[&index=11]:0.026717)[&index=23]:0.164133,no_tail_r3[&index=10]:0.012816)[&index=24]:0.000804,no_tail_r2[&index=9]:0.093571)[&index=25]:0.246358,(((no_tail_l3[&index=5]:0.000581,((red_f2[&index=2]:0.063224,(blue_f1[&index=3]:0.027122,blue_f2[&index=4]:0.100336)[&index=17]:0.048429)[&index=16]:0.458928,red_f1[&index=1]:0.013131)[&index=15]:2.379951)[&index=18]:0.154775,no_tail_l2[&index=6]:0.059689)[&index=19]:0.097746,no_tail_l1[&index=7]:0.036183)[&index=20]:0.189369,ano_tail_r1[&index=8]:0.069624)[&index=26];
157600	-167.43	-98.8724	-68.558	((no_tail_r2[&index=9]:0.008753,(no_tail_r3[&index=10]:0.068409,(blue1[&index=11]:0.137010,((red1[&index=13]:0.233564,red2[&index=14]:0.095994)[&index=21]:0.106480,blue2[&index=12]:0.096449)[&index=22]:0.070087)[&index=23]:0.279001)[&index=24]:0.072594)[&index=25]:0.157375,ano_tail_r1[&index=8]:0.002523,(((no_tail_l3[&index=5]:0.185968,(blue_f2[&index=4]:0.057605,((red_f1[&index=1]:0.000642,red_f2[&index=2]:0.017548)[&index=16]:0.121732,blue_f1[&index=3]:0.131866)[&index=17]:0.102218)[&index=15]:22.459972)[&index=18]:0.160112,no_tail_l2[&index=6]:0.070328)[&index=19]:0.038884,no_tail_l1[&index=7]:0.035965)[&index=20]:0.178068)[&index=26];
157700	-170.824	-105.32	-65.5039	((no_tail_l1[&index=7]:0.024628,(no_tail_l2[&index=6]:0.012236,(no_tail_l3[&index=5]:0.000030,(red_f2[&index=2]:0.115121,((blue_f2[&index=4]:0.128823,blue_f1[&index=3]:0.022851)[&index=17]:0.077045,red_f1[&index=1]:0.159548)[&index=16]:0.044021)[&index=15]:6.663093)[&index=18]:0.315009)[&index=19]:0.212100)[&index=20]:0.398362,((((blue2[&index=12]:0.058747,(red1[&index=13]:0.061065,red2[&index=14]:0.115654)[&index=21]:0.072988)[&index=22]:0.068824,blue1[&index=11]:0.461853)[&index=23]:0.237646,no_tail_r3[&index=10]:0.012805)[&index=24]:0.077002,no_tail_r2[&index=9]:0.005511)[&index=25]:0.174888,ano_tail_r1[&index=8]:0.098753)[&index=26];
157800	-161.71	-96.3994	-65.3109	((no_tail_r2[&index=9]:0.060999,((blue1[&index=11]:0.287891,((red1[&index=13]:0.093930,red2[&index=14]:0.020159)[&index=21]:0.052457,blue2[&index=12]:0.046821)[&index=22]:0.069096)[&index=23]:0.093677,no_tail_r3[&index=10]:0.057463)[&index=24]:0.061181)[&index=25]:0.121248,(no_tail_l1[&index=7]:0.038625,(no_tail_l2[&index=6]:0.067989,(no_tail_l3[&index=5]:0.160502,((blue_f1[&index=3]:0.041623,blue_f2[&index=4]:0.006308)[&index=17]:0.106266,(red_f2[&index=2]:0.018146,red_f1[&index=1]:0.109173)[&index=16]:0.188719)[&index=15]:6.416375)[&index=18]:0.035168)[&index=19]:0.095610)[&index=20]:0.378733,ano_tail_r1[&index=8]:0.025088)[&index=26];
157900	-156.429	-91.6194	-64.81	(((no_tail_l2[&index=6]:0.212960,(no_tail_l3[&index=5]:0.147633,((blue_f2[&index=4]:0.033451,blue_f1[&index=3]:0.073651)[&index=17]:0.225207,(red_f2[&index=2]:0.000953,red_f1[&index=1]:0.029368)[&index=16]:0.161739)[&index=15]:4.111754)[&index=18]:0.060252)[&index=19]:0.051646,no_tail_l1[&index=7]:0.014058)[&index=20]:0.261220,ano_tail_r1[&index=8]:0.004620,((no_tail_r3[&index=10]:0.151990,((blue2[&index=12]:0.028308,(red1[&index=13]:0.002058,red2[&index=14]:0.001803)[&index=21]:0.122568)[&index=22]:0.049836,blue1[&index=11]:0.033083)[&index=23]:0.144983)[&index=24]:0.055854,no_tail_r2[&index=9]:0.084335)[&index=25]:0.085601)[&index=26];
158000	-156.477	-91.6588	-64.8182	(((no_tail_r3[&index=10]:0.030810,(((red2[&index=14]:0.024917,red1[&index=13]:0.021475)[&index=21]:0.074798,blue2[&index=12]:0.063549)[&index=22]:0.026826,blue1[&index=11]:0.175419)[&index=23]:0.187579)[&index=24]:0.108650,no_tail_r2[&index=9]:0.037882)[&index=25]:0.038961,(no_tail_l1[&index=7]:0.090549,((no_tail_l3[&index=5]:0.003466,(((red_f2[&index=2]:0.098579,red_f1[&index=1]:0.065056)[&index=17]:0.167674,blue_f2[&index=4]:0.010186)[&index=16]:0.045451,blue_f1[&index=3]:0.207359)[&index=15]:4.449788)[&index=18]:0.041700,no_tail_l2[&index=6]:0.010431)[&index=19]:0.024149)[&index=20]:0.153885,ano_tail_r1[&index=8]:0.030977)[&index=26];
158100	-154.952	-90.5057	-64.4465	((((((red1[&index=13]:0.025803,red2[&index=14]:0.181824)[&index=21]:0.077821,blue2[&index=12]:0.081771)[&index=22]:0.246068,blue1[&index=11]:0.028719)[&index=23]:0.115218,no_tail_r3[&index=10]:0.019257)[&index=24]:0.034644,no_tail_r2[&index=9]:0.074995)[&index=25]:0.079585,ano_tail_r1[&index=8]:0.009642,(no_tail_l1[&index=7]:0.009967,(no_tail_l2[&index=6]:0.023682,(((red_f1[&index=1]:0.061080,red_f2[&index=2]:0.021753)[&index=17]:0.131465,(blue_f2[&index=4]:0.066807,blue_f1[&index=3]:0.048573)[&index=16]:0.003763)[&index=15]:2.524091,no_tail_l3[&index=5]:0.219424)[&index=18]:0.024683)[&index=19]:0.040726)[&index=20]:0.180079)[&index=26];
158200	-170.601	-102.275	-68.3264	(ano_tail_r1[&index=8]:0.023597,(no_tail_r2[&index=9]:0.011142,(((blue2[&index=12]:0.061621,(red2[&index=14]:0.007919,red1[&index=13]:0.025738)[&index=21]:0.164504)[&index=22]:0.020811,blue1[&index=11]:0.094810)[&index=23]:0.217336,no_tail_r3[&index=10]:0.003834)[&index=24]:0.218851)[&index=25]:0.108898,(no_tail_l1[&index=7]:0.057224,((((blue_f1[&index=3]:0.061918,blue_f2[&index=4]:0.153457)[&index=16]:0.117735,(red_f1[&index=1]:0.027852,red_f2[&index=2]:0.111098)[&index=17]:0.002656)[&index=15]:2.944560,no_tail_l3[&index=5]:14.547503)[&index=18]:4.518496,no_tail_l2[&index=6]:0.111533)[&index=19]:0.094920)[&index=20]:0.022974)[&index=26];
158300	-155.645	-90.8639	-64.7813	(ano_tail_r1[&index=8]:0.019462,((((blue2[&index=12]:0.008211,(red1[&index=13]:0.029213,red2[&index=14]:0.104097)[&index=21]:0.073114)[&index=22]:0.088973,blue1[&index=11]:0.100790)[&index=23]:0.413545,no_tail_r3[&index=10]:0.041568)[&index=24]:0.101806,no_tail_r2[&index=9]:0.137276)[&index=25]:0.174887,((no_tail_l2[&index=6]:0.005185,(no_tail_l3[&index=5]:0.155409,((blue_f2[&index=4]:0.025482,blue_f1[&index=3]:0.091907)[&index=17]:0.031960,(red_f2[&index=2]:0.007524,red_f1[&index=1]:0.003616)[&index=16]:0.056219)[&index=15]:4.030160)[&index=18]:0.031548)[&index=19]:0.114112,no_tail_l1[&index=7]:0.071450)[&index=20]:0.088142)[&index=26];
158400	-146.962	-82.6619	-64.3001	(ano_tail_r1[&index=8]:0.020370,((((blue_f1[&index=3]:0.002960,((red_f2[&index=2]:0.041752,red_f1[&index=1]:0.005592)[&index=16]:0.112225,blue_f2[&index=4]:0.064437)[&index=17]:0.039309)[&index=15]:2.342714,no_tail_l3[&index=5]:0.006993)[&index=18]:0.070623,no_tail_l2[&index=6]:0.035208)[&index=19]:0.003237,no_tail_l1[&index=7]:0.016380)[&index=20]:0.189986,((no_tail_r3[&index=10]:0.021377,(blue1[&index=11]:0.094490,(blue2[&index=12]:0.059684,(red1[&index=13]:0.009555,red2[&index=14]:0.002782)[&index=21]:0.253710)[&index=22]:0.033117)[&index=23]:0.066585)[&index=24]:0.039187,no_tail_r2[&index=9]:0.014112)[&index=25]:0.053100)[&index=26];
158500	-149.529	-85.1751	-64.3537	(ano_tail_r1[&index=8]:0.004695,(no_tail_l1[&index=7]:0.015664,(no_tail_l2[&index=6]:0.002903,(no_tail_l3[&index=5]:0.001971,(red_f2[&index=2]:0.014744,((blue_f1[&index=3]:0.048805,blue_f2[&index=4]:0.041984)[&index=17]:0.098967,red_f1[&index=1]:0.040517)[&index=16]:0.054366)[&index=15]:2.432119)[&index=18]:0.120448)[&index=19]:0.061540)[&index=20]:0.242797,(no_tail_r2[&index=9]:0.022751,(no_tail_r3[&index=10]:0.153739,(blue1[&index=11]:0.010774,(blue2[&index=12]:0.046393,(red1[&index=13]:0.040793,red2[&index=14]:0.004753)[&index=21]:0.097015)[&index=22]:0.116644)[&index=23]:0.092669)[&index=24]:0.089884)[&index=25]:0.010351)[&index=26];
158600	-156.205	-86.2723	-69.9327	(ano_tail_r1[&index=8]:0.022487,(no_tail_r2[&index=9]:0.059629,((blue1[&index=11]:0.035708,(blue2[&index=12]:0.002804,(red2[&index=14]:0.106999,red1[&index=13]:0.006462)[&index=21]:0.293146)[&index=22]:0.050424)[&index=23]:0.069938,no_tail_r3[&index=10]:0.023978)[&index=24]:0.114302)[&index=25]:0.044145,(((no_tail_l3[&index=5]:0.107371,((red_f1[&index=1]:0.079411,red_f2[&index=2]:0.028523)[&index=16]:0.026601,(blue_f1[&index=3]:0.011251,blue_f2[&index=4]:0.026408)[&index=17]:0.212112)[&index=15]:30.181869)[&index=18]:0.064943,no_tail_l2[&index=6]:0.019472)[&index=19]:0.065851,no_tail_l1[&index=7]:0.016360)[&index=20]:0.092161)[&index=26];
158700	-158.224	-93.8389	-64.385	((no_tail_l1[&index=7]:0.435475,(no_tail_l2[&index=6]:0.026158,(no_tail_l3[&index=5]:0.033552,(red_f1[&index=1]:0.022007,(red_f2[&index=2]:0.009502,(blue_f1[&index=3]:0.132298,blue_f2[&index=4]:0.026273)[&index=16]:0.026603)[&index=17]:0.020200)[&index=15]:1.910136)[&index=18]:0.121098)[&index=19]:0.095818)[&index=20]:0.217535,ano_tail_r1[&index=8]:0.013383,(no_tail_r2[&index=9]:0.017888,(no_tail_r3[&index=10]:0.052105,(blue1[&index=11]:0.067776,(blue2[&index=12]:0.012263,(red1[&index=13]:0.044316,red2[&index=14]:0.027406)[&index=21]:0.131804)[&index=22]:0.020428)[&index=23]:0.183926)[&index=24]:0.284803)[&index=25]:0.091416)[&index=26];
158800	-162.355	-98.2952	-64.0595	(ano_tail_r1[&index=8]:0.136595,((no_tail_l2[&index=6]:0.040267,(no_tail_l3[&index=5]:0.013951,((red_f1[&index=1]:0.001485,red_f2[&index=2]:0.049979)[&index=16]:0.140089,(blue_f2[&index=4]:0.086654,blue_f1[&index=3]:0.003475)[&index=17]:0.060628)[&index=15]:0.404968)[&index=18]:0.232078)[&index=19]:0.102382,no_tail_l1[&index=7]:0.009898)[&index=20]:0.089617,(no_tail_r2[&index=9]:0.025421,((blue1[&index=11]:0.155314,(blue2[&index=12]:0.125331,(red1[&index=13]:0.006455,red2[&index=14]:0.265144)[&index=21]:0.088074)[&index=22]:0.011797)[&index=23]:0.197484,no_tail_r3[&index=10]:0.054626)[&index=24]:0.089589)[&index=25]:0.005300)[&index=26];
158900	-153.877	-89.1606	-64.7169	((((((blue_f1[&index=3]:0.035286,red_f1[&index=1]:0.135385)[&index=17]:0.025978,(red_f2[&index=2]:0.028824,blue_f2[&index=4]:0.061643)[&index=16]:0.031191)[&index=15]:4.263767,no_tail_l3[&index=5]:0.027659)[&index=18]:0.003615,no_tail_l2[&index=6]:0.005170)[&index=19]:0.070893,no_tail_l1[&index=7]:0.052370)[&index=20]:0.182151,ano_tail_r1[&index=8]:0.012038,(no_tail_r2[&index=9]:0.010655,((blue1[&index=11]:0.012743,(blue2[&index=12]:0.055845,(red1[&index=13]:0.072472,red2[&index=14]:0.012889)[&index=21]:0.024887)[&index=22]:0.044035)[&index=23]:0.352042,no_tail_r3[&index=10]:0.082371)[&index=24]:0.009151)[&index=25]:0.070281)[&index=26];
159000	-162.883	-95.5619	-67.3215	(((((blue_f2[&index=4]:0.189811,((blue_f1[&index=3]:0.023839,red_f2[&index=2]:0.128009)[&index=17]:0.051580,red_f1[&index=1]:0.002702)[&index=16]:0.050702)[&index=15]:16.741526,no_tail_l3[&index=5]:0.011308)[&index=18]:0.054956,no_tail_l2[&index=6]:0.050857)[&index=19]:0.141963,no_tail_l1[&index=7]:0.042004)[&index=20]:0.417380,(no_tail_r2[&index=9]:0.175941,((blue1[&index=11]:0.000659,(blue2[&index=12]:0.003773,(red1[&index=13]:0.143256,red2[&index=14]:0.013968)[&index=21]:0.092269)[&index=22]:0.061588)[&index=23]:0.085593,no_tail_r3[&index=10]:0.006378)[&index=24]:0.078512)[&index=25]:0.096488,ano_tail_r1[&index=8]:0.041438)[&index=26];
159100	-161.156	-95.5773	-65.5786	((no_tail_l1[&index=7]:0.006650,((no_tail_l3[&index=5]:0.250935,(red_f1[&index=1]:0.114442,(red_f2[&index=2]:0.100540,(blue_f2[&index=4]:0.003086,blue_f1[&index=3]:0.010813)[&index=17]:0.027848)[&index=16]:0.097169)[&index=15]:7.948261)[&index=18]:0.042913,no_tail_l2[&index=6]:0.037953)[&index=19]:0.017430)[&index=20]:0.081184,(no_tail_r2[&index=9]:0.326278,((blue1[&index=11]:0.054006,(blue2[&index=12]:0.027216,(red1[&index=13]:0.011032,red2[&index=14]:0.047352)[&index=21]:0.152124)[&index=22]:0.162576)[&index=23]:0.217843,no_tail_r3[&index=10]:0.004397)[&index=24]:0.022119)[&index=25]:0.055877,ano_tail_r1[&index=8]:0.172015)[&index=26];
159200	-163.37	-98.5376	-64.8321	(ano_tail_r1[&index=8]:0.136424,((no_tail_r3[&index=10]:0.091773,(((red1[&index=13]:0.084988,red2[&index=14]:0.115769)[&index=21]:0.226508,blue2[&index=12]:0.126711)[&index=22]:0.074499,blue1[&index=11]:0.013981)[&index=23]:0.061080)[&index=24]:0.224263,no_tail_r2[&index=9]:0.034058)[&index=25]:0.111923,(((no_tail_l3[&index=5]:0.125593,(blue_f2[&index=4]:0.072934,(blue_f1[&index=3]:0.072926,(red_f2[&index=2]:0.089450,red_f1[&index=1]:0.061253)[&index=16]:0.132619)[&index=17]:0.042031)[&index=15]:4.012590)[&index=18]:0.021800,no_tail_l2[&index=6]:0.074561)[&index=19]:0.083718,no_tail_l1[&index=7]:0.083212)[&index=20]:0.084910)[&index=26];
159300	-159.436	-94.0019	-65.4339	((no_tail_l1[&index=7]:0.082554,(no_tail_l2[&index=6]:0.146994,(no_tail_l3[&index=5]:0.077027,((blue_f2[&index=4]:0.001016,(red_f2[&index=2]:0.004129,red_f1[&index=1]:0.007355)[&index=16]:0.114890)[&index=17]:0.077679,blue_f1[&index=3]:0.011786)[&index=15]:6.870962)[&index=18]:0.086722)[&index=19]:0.247269)[&index=20]:0.364516,ano_tail_r1[&index=8]:0.003433,(no_tail_r2[&index=9]:0.003587,(no_tail_r3[&index=10]:0.051744,(blue1[&index=11]:0.000747,(blue2[&index=12]:0.172339,(red2[&index=14]:0.029771,red1[&index=13]:0.010372)[&index=21]:0.092717)[&index=22]:0.196069)[&index=23]:0.272380)[&index=24]:0.173239)[&index=25]:0.169285)[&index=26];
159400	-166.264	-100.962	-65.302	(ano_tail_r1[&index=8]:0.193912,(no_tail_l1[&index=7]:0.059781,((no_tail_l3[&index=5]:3.579714,((blue_f1[&index=3]:0.010281,blue_f2[&index=4]:0.017813)[&index=16]:0.082860,(red_f1[&index=1]:0.031422,red_f2[&index=2]:0.006698)[&index=17]:0.016878)[&index=15]:2.812856)[&index=18]:0.462443,no_tail_l2[&index=6]:0.165908)[&index=19]:0.049009)[&index=20]:0.129234,((no_tail_r3[&index=10]:0.177360,(((red1[&index=13]:0.061800,red2[&index=14]:0.041280)[&index=21]:0.363369,blue2[&index=12]:0.036072)[&index=22]:0.038038,blue1[&index=11]:0.011239)[&index=23]:0.193203)[&index=24]:0.024478,no_tail_r2[&index=9]:0.042048)[&index=25]:0.001173)[&index=26];
159500	-159.574	-94.9133	-64.6607	((no_tail_l1[&index=7]:0.208534,(no_tail_l2[&index=6]:0.070585,((red_f2[&index=2]:0.064420,(blue_f2[&index=4]:0.000984,(red_f1[&index=1]:0.097476,blue_f1[&index=3]:0.025109)[&index=16]:0.005285)[&index=17]:0.013425)[&index=15]:3.260886,no_tail_l3[&index=5]:0.114942)[&index=18]:0.009710)[&index=19]:0.066963)[&index=20]:0.176473,ano_tail_r1[&index=8]:0.011555,(no_tail_r2[&index=9]:0.039864,(no_tail_r3[&index=10]:0.069210,((blue2[&index=12]:0.006628,(red2[&index=14]:0.068954,red1[&index=13]:0.028462)[&index=21]:0.271176)[&index=22]:0.133219,blue1[&index=11]:0.098942)[&index=23]:0.449934)[&index=24]:0.096290)[&index=25]:0.013489)[&index=26];
159600	-168.201	-102.426	-65.7757	(ano_tail_r1[&index=8]:0.011796,(no_tail_l1[&index=7]:0.068048,((no_tail_l3[&index=5]:0.032660,(((red_f1[&index=1]:0.027845,blue_f1[&index=3]:0.017430)[&index=17]:0.007876,blue_f2[&index=4]:0.013074)[&index=16]:0.227473,red_f2[&index=2]:0.051615)[&index=15]:8.323670)[&index=18]:0.090011,no_tail_l2[&index=6]:0.190854)[&index=19]:0.048191)[&index=20]:0.524317,((no_tail_r3[&index=10]:0.012822,(blue1[&index=11]:0.077540,((red1[&index=13]:0.067440,red2[&index=14]:0.029384)[&index=21]:0.108869,blue2[&index=12]:0.250522)[&index=22]:0.025606)[&index=23]:0.267235)[&index=24]:0.440930,no_tail_r2[&index=9]:0.025844)[&index=25]:0.036512)[&index=26];
159700	-178.23	-105.432	-72.7979	((((blue1[&index=11]:0.019210,((red2[&index=14]:0.012399,red1[&index=13]:0.019452)[&index=21]:0.075996,blue2[&index=12]:0.214552)[&index=22]:0.379700)[&index=23]:0.299999,no_tail_r3[&index=10]:0.122712)[&index=24]:0.074951,no_tail_r2[&index=9]:0.088377)[&index=25]:0.071622,(no_tail_l1[&index=7]:0.113044,((no_tail_l3[&index=5]:14.739251,((red_f1[&index=1]:0.077450,(blue_f1[&index=3]:0.039001,blue_f2[&index=4]:0.002580)[&index=16]:0.010262)[&index=17]:0.058693,red_f2[&index=2]:0.100464)[&index=15]:2.895814)[&index=18]:26.464951,no_tail_l2[&index=6]:0.066523)[&index=19]:0.009036)[&index=20]:0.115043,ano_tail_r1[&index=8]:0.017617)[&index=26];
159800	-160.86	-96.1808	-64.6791	(ano_tail_r1[&index=8]:0.054499,(no_tail_r2[&index=9]:0.047434,(no_tail_r3[&index=10]:0.014847,((blue2[&index=12]:0.160403,(red1[&index=13]:0.030547,red2[&index=14]:0.110167)[&index=21]:0.169347)[&index=22]:0.059272,blue1[&index=11]:0.100829)[&index=23]:0.281951)[&index=24]:0.079741)[&index=25]:0.078897,(no_tail_l1[&index=7]:0.010238,(no_tail_l2[&index=6]:0.041158,(no_tail_l3[&index=5]:0.175627,((red_f2[&index=2]:0.244347,(blue_f2[&index=4]:0.042919,blue_f1[&index=3]:0.026850)[&index=17]:0.016862)[&index=16]:0.071996,red_f1[&index=1]:0.106574)[&index=15]:3.316436)[&index=18]:0.030736)[&index=19]:0.043990)[&index=20]:0.179033)[&index=26];
159900	-147.423	-83.4577	-63.9655	(ano_tail_r1[&index=8]:0.026023,(((blue1[&index=11]:0.031755,((red1[&index=13]:0.000412,red2[&index=14]:0.004971)[&index=21]:0.091388,blue2[&index=12]:0.063777)[&index=22]:0.030679)[&index=23]:0.066882,no_tail_r3[&index=10]:0.001147)[&index=24]:0.014970,no_tail_r2[&index=9]:0.053118)[&index=25]:0.012074,(no_tail_l1[&index=7]:0.038035,(no_tail_l2[&index=6]:0.175238,(no_tail_l3[&index=5]:0.004359,(((blue_f1[&index=3]:0.000490,blue_f2[&index=4]:0.009074)[&index=17]:0.052456,red_f1[&index=1]:0.022915)[&index=16]:0.002031,red_f2[&index=2]:0.012290)[&index=15]:0.831441)[&index=18]:0.226691)[&index=19]:0.080191)[&index=20]:0.073919)[&index=26];
160000	-158.86	-94.2836	-64.5768	(ano_tail_r1[&index=8]:0.150412,((((blue2[&index=12]:0.005018,(red1[&index=13]:0.029287,red2[&index=14]:0.008907)[&index=21]:0.346293)[&index=22]:0.161870,blue1[&index=11]:0.013001)[&index=23]:0.116544,no_tail_r3[&index=10]:0.001872)[&index=24]:0.049937,no_tail_r2[&index=9]:0.046049)[&index=25]:0.080996,(no_tail_l1[&index=7]:0.148787,(no_tail_l2[&index=6]:0.180039,(no_tail_l3[&index=5]:0.099887,(blue_f2[&index=4]:0.046045,((red_f1[&index=1]:0.021160,red_f2[&index=2]:0.059406)[&index=16]:0.025109,blue_f1[&index=3]:0.038988)[&index=17]:0.063147)[&index=15]:2.844461)[&index=18]:0.083450)[&index=19]:0.308184)[&index=20]:0.054007)[&index=26];
160100	-157.613	-93.0492	-64.5636	((no_tail_r2[&index=9]:0.019531,((blue1[&index=11]:0.036543,(blue2[&index=12]:0.007025,(red1[&index=13]:0.020764,red2[&index=14]:0.289056)[&index=21]:0.121628)[&index=22]:0.107528)[&index=23]:0.228934,no_tail_r3[&index=10]:0.107743)[&index=24]:0.100287)[&index=25]:0.013457,ano_tail_r1[&index=8]:0.066163,(no_tail_l1[&index=7]:0.049594,(no_tail_l2[&index=6]:0.001747,(no_tail_l3[&index=5]:0.319346,(blue_f2[&index=4]:0.022894,(blue_f1[&index=3]:0.003000,(red_f1[&index=1]:0.065526,red_f2[&index=2]:0.029648)[&index=16]:0.045325)[&index=17]:0.010493)[&index=15]:2.852136)[&index=18]:0.112207)[&index=19]:0.133070)[&index=20]:0.153292)[&index=26];
160200	-164.917	-98.9556	-65.9615	((((no_tail_l3[&index=5]:0.110256,(blue_f2[&index=4]:0.007336,(blue_f1[&index=3]:0.024969,(red_f1[&index=1]:0.103813,red_f2[&index=2]:0.015321)[&index=16]:0.092686)[&index=17]:0.075197)[&index=15]:9.212987)[&index=18]:0.124202,no_tail_l2[&index=6]:0.064693)[&index=19]:0.252260,no_tail_l1[&index=7]:0.005111)[&index=20]:0.434162,ano_tail_r1[&index=8]:0.145395,(no_tail_r2[&index=9]:0.038023,(no_tail_r3[&index=10]:0.030827,(blue1[&index=11]:0.059063,((red1[&index=13]:0.108569,red2[&index=14]:0.010127)[&index=21]:0.332101,blue2[&index=12]:0.155429)[&index=22]:0.179176)[&index=23]:0.181579)[&index=24]:0.087223)[&index=25]:0.056075)[&index=26];
160300	-148.418	-83.3184	-65.0991	(ano_tail_r1[&index=8]:0.001069,(no_tail_r2[&index=9]:0.032877,(no_tail_r3[&index=10]:0.042913,(((red1[&index=13]:0.024366,red2[&index=14]:0.102067)[&index=21]:0.135773,blue2[&index=12]:0.010827)[&index=22]:0.048319,blue1[&index=11]:0.038381)[&index=23]:0.060059)[&index=24]:0.050404)[&index=25]:0.056065,(no_tail_l1[&index=7]:0.090907,(((blue_f1[&index=3]:0.046599,((red_f2[&index=2]:0.051848,red_f1[&index=1]:0.004833)[&index=16]:0.019982,blue_f2[&index=4]:0.035089)[&index=17]:0.014502)[&index=15]:6.374586,no_tail_l3[&index=5]:0.122674)[&index=18]:0.024905,no_tail_l2[&index=6]:0.003799)[&index=19]:0.009543)[&index=20]:0.192127)[&index=26];
160400	-158.809	-94.5413	-64.2679	(((no_tail_r3[&index=10]:0.250527,(blue1[&index=11]:0.052253,((red2[&index=14]:0.022863,red1[&index=13]:0.093161)[&index=21]:0.139938,blue2[&index=12]:0.069229)[&index=22]:0.044851)[&index=23]:0.287459)[&index=24]:0.019315,no_tail_r2[&index=9]:0.055205)[&index=25]:0.277716,((no_tail_l2[&index=6]:0.138159,(((red_f2[&index=2]:0.082017,red_f1[&index=1]:0.024235)[&index=16]:0.171023,(blue_f1[&index=3]:0.008615,blue_f2[&index=4]:0.018912)[&index=17]:0.029997)[&index=15]:1.211687,no_tail_l3[&index=5]:0.099505)[&index=18]:0.025557)[&index=19]:0.072936,no_tail_l1[&index=7]:0.023127)[&index=20]:0.203397,ano_tail_r1[&index=8]:0.016880)[&index=26];
160500	-150.543	-84.7148	-65.8282	(ano_tail_r1[&index=8]:0.060608,(((((blue_f1[&index=3]:0.041659,blue_f2[&index=4]:0.055248)[&index=17]:0.003893,(red_f2[&index=2]:0.098590,red_f1[&index=1]:0.005825)[&index=16]:0.126421)[&index=15]:9.782453,no_tail_l3[&index=5]:0.022397)[&index=18]:0.090202,no_tail_l2[&index=6]:0.005266)[&index=19]:0.075594,no_tail_l1[&index=7]:0.002276)[&index=20]:0.190555,((no_tail_r3[&index=10]:0.102078,(blue1[&index=11]:0.039050,((red2[&index=14]:0.031038,red1[&index=13]:0.013137)[&index=21]:0.174992,blue2[&index=12]:0.012077)[&index=22]:0.023372)[&index=23]:0.148313)[&index=24]:0.095392,no_tail_r2[&index=9]:0.037531)[&index=25]:0.002189)[&index=26];
160600	-158.601	-94.1358	-64.4651	(((no_tail_l2[&index=6]:0.002705,((red_f2[&index=2]:0.189620,(red_f1[&index=1]:0.007977,(blue_f2[&index=4]:0.070426,blue_f1[&index=3]:0.015419)[&index=17]:0.023157)[&index=16]:0.067979)[&index=15]:2.360993,no_tail_l3[&index=5]:0.141402)[&index=18]:0.160820)[&index=19]:0.116571,no_tail_l1[&index=7]:0.030861)[&index=20]:0.332974,(no_tail_r2[&index=9]:0.051496,(no_tail_r3[&index=10]:0.088203,(blue1[&index=11]:0.019180,(blue2[&index=12]:0.009036,(red2[&index=14]:0.040542,red1[&index=13]:0.039690)[&index=21]:0.117544)[&index=22]:0.119708)[&index=23]:0.058935)[&index=24]:0.089863)[&index=25]:0.173577,ano_tail_r1[&index=8]:0.095915)[&index=26];
160700	-168.077	-102.891	-65.1853	((((no_tail_l3[&index=5]:0.176441,((blue_f1[&index=3]:0.003764,(blue_f2[&index=4]:0.207513,red_f1[&index=1]:0.029779)[&index=17]:0.082916)[&index=16]:0.005250,red_f2[&index=2]:0.139888)[&index=15]:5.984113)[&index=18]:0.051834,no_tail_l2[&index=6]:0.098601)[&index=19]:0.024805,no_tail_l1[&index=7]:0.019511)[&index=20]:0.158021,ano_tail_r1[&index=8]:0.094732,(no_tail_r2[&index=9]:0.066185,(no_tail_r3[&index=10]:0.007873,(((red2[&index=14]:0.272760,red1[&index=13]:0.116516)[&index=21]:0.040698,blue2[&index=12]:0.010718)[&index=22]:0.005151,blue1[&index=11]:0.241673)[&index=23]:0.068359)[&index=24]:0.040104)[&index=25]:0.078081)[&index=26];
160800	-151.437	-87.1418	-64.2957	(((no_tail_l2[&index=6]:0.058157,(no_tail_l3[&index=5]:0.047361,(red_f2[&index=2]:0.045105,((blue_f1[&index=3]:0.009971,blue_f2[&index=4]:0.079697)[&index=17]:0.148779,red_f1[&index=1]:0.042132)[&index=16]:0.016549)[&index=15]:2.186407)[&index=18]:0.115885)[&index=19]:0.133598,no_tail_l1[&index=7]:0.004399)[&index=20]:0.026959,ano_tail_r1[&index=8]:0.013286,(no_tail_r2[&index=9]:0.129763,((((red2[&index=14]:0.038522,red1[&index=13]:0.068069)[&index=21]:0.103632,blue2[&index=12]:0.020410)[&index=22]:0.075269,blue1[&index=11]:0.001186)[&index=23]:0.076669,no_tail_r3[&index=10]:0.013702)[&index=24]:0.082012)[&index=25]:0.039757)[&index=26];
160900	-168.079	-103.642	-64.4368	((((blue1[&index=11]:0.041747,(blue2[&index=12]:0.047733,(red1[&index=13]:0.132594,red2[&index=14]:0.016807)[&index=21]:0.096041)[&index=22]:0.049071)[&index=23]:0.180837,no_tail_r3[&index=10]:0.008515)[&index=24]:0.081902,no_tail_r2[&index=9]:0.173905)[&index=25]:0.502988,ano_tail_r1[&index=8]:0.049104,(no_tail_l1[&index=7]:0.040406,(no_tail_l2[&index=6]:0.231295,(no_tail_l3[&index=5]:0.060054,((red_f1[&index=1]:0.009097,red_f2[&index=2]:0.015685)[&index=16]:0.201496,(blue_f2[&index=4]:0.529188,blue_f1[&index=3]:0.018295)[&index=17]:0.018989)[&index=15]:1.493764)[&index=18]:0.099102)[&index=19]:0.062378)[&index=20]:0.121896)[&index=26];
161000	-154.564	-90.1951	-64.3687	(ano_tail_r1[&index=8]:0.084384,(no_tail_l1[&index=7]:0.024460,((((blue_f2[&index=4]:0.096676,blue_f1[&index=3]:0.006904)[&index=16]:0.080772,(red_f1[&index=1]:0.024435,red_f2[&index=2]:0.046585)[&index=17]:0.031870)[&index=15]:1.908246,no_tail_l3[&index=5]:0.070668)[&index=18]:0.103612,no_tail_l2[&index=6]:0.031489)[&index=19]:0.294988)[&index=20]:0.166998,(no_tail_r2[&index=9]:0.002844,(no_tail_r3[&index=10]:0.031876,(((red2[&index=14]:0.001651,red1[&index=13]:0.012383)[&index=21]:0.480017,blue2[&index=12]:0.053925)[&index=22]:0.003457,blue1[&index=11]:0.017266)[&index=23]:0.207144)[&index=24]:0.014662)[&index=25]:0.145377)[&index=26];
161100	-168.657	-103.812	-64.8454	((no_tail_l1[&index=7]:0.088754,(no_tail_l2[&index=6]:0.012455,(no_tail_l3[&index=5]:0.198723,((red_f1[&index=1]:0.074954,red_f2[&index=2]:0.171462)[&index=17]:0.064341,(blue_f2[&index=4]:0.187092,blue_f1[&index=3]:0.017967)[&index=16]:0.063041)[&index=15]:3.593906)[&index=18]:0.047766)[&index=19]:0.022835)[&index=20]:0.411571,ano_tail_r1[&index=8]:0.182525,(no_tail_r2[&index=9]:0.024954,((blue1[&index=11]:0.038512,(blue2[&index=12]:0.425408,(red2[&index=14]:0.041362,red1[&index=13]:0.077209)[&index=21]:0.029844)[&index=22]:0.291329)[&index=23]:0.199216,no_tail_r3[&index=10]:0.041580)[&index=24]:0.015878)[&index=25]:0.003132)[&index=26];
161200	-150.032	-84.8246	-65.2075	(ano_tail_r1[&index=8]:0.048891,(no_tail_l1[&index=7]:0.052190,((((red_f2[&index=2]:0.033694,red_f1[&index=1]:0.010708)[&index=17]:0.094551,(blue_f1[&index=3]:0.026533,blue_f2[&index=4]:0.096830)[&index=16]:0.007333)[&index=15]:6.471182,no_tail_l3[&index=5]:0.052055)[&index=18]:0.010584,no_tail_l2[&index=6]:0.007673)[&index=19]:0.098367)[&index=20]:0.186463,((((blue2[&index=12]:0.014353,(red1[&index=13]:0.004742,red2[&index=14]:0.031409)[&index=21]:0.141062)[&index=22]:0.105840,blue1[&index=11]:0.041246)[&index=23]:0.178818,no_tail_r3[&index=10]:0.001222)[&index=24]:0.119997,no_tail_r2[&index=9]:0.004727)[&index=25]:0.296214)[&index=26];
161300	-155.811	-91.213	-64.5983	(((((blue2[&index=12]:0.013018,(red2[&index=14]:0.025907,red1[&index=13]:0.040361)[&index=21]:0.236129)[&index=22]:0.155666,blue1[&index=11]:0.021826)[&index=23]:0.055475,no_tail_r3[&index=10]:0.009507)[&index=24]:0.096232,no_tail_r2[&index=9]:0.001708)[&index=25]:0.426724,ano_tail_r1[&index=8]:0.028908,((((blue_f2[&index=4]:0.001738,(blue_f1[&index=3]:0.015598,(red_f1[&index=1]:0.012369,red_f2[&index=2]:0.007158)[&index=17]:0.210047)[&index=16]:0.086335)[&index=15]:3.031523,no_tail_l3[&index=5]:0.033797)[&index=18]:0.116180,no_tail_l2[&index=6]:0.029174)[&index=19]:0.217059,no_tail_l1[&index=7]:0.135887)[&index=20]:0.082144)[&index=26];
161400	-171.516	-104.667	-66.8493	(((no_tail_r3[&index=10]:0.009467,(blue1[&index=11]:0.034411,(blue2[&index=12]:0.219523,(red2[&index=14]:0.106241,red1[&index=13]:0.054406)[&index=21]:0.304681)[&index=22]:0.014331)[&index=23]:0.171058)[&index=24]:0.105982,no_tail_r2[&index=9]:0.125796)[&index=25]:0.190943,ano_tail_r1[&index=8]:0.122416,(((no_tail_l3[&index=5]:0.041070,(((blue_f1[&index=3]:0.020333,blue_f2[&index=4]:0.184278)[&index=16]:0.039548,red_f2[&index=2]:0.010271)[&index=17]:0.087491,red_f1[&index=1]:0.468330)[&index=15]:13.699193)[&index=18]:0.133095,no_tail_l2[&index=6]:0.035107)[&index=19]:0.145009,no_tail_l1[&index=7]:0.008822)[&index=20]:0.013887)[&index=26];
161500	-160.182	-94.243	-65.9386	(ano_tail_r1[&index=8]:0.023960,((no_tail_l2[&index=6]:0.016252,(no_tail_l3[&index=5]:0.097519,(blue_f2[&index=4]:0.005351,((red_f2[&index=2]:0.024605,red_f1[&index=1]:0.042644)[&index=16]:0.107800,blue_f1[&index=3]:0.074208)[&index=17]:0.228812)[&index=15]:9.782077)[&index=18]:0.122971)[&index=19]:0.020810,no_tail_l1[&index=7]:0.055863)[&index=20]:0.257399,((no_tail_r3[&index=10]:0.102762,(((red1[&index=13]:0.127393,red2[&index=14]:0.003137)[&index=21]:0.343197,blue2[&index=12]:0.034230)[&index=22]:0.014882,blue1[&index=11]:0.075135)[&index=23]:0.072575)[&index=24]:0.046210,no_tail_r2[&index=9]:0.040148)[&index=25]:0.072025)[&index=26];
161600	-159.388	-93.3687	-66.0194	((((no_tail_l3[&index=5]:0.054688,(((blue_f2[&index=4]:0.001505,blue_f1[&index=3]:0.086421)[&index=17]:0.021441,red_f1[&index=1]:0.080447)[&index=16]:0.079945,red_f2[&index=2]:0.077160)[&index=15]:10.342925)[&index=18]:0.000980,no_tail_l2[&index=6]:0.106017)[&index=19]:0.047310,no_tail_l1[&index=7]:0.137613)[&index=20]:0.134840,ano_tail_r1[&index=8]:0.033600,((no_tail_r3[&index=10]:0.024136,(blue1[&index=11]:0.012751,((red1[&index=13]:0.070424,red2[&index=14]:0.025025)[&index=21]:0.158527,blue2[&index=12]:0.129164)[&index=22]:0.128999)[&index=23]:0.082302)[&index=24]:0.067927,no_tail_r2[&index=9]:0.090711)[&index=25]:0.201001)[&index=26];
161700	-154.785	-89.9452	-64.8397	(((((blue_f2[&index=4]:0.095105,(blue_f1[&index=3]:0.117753,(red_f2[&index=2]:0.004216,red_f1[&index=1]:0.011068)[&index=16]:0.039467)[&index=17]:0.061325)[&index=15]:4.607881,no_tail_l3[&index=5]:0.083035)[&index=18]:0.008405,no_tail_l2[&index=6]:0.035905)[&index=19]:0.064111,no_tail_l1[&index=7]:0.090519)[&index=20]:0.102429,ano_tail_r1[&index=8]:0.007317,(no_tail_r2[&index=9]:0.082690,(no_tail_r3[&index=10]:0.054192,(blue1[&index=11]:0.161223,((red2[&index=14]:0.045472,red1[&index=13]:0.058100)[&index=21]:0.110593,blue2[&index=12]:0.006114)[&index=22]:0.067442)[&index=23]:0.137233)[&index=24]:0.204735)[&index=25]:0.041033)[&index=26];
161800	-161.72	-96.362	-65.3585	((no_tail_r2[&index=9]:0.063839,((blue1[&index=11]:0.001663,((red2[&index=14]:0.039686,red1[&index=13]:0.029400)[&index=21]:0.121615,blue2[&index=12]:0.016065)[&index=22]:0.035296)[&index=23]:0.091120,no_tail_r3[&index=10]:0.142289)[&index=24]:0.058154)[&index=25]:0.065275,(no_tail_l1[&index=7]:0.086059,((((blue_f1[&index=3]:0.041439,blue_f2[&index=4]:0.157810)[&index=17]:0.055501,(red_f2[&index=2]:0.034395,red_f1[&index=1]:0.034658)[&index=16]:0.065484)[&index=15]:6.455250,no_tail_l3[&index=5]:0.140921)[&index=18]:0.048998,no_tail_l2[&index=6]:0.008006)[&index=19]:0.030870)[&index=20]:0.668682,ano_tail_r1[&index=8]:0.398792)[&index=26];
161900	-153.381	-88.3212	-65.0601	(ano_tail_r1[&index=8]:0.200425,(((blue1[&index=11]:0.072233,((red2[&index=14]:0.013004,red1[&index=13]:0.002845)[&index=21]:0.140841,blue2[&index=12]:0.050471)[&index=22]:0.100791)[&index=23]:0.134453,no_tail_r3[&index=10]:0.064212)[&index=24]:0.084536,no_tail_r2[&index=9]:0.003488)[&index=25]:0.009452,(no_tail_l1[&index=7]:0.047249,((((red_f1[&index=1]:0.079117,red_f2[&index=2]:0.003521)[&index=16]:0.067587,(blue_f1[&index=3]:0.002292,blue_f2[&index=4]:0.042416)[&index=17]:0.037667)[&index=15]:5.424153,no_tail_l3[&index=5]:0.006760)[&index=18]:0.046955,no_tail_l2[&index=6]:0.052608)[&index=19]:0.075688)[&index=20]:0.636614)[&index=26];
162000	-152.3	-87.7958	-64.5041	(ano_tail_r1[&index=8]:0.030501,(((no_tail_l3[&index=5]:0.014148,((blue_f2[&index=4]:0.004588,blue_f1[&index=3]:0.007804)[&index=17]:0.022878,(red_f2[&index=2]:0.026635,red_f1[&index=1]:0.045382)[&index=16]:0.104268)[&index=15]:2.957351)[&index=18]:0.120142,no_tail_l2[&index=6]:0.059339)[&index=19]:0.040259,no_tail_l1[&index=7]:0.093880)[&index=20]:0.054930,(no_tail_r2[&index=9]:0.033410,((blue1[&index=11]:0.004923,(blue2[&index=12]:0.088332,(red1[&index=13]:0.161004,red2[&index=14]:0.013995)[&index=21]:0.174947)[&index=22]:0.129086)[&index=23]:0.190173,no_tail_r3[&index=10]:0.053569)[&index=24]:0.106323)[&index=25]:0.081816)[&index=26];
162100	-151.682	-87.3653	-64.3165	(ano_tail_r1[&index=8]:0.053798,(no_tail_l1[&index=7]:0.005698,((((red_f2[&index=2]:0.144947,red_f1[&index=1]:0.040156)[&index=17]:0.043320,(blue_f1[&index=3]:0.019153,blue_f2[&index=4]:0.000782)[&index=16]:0.171930)[&index=15]:2.031835,no_tail_l3[&index=5]:0.099671)[&index=18]:0.297961,no_tail_l2[&index=6]:0.001288)[&index=19]:0.048147)[&index=20]:0.192780,(no_tail_r2[&index=9]:0.067748,(no_tail_r3[&index=10]:0.013639,(blue1[&index=11]:0.027913,((red2[&index=14]:0.002672,red1[&index=13]:0.015862)[&index=21]:0.111584,blue2[&index=12]:0.013854)[&index=22]:0.017546)[&index=23]:0.080660)[&index=24]:0.093158)[&index=25]:0.085590)[&index=26];
162200	-171.444	-106.43	-65.0139	((no_tail_l1[&index=7]:0.432335,(((blue_f2[&index=4]:0.020973,(red_f1[&index=1]:0.066408,(red_f2[&index=2]:0.069930,blue_f1[&index=3]:0.001689)[&index=17]:0.419854)[&index=16]:0.019633)[&index=15]:4.413775,no_tail_l3[&index=5]:0.030536)[&index=18]:0.139610,no_tail_l2[&index=6]:0.046532)[&index=19]:0.184927)[&index=20]:0.519393,((no_tail_r3[&index=10]:0.010041,((blue2[&index=12]:0.053230,(red1[&index=13]:0.098620,red2[&index=14]:0.022747)[&index=21]:0.060304)[&index=22]:0.023548,blue1[&index=11]:0.015131)[&index=23]:0.078271)[&index=24]:0.164548,no_tail_r2[&index=9]:0.065027)[&index=25]:0.108671,ano_tail_r1[&index=8]:0.102868)[&index=26];
162300	-160.147	-94.9298	-65.2174	(ano_tail_r1[&index=8]:0.048678,((no_tail_l2[&index=6]:0.094142,(((red_f1[&index=1]:0.088459,(blue_f2[&index=4]:0.104486,blue_f1[&index=3]:0.025824)[&index=17]:0.033578)[&index=16]:0.023503,red_f2[&index=2]:0.010882)[&index=15]:6.273244,no_tail_l3[&index=5]:0.018961)[&index=18]:0.038030)[&index=19]:0.159610,no_tail_l1[&index=7]:0.031990)[&index=20]:0.039410,(no_tail_r2[&index=9]:0.003664,((blue1[&index=11]:0.161742,(blue2[&index=12]:0.180560,(red1[&index=13]:0.170749,red2[&index=14]:0.007340)[&index=21]:0.113050)[&index=22]:0.032722)[&index=23]:0.210408,no_tail_r3[&index=10]:0.098243)[&index=24]:0.075510)[&index=25]:0.141154)[&index=26];
162400	-151.987	-86.9444	-65.0429	(ano_tail_r1[&index=8]:0.011802,(no_tail_l1[&index=7]:0.032159,((no_tail_l3[&index=5]:0.008009,((red_f1[&index=1]:0.017117,red_f2[&index=2]:0.111378)[&index=16]:0.108592,(blue_f1[&index=3]:0.051699,blue_f2[&index=4]:0.051984)[&index=17]:0.040055)[&index=15]:5.640804)[&index=18]:0.094985,no_tail_l2[&index=6]:0.086425)[&index=19]:0.117628)[&index=20]:0.101276,((no_tail_r3[&index=10]:0.110392,(blue1[&index=11]:0.023530,((red2[&index=14]:0.004568,red1[&index=13]:0.016040)[&index=21]:0.118447,blue2[&index=12]:0.030717)[&index=22]:0.117345)[&index=23]:0.239619)[&index=24]:0.063226,no_tail_r2[&index=9]:0.036996)[&index=25]:0.078696)[&index=26];
162500	-160.237	-95.1515	-65.0857	(ano_tail_r1[&index=8]:0.088997,((((blue_f2[&index=4]:0.037403,(blue_f1[&index=3]:0.080789,(red_f2[&index=2]:0.280956,red_f1[&index=1]:0.057513)[&index=16]:0.002107)[&index=17]:0.084025)[&index=15]:5.391637,no_tail_l3[&index=5]:0.000712)[&index=18]:0.156678,no_tail_l2[&index=6]:0.023658)[&index=19]:0.042574,no_tail_l1[&index=7]:0.050308)[&index=20]:0.537085,(((blue1[&index=11]:0.069062,(blue2[&index=12]:0.029571,(red1[&index=13]:0.009192,red2[&index=14]:0.013061)[&index=21]:0.102766)[&index=22]:0.175099)[&index=23]:0.061850,no_tail_r3[&index=10]:0.043463)[&index=24]:0.127683,no_tail_r2[&index=9]:0.005859)[&index=25]:0.055509)[&index=26];
162600	-165.063	-99.5826	-65.4804	((no_tail_r2[&index=9]:0.005208,(no_tail_r3[&index=10]:0.123116,(((red2[&index=14]:0.056412,red1[&index=13]:0.209270)[&index=21]:0.260524,blue2[&index=12]:0.003520)[&index=22]:0.155188,blue1[&index=11]:0.094081)[&index=23]:5.631678)[&index=24]:0.027917)[&index=25]:0.123638,ano_tail_r1[&index=8]:0.046762,(no_tail_l1[&index=7]:0.031837,(no_tail_l2[&index=6]:0.166075,((red_f2[&index=2]:0.030558,(red_f1[&index=1]:0.068989,(blue_f1[&index=3]:0.000729,blue_f2[&index=4]:0.020211)[&index=17]:0.061574)[&index=16]:0.037697)[&index=15]:2.163068,no_tail_l3[&index=5]:0.070687)[&index=18]:0.031829)[&index=19]:0.025671)[&index=20]:0.054602)[&index=26];
162700	-168.968	-102.264	-66.7034	((no_tail_r2[&index=9]:0.115174,((blue1[&index=11]:0.053679,((red2[&index=14]:0.017373,red1[&index=13]:0.158197)[&index=21]:0.233996,blue2[&index=12]:0.008499)[&index=22]:0.106360)[&index=23]:0.223361,no_tail_r3[&index=10]:0.001029)[&index=24]:0.047137)[&index=25]:0.025169,ano_tail_r1[&index=8]:0.047985,((no_tail_l2[&index=6]:0.161293,(no_tail_l3[&index=5]:4.557621,((red_f2[&index=2]:0.038876,red_f1[&index=1]:0.055687)[&index=16]:0.019653,(blue_f2[&index=4]:0.052855,blue_f1[&index=3]:0.068134)[&index=17]:0.052150)[&index=15]:4.484930)[&index=18]:4.862879)[&index=19]:0.139934,no_tail_l1[&index=7]:0.043169)[&index=20]:0.041045)[&index=26];
162800	-170.618	-103.585	-67.0329	((no_tail_r2[&index=9]:0.034473,(no_tail_r3[&index=10]:0.173696,((blue2[&index=12]:0.031954,(red2[&index=14]:0.063601,red1[&index=13]:0.030991)[&index=21]:0.554238)[&index=22]:0.053813,blue1[&index=11]:0.017050)[&index=23]:0.603337)[&index=24]:0.095563)[&index=25]:0.019888,(no_tail_l1[&index=7]:0.132463,((((red_f2[&index=2]:0.038863,(blue_f1[&index=3]:0.045345,blue_f2[&index=4]:0.007400)[&index=16]:0.027949)[&index=17]:0.187863,red_f1[&index=1]:0.313251)[&index=15]:14.311723,no_tail_l3[&index=5]:0.092773)[&index=18]:0.104267,no_tail_l2[&index=6]:0.095278)[&index=19]:0.059372)[&index=20]:0.098615,ano_tail_r1[&index=8]:0.069852)[&index=26];
162900	-161.492	-97.2119	-64.2797	((no_tail_l1[&index=7]:0.120351,(no_tail_l2[&index=6]:0.082243,(no_tail_l3[&index=5]:0.057937,(red_f2[&index=2]:0.034334,(red_f1[&index=1]:0.006612,(blue_f1[&index=3]:0.148066,blue_f2[&index=4]:0.144586)[&index=17]:0.071350)[&index=16]:0.006083)[&index=15]:1.203834)[&index=18]:0.043456)[&index=19]:0.338224)[&index=20]:0.156565,((((blue2[&index=12]:0.081481,(red2[&index=14]:0.011339,red1[&index=13]:0.037570)[&index=21]:0.095941)[&index=22]:0.231260,blue1[&index=11]:0.024494)[&index=23]:0.191996,no_tail_r3[&index=10]:0.166811)[&index=24]:0.060085,no_tail_r2[&index=9]:0.037511)[&index=25]:0.141394,ano_tail_r1[&index=8]:0.004041)[&index=26];
163000	-151.014	-86.3776	-64.6366	(((((blue2[&index=12]:0.010766,(red2[&index=14]:0.005187,red1[&index=13]:0.019876)[&index=21]:0.138863)[&index=22]:0.117465,blue1[&index=11]:0.029520)[&index=23]:0.041513,no_tail_r3[&index=10]:0.003026)[&index=24]:0.025039,no_tail_r2[&index=9]:0.024141)[&index=25]:0.134160,ano_tail_r1[&index=8]:0.012663,(no_tail_l1[&index=7]:0.061468,(no_tail_l2[&index=6]:0.062174,(no_tail_l3[&index=5]:0.238301,((red_f2[&index=2]:0.051092,red_f1[&index=1]:0.043872)[&index=16]:0.086688,(blue_f2[&index=4]:0.002393,blue_f1[&index=3]:0.076470)[&index=17]:0.023968)[&index=15]:3.692288)[&index=18]:0.073741)[&index=19]:0.143502)[&index=20]:0.164030)[&index=26];
163100	-157.61	-91.5264	-66.0836	(ano_tail_r1[&index=8]:0.137828,((no_tail_l2[&index=6]:0.019371,(no_tail_l3[&index=5]:0.008899,((blue_f1[&index=3]:0.099688,(red_f2[&index=2]:0.042019,red_f1[&index=1]:0.003904)[&index=16]:0.204100)[&index=17]:0.089737,blue_f2[&index=4]:0.008754)[&index=15]:10.490122)[&index=18]:0.019551)[&index=19]:0.124024,no_tail_l1[&index=7]:0.019355)[&index=20]:0.488150,((no_tail_r3[&index=10]:0.002504,(blue1[&index=11]:0.142693,((red2[&index=14]:0.006500,red1[&index=13]:0.028399)[&index=21]:0.237986,blue2[&index=12]:0.049933)[&index=22]:0.025034)[&index=23]:0.105639)[&index=24]:0.095722,no_tail_r2[&index=9]:0.046626)[&index=25]:0.020413)[&index=26];
163200	-155.245	-90.0764	-65.1684	(ano_tail_r1[&index=8]:0.089312,(no_tail_r2[&index=9]:0.025778,(no_tail_r3[&index=10]:0.168689,(((red2[&index=14]:0.093812,red1[&index=13]:0.021448)[&index=21]:0.155172,blue2[&index=12]:0.062097)[&index=22]:0.136812,blue1[&index=11]:0.006207)[&index=23]:0.136719)[&index=24]:0.150565)[&index=25]:0.149556,(no_tail_l1[&index=7]:0.010014,(no_tail_l2[&index=6]:0.026108,((red_f1[&index=1]:0.006705,((blue_f1[&index=3]:0.030814,blue_f2[&index=4]:0.031209)[&index=17]:0.131964,red_f2[&index=2]:0.029504)[&index=16]:0.010946)[&index=15]:6.063992,no_tail_l3[&index=5]:0.142123)[&index=18]:0.120937)[&index=19]:0.071373)[&index=20]:0.069304)[&index=26];
163300	-154.258	-88.8033	-65.4548	(((no_tail_l2[&index=6]:0.018895,((blue_f1[&index=3]:0.003302,((red_f1[&index=1]:0.031722,red_f2[&index=2]:0.114309)[&index=16]:0.104454,blue_f2[&index=4]:0.020971)[&index=17]:0.002877)[&index=15]:7.631262,no_tail_l3[&index=5]:0.002862)[&index=18]:0.040613)[&index=19]:0.008299,no_tail_l1[&index=7]:0.078883)[&index=20]:0.338359,(no_tail_r2[&index=9]:0.068100,(no_tail_r3[&index=10]:0.022208,((blue2[&index=12]:0.005555,(red2[&index=14]:0.041970,red1[&index=13]:0.049938)[&index=21]:0.176743)[&index=22]:0.205776,blue1[&index=11]:0.055862)[&index=23]:0.048054)[&index=24]:0.099671)[&index=25]:0.119840,ano_tail_r1[&index=8]:0.082652)[&index=26];
163400	-159.497	-94.2257	-65.2712	((((blue1[&index=11]:0.072388,(blue2[&index=12]:0.010862,(red1[&index=13]:0.052373,red2[&index=14]:0.042302)[&index=21]:0.197507)[&index=22]:0.095619)[&index=23]:0.045640,no_tail_r3[&index=10]:0.014893)[&index=24]:0.067390,no_tail_r2[&index=9]:0.014854)[&index=25]:0.016937,(no_tail_l1[&index=7]:0.020146,(((blue_f2[&index=4]:0.009390,(blue_f1[&index=3]:0.016744,(red_f1[&index=1]:0.317468,red_f2[&index=2]:0.029192)[&index=17]:0.087323)[&index=16]:0.056236)[&index=15]:6.469215,no_tail_l3[&index=5]:0.067755)[&index=18]:0.122644,no_tail_l2[&index=6]:0.229551)[&index=19]:0.147742)[&index=20]:0.236776,ano_tail_r1[&index=8]:0.014161)[&index=26];
163500	-156.883	-90.7055	-66.1772	(ano_tail_r1[&index=8]:0.065051,(no_tail_r2[&index=9]:0.027381,((((red1[&index=13]:0.008265,red2[&index=14]:0.069123)[&index=21]:0.044126,blue2[&index=12]:0.000513)[&index=22]:0.026577,blue1[&index=11]:0.060905)[&index=23]:0.294035,no_tail_r3[&index=10]:0.062298)[&index=24]:0.061049)[&index=25]:0.192199,((no_tail_l2[&index=6]:0.047781,(((blue_f2[&index=4]:0.041745,(red_f1[&index=1]:0.148507,red_f2[&index=2]:0.098487)[&index=17]:0.045259)[&index=16]:0.009098,blue_f1[&index=3]:0.006102)[&index=15]:11.124633,no_tail_l3[&index=5]:0.081901)[&index=18]:0.019073)[&index=19]:0.156287,no_tail_l1[&index=7]:0.021761)[&index=20]:0.272593)[&index=26];
163600	-165.442	-100.41	-65.0316	(ano_tail_r1[&index=8]:0.018765,(no_tail_r2[&index=9]:0.125210,(no_tail_r3[&index=10]:0.104855,(blue1[&index=11]:0.026625,(blue2[&index=12]:0.001754,(red2[&index=14]:0.006749,red1[&index=13]:0.007753)[&index=21]:0.233382)[&index=22]:0.160974)[&index=23]:0.852249)[&index=24]:0.406474)[&index=25]:0.071312,(no_tail_l1[&index=7]:0.081747,((no_tail_l3[&index=5]:0.151571,(red_f1[&index=1]:0.002516,(red_f2[&index=2]:0.177264,(blue_f2[&index=4]:0.015616,blue_f1[&index=3]:0.076239)[&index=16]:0.026520)[&index=17]:0.060288)[&index=15]:4.311120)[&index=18]:0.000999,no_tail_l2[&index=6]:0.142529)[&index=19]:0.075262)[&index=20]:0.119257)[&index=26];
163700	-156.19	-91.9202	-64.2695	(((no_tail_l2[&index=6]:0.064182,(no_tail_l3[&index=5]:0.092074,((red_f2[&index=2]:0.023147,red_f1[&index=1]:0.010915)[&index=17]:0.020004,(blue_f1[&index=3]:0.044109,blue_f2[&index=4]:0.003505)[&index=16]:0.009957)[&index=15]:1.369908)[&index=18]:0.009875)[&index=19]:0.083891,no_tail_l1[&index=7]:0.017993)[&index=20]:0.094900,(no_tail_r2[&index=9]:0.035398,((blue1[&index=11]:0.154576,(blue2[&index=12]:0.025695,(red1[&index=13]:0.049599,red2[&index=14]:0.074230)[&index=21]:0.063137)[&index=22]:0.442628)[&index=23]:0.602944,no_tail_r3[&index=10]:0.054940)[&index=24]:0.022021)[&index=25]:0.049555,ano_tail_r1[&index=8]:0.027434)[&index=26];
163800	-163.078	-98.8129	-64.2654	(ano_tail_r1[&index=8]:0.014518,(no_tail_r2[&index=9]:0.087212,(no_tail_r3[&index=10]:0.015945,((blue2[&index=12]:0.009307,(red1[&index=13]:0.190477,red2[&index=14]:0.049473)[&index=21]:0.060492)[&index=22]:0.055445,blue1[&index=11]:0.174143)[&index=23]:0.026217)[&index=24]:0.187304)[&index=25]:0.030661,(no_tail_l1[&index=7]:0.046386,(no_tail_l2[&index=6]:0.061958,(no_tail_l3[&index=5]:0.029285,((red_f1[&index=1]:0.047648,(blue_f1[&index=3]:0.061720,blue_f2[&index=4]:0.029561)[&index=16]:0.335846)[&index=17]:0.046255,red_f2[&index=2]:0.156898)[&index=15]:1.401423)[&index=18]:0.022283)[&index=19]:0.120676)[&index=20]:0.164851)[&index=26];
163900	-154.59	-87.1935	-67.3966	((no_tail_r2[&index=9]:0.054227,(no_tail_r3[&index=10]:0.000004,(blue1[&index=11]:0.038759,(blue2[&index=12]:0.007450,(red1[&index=13]:0.108656,red2[&index=14]:0.008906)[&index=21]:0.195394)[&index=22]:0.177598)[&index=23]:0.118752)[&index=24]:0.098444)[&index=25]:0.058940,ano_tail_r1[&index=8]:0.027465,(no_tail_l1[&index=7]:0.033689,(no_tail_l2[&index=6]:0.011807,(no_tail_l3[&index=5]:0.047217,((red_f1[&index=1]:0.148497,(blue_f1[&index=3]:0.113943,blue_f2[&index=4]:0.015613)[&index=17]:0.047897)[&index=16]:0.031618,red_f2[&index=2]:0.018436)[&index=15]:17.565153)[&index=18]:0.039754)[&index=19]:0.057159)[&index=20]:0.056625)[&index=26];
164000	-161.202	-96.6992	-64.5027	((no_tail_r2[&index=9]:0.032404,(no_tail_r3[&index=10]:0.090762,(blue1[&index=11]:0.011071,((red2[&index=14]:0.004955,red1[&index=13]:0.074017)[&index=21]:0.138430,blue2[&index=12]:0.061926)[&index=22]:0.115478)[&index=23]:0.268498)[&index=24]:0.056986)[&index=25]:0.325137,ano_tail_r1[&index=8]:0.108868,((no_tail_l2[&index=6]:0.012183,(no_tail_l3[&index=5]:0.134340,((blue_f2[&index=4]:0.002846,blue_f1[&index=3]:0.000623)[&index=17]:0.143593,(red_f2[&index=2]:0.182095,red_f1[&index=1]:0.007031)[&index=16]:0.177254)[&index=15]:2.026346)[&index=18]:0.071651)[&index=19]:0.177334,no_tail_l1[&index=7]:0.017837)[&index=20]:0.370845)[&index=26];
164100	-153.537	-87.3627	-66.1743	(ano_tail_r1[&index=8]:0.055359,((no_tail_r3[&index=10]:0.038105,((blue2[&index=12]:0.064418,(red2[&index=14]:0.046983,red1[&index=13]:0.014216)[&index=21]:0.216260)[&index=22]:0.043414,blue1[&index=11]:0.029210)[&index=23]:0.216784)[&index=24]:0.068075,no_tail_r2[&index=9]:0.086073)[&index=25]:0.115834,(no_tail_l1[&index=7]:0.003585,((no_tail_l3[&index=5]:0.278223,(((red_f2[&index=2]:0.038202,red_f1[&index=1]:0.021985)[&index=17]:0.086612,blue_f1[&index=3]:0.017853)[&index=16]:0.020097,blue_f2[&index=4]:0.018548)[&index=15]:11.198339)[&index=18]:0.018776,no_tail_l2[&index=6]:0.086124)[&index=19]:0.036888)[&index=20]:0.150417)[&index=26];
164200	-154.106	-89.106	-65.0004	(((no_tail_l2[&index=6]:0.004634,(((red_f1[&index=1]:0.023113,red_f2[&index=2]:0.005214)[&index=17]:0.238752,(blue_f1[&index=3]:0.007641,blue_f2[&index=4]:0.134547)[&index=16]:0.060917)[&index=15]:5.427080,no_tail_l3[&index=5]:0.007555)[&index=18]:0.163156)[&index=19]:0.107469,no_tail_l1[&index=7]:0.016258)[&index=20]:0.041921,((no_tail_r3[&index=10]:0.081269,(blue1[&index=11]:0.100075,((red2[&index=14]:0.002814,red1[&index=13]:0.009119)[&index=21]:0.191792,blue2[&index=12]:0.035190)[&index=22]:0.045097)[&index=23]:0.042217)[&index=24]:0.161342,no_tail_r2[&index=9]:0.091769)[&index=25]:0.096781,ano_tail_r1[&index=8]:0.005430)[&index=26];
164300	-151.112	-83.5738	-67.5383	((no_tail_l1[&index=7]:0.028159,(no_tail_l2[&index=6]:0.013663,((blue_f2[&index=4]:0.001916,((red_f1[&index=1]:0.025117,red_f2[&index=2]:0.030497)[&index=16]:0.071073,blue_f1[&index=3]:0.009579)[&index=17]:0.001757)[&index=15]:18.498902,no_tail_l3[&index=5]:0.112387)[&index=18]:0.023162)[&index=19]:0.138972)[&index=20]:0.172842,(no_tail_r2[&index=9]:0.036055,((((red2[&index=14]:0.090621,red1[&index=13]:0.040756)[&index=21]:0.107317,blue2[&index=12]:0.028041)[&index=22]:0.002821,blue1[&index=11]:0.018322)[&index=23]:0.102476,no_tail_r3[&index=10]:0.112494)[&index=24]:0.029373)[&index=25]:0.070445,ano_tail_r1[&index=8]:0.023651)[&index=26];
164400	-171.448	-101.667	-69.7811	(((no_tail_l2[&index=6]:0.091980,(((blue_f1[&index=3]:0.040445,blue_f2[&index=4]:0.081990)[&index=17]:0.164498,(red_f2[&index=2]:0.042442,red_f1[&index=1]:0.055467)[&index=16]:0.224379)[&index=15]:2.889676,no_tail_l3[&index=5]:18.401999)[&index=18]:8.130081)[&index=19]:0.007881,no_tail_l1[&index=7]:0.055647)[&index=20]:0.085024,ano_tail_r1[&index=8]:0.007360,(no_tail_r2[&index=9]:0.092368,(no_tail_r3[&index=10]:0.019391,(blue1[&index=11]:0.016805,(blue2[&index=12]:0.071213,(red2[&index=14]:0.113765,red1[&index=13]:0.018550)[&index=21]:0.065234)[&index=22]:0.100154)[&index=23]:0.082684)[&index=24]:0.021210)[&index=25]:0.124034)[&index=26];
164500	-156.5	-92.2093	-64.2904	((no_tail_l1[&index=7]:0.048026,(no_tail_l2[&index=6]:0.046323,(((red_f1[&index=1]:0.201565,(blue_f2[&index=4]:0.001102,blue_f1[&index=3]:0.040612)[&index=17]:0.000176)[&index=16]:0.063570,red_f2[&index=2]:0.000624)[&index=15]:1.760242,no_tail_l3[&index=5]:0.025143)[&index=18]:0.075480)[&index=19]:0.074073)[&index=20]:0.119031,ano_tail_r1[&index=8]:0.009988,(((blue1[&index=11]:0.041171,((red1[&index=13]:0.107620,red2[&index=14]:0.012671)[&index=21]:0.107551,blue2[&index=12]:0.024052)[&index=22]:0.017518)[&index=23]:0.173092,no_tail_r3[&index=10]:0.111456)[&index=24]:0.384736,no_tail_r2[&index=9]:0.003898)[&index=25]:0.101145)[&index=26];
164600	-159.339	-94.6745	-64.665	(((((((blue_f1[&index=3]:0.039823,blue_f2[&index=4]:0.027897)[&index=16]:0.194086,red_f1[&index=1]:0.104511)[&index=17]:0.071714,red_f2[&index=2]:0.100002)[&index=15]:3.398818,no_tail_l3[&index=5]:0.055866)[&index=18]:0.182093,no_tail_l2[&index=6]:0.015885)[&index=19]:0.065754,no_tail_l1[&index=7]:0.081548)[&index=20]:0.186357,ano_tail_r1[&index=8]:0.020675,(no_tail_r2[&index=9]:0.000432,((blue1[&index=11]:0.006086,((red1[&index=13]:0.108383,red2[&index=14]:0.056480)[&index=21]:0.078076,blue2[&index=12]:0.055545)[&index=22]:0.028227)[&index=23]:0.123265,no_tail_r3[&index=10]:0.033147)[&index=24]:0.025110)[&index=25]:0.364010)[&index=26];
164700	-163.507	-98.7529	-64.7542	(((((blue2[&index=12]:0.063741,(red1[&index=13]:0.058508,red2[&index=14]:0.084558)[&index=21]:0.172623)[&index=22]:0.067408,blue1[&index=11]:0.131353)[&index=23]:0.118318,no_tail_r3[&index=10]:0.043816)[&index=24]:0.071108,no_tail_r2[&index=9]:0.218498)[&index=25]:0.066135,(no_tail_l1[&index=7]:0.009144,(no_tail_l2[&index=6]:0.000757,(((blue_f2[&index=4]:0.042737,(blue_f1[&index=3]:0.003766,red_f2[&index=2]:0.034016)[&index=16]:0.074508)[&index=17]:0.031935,red_f1[&index=1]:0.066210)[&index=15]:3.734287,no_tail_l3[&index=5]:0.102291)[&index=18]:0.116024)[&index=19]:0.045294)[&index=20]:0.214251,ano_tail_r1[&index=8]:0.298596)[&index=26];
164800	-158.465	-91.6469	-66.8183	((no_tail_l1[&index=7]:0.034662,(no_tail_l2[&index=6]:0.032597,(no_tail_l3[&index=5]:0.008658,(blue_f1[&index=3]:0.038367,((blue_f2[&index=4]:0.039174,red_f1[&index=1]:0.169465)[&index=17]:0.015654,red_f2[&index=2]:0.014191)[&index=16]:0.094179)[&index=15]:14.339890)[&index=18]:0.082625)[&index=19]:0.186175)[&index=20]:0.231513,((no_tail_r3[&index=10]:0.018043,(blue1[&index=11]:0.022919,((red2[&index=14]:0.002049,red1[&index=13]:0.019191)[&index=21]:0.184614,blue2[&index=12]:0.048787)[&index=22]:0.081560)[&index=23]:0.168318)[&index=24]:0.144009,no_tail_r2[&index=9]:0.116481)[&index=25]:0.040405,ano_tail_r1[&index=8]:0.056831)[&index=26];
164900	-158.139	-93.0746	-65.0648	(ano_tail_r1[&index=8]:0.041414,(no_tail_l1[&index=7]:0.053857,(no_tail_l2[&index=6]:0.041133,((blue_f2[&index=4]:0.010838,(blue_f1[&index=3]:0.089912,(red_f2[&index=2]:0.014101,red_f1[&index=1]:0.036173)[&index=16]:0.193743)[&index=17]:0.025965)[&index=15]:5.482898,no_tail_l3[&index=5]:0.004520)[&index=18]:0.144794)[&index=19]:0.076141)[&index=20]:0.064903,(((blue1[&index=11]:0.005759,((red1[&index=13]:0.128465,red2[&index=14]:0.212552)[&index=21]:0.180240,blue2[&index=12]:0.040911)[&index=22]:0.105765)[&index=23]:0.123866,no_tail_r3[&index=10]:0.101626)[&index=24]:0.047568,no_tail_r2[&index=9]:0.040120)[&index=25]:0.155519)[&index=26];
165000	-171.848	-105.92	-65.9286	(ano_tail_r1[&index=8]:0.061957,(no_tail_l1[&index=7]:0.149281,(no_tail_l2[&index=6]:0.097951,(no_tail_l3[&index=5]:0.191121,(red_f2[&index=2]:0.091846,(red_f1[&index=1]:0.105882,(blue_f1[&index=3]:0.017066,blue_f2[&index=4]:0.020062)[&index=17]:0.058727)[&index=16]:0.007087)[&index=15]:8.765957)[&index=18]:0.105086)[&index=19]:0.163202)[&index=20]:0.112749,((no_tail_r3[&index=10]:0.209801,(((red2[&index=14]:0.042954,red1[&index=13]:0.119178)[&index=21]:0.232802,blue2[&index=12]:0.297390)[&index=22]:0.030363,blue1[&index=11]:0.177533)[&index=23]:0.334953)[&index=24]:0.052907,no_tail_r2[&index=9]:0.055624)[&index=25]:0.240704)[&index=26];
165100	-167.84	-100.524	-67.3159	(ano_tail_r1[&index=8]:0.317782,(no_tail_r2[&index=9]:0.022338,(((blue2[&index=12]:0.088414,(red1[&index=13]:0.039042,red2[&index=14]:0.014579)[&index=21]:0.178124)[&index=22]:0.148951,blue1[&index=11]:0.037725)[&index=23]:0.127639,no_tail_r3[&index=10]:0.001332)[&index=24]:0.046124)[&index=25]:12.936824,(no_tail_l1[&index=7]:0.080799,(((blue_f1[&index=3]:0.012278,((red_f2[&index=2]:0.043719,red_f1[&index=1]:0.053558)[&index=16]:0.210812,blue_f2[&index=4]:0.021262)[&index=17]:0.083991)[&index=15]:3.897619,no_tail_l3[&index=5]:0.012072)[&index=18]:0.108153,no_tail_l2[&index=6]:0.077824)[&index=19]:0.031319)[&index=20]:0.086308)[&index=26];
165200	-159.008	-94.8151	-64.1926	(ano_tail_r1[&index=8]:0.176313,(no_tail_l1[&index=7]:0.087178,(no_tail_l2[&index=6]:0.011512,(no_tail_l3[&index=5]:0.195893,(blue_f2[&index=4]:0.139324,((red_f1[&index=1]:0.016807,red_f2[&index=2]:0.028969)[&index=16]:0.052122,blue_f1[&index=3]:0.030104)[&index=17]:0.023663)[&index=15]:0.944184)[&index=18]:0.026248)[&index=19]:0.072252)[&index=20]:0.146575,((no_tail_r3[&index=10]:0.099369,((blue2[&index=12]:0.055078,(red1[&index=13]:0.000410,red2[&index=14]:0.098926)[&index=21]:0.145385)[&index=22]:0.063787,blue1[&index=11]:0.031332)[&index=23]:0.152510)[&index=24]:0.259562,no_tail_r2[&index=9]:0.098468)[&index=25]:0.105904)[&index=26];
165300	-163.659	-96.7767	-66.8825	((no_tail_r2[&index=9]:0.115341,(no_tail_r3[&index=10]:0.009442,((blue2[&index=12]:0.015122,(red2[&index=14]:0.021240,red1[&index=13]:0.011684)[&index=21]:0.055841)[&index=22]:0.052245,blue1[&index=11]:0.348985)[&index=23]:0.041392)[&index=24]:0.309494)[&index=25]:0.013379,(no_tail_l1[&index=7]:0.118892,(((blue_f1[&index=3]:0.198344,(blue_f2[&index=4]:0.007908,(red_f2[&index=2]:0.035439,red_f1[&index=1]:0.020685)[&index=16]:0.045155)[&index=17]:0.039256)[&index=15]:14.517916,no_tail_l3[&index=5]:0.085354)[&index=18]:0.092615,no_tail_l2[&index=6]:0.083047)[&index=19]:0.107647)[&index=20]:0.107818,ano_tail_r1[&index=8]:0.056995)[&index=26];
165400	-163.447	-97.4965	-65.95	(ano_tail_r1[&index=8]:0.081469,((no_tail_r3[&index=10]:0.083121,(blue1[&index=11]:0.071983,(blue2[&index=12]:0.116276,(red2[&index=14]:0.030408,red1[&index=13]:0.018156)[&index=21]:0.196800)[&index=22]:0.027915)[&index=23]:0.352930)[&index=24]:0.026552,no_tail_r2[&index=9]:0.086465)[&index=25]:0.015434,(no_tail_l1[&index=7]:0.329916,(no_tail_l2[&index=6]:0.049309,((red_f1[&index=1]:0.032905,(red_f2[&index=2]:0.029087,(blue_f1[&index=3]:0.046565,blue_f2[&index=4]:0.131112)[&index=17]:0.058014)[&index=16]:0.010388)[&index=15]:9.367568,no_tail_l3[&index=5]:0.092201)[&index=18]:0.064996)[&index=19]:0.075721)[&index=20]:0.453884)[&index=26];
165500	-165.64	-101.257	-64.3837	(((no_tail_l2[&index=6]:0.017586,(no_tail_l3[&index=5]:0.100617,((red_f1[&index=1]:0.046770,red_f2[&index=2]:0.057386)[&index=16]:0.085112,(blue_f1[&index=3]:0.005654,blue_f2[&index=4]:0.027209)[&index=17]:0.105597)[&index=15]:1.007837)[&index=18]:0.146865)[&index=19]:0.141650,no_tail_l1[&index=7]:0.246843)[&index=20]:0.416334,ano_tail_r1[&index=8]:0.073830,(((blue1[&index=11]:0.076473,((red1[&index=13]:0.073752,red2[&index=14]:0.004469)[&index=21]:0.192310,blue2[&index=12]:0.012041)[&index=22]:0.278494)[&index=23]:0.648481,no_tail_r3[&index=10]:0.035043)[&index=24]:0.068320,no_tail_r2[&index=9]:0.121746)[&index=25]:0.027246)[&index=26];
165600	-180.514	-112.591	-67.9235	((no_tail_l1[&index=7]:0.022364,((no_tail_l3[&index=5]:0.006270,((blue_f2[&index=4]:0.030354,(red_f2[&index=2]:0.372685,blue_f1[&index=3]:0.099164)[&index=16]:0.101325)[&index=17]:0.100550,red_f1[&index=1]:0.101197)[&index=15]:1.235668)[&index=18]:0.140359,no_tail_l2[&index=6]:0.021619)[&index=19]:0.195565)[&index=20]:0.252568,ano_tail_r1[&index=8]:0.037499,(no_tail_r2[&index=9]:0.022758,((blue1[&index=11]:0.049785,((red2[&index=14]:0.049151,red1[&index=13]:0.297882)[&index=21]:0.219567,blue2[&index=12]:0.012187)[&index=22]:0.166722)[&index=23]:17.858107,no_tail_r3[&index=10]:0.135040)[&index=24]:0.149117)[&index=25]:0.038949)[&index=26];
165700	-153.502	-89.2378	-64.2644	((no_tail_l1[&index=7]:0.022268,((no_tail_l3[&index=5]:0.133794,(((blue_f1[&index=3]:0.077372,blue_f2[&index=4]:0.095820)[&index=16]:0.050824,red_f2[&index=2]:0.012295)[&index=17]:0.050115,red_f1[&index=1]:0.026308)[&index=15]:1.939727)[&index=18]:0.141641,no_tail_l2[&index=6]:0.032530)[&index=19]:0.190998)[&index=20]:0.178386,(no_tail_r2[&index=9]:0.003696,(((blue2[&index=12]:0.003654,(red1[&index=13]:0.043941,red2[&index=14]:0.007832)[&index=21]:0.012651)[&index=22]:0.045179,blue1[&index=11]:0.043757)[&index=23]:0.071412,no_tail_r3[&index=10]:0.018251)[&index=24]:0.056495)[&index=25]:0.104028,ano_tail_r1[&index=8]:0.057785)[&index=26];
165800	-151.761	-86.657	-65.1039	(ano_tail_r1[&index=8]:0.015344,(no_tail_r2[&index=9]:0.044863,(no_tail_r3[&index=10]:0.011712,(blue1[&index=11]:0.065571,(blue2[&index=12]:0.091199,(red2[&index=14]:0.000569,red1[&index=13]:0.025459)[&index=21]:0.168848)[&index=22]:0.118383)[&index=23]:0.081331)[&index=24]:0.049519)[&index=25]:0.221702,((no_tail_l2[&index=6]:0.018679,(no_tail_l3[&index=5]:0.144273,(blue_f2[&index=4]:0.009510,(blue_f1[&index=3]:0.022776,(red_f2[&index=2]:0.051478,red_f1[&index=1]:0.004332)[&index=16]:0.026134)[&index=17]:0.028979)[&index=15]:6.016464)[&index=18]:0.113440)[&index=19]:0.087364,no_tail_l1[&index=7]:0.102304)[&index=20]:0.098216)[&index=26];
165900	-171.479	-104.328	-67.1514	((no_tail_l1[&index=7]:0.157340,(no_tail_l2[&index=6]:0.003401,(no_tail_l3[&index=5]:4.031537,(red_f2[&index=2]:0.011189,((blue_f1[&index=3]:0.123953,blue_f2[&index=4]:0.009671)[&index=17]:0.043977,red_f1[&index=1]:0.053762)[&index=16]:0.053479)[&index=15]:10.433041)[&index=18]:1.559245)[&index=19]:0.034927)[&index=20]:0.086679,(((((red2[&index=14]:0.038622,red1[&index=13]:0.046992)[&index=21]:0.048596,blue2[&index=12]:0.120227)[&index=22]:0.209159,blue1[&index=11]:0.057993)[&index=23]:0.451086,no_tail_r3[&index=10]:0.002600)[&index=24]:0.044065,no_tail_r2[&index=9]:0.090215)[&index=25]:0.076638,ano_tail_r1[&index=8]:0.067453)[&index=26];
166000	-156.133	-91.6301	-64.5028	((no_tail_l1[&index=7]:0.024387,(no_tail_l2[&index=6]:0.067522,(no_tail_l3[&index=5]:0.184552,((red_f2[&index=2]:0.041330,red_f1[&index=1]:0.044818)[&index=17]:0.039907,(blue_f2[&index=4]:0.065336,blue_f1[&index=3]:0.062823)[&index=16]:0.054443)[&index=15]:2.604733)[&index=18]:0.246066)[&index=19]:0.071944)[&index=20]:0.194708,(((((red1[&index=13]:0.039092,red2[&index=14]:0.074747)[&index=21]:0.144681,blue2[&index=12]:0.010675)[&index=22]:0.066996,blue1[&index=11]:0.041345)[&index=23]:0.134503,no_tail_r3[&index=10]:0.029493)[&index=24]:0.087322,no_tail_r2[&index=9]:0.042744)[&index=25]:0.119292,ano_tail_r1[&index=8]:0.119437)[&index=26];
166100	-158.385	-93.5876	-64.7969	(((no_tail_r3[&index=10]:0.029160,(blue1[&index=11]:0.001466,((red1[&index=13]:0.046742,red2[&index=14]:0.125815)[&index=21]:0.184615,blue2[&index=12]:0.011479)[&index=22]:0.078795)[&index=23]:0.193133)[&index=24]:0.198601,no_tail_r2[&index=9]:0.083950)[&index=25]:0.073559,ano_tail_r1[&index=8]:0.259179,((((((red_f2[&index=2]:0.062395,red_f1[&index=1]:0.009641)[&index=16]:0.016805,blue_f1[&index=3]:0.045765)[&index=17]:0.040707,blue_f2[&index=4]:0.021192)[&index=15]:4.003680,no_tail_l3[&index=5]:0.218910)[&index=18]:0.012901,no_tail_l2[&index=6]:0.030211)[&index=19]:0.001740,no_tail_l1[&index=7]:0.043525)[&index=20]:0.289754)[&index=26];
166200	-159.364	-94.8973	-64.4668	(ano_tail_r1[&index=8]:0.070581,(no_tail_l1[&index=7]:0.015835,((no_tail_l3[&index=5]:0.155076,((red_f1[&index=1]:0.101439,(blue_f2[&index=4]:0.167538,red_f2[&index=2]:0.071509)[&index=17]:0.066781)[&index=16]:0.039749,blue_f1[&index=3]:0.045931)[&index=15]:2.728910)[&index=18]:0.004381,no_tail_l2[&index=6]:0.038783)[&index=19]:0.098244)[&index=20]:0.122668,((no_tail_r3[&index=10]:0.077942,((blue2[&index=12]:0.128604,(red2[&index=14]:0.045153,red1[&index=13]:0.007270)[&index=21]:0.084166)[&index=22]:0.003218,blue1[&index=11]:0.120662)[&index=23]:0.082476)[&index=24]:0.043261,no_tail_r2[&index=9]:0.057599)[&index=25]:0.055176)[&index=26];
166300	-157.253	-91.7283	-65.5249	((no_tail_r2[&index=9]:0.011800,(no_tail_r3[&index=10]:0.199717,(blue1[&index=11]:0.108391,(blue2[&index=12]:0.015088,(red1[&index=13]:0.053009,red2[&index=14]:0.042037)[&index=21]:0.135180)[&index=22]:0.096367)[&index=23]:0.066935)[&index=24]:0.045509)[&index=25]:0.062828,ano_tail_r1[&index=8]:0.018341,(no_tail_l1[&index=7]:0.031448,((((red_f1[&index=1]:0.088836,red_f2[&index=2]:0.075675)[&index=17]:0.079469,(blue_f1[&index=3]:0.010656,blue_f2[&index=4]:0.007621)[&index=16]:0.039694)[&index=15]:7.942098,no_tail_l3[&index=5]:0.062928)[&index=18]:0.290981,no_tail_l2[&index=6]:0.132689)[&index=19]:0.043366)[&index=20]:0.062944)[&index=26];
166400	-164.158	-99.1214	-65.0368	((no_tail_r2[&index=9]:0.033086,(no_tail_r3[&index=10]:0.072383,(blue1[&index=11]:0.005453,(blue2[&index=12]:0.044193,(red1[&index=13]:0.020612,red2[&index=14]:0.038646)[&index=21]:0.143825)[&index=22]:0.108820)[&index=23]:0.075128)[&index=24]:0.734874)[&index=25]:0.111217,(no_tail_l1[&index=7]:0.034038,((no_tail_l3[&index=5]:0.018721,(blue_f2[&index=4]:0.076502,(red_f2[&index=2]:0.053517,(blue_f1[&index=3]:0.119502,red_f1[&index=1]:0.022838)[&index=16]:0.018213)[&index=17]:0.275694)[&index=15]:4.608809)[&index=18]:0.054046,no_tail_l2[&index=6]:0.012284)[&index=19]:0.112278)[&index=20]:0.482298,ano_tail_r1[&index=8]:0.005917)[&index=26];
166500	-156.174	-90.433	-65.7406	(ano_tail_r1[&index=8]:0.094699,(no_tail_r2[&index=9]:0.000148,((blue1[&index=11]:0.027676,(blue2[&index=12]:0.030538,(red2[&index=14]:0.017771,red1[&index=13]:0.001168)[&index=21]:0.348810)[&index=22]:0.031520)[&index=23]:0.381724,no_tail_r3[&index=10]:0.025915)[&index=24]:0.080419)[&index=25]:0.080308,((no_tail_l2[&index=6]:0.003674,(no_tail_l3[&index=5]:0.036701,((red_f2[&index=2]:0.023814,red_f1[&index=1]:0.010404)[&index=17]:0.103311,(blue_f2[&index=4]:0.033449,blue_f1[&index=3]:0.010553)[&index=16]:0.067371)[&index=15]:8.516454)[&index=18]:0.304857)[&index=19]:0.036951,no_tail_l1[&index=7]:0.137532)[&index=20]:0.396107)[&index=26];
166600	-156.66	-92.022	-64.6375	((no_tail_r2[&index=9]:0.116690,(no_tail_r3[&index=10]:0.057526,(blue1[&index=11]:0.005254,(blue2[&index=12]:0.024207,(red2[&index=14]:0.017138,red1[&index=13]:0.101189)[&index=21]:0.274037)[&index=22]:0.048700)[&index=23]:0.080793)[&index=24]:0.114474)[&index=25]:0.119032,((no_tail_l2[&index=6]:0.017945,((red_f1[&index=1]:0.050170,((blue_f2[&index=4]:0.047161,blue_f1[&index=3]:0.047394)[&index=16]:0.116453,red_f2[&index=2]:0.101041)[&index=17]:0.010733)[&index=15]:3.275287,no_tail_l3[&index=5]:0.016665)[&index=18]:0.260887)[&index=19]:0.175211,no_tail_l1[&index=7]:0.008651)[&index=20]:0.175949,ano_tail_r1[&index=8]:0.024081)[&index=26];
166700	-173.897	-106.106	-67.7911	((no_tail_l1[&index=7]:0.017209,(((((red_f1[&index=1]:0.023056,red_f2[&index=2]:0.087259)[&index=16]:0.153902,blue_f2[&index=4]:0.011294)[&index=17]:0.098891,blue_f1[&index=3]:0.017528)[&index=15]:1.131844,no_tail_l3[&index=5]:6.611909)[&index=18]:11.285499,no_tail_l2[&index=6]:0.142637)[&index=19]:0.036862)[&index=20]:0.318164,ano_tail_r1[&index=8]:0.010628,(((blue1[&index=11]:0.030552,(blue2[&index=12]:0.115343,(red2[&index=14]:0.311899,red1[&index=13]:0.171767)[&index=21]:0.118969)[&index=22]:0.017266)[&index=23]:0.172988,no_tail_r3[&index=10]:0.013921)[&index=24]:0.101105,no_tail_r2[&index=9]:0.034085)[&index=25]:0.020067)[&index=26];
166800	-159.73	-94.5032	-65.227	(ano_tail_r1[&index=8]:0.021652,((no_tail_r3[&index=10]:0.100876,(blue1[&index=11]:0.034688,((red2[&index=14]:0.113675,red1[&index=13]:0.000903)[&index=21]:0.142616,blue2[&index=12]:0.004689)[&index=22]:0.066162)[&index=23]:0.265797)[&index=24]:0.325214,no_tail_r2[&index=9]:0.036112)[&index=25]:0.140135,((no_tail_l2[&index=6]:0.055533,(((red_f1[&index=1]:0.005141,(blue_f2[&index=4]:0.097562,blue_f1[&index=3]:0.002470)[&index=17]:0.247239)[&index=16]:0.146495,red_f2[&index=2]:0.068603)[&index=15]:6.008101,no_tail_l3[&index=5]:0.042300)[&index=18]:0.024080)[&index=19]:0.097534,no_tail_l1[&index=7]:0.038415)[&index=20]:0.148052)[&index=26];
166900	-156.683	-92.3289	-64.3541	(ano_tail_r1[&index=8]:0.161684,(no_tail_l1[&index=7]:0.061117,((no_tail_l3[&index=5]:0.100472,((red_f2[&index=2]:0.037317,red_f1[&index=1]:0.231168)[&index=16]:0.052473,(blue_f1[&index=3]:0.047369,blue_f2[&index=4]:0.050362)[&index=17]:0.090824)[&index=15]:1.907150)[&index=18]:0.007024,no_tail_l2[&index=6]:0.144951)[&index=19]:0.085302)[&index=20]:0.346818,((no_tail_r3[&index=10]:0.019826,((blue2[&index=12]:0.002920,(red2[&index=14]:0.023577,red1[&index=13]:0.000301)[&index=21]:0.129725)[&index=22]:0.031058,blue1[&index=11]:0.054381)[&index=23]:0.133447)[&index=24]:0.046296,no_tail_r2[&index=9]:0.036396)[&index=25]:0.067612)[&index=26];
167000	-154.504	-90.1079	-64.3965	(ano_tail_r1[&index=8]:0.049335,((no_tail_l2[&index=6]:0.012947,(no_tail_l3[&index=5]:0.010675,(((red_f2[&index=2]:0.041132,red_f1[&index=1]:0.080344)[&index=16]:0.047325,blue_f1[&index=3]:0.059067)[&index=17]:0.044564,blue_f2[&index=4]:0.028960)[&index=15]:2.177742)[&index=18]:0.056571)[&index=19]:0.069346,no_tail_l1[&index=7]:0.033643)[&index=20]:0.078134,(((blue1[&index=11]:0.002923,(blue2[&index=12]:0.041024,(red2[&index=14]:0.038094,red1[&index=13]:0.027839)[&index=21]:0.130002)[&index=22]:0.041891)[&index=23]:0.508355,no_tail_r3[&index=10]:0.370402)[&index=24]:0.004251,no_tail_r2[&index=9]:0.011294)[&index=25]:0.115802)[&index=26];
167100	-176.246	-106.128	-70.118	(ano_tail_r1[&index=8]:0.012792,(no_tail_l1[&index=7]:0.102130,(no_tail_l2[&index=6]:0.006749,((((red_f2[&index=2]:0.093195,red_f1[&index=1]:0.021999)[&index=17]:0.027633,blue_f1[&index=3]:0.011962)[&index=16]:0.008300,blue_f2[&index=4]:0.031829)[&index=15]:8.598590,no_tail_l3[&index=5]:15.872596)[&index=18]:5.865066)[&index=19]:0.080809)[&index=20]:0.573584,(no_tail_r2[&index=9]:0.218320,(no_tail_r3[&index=10]:0.037024,(blue1[&index=11]:0.021272,(blue2[&index=12]:0.064207,(red2[&index=14]:0.123935,red1[&index=13]:0.014336)[&index=21]:0.253034)[&index=22]:0.056789)[&index=23]:0.259198)[&index=24]:0.307980)[&index=25]:0.025629)[&index=26];
167200	-157.084	-91.7905	-65.2937	(((((blue2[&index=12]:0.012535,(red2[&index=14]:0.265189,red1[&index=13]:0.081490)[&index=21]:0.519603)[&index=22]:0.004569,blue1[&index=11]:0.057002)[&index=23]:0.213913,no_tail_r3[&index=10]:0.007982)[&index=24]:0.049623,no_tail_r2[&index=9]:0.046226)[&index=25]:0.027657,ano_tail_r1[&index=8]:0.002912,(no_tail_l1[&index=7]:0.097205,(((((blue_f1[&index=3]:0.015014,blue_f2[&index=4]:0.017295)[&index=16]:0.016995,red_f1[&index=1]:0.005728)[&index=17]:0.023602,red_f2[&index=2]:0.021229)[&index=15]:6.781576,no_tail_l3[&index=5]:0.100406)[&index=18]:0.085318,no_tail_l2[&index=6]:0.035692)[&index=19]:0.027273)[&index=20]:0.051217)[&index=26];
167300	-152.008	-87.5116	-64.4962	(((((blue_f1[&index=3]:0.008540,((red_f2[&index=2]:0.047438,red_f1[&index=1]:0.062448)[&index=16]:0.080049,blue_f2[&index=4]:0.010486)[&index=17]:0.109796)[&index=15]:2.776829,no_tail_l3[&index=5]:0.118339)[&index=18]:0.087208,no_tail_l2[&index=6]:0.119302)[&index=19]:0.143313,no_tail_l1[&index=7]:0.019728)[&index=20]:0.215727,ano_tail_r1[&index=8]:0.008165,((((blue2[&index=12]:0.005871,(red2[&index=14]:0.005176,red1[&index=13]:0.042810)[&index=21]:0.096203)[&index=22]:0.040706,blue1[&index=11]:0.009689)[&index=23]:0.322259,no_tail_r3[&index=10]:0.009891)[&index=24]:0.130244,no_tail_r2[&index=9]:0.038681)[&index=25]:0.070863)[&index=26];
167400	-164.279	-95.0863	-69.1926	((no_tail_l1[&index=7]:0.256077,(((blue_f2[&index=4]:0.036135,(blue_f1[&index=3]:0.057854,(red_f2[&index=2]:0.030198,red_f1[&index=1]:0.006627)[&index=17]:0.063300)[&index=16]:0.003497)[&index=15]:25.736056,no_tail_l3[&index=5]:0.373164)[&index=18]:0.066136,no_tail_l2[&index=6]:0.039436)[&index=19]:0.109043)[&index=20]:0.187201,(no_tail_r2[&index=9]:0.022710,(((blue2[&index=12]:0.093735,(red2[&index=14]:0.063518,red1[&index=13]:0.042112)[&index=21]:0.146406)[&index=22]:0.022352,blue1[&index=11]:0.036124)[&index=23]:0.261816,no_tail_r3[&index=10]:0.060940)[&index=24]:0.219310)[&index=25]:0.122175,ano_tail_r1[&index=8]:0.006104)[&index=26];
167500	-173.417	-107.012	-66.405	(ano_tail_r1[&index=8]:0.035873,(no_tail_l1[&index=7]:0.019609,(no_tail_l2[&index=6]:0.179365,(no_tail_l3[&index=5]:0.747022,(blue_f1[&index=3]:0.057067,((red_f2[&index=2]:0.020788,red_f1[&index=1]:0.091434)[&index=16]:0.045945,blue_f2[&index=4]:0.045383)[&index=17]:0.033251)[&index=15]:1.949808)[&index=18]:9.150505)[&index=19]:0.122997)[&index=20]:0.347333,((no_tail_r3[&index=10]:0.076830,((blue2[&index=12]:0.063515,(red1[&index=13]:0.016843,red2[&index=14]:0.089600)[&index=21]:0.296292)[&index=22]:0.256005,blue1[&index=11]:0.148671)[&index=23]:0.063763)[&index=24]:0.195906,no_tail_r2[&index=9]:0.013800)[&index=25]:0.056525)[&index=26];
167600	-160.574	-96.0834	-64.4906	((no_tail_r2[&index=9]:0.134643,((blue1[&index=11]:0.011189,(blue2[&index=12]:0.059341,(red2[&index=14]:0.010006,red1[&index=13]:0.028818)[&index=21]:0.048712)[&index=22]:0.114483)[&index=23]:0.161148,no_tail_r3[&index=10]:0.048181)[&index=24]:0.085158)[&index=25]:0.211076,(((((red_f1[&index=1]:0.079081,red_f2[&index=2]:0.045643)[&index=16]:0.070086,(blue_f1[&index=3]:0.142157,blue_f2[&index=4]:0.084085)[&index=17]:0.143024)[&index=15]:2.420996,no_tail_l3[&index=5]:0.088237)[&index=18]:0.048430,no_tail_l2[&index=6]:0.069119)[&index=19]:0.168404,no_tail_l1[&index=7]:0.147008)[&index=20]:0.098939,ano_tail_r1[&index=8]:0.033971)[&index=26];
167700	-154.901	-89.4247	-65.4764	(ano_tail_r1[&index=8]:0.011816,((((blue2[&index=12]:0.046350,(red1[&index=13]:0.123959,red2[&index=14]:0.028710)[&index=21]:0.160757)[&index=22]:0.068332,blue1[&index=11]:0.020001)[&index=23]:0.126025,no_tail_r3[&index=10]:0.023181)[&index=24]:0.031089,no_tail_r2[&index=9]:0.060733)[&index=25]:0.049144,(no_tail_l1[&index=7]:0.043868,(no_tail_l2[&index=6]:0.026203,(no_tail_l3[&index=5]:0.021402,((blue_f2[&index=4]:0.011367,blue_f1[&index=3]:0.022880)[&index=17]:0.027343,(red_f2[&index=2]:0.028559,red_f1[&index=1]:0.048793)[&index=16]:0.061620)[&index=15]:7.561166)[&index=18]:0.084507)[&index=19]:0.456354)[&index=20]:0.336851)[&index=26];
167800	-154.885	-89.8308	-65.0538	((no_tail_r2[&index=9]:0.024978,(((blue2[&index=12]:0.030096,(red2[&index=14]:0.031269,red1[&index=13]:0.158969)[&index=21]:0.225080)[&index=22]:0.104128,blue1[&index=11]:0.033373)[&index=23]:0.087176,no_tail_r3[&index=10]:0.051159)[&index=24]:0.026144)[&index=25]:0.045988,(no_tail_l1[&index=7]:0.039536,((no_tail_l3[&index=5]:0.114229,((red_f2[&index=2]:0.019774,red_f1[&index=1]:0.074649)[&index=16]:0.057942,(blue_f2[&index=4]:0.002521,blue_f1[&index=3]:0.062655)[&index=17]:0.146045)[&index=15]:5.567247)[&index=18]:0.076893,no_tail_l2[&index=6]:0.038258)[&index=19]:0.174741)[&index=20]:0.151953,ano_tail_r1[&index=8]:0.023279)[&index=26];
167900	-160.965	-95.7712	-65.1942	(ano_tail_r1[&index=8]:0.021736,(no_tail_l1[&index=7]:0.071650,((((blue_f1[&index=3]:0.003649,blue_f2[&index=4]:0.064466)[&index=16]:0.008708,(red_f1[&index=1]:0.111038,red_f2[&index=2]:0.023402)[&index=17]:0.177779)[&index=15]:5.630604,no_tail_l3[&index=5]:0.184362)[&index=18]:0.311470,no_tail_l2[&index=6]:0.036780)[&index=19]:0.016789)[&index=20]:0.667695,(no_tail_r2[&index=9]:0.006537,((blue1[&index=11]:0.112619,((red2[&index=14]:0.005455,red1[&index=13]:0.017139)[&index=21]:0.124636,blue2[&index=12]:0.063150)[&index=22]:0.109547)[&index=23]:0.036714,no_tail_r3[&index=10]:0.006453)[&index=24]:0.042938)[&index=25]:0.214507)[&index=26];
168000	-160.323	-95.3568	-64.9659	((((blue1[&index=11]:0.041979,(blue2[&index=12]:0.062977,(red1[&index=13]:0.087949,red2[&index=14]:0.023532)[&index=21]:0.389399)[&index=22]:0.071758)[&index=23]:0.084962,no_tail_r3[&index=10]:0.012254)[&index=24]:0.342878,no_tail_r2[&index=9]:0.022102)[&index=25]:0.004146,(no_tail_l1[&index=7]:0.104572,((no_tail_l3[&index=5]:0.065664,((blue_f1[&index=3]:0.002434,blue_f2[&index=4]:0.002364)[&index=16]:0.073275,(red_f1[&index=1]:0.033530,red_f2[&index=2]:0.009467)[&index=17]:0.112781)[&index=15]:4.482120)[&index=18]:0.047248,no_tail_l2[&index=6]:0.151928)[&index=19]:0.189720)[&index=20]:0.386940,ano_tail_r1[&index=8]:0.122687)[&index=26];
168100	-149.58	-85.0432	-64.5368	((((((red2[&index=14]:0.004911,red1[&index=13]:0.107475)[&index=21]:0.172179,blue2[&index=12]:0.031282)[&index=22]:0.007572,blue1[&index=11]:0.042462)[&index=23]:0.052352,no_tail_r3[&index=10]:0.012456)[&index=24]:0.100004,no_tail_r2[&index=9]:0.036614)[&index=25]:0.190725,ano_tail_r1[&index=8]:0.089979,(no_tail_l1[&index=7]:0.084400,(((blue_f1[&index=3]:0.024158,(blue_f2[&index=4]:0.008217,(red_f2[&index=2]:0.003926,red_f1[&index=1]:0.019591)[&index=16]:0.100941)[&index=17]:0.014628)[&index=15]:3.438869,no_tail_l3[&index=5]:0.003320)[&index=18]:0.007401,no_tail_l2[&index=6]:0.005027)[&index=19]:0.038209)[&index=20]:0.186102)[&index=26];
168200	-157.702	-92.6739	-65.0279	((no_tail_r2[&index=9]:0.043772,((blue1[&index=11]:0.039199,(blue2[&index=12]:0.015750,(red1[&index=13]:0.024543,red2[&index=14]:0.060899)[&index=21]:0.531768)[&index=22]:0.022166)[&index=23]:0.124027,no_tail_r3[&index=10]:0.004297)[&index=24]:0.077207)[&index=25]:0.000784,ano_tail_r1[&index=8]:0.066069,(no_tail_l1[&index=7]:0.096284,(((((red_f1[&index=1]:0.060612,red_f2[&index=2]:0.011710)[&index=16]:0.224406,blue_f1[&index=3]:0.042521)[&index=17]:0.009082,blue_f2[&index=4]:0.023347)[&index=15]:5.155999,no_tail_l3[&index=5]:0.152467)[&index=18]:0.042077,no_tail_l2[&index=6]:0.118381)[&index=19]:0.126435)[&index=20]:0.164878)[&index=26];
168300	-163.764	-98.9565	-64.808	((no_tail_l1[&index=7]:0.058451,(no_tail_l2[&index=6]:0.196214,(no_tail_l3[&index=5]:2.449934,((blue_f2[&index=4]:0.001965,blue_f1[&index=3]:0.022436)[&index=16]:0.035000,(red_f2[&index=2]:0.006089,red_f1[&index=1]:0.065305)[&index=17]:0.209228)[&index=15]:1.047408)[&index=18]:0.852927)[&index=19]:0.078043)[&index=20]:0.231188,(no_tail_r2[&index=9]:0.001101,((blue1[&index=11]:0.030131,((red2[&index=14]:0.009340,red1[&index=13]:0.148990)[&index=21]:0.115211,blue2[&index=12]:0.027253)[&index=22]:0.129725)[&index=23]:0.196200,no_tail_r3[&index=10]:0.026406)[&index=24]:0.097621)[&index=25]:0.101158,ano_tail_r1[&index=8]:0.001416)[&index=26];
168400	-169.063	-104.148	-64.9149	(((no_tail_l2[&index=6]:0.178670,(((blue_f1[&index=3]:0.058334,(red_f1[&index=1]:0.031405,red_f2[&index=2]:0.019147)[&index=16]:0.091186)[&index=17]:0.182993,blue_f2[&index=4]:0.028363)[&index=15]:4.058598,no_tail_l3[&index=5]:0.019702)[&index=18]:0.166188)[&index=19]:0.000403,no_tail_l1[&index=7]:0.272284)[&index=20]:0.163505,ano_tail_r1[&index=8]:0.058659,(no_tail_r2[&index=9]:0.035865,(no_tail_r3[&index=10]:0.109582,(blue1[&index=11]:0.013611,(blue2[&index=12]:0.083496,(red2[&index=14]:0.019283,red1[&index=13]:0.411275)[&index=21]:0.197867)[&index=22]:0.100558)[&index=23]:0.042517)[&index=24]:0.229213)[&index=25]:0.100665)[&index=26];
168500	-162.58	-96.3164	-66.264	(ano_tail_r1[&index=8]:0.101243,((no_tail_r3[&index=10]:0.048712,((blue2[&index=12]:0.058247,(red2[&index=14]:0.005422,red1[&index=13]:0.055549)[&index=21]:0.090288)[&index=22]:0.477302,blue1[&index=11]:0.060163)[&index=23]:0.200727)[&index=24]:0.113935,no_tail_r2[&index=9]:0.081346)[&index=25]:0.036020,(((((blue_f2[&index=4]:0.093419,blue_f1[&index=3]:0.033054)[&index=16]:0.009837,(red_f1[&index=1]:0.002683,red_f2[&index=2]:0.111843)[&index=17]:0.093220)[&index=15]:11.046198,no_tail_l3[&index=5]:0.056733)[&index=18]:0.046970,no_tail_l2[&index=6]:0.100064)[&index=19]:0.243177,no_tail_l1[&index=7]:0.017651)[&index=20]:0.235102)[&index=26];
168600	-167.944	-103.252	-64.6924	(((((blue2[&index=12]:0.144554,(red2[&index=14]:0.068248,red1[&index=13]:0.025327)[&index=21]:0.139723)[&index=22]:0.092348,blue1[&index=11]:0.039706)[&index=23]:0.064336,no_tail_r3[&index=10]:0.029356)[&index=24]:0.021697,no_tail_r2[&index=9]:0.051356)[&index=25]:0.152073,(no_tail_l1[&index=7]:0.047728,((no_tail_l3[&index=5]:0.478286,(((blue_f2[&index=4]:0.262087,blue_f1[&index=3]:0.132072)[&index=17]:0.158741,red_f2[&index=2]:0.032329)[&index=16]:0.035336,red_f1[&index=1]:0.119521)[&index=15]:3.104342)[&index=18]:0.104122,no_tail_l2[&index=6]:0.040974)[&index=19]:0.090208)[&index=20]:0.032857,ano_tail_r1[&index=8]:0.093601)[&index=26];
168700	-148.15	-84.1916	-63.9579	((no_tail_r2[&index=9]:0.018367,((((red2[&index=14]:0.007232,red1[&index=13]:0.063335)[&index=21]:0.049021,blue2[&index=12]:0.011162)[&index=22]:0.013622,blue1[&index=11]:0.056405)[&index=23]:0.081089,no_tail_r3[&index=10]:0.031839)[&index=24]:0.054249)[&index=25]:0.264975,ano_tail_r1[&index=8]:0.005629,(((no_tail_l3[&index=5]:0.017110,((red_f2[&index=2]:0.059557,red_f1[&index=1]:0.033869)[&index=16]:0.057960,(blue_f2[&index=4]:0.009520,blue_f1[&index=3]:0.029085)[&index=17]:0.008016)[&index=15]:0.675150)[&index=18]:0.142092,no_tail_l2[&index=6]:0.075992)[&index=19]:0.048708,no_tail_l1[&index=7]:0.012419)[&index=20]:0.062327)[&index=26];
168800	-159.379	-93.9979	-65.3807	((no_tail_l1[&index=7]:0.131624,(((blue_f1[&index=3]:0.016352,(blue_f2[&index=4]:0.010002,(red_f1[&index=1]:0.051695,red_f2[&index=2]:0.206639)[&index=16]:0.131860)[&index=17]:0.005130)[&index=15]:6.996432,no_tail_l3[&index=5]:0.062835)[&index=18]:0.135089,no_tail_l2[&index=6]:0.066884)[&index=19]:0.002446)[&index=20]:0.201869,ano_tail_r1[&index=8]:0.062202,((no_tail_r3[&index=10]:0.000044,(blue1[&index=11]:0.100155,((red2[&index=14]:0.035744,red1[&index=13]:0.164008)[&index=21]:0.131228,blue2[&index=12]:0.043112)[&index=22]:0.026591)[&index=23]:0.269193)[&index=24]:0.119636,no_tail_r2[&index=9]:0.022268)[&index=25]:0.009652)[&index=26];
168900	-167.857	-101.76	-66.0975	((no_tail_l1[&index=7]:0.079282,(no_tail_l2[&index=6]:0.124203,(((red_f2[&index=2]:0.087085,red_f1[&index=1]:0.003251)[&index=17]:0.090235,(blue_f2[&index=4]:0.009662,blue_f1[&index=3]:0.023579)[&index=16]:0.012654)[&index=15]:9.818393,no_tail_l3[&index=5]:0.080969)[&index=18]:0.073138)[&index=19]:0.120507)[&index=20]:0.460557,(no_tail_r2[&index=9]:0.115466,(no_tail_r3[&index=10]:0.343636,(blue1[&index=11]:0.099010,(blue2[&index=12]:0.147850,(red2[&index=14]:0.076768,red1[&index=13]:0.028099)[&index=21]:0.133809)[&index=22]:0.254701)[&index=23]:0.118771)[&index=24]:0.005533)[&index=25]:0.263560,ano_tail_r1[&index=8]:0.015730)[&index=26];
169000	-155.529	-91.3566	-64.1726	((no_tail_l1[&index=7]:0.153505,(no_tail_l2[&index=6]:0.020822,((((red_f2[&index=2]:0.001133,red_f1[&index=1]:0.025718)[&index=17]:0.069686,blue_f2[&index=4]:0.018434)[&index=16]:0.077559,blue_f1[&index=3]:0.013731)[&index=15]:1.218622,no_tail_l3[&index=5]:0.025612)[&index=18]:0.226802)[&index=19]:0.058517)[&index=20]:0.052474,ano_tail_r1[&index=8]:0.043185,(no_tail_r2[&index=9]:0.151144,((blue1[&index=11]:0.098614,(blue2[&index=12]:0.144435,(red2[&index=14]:0.019536,red1[&index=13]:0.012892)[&index=21]:0.066439)[&index=22]:0.243441)[&index=23]:0.119465,no_tail_r3[&index=10]:0.014166)[&index=24]:0.049790)[&index=25]:0.036063)[&index=26];
169100	-156.676	-91.3034	-65.3723	(ano_tail_r1[&index=8]:0.089221,(no_tail_r2[&index=9]:0.039898,(no_tail_r3[&index=10]:0.001445,(((red2[&index=14]:0.012080,red1[&index=13]:0.075404)[&index=21]:0.131638,blue2[&index=12]:0.126287)[&index=22]:0.125349,blue1[&index=11]:0.162066)[&index=23]:0.181985)[&index=24]:0.057544)[&index=25]:0.119132,(no_tail_l1[&index=7]:0.113188,(no_tail_l2[&index=6]:0.073139,((red_f1[&index=1]:0.007532,((blue_f2[&index=4]:0.006221,blue_f1[&index=3]:0.028680)[&index=16]:0.035229,red_f2[&index=2]:0.075122)[&index=17]:0.093710)[&index=15]:7.167892,no_tail_l3[&index=5]:0.014999)[&index=18]:0.037550)[&index=19]:0.090550)[&index=20]:0.094599)[&index=26];
169200	-169.287	-104.567	-64.7201	((no_tail_l1[&index=7]:0.036294,(no_tail_l2[&index=6]:0.057253,(((blue_f2[&index=4]:0.127909,(red_f2[&index=2]:0.044858,red_f1[&index=1]:0.016669)[&index=17]:0.074981)[&index=16]:0.022456,blue_f1[&index=3]:0.102723)[&index=15]:1.568420,no_tail_l3[&index=5]:0.046635)[&index=18]:0.030997)[&index=19]:0.081938)[&index=20]:0.232266,((no_tail_r3[&index=10]:0.071060,(((red1[&index=13]:0.001827,red2[&index=14]:0.068784)[&index=21]:0.167222,blue2[&index=12]:0.061659)[&index=22]:0.086051,blue1[&index=11]:0.027089)[&index=23]:1.911799)[&index=24]:0.101929,no_tail_r2[&index=9]:0.180589)[&index=25]:0.251873,ano_tail_r1[&index=8]:0.326363)[&index=26];
169300	-166.736	-102.047	-64.6894	(((no_tail_r3[&index=10]:0.000632,(((red2[&index=14]:0.065702,red1[&index=13]:0.006244)[&index=21]:0.140096,blue2[&index=12]:0.084123)[&index=22]:0.255072,blue1[&index=11]:0.013442)[&index=23]:0.200002)[&index=24]:0.205315,no_tail_r2[&index=9]:0.051900)[&index=25]:0.076013,ano_tail_r1[&index=8]:0.144817,(((no_tail_l3[&index=5]:0.153595,((blue_f2[&index=4]:0.231261,blue_f1[&index=3]:0.005237)[&index=16]:0.344282,(red_f1[&index=1]:0.011285,red_f2[&index=2]:0.039546)[&index=17]:0.000033)[&index=15]:2.645705)[&index=18]:0.571314,no_tail_l2[&index=6]:0.004883)[&index=19]:0.163591,no_tail_l1[&index=7]:0.027433)[&index=20]:0.104541)[&index=26];
169400	-161.399	-95.5097	-65.8898	((no_tail_l1[&index=7]:0.010275,((((red_f1[&index=1]:0.082724,blue_f1[&index=3]:0.001059)[&index=17]:0.004863,(blue_f2[&index=4]:0.062996,red_f2[&index=2]:0.061135)[&index=16]:0.057618)[&index=15]:9.758338,no_tail_l3[&index=5]:0.207488)[&index=18]:0.022532,no_tail_l2[&index=6]:0.105561)[&index=19]:0.059964)[&index=20]:0.075071,ano_tail_r1[&index=8]:0.055268,(((((red2[&index=14]:0.183064,red1[&index=13]:0.059613)[&index=21]:0.398906,blue2[&index=12]:0.074014)[&index=22]:0.032513,blue1[&index=11]:0.014715)[&index=23]:0.130655,no_tail_r3[&index=10]:0.010054)[&index=24]:0.009143,no_tail_r2[&index=9]:0.052526)[&index=25]:0.017718)[&index=26];
169500	-164.672	-99.4005	-65.2718	(ano_tail_r1[&index=8]:0.038126,(((((red1[&index=13]:0.010813,red2[&index=14]:0.133108)[&index=21]:0.187759,blue2[&index=12]:0.003837)[&index=22]:0.088749,blue1[&index=11]:0.002582)[&index=23]:0.155542,no_tail_r3[&index=10]:0.100279)[&index=24]:0.073310,no_tail_r2[&index=9]:0.069491)[&index=25]:0.177855,(no_tail_l1[&index=7]:0.041686,(no_tail_l2[&index=6]:0.006446,(no_tail_l3[&index=5]:0.429610,((blue_f2[&index=4]:0.051579,blue_f1[&index=3]:0.009410)[&index=16]:0.136262,(red_f2[&index=2]:0.143383,red_f1[&index=1]:0.137405)[&index=17]:0.043458)[&index=15]:6.110725)[&index=18]:0.004438)[&index=19]:0.300958)[&index=20]:0.000975)[&index=26];
169600	-160.049	-95.2014	-64.8474	(((no_tail_r3[&index=10]:0.085004,(blue1[&index=11]:0.235138,((red2[&index=14]:0.001624,red1[&index=13]:0.034860)[&index=21]:0.031583,blue2[&index=12]:0.131145)[&index=22]:0.136100)[&index=23]:0.027391)[&index=24]:0.092418,no_tail_r2[&index=9]:0.009635)[&index=25]:0.015408,(no_tail_l1[&index=7]:0.015789,(no_tail_l2[&index=6]:0.044306,(((blue_f1[&index=3]:0.090809,red_f1[&index=1]:0.020768)[&index=16]:0.003570,(red_f2[&index=2]:0.124480,blue_f2[&index=4]:0.058862)[&index=17]:0.044597)[&index=15]:4.804079,no_tail_l3[&index=5]:0.033490)[&index=18]:0.127160)[&index=19]:0.016509)[&index=20]:0.062537,ano_tail_r1[&index=8]:0.088741)[&index=26];
169700	-151.835	-87.5357	-64.299	(ano_tail_r1[&index=8]:0.016143,(no_tail_r2[&index=9]:0.000962,((blue1[&index=11]:0.100704,((red1[&index=13]:0.024436,red2[&index=14]:0.033355)[&index=21]:0.075123,blue2[&index=12]:0.058660)[&index=22]:0.023396)[&index=23]:0.217449,no_tail_r3[&index=10]:0.013613)[&index=24]:0.135754)[&index=25]:0.159522,(no_tail_l1[&index=7]:0.006061,((no_tail_l3[&index=5]:0.095688,((blue_f2[&index=4]:0.005698,(red_f1[&index=1]:0.006075,red_f2[&index=2]:0.080978)[&index=16]:0.032448)[&index=17]:0.105709,blue_f1[&index=3]:0.016706)[&index=15]:1.977618)[&index=18]:0.041138,no_tail_l2[&index=6]:0.165563)[&index=19]:0.017190)[&index=20]:0.183826)[&index=26];
169800	-154.549	-89.2769	-65.2718	((no_tail_l1[&index=7]:0.121397,(no_tail_l2[&index=6]:0.074468,((((red_f1[&index=1]:0.013614,red_f2[&index=2]:0.034579)[&index=16]:0.068521,blue_f1[&index=3]:0.011360)[&index=17]:0.032714,blue_f2[&index=4]:0.016508)[&index=15]:6.380763,no_tail_l3[&index=5]:0.012504)[&index=18]:0.096972)[&index=19]:0.059591)[&index=20]:0.632235,(no_tail_r2[&index=9]:0.032218,(no_tail_r3[&index=10]:0.014790,(((red2[&index=14]:0.003532,red1[&index=13]:0.025253)[&index=21]:0.107771,blue2[&index=12]:0.048379)[&index=22]:0.033422,blue1[&index=11]:0.038646)[&index=23]:0.211709)[&index=24]:0.271128)[&index=25]:0.057397,ano_tail_r1[&index=8]:0.058511)[&index=26];
169900	-153.626	-88.6056	-65.0207	(ano_tail_r1[&index=8]:0.030245,((no_tail_r3[&index=10]:0.009281,(blue1[&index=11]:0.052290,((red2[&index=14]:0.021266,red1[&index=13]:0.036729)[&index=21]:0.133908,blue2[&index=12]:0.025775)[&index=22]:0.023530)[&index=23]:0.197962)[&index=24]:0.141501,no_tail_r2[&index=9]:0.012377)[&index=25]:0.166204,(((no_tail_l3[&index=5]:0.018538,((blue_f2[&index=4]:0.072712,(red_f1[&index=1]:0.052602,red_f2[&index=2]:0.119427)[&index=16]:0.014071)[&index=17]:0.132538,blue_f1[&index=3]:0.012792)[&index=15]:5.513914)[&index=18]:0.000219,no_tail_l2[&index=6]:0.006449)[&index=19]:0.143375,no_tail_l1[&index=7]:0.000862)[&index=20]:0.263822)[&index=26];
170000	-148.433	-83.7101	-64.7233	(((no_tail_r3[&index=10]:0.031622,(blue1[&index=11]:0.068695,((red2[&index=14]:0.099374,red1[&index=13]:0.018323)[&index=21]:0.162625,blue2[&index=12]:0.000309)[&index=22]:0.018065)[&index=23]:0.236148)[&index=24]:0.219165,no_tail_r2[&index=9]:0.011049)[&index=25]:0.171173,(no_tail_l1[&index=7]:0.026636,((no_tail_l3[&index=5]:0.062141,((blue_f1[&index=3]:0.011922,blue_f2[&index=4]:0.015670)[&index=17]:0.032371,(red_f1[&index=1]:0.004807,red_f2[&index=2]:0.003490)[&index=16]:0.004332)[&index=15]:4.182189)[&index=18]:0.051689,no_tail_l2[&index=6]:0.000058)[&index=19]:0.041462)[&index=20]:0.169747,ano_tail_r1[&index=8]:0.072244)[&index=26];
170100	-146.651	-82.1084	-64.5422	((no_tail_r2[&index=9]:0.004858,(no_tail_r3[&index=10]:0.036437,(blue1[&index=11]:0.000589,(blue2[&index=12]:0.004098,(red2[&index=14]:0.034001,red1[&index=13]:0.001658)[&index=21]:0.243616)[&index=22]:0.028969)[&index=23]:0.142251)[&index=24]:0.054291)[&index=25]:0.129081,ano_tail_r1[&index=8]:0.122794,(((((blue_f1[&index=3]:0.024768,blue_f2[&index=4]:0.074477)[&index=17]:0.001389,(red_f2[&index=2]:0.002908,red_f1[&index=1]:0.018090)[&index=16]:0.084288)[&index=15]:3.442037,no_tail_l3[&index=5]:0.074945)[&index=18]:0.051663,no_tail_l2[&index=6]:0.037035)[&index=19]:0.062370,no_tail_l1[&index=7]:0.049241)[&index=20]:0.083964)[&index=26];
170200	-156.436	-90.2984	-66.1377	((no_tail_l1[&index=7]:0.055706,(no_tail_l2[&index=6]:0.008708,(no_tail_l3[&index=5]:0.202717,(blue_f2[&index=4]:0.057688,((red_f2[&index=2]:0.030955,red_f1[&index=1]:0.022783)[&index=16]:0.023635,blue_f1[&index=3]:0.056810)[&index=17]:0.087540)[&index=15]:10.965844)[&index=18]:0.066638)[&index=19]:0.218426)[&index=20]:0.179610,ano_tail_r1[&index=8]:0.020334,(no_tail_r2[&index=9]:0.011651,(no_tail_r3[&index=10]:0.005388,(blue1[&index=11]:0.058692,(blue2[&index=12]:0.040591,(red1[&index=13]:0.132542,red2[&index=14]:0.017738)[&index=21]:0.283509)[&index=22]:0.057930)[&index=23]:0.100537)[&index=24]:0.048409)[&index=25]:0.033327)[&index=26];
170300	-160.19	-93.1391	-67.0506	((no_tail_l1[&index=7]:0.085745,(no_tail_l2[&index=6]:0.009033,(no_tail_l3[&index=5]:0.028376,(blue_f1[&index=3]:0.029745,((red_f2[&index=2]:0.130886,red_f1[&index=1]:0.085328)[&index=16]:0.014383,blue_f2[&index=4]:0.024561)[&index=17]:0.009028)[&index=15]:15.384486)[&index=18]:0.121090)[&index=19]:0.082046)[&index=20]:0.173951,(no_tail_r2[&index=9]:0.005314,(no_tail_r3[&index=10]:0.005458,((blue2[&index=12]:0.070961,(red1[&index=13]:0.069952,red2[&index=14]:0.037314)[&index=21]:0.215959)[&index=22]:0.066317,blue1[&index=11]:0.175081)[&index=23]:0.129670)[&index=24]:0.043896)[&index=25]:0.212020,ano_tail_r1[&index=8]:0.141169)[&index=26];
170400	-163.329	-97.2656	-66.0636	(ano_tail_r1[&index=8]:0.147123,(((blue1[&index=11]:0.009624,(blue2[&index=12]:0.035578,(red1[&index=13]:0.015142,red2[&index=14]:0.043974)[&index=21]:0.297688)[&index=22]:0.064880)[&index=23]:0.030664,no_tail_r3[&index=10]:0.019127)[&index=24]:0.049284,no_tail_r2[&index=9]:0.137399)[&index=25]:0.160142,(no_tail_l1[&index=7]:0.027844,((no_tail_l3[&index=5]:0.013646,((blue_f2[&index=4]:0.054042,(red_f2[&index=2]:0.134183,red_f1[&index=1]:0.097810)[&index=17]:0.135570)[&index=16]:0.051073,blue_f1[&index=3]:0.244921)[&index=15]:10.262004)[&index=18]:0.119835,no_tail_l2[&index=6]:0.002887)[&index=19]:0.088315)[&index=20]:0.174057)[&index=26];
170500	-152.002	-87.5553	-64.4466	(ano_tail_r1[&index=8]:0.009585,((((((blue_f1[&index=3]:0.052440,blue_f2[&index=4]:0.045437)[&index=16]:0.022520,red_f2[&index=2]:0.013307)[&index=17]:0.013517,red_f1[&index=1]:0.112858)[&index=15]:2.672342,no_tail_l3[&index=5]:0.013385)[&index=18]:0.216579,no_tail_l2[&index=6]:0.015797)[&index=19]:0.066817,no_tail_l1[&index=7]:0.031818)[&index=20]:0.244057,((no_tail_r3[&index=10]:0.041397,(((red2[&index=14]:0.018328,red1[&index=13]:0.019419)[&index=21]:0.129033,blue2[&index=12]:0.088166)[&index=22]:0.079122,blue1[&index=11]:0.088710)[&index=23]:0.128353)[&index=24]:0.057158,no_tail_r2[&index=9]:0.015599)[&index=25]:0.136073)[&index=26];
170600	-168.928	-104.365	-64.5634	(ano_tail_r1[&index=8]:0.025242,(no_tail_l1[&index=7]:0.032504,((no_tail_l3[&index=5]:0.078989,(blue_f2[&index=4]:0.085960,((red_f2[&index=2]:0.015675,red_f1[&index=1]:0.109974)[&index=16]:0.141975,blue_f1[&index=3]:0.008820)[&index=17]:0.030466)[&index=15]:1.489851)[&index=18]:0.733204,no_tail_l2[&index=6]:0.160804)[&index=19]:0.177071)[&index=20]:0.131018,(((blue1[&index=11]:0.037223,((red1[&index=13]:0.003979,red2[&index=14]:0.151862)[&index=21]:0.450479,blue2[&index=12]:0.010330)[&index=22]:0.016873)[&index=23]:0.801748,no_tail_r3[&index=10]:0.042636)[&index=24]:0.082741,no_tail_r2[&index=9]:0.056242)[&index=25]:0.040521)[&index=26];
170700	-158.517	-94.3362	-64.1808	(((no_tail_r3[&index=10]:0.040388,(((red1[&index=13]:0.003905,red2[&index=14]:0.179173)[&index=21]:0.131603,blue2[&index=12]:0.065142)[&index=22]:0.079844,blue1[&index=11]:0.088683)[&index=23]:0.026913)[&index=24]:0.047566,no_tail_r2[&index=9]:0.067245)[&index=25]:0.104268,ano_tail_r1[&index=8]:0.117153,(no_tail_l1[&index=7]:0.005345,((no_tail_l3[&index=5]:0.013720,(red_f1[&index=1]:0.005259,((blue_f1[&index=3]:0.066820,red_f2[&index=2]:0.086786)[&index=17]:0.021422,blue_f2[&index=4]:0.026733)[&index=16]:0.053678)[&index=15]:1.329588)[&index=18]:0.165896,no_tail_l2[&index=6]:0.039954)[&index=19]:0.056947)[&index=20]:0.179080)[&index=26];
170800	-152.71	-88.0454	-64.6644	(((no_tail_l2[&index=6]:0.023677,(no_tail_l3[&index=5]:0.088615,((red_f2[&index=2]:0.005909,red_f1[&index=1]:0.015299)[&index=16]:0.183098,(blue_f2[&index=4]:0.177245,blue_f1[&index=3]:0.068831)[&index=17]:0.009136)[&index=15]:3.688765)[&index=18]:0.058505)[&index=19]:0.146238,no_tail_l1[&index=7]:0.014661)[&index=20]:0.069801,((no_tail_r3[&index=10]:0.036016,(((red1[&index=13]:0.001259,red2[&index=14]:0.011264)[&index=21]:0.151055,blue2[&index=12]:0.032573)[&index=22]:0.154831,blue1[&index=11]:0.028445)[&index=23]:0.066919)[&index=24]:0.076657,no_tail_r2[&index=9]:0.009502)[&index=25]:0.296524,ano_tail_r1[&index=8]:0.005945)[&index=26];
170900	-156.632	-92.309	-64.3229	(ano_tail_r1[&index=8]:0.068987,((no_tail_l2[&index=6]:0.064836,(no_tail_l3[&index=5]:0.101342,((blue_f1[&index=3]:0.007538,blue_f2[&index=4]:0.061907)[&index=17]:0.100036,(red_f2[&index=2]:0.084373,red_f1[&index=1]:0.021321)[&index=16]:0.072768)[&index=15]:1.761659)[&index=18]:0.148092)[&index=19]:0.188931,no_tail_l1[&index=7]:0.064434)[&index=20]:0.124031,(no_tail_r2[&index=9]:0.015730,((blue1[&index=11]:0.117801,(blue2[&index=12]:0.031638,(red1[&index=13]:0.007246,red2[&index=14]:0.043281)[&index=21]:0.089042)[&index=22]:0.123024)[&index=23]:0.075655,no_tail_r3[&index=10]:0.018049)[&index=24]:0.024849)[&index=25]:0.296776)[&index=26];
171000	-162.798	-96.139	-66.6586	((no_tail_l1[&index=7]:0.045914,(no_tail_l2[&index=6]:0.024924,((red_f2[&index=2]:0.099697,(red_f1[&index=1]:0.058158,(blue_f2[&index=4]:0.003500,blue_f1[&index=3]:0.019792)[&index=17]:0.024128)[&index=16]:0.041527)[&index=15]:13.037465,no_tail_l3[&index=5]:0.156669)[&index=18]:0.045842)[&index=19]:0.063911)[&index=20]:0.575793,ano_tail_r1[&index=8]:0.132006,(((blue1[&index=11]:0.004629,(blue2[&index=12]:0.065075,(red1[&index=13]:0.043150,red2[&index=14]:0.019946)[&index=21]:0.192247)[&index=22]:0.281942)[&index=23]:0.081762,no_tail_r3[&index=10]:0.020772)[&index=24]:0.041936,no_tail_r2[&index=9]:0.287938)[&index=25]:0.023179)[&index=26];
171100	-169.04	-100.069	-68.9715	(((no_tail_r3[&index=10]:0.016309,(blue1[&index=11]:0.085606,(blue2[&index=12]:0.077562,(red1[&index=13]:0.084180,red2[&index=14]:0.118354)[&index=21]:0.262173)[&index=22]:0.590224)[&index=23]:0.201629)[&index=24]:0.004112,no_tail_r2[&index=9]:0.038529)[&index=25]:0.230868,(no_tail_l1[&index=7]:0.049954,((no_tail_l3[&index=5]:0.044200,((blue_f2[&index=4]:0.036140,(red_f2[&index=2]:0.203345,red_f1[&index=1]:0.043338)[&index=17]:0.025163)[&index=16]:0.041286,blue_f1[&index=3]:0.008215)[&index=15]:24.421815)[&index=18]:0.049955,no_tail_l2[&index=6]:0.027316)[&index=19]:0.054595)[&index=20]:0.175122,ano_tail_r1[&index=8]:0.066411)[&index=26];
171200	-149.927	-85.3268	-64.6001	((((blue1[&index=11]:0.093982,(blue2[&index=12]:0.005188,(red1[&index=13]:0.102785,red2[&index=14]:0.070578)[&index=21]:0.078134)[&index=22]:0.093844)[&index=23]:0.185831,no_tail_r3[&index=10]:0.012653)[&index=24]:0.077875,no_tail_r2[&index=9]:0.007706)[&index=25]:0.183384,(no_tail_l1[&index=7]:0.021708,(no_tail_l2[&index=6]:0.133048,((blue_f2[&index=4]:0.044690,((red_f1[&index=1]:0.000519,red_f2[&index=2]:0.005155)[&index=17]:0.050380,blue_f1[&index=3]:0.004781)[&index=16]:0.013122)[&index=15]:3.536865,no_tail_l3[&index=5]:0.030190)[&index=18]:0.073091)[&index=19]:0.078640)[&index=20]:0.170567,ano_tail_r1[&index=8]:0.024605)[&index=26];
171300	-168.646	-104.011	-64.6352	((no_tail_r2[&index=9]:0.099217,(no_tail_r3[&index=10]:0.013032,(blue1[&index=11]:0.002631,(blue2[&index=12]:0.410213,(red1[&index=13]:0.071448,red2[&index=14]:0.030125)[&index=21]:0.330830)[&index=22]:0.049483)[&index=23]:0.096939)[&index=24]:0.132513)[&index=25]:0.149403,ano_tail_r1[&index=8]:0.059883,(((no_tail_l3[&index=5]:0.498101,(blue_f2[&index=4]:0.064545,(blue_f1[&index=3]:0.004395,(red_f2[&index=2]:0.068348,red_f1[&index=1]:0.015830)[&index=17]:0.018451)[&index=16]:0.029917)[&index=15]:2.354546)[&index=18]:0.170009,no_tail_l2[&index=6]:0.292558)[&index=19]:0.050672,no_tail_l1[&index=7]:0.154855)[&index=20]:0.107031)[&index=26];
171400	-164.059	-98.0116	-66.0471	(((no_tail_l2[&index=6]:0.006014,(no_tail_l3[&index=5]:0.031949,((blue_f1[&index=3]:0.145254,blue_f2[&index=4]:0.001624)[&index=16]:0.236777,(red_f2[&index=2]:0.060568,red_f1[&index=1]:0.177724)[&index=17]:0.079826)[&index=15]:10.050337)[&index=18]:0.133987)[&index=19]:0.222752,no_tail_l1[&index=7]:0.028600)[&index=20]:0.086698,ano_tail_r1[&index=8]:0.023756,(no_tail_r2[&index=9]:0.062309,(no_tail_r3[&index=10]:0.027737,(blue1[&index=11]:0.001753,(blue2[&index=12]:0.088272,(red2[&index=14]:0.244593,red1[&index=13]:0.022848)[&index=21]:0.179686)[&index=22]:0.016740)[&index=23]:0.120620)[&index=24]:0.155479)[&index=25]:0.128662)[&index=26];
171500	-154.949	-89.8684	-65.0804	((((((red_f1[&index=1]:0.006901,red_f2[&index=2]:0.006238)[&index=17]:0.027643,(blue_f1[&index=3]:0.019348,blue_f2[&index=4]:0.027933)[&index=16]:0.126433)[&index=15]:5.804528,no_tail_l3[&index=5]:0.080156)[&index=18]:0.106346,no_tail_l2[&index=6]:0.030735)[&index=19]:0.137803,no_tail_l1[&index=7]:0.025426)[&index=20]:0.093060,ano_tail_r1[&index=8]:0.148126,(no_tail_r2[&index=9]:0.040928,((blue1[&index=11]:0.010244,(blue2[&index=12]:0.028869,(red2[&index=14]:0.033043,red1[&index=13]:0.263927)[&index=21]:0.068623)[&index=22]:0.028647)[&index=23]:0.071432,no_tail_r3[&index=10]:0.048205)[&index=24]:0.077176)[&index=25]:0.189267)[&index=26];
171600	-156.745	-91.7789	-64.9658	(ano_tail_r1[&index=8]:0.111112,(no_tail_l1[&index=7]:0.057046,((no_tail_l3[&index=5]:0.008545,(red_f2[&index=2]:0.015726,((blue_f1[&index=3]:0.030436,blue_f2[&index=4]:0.020836)[&index=17]:0.156360,red_f1[&index=1]:0.033097)[&index=16]:0.009797)[&index=15]:5.120708)[&index=18]:0.052986,no_tail_l2[&index=6]:0.217005)[&index=19]:0.145211)[&index=20]:0.033520,(no_tail_r2[&index=9]:0.048429,(((blue2[&index=12]:0.008388,(red2[&index=14]:0.007896,red1[&index=13]:0.045158)[&index=21]:0.053309)[&index=22]:0.126341,blue1[&index=11]:0.009527)[&index=23]:0.095978,no_tail_r3[&index=10]:0.013365)[&index=24]:0.478708)[&index=25]:0.028722)[&index=26];
171700	-154.538	-88.7881	-65.7501	((((blue1[&index=11]:0.019149,((red1[&index=13]:0.016456,red2[&index=14]:0.039627)[&index=21]:0.235013,blue2[&index=12]:0.042854)[&index=22]:0.019899)[&index=23]:0.065868,no_tail_r3[&index=10]:0.107904)[&index=24]:0.136133,no_tail_r2[&index=9]:0.133423)[&index=25]:0.034419,(((no_tail_l3[&index=5]:0.018517,((red_f2[&index=2]:0.026893,red_f1[&index=1]:0.001074)[&index=17]:0.029332,(blue_f1[&index=3]:0.024858,blue_f2[&index=4]:0.092788)[&index=16]:0.082040)[&index=15]:9.215618)[&index=18]:0.018535,no_tail_l2[&index=6]:0.009837)[&index=19]:0.085544,no_tail_l1[&index=7]:0.224187)[&index=20]:0.135285,ano_tail_r1[&index=8]:0.034014)[&index=26];
171800	-168.684	-103.341	-65.3431	((((((red_f1[&index=1]:0.008622,red_f2[&index=2]:0.019830)[&index=17]:0.146256,(blue_f2[&index=4]:0.004263,blue_f1[&index=3]:0.057389)[&index=16]:0.133471)[&index=15]:5.169297,no_tail_l3[&index=5]:0.039188)[&index=18]:0.076008,no_tail_l2[&index=6]:0.184811)[&index=19]:0.196660,no_tail_l1[&index=7]:0.008472)[&index=20]:0.197238,((no_tail_r3[&index=10]:0.005945,(((red2[&index=14]:0.024878,red1[&index=13]:0.195938)[&index=21]:0.148106,blue2[&index=12]:0.111834)[&index=22]:0.085364,blue1[&index=11]:0.031703)[&index=23]:0.291304)[&index=24]:0.066636,no_tail_r2[&index=9]:0.108277)[&index=25]:1.487518,ano_tail_r1[&index=8]:0.015247)[&index=26];
171900	-161.099	-96.3044	-64.7948	((no_tail_r2[&index=9]:0.116018,((blue1[&index=11]:0.047862,((red2[&index=14]:0.073573,red1[&index=13]:0.020729)[&index=21]:0.116589,blue2[&index=12]:0.087540)[&index=22]:0.038772)[&index=23]:0.788797,no_tail_r3[&index=10]:0.040930)[&index=24]:0.010525)[&index=25]:0.094513,ano_tail_r1[&index=8]:0.066269,((no_tail_l2[&index=6]:0.002938,(no_tail_l3[&index=5]:0.133478,((red_f2[&index=2]:0.000561,(blue_f2[&index=4]:0.175984,blue_f1[&index=3]:0.079761)[&index=17]:0.024818)[&index=16]:0.010966,red_f1[&index=1]:0.061952)[&index=15]:3.598093)[&index=18]:0.020000)[&index=19]:0.047275,no_tail_l1[&index=7]:0.083505)[&index=20]:0.331378)[&index=26];
172000	-163.35	-98.5463	-64.8042	(ano_tail_r1[&index=8]:0.031046,((no_tail_r3[&index=10]:0.122821,((blue2[&index=12]:0.062435,(red1[&index=13]:0.081152,red2[&index=14]:0.122610)[&index=21]:0.004286)[&index=22]:0.156593,blue1[&index=11]:0.001067)[&index=23]:0.281079)[&index=24]:0.020073,no_tail_r2[&index=9]:0.057647)[&index=25]:0.041324,((no_tail_l2[&index=6]:0.010354,((((red_f1[&index=1]:0.021966,blue_f1[&index=3]:0.022739)[&index=17]:0.076824,red_f2[&index=2]:0.017035)[&index=16]:0.017923,blue_f2[&index=4]:0.292240)[&index=15]:4.115430,no_tail_l3[&index=5]:0.048032)[&index=18]:0.004223)[&index=19]:0.017654,no_tail_l1[&index=7]:0.067630)[&index=20]:0.425648)[&index=26];
172100	-161.221	-96.6639	-64.5575	((no_tail_l1[&index=7]:0.023147,((no_tail_l3[&index=5]:0.053028,((blue_f2[&index=4]:0.066691,(red_f1[&index=1]:0.008924,red_f2[&index=2]:0.008757)[&index=16]:0.135681)[&index=17]:0.030978,blue_f1[&index=3]:0.013563)[&index=15]:2.584499)[&index=18]:0.141106,no_tail_l2[&index=6]:0.094040)[&index=19]:0.035475)[&index=20]:0.016878,(no_tail_r2[&index=9]:0.026688,((blue1[&index=11]:0.044978,((red2[&index=14]:0.006275,red1[&index=13]:0.070127)[&index=21]:0.425560,blue2[&index=12]:0.039328)[&index=22]:0.124136)[&index=23]:0.008901,no_tail_r3[&index=10]:0.134205)[&index=24]:0.592662)[&index=25]:0.160050,ano_tail_r1[&index=8]:0.041041)[&index=26];
172200	-153.02	-88.2637	-64.7559	(ano_tail_r1[&index=8]:0.028465,(no_tail_r2[&index=9]:0.003173,(no_tail_r3[&index=10]:0.071189,(blue1[&index=11]:0.024757,(blue2[&index=12]:0.042999,(red1[&index=13]:0.024950,red2[&index=14]:0.012376)[&index=21]:0.091799)[&index=22]:0.092579)[&index=23]:0.090297)[&index=24]:0.185846)[&index=25]:0.131939,(no_tail_l1[&index=7]:0.122898,(no_tail_l2[&index=6]:0.053261,(no_tail_l3[&index=5]:0.080304,((red_f1[&index=1]:0.007021,red_f2[&index=2]:0.081487)[&index=16]:0.049676,(blue_f1[&index=3]:0.118769,blue_f2[&index=4]:0.081943)[&index=17]:0.026662)[&index=15]:4.249703)[&index=18]:0.046319)[&index=19]:0.042323)[&index=20]:0.117521)[&index=26];
172300	-152.225	-86.4803	-65.7445	((no_tail_l1[&index=7]:0.007679,(no_tail_l2[&index=6]:0.026911,(no_tail_l3[&index=5]:0.019905,((red_f2[&index=2]:0.009388,(blue_f1[&index=3]:0.017474,blue_f2[&index=4]:0.001358)[&index=16]:0.058330)[&index=17]:0.044752,red_f1[&index=1]:0.005833)[&index=15]:9.310708)[&index=18]:0.063379)[&index=19]:0.117184)[&index=20]:0.056113,(((blue1[&index=11]:0.026798,(blue2[&index=12]:0.081928,(red1[&index=13]:0.050586,red2[&index=14]:0.042939)[&index=21]:0.009466)[&index=22]:0.095031)[&index=23]:0.402940,no_tail_r3[&index=10]:0.027521)[&index=24]:0.146894,no_tail_r2[&index=9]:0.002713)[&index=25]:0.153040,ano_tail_r1[&index=8]:0.042505)[&index=26];
172400	-166.272	-99.9268	-66.345	(ano_tail_r1[&index=8]:0.021622,((no_tail_l2[&index=6]:0.029531,(no_tail_l3[&index=5]:0.148244,((blue_f2[&index=4]:0.141700,blue_f1[&index=3]:0.073040)[&index=17]:0.186581,(red_f2[&index=2]:0.084596,red_f1[&index=1]:0.002092)[&index=16]:0.001514)[&index=15]:11.134818)[&index=18]:0.164250)[&index=19]:0.089531,no_tail_l1[&index=7]:0.006818)[&index=20]:0.351546,(no_tail_r2[&index=9]:0.058359,(no_tail_r3[&index=10]:0.050507,((blue2[&index=12]:0.089484,(red2[&index=14]:0.010694,red1[&index=13]:0.067324)[&index=21]:0.309457)[&index=22]:0.059990,blue1[&index=11]:0.078698)[&index=23]:0.036933)[&index=24]:0.533676)[&index=25]:0.092766)[&index=26];
172500	-167.237	-102.148	-65.0893	((no_tail_l1[&index=7]:0.007146,(no_tail_l2[&index=6]:0.140794,((red_f1[&index=1]:0.117731,((blue_f1[&index=3]:0.645090,blue_f2[&index=4]:0.050869)[&index=17]:0.058322,red_f2[&index=2]:0.036461)[&index=16]:0.023769)[&index=15]:5.167746,no_tail_l3[&index=5]:0.189772)[&index=18]:0.320839)[&index=19]:0.012062)[&index=20]:0.037591,(((blue1[&index=11]:0.050899,(blue2[&index=12]:0.003061,(red1[&index=13]:0.033519,red2[&index=14]:0.051706)[&index=21]:0.162223)[&index=22]:0.025919)[&index=23]:0.145324,no_tail_r3[&index=10]:0.090907)[&index=24]:0.002355,no_tail_r2[&index=9]:0.099586)[&index=25]:0.056992,ano_tail_r1[&index=8]:0.014631)[&index=26];
172600	-165.325	-96.0485	-69.2761	(ano_tail_r1[&index=8]:0.019793,((no_tail_r3[&index=10]:0.045975,(((red1[&index=13]:0.025101,red2[&index=14]:0.002637)[&index=21]:0.359352,blue2[&index=12]:0.085178)[&index=22]:0.000235,blue1[&index=11]:0.030108)[&index=23]:0.186526)[&index=24]:0.201472,no_tail_r2[&index=9]:0.007552)[&index=25]:0.139504,(no_tail_l1[&index=7]:0.181797,(((blue_f1[&index=3]:0.205995,(blue_f2[&index=4]:0.137582,(red_f2[&index=2]:0.010308,red_f1[&index=1]:0.008423)[&index=17]:0.019465)[&index=16]:0.015299)[&index=15]:26.236035,no_tail_l3[&index=5]:0.065443)[&index=18]:0.040601,no_tail_l2[&index=6]:0.218697)[&index=19]:0.138981)[&index=20]:0.097196)[&index=26];
172700	-174.338	-107.313	-67.0245	((((blue1[&index=11]:0.251432,((red2[&index=14]:0.009067,red1[&index=13]:0.107610)[&index=21]:0.488490,blue2[&index=12]:0.098772)[&index=22]:0.084831)[&index=23]:7.407822,no_tail_r3[&index=10]:0.031236)[&index=24]:0.052094,no_tail_r2[&index=9]:0.067553)[&index=25]:0.075973,ano_tail_r1[&index=8]:0.072832,(((no_tail_l3[&index=5]:0.176993,((red_f1[&index=1]:0.012111,red_f2[&index=2]:0.033834)[&index=17]:0.053435,(blue_f1[&index=3]:0.132598,blue_f2[&index=4]:0.014993)[&index=16]:0.016410)[&index=15]:7.066144)[&index=18]:0.156071,no_tail_l2[&index=6]:0.010423)[&index=19]:0.043237,no_tail_l1[&index=7]:0.146351)[&index=20]:0.611104)[&index=26];
172800	-155.488	-91.2963	-64.1912	(((no_tail_l2[&index=6]:0.082008,((blue_f2[&index=4]:0.074388,(blue_f1[&index=3]:0.003678,(red_f2[&index=2]:0.043038,red_f1[&index=1]:0.078990)[&index=17]:0.059098)[&index=16]:0.080237)[&index=15]:1.113500,no_tail_l3[&index=5]:0.181074)[&index=18]:0.017079)[&index=19]:0.130475,no_tail_l1[&index=7]:0.098816)[&index=20]:0.166444,ano_tail_r1[&index=8]:0.071240,((no_tail_r3[&index=10]:0.040233,(blue1[&index=11]:0.026351,((red2[&index=14]:0.063663,red1[&index=13]:0.012000)[&index=21]:0.311879,blue2[&index=12]:0.010663)[&index=22]:0.061194)[&index=23]:0.103641)[&index=24]:0.108483,no_tail_r2[&index=9]:0.035157)[&index=25]:0.081819)[&index=26];
172900	-151.312	-85.2102	-66.1018	(ano_tail_r1[&index=8]:0.075657,((no_tail_r3[&index=10]:0.005429,(((red1[&index=13]:0.039869,red2[&index=14]:0.022899)[&index=21]:0.060569,blue2[&index=12]:0.024804)[&index=22]:0.031358,blue1[&index=11]:0.002939)[&index=23]:0.282503)[&index=24]:0.105823,no_tail_r2[&index=9]:0.033903)[&index=25]:0.177183,(no_tail_l1[&index=7]:0.001090,(no_tail_l2[&index=6]:0.062332,(no_tail_l3[&index=5]:0.008029,((blue_f1[&index=3]:0.068854,blue_f2[&index=4]:0.001900)[&index=16]:0.039382,(red_f1[&index=1]:0.011635,red_f2[&index=2]:0.028652)[&index=17]:0.139597)[&index=15]:11.113189)[&index=18]:0.187440)[&index=19]:0.021630)[&index=20]:0.061316)[&index=26];
173000	-175.121	-106.873	-68.2481	((no_tail_l1[&index=7]:0.003054,(no_tail_l2[&index=6]:0.068037,(no_tail_l3[&index=5]:0.845999,((blue_f1[&index=3]:0.115602,(red_f2[&index=2]:0.005319,red_f1[&index=1]:0.071891)[&index=17]:0.199403)[&index=16]:0.077838,blue_f2[&index=4]:0.087681)[&index=15]:18.888951)[&index=18]:1.110582)[&index=19]:0.001942)[&index=20]:0.130048,(no_tail_r2[&index=9]:0.062937,((blue1[&index=11]:0.013542,((red2[&index=14]:0.074812,red1[&index=13]:0.030166)[&index=21]:0.675974,blue2[&index=12]:0.074974)[&index=22]:0.047211)[&index=23]:0.433504,no_tail_r3[&index=10]:0.022356)[&index=24]:0.115621)[&index=25]:0.120892,ano_tail_r1[&index=8]:0.061215)[&index=26];
173100	-179.506	-113.088	-66.4176	(ano_tail_r1[&index=8]:0.065395,(no_tail_l1[&index=7]:0.030270,(no_tail_l2[&index=6]:0.120170,(no_tail_l3[&index=5]:7.349482,((red_f2[&index=2]:0.123212,(blue_f1[&index=3]:0.023538,blue_f2[&index=4]:0.029685)[&index=16]:0.233603)[&index=17]:0.034031,red_f1[&index=1]:0.226030)[&index=15]:0.004354)[&index=18]:4.234436)[&index=19]:0.042374)[&index=20]:0.085158,(no_tail_r2[&index=9]:0.154421,(no_tail_r3[&index=10]:0.130347,(blue1[&index=11]:0.047792,(blue2[&index=12]:0.159721,(red1[&index=13]:0.025834,red2[&index=14]:0.017433)[&index=21]:0.024985)[&index=22]:0.324806)[&index=23]:0.461961)[&index=24]:0.124997)[&index=25]:0.112717)[&index=26];
173200	-167.073	-102.638	-64.4353	((no_tail_l1[&index=7]:0.264798,((((red_f1[&index=1]:0.033730,red_f2[&index=2]:0.045290)[&index=15]:0.081706,(blue_f1[&index=3]:0.023764,blue_f2[&index=4]:0.072635)[&index=16]:0.112299)[&index=17]:1.270899,no_tail_l3[&index=5]:0.156530)[&index=18]:0.004608,no_tail_l2[&index=6]:0.039002)[&index=19]:0.100888)[&index=20]:0.275018,ano_tail_r1[&index=8]:0.034783,(no_tail_r2[&index=9]:0.113121,(no_tail_r3[&index=10]:0.060685,((blue2[&index=12]:0.083109,(red1[&index=13]:0.016371,red2[&index=14]:0.012098)[&index=21]:0.670830)[&index=22]:0.375725,blue1[&index=11]:0.063187)[&index=23]:0.076151)[&index=24]:0.264775)[&index=25]:0.023450)[&index=26];
173300	-160.736	-95.2299	-65.5062	((no_tail_l1[&index=7]:0.026954,((((blue_f2[&index=4]:0.090000,blue_f1[&index=3]:0.053357)[&index=16]:0.222210,(red_f1[&index=1]:0.036518,red_f2[&index=2]:0.125930)[&index=15]:0.080114)[&index=17]:7.540188,no_tail_l3[&index=5]:0.216886)[&index=18]:0.084249,no_tail_l2[&index=6]:0.075493)[&index=19]:0.044693)[&index=20]:0.119301,ano_tail_r1[&index=8]:0.070494,(((blue1[&index=11]:0.010024,(blue2[&index=12]:0.068418,(red1[&index=13]:0.001718,red2[&index=14]:0.020298)[&index=21]:0.083584)[&index=22]:0.238286)[&index=23]:0.058393,no_tail_r3[&index=10]:0.115521)[&index=24]:0.194425,no_tail_r2[&index=9]:0.016421)[&index=25]:0.036664)[&index=26];
173400	-156.353	-90.6969	-65.6557	(ano_tail_r1[&index=8]:0.011522,(no_tail_l1[&index=7]:0.041271,(no_tail_l2[&index=6]:0.005896,(no_tail_l3[&index=5]:0.031573,((red_f2[&index=2]:0.084548,(blue_f1[&index=3]:0.003183,blue_f2[&index=4]:0.000979)[&index=16]:0.096274)[&index=15]:0.036612,red_f1[&index=1]:0.087210)[&index=17]:8.545232)[&index=18]:0.107914)[&index=19]:0.006682)[&index=20]:0.236046,(no_tail_r2[&index=9]:0.014411,(no_tail_r3[&index=10]:0.152125,(((red1[&index=13]:0.010855,red2[&index=14]:0.041330)[&index=21]:0.266896,blue2[&index=12]:0.061011)[&index=22]:0.033001,blue1[&index=11]:0.044225)[&index=23]:0.004271)[&index=24]:0.345302)[&index=25]:0.108875)[&index=26];
173500	-163.195	-97.5383	-65.6568	((((no_tail_l3[&index=5]:0.336261,((blue_f2[&index=4]:0.010938,blue_f1[&index=3]:0.015032)[&index=15]:0.246794,(red_f1[&index=1]:0.006284,red_f2[&index=2]:0.067236)[&index=16]:0.021330)[&index=17]:7.824076)[&index=18]:0.421028,no_tail_l2[&index=6]:0.068357)[&index=19]:0.187126,no_tail_l1[&index=7]:0.104493)[&index=20]:0.263935,ano_tail_r1[&index=8]:0.157614,(((blue1[&index=11]:0.015216,((red1[&index=13]:0.128953,red2[&index=14]:0.035167)[&index=21]:0.137418,blue2[&index=12]:0.017308)[&index=22]:0.015853)[&index=23]:0.163281,no_tail_r3[&index=10]:0.032717)[&index=24]:0.044052,no_tail_r2[&index=9]:0.013687)[&index=25]:0.048997)[&index=26];
173600	-153.422	-88.8865	-64.5355	(((no_tail_l2[&index=6]:0.056779,(((blue_f1[&index=3]:0.002242,(blue_f2[&index=4]:0.001262,red_f2[&index=2]:0.002439)[&index=16]:0.050545)[&index=15]:0.004474,red_f1[&index=1]:0.009614)[&index=17]:3.481252,no_tail_l3[&index=5]:0.040521)[&index=18]:0.121081)[&index=19]:0.048245,no_tail_l1[&index=7]:0.053297)[&index=20]:0.091818,(no_tail_r2[&index=9]:0.027909,(no_tail_r3[&index=10]:0.003477,(blue1[&index=11]:0.171349,((red1[&index=13]:0.012436,red2[&index=14]:0.013870)[&index=21]:0.185266,blue2[&index=12]:0.000616)[&index=22]:0.199510)[&index=23]:0.132272)[&index=24]:0.028217)[&index=25]:0.037403,ano_tail_r1[&index=8]:0.000403)[&index=26];
173700	-175.879	-108.189	-67.69	(((no_tail_r3[&index=10]:0.100910,(blue1[&index=11]:0.087791,(blue2[&index=12]:0.010676,(red1[&index=13]:0.157618,red2[&index=14]:0.110570)[&index=21]:0.225492)[&index=22]:0.077753)[&index=23]:0.135921)[&index=24]:0.035773,no_tail_r2[&index=9]:0.004558)[&index=25]:0.140407,(no_tail_l1[&index=7]:0.109542,((no_tail_l3[&index=5]:2.509557,((blue_f2[&index=4]:0.110917,blue_f1[&index=3]:0.000811)[&index=15]:0.502109,(red_f2[&index=2]:0.064556,red_f1[&index=1]:0.006771)[&index=16]:0.054197)[&index=17]:13.962733)[&index=18]:1.805852,no_tail_l2[&index=6]:0.217978)[&index=19]:0.016997)[&index=20]:0.086906,ano_tail_r1[&index=8]:0.012419)[&index=26];
173800	-160.203	-93.7153	-66.4879	(ano_tail_r1[&index=8]:0.055062,(((((red_f1[&index=1]:0.034937,(blue_f2[&index=4]:0.067805,blue_f1[&index=3]:0.035762)[&index=15]:0.302202)[&index=16]:0.086108,red_f2[&index=2]:0.056141)[&index=17]:12.350369,no_tail_l3[&index=5]:0.051164)[&index=18]:0.001381,no_tail_l2[&index=6]:0.039350)[&index=19]:0.034926,no_tail_l1[&index=7]:0.010453)[&index=20]:0.120917,(no_tail_r2[&index=9]:0.105601,(((blue2[&index=12]:0.020345,(red2[&index=14]:0.019962,red1[&index=13]:0.046645)[&index=21]:0.247649)[&index=22]:0.103937,blue1[&index=11]:0.061098)[&index=23]:0.292311,no_tail_r3[&index=10]:0.000458)[&index=24]:0.144669)[&index=25]:0.249322)[&index=26];
173900	-159.139	-94.5576	-64.5813	(((no_tail_l2[&index=6]:0.021278,((red_f2[&index=2]:0.082771,(red_f1[&index=1]:0.025011,(blue_f1[&index=3]:0.011669,blue_f2[&index=4]:0.020155)[&index=15]:0.096316)[&index=16]:0.129459)[&index=17]:2.972064,no_tail_l3[&index=5]:0.118840)[&index=18]:0.034050)[&index=19]:0.014990,no_tail_l1[&index=7]:0.023173)[&index=20]:0.161231,(no_tail_r2[&index=9]:0.111955,(no_tail_r3[&index=10]:0.000750,(blue1[&index=11]:0.025048,(blue2[&index=12]:0.109435,(red1[&index=13]:0.311908,red2[&index=14]:0.020816)[&index=21]:0.154904)[&index=22]:0.083991)[&index=23]:0.164103)[&index=24]:0.174150)[&index=25]:0.070546,ano_tail_r1[&index=8]:0.066634)[&index=26];
174000	-169.872	-104.317	-65.5546	(((no_tail_r3[&index=10]:0.306274,((blue2[&index=12]:0.021647,(red1[&index=13]:0.078154,red2[&index=14]:0.065442)[&index=21]:0.093259)[&index=22]:0.066791,blue1[&index=11]:0.119649)[&index=23]:0.204124)[&index=24]:0.061069,no_tail_r2[&index=9]:0.047573)[&index=25]:0.094246,ano_tail_r1[&index=8]:0.199316,((no_tail_l2[&index=6]:0.062314,(no_tail_l3[&index=5]:0.007854,((blue_f1[&index=3]:0.021239,blue_f2[&index=4]:0.013071)[&index=15]:3.616299,(red_f2[&index=2]:0.104947,red_f1[&index=1]:0.002326)[&index=16]:0.895244)[&index=17]:3.658123)[&index=18]:0.008756)[&index=19]:0.043079,no_tail_l1[&index=7]:0.003232)[&index=20]:0.077808)[&index=26];
174100	-169.283	-103.715	-65.5673	(((((blue_f1[&index=3]:0.005055,(blue_f2[&index=4]:0.236720,(red_f1[&index=1]:0.008129,red_f2[&index=2]:0.047048)[&index=16]:0.050493)[&index=15]:0.074606)[&index=17]:6.659336,no_tail_l3[&index=5]:0.000301)[&index=18]:0.273947,no_tail_l2[&index=6]:0.072065)[&index=19]:0.065598,no_tail_l1[&index=7]:0.003272)[&index=20]:0.639214,(no_tail_r2[&index=9]:0.117979,(no_tail_r3[&index=10]:0.025818,((blue2[&index=12]:0.003225,(red1[&index=13]:0.054725,red2[&index=14]:0.001938)[&index=21]:0.416098)[&index=22]:0.026145,blue1[&index=11]:0.065233)[&index=23]:0.172856)[&index=24]:0.073025)[&index=25]:0.712046,ano_tail_r1[&index=8]:0.130762)[&index=26];
174200	-152.643	-88.069	-64.5742	((no_tail_r2[&index=9]:0.026011,((blue1[&index=11]:0.006848,(blue2[&index=12]:0.034245,(red2[&index=14]:0.002237,red1[&index=13]:0.074263)[&index=21]:0.093047)[&index=22]:0.167076)[&index=23]:0.329434,no_tail_r3[&index=10]:0.059495)[&index=24]:0.004916)[&index=25]:0.172325,(((((red_f1[&index=1]:0.005769,red_f2[&index=2]:0.010514)[&index=16]:0.173659,(blue_f2[&index=4]:0.119270,blue_f1[&index=3]:0.060288)[&index=15]:0.004371)[&index=17]:3.111460,no_tail_l3[&index=5]:0.060526)[&index=18]:0.033473,no_tail_l2[&index=6]:0.000156)[&index=19]:0.121865,no_tail_l1[&index=7]:0.053961)[&index=20]:0.241657,ano_tail_r1[&index=8]:0.003313)[&index=26];
174300	-153.768	-89.46	-64.3084	(ano_tail_r1[&index=8]:0.058830,(no_tail_r2[&index=9]:0.084459,(no_tail_r3[&index=10]:0.057627,(blue1[&index=11]:0.002527,(blue2[&index=12]:0.022670,(red1[&index=13]:0.009225,red2[&index=14]:0.089060)[&index=21]:0.235168)[&index=22]:0.015723)[&index=23]:0.066319)[&index=24]:0.094059)[&index=25]:0.120169,(no_tail_l1[&index=7]:0.210884,((no_tail_l3[&index=5]:0.112871,(((red_f1[&index=1]:0.022433,red_f2[&index=2]:0.033427)[&index=16]:0.097610,blue_f1[&index=3]:0.036985)[&index=15]:0.090794,blue_f2[&index=4]:0.023034)[&index=17]:1.949856)[&index=18]:0.008134,no_tail_l2[&index=6]:0.017202)[&index=19]:0.006945)[&index=20]:0.175044)[&index=26];
174400	-164.066	-98.1455	-65.9208	(((no_tail_l2[&index=6]:0.038891,(no_tail_l3[&index=5]:0.235462,(((blue_f2[&index=4]:0.031993,blue_f1[&index=3]:0.064999)[&index=16]:0.069264,red_f1[&index=1]:0.004997)[&index=15]:0.004924,red_f2[&index=2]:0.007942)[&index=17]:8.863183)[&index=18]:0.337026)[&index=19]:0.017360,no_tail_l1[&index=7]:0.020491)[&index=20]:0.276766,ano_tail_r1[&index=8]:0.074223,((no_tail_r3[&index=10]:0.522629,(((red2[&index=14]:0.025533,red1[&index=13]:0.043079)[&index=21]:0.293635,blue2[&index=12]:0.010756)[&index=22]:0.042441,blue1[&index=11]:0.011900)[&index=23]:0.477951)[&index=24]:0.045027,no_tail_r2[&index=9]:0.015147)[&index=25]:0.167281)[&index=26];
174500	-155.167	-90.4474	-64.7194	((no_tail_r2[&index=9]:0.004315,((((red1[&index=13]:0.057951,red2[&index=14]:0.003078)[&index=21]:0.146451,blue2[&index=12]:0.000893)[&index=22]:0.166164,blue1[&index=11]:0.072876)[&index=23]:0.197147,no_tail_r3[&index=10]:0.035736)[&index=24]:0.171123)[&index=25]:0.073970,ano_tail_r1[&index=8]:0.014633,(no_tail_l1[&index=7]:0.094918,(no_tail_l2[&index=6]:0.005078,((blue_f1[&index=3]:0.030216,(blue_f2[&index=4]:0.066015,(red_f2[&index=2]:0.113842,red_f1[&index=1]:0.013610)[&index=15]:0.012952)[&index=16]:0.064861)[&index=17]:3.808595,no_tail_l3[&index=5]:0.085034)[&index=18]:0.250889)[&index=19]:0.048897)[&index=20]:0.156886)[&index=26];
174600	-165.499	-100.387	-65.1119	((no_tail_r2[&index=9]:0.011952,((((red2[&index=14]:0.013942,red1[&index=13]:0.192659)[&index=21]:0.332424,blue2[&index=12]:0.011534)[&index=22]:0.104920,blue1[&index=11]:0.108680)[&index=23]:0.156562,no_tail_r3[&index=10]:0.136386)[&index=24]:0.134944)[&index=25]:0.273282,ano_tail_r1[&index=8]:0.154980,(no_tail_l1[&index=7]:0.020208,(((red_f2[&index=2]:0.076781,((blue_f2[&index=4]:0.003560,blue_f1[&index=3]:0.019673)[&index=15]:0.059965,red_f1[&index=1]:0.239298)[&index=16]:0.017153)[&index=17]:5.140628,no_tail_l3[&index=5]:0.081109)[&index=18]:0.163298,no_tail_l2[&index=6]:0.098716)[&index=19]:0.022592)[&index=20]:0.083168)[&index=26];
174700	-165.437	-97.602	-67.8346	((((no_tail_l3[&index=5]:1.320490,(((red_f2[&index=2]:0.008320,red_f1[&index=1]:0.004503)[&index=16]:0.014355,blue_f2[&index=4]:0.053884)[&index=15]:0.031895,blue_f1[&index=3]:0.016630)[&index=17]:1.447910)[&index=18]:16.843207,no_tail_l2[&index=6]:0.048357)[&index=19]:0.088345,no_tail_l1[&index=7]:0.027812)[&index=20]:0.167971,(no_tail_r2[&index=9]:0.055566,(no_tail_r3[&index=10]:0.118311,(((red2[&index=14]:0.079374,red1[&index=13]:0.007069)[&index=21]:0.188706,blue2[&index=12]:0.010430)[&index=22]:0.031061,blue1[&index=11]:0.045891)[&index=23]:0.511884)[&index=24]:0.049903)[&index=25]:0.089936,ano_tail_r1[&index=8]:0.009953)[&index=26];
174800	-170.25	-105.31	-64.9402	(ano_tail_r1[&index=8]:0.115545,(((((red2[&index=14]:0.007293,red1[&index=13]:0.015409)[&index=21]:0.032280,blue2[&index=12]:0.057871)[&index=22]:0.019589,blue1[&index=11]:0.001981)[&index=23]:0.497848,no_tail_r3[&index=10]:0.099844)[&index=24]:0.114604,no_tail_r2[&index=9]:0.065921)[&index=25]:0.008836,(no_tail_l1[&index=7]:0.179146,(no_tail_l2[&index=6]:0.040695,((blue_f2[&index=4]:0.010288,(blue_f1[&index=3]:0.032951,(red_f2[&index=2]:0.145748,red_f1[&index=1]:0.014988)[&index=16]:0.131392)[&index=15]:0.016301)[&index=17]:3.156644,no_tail_l3[&index=5]:0.224604)[&index=18]:0.056559)[&index=19]:1.301686)[&index=20]:0.452011)[&index=26];
174900	-154.033	-89.5926	-64.4409	((no_tail_r2[&index=9]:0.039076,(no_tail_r3[&index=10]:0.068523,(blue1[&index=11]:0.210558,((red2[&index=14]:0.137624,red1[&index=13]:0.015493)[&index=21]:0.220202,blue2[&index=12]:0.010263)[&index=22]:0.003804)[&index=23]:0.198454)[&index=24]:0.033777)[&index=25]:0.155069,ano_tail_r1[&index=8]:0.080901,(no_tail_l1[&index=7]:0.005561,(no_tail_l2[&index=6]:0.083073,(no_tail_l3[&index=5]:0.025172,(blue_f2[&index=4]:0.004104,(blue_f1[&index=3]:0.005051,(red_f1[&index=1]:0.066468,red_f2[&index=2]:0.069022)[&index=16]:0.032092)[&index=15]:0.006450)[&index=17]:2.559330)[&index=18]:0.096178)[&index=19]:0.054815)[&index=20]:0.122187)[&index=26];
175000	-154.192	-89.6877	-64.5041	(((no_tail_l2[&index=6]:0.051256,(no_tail_l3[&index=5]:0.026210,((blue_f1[&index=3]:0.009444,blue_f2[&index=4]:0.020343)[&index=15]:0.018678,(red_f1[&index=1]:0.045456,red_f2[&index=2]:0.052186)[&index=16]:0.142644)[&index=17]:2.831458)[&index=18]:0.047486)[&index=19]:0.052673,no_tail_l1[&index=7]:0.016287)[&index=20]:0.000359,(no_tail_r2[&index=9]:0.022993,(((blue2[&index=12]:0.050215,(red2[&index=14]:0.009400,red1[&index=13]:0.003852)[&index=21]:0.235034)[&index=22]:0.053522,blue1[&index=11]:0.048211)[&index=23]:0.126909,no_tail_r3[&index=10]:0.021928)[&index=24]:0.147032)[&index=25]:0.555742,ano_tail_r1[&index=8]:0.030282)[&index=26];
175100	-157.624	-92.1353	-65.489	((((blue1[&index=11]:0.030947,(blue2[&index=12]:0.019582,(red2[&index=14]:0.039298,red1[&index=13]:0.123448)[&index=21]:0.219547)[&index=22]:0.088558)[&index=23]:0.089416,no_tail_r3[&index=10]:0.014761)[&index=24]:0.075642,no_tail_r2[&index=9]:0.002739)[&index=25]:0.077109,(no_tail_l1[&index=7]:0.174390,(no_tail_l2[&index=6]:0.038759,(no_tail_l3[&index=5]:0.108417,((blue_f2[&index=4]:0.049080,(red_f2[&index=2]:0.088968,red_f1[&index=1]:0.043669)[&index=16]:0.083048)[&index=15]:0.013983,blue_f1[&index=3]:0.018243)[&index=17]:7.502703)[&index=18]:0.184305)[&index=19]:0.141835)[&index=20]:0.260426,ano_tail_r1[&index=8]:0.055342)[&index=26];
175200	-151.474	-86.4861	-64.9875	(((((blue2[&index=12]:0.089992,(red2[&index=14]:0.011563,red1[&index=13]:0.009395)[&index=21]:0.111662)[&index=22]:0.071151,blue1[&index=11]:0.055645)[&index=23]:0.274303,no_tail_r3[&index=10]:0.002463)[&index=24]:0.033479,no_tail_r2[&index=9]:0.033741)[&index=25]:0.028744,ano_tail_r1[&index=8]:0.005654,((no_tail_l2[&index=6]:0.097804,(no_tail_l3[&index=5]:0.036495,(((blue_f1[&index=3]:0.051297,blue_f2[&index=4]:0.066165)[&index=15]:0.062805,red_f1[&index=1]:0.029634)[&index=16]:0.027569,red_f2[&index=2]:0.091776)[&index=17]:5.488799)[&index=18]:0.088159)[&index=19]:0.022550,no_tail_l1[&index=7]:0.025671)[&index=20]:0.220005)[&index=26];
175300	-156.825	-90.974	-65.851	((((no_tail_l3[&index=5]:0.091025,(blue_f2[&index=4]:0.015737,((red_f2[&index=2]:0.029605,red_f1[&index=1]:0.013637)[&index=15]:0.271978,blue_f1[&index=3]:0.037153)[&index=16]:0.038490)[&index=17]:9.324222)[&index=18]:0.079231,no_tail_l2[&index=6]:0.019280)[&index=19]:0.146138,no_tail_l1[&index=7]:0.030605)[&index=20]:0.219897,ano_tail_r1[&index=8]:0.015263,(no_tail_r2[&index=9]:0.012140,((((red1[&index=13]:0.126142,red2[&index=14]:0.127025)[&index=21]:0.197445,blue2[&index=12]:0.054388)[&index=22]:0.013259,blue1[&index=11]:0.034697)[&index=23]:0.304231,no_tail_r3[&index=10]:0.020761)[&index=24]:0.076798)[&index=25]:0.054820)[&index=26];
175400	-157.497	-93.2151	-64.2823	((((no_tail_l3[&index=5]:0.033080,((blue_f1[&index=3]:0.086046,blue_f2[&index=4]:0.062093)[&index=16]:0.274037,(red_f1[&index=1]:0.035801,red_f2[&index=2]:0.005363)[&index=15]:0.022813)[&index=17]:1.470205)[&index=18]:0.005848,no_tail_l2[&index=6]:0.002346)[&index=19]:0.105481,no_tail_l1[&index=7]:0.036324)[&index=20]:0.206590,(((blue1[&index=11]:0.132637,(blue2[&index=12]:0.157588,(red2[&index=14]:0.006567,red1[&index=13]:0.033156)[&index=21]:0.340338)[&index=22]:0.144635)[&index=23]:0.141925,no_tail_r3[&index=10]:0.015111)[&index=24]:0.006358,no_tail_r2[&index=9]:0.026012)[&index=25]:0.093454,ano_tail_r1[&index=8]:0.066443)[&index=26];
175500	-158.908	-94.0048	-64.9028	((((blue1[&index=11]:0.001843,((red1[&index=13]:0.003395,red2[&index=14]:0.062937)[&index=21]:0.324471,blue2[&index=12]:0.013007)[&index=22]:0.081573)[&index=23]:0.172790,no_tail_r3[&index=10]:0.076877)[&index=24]:0.128794,no_tail_r2[&index=9]:0.046802)[&index=25]:0.060931,(no_tail_l1[&index=7]:0.038760,(no_tail_l2[&index=6]:0.029710,(no_tail_l3[&index=5]:0.110604,(red_f1[&index=1]:0.000126,((blue_f2[&index=4]:0.063443,blue_f1[&index=3]:0.063971)[&index=15]:0.269207,red_f2[&index=2]:0.028461)[&index=16]:0.072964)[&index=17]:4.323267)[&index=18]:0.119521)[&index=19]:0.036297)[&index=20]:0.311780,ano_tail_r1[&index=8]:0.171575)[&index=26];
175600	-152.478	-86.2178	-66.2601	(ano_tail_r1[&index=8]:0.124250,((no_tail_r3[&index=10]:0.058931,((blue2[&index=12]:0.144657,(red1[&index=13]:0.047123,red2[&index=14]:0.029261)[&index=21]:0.177215)[&index=22]:0.105127,blue1[&index=11]:0.003653)[&index=23]:0.096730)[&index=24]:0.110425,no_tail_r2[&index=9]:0.059146)[&index=25]:0.013191,((no_tail_l2[&index=6]:0.067465,(no_tail_l3[&index=5]:0.004140,((red_f1[&index=1]:0.011746,(blue_f2[&index=4]:0.034727,blue_f1[&index=3]:0.022889)[&index=15]:0.036649)[&index=16]:0.007568,red_f2[&index=2]:0.003693)[&index=17]:11.872212)[&index=18]:0.038445)[&index=19]:0.068508,no_tail_l1[&index=7]:0.044753)[&index=20]:0.217049)[&index=26];
175700	-154.5	-90.1106	-64.3896	((no_tail_r2[&index=9]:0.074955,((blue1[&index=11]:0.083937,((red1[&index=13]:0.007677,red2[&index=14]:0.003328)[&index=21]:0.024832,blue2[&index=12]:0.001575)[&index=22]:0.035927)[&index=23]:0.470473,no_tail_r3[&index=10]:0.103797)[&index=24]:0.038070)[&index=25]:0.101423,ano_tail_r1[&index=8]:0.017963,((no_tail_l2[&index=6]:0.012716,(no_tail_l3[&index=5]:0.100201,(red_f2[&index=2]:0.043734,(blue_f1[&index=3]:0.070224,(red_f1[&index=1]:0.101515,blue_f2[&index=4]:0.005992)[&index=16]:0.025281)[&index=15]:0.003030)[&index=17]:2.389197)[&index=18]:0.001581)[&index=19]:0.105725,no_tail_l1[&index=7]:0.062551)[&index=20]:0.161089)[&index=26];
175800	-179.45	-111.699	-67.7518	(ano_tail_r1[&index=8]:0.112633,(((blue1[&index=11]:0.108113,((red2[&index=14]:0.187711,red1[&index=13]:0.004585)[&index=21]:0.102273,blue2[&index=12]:0.071369)[&index=22]:0.297912)[&index=23]:0.059464,no_tail_r3[&index=10]:0.087193)[&index=24]:0.058478,no_tail_r2[&index=9]:0.023303)[&index=25]:17.180850,(no_tail_l1[&index=7]:0.023723,(((red_f2[&index=2]:0.015996,(red_f1[&index=1]:0.144392,(blue_f2[&index=4]:0.111514,blue_f1[&index=3]:0.022653)[&index=15]:0.010172)[&index=16]:0.215448)[&index=17]:1.391532,no_tail_l3[&index=5]:0.224800)[&index=18]:0.091318,no_tail_l2[&index=6]:0.057180)[&index=19]:0.209120)[&index=20]:0.046297)[&index=26];
175900	-170.172	-105.463	-64.7094	(ano_tail_r1[&index=8]:0.088114,(no_tail_r2[&index=9]:0.057378,(no_tail_r3[&index=10]:0.249594,(blue1[&index=11]:0.166330,((red1[&index=13]:0.035159,red2[&index=14]:0.066757)[&index=21]:0.579942,blue2[&index=12]:0.017631)[&index=22]:0.271539)[&index=23]:0.037629)[&index=24]:0.296491)[&index=25]:0.126672,(no_tail_l1[&index=7]:0.166910,(no_tail_l2[&index=6]:0.076250,((blue_f2[&index=4]:0.038994,(blue_f1[&index=3]:0.003158,(red_f1[&index=1]:0.000100,red_f2[&index=2]:0.013763)[&index=15]:0.094872)[&index=16]:0.214479)[&index=17]:2.593783,no_tail_l3[&index=5]:0.163388)[&index=18]:0.109243)[&index=19]:0.009690)[&index=20]:0.168244)[&index=26];
176000	-149.857	-85.6146	-64.2425	(ano_tail_r1[&index=8]:0.023134,(no_tail_r2[&index=9]:0.016691,((blue1[&index=11]:0.010757,(blue2[&index=12]:0.040666,(red2[&index=14]:0.021833,red1[&index=13]:0.021952)[&index=21]:0.134936)[&index=22]:0.296374)[&index=23]:0.087947,no_tail_r3[&index=10]:0.165623)[&index=24]:0.056354)[&index=25]:0.133629,((((blue_f1[&index=3]:0.018247,((red_f1[&index=1]:0.023332,red_f2[&index=2]:0.001594)[&index=15]:0.165291,blue_f2[&index=4]:0.004115)[&index=16]:0.039135)[&index=17]:1.716579,no_tail_l3[&index=5]:0.060759)[&index=18]:0.094212,no_tail_l2[&index=6]:0.022229)[&index=19]:0.066496,no_tail_l1[&index=7]:0.009052)[&index=20]:0.080654)[&index=26];
176100	-168.581	-101.081	-67.5001	(ano_tail_r1[&index=8]:0.009019,(((no_tail_l3[&index=5]:0.015902,((red_f1[&index=1]:0.032848,red_f2[&index=2]:0.047406)[&index=16]:0.151287,(blue_f2[&index=4]:0.008862,blue_f1[&index=3]:0.024360)[&index=15]:0.133586)[&index=17]:16.814433)[&index=18]:0.051673,no_tail_l2[&index=6]:0.006211)[&index=19]:0.139742,no_tail_l1[&index=7]:0.135276)[&index=20]:0.270616,(no_tail_r2[&index=9]:0.506390,(no_tail_r3[&index=10]:0.101111,((blue2[&index=12]:0.123092,(red1[&index=13]:0.000585,red2[&index=14]:0.103334)[&index=21]:0.124905)[&index=22]:0.016631,blue1[&index=11]:0.060311)[&index=23]:0.223925)[&index=24]:0.055263)[&index=25]:0.442646)[&index=26];
176200	-157.13	-92.6061	-64.5241	((no_tail_l1[&index=7]:0.001783,(no_tail_l2[&index=6]:0.041215,(no_tail_l3[&index=5]:0.187652,((blue_f1[&index=3]:0.011031,blue_f2[&index=4]:0.031083)[&index=16]:0.070805,(red_f2[&index=2]:0.047661,red_f1[&index=1]:0.028472)[&index=15]:0.031134)[&index=17]:2.694617)[&index=18]:0.089946)[&index=19]:0.065305)[&index=20]:0.127080,(no_tail_r2[&index=9]:0.141948,(no_tail_r3[&index=10]:0.134260,(blue1[&index=11]:0.084038,(blue2[&index=12]:0.025804,(red2[&index=14]:0.059369,red1[&index=13]:0.012624)[&index=21]:0.119612)[&index=22]:0.345198)[&index=23]:0.277631)[&index=24]:0.028651)[&index=25]:0.008155,ano_tail_r1[&index=8]:0.054297)[&index=26];
176300	-151.872	-87.0811	-64.791	(ano_tail_r1[&index=8]:0.004014,((no_tail_l2[&index=6]:0.078760,((((red_f2[&index=2]:0.071696,red_f1[&index=1]:0.053622)[&index=15]:0.114570,blue_f2[&index=4]:0.110909)[&index=16]:0.004542,blue_f1[&index=3]:0.058901)[&index=17]:4.407102,no_tail_l3[&index=5]:0.044182)[&index=18]:0.001176)[&index=19]:0.064525,no_tail_l1[&index=7]:0.054977)[&index=20]:0.283395,(no_tail_r2[&index=9]:0.021145,((blue1[&index=11]:0.050513,(blue2[&index=12]:0.054169,(red2[&index=14]:0.002978,red1[&index=13]:0.000057)[&index=21]:0.072957)[&index=22]:0.047809)[&index=23]:0.225237,no_tail_r3[&index=10]:0.015528)[&index=24]:0.165244)[&index=25]:0.046216)[&index=26];
176400	-167.072	-99.8978	-67.1745	(((no_tail_r3[&index=10]:0.040882,(blue1[&index=11]:0.059787,(blue2[&index=12]:0.054687,(red2[&index=14]:0.052272,red1[&index=13]:0.002303)[&index=21]:0.083449)[&index=22]:0.040986)[&index=23]:0.124760)[&index=24]:0.072547,no_tail_r2[&index=9]:0.020556)[&index=25]:0.252341,ano_tail_r1[&index=8]:0.000652,(no_tail_l1[&index=7]:0.121651,(no_tail_l2[&index=6]:0.054645,(no_tail_l3[&index=5]:11.100797,((red_f2[&index=2]:0.033511,red_f1[&index=1]:0.079935)[&index=15]:0.037746,(blue_f1[&index=3]:0.000755,blue_f2[&index=4]:0.035810)[&index=16]:0.072199)[&index=17]:2.603597)[&index=18]:2.551401)[&index=19]:0.270587)[&index=20]:0.203834)[&index=26];
176500	-147.73	-83.6753	-64.055	(ano_tail_r1[&index=8]:0.007839,((no_tail_r3[&index=10]:0.017590,(blue1[&index=11]:0.035788,(blue2[&index=12]:0.070566,(red1[&index=13]:0.002080,red2[&index=14]:0.052321)[&index=21]:0.144287)[&index=22]:0.029118)[&index=23]:0.102291)[&index=24]:0.009570,no_tail_r2[&index=9]:0.011689)[&index=25]:0.014249,((no_tail_l2[&index=6]:0.015978,(((blue_f2[&index=4]:0.009357,blue_f1[&index=3]:0.011342)[&index=15]:0.031914,(red_f1[&index=1]:0.069543,red_f2[&index=2]:0.025962)[&index=16]:0.042220)[&index=17]:1.074702,no_tail_l3[&index=5]:0.115337)[&index=18]:0.055698)[&index=19]:0.130568,no_tail_l1[&index=7]:0.085036)[&index=20]:0.208792)[&index=26];
176600	-157.645	-90.7625	-66.8826	(((no_tail_l2[&index=6]:0.052580,(no_tail_l3[&index=5]:0.119302,((red_f2[&index=2]:0.052850,red_f1[&index=1]:0.089554)[&index=15]:0.022093,(blue_f2[&index=4]:0.089771,blue_f1[&index=3]:0.016604)[&index=16]:0.081172)[&index=17]:14.797837)[&index=18]:0.031753)[&index=19]:0.061063,no_tail_l1[&index=7]:0.025935)[&index=20]:0.298096,(no_tail_r2[&index=9]:0.036293,(no_tail_r3[&index=10]:0.035558,(blue1[&index=11]:0.047811,((red2[&index=14]:0.124819,red1[&index=13]:0.098533)[&index=21]:0.065416,blue2[&index=12]:0.038581)[&index=22]:0.096852)[&index=23]:0.117314)[&index=24]:0.040920)[&index=25]:0.001355,ano_tail_r1[&index=8]:0.069780)[&index=26];
176700	-158.761	-92.9396	-65.8214	((no_tail_r2[&index=9]:0.023516,(((blue2[&index=12]:0.043141,(red2[&index=14]:0.043626,red1[&index=13]:0.032228)[&index=21]:0.345380)[&index=22]:0.013820,blue1[&index=11]:0.023096)[&index=23]:0.086905,no_tail_r3[&index=10]:0.019548)[&index=24]:0.084993)[&index=25]:0.070228,ano_tail_r1[&index=8]:0.052820,(no_tail_l1[&index=7]:0.044538,(no_tail_l2[&index=6]:0.010490,((blue_f2[&index=4]:0.095944,((red_f2[&index=2]:0.036748,red_f1[&index=1]:0.061245)[&index=15]:0.084748,blue_f1[&index=3]:0.018504)[&index=16]:0.008452)[&index=17]:9.075770,no_tail_l3[&index=5]:0.643506)[&index=18]:0.173447)[&index=19]:0.059201)[&index=20]:0.054153)[&index=26];
176800	-158.657	-94.1685	-64.4883	((no_tail_l1[&index=7]:0.026739,(no_tail_l2[&index=6]:0.100995,(no_tail_l3[&index=5]:0.049922,((red_f2[&index=2]:0.026171,red_f1[&index=1]:0.009919)[&index=16]:0.216815,(blue_f1[&index=3]:0.017147,blue_f2[&index=4]:0.046837)[&index=15]:0.100517)[&index=17]:2.614338)[&index=18]:0.095545)[&index=19]:0.105104)[&index=20]:0.034733,ano_tail_r1[&index=8]:0.034941,((((blue2[&index=12]:0.070849,(red2[&index=14]:0.131058,red1[&index=13]:0.233489)[&index=21]:0.227858)[&index=22]:0.093078,blue1[&index=11]:0.015378)[&index=23]:0.061368,no_tail_r3[&index=10]:0.002336)[&index=24]:0.166951,no_tail_r2[&index=9]:0.031754)[&index=25]:0.026447)[&index=26];
176900	-159.167	-93.4134	-65.754	((no_tail_r2[&index=9]:0.060291,(no_tail_r3[&index=10]:0.021883,(blue1[&index=11]:0.046385,(blue2[&index=12]:0.136887,(red1[&index=13]:0.043251,red2[&index=14]:0.045875)[&index=21]:0.041381)[&index=22]:0.088848)[&index=23]:0.347941)[&index=24]:0.041409)[&index=25]:0.059588,ano_tail_r1[&index=8]:0.265751,(no_tail_l1[&index=7]:0.019506,((no_tail_l3[&index=5]:0.024491,((red_f1[&index=1]:0.064287,(blue_f2[&index=4]:0.062845,blue_f1[&index=3]:0.017993)[&index=15]:0.083528)[&index=16]:0.049227,red_f2[&index=2]:0.039182)[&index=17]:8.922330)[&index=18]:0.064350,no_tail_l2[&index=6]:0.081151)[&index=19]:0.095695)[&index=20]:0.145139)[&index=26];
177000	-161.494	-96.0001	-65.4936	((no_tail_l1[&index=7]:0.049365,(no_tail_l2[&index=6]:0.004468,(no_tail_l3[&index=5]:0.046326,(((red_f2[&index=2]:0.046323,red_f1[&index=1]:0.079959)[&index=16]:0.116543,blue_f1[&index=3]:0.131927)[&index=15]:0.043959,blue_f2[&index=4]:0.006449)[&index=17]:7.183641)[&index=18]:0.139317)[&index=19]:0.079348)[&index=20]:0.437614,(no_tail_r2[&index=9]:0.204709,(no_tail_r3[&index=10]:0.065737,((blue2[&index=12]:0.046903,(red2[&index=14]:0.055464,red1[&index=13]:0.010411)[&index=21]:0.089325)[&index=22]:0.161752,blue1[&index=11]:0.037862)[&index=23]:0.332078)[&index=24]:0.111759)[&index=25]:0.027655,ano_tail_r1[&index=8]:0.058197)[&index=26];
177100	-152.891	-87.7046	-65.1859	((no_tail_l1[&index=7]:0.043146,(no_tail_l2[&index=6]:0.062497,(no_tail_l3[&index=5]:0.022498,(red_f2[&index=2]:0.010240,(red_f1[&index=1]:0.107900,(blue_f1[&index=3]:0.000209,blue_f2[&index=4]:0.012791)[&index=16]:0.031428)[&index=15]:0.040654)[&index=17]:6.359140)[&index=18]:0.065009)[&index=19]:0.033263)[&index=20]:0.145595,ano_tail_r1[&index=8]:0.008411,(no_tail_r2[&index=9]:0.001576,(no_tail_r3[&index=10]:0.164218,(blue1[&index=11]:0.032994,((red1[&index=13]:0.009040,red2[&index=14]:0.005816)[&index=21]:0.170629,blue2[&index=12]:0.212430)[&index=22]:0.009332)[&index=23]:0.280046)[&index=24]:0.020189)[&index=25]:0.179513)[&index=26];
177200	-157.909	-92.654	-65.255	(((no_tail_r3[&index=10]:0.032870,(blue1[&index=11]:0.010219,(blue2[&index=12]:0.021819,(red2[&index=14]:0.030686,red1[&index=13]:0.038979)[&index=21]:0.231044)[&index=22]:0.007348)[&index=23]:0.182224)[&index=24]:0.073478,no_tail_r2[&index=9]:0.064613)[&index=25]:0.192142,(no_tail_l1[&index=7]:0.014261,(no_tail_l2[&index=6]:0.096921,((red_f2[&index=2]:0.032806,(red_f1[&index=1]:0.016940,(blue_f1[&index=3]:0.189831,blue_f2[&index=4]:0.115109)[&index=15]:0.064067)[&index=16]:0.016390)[&index=17]:6.429443,no_tail_l3[&index=5]:0.062420)[&index=18]:0.027663)[&index=19]:0.165230)[&index=20]:0.118232,ano_tail_r1[&index=8]:0.139383)[&index=26];
177300	-157.247	-92.8617	-64.3856	(ano_tail_r1[&index=8]:0.024060,(no_tail_l1[&index=7]:0.107985,(no_tail_l2[&index=6]:0.093777,(no_tail_l3[&index=5]:0.058602,(red_f1[&index=1]:0.016880,(red_f2[&index=2]:0.189055,(blue_f1[&index=3]:0.037983,blue_f2[&index=4]:0.059334)[&index=16]:0.104192)[&index=15]:0.014783)[&index=17]:2.057300)[&index=18]:0.092877)[&index=19]:0.179152)[&index=20]:0.080388,((((blue2[&index=12]:0.035493,(red2[&index=14]:0.046981,red1[&index=13]:0.040558)[&index=21]:0.210222)[&index=22]:0.099362,blue1[&index=11]:0.032857)[&index=23]:0.181440,no_tail_r3[&index=10]:0.122231)[&index=24]:0.038383,no_tail_r2[&index=9]:0.010979)[&index=25]:0.091898)[&index=26];
177400	-152.114	-87.9994	-64.1142	((no_tail_l1[&index=7]:0.028307,(no_tail_l2[&index=6]:0.018661,((red_f1[&index=1]:0.017526,(red_f2[&index=2]:0.006571,(blue_f1[&index=3]:0.056046,blue_f2[&index=4]:0.012730)[&index=16]:0.081421)[&index=15]:0.009243)[&index=17]:0.983120,no_tail_l3[&index=5]:0.049963)[&index=18]:0.012833)[&index=19]:0.172784)[&index=20]:0.046215,ano_tail_r1[&index=8]:0.010466,(no_tail_r2[&index=9]:0.064774,((blue1[&index=11]:0.030281,((red2[&index=14]:0.019442,red1[&index=13]:0.055152)[&index=21]:0.397532,blue2[&index=12]:0.127451)[&index=22]:0.056671)[&index=23]:0.184854,no_tail_r3[&index=10]:0.046015)[&index=24]:0.122196)[&index=25]:0.059568)[&index=26];
177500	-169.915	-104.767	-65.1486	(ano_tail_r1[&index=8]:0.171052,(((blue1[&index=11]:0.077096,(blue2[&index=12]:0.014364,(red2[&index=14]:0.005288,red1[&index=13]:0.193166)[&index=21]:0.173921)[&index=22]:1.717002)[&index=23]:0.094830,no_tail_r3[&index=10]:0.008926)[&index=24]:0.082516,no_tail_r2[&index=9]:0.022282)[&index=25]:0.023862,(no_tail_l1[&index=7]:0.117625,(((blue_f1[&index=3]:0.003447,(blue_f2[&index=4]:0.036195,(red_f2[&index=2]:0.128452,red_f1[&index=1]:0.019755)[&index=15]:0.176762)[&index=16]:0.079482)[&index=17]:3.921824,no_tail_l3[&index=5]:0.045564)[&index=18]:0.102612,no_tail_l2[&index=6]:0.042379)[&index=19]:0.040052)[&index=20]:0.543474)[&index=26];
177600	-151.66	-85.9739	-65.6857	((no_tail_l1[&index=7]:0.008306,(no_tail_l2[&index=6]:0.016805,(no_tail_l3[&index=5]:0.037211,((blue_f1[&index=3]:0.028244,blue_f2[&index=4]:0.011714)[&index=15]:0.043722,(red_f2[&index=2]:0.056438,red_f1[&index=1]:0.031590)[&index=16]:0.145438)[&index=17]:8.992145)[&index=18]:0.082709)[&index=19]:0.015072)[&index=20]:0.074192,(((((red1[&index=13]:0.016268,red2[&index=14]:0.047414)[&index=21]:0.149928,blue2[&index=12]:0.006404)[&index=22]:0.324756,blue1[&index=11]:0.145846)[&index=23]:0.057512,no_tail_r3[&index=10]:0.010774)[&index=24]:0.116613,no_tail_r2[&index=9]:0.004220)[&index=25]:0.087771,ano_tail_r1[&index=8]:0.016233)[&index=26];
177700	-157.637	-93.3319	-64.3046	(ano_tail_r1[&index=8]:0.177692,(no_tail_r2[&index=9]:0.062128,((blue1[&index=11]:0.069830,((red1[&index=13]:0.002572,red2[&index=14]:0.028453)[&index=21]:0.175588,blue2[&index=12]:0.148395)[&index=22]:0.014602)[&index=23]:0.177965,no_tail_r3[&index=10]:0.000853)[&index=24]:0.053902)[&index=25]:0.106527,(no_tail_l1[&index=7]:0.039296,(no_tail_l2[&index=6]:0.084990,(no_tail_l3[&index=5]:0.019672,((red_f1[&index=1]:0.009988,red_f2[&index=2]:0.144369)[&index=16]:0.026919,(blue_f2[&index=4]:0.045164,blue_f1[&index=3]:0.124118)[&index=15]:0.058859)[&index=17]:1.618528)[&index=18]:0.158778)[&index=19]:0.066903)[&index=20]:0.206098)[&index=26];
177800	-151.845	-87.282	-64.5632	(((no_tail_r3[&index=10]:0.011952,((blue2[&index=12]:0.099047,(red1[&index=13]:0.022359,red2[&index=14]:0.007154)[&index=21]:0.137062)[&index=22]:0.056528,blue1[&index=11]:0.042177)[&index=23]:0.117620)[&index=24]:0.033484,no_tail_r2[&index=9]:0.039790)[&index=25]:0.203373,ano_tail_r1[&index=8]:0.149461,(no_tail_l1[&index=7]:0.000650,((no_tail_l3[&index=5]:0.058907,((red_f2[&index=2]:0.051370,red_f1[&index=1]:0.097078)[&index=16]:0.054194,(blue_f2[&index=4]:0.041315,blue_f1[&index=3]:0.023378)[&index=15]:0.022179)[&index=17]:3.228094)[&index=18]:0.111847,no_tail_l2[&index=6]:0.012856)[&index=19]:0.094758)[&index=20]:0.198126)[&index=26];
177900	-151.56	-87.0742	-64.4862	((no_tail_l1[&index=7]:0.012617,((no_tail_l3[&index=5]:0.122623,(red_f2[&index=2]:0.026033,((blue_f1[&index=3]:0.009817,blue_f2[&index=4]:0.000135)[&index=16]:0.033622,red_f1[&index=1]:0.029883)[&index=15]:0.005194)[&index=17]:2.597630)[&index=18]:0.041146,no_tail_l2[&index=6]:0.000856)[&index=19]:0.143836)[&index=20]:0.204576,ano_tail_r1[&index=8]:0.062197,(no_tail_r2[&index=9]:0.005756,((((red1[&index=13]:0.040449,red2[&index=14]:0.016712)[&index=21]:0.415681,blue2[&index=12]:0.015572)[&index=22]:0.075466,blue1[&index=11]:0.035775)[&index=23]:0.281743,no_tail_r3[&index=10]:0.012364)[&index=24]:0.309641)[&index=25]:0.030825)[&index=26];
178000	-160.93	-95.7583	-65.172	(ano_tail_r1[&index=8]:0.096586,(no_tail_r2[&index=9]:0.055838,((blue1[&index=11]:0.030713,((red1[&index=13]:0.176171,red2[&index=14]:0.006172)[&index=21]:0.194636,blue2[&index=12]:0.005787)[&index=22]:0.014954)[&index=23]:3.827820,no_tail_r3[&index=10]:0.004420)[&index=24]:0.159131)[&index=25]:0.022814,(no_tail_l1[&index=7]:0.006729,((((blue_f2[&index=4]:0.005977,blue_f1[&index=3]:0.063203)[&index=16]:0.006359,(red_f2[&index=2]:0.046179,red_f1[&index=1]:0.049167)[&index=15]:0.040892)[&index=17]:2.556520,no_tail_l3[&index=5]:0.056941)[&index=18]:0.145141,no_tail_l2[&index=6]:0.032426)[&index=19]:0.101409)[&index=20]:0.253208)[&index=26];
178100	-160.95	-95.9338	-65.0159	((no_tail_l1[&index=7]:0.026926,(no_tail_l2[&index=6]:0.043572,(no_tail_l3[&index=5]:0.055547,(blue_f1[&index=3]:0.089509,(blue_f2[&index=4]:0.087045,(red_f2[&index=2]:0.017023,red_f1[&index=1]:0.008806)[&index=15]:0.057664)[&index=16]:0.054950)[&index=17]:4.734704)[&index=18]:0.345930)[&index=19]:0.078092)[&index=20]:0.256627,((no_tail_r3[&index=10]:0.012647,(blue1[&index=11]:0.091412,(blue2[&index=12]:0.023660,(red2[&index=14]:0.033196,red1[&index=13]:0.108587)[&index=21]:0.184049)[&index=22]:0.382242)[&index=23]:0.187029)[&index=24]:0.080004,no_tail_r2[&index=9]:0.015829)[&index=25]:0.196440,ano_tail_r1[&index=8]:0.006821)[&index=26];
178200	-173.122	-107.838	-65.2843	(ano_tail_r1[&index=8]:0.006780,((no_tail_r3[&index=10]:0.004707,(blue1[&index=11]:0.039344,((red1[&index=13]:0.137976,red2[&index=14]:0.013414)[&index=21]:0.378912,blue2[&index=12]:0.044195)[&index=22]:0.071493)[&index=23]:0.287425)[&index=24]:0.357439,no_tail_r2[&index=9]:0.079962)[&index=25]:0.028467,(no_tail_l1[&index=7]:0.501268,((no_tail_l3[&index=5]:0.016410,((red_f2[&index=2]:0.163411,red_f1[&index=1]:0.014643)[&index=15]:0.102386,(blue_f2[&index=4]:0.073844,blue_f1[&index=3]:0.014428)[&index=16]:0.534165)[&index=17]:5.071164)[&index=18]:0.042983,no_tail_l2[&index=6]:0.039134)[&index=19]:0.271152)[&index=20]:0.225519)[&index=26];
178300	-159.422	-94.4733	-64.9489	(ano_tail_r1[&index=8]:0.081815,(no_tail_l1[&index=7]:0.015195,(no_tail_l2[&index=6]:0.045324,(no_tail_l3[&index=5]:0.052080,(blue_f1[&index=3]:0.261022,(blue_f2[&index=4]:0.077482,(red_f1[&index=1]:0.029131,red_f2[&index=2]:0.061339)[&index=15]:0.089122)[&index=16]:0.005476)[&index=17]:4.791687)[&index=18]:0.000185)[&index=19]:0.201527)[&index=20]:0.740580,((((blue2[&index=12]:0.024772,(red1[&index=13]:0.033111,red2[&index=14]:0.055757)[&index=21]:0.046963)[&index=22]:0.011144,blue1[&index=11]:0.002933)[&index=23]:0.086758,no_tail_r3[&index=10]:0.057540)[&index=24]:0.026875,no_tail_r2[&index=9]:0.027439)[&index=25]:0.018382)[&index=26];
178400	-165.892	-100.403	-65.4893	(ano_tail_r1[&index=8]:0.026371,(no_tail_l1[&index=7]:0.200882,(((red_f2[&index=2]:0.137654,((blue_f2[&index=4]:0.479775,blue_f1[&index=3]:0.154974)[&index=15]:0.035184,red_f1[&index=1]:0.011952)[&index=16]:0.086008)[&index=17]:7.332369,no_tail_l3[&index=5]:0.036058)[&index=18]:0.029797,no_tail_l2[&index=6]:0.044318)[&index=19]:0.035740)[&index=20]:0.213688,(((blue1[&index=11]:0.046075,(blue2[&index=12]:0.126752,(red2[&index=14]:0.000646,red1[&index=13]:0.058066)[&index=21]:0.029088)[&index=22]:0.120680)[&index=23]:0.088955,no_tail_r3[&index=10]:0.069795)[&index=24]:0.106992,no_tail_r2[&index=9]:0.006834)[&index=25]:0.066856)[&index=26];
178500	-163.597	-94.6544	-68.9428	(ano_tail_r1[&index=8]:0.013334,(no_tail_r2[&index=9]:0.034261,((((red1[&index=13]:0.009217,red2[&index=14]:0.016585)[&index=21]:0.174855,blue2[&index=12]:0.054699)[&index=22]:0.151442,blue1[&index=11]:0.096627)[&index=23]:0.095551,no_tail_r3[&index=10]:0.031132)[&index=24]:0.407846)[&index=25]:0.018891,(no_tail_l1[&index=7]:0.022632,((((red_f1[&index=1]:0.015660,red_f2[&index=2]:0.005574)[&index=16]:0.103001,(blue_f1[&index=3]:0.112758,blue_f2[&index=4]:0.005067)[&index=15]:0.012994)[&index=17]:24.453403,no_tail_l3[&index=5]:0.060683)[&index=18]:0.318127,no_tail_l2[&index=6]:0.136872)[&index=19]:0.169489)[&index=20]:0.292531)[&index=26];
178600	-160.563	-95.7309	-64.8322	((no_tail_l1[&index=7]:0.161038,((no_tail_l3[&index=5]:0.076174,(((red_f1[&index=1]:0.034939,red_f2[&index=2]:0.058284)[&index=16]:0.220866,blue_f1[&index=3]:0.000094)[&index=15]:0.022715,blue_f2[&index=4]:0.062613)[&index=17]:3.894731)[&index=18]:0.051675,no_tail_l2[&index=6]:0.108885)[&index=19]:0.068958)[&index=20]:0.149774,(no_tail_r2[&index=9]:0.084595,(no_tail_r3[&index=10]:0.060438,((blue2[&index=12]:0.003654,(red2[&index=14]:0.073940,red1[&index=13]:0.035548)[&index=21]:0.221744)[&index=22]:0.118750,blue1[&index=11]:0.054546)[&index=23]:0.191883)[&index=24]:0.097114)[&index=25]:0.404143,ano_tail_r1[&index=8]:0.002899)[&index=26];
178700	-164.036	-97.8032	-66.233	(((no_tail_l2[&index=6]:0.097882,(no_tail_l3[&index=5]:0.069984,(red_f2[&index=2]:0.109959,((blue_f2[&index=4]:0.089972,blue_f1[&index=3]:0.007034)[&index=16]:0.063607,red_f1[&index=1]:0.077162)[&index=15]:0.075322)[&index=17]:11.645867)[&index=18]:0.020940)[&index=19]:0.025834,no_tail_l1[&index=7]:0.275512)[&index=20]:0.143560,ano_tail_r1[&index=8]:0.046597,((no_tail_r3[&index=10]:0.002560,(blue1[&index=11]:0.258692,(blue2[&index=12]:0.058115,(red1[&index=13]:0.008306,red2[&index=14]:0.031528)[&index=21]:0.011528)[&index=22]:0.000622)[&index=23]:0.036048)[&index=24]:0.017072,no_tail_r2[&index=9]:0.013797)[&index=25]:0.076603)[&index=26];
178800	-157.268	-92.269	-64.999	(((no_tail_r3[&index=10]:0.067399,(((red2[&index=14]:0.027171,red1[&index=13]:0.006298)[&index=21]:0.155347,blue2[&index=12]:0.015380)[&index=22]:0.020699,blue1[&index=11]:0.036916)[&index=23]:0.065176)[&index=24]:0.372007,no_tail_r2[&index=9]:0.116490)[&index=25]:0.101180,((no_tail_l2[&index=6]:0.167875,(no_tail_l3[&index=5]:0.042787,(((blue_f2[&index=4]:0.044332,blue_f1[&index=3]:0.017015)[&index=16]:0.112471,red_f2[&index=2]:0.025027)[&index=15]:0.081748,red_f1[&index=1]:0.052064)[&index=17]:5.145071)[&index=18]:0.073873)[&index=19]:0.025267,no_tail_l1[&index=7]:0.048676)[&index=20]:0.234661,ano_tail_r1[&index=8]:0.038979)[&index=26];
178900	-150.704	-84.8938	-65.8098	(ano_tail_r1[&index=8]:0.012143,(no_tail_r2[&index=9]:0.023457,(no_tail_r3[&index=10]:0.011492,((blue2[&index=12]:0.019773,(red1[&index=13]:0.021220,red2[&index=14]:0.057868)[&index=21]:0.087840)[&index=22]:0.014008,blue1[&index=11]:0.043989)[&index=23]:0.061600)[&index=24]:0.122258)[&index=25]:0.131087,((no_tail_l2[&index=6]:0.093727,(no_tail_l3[&index=5]:0.098866,(blue_f2[&index=4]:0.070224,(blue_f1[&index=3]:0.011269,(red_f1[&index=1]:0.015706,red_f2[&index=2]:0.038096)[&index=16]:0.062788)[&index=15]:0.135418)[&index=17]:9.868518)[&index=18]:0.004495)[&index=19]:0.024793,no_tail_l1[&index=7]:0.000887)[&index=20]:0.116238)[&index=26];
179000	-154.132	-89.3319	-64.8004	(ano_tail_r1[&index=8]:0.002998,(no_tail_l1[&index=7]:0.039413,(no_tail_l2[&index=6]:0.010639,((((red_f1[&index=1]:0.010858,red_f2[&index=2]:0.017117)[&index=15]:0.051970,blue_f2[&index=4]:0.003240)[&index=16]:0.060255,blue_f1[&index=3]:0.045329)[&index=17]:4.300307,no_tail_l3[&index=5]:0.311312)[&index=18]:0.039314)[&index=19]:0.014183)[&index=20]:0.299180,(no_tail_r2[&index=9]:0.017806,(no_tail_r3[&index=10]:0.034388,(blue1[&index=11]:0.076084,((red1[&index=13]:0.069779,red2[&index=14]:0.053158)[&index=21]:0.226895,blue2[&index=12]:0.101840)[&index=22]:0.138409)[&index=23]:0.057983)[&index=24]:0.057484)[&index=25]:0.061122)[&index=26];
179100	-153.834	-89.6779	-64.1563	(ano_tail_r1[&index=8]:0.032055,(((blue1[&index=11]:0.012227,(blue2[&index=12]:0.064537,(red2[&index=14]:0.071754,red1[&index=13]:0.076851)[&index=21]:0.033266)[&index=22]:0.104687)[&index=23]:0.114996,no_tail_r3[&index=10]:0.009998)[&index=24]:0.079306,no_tail_r2[&index=9]:0.015386)[&index=25]:0.001885,(no_tail_l1[&index=7]:0.022263,((((red_f1[&index=1]:0.043570,red_f2[&index=2]:0.010079)[&index=15]:0.037101,(blue_f2[&index=4]:0.095538,blue_f1[&index=3]:0.017780)[&index=16]:0.233691)[&index=17]:1.402982,no_tail_l3[&index=5]:0.005847)[&index=18]:0.193442,no_tail_l2[&index=6]:0.032109)[&index=19]:0.109688)[&index=20]:0.059588)[&index=26];
179200	-151.821	-87.0545	-64.7668	(ano_tail_r1[&index=8]:0.051518,(no_tail_l1[&index=7]:0.002337,(((((blue_f2[&index=4]:0.047612,blue_f1[&index=3]:0.005585)[&index=16]:0.020424,red_f2[&index=2]:0.116988)[&index=15]:0.020091,red_f1[&index=1]:0.025826)[&index=17]:4.447123,no_tail_l3[&index=5]:0.101199)[&index=18]:0.039071,no_tail_l2[&index=6]:0.074377)[&index=19]:0.015069)[&index=20]:0.087883,(no_tail_r2[&index=9]:0.022106,((blue1[&index=11]:0.157275,(blue2[&index=12]:0.023854,(red2[&index=14]:0.009527,red1[&index=13]:0.014556)[&index=21]:0.143880)[&index=22]:0.026439)[&index=23]:0.314913,no_tail_r3[&index=10]:0.090322)[&index=24]:0.059421)[&index=25]:0.015399)[&index=26];
179300	-158.003	-93.5043	-64.4991	(ano_tail_r1[&index=8]:0.143032,(no_tail_r2[&index=9]:0.084806,(no_tail_r3[&index=10]:0.091927,(blue1[&index=11]:0.020868,((red1[&index=13]:0.101862,red2[&index=14]:0.079148)[&index=21]:0.125400,blue2[&index=12]:0.069765)[&index=22]:0.088763)[&index=23]:0.161566)[&index=24]:0.084305)[&index=25]:0.099802,((no_tail_l2[&index=6]:0.153730,((((red_f2[&index=2]:0.029330,red_f1[&index=1]:0.062146)[&index=15]:0.036773,blue_f2[&index=4]:0.000407)[&index=16]:0.025742,blue_f1[&index=3]:0.003458)[&index=17]:2.602427,no_tail_l3[&index=5]:0.176645)[&index=18]:0.089981)[&index=19]:0.123466,no_tail_l1[&index=7]:0.049801)[&index=20]:0.089209)[&index=26];
179400	-156.782	-91.8222	-64.9594	(ano_tail_r1[&index=8]:0.012026,((no_tail_l2[&index=6]:0.047049,(no_tail_l3[&index=5]:0.039633,((blue_f1[&index=3]:0.079688,(red_f2[&index=2]:0.016111,red_f1[&index=1]:0.168915)[&index=15]:0.029689)[&index=16]:0.001538,blue_f2[&index=4]:0.040433)[&index=17]:5.028423)[&index=18]:0.055006)[&index=19]:0.026132,no_tail_l1[&index=7]:0.044279)[&index=20]:0.104267,((no_tail_r3[&index=10]:0.007197,((blue2[&index=12]:0.030150,(red1[&index=13]:0.123375,red2[&index=14]:0.028635)[&index=21]:0.095296)[&index=22]:0.175472,blue1[&index=11]:0.114748)[&index=23]:0.436993)[&index=24]:0.126825,no_tail_r2[&index=9]:0.033447)[&index=25]:0.030829)[&index=26];
179500	-166.737	-101.827	-64.9096	(((no_tail_r3[&index=10]:0.197889,(((red2[&index=14]:0.004873,red1[&index=13]:0.234379)[&index=21]:0.293712,blue2[&index=12]:0.044104)[&index=22]:0.204506,blue1[&index=11]:0.172152)[&index=23]:0.287105)[&index=24]:0.089626,no_tail_r2[&index=9]:0.072582)[&index=25]:0.279495,ano_tail_r1[&index=8]:0.046240,((no_tail_l2[&index=6]:0.016827,(no_tail_l3[&index=5]:0.068001,(blue_f1[&index=3]:0.031800,((red_f2[&index=2]:0.027321,blue_f2[&index=4]:0.092476)[&index=16]:0.000032,red_f1[&index=1]:0.008631)[&index=15]:0.008447)[&index=17]:4.049860)[&index=18]:0.090994)[&index=19]:0.042750,no_tail_l1[&index=7]:0.063110)[&index=20]:0.219935)[&index=26];
179600	-166.759	-100.371	-66.3876	((((((red1[&index=13]:0.023653,red2[&index=14]:0.042542)[&index=21]:4.483091,blue2[&index=12]:0.034455)[&index=22]:0.094687,blue1[&index=11]:0.007663)[&index=23]:0.215207,no_tail_r3[&index=10]:0.297594)[&index=24]:0.057028,no_tail_r2[&index=9]:0.011613)[&index=25]:0.255026,(no_tail_l1[&index=7]:0.038817,(no_tail_l2[&index=6]:0.032230,(no_tail_l3[&index=5]:0.073946,(blue_f1[&index=3]:0.056719,((blue_f2[&index=4]:0.009826,red_f2[&index=2]:0.020514)[&index=15]:0.011396,red_f1[&index=1]:0.071310)[&index=16]:0.002071)[&index=17]:7.903589)[&index=18]:0.080619)[&index=19]:0.035702)[&index=20]:0.160030,ano_tail_r1[&index=8]:0.017461)[&index=26];
179700	-156.248	-90.9161	-65.3314	(ano_tail_r1[&index=8]:0.056924,(no_tail_r2[&index=9]:0.084970,(((blue2[&index=12]:0.026986,(red1[&index=13]:0.015723,red2[&index=14]:0.038484)[&index=21]:0.150167)[&index=22]:0.050545,blue1[&index=11]:0.088040)[&index=23]:0.178778,no_tail_r3[&index=10]:0.091922)[&index=24]:0.119387)[&index=25]:0.104730,((no_tail_l2[&index=6]:0.109272,(no_tail_l3[&index=5]:0.121052,((red_f2[&index=2]:0.026697,red_f1[&index=1]:0.036309)[&index=15]:0.063671,(blue_f2[&index=4]:0.067076,blue_f1[&index=3]:0.002262)[&index=16]:0.028153)[&index=17]:6.871613)[&index=18]:0.186472)[&index=19]:0.178307,no_tail_l1[&index=7]:0.012643)[&index=20]:0.045988)[&index=26];
179800	-158.597	-94.0198	-64.5769	(ano_tail_r1[&index=8]:0.345761,(((no_tail_l3[&index=5]:0.075513,((red_f1[&index=1]:0.002331,red_f2[&index=2]:0.050196)[&index=15]:0.040507,(blue_f2[&index=4]:0.105807,blue_f1[&index=3]:0.037077)[&index=16]:0.006094)[&index=17]:2.861991)[&index=18]:0.094399,no_tail_l2[&index=6]:0.103499)[&index=19]:0.006540,no_tail_l1[&index=7]:0.128147)[&index=20]:0.204687,(((((red1[&index=13]:0.045969,red2[&index=14]:0.007218)[&index=21]:0.134802,blue2[&index=12]:0.140197)[&index=22]:0.096242,blue1[&index=11]:0.022260)[&index=23]:0.152673,no_tail_r3[&index=10]:0.007387)[&index=24]:0.125229,no_tail_r2[&index=9]:0.021429)[&index=25]:0.167613)[&index=26];
179900	-156.502	-91.4878	-65.014	((no_tail_r2[&index=9]:0.094419,((blue1[&index=11]:0.037804,(blue2[&index=12]:0.019474,(red2[&index=14]:0.035055,red1[&index=13]:0.022897)[&index=21]:0.020844)[&index=22]:0.165759)[&index=23]:0.094191,no_tail_r3[&index=10]:0.032120)[&index=24]:0.033425)[&index=25]:0.143990,(no_tail_l1[&index=7]:0.035370,(no_tail_l2[&index=6]:0.019425,(no_tail_l3[&index=5]:0.043776,(blue_f2[&index=4]:0.009546,((red_f2[&index=2]:0.070934,blue_f1[&index=3]:0.000776)[&index=15]:0.136628,red_f1[&index=1]:0.049975)[&index=16]:0.082369)[&index=17]:5.673233)[&index=18]:0.112477)[&index=19]:0.078250)[&index=20]:0.132653,ano_tail_r1[&index=8]:0.023625)[&index=26];
180000	-157.912	-92.7675	-65.1443	((no_tail_l1[&index=7]:0.203475,(no_tail_l2[&index=6]:0.092740,(((red_f1[&index=1]:0.040771,red_f2[&index=2]:0.169567)[&index=16]:0.121981,(blue_f2[&index=4]:0.001749,blue_f1[&index=3]:0.032975)[&index=15]:0.001185)[&index=17]:5.986943,no_tail_l3[&index=5]:0.032523)[&index=18]:0.028087)[&index=19]:0.096120)[&index=20]:0.341500,(((((red1[&index=13]:0.007026,red2[&index=14]:0.003682)[&index=21]:0.257611,blue2[&index=12]:0.008330)[&index=22]:0.026232,blue1[&index=11]:0.058174)[&index=23]:0.015339,no_tail_r3[&index=10]:0.034231)[&index=24]:0.032530,no_tail_r2[&index=9]:0.114332)[&index=25]:0.092977,ano_tail_r1[&index=8]:0.020205)[&index=26];
180100	-153.299	-88.4706	-64.8285	(((no_tail_l2[&index=6]:0.021558,(no_tail_l3[&index=5]:0.040414,(blue_f1[&index=3]:0.002866,(blue_f2[&index=4]:0.020777,(red_f1[&index=1]:0.025996,red_f2[&index=2]:0.007907)[&index=15]:0.023137)[&index=16]:0.012271)[&index=17]:4.487928)[&index=18]:0.083629)[&index=19]:0.063472,no_tail_l1[&index=7]:0.038117)[&index=20]:0.146307,ano_tail_r1[&index=8]:0.131773,((no_tail_r3[&index=10]:0.017780,(blue1[&index=11]:0.070835,(blue2[&index=12]:0.007888,(red1[&index=13]:0.036201,red2[&index=14]:0.109710)[&index=21]:0.107280)[&index=22]:0.048045)[&index=23]:0.174664)[&index=24]:0.408908,no_tail_r2[&index=9]:0.079175)[&index=25]:0.075046)[&index=26];
180200	-162.821	-95.113	-67.708	((no_tail_l1[&index=7]:0.078626,(no_tail_l2[&index=6]:0.143019,(((blue_f1[&index=3]:0.002143,blue_f2[&index=4]:0.067068)[&index=16]:0.137361,(red_f2[&index=2]:0.090280,red_f1[&index=1]:0.045276)[&index=15]:0.086537)[&index=17]:18.607514,no_tail_l3[&index=5]:0.012070)[&index=18]:0.010350)[&index=19]:0.080220)[&index=20]:0.218524,ano_tail_r1[&index=8]:0.109349,((((blue2[&index=12]:0.081721,(red2[&index=14]:0.030090,red1[&index=13]:0.087364)[&index=21]:0.145569)[&index=22]:0.012866,blue1[&index=11]:0.025095)[&index=23]:0.116866,no_tail_r3[&index=10]:0.043229)[&index=24]:0.227902,no_tail_r2[&index=9]:0.160166)[&index=25]:0.019698)[&index=26];
180300	-157.824	-91.08	-66.7441	(ano_tail_r1[&index=8]:0.022909,(((blue1[&index=11]:0.020659,(blue2[&index=12]:0.101202,(red1[&index=13]:0.015555,red2[&index=14]:0.015787)[&index=21]:0.074823)[&index=22]:0.052596)[&index=23]:0.060783,no_tail_r3[&index=10]:0.025265)[&index=24]:0.356784,no_tail_r2[&index=9]:0.071420)[&index=25]:0.056472,(no_tail_l1[&index=7]:0.046669,((no_tail_l3[&index=5]:0.004404,((blue_f2[&index=4]:0.003968,blue_f1[&index=3]:0.010445)[&index=16]:0.002853,(red_f2[&index=2]:0.116270,red_f1[&index=1]:0.201655)[&index=15]:0.045361)[&index=17]:14.192604)[&index=18]:0.074597,no_tail_l2[&index=6]:0.029683)[&index=19]:0.196740)[&index=20]:0.020231)[&index=26];
180400	-167.681	-98.9203	-68.761	((no_tail_l1[&index=7]:0.057605,(no_tail_l2[&index=6]:0.061330,(no_tail_l3[&index=5]:0.137034,((red_f1[&index=1]:0.044437,red_f2[&index=2]:0.005037)[&index=15]:0.005907,(blue_f2[&index=4]:0.134950,blue_f1[&index=3]:0.000764)[&index=16]:0.029161)[&index=17]:22.182711)[&index=18]:0.094102)[&index=19]:0.181566)[&index=20]:0.061513,ano_tail_r1[&index=8]:0.189295,((no_tail_r3[&index=10]:0.153616,((blue2[&index=12]:0.061984,(red2[&index=14]:0.054512,red1[&index=13]:0.004825)[&index=21]:0.187627)[&index=22]:0.043129,blue1[&index=11]:0.143401)[&index=23]:1.963021)[&index=24]:0.025287,no_tail_r2[&index=9]:0.010142)[&index=25]:0.071153)[&index=26];
180500	-161.119	-96.6305	-64.4883	(ano_tail_r1[&index=8]:0.091045,(((no_tail_l3[&index=5]:0.004983,(blue_f1[&index=3]:0.078190,(blue_f2[&index=4]:0.084614,(red_f1[&index=1]:0.008057,red_f2[&index=2]:0.007169)[&index=15]:0.106278)[&index=16]:0.032221)[&index=17]:1.945468)[&index=18]:0.181224,no_tail_l2[&index=6]:0.053624)[&index=19]:0.106326,no_tail_l1[&index=7]:0.188221)[&index=20]:0.111710,(no_tail_r2[&index=9]:0.006178,((((red1[&index=13]:0.045476,red2[&index=14]:0.025185)[&index=21]:0.850202,blue2[&index=12]:0.067108)[&index=22]:0.032655,blue1[&index=11]:0.114688)[&index=23]:0.150262,no_tail_r3[&index=10]:0.024407)[&index=24]:0.050426)[&index=25]:0.175014)[&index=26];
180600	-155.088	-90.9344	-64.1537	((((no_tail_l3[&index=5]:0.009548,(blue_f1[&index=3]:0.016158,(blue_f2[&index=4]:0.045600,(red_f2[&index=2]:0.019635,red_f1[&index=1]:0.048551)[&index=15]:0.096763)[&index=16]:0.060161)[&index=17]:1.018694)[&index=18]:0.169946,no_tail_l2[&index=6]:0.065036)[&index=19]:0.024059,no_tail_l1[&index=7]:0.064506)[&index=20]:0.348825,((no_tail_r3[&index=10]:0.009335,(blue1[&index=11]:0.066575,(blue2[&index=12]:0.067309,(red2[&index=14]:0.015621,red1[&index=13]:0.073773)[&index=21]:0.195916)[&index=22]:0.007567)[&index=23]:0.106199)[&index=24]:0.063046,no_tail_r2[&index=9]:0.085757)[&index=25]:0.020159,ano_tail_r1[&index=8]:0.168649)[&index=26];
180700	-165.27	-100.779	-64.4907	(ano_tail_r1[&index=8]:0.206531,((no_tail_l2[&index=6]:0.037387,((((red_f2[&index=2]:0.055960,red_f1[&index=1]:0.041536)[&index=15]:0.015855,blue_f2[&index=4]:0.100821)[&index=16]:0.222428,blue_f1[&index=3]:0.228828)[&index=17]:2.045859,no_tail_l3[&index=5]:0.135677)[&index=18]:0.001101)[&index=19]:0.110653,no_tail_l1[&index=7]:0.037671)[&index=20]:0.385207,(((((red2[&index=14]:0.004905,red1[&index=13]:0.007577)[&index=21]:0.045287,blue2[&index=12]:0.127031)[&index=22]:0.173827,blue1[&index=11]:0.131799)[&index=23]:0.176376,no_tail_r3[&index=10]:0.145311)[&index=24]:0.083443,no_tail_r2[&index=9]:0.010253)[&index=25]:0.021006)[&index=26];
180800	-162.283	-97.6544	-64.6285	((((blue1[&index=11]:0.128933,(blue2[&index=12]:0.022481,(red2[&index=14]:0.024609,red1[&index=13]:0.064613)[&index=21]:0.133914)[&index=22]:0.073549)[&index=23]:0.056964,no_tail_r3[&index=10]:0.026419)[&index=24]:0.008033,no_tail_r2[&index=9]:0.012195)[&index=25]:0.007507,ano_tail_r1[&index=8]:0.169197,((no_tail_l2[&index=6]:0.018905,(((red_f2[&index=2]:0.053139,(blue_f2[&index=4]:0.009631,blue_f1[&index=3]:0.044984)[&index=15]:0.340089)[&index=16]:0.047957,red_f1[&index=1]:0.047221)[&index=17]:2.940711,no_tail_l3[&index=5]:0.000409)[&index=18]:0.066276)[&index=19]:0.679786,no_tail_l1[&index=7]:0.012088)[&index=20]:0.251726)[&index=26];
180900	-166.654	-100.224	-66.4293	((no_tail_l1[&index=7]:0.141136,(no_tail_l2[&index=6]:0.108099,(((red_f2[&index=2]:0.031081,(blue_f1[&index=3]:0.034092,blue_f2[&index=4]:0.008933)[&index=16]:0.067450)[&index=15]:0.002611,red_f1[&index=1]:0.118978)[&index=17]:9.704023,no_tail_l3[&index=5]:0.042513)[&index=18]:0.244412)[&index=19]:0.035398)[&index=20]:0.135984,(no_tail_r2[&index=9]:0.011058,(no_tail_r3[&index=10]:0.033516,(blue1[&index=11]:0.203672,((red2[&index=14]:0.046449,red1[&index=13]:0.132974)[&index=21]:0.095760,blue2[&index=12]:0.039779)[&index=22]:0.010554)[&index=23]:2.714740)[&index=24]:0.144626)[&index=25]:0.122374,ano_tail_r1[&index=8]:0.015422)[&index=26];
181000	-154.347	-90.1867	-64.1605	(((no_tail_r3[&index=10]:0.013065,(((red2[&index=14]:0.030093,red1[&index=13]:0.145377)[&index=21]:0.078559,blue2[&index=12]:0.016430)[&index=22]:0.051913,blue1[&index=11]:0.040760)[&index=23]:0.236367)[&index=24]:0.041623,no_tail_r2[&index=9]:0.008271)[&index=25]:0.071343,ano_tail_r1[&index=8]:0.067499,(no_tail_l1[&index=7]:0.068055,((no_tail_l3[&index=5]:0.153372,((blue_f1[&index=3]:0.024724,blue_f2[&index=4]:0.021721)[&index=16]:0.118845,(red_f1[&index=1]:0.001655,red_f2[&index=2]:0.028698)[&index=15]:0.008900)[&index=17]:0.990296)[&index=18]:0.011303,no_tail_l2[&index=6]:0.085322)[&index=19]:0.168419)[&index=20]:0.418786)[&index=26];
181100	-154.628	-89.1595	-65.4683	((no_tail_r2[&index=9]:0.061096,(no_tail_r3[&index=10]:0.020511,(blue1[&index=11]:0.079942,(blue2[&index=12]:0.012110,(red2[&index=14]:0.024949,red1[&index=13]:0.082033)[&index=21]:0.189922)[&index=22]:0.025244)[&index=23]:0.070698)[&index=24]:0.224333)[&index=25]:0.054564,(no_tail_l1[&index=7]:0.070015,((((blue_f1[&index=3]:0.045067,blue_f2[&index=4]:0.031274)[&index=16]:0.022126,(red_f2[&index=2]:0.081965,red_f1[&index=1]:0.016816)[&index=15]:0.034626)[&index=17]:7.630624,no_tail_l3[&index=5]:0.058659)[&index=18]:0.088641,no_tail_l2[&index=6]:0.018419)[&index=19]:0.097554)[&index=20]:0.358919,ano_tail_r1[&index=8]:0.040137)[&index=26];
181200	-169.486	-104.204	-65.2819	(ano_tail_r1[&index=8]:0.054925,((no_tail_r3[&index=10]:0.055321,(blue1[&index=11]:0.010227,((red2[&index=14]:0.002804,red1[&index=13]:0.117456)[&index=21]:0.182139,blue2[&index=12]:0.076709)[&index=22]:0.100039)[&index=23]:0.358201)[&index=24]:0.033662,no_tail_r2[&index=9]:0.445609)[&index=25]:0.069142,(no_tail_l1[&index=7]:0.065070,(no_tail_l2[&index=6]:0.015281,((((red_f1[&index=1]:0.013455,blue_f1[&index=3]:0.216197)[&index=15]:0.144356,red_f2[&index=2]:0.027083)[&index=16]:0.018031,blue_f2[&index=4]:0.279859)[&index=17]:5.885661,no_tail_l3[&index=5]:0.076954)[&index=18]:0.010918)[&index=19]:0.191732)[&index=20]:0.057477)[&index=26];
181300	-161.321	-95.3282	-65.9925	((((no_tail_l3[&index=5]:0.057979,((blue_f1[&index=3]:0.048158,(red_f1[&index=1]:0.018624,red_f2[&index=2]:0.048663)[&index=16]:0.049023)[&index=15]:0.211670,blue_f2[&index=4]:0.052006)[&index=17]:9.944250)[&index=18]:0.048972,no_tail_l2[&index=6]:0.012302)[&index=19]:0.053996,no_tail_l1[&index=7]:0.022344)[&index=20]:0.159068,ano_tail_r1[&index=8]:0.025205,((no_tail_r3[&index=10]:0.001974,((blue2[&index=12]:0.004391,(red1[&index=13]:0.303587,red2[&index=14]:0.235736)[&index=21]:0.089683)[&index=22]:0.040090,blue1[&index=11]:0.070338)[&index=23]:0.252566)[&index=24]:0.225313,no_tail_r2[&index=9]:0.002303)[&index=25]:0.083129)[&index=26];
181400	-166.217	-101.576	-64.6416	(ano_tail_r1[&index=8]:0.046810,(no_tail_l1[&index=7]:0.074867,(no_tail_l2[&index=6]:0.030703,(no_tail_l3[&index=5]:0.294938,(red_f2[&index=2]:0.342684,(blue_f1[&index=3]:0.145756,(blue_f2[&index=4]:0.015566,red_f1[&index=1]:0.067089)[&index=15]:0.001262)[&index=16]:0.032314)[&index=17]:2.989023)[&index=18]:0.001895)[&index=19]:0.154034)[&index=20]:0.051830,(no_tail_r2[&index=9]:0.008743,(no_tail_r3[&index=10]:0.019394,(blue1[&index=11]:0.018380,((red1[&index=13]:0.232463,red2[&index=14]:0.093950)[&index=21]:0.142486,blue2[&index=12]:0.006679)[&index=22]:0.007760)[&index=23]:0.231138)[&index=24]:0.255440)[&index=25]:0.041650)[&index=26];
181500	-158.972	-94.6247	-64.3477	(ano_tail_r1[&index=8]:0.023856,(((((red2[&index=14]:0.054911,red1[&index=13]:0.017685)[&index=21]:0.131070,blue2[&index=12]:0.014050)[&index=22]:0.036026,blue1[&index=11]:0.009134)[&index=23]:0.219380,no_tail_r3[&index=10]:0.013942)[&index=24]:0.200956,no_tail_r2[&index=9]:0.065692)[&index=25]:0.102160,(no_tail_l1[&index=7]:0.040938,((no_tail_l3[&index=5]:0.075281,((red_f1[&index=1]:0.069642,(blue_f2[&index=4]:0.174548,blue_f1[&index=3]:0.036215)[&index=16]:0.088135)[&index=15]:0.217909,red_f2[&index=2]:0.003822)[&index=17]:1.759323)[&index=18]:0.220078,no_tail_l2[&index=6]:0.069190)[&index=19]:0.013786)[&index=20]:0.179614)[&index=26];
181600	-149.551	-85.3296	-64.2217	((no_tail_l1[&index=7]:0.020619,(((blue_f2[&index=4]:0.057712,(blue_f1[&index=3]:0.000151,(red_f2[&index=2]:0.012333,red_f1[&index=1]:0.012609)[&index=15]:0.021729)[&index=16]:0.023911)[&index=17]:1.532435,no_tail_l3[&index=5]:0.074730)[&index=18]:0.270089,no_tail_l2[&index=6]:0.014563)[&index=19]:0.090015)[&index=20]:0.170477,((no_tail_r3[&index=10]:0.009828,(blue1[&index=11]:0.053980,((red2[&index=14]:0.120488,red1[&index=13]:0.008962)[&index=21]:0.154890,blue2[&index=12]:0.008447)[&index=22]:0.045196)[&index=23]:0.269912)[&index=24]:0.074999,no_tail_r2[&index=9]:0.000290)[&index=25]:0.146297,ano_tail_r1[&index=8]:0.012890)[&index=26];
181700	-156.774	-92.59	-64.1845	((no_tail_l1[&index=7]:0.053088,(no_tail_l2[&index=6]:0.022212,((((red_f1[&index=1]:0.153515,red_f2[&index=2]:0.096038)[&index=16]:0.046639,blue_f1[&index=3]:0.023465)[&index=15]:0.017965,blue_f2[&index=4]:0.019318)[&index=17]:0.923213,no_tail_l3[&index=5]:0.001290)[&index=18]:0.180269)[&index=19]:0.138075)[&index=20]:0.295219,(no_tail_r2[&index=9]:0.073326,((((red2[&index=14]:0.033021,red1[&index=13]:0.038012)[&index=21]:0.384607,blue2[&index=12]:0.067461)[&index=22]:0.058720,blue1[&index=11]:0.041108)[&index=23]:0.155599,no_tail_r3[&index=10]:0.076173)[&index=24]:0.074546)[&index=25]:0.040684,ano_tail_r1[&index=8]:0.007844)[&index=26];
181800	-158.17	-93.3665	-64.8037	((no_tail_r2[&index=9]:0.064916,((((red2[&index=14]:0.002444,red1[&index=13]:0.054433)[&index=21]:0.025802,blue2[&index=12]:0.107915)[&index=22]:0.174125,blue1[&index=11]:0.213932)[&index=23]:0.002304,no_tail_r3[&index=10]:0.000321)[&index=24]:0.015742)[&index=25]:0.047067,(((((blue_f2[&index=4]:0.034275,blue_f1[&index=3]:0.006167)[&index=16]:0.015959,(red_f2[&index=2]:0.018259,red_f1[&index=1]:0.078360)[&index=15]:0.103454)[&index=17]:4.374860,no_tail_l3[&index=5]:0.024094)[&index=18]:0.324520,no_tail_l2[&index=6]:0.046046)[&index=19]:0.032508,no_tail_l1[&index=7]:0.093645)[&index=20]:0.222523,ano_tail_r1[&index=8]:0.033917)[&index=26];
181900	-161.306	-95.5148	-65.7916	((((((blue_f1[&index=3]:0.031399,(red_f1[&index=1]:0.000949,red_f2[&index=2]:0.020176)[&index=16]:0.064119)[&index=15]:0.011423,blue_f2[&index=4]:0.004961)[&index=17]:1.681574,no_tail_l3[&index=5]:0.016722)[&index=18]:0.068613,no_tail_l2[&index=6]:0.007371)[&index=19]:7.817153,no_tail_l1[&index=7]:0.201898)[&index=20]:0.060854,(no_tail_r2[&index=9]:0.020989,((blue1[&index=11]:0.060819,((red2[&index=14]:0.001209,red1[&index=13]:0.003679)[&index=21]:0.162307,blue2[&index=12]:0.008239)[&index=22]:0.085001)[&index=23]:0.177558,no_tail_r3[&index=10]:0.071769)[&index=24]:0.264427)[&index=25]:0.049704,ano_tail_r1[&index=8]:0.163888)[&index=26];
182000	-162.05	-97.5851	-64.4649	(ano_tail_r1[&index=8]:0.007638,((no_tail_r3[&index=10]:0.027565,(blue1[&index=11]:0.008866,((red2[&index=14]:0.234650,red1[&index=13]:0.055680)[&index=21]:0.202931,blue2[&index=12]:0.043497)[&index=22]:0.026438)[&index=23]:0.345085)[&index=24]:0.051176,no_tail_r2[&index=9]:0.123035)[&index=25]:0.051549,(no_tail_l1[&index=7]:0.104647,(((red_f1[&index=1]:0.074772,(red_f2[&index=2]:0.197675,(blue_f2[&index=4]:0.114808,blue_f1[&index=3]:0.041375)[&index=16]:0.031691)[&index=15]:0.004914)[&index=17]:2.159798,no_tail_l3[&index=5]:0.044150)[&index=18]:0.014295,no_tail_l2[&index=6]:0.006955)[&index=19]:0.182737)[&index=20]:0.267336)[&index=26];
182100	-149.856	-84.543	-65.3127	((no_tail_l1[&index=7]:0.051476,(no_tail_l2[&index=6]:0.058541,(no_tail_l3[&index=5]:0.065710,((blue_f2[&index=4]:0.001424,blue_f1[&index=3]:0.030918)[&index=15]:0.046296,(red_f1[&index=1]:0.003100,red_f2[&index=2]:0.042789)[&index=16]:0.007900)[&index=17]:7.222817)[&index=18]:0.109844)[&index=19]:0.064402)[&index=20]:0.114358,ano_tail_r1[&index=8]:0.114153,((no_tail_r3[&index=10]:0.001548,(blue1[&index=11]:0.018162,(blue2[&index=12]:0.005653,(red1[&index=13]:0.018816,red2[&index=14]:0.061087)[&index=21]:0.128368)[&index=22]:0.025489)[&index=23]:0.132862)[&index=24]:0.011695,no_tail_r2[&index=9]:0.094615)[&index=25]:0.230430)[&index=26];
182200	-153.422	-88.8842	-64.5377	(((no_tail_r3[&index=10]:0.032795,(blue1[&index=11]:0.033924,((red1[&index=13]:0.034107,red2[&index=14]:0.007791)[&index=21]:0.197696,blue2[&index=12]:0.280528)[&index=22]:0.029376)[&index=23]:0.102349)[&index=24]:0.040928,no_tail_r2[&index=9]:0.122275)[&index=25]:0.035798,ano_tail_r1[&index=8]:0.011730,(no_tail_l1[&index=7]:0.012641,(no_tail_l2[&index=6]:0.034245,(((red_f2[&index=2]:0.006752,red_f1[&index=1]:0.022955)[&index=16]:0.124809,(blue_f1[&index=3]:0.055649,blue_f2[&index=4]:0.033438)[&index=15]:0.153995)[&index=17]:3.054001,no_tail_l3[&index=5]:0.010483)[&index=18]:0.092160)[&index=19]:0.113505)[&index=20]:0.143781)[&index=26];
182300	-151.175	-85.6856	-65.4891	(((no_tail_l2[&index=6]:0.043871,(((blue_f1[&index=3]:0.002160,blue_f2[&index=4]:0.060323)[&index=15]:0.151412,(red_f1[&index=1]:0.060485,red_f2[&index=2]:0.032609)[&index=16]:0.066423)[&index=17]:7.836738,no_tail_l3[&index=5]:0.118966)[&index=18]:0.045476)[&index=19]:0.043316,no_tail_l1[&index=7]:0.039110)[&index=20]:0.200034,(no_tail_r2[&index=9]:0.002433,((blue1[&index=11]:0.076431,(blue2[&index=12]:0.025726,(red1[&index=13]:0.006320,red2[&index=14]:0.026545)[&index=21]:0.124960)[&index=22]:0.073829)[&index=23]:0.292932,no_tail_r3[&index=10]:0.008642)[&index=24]:0.158253)[&index=25]:0.041654,ano_tail_r1[&index=8]:0.005849)[&index=26];
182400	-153.374	-89.123	-64.2514	((no_tail_r2[&index=9]:0.007555,(no_tail_r3[&index=10]:0.019039,(blue1[&index=11]:0.010347,((red1[&index=13]:0.022955,red2[&index=14]:0.036891)[&index=21]:0.279221,blue2[&index=12]:0.103330)[&index=22]:0.052442)[&index=23]:0.133360)[&index=24]:0.020470)[&index=25]:0.009817,ano_tail_r1[&index=8]:0.074997,((no_tail_l2[&index=6]:0.032206,((red_f1[&index=1]:0.112869,(red_f2[&index=2]:0.011135,(blue_f2[&index=4]:0.070687,blue_f1[&index=3]:0.024341)[&index=16]:0.061764)[&index=15]:0.082871)[&index=17]:1.662182,no_tail_l3[&index=5]:0.047784)[&index=18]:0.177573)[&index=19]:0.087080,no_tail_l1[&index=7]:0.018583)[&index=20]:0.196462)[&index=26];
182500	-155.601	-90.1688	-65.4325	((no_tail_l1[&index=7]:0.009069,((no_tail_l3[&index=5]:0.242129,(red_f1[&index=1]:0.047094,((blue_f2[&index=4]:0.039078,red_f2[&index=2]:0.029016)[&index=16]:0.079252,blue_f1[&index=3]:0.057662)[&index=15]:0.008289)[&index=17]:7.762911)[&index=18]:0.002835,no_tail_l2[&index=6]:0.030683)[&index=19]:0.185566)[&index=20]:0.154103,((no_tail_r3[&index=10]:0.016017,(blue1[&index=11]:0.013642,((red2[&index=14]:0.046289,red1[&index=13]:0.165763)[&index=21]:0.152619,blue2[&index=12]:0.006282)[&index=22]:0.012935)[&index=23]:0.126836)[&index=24]:0.014957,no_tail_r2[&index=9]:0.016172)[&index=25]:0.039357,ano_tail_r1[&index=8]:0.002937)[&index=26];
182600	-162.32	-97.8529	-64.4671	(ano_tail_r1[&index=8]:0.031792,(no_tail_r2[&index=9]:0.020788,(no_tail_r3[&index=10]:0.237067,(blue1[&index=11]:0.090792,(blue2[&index=12]:0.055103,(red2[&index=14]:0.156543,red1[&index=13]:0.112439)[&index=21]:0.138057)[&index=22]:0.036709)[&index=23]:0.166942)[&index=24]:0.115210)[&index=25]:0.033539,(((no_tail_l3[&index=5]:0.177643,((red_f1[&index=1]:0.005596,(blue_f2[&index=4]:0.131092,red_f2[&index=2]:0.022581)[&index=16]:0.117966)[&index=15]:0.053247,blue_f1[&index=3]:0.043387)[&index=17]:2.361551)[&index=18]:0.076058,no_tail_l2[&index=6]:0.014017)[&index=19]:0.111649,no_tail_l1[&index=7]:0.010036)[&index=20]:0.114769)[&index=26];
182700	-161.252	-95.4158	-65.8361	(ano_tail_r1[&index=8]:0.045078,(no_tail_r2[&index=9]:0.016542,((blue1[&index=11]:0.119015,((red2[&index=14]:0.136610,red1[&index=13]:0.048462)[&index=21]:0.027308,blue2[&index=12]:0.181862)[&index=22]:0.182975)[&index=23]:0.119983,no_tail_r3[&index=10]:0.106963)[&index=24]:0.124763)[&index=25]:0.083032,(no_tail_l1[&index=7]:0.001153,((no_tail_l3[&index=5]:0.065569,(((red_f2[&index=2]:0.023693,red_f1[&index=1]:0.022902)[&index=16]:0.189215,blue_f1[&index=3]:0.047328)[&index=15]:0.006573,blue_f2[&index=4]:0.038002)[&index=17]:9.158974)[&index=18]:0.183844,no_tail_l2[&index=6]:0.003850)[&index=19]:0.248215)[&index=20]:0.097441)[&index=26];
182800	-154.702	-89.5976	-65.1047	((no_tail_r2[&index=9]:0.002694,(no_tail_r3[&index=10]:0.114052,((blue2[&index=12]:0.020160,(red2[&index=14]:0.048459,red1[&index=13]:0.048720)[&index=21]:0.060842)[&index=22]:0.069386,blue1[&index=11]:0.011496)[&index=23]:0.063057)[&index=24]:0.225636)[&index=25]:0.076699,ano_tail_r1[&index=8]:0.138182,(no_tail_l1[&index=7]:0.000443,(no_tail_l2[&index=6]:0.099356,((blue_f2[&index=4]:0.048215,((red_f2[&index=2]:0.032414,red_f1[&index=1]:0.026492)[&index=16]:0.067830,blue_f1[&index=3]:0.034255)[&index=15]:0.051542)[&index=17]:6.013096,no_tail_l3[&index=5]:0.063067)[&index=18]:0.096295)[&index=19]:0.159214)[&index=20]:0.050659)[&index=26];
182900	-163.246	-97.8048	-65.4408	((no_tail_l1[&index=7]:0.033505,((((red_f2[&index=2]:0.056019,(blue_f1[&index=3]:0.066182,blue_f2[&index=4]:0.062989)[&index=15]:0.048286)[&index=16]:0.010861,red_f1[&index=1]:0.165792)[&index=17]:6.964422,no_tail_l3[&index=5]:0.055824)[&index=18]:0.103252,no_tail_l2[&index=6]:0.014065)[&index=19]:0.029958)[&index=20]:0.083261,(((((red1[&index=13]:0.027459,red2[&index=14]:0.076298)[&index=21]:0.178671,blue2[&index=12]:0.066358)[&index=22]:0.030165,blue1[&index=11]:0.230202)[&index=23]:0.252237,no_tail_r3[&index=10]:0.014859)[&index=24]:0.375458,no_tail_r2[&index=9]:0.034403)[&index=25]:0.315118,ano_tail_r1[&index=8]:0.007539)[&index=26];
183000	-156.845	-89.3254	-67.5191	(ano_tail_r1[&index=8]:0.075877,(no_tail_l1[&index=7]:0.020824,(no_tail_l2[&index=6]:0.021254,(no_tail_l3[&index=5]:0.018328,((red_f1[&index=1]:0.072106,(red_f2[&index=2]:0.022397,blue_f2[&index=4]:0.195330)[&index=15]:0.038572)[&index=16]:0.043794,blue_f1[&index=3]:0.071915)[&index=17]:18.185951)[&index=18]:0.058199)[&index=19]:0.054950)[&index=20]:0.076185,((no_tail_r3[&index=10]:0.011997,((blue2[&index=12]:0.000162,(red2[&index=14]:0.002333,red1[&index=13]:0.022854)[&index=21]:0.200300)[&index=22]:0.131570,blue1[&index=11]:0.015510)[&index=23]:0.025002)[&index=24]:0.116259,no_tail_r2[&index=9]:0.033695)[&index=25]:0.179259)[&index=26];
183100	-154.313	-89.6691	-64.6438	((no_tail_l1[&index=7]:0.128139,((no_tail_l3[&index=5]:0.029903,((red_f2[&index=2]:0.011153,red_f1[&index=1]:0.077828)[&index=15]:0.057432,(blue_f1[&index=3]:0.007378,blue_f2[&index=4]:0.005105)[&index=16]:0.000799)[&index=17]:3.289968)[&index=18]:0.002393,no_tail_l2[&index=6]:0.009309)[&index=19]:0.030678)[&index=20]:0.626187,(no_tail_r2[&index=9]:0.085472,(no_tail_r3[&index=10]:0.020832,(blue1[&index=11]:0.054489,((red1[&index=13]:0.047443,red2[&index=14]:0.145359)[&index=21]:0.166433,blue2[&index=12]:0.009288)[&index=22]:0.058622)[&index=23]:0.185154)[&index=24]:0.143591)[&index=25]:0.087177,ano_tail_r1[&index=8]:0.037838)[&index=26];
183200	-167.349	-102.722	-64.6271	(ano_tail_r1[&index=8]:0.026256,(no_tail_l1[&index=7]:0.062134,(no_tail_l2[&index=6]:0.145951,(((blue_f1[&index=3]:0.085224,blue_f2[&index=4]:0.013766)[&index=16]:0.009127,(red_f1[&index=1]:0.031330,red_f2[&index=2]:0.019125)[&index=15]:0.107523)[&index=17]:2.277162,no_tail_l3[&index=5]:0.141851)[&index=18]:0.018920)[&index=19]:0.069481)[&index=20]:0.371193,(((blue1[&index=11]:0.277538,((red1[&index=13]:0.037731,red2[&index=14]:0.051984)[&index=21]:0.154448,blue2[&index=12]:0.030513)[&index=22]:0.132318)[&index=23]:0.306940,no_tail_r3[&index=10]:0.382892)[&index=24]:0.073751,no_tail_r2[&index=9]:0.085619)[&index=25]:0.321665)[&index=26];
183300	-158.108	-92.9291	-65.1785	(ano_tail_r1[&index=8]:0.009356,(((no_tail_l3[&index=5]:0.154203,((blue_f2[&index=4]:0.014535,blue_f1[&index=3]:0.039828)[&index=16]:0.010704,(red_f1[&index=1]:0.016308,red_f2[&index=2]:0.020878)[&index=15]:0.080533)[&index=17]:6.157032)[&index=18]:0.085467,no_tail_l2[&index=6]:0.094044)[&index=19]:0.021065,no_tail_l1[&index=7]:0.005069)[&index=20]:0.351306,(no_tail_r2[&index=9]:0.104523,((blue1[&index=11]:0.267364,(blue2[&index=12]:0.012358,(red2[&index=14]:0.121094,red1[&index=13]:0.024150)[&index=21]:0.068648)[&index=22]:0.130127)[&index=23]:0.002440,no_tail_r3[&index=10]:0.073534)[&index=24]:0.097949)[&index=25]:0.028814)[&index=26];
183400	-159.399	-95.0754	-64.3241	((no_tail_l1[&index=7]:0.044192,(((red_f1[&index=1]:0.006221,(red_f2[&index=2]:0.032414,(blue_f2[&index=4]:0.068565,blue_f1[&index=3]:0.024511)[&index=15]:0.029388)[&index=16]:0.090507)[&index=17]:1.726761,no_tail_l3[&index=5]:0.139413)[&index=18]:0.075530,no_tail_l2[&index=6]:0.003154)[&index=19]:0.220218)[&index=20]:0.072653,ano_tail_r1[&index=8]:0.099343,(no_tail_r2[&index=9]:0.066207,((blue1[&index=11]:0.112217,(blue2[&index=12]:0.003802,(red1[&index=13]:0.049846,red2[&index=14]:0.149279)[&index=21]:0.072636)[&index=22]:0.056811)[&index=23]:0.142009,no_tail_r3[&index=10]:0.017484)[&index=24]:0.384437)[&index=25]:0.031726)[&index=26];
183500	-155.497	-91.2644	-64.2329	(((no_tail_r3[&index=10]:0.030911,(blue1[&index=11]:0.004803,((red1[&index=13]:0.096737,red2[&index=14]:0.011634)[&index=21]:0.206397,blue2[&index=12]:0.006723)[&index=22]:0.047354)[&index=23]:0.246443)[&index=24]:0.011455,no_tail_r2[&index=9]:0.003750)[&index=25]:0.185480,ano_tail_r1[&index=8]:0.179727,(no_tail_l1[&index=7]:0.251285,(no_tail_l2[&index=6]:0.002501,((((red_f2[&index=2]:0.005414,red_f1[&index=1]:0.063420)[&index=16]:0.080614,blue_f1[&index=3]:0.014507)[&index=15]:0.180670,blue_f2[&index=4]:0.008754)[&index=17]:1.497441,no_tail_l3[&index=5]:0.036104)[&index=18]:0.012040)[&index=19]:0.005333)[&index=20]:0.074055)[&index=26];
183600	-157.562	-92.6692	-64.8931	((no_tail_r2[&index=9]:0.085846,(no_tail_r3[&index=10]:0.023381,((blue2[&index=12]:0.034517,(red2[&index=14]:0.033675,red1[&index=13]:0.031007)[&index=21]:0.053076)[&index=22]:0.347241,blue1[&index=11]:0.035869)[&index=23]:0.058383)[&index=24]:0.103958)[&index=25]:0.026413,ano_tail_r1[&index=8]:0.027351,((no_tail_l2[&index=6]:0.035520,(no_tail_l3[&index=5]:0.052337,(((red_f1[&index=1]:0.153164,red_f2[&index=2]:0.083599)[&index=15]:0.064961,blue_f2[&index=4]:0.007620)[&index=16]:0.023698,blue_f1[&index=3]:0.038132)[&index=17]:4.636626)[&index=18]:0.181445)[&index=19]:0.100201,no_tail_l1[&index=7]:0.049447)[&index=20]:0.276813)[&index=26];
183700	-165.088	-100.222	-64.866	(((no_tail_l2[&index=6]:0.112313,((((red_f1[&index=1]:0.081626,red_f2[&index=2]:0.015346)[&index=15]:0.034812,blue_f2[&index=4]:0.101692)[&index=16]:0.030536,blue_f1[&index=3]:0.269848)[&index=17]:3.908323,no_tail_l3[&index=5]:0.011505)[&index=18]:0.015570)[&index=19]:0.111772,no_tail_l1[&index=7]:0.056596)[&index=20]:0.150408,(no_tail_r2[&index=9]:0.071623,(no_tail_r3[&index=10]:0.028491,(((red2[&index=14]:0.030950,red1[&index=13]:0.037809)[&index=21]:0.175334,blue2[&index=12]:0.153862)[&index=22]:0.034711,blue1[&index=11]:0.324405)[&index=23]:0.505242)[&index=24]:0.110354)[&index=25]:0.041445,ano_tail_r1[&index=8]:0.014306)[&index=26];
183800	-169.445	-104.719	-64.7265	(ano_tail_r1[&index=8]:0.064276,(no_tail_r2[&index=9]:0.029256,(((blue2[&index=12]:0.004235,(red1[&index=13]:0.010829,red2[&index=14]:0.012696)[&index=21]:0.047539)[&index=22]:0.043482,blue1[&index=11]:0.117974)[&index=23]:0.091184,no_tail_r3[&index=10]:0.682142)[&index=24]:0.470314)[&index=25]:0.144392,(no_tail_l1[&index=7]:0.029451,((no_tail_l3[&index=5]:0.040963,((blue_f1[&index=3]:0.127514,blue_f2[&index=4]:0.004317)[&index=16]:0.007309,(red_f1[&index=1]:0.278927,red_f2[&index=2]:0.026716)[&index=15]:0.151072)[&index=17]:2.647747)[&index=18]:0.273346,no_tail_l2[&index=6]:0.019644)[&index=19]:0.082060)[&index=20]:0.324086)[&index=26];
183900	-163.838	-98.8423	-64.9956	(ano_tail_r1[&index=8]:0.178804,((no_tail_l2[&index=6]:0.054214,((((red_f1[&index=1]:0.001487,red_f2[&index=2]:0.095793)[&index=15]:0.090876,blue_f2[&index=4]:0.073394)[&index=16]:0.059266,blue_f1[&index=3]:0.015266)[&index=17]:4.580371,no_tail_l3[&index=5]:0.121260)[&index=18]:0.145975)[&index=19]:0.373894,no_tail_l1[&index=7]:0.000172)[&index=20]:0.032176,((no_tail_r3[&index=10]:0.125910,((blue2[&index=12]:0.029021,(red1[&index=13]:0.041677,red2[&index=14]:0.018278)[&index=21]:0.176991)[&index=22]:0.064005,blue1[&index=11]:0.108182)[&index=23]:0.131602)[&index=24]:0.158985,no_tail_r2[&index=9]:0.046009)[&index=25]:0.353486)[&index=26];
184000	-170.925	-103.132	-67.793	(ano_tail_r1[&index=8]:0.078439,(no_tail_l1[&index=7]:0.028373,((no_tail_l3[&index=5]:0.035236,(red_f1[&index=1]:8.566450,(red_f2[&index=2]:0.093771,(blue_f1[&index=3]:0.012699,blue_f2[&index=4]:0.114113)[&index=16]:0.001006)[&index=15]:8.894464)[&index=17]:2.096789)[&index=18]:0.044318,no_tail_l2[&index=6]:0.048592)[&index=19]:0.095047)[&index=20]:0.112184,(((blue1[&index=11]:0.081234,((red1[&index=13]:0.013556,red2[&index=14]:0.048162)[&index=21]:0.215176,blue2[&index=12]:0.063754)[&index=22]:0.125579)[&index=23]:0.025695,no_tail_r3[&index=10]:0.010503)[&index=24]:0.095530,no_tail_r2[&index=9]:0.076473)[&index=25]:0.086666)[&index=26];
184100	-153.686	-89.3224	-64.3632	((((((red2[&index=14]:0.027489,red1[&index=13]:0.047145)[&index=21]:0.235064,blue2[&index=12]:0.007037)[&index=22]:0.002202,blue1[&index=11]:0.070096)[&index=23]:0.107013,no_tail_r3[&index=10]:0.185532)[&index=24]:0.028384,no_tail_r2[&index=9]:0.035884)[&index=25]:0.085259,ano_tail_r1[&index=8]:0.016420,((no_tail_l2[&index=6]:0.051264,(no_tail_l3[&index=5]:0.051713,(blue_f1[&index=3]:0.103050,(blue_f2[&index=4]:0.000095,(red_f2[&index=2]:0.021642,red_f1[&index=1]:0.026583)[&index=16]:0.034482)[&index=15]:0.084345)[&index=17]:2.260027)[&index=18]:0.036527)[&index=19]:0.028965,no_tail_l1[&index=7]:0.075461)[&index=20]:0.293332)[&index=26];
184200	-160.497	-95.9391	-64.5582	(((no_tail_r3[&index=10]:0.010692,(blue1[&index=11]:0.001471,(blue2[&index=12]:0.007343,(red2[&index=14]:0.060949,red1[&index=13]:0.074026)[&index=21]:0.139401)[&index=22]:0.016314)[&index=23]:0.080723)[&index=24]:0.131607,no_tail_r2[&index=9]:0.327861)[&index=25]:0.012915,ano_tail_r1[&index=8]:0.197840,((no_tail_l2[&index=6]:0.146885,(no_tail_l3[&index=5]:0.182414,(((red_f1[&index=1]:0.057776,red_f2[&index=2]:0.063604)[&index=16]:0.165483,blue_f2[&index=4]:0.046533)[&index=15]:0.068698,blue_f1[&index=3]:0.002402)[&index=17]:2.843856)[&index=18]:0.027021)[&index=19]:0.022146,no_tail_l1[&index=7]:0.026299)[&index=20]:0.175705)[&index=26];
184300	-158.44	-93.9288	-64.5113	((no_tail_l1[&index=7]:0.063368,(no_tail_l2[&index=6]:0.050400,(no_tail_l3[&index=5]:0.145908,(((blue_f1[&index=3]:0.001824,blue_f2[&index=4]:0.015559)[&index=15]:0.119051,red_f1[&index=1]:0.146644)[&index=16]:0.047168,red_f2[&index=2]:0.006500)[&index=17]:2.441986)[&index=18]:0.019495)[&index=19]:0.078444)[&index=20]:0.241340,(no_tail_r2[&index=9]:0.073322,(((blue2[&index=12]:0.036588,(red1[&index=13]:0.083039,red2[&index=14]:0.010743)[&index=21]:0.113832)[&index=22]:0.232545,blue1[&index=11]:0.145431)[&index=23]:0.275893,no_tail_r3[&index=10]:0.019103)[&index=24]:0.068567)[&index=25]:0.181608,ano_tail_r1[&index=8]:0.037347)[&index=26];
184400	-173.145	-108.106	-65.0388	(ano_tail_r1[&index=8]:0.206393,(no_tail_l1[&index=7]:0.095767,((no_tail_l3[&index=5]:0.409689,(((blue_f2[&index=4]:0.037319,blue_f1[&index=3]:0.054434)[&index=16]:0.189092,red_f1[&index=1]:0.043351)[&index=15]:0.005251,red_f2[&index=2]:0.088617)[&index=17]:3.742549)[&index=18]:0.007264,no_tail_l2[&index=6]:0.099310)[&index=19]:0.338670)[&index=20]:0.246913,(no_tail_r2[&index=9]:0.096784,(no_tail_r3[&index=10]:0.103513,(blue1[&index=11]:0.000548,(blue2[&index=12]:0.016817,(red2[&index=14]:0.034269,red1[&index=13]:0.029557)[&index=21]:0.751981)[&index=22]:0.012141)[&index=23]:0.263223)[&index=24]:0.064385)[&index=25]:0.355272)[&index=26];
184500	-177.15	-107.049	-70.1006	(ano_tail_r1[&index=8]:0.001704,(no_tail_l1[&index=7]:0.054739,((no_tail_l3[&index=5]:0.729835,(red_f2[&index=2]:0.083322,(red_f1[&index=1]:0.014359,(blue_f1[&index=3]:0.087810,blue_f2[&index=4]:0.106736)[&index=16]:0.032857)[&index=15]:0.038194)[&index=17]:16.134172)[&index=18]:13.909756,no_tail_l2[&index=6]:0.161147)[&index=19]:0.119334)[&index=20]:0.015953,((no_tail_r3[&index=10]:0.061594,(((red2[&index=14]:0.142204,red1[&index=13]:0.058032)[&index=21]:0.082533,blue2[&index=12]:0.132190)[&index=22]:0.107899,blue1[&index=11]:0.049190)[&index=23]:0.118874)[&index=24]:0.168491,no_tail_r2[&index=9]:0.087262)[&index=25]:0.103775)[&index=26];
184600	-153.895	-89.097	-64.7983	(((no_tail_l2[&index=6]:0.091864,(((blue_f1[&index=3]:0.023384,blue_f2[&index=4]:0.008919)[&index=16]:0.016940,(red_f2[&index=2]:0.006841,red_f1[&index=1]:0.009406)[&index=15]:0.068765)[&index=17]:4.379575,no_tail_l3[&index=5]:0.153283)[&index=18]:0.042602)[&index=19]:0.108282,no_tail_l1[&index=7]:0.207165)[&index=20]:0.065256,ano_tail_r1[&index=8]:0.004846,(no_tail_r2[&index=9]:0.035514,((blue1[&index=11]:0.067112,(blue2[&index=12]:0.046475,(red1[&index=13]:0.058386,red2[&index=14]:0.029058)[&index=21]:0.144032)[&index=22]:0.218441)[&index=23]:0.087361,no_tail_r3[&index=10]:0.115741)[&index=24]:0.039340)[&index=25]:0.061752)[&index=26];
184700	-158.959	-94.1843	-64.7746	(ano_tail_r1[&index=8]:0.083431,((((blue2[&index=12]:0.007045,(red1[&index=13]:0.068541,red2[&index=14]:0.024875)[&index=21]:0.070448)[&index=22]:0.210859,blue1[&index=11]:0.064656)[&index=23]:0.005341,no_tail_r3[&index=10]:0.043780)[&index=24]:0.352973,no_tail_r2[&index=9]:0.021201)[&index=25]:0.194104,(((((red_f2[&index=2]:0.071181,(blue_f2[&index=4]:0.015283,blue_f1[&index=3]:0.014223)[&index=16]:0.060668)[&index=15]:0.020081,red_f1[&index=1]:0.140762)[&index=17]:4.167382,no_tail_l3[&index=5]:0.090309)[&index=18]:0.056167,no_tail_l2[&index=6]:0.018881)[&index=19]:0.020782,no_tail_l1[&index=7]:0.091081)[&index=20]:0.058149)[&index=26];
184800	-155.944	-90.9508	-64.9929	((((no_tail_l3[&index=5]:0.202059,((red_f2[&index=2]:0.005537,(blue_f1[&index=3]:0.000738,blue_f2[&index=4]:0.014169)[&index=16]:0.136078)[&index=15]:0.010103,red_f1[&index=1]:0.029107)[&index=17]:5.273853)[&index=18]:0.104843,no_tail_l2[&index=6]:0.126577)[&index=19]:0.186397,no_tail_l1[&index=7]:0.113189)[&index=20]:0.155463,ano_tail_r1[&index=8]:0.114052,((no_tail_r3[&index=10]:0.006830,(blue1[&index=11]:0.004554,(blue2[&index=12]:0.025663,(red1[&index=13]:0.001033,red2[&index=14]:0.026167)[&index=21]:0.025286)[&index=22]:0.052430)[&index=23]:0.108718)[&index=24]:0.011917,no_tail_r2[&index=9]:0.158432)[&index=25]:0.170236)[&index=26];
184900	-150.476	-86.2666	-64.2094	(ano_tail_r1[&index=8]:0.036911,((((((red_f2[&index=2]:0.053282,red_f1[&index=1]:0.002713)[&index=15]:0.060540,blue_f1[&index=3]:0.058393)[&index=16]:0.017177,blue_f2[&index=4]:0.000921)[&index=17]:1.413529,no_tail_l3[&index=5]:0.089271)[&index=18]:0.053324,no_tail_l2[&index=6]:0.140116)[&index=19]:0.096221,no_tail_l1[&index=7]:0.026331)[&index=20]:0.191036,(no_tail_r2[&index=9]:0.088787,((((red1[&index=13]:0.011581,red2[&index=14]:0.014942)[&index=21]:0.320934,blue2[&index=12]:0.012011)[&index=22]:0.057680,blue1[&index=11]:0.018561)[&index=23]:0.209738,no_tail_r3[&index=10]:0.014330)[&index=24]:0.145965)[&index=25]:0.011497)[&index=26];
185000	-170.521	-105.199	-65.322	(ano_tail_r1[&index=8]:0.060800,((((blue2[&index=12]:0.051822,(red2[&index=14]:0.005253,red1[&index=13]:0.015256)[&index=21]:0.100829)[&index=22]:0.039119,blue1[&index=11]:0.005847)[&index=23]:0.346853,no_tail_r3[&index=10]:0.048776)[&index=24]:0.073209,no_tail_r2[&index=9]:0.097767)[&index=25]:0.115186,((no_tail_l2[&index=6]:0.262605,((blue_f2[&index=4]:0.060362,(blue_f1[&index=3]:0.004100,(red_f1[&index=1]:0.006953,red_f2[&index=2]:0.139418)[&index=15]:0.138017)[&index=16]:0.059190)[&index=17]:3.761510,no_tail_l3[&index=5]:0.494839)[&index=18]:0.026496)[&index=19]:2.655666,no_tail_l1[&index=7]:0.031021)[&index=20]:0.107931)[&index=26];
185100	-158.593	-93.9967	-64.5964	((no_tail_l1[&index=7]:0.033723,((no_tail_l3[&index=5]:0.044805,(((red_f2[&index=2]:0.009452,red_f1[&index=1]:0.049692)[&index=15]:0.035098,blue_f2[&index=4]:0.123189)[&index=16]:0.045638,blue_f1[&index=3]:0.033444)[&index=17]:2.844922)[&index=18]:0.031802,no_tail_l2[&index=6]:0.013589)[&index=19]:0.141351)[&index=20]:0.180105,ano_tail_r1[&index=8]:0.210723,(no_tail_r2[&index=9]:0.057902,((((red2[&index=14]:0.029668,red1[&index=13]:0.054186)[&index=21]:0.247885,blue2[&index=12]:0.035799)[&index=22]:0.361458,blue1[&index=11]:0.000330)[&index=23]:0.175830,no_tail_r3[&index=10]:0.012325)[&index=24]:0.175716)[&index=25]:0.132296)[&index=26];
185200	-166.051	-101.348	-64.7028	(((no_tail_l2[&index=6]:0.043058,((((red_f1[&index=1]:0.021542,red_f2[&index=2]:0.109513)[&index=15]:0.086219,blue_f2[&index=4]:0.099174)[&index=16]:0.003703,blue_f1[&index=3]:0.167646)[&index=17]:2.810328,no_tail_l3[&index=5]:0.019817)[&index=18]:0.050644)[&index=19]:0.065388,no_tail_l1[&index=7]:0.210004)[&index=20]:0.731300,((no_tail_r3[&index=10]:0.000493,((blue2[&index=12]:0.371377,(red1[&index=13]:0.046476,red2[&index=14]:0.038791)[&index=21]:0.324048)[&index=22]:0.102125,blue1[&index=11]:0.042178)[&index=23]:0.046495)[&index=24]:0.084554,no_tail_r2[&index=9]:0.000312)[&index=25]:0.085070,ano_tail_r1[&index=8]:0.052745)[&index=26];
185300	-155.989	-90.612	-65.3766	(ano_tail_r1[&index=8]:0.010569,(no_tail_l1[&index=7]:0.011519,(no_tail_l2[&index=6]:0.021369,(no_tail_l3[&index=5]:0.060512,((red_f1[&index=1]:0.053248,(blue_f2[&index=4]:0.007005,red_f2[&index=2]:0.070373)[&index=16]:0.067435)[&index=15]:0.012566,blue_f1[&index=3]:0.018963)[&index=17]:7.724932)[&index=18]:0.034396)[&index=19]:0.019584)[&index=20]:0.241090,(no_tail_r2[&index=9]:0.000155,(no_tail_r3[&index=10]:0.024457,(blue1[&index=11]:0.068654,(blue2[&index=12]:0.097717,(red2[&index=14]:0.109040,red1[&index=13]:0.000077)[&index=21]:0.009765)[&index=22]:0.045298)[&index=23]:0.044332)[&index=24]:0.021834)[&index=25]:0.206952)[&index=26];
185400	-175.089	-110.519	-64.5701	((no_tail_l1[&index=7]:0.171787,(no_tail_l2[&index=6]:0.021400,((blue_f2[&index=4]:0.001966,((red_f2[&index=2]:0.127056,red_f1[&index=1]:0.085207)[&index=15]:0.004445,blue_f1[&index=3]:0.044306)[&index=16]:0.071900)[&index=17]:1.447117,no_tail_l3[&index=5]:0.127826)[&index=18]:0.005790)[&index=19]:0.070460)[&index=20]:0.155628,ano_tail_r1[&index=8]:0.562514,(no_tail_r2[&index=9]:0.043400,(no_tail_r3[&index=10]:0.285168,(((red2[&index=14]:0.048788,red1[&index=13]:0.104291)[&index=21]:0.441925,blue2[&index=12]:0.175623)[&index=22]:0.033635,blue1[&index=11]:0.006377)[&index=23]:0.138482)[&index=24]:0.112208)[&index=25]:0.662097)[&index=26];
185500	-154.051	-86.0316	-68.0192	(ano_tail_r1[&index=8]:0.023243,(no_tail_r2[&index=9]:0.118187,(no_tail_r3[&index=10]:0.046380,(blue1[&index=11]:0.012994,((red1[&index=13]:0.007543,red2[&index=14]:0.101688)[&index=21]:0.292704,blue2[&index=12]:0.013415)[&index=22]:0.024656)[&index=23]:0.136089)[&index=24]:0.157635)[&index=25]:0.049333,(((no_tail_l3[&index=5]:0.014426,(red_f2[&index=2]:0.020484,((blue_f1[&index=3]:0.020702,blue_f2[&index=4]:0.001308)[&index=15]:0.004795,red_f1[&index=1]:0.003915)[&index=16]:0.009193)[&index=17]:20.647901)[&index=18]:0.170883,no_tail_l2[&index=6]:0.046541)[&index=19]:0.107044,no_tail_l1[&index=7]:0.002462)[&index=20]:0.161551)[&index=26];
185600	-153.732	-89.593	-64.1387	(ano_tail_r1[&index=8]:0.027504,(no_tail_l1[&index=7]:0.044234,((((blue_f1[&index=3]:0.002604,(red_f1[&index=1]:0.034736,red_f2[&index=2]:0.038365)[&index=16]:0.021490)[&index=15]:0.034332,blue_f2[&index=4]:0.008555)[&index=17]:0.879743,no_tail_l3[&index=5]:0.016760)[&index=18]:0.140439,no_tail_l2[&index=6]:0.040881)[&index=19]:0.079786)[&index=20]:0.408025,((no_tail_r3[&index=10]:0.247850,(blue1[&index=11]:0.010883,((red1[&index=13]:0.066811,red2[&index=14]:0.031613)[&index=21]:0.350632,blue2[&index=12]:0.012456)[&index=22]:0.064300)[&index=23]:0.156213)[&index=24]:0.048397,no_tail_r2[&index=9]:0.005850)[&index=25]:0.019915)[&index=26];
185700	-160.205	-95.6991	-64.5057	((no_tail_l1[&index=7]:0.024705,(no_tail_l2[&index=6]:0.136157,(no_tail_l3[&index=5]:0.017280,(red_f1[&index=1]:0.021708,((blue_f1[&index=3]:0.027769,blue_f2[&index=4]:0.026224)[&index=15]:0.260151,red_f2[&index=2]:0.014495)[&index=16]:0.147500)[&index=17]:2.779206)[&index=18]:0.056802)[&index=19]:0.017255)[&index=20]:0.208640,ano_tail_r1[&index=8]:0.177449,((no_tail_r3[&index=10]:0.025339,(((red2[&index=14]:0.017620,red1[&index=13]:0.029835)[&index=21]:0.080847,blue2[&index=12]:0.184204)[&index=22]:0.024579,blue1[&index=11]:0.160789)[&index=23]:0.074407)[&index=24]:0.024489,no_tail_r2[&index=9]:0.084211)[&index=25]:0.005839)[&index=26];
185800	-168.965	-104.324	-64.6409	(((no_tail_r3[&index=10]:0.063691,((blue2[&index=12]:0.084476,(red1[&index=13]:0.077638,red2[&index=14]:0.048637)[&index=21]:0.013572)[&index=22]:0.242393,blue1[&index=11]:0.012710)[&index=23]:0.271289)[&index=24]:0.104827,no_tail_r2[&index=9]:0.013929)[&index=25]:0.295457,(no_tail_l1[&index=7]:0.029444,(no_tail_l2[&index=6]:0.164496,((red_f2[&index=2]:0.116272,(blue_f1[&index=3]:0.145139,(red_f1[&index=1]:0.004385,blue_f2[&index=4]:0.025864)[&index=15]:0.009548)[&index=16]:0.022047)[&index=17]:2.675693,no_tail_l3[&index=5]:0.125178)[&index=18]:0.045195)[&index=19]:0.530846)[&index=20]:0.139488,ano_tail_r1[&index=8]:0.041342)[&index=26];
185900	-162.955	-97.4826	-65.4721	(((no_tail_l2[&index=6]:0.283746,(no_tail_l3[&index=5]:0.146440,(((blue_f1[&index=3]:0.058814,blue_f2[&index=4]:0.053773)[&index=16]:0.013640,red_f1[&index=1]:0.038520)[&index=15]:0.011357,red_f2[&index=2]:0.039743)[&index=17]:7.289641)[&index=18]:0.019642)[&index=19]:0.059846,no_tail_l1[&index=7]:0.017923)[&index=20]:0.123633,((((blue2[&index=12]:0.333169,(red1[&index=13]:0.103836,red2[&index=14]:0.050615)[&index=21]:0.111192)[&index=22]:0.046387,blue1[&index=11]:0.108170)[&index=23]:0.210592,no_tail_r3[&index=10]:0.081395)[&index=24]:0.082381,no_tail_r2[&index=9]:0.032410)[&index=25]:0.121575,ano_tail_r1[&index=8]:0.021027)[&index=26];
186000	-163.16	-98.287	-64.8733	(ano_tail_r1[&index=8]:0.124743,(no_tail_l1[&index=7]:0.038983,(no_tail_l2[&index=6]:0.072717,(no_tail_l3[&index=5]:0.006047,((red_f2[&index=2]:0.048551,red_f1[&index=1]:0.014256)[&index=15]:0.032603,(blue_f2[&index=4]:0.062798,blue_f1[&index=3]:0.040547)[&index=16]:0.202233)[&index=17]:3.867532)[&index=18]:0.265282)[&index=19]:0.068928)[&index=20]:0.220754,(no_tail_r2[&index=9]:0.113106,(no_tail_r3[&index=10]:0.155949,(blue1[&index=11]:0.119707,(blue2[&index=12]:0.014250,(red2[&index=14]:0.060404,red1[&index=13]:0.014752)[&index=21]:0.389216)[&index=22]:0.019965)[&index=23]:0.307817)[&index=24]:0.016787)[&index=25]:0.187798)[&index=26];
186100	-153.362	-88.4697	-64.8924	((no_tail_l1[&index=7]:0.003236,(no_tail_l2[&index=6]:0.018351,(no_tail_l3[&index=5]:0.086501,((red_f1[&index=1]:0.030678,red_f2[&index=2]:0.005614)[&index=15]:0.051980,(blue_f1[&index=3]:0.010169,blue_f2[&index=4]:0.029653)[&index=16]:0.049807)[&index=17]:4.639291)[&index=18]:0.036134)[&index=19]:0.028893)[&index=20]:0.250267,((no_tail_r3[&index=10]:0.124902,(blue1[&index=11]:0.029032,(blue2[&index=12]:0.051242,(red2[&index=14]:0.058098,red1[&index=13]:0.015498)[&index=21]:0.347052)[&index=22]:0.156356)[&index=23]:0.172509)[&index=24]:0.002764,no_tail_r2[&index=9]:0.072194)[&index=25]:0.287571,ano_tail_r1[&index=8]:0.003444)[&index=26];
186200	-151.771	-86.8942	-64.8764	((((no_tail_l3[&index=5]:0.140046,((red_f1[&index=1]:0.012121,red_f2[&index=2]:0.004952)[&index=16]:0.031368,(blue_f1[&index=3]:0.006998,blue_f2[&index=4]:0.062799)[&index=15]:0.039294)[&index=17]:5.046059)[&index=18]:0.023363,no_tail_l2[&index=6]:0.012878)[&index=19]:0.056658,no_tail_l1[&index=7]:0.171405)[&index=20]:0.030595,ano_tail_r1[&index=8]:0.038139,((no_tail_r3[&index=10]:0.002394,(blue1[&index=11]:0.063649,((red1[&index=13]:0.020505,red2[&index=14]:0.109021)[&index=21]:0.109659,blue2[&index=12]:0.056931)[&index=22]:0.025052)[&index=23]:0.118025)[&index=24]:0.190105,no_tail_r2[&index=9]:0.051411)[&index=25]:0.057431)[&index=26];
186300	-167.583	-100.421	-67.1625	(ano_tail_r1[&index=8]:0.144521,(no_tail_r2[&index=9]:0.118235,(((blue2[&index=12]:0.067269,(red2[&index=14]:0.045497,red1[&index=13]:0.063872)[&index=21]:0.108307)[&index=22]:0.155415,blue1[&index=11]:0.073265)[&index=23]:0.308833,no_tail_r3[&index=10]:0.108147)[&index=24]:0.145348)[&index=25]:0.128955,(no_tail_l1[&index=7]:0.122626,(((blue_f1[&index=3]:0.006618,((red_f1[&index=1]:0.311396,red_f2[&index=2]:0.000844)[&index=16]:0.022629,blue_f2[&index=4]:0.054523)[&index=15]:0.057019)[&index=17]:15.450008,no_tail_l3[&index=5]:0.082475)[&index=18]:0.136614,no_tail_l2[&index=6]:0.002090)[&index=19]:0.068085)[&index=20]:0.129125)[&index=26];
186400	-153.921	-89.1045	-64.8166	(((no_tail_l2[&index=6]:0.052530,(no_tail_l3[&index=5]:0.086861,((blue_f2[&index=4]:0.051522,(red_f2[&index=2]:0.040315,red_f1[&index=1]:0.000300)[&index=16]:0.187083)[&index=15]:0.003452,blue_f1[&index=3]:0.005210)[&index=17]:4.404753)[&index=18]:0.330552)[&index=19]:0.041400,no_tail_l1[&index=7]:0.001834)[&index=20]:0.202044,((no_tail_r3[&index=10]:0.104233,((blue2[&index=12]:0.026084,(red2[&index=14]:0.005734,red1[&index=13]:0.044600)[&index=21]:0.071166)[&index=22]:0.079870,blue1[&index=11]:0.061488)[&index=23]:0.073766)[&index=24]:0.164820,no_tail_r2[&index=9]:0.050138)[&index=25]:0.018899,ano_tail_r1[&index=8]:0.073148)[&index=26];
186500	-155.746	-90.7049	-65.0408	(ano_tail_r1[&index=8]:0.024844,(no_tail_l1[&index=7]:0.013459,((no_tail_l3[&index=5]:0.081192,((red_f2[&index=2]:0.096618,red_f1[&index=1]:0.105825)[&index=16]:0.039037,(blue_f2[&index=4]:0.010050,blue_f1[&index=3]:0.033270)[&index=15]:0.086125)[&index=17]:5.249165)[&index=18]:0.069852,no_tail_l2[&index=6]:0.061091)[&index=19]:0.074806)[&index=20]:0.347355,((no_tail_r3[&index=10]:0.020875,(blue1[&index=11]:0.002086,((red2[&index=14]:0.009241,red1[&index=13]:0.087015)[&index=21]:0.119033,blue2[&index=12]:0.064184)[&index=22]:0.149326)[&index=23]:0.188048)[&index=24]:0.174582,no_tail_r2[&index=9]:0.018886)[&index=25]:0.177130)[&index=26];
186600	-150.349	-85.7503	-64.5986	(ano_tail_r1[&index=8]:0.031140,((no_tail_l2[&index=6]:0.027633,(no_tail_l3[&index=5]:0.019594,(red_f1[&index=1]:0.060906,((blue_f2[&index=4]:0.029300,blue_f1[&index=3]:0.003284)[&index=16]:0.050077,red_f2[&index=2]:0.043519)[&index=15]:0.056545)[&index=17]:3.788601)[&index=18]:0.002962)[&index=19]:0.210632,no_tail_l1[&index=7]:0.016921)[&index=20]:0.135040,((((blue2[&index=12]:0.036369,(red2[&index=14]:0.012837,red1[&index=13]:0.036058)[&index=21]:0.019205)[&index=22]:0.040894,blue1[&index=11]:0.015597)[&index=23]:0.284738,no_tail_r3[&index=10]:0.042723)[&index=24]:0.057574,no_tail_r2[&index=9]:0.057493)[&index=25]:0.012302)[&index=26];
186700	-154.163	-89.7915	-64.3714	(((no_tail_r3[&index=10]:0.008386,((blue2[&index=12]:0.018209,(red2[&index=14]:0.098945,red1[&index=13]:0.181577)[&index=21]:0.305139)[&index=22]:0.033945,blue1[&index=11]:0.019003)[&index=23]:0.083168)[&index=24]:0.016507,no_tail_r2[&index=9]:0.070180)[&index=25]:0.098609,ano_tail_r1[&index=8]:0.009173,((no_tail_l2[&index=6]:0.006696,((blue_f1[&index=3]:0.043411,((red_f2[&index=2]:0.013433,red_f1[&index=1]:0.195779)[&index=16]:0.041486,blue_f2[&index=4]:0.041376)[&index=15]:0.008528)[&index=17]:2.323167,no_tail_l3[&index=5]:0.048742)[&index=18]:0.050990)[&index=19]:0.138847,no_tail_l1[&index=7]:0.023575)[&index=20]:0.077186)[&index=26];
186800	-163.653	-97.1798	-66.4736	((no_tail_l1[&index=7]:0.057168,(no_tail_l2[&index=6]:0.018295,(((blue_f2[&index=4]:0.034532,blue_f1[&index=3]:0.012571)[&index=15]:0.230049,(red_f2[&index=2]:0.282888,red_f1[&index=1]:0.051525)[&index=16]:0.015190)[&index=17]:12.217637,no_tail_l3[&index=5]:0.047283)[&index=18]:0.125957)[&index=19]:0.123092)[&index=20]:0.149266,(no_tail_r2[&index=9]:0.045798,((((red1[&index=13]:0.038502,red2[&index=14]:0.065359)[&index=21]:0.032891,blue2[&index=12]:0.022870)[&index=22]:0.042473,blue1[&index=11]:0.033944)[&index=23]:0.365387,no_tail_r3[&index=10]:0.203186)[&index=24]:0.027053)[&index=25]:0.144139,ano_tail_r1[&index=8]:0.079740)[&index=26];
186900	-160.211	-95.6976	-64.5131	((no_tail_r2[&index=9]:0.028159,(((blue2[&index=12]:0.105259,(red2[&index=14]:0.096144,red1[&index=13]:0.087013)[&index=21]:0.142581)[&index=22]:0.019700,blue1[&index=11]:0.055300)[&index=23]:0.006928,no_tail_r3[&index=10]:0.030325)[&index=24]:0.426404)[&index=25]:0.101718,(no_tail_l1[&index=7]:0.013741,(no_tail_l2[&index=6]:0.018110,((red_f1[&index=1]:0.003565,(red_f2[&index=2]:0.017346,(blue_f1[&index=3]:0.002551,blue_f2[&index=4]:0.008824)[&index=15]:0.139288)[&index=16]:0.003352)[&index=17]:2.523121,no_tail_l3[&index=5]:0.217063)[&index=18]:0.099302)[&index=19]:0.215959)[&index=20]:0.236852,ano_tail_r1[&index=8]:0.065859)[&index=26];
187000	-154.973	-89.261	-65.7122	(ano_tail_r1[&index=8]:0.129397,(((blue1[&index=11]:0.057265,(blue2[&index=12]:0.068117,(red1[&index=13]:0.258999,red2[&index=14]:0.094418)[&index=21]:0.122637)[&index=22]:0.023310)[&index=23]:0.127784,no_tail_r3[&index=10]:0.010401)[&index=24]:0.096454,no_tail_r2[&index=9]:0.020237)[&index=25]:0.310451,(no_tail_l1[&index=7]:0.027864,(no_tail_l2[&index=6]:0.014594,((blue_f2[&index=4]:0.005778,(blue_f1[&index=3]:0.016971,(red_f1[&index=1]:0.002553,red_f2[&index=2]:0.001221)[&index=16]:0.055379)[&index=15]:0.044825)[&index=17]:9.036962,no_tail_l3[&index=5]:0.001776)[&index=18]:0.027052)[&index=19]:0.059164)[&index=20]:0.046628)[&index=26];
187100	-163.219	-93.2077	-70.0112	((no_tail_l1[&index=7]:0.200236,(no_tail_l2[&index=6]:0.069389,(no_tail_l3[&index=5]:0.071831,((blue_f2[&index=4]:0.009733,blue_f1[&index=3]:0.022196)[&index=16]:0.061403,(red_f2[&index=2]:0.001776,red_f1[&index=1]:0.062100)[&index=15]:0.025236)[&index=17]:29.911701)[&index=18]:0.001480)[&index=19]:0.057489)[&index=20]:0.227938,((no_tail_r3[&index=10]:0.070180,(blue1[&index=11]:0.001931,(blue2[&index=12]:0.151650,(red2[&index=14]:0.008000,red1[&index=13]:0.009100)[&index=21]:0.057368)[&index=22]:0.181357)[&index=23]:0.576268)[&index=24]:0.018087,no_tail_r2[&index=9]:0.166367)[&index=25]:0.191634,ano_tail_r1[&index=8]:0.000328)[&index=26];
187200	-162.704	-97.6933	-65.0107	((no_tail_r2[&index=9]:0.013397,(no_tail_r3[&index=10]:0.010247,(blue1[&index=11]:0.002385,((red1[&index=13]:0.076620,red2[&index=14]:0.052419)[&index=21]:0.122942,blue2[&index=12]:0.056923)[&index=22]:0.192875)[&index=23]:0.122824)[&index=24]:0.128606)[&index=25]:0.042954,ano_tail_r1[&index=8]:0.142084,((no_tail_l2[&index=6]:0.014372,(((red_f1[&index=1]:0.038650,red_f2[&index=2]:0.137077)[&index=15]:0.055181,(blue_f1[&index=3]:0.041185,blue_f2[&index=4]:0.056637)[&index=16]:0.263882)[&index=17]:4.530822,no_tail_l3[&index=5]:0.024672)[&index=18]:0.077440)[&index=19]:0.075129,no_tail_l1[&index=7]:0.190235)[&index=20]:0.682841)[&index=26];
187300	-164.553	-98.096	-66.4567	((((no_tail_l3[&index=5]:0.132873,((blue_f2[&index=4]:0.001360,blue_f1[&index=3]:0.054101)[&index=16]:0.127333,(red_f1[&index=1]:0.013922,red_f2[&index=2]:0.008041)[&index=15]:0.159097)[&index=17]:7.944926)[&index=18]:4.985817,no_tail_l2[&index=6]:0.050302)[&index=19]:0.055877,no_tail_l1[&index=7]:0.026857)[&index=20]:0.078861,(no_tail_r2[&index=9]:0.095353,((((red1[&index=13]:0.011083,red2[&index=14]:0.052666)[&index=21]:0.045127,blue2[&index=12]:0.021384)[&index=22]:0.078106,blue1[&index=11]:0.026155)[&index=23]:0.063306,no_tail_r3[&index=10]:0.062037)[&index=24]:0.154754)[&index=25]:0.009221,ano_tail_r1[&index=8]:0.123991)[&index=26];
187400	-152.229	-87.4786	-64.7504	((no_tail_r2[&index=9]:0.097237,(no_tail_r3[&index=10]:0.078440,(blue1[&index=11]:0.052335,((red2[&index=14]:0.001522,red1[&index=13]:0.179104)[&index=21]:0.079249,blue2[&index=12]:0.004934)[&index=22]:0.051068)[&index=23]:0.097450)[&index=24]:0.021824)[&index=25]:0.025430,(no_tail_l1[&index=7]:0.003102,(((((red_f1[&index=1]:0.032455,red_f2[&index=2]:0.115522)[&index=15]:0.159767,blue_f1[&index=3]:0.023006)[&index=16]:0.066231,blue_f2[&index=4]:0.052908)[&index=17]:4.495202,no_tail_l3[&index=5]:0.007597)[&index=18]:0.070932,no_tail_l2[&index=6]:0.001710)[&index=19]:0.042225)[&index=20]:0.088872,ano_tail_r1[&index=8]:0.002814)[&index=26];
187500	-154.448	-89.4127	-65.0352	(ano_tail_r1[&index=8]:0.091541,(no_tail_l1[&index=7]:0.026202,(no_tail_l2[&index=6]:0.028320,(((red_f2[&index=2]:0.109248,(blue_f2[&index=4]:0.026071,blue_f1[&index=3]:0.024751)[&index=15]:0.039771)[&index=16]:0.080585,red_f1[&index=1]:0.171633)[&index=17]:5.701131,no_tail_l3[&index=5]:0.169030)[&index=18]:0.031613)[&index=19]:0.055047)[&index=20]:0.111362,(((blue1[&index=11]:0.129499,(blue2[&index=12]:0.014126,(red2[&index=14]:0.043989,red1[&index=13]:0.029842)[&index=21]:0.098936)[&index=22]:0.049104)[&index=23]:0.076284,no_tail_r3[&index=10]:0.029016)[&index=24]:0.045013,no_tail_r2[&index=9]:0.001474)[&index=25]:0.091166)[&index=26];
187600	-158.634	-92.7237	-65.91	((no_tail_r2[&index=9]:0.008613,(no_tail_r3[&index=10]:0.107684,(blue1[&index=11]:0.070001,(blue2[&index=12]:0.129110,(red2[&index=14]:0.027652,red1[&index=13]:0.000822)[&index=21]:0.153736)[&index=22]:0.140076)[&index=23]:0.156332)[&index=24]:0.043487)[&index=25]:0.015283,(((((red_f2[&index=2]:0.111402,red_f1[&index=1]:0.015037)[&index=16]:0.143206,(blue_f2[&index=4]:0.012480,blue_f1[&index=3]:0.054555)[&index=15]:0.130515)[&index=17]:9.791203,no_tail_l3[&index=5]:0.155839)[&index=18]:0.011929,no_tail_l2[&index=6]:0.031493)[&index=19]:0.035693,no_tail_l1[&index=7]:0.087322)[&index=20]:0.067566,ano_tail_r1[&index=8]:0.147918)[&index=26];
187700	-158.293	-91.6275	-66.6657	((no_tail_l1[&index=7]:0.009611,((no_tail_l3[&index=5]:0.089885,(blue_f2[&index=4]:0.054935,((blue_f1[&index=3]:0.014877,red_f2[&index=2]:0.003319)[&index=16]:0.056342,red_f1[&index=1]:0.008425)[&index=15]:0.101642)[&index=17]:13.688950)[&index=18]:0.020532,no_tail_l2[&index=6]:0.042624)[&index=19]:0.088437)[&index=20]:0.358774,ano_tail_r1[&index=8]:0.035712,((no_tail_r3[&index=10]:0.057793,(blue1[&index=11]:0.004072,((red2[&index=14]:0.094830,red1[&index=13]:0.006852)[&index=21]:0.056470,blue2[&index=12]:0.127084)[&index=22]:0.166497)[&index=23]:0.134938)[&index=24]:0.147841,no_tail_r2[&index=9]:0.013791)[&index=25]:0.043169)[&index=26];
187800	-150.619	-85.6128	-65.0065	(ano_tail_r1[&index=8]:0.041932,(no_tail_r2[&index=9]:0.032315,((((red1[&index=13]:0.058777,red2[&index=14]:0.061752)[&index=21]:0.104611,blue2[&index=12]:0.052488)[&index=22]:0.130074,blue1[&index=11]:0.002320)[&index=23]:0.167969,no_tail_r3[&index=10]:0.001852)[&index=24]:0.023389)[&index=25]:0.027855,((no_tail_l2[&index=6]:0.039824,(no_tail_l3[&index=5]:0.126139,(((blue_f2[&index=4]:0.037103,blue_f1[&index=3]:0.061194)[&index=16]:0.021695,red_f1[&index=1]:0.010020)[&index=15]:0.036785,red_f2[&index=2]:0.061594)[&index=17]:5.688863)[&index=18]:0.054719)[&index=19]:0.085220,no_tail_l1[&index=7]:0.019886)[&index=20]:0.182894)[&index=26];
187900	-165.049	-100.3	-64.7497	(((no_tail_l2[&index=6]:0.074381,((((red_f2[&index=2]:0.031086,red_f1[&index=1]:0.068502)[&index=16]:0.103174,blue_f1[&index=3]:0.031320)[&index=15]:0.092624,blue_f2[&index=4]:0.049043)[&index=17]:3.137157,no_tail_l3[&index=5]:0.068435)[&index=18]:0.129902)[&index=19]:0.047428,no_tail_l1[&index=7]:0.046613)[&index=20]:0.118801,ano_tail_r1[&index=8]:0.047703,((((blue2[&index=12]:0.174585,(red1[&index=13]:0.127729,red2[&index=14]:0.040918)[&index=21]:0.535548)[&index=22]:0.013817,blue1[&index=11]:0.011570)[&index=23]:0.203059,no_tail_r3[&index=10]:0.109332)[&index=24]:0.137629,no_tail_r2[&index=9]:0.053304)[&index=25]:0.393943)[&index=26];
188000	-155.114	-90.8651	-64.2489	((no_tail_l1[&index=7]:0.109314,((no_tail_l3[&index=5]:0.094373,(red_f1[&index=1]:0.024062,(red_f2[&index=2]:0.029722,(blue_f2[&index=4]:0.009733,blue_f1[&index=3]:0.010838)[&index=15]:0.114995)[&index=16]:0.086745)[&index=17]:1.469862)[&index=18]:0.037621,no_tail_l2[&index=6]:0.024431)[&index=19]:0.107186)[&index=20]:0.169164,ano_tail_r1[&index=8]:0.013891,((no_tail_r3[&index=10]:0.000863,(((red2[&index=14]:0.060289,red1[&index=13]:0.049731)[&index=21]:0.058003,blue2[&index=12]:0.147934)[&index=22]:0.144567,blue1[&index=11]:0.031820)[&index=23]:0.306614)[&index=24]:0.189836,no_tail_r2[&index=9]:0.035382)[&index=25]:0.016743)[&index=26];
188100	-150.504	-85.8012	-64.7029	((no_tail_r2[&index=9]:0.137273,(no_tail_r3[&index=10]:0.015892,(blue1[&index=11]:0.027342,(blue2[&index=12]:0.029177,(red2[&index=14]:0.026755,red1[&index=13]:0.130467)[&index=21]:0.212808)[&index=22]:0.030767)[&index=23]:0.199694)[&index=24]:0.072081)[&index=25]:0.072026,ano_tail_r1[&index=8]:0.092417,(no_tail_l1[&index=7]:0.025480,(no_tail_l2[&index=6]:0.006322,(((red_f1[&index=1]:0.018664,(blue_f1[&index=3]:0.041726,blue_f2[&index=4]:0.005600)[&index=15]:0.081206)[&index=16]:0.006064,red_f2[&index=2]:0.017007)[&index=17]:4.062032,no_tail_l3[&index=5]:0.053307)[&index=18]:0.023583)[&index=19]:0.139405)[&index=20]:0.086588)[&index=26];
188200	-170.033	-105.063	-64.9704	(ano_tail_r1[&index=8]:0.024258,(no_tail_l1[&index=7]:0.036508,((no_tail_l3[&index=5]:2.356139,((red_f2[&index=2]:0.014842,(blue_f1[&index=3]:0.009984,blue_f2[&index=4]:0.023570)[&index=15]:0.020381)[&index=16]:0.055505,red_f1[&index=1]:0.004664)[&index=17]:2.082236)[&index=18]:0.283960,no_tail_l2[&index=6]:0.083897)[&index=19]:0.076536)[&index=20]:0.127817,(no_tail_r2[&index=9]:0.028570,(no_tail_r3[&index=10]:0.057996,(blue1[&index=11]:0.036443,((red1[&index=13]:0.038025,red2[&index=14]:0.206944)[&index=21]:0.445227,blue2[&index=12]:0.055768)[&index=22]:0.004053)[&index=23]:0.490774)[&index=24]:0.289213)[&index=25]:0.097618)[&index=26];
188300	-160.567	-94.4064	-66.1605	((no_tail_r2[&index=9]:0.132947,(no_tail_r3[&index=10]:0.003095,(blue1[&index=11]:0.090522,((red1[&index=13]:0.113802,red2[&index=14]:0.012200)[&index=21]:0.138076,blue2[&index=12]:0.043137)[&index=22]:0.022793)[&index=23]:0.131807)[&index=24]:0.085441)[&index=25]:0.354130,(((no_tail_l3[&index=5]:0.154964,((red_f1[&index=1]:0.080246,red_f2[&index=2]:0.022192)[&index=16]:0.008051,(blue_f2[&index=4]:0.017522,blue_f1[&index=3]:0.064324)[&index=15]:0.013937)[&index=17]:10.818986)[&index=18]:0.005611,no_tail_l2[&index=6]:0.137224)[&index=19]:0.022744,no_tail_l1[&index=7]:0.016173)[&index=20]:0.294063,ano_tail_r1[&index=8]:0.117552)[&index=26];
188400	-165.334	-96.0429	-69.2912	((no_tail_r2[&index=9]:0.019395,(no_tail_r3[&index=10]:0.056013,(blue1[&index=11]:0.099842,((red2[&index=14]:0.073549,red1[&index=13]:0.055147)[&index=21]:0.135133,blue2[&index=12]:0.092177)[&index=22]:0.020098)[&index=23]:0.402742)[&index=24]:0.047397)[&index=25]:0.029814,(no_tail_l1[&index=7]:0.201902,(no_tail_l2[&index=6]:0.052788,((blue_f1[&index=3]:0.180687,((red_f1[&index=1]:0.057689,red_f2[&index=2]:0.009429)[&index=15]:0.096263,blue_f2[&index=4]:0.042065)[&index=16]:0.029173)[&index=17]:26.238560,no_tail_l3[&index=5]:0.099400)[&index=18]:0.069564)[&index=19]:0.011591)[&index=20]:0.404575,ano_tail_r1[&index=8]:0.029939)[&index=26];
188500	-151.821	-87.2044	-64.6165	((no_tail_l1[&index=7]:0.051502,((((red_f2[&index=2]:0.015367,(blue_f1[&index=3]:0.013619,blue_f2[&index=4]:0.019811)[&index=15]:0.109035)[&index=16]:0.018425,red_f1[&index=1]:0.108443)[&index=17]:3.504202,no_tail_l3[&index=5]:0.078266)[&index=18]:0.061870,no_tail_l2[&index=6]:0.069787)[&index=19]:0.095968)[&index=20]:0.264485,ano_tail_r1[&index=8]:0.063229,(no_tail_r2[&index=9]:0.011593,(no_tail_r3[&index=10]:0.136526,(blue1[&index=11]:0.035563,((red2[&index=14]:0.010173,red1[&index=13]:0.023925)[&index=21]:0.067438,blue2[&index=12]:0.015430)[&index=22]:0.088857)[&index=23]:0.179625)[&index=24]:0.028144)[&index=25]:0.110122)[&index=26];
188600	-167.89	-103.423	-64.4669	((((blue1[&index=11]:0.015814,(blue2[&index=12]:0.096221,(red1[&index=13]:0.180610,red2[&index=14]:0.128841)[&index=21]:0.039902)[&index=22]:0.108611)[&index=23]:0.099436,no_tail_r3[&index=10]:0.152105)[&index=24]:0.038978,no_tail_r2[&index=9]:0.178056)[&index=25]:0.342559,ano_tail_r1[&index=8]:0.014690,((no_tail_l2[&index=6]:0.115844,(no_tail_l3[&index=5]:0.148624,((red_f2[&index=2]:0.010333,red_f1[&index=1]:0.128775)[&index=15]:0.049359,(blue_f1[&index=3]:0.092693,blue_f2[&index=4]:0.015306)[&index=16]:0.068969)[&index=17]:1.818535)[&index=18]:0.278487)[&index=19]:0.081963,no_tail_l1[&index=7]:0.049115)[&index=20]:0.179487)[&index=26];
188700	-165.157	-99.1293	-66.0273	((((no_tail_l3[&index=5]:0.202884,((blue_f2[&index=4]:0.062608,blue_f1[&index=3]:0.065882)[&index=16]:0.177771,(red_f1[&index=1]:0.013479,red_f2[&index=2]:0.086435)[&index=15]:0.073226)[&index=17]:9.676466)[&index=18]:0.286652,no_tail_l2[&index=6]:0.006558)[&index=19]:0.031311,no_tail_l1[&index=7]:0.009964)[&index=20]:0.382131,(no_tail_r2[&index=9]:0.060165,(no_tail_r3[&index=10]:0.128157,(blue1[&index=11]:0.022866,(blue2[&index=12]:0.254678,(red1[&index=13]:0.001153,red2[&index=14]:0.146718)[&index=21]:0.198090)[&index=22]:0.050681)[&index=23]:0.143268)[&index=24]:0.084444)[&index=25]:0.060005,ano_tail_r1[&index=8]:0.009729)[&index=26];
188800	-160.876	-95.8937	-64.9828	((no_tail_r2[&index=9]:0.052807,((((red1[&index=13]:0.001500,red2[&index=14]:0.127734)[&index=21]:0.573901,blue2[&index=12]:0.013595)[&index=22]:0.087846,blue1[&index=11]:0.107429)[&index=23]:0.053391,no_tail_r3[&index=10]:0.064288)[&index=24]:0.040918)[&index=25]:0.070002,ano_tail_r1[&index=8]:0.058362,(no_tail_l1[&index=7]:0.008745,((no_tail_l3[&index=5]:0.019882,(((red_f1[&index=1]:0.005986,red_f2[&index=2]:0.104717)[&index=15]:0.089074,blue_f1[&index=3]:0.001744)[&index=16]:0.020967,blue_f2[&index=4]:0.150526)[&index=17]:4.693813)[&index=18]:0.043417,no_tail_l2[&index=6]:0.033079)[&index=19]:0.277115)[&index=20]:0.312090)[&index=26];
188900	-162.238	-97.9136	-64.3247	(ano_tail_r1[&index=8]:0.033331,(no_tail_r2[&index=9]:0.109213,((blue1[&index=11]:0.188181,(blue2[&index=12]:0.039788,(red2[&index=14]:0.135895,red1[&index=13]:0.059388)[&index=21]:0.160429)[&index=22]:0.078044)[&index=23]:0.247740,no_tail_r3[&index=10]:0.021441)[&index=24]:0.046162)[&index=25]:0.188658,(no_tail_l1[&index=7]:0.016779,((((red_f2[&index=2]:0.071562,(red_f1[&index=1]:0.009438,blue_f2[&index=4]:0.044770)[&index=15]:0.076803)[&index=16]:0.132540,blue_f1[&index=3]:0.039542)[&index=17]:1.489208,no_tail_l3[&index=5]:0.039938)[&index=18]:0.114490,no_tail_l2[&index=6]:0.023964)[&index=19]:0.073813)[&index=20]:0.281422)[&index=26];
189000	-159.244	-94.7502	-64.4939	(ano_tail_r1[&index=8]:0.033869,(no_tail_l1[&index=7]:0.011890,(((((blue_f2[&index=4]:0.018888,red_f2[&index=2]:0.108250)[&index=16]:0.010597,blue_f1[&index=3]:0.005366)[&index=15]:0.065618,red_f1[&index=1]:0.103466)[&index=17]:2.609456,no_tail_l3[&index=5]:0.064641)[&index=18]:0.006951,no_tail_l2[&index=6]:0.062141)[&index=19]:0.035125)[&index=20]:0.360533,(no_tail_r2[&index=9]:0.106943,((blue1[&index=11]:0.033737,((red2[&index=14]:0.004243,red1[&index=13]:0.192973)[&index=21]:0.071819,blue2[&index=12]:0.007289)[&index=22]:0.063398)[&index=23]:0.100338,no_tail_r3[&index=10]:0.094232)[&index=24]:0.044812)[&index=25]:0.351712)[&index=26];
189100	-166.573	-101.284	-65.2888	((no_tail_l1[&index=7]:0.005119,(no_tail_l2[&index=6]:0.014129,(no_tail_l3[&index=5]:0.131950,(red_f2[&index=2]:0.084483,((blue_f1[&index=3]:0.038064,blue_f2[&index=4]:0.036441)[&index=15]:0.042974,red_f1[&index=1]:0.075490)[&index=16]:0.109881)[&index=17]:5.494505)[&index=18]:0.013906)[&index=19]:0.122038)[&index=20]:0.289150,ano_tail_r1[&index=8]:0.025369,(no_tail_r2[&index=9]:0.009211,((((red2[&index=14]:0.087615,red1[&index=13]:0.177025)[&index=21]:1.154964,blue2[&index=12]:0.086403)[&index=22]:0.162263,blue1[&index=11]:0.015284)[&index=23]:0.059322,no_tail_r3[&index=10]:0.116642)[&index=24]:0.158148)[&index=25]:0.032674)[&index=26];
189200	-159.398	-94.992	-64.406	(((no_tail_l2[&index=6]:0.071660,(no_tail_l3[&index=5]:0.089302,((blue_f2[&index=4]:0.003406,(red_f2[&index=2]:0.017378,red_f1[&index=1]:0.008686)[&index=16]:0.115234)[&index=15]:0.019788,blue_f1[&index=3]:0.009477)[&index=17]:1.602847)[&index=18]:0.108427)[&index=19]:0.161510,no_tail_l1[&index=7]:0.005564)[&index=20]:0.170194,ano_tail_r1[&index=8]:0.027177,((no_tail_r3[&index=10]:0.059724,(blue1[&index=11]:0.082085,((red1[&index=13]:0.082358,red2[&index=14]:0.077876)[&index=21]:0.533144,blue2[&index=12]:0.058173)[&index=22]:0.197920)[&index=23]:0.457806)[&index=24]:0.011668,no_tail_r2[&index=9]:0.077030)[&index=25]:0.080783)[&index=26];
189300	-175.108	-110.522	-64.5858	(ano_tail_r1[&index=8]:0.066169,(no_tail_r2[&index=9]:0.087048,((((red2[&index=14]:0.029112,red1[&index=13]:0.000666)[&index=21]:0.112385,blue2[&index=12]:0.064124)[&index=22]:0.013981,blue1[&index=11]:0.417753)[&index=23]:0.229512,no_tail_r3[&index=10]:0.027089)[&index=24]:0.044335)[&index=25]:0.170120,((no_tail_l2[&index=6]:0.081145,(no_tail_l3[&index=5]:0.266475,(blue_f2[&index=4]:0.746742,((red_f1[&index=1]:0.130226,red_f2[&index=2]:0.016765)[&index=16]:0.167169,blue_f1[&index=3]:0.007677)[&index=15]:0.071339)[&index=17]:1.496176)[&index=18]:0.060526)[&index=19]:0.134051,no_tail_l1[&index=7]:0.047083)[&index=20]:0.540318)[&index=26];
189400	-158.428	-93.4822	-64.9458	(((no_tail_r3[&index=10]:0.000170,(blue1[&index=11]:0.005072,((red2[&index=14]:0.049253,red1[&index=13]:0.021329)[&index=21]:0.150766,blue2[&index=12]:0.013792)[&index=22]:0.070286)[&index=23]:0.228843)[&index=24]:0.059281,no_tail_r2[&index=9]:0.150630)[&index=25]:0.151533,ano_tail_r1[&index=8]:0.013835,(no_tail_l1[&index=7]:0.067780,(no_tail_l2[&index=6]:0.037316,(((blue_f2[&index=4]:0.031381,(red_f2[&index=2]:0.089363,blue_f1[&index=3]:0.168235)[&index=16]:0.091554)[&index=15]:0.021540,red_f1[&index=1]:0.031005)[&index=17]:4.854754,no_tail_l3[&index=5]:0.098359)[&index=18]:0.075421)[&index=19]:0.111758)[&index=20]:0.234687)[&index=26];
189500	-150.821	-85.5278	-65.2936	((((((red_f2[&index=2]:0.081048,red_f1[&index=1]:0.081887)[&index=16]:0.021712,(blue_f2[&index=4]:0.010291,blue_f1[&index=3]:0.013939)[&index=15]:0.050690)[&index=17]:7.199706,no_tail_l3[&index=5]:0.033768)[&index=18]:0.074913,no_tail_l2[&index=6]:0.048972)[&index=19]:0.063794,no_tail_l1[&index=7]:0.086520)[&index=20]:0.168021,ano_tail_r1[&index=8]:0.014851,(no_tail_r2[&index=9]:0.066007,(no_tail_r3[&index=10]:0.040462,(blue1[&index=11]:0.045150,(blue2[&index=12]:0.009478,(red1[&index=13]:0.000479,red2[&index=14]:0.061479)[&index=21]:0.112295)[&index=22]:0.022731)[&index=23]:0.064708)[&index=24]:0.191947)[&index=25]:0.002161)[&index=26];
189600	-156.428	-92.0726	-64.3551	(((no_tail_r3[&index=10]:0.079232,((blue2[&index=12]:0.091188,(red1[&index=13]:0.025194,red2[&index=14]:0.152148)[&index=21]:0.367490)[&index=22]:0.052675,blue1[&index=11]:0.045950)[&index=23]:0.243433)[&index=24]:0.033944,no_tail_r2[&index=9]:0.022939)[&index=25]:0.106930,((no_tail_l2[&index=6]:0.044809,(no_tail_l3[&index=5]:0.129829,((blue_f2[&index=4]:0.025797,blue_f1[&index=3]:0.058200)[&index=15]:0.038008,(red_f2[&index=2]:0.005773,red_f1[&index=1]:0.009305)[&index=16]:0.098456)[&index=17]:1.695869)[&index=18]:0.143427)[&index=19]:0.058556,no_tail_l1[&index=7]:0.054008)[&index=20]:0.261966,ano_tail_r1[&index=8]:0.029434)[&index=26];
189700	-154.923	-88.7787	-66.1448	(ano_tail_r1[&index=8]:0.024102,(((blue1[&index=11]:0.058101,(blue2[&index=12]:0.026819,(red1[&index=13]:0.131743,red2[&index=14]:0.026730)[&index=21]:0.362156)[&index=22]:0.049153)[&index=23]:0.142076,no_tail_r3[&index=10]:0.003227)[&index=24]:0.132882,no_tail_r2[&index=9]:0.015359)[&index=25]:0.068971,((no_tail_l2[&index=6]:0.017614,((blue_f1[&index=3]:0.006232,(blue_f2[&index=4]:0.051587,(red_f1[&index=1]:0.024145,red_f2[&index=2]:0.024815)[&index=16]:0.059355)[&index=15]:0.018870)[&index=17]:10.902848,no_tail_l3[&index=5]:0.055127)[&index=18]:0.168539)[&index=19]:0.066411,no_tail_l1[&index=7]:0.109297)[&index=20]:0.276816)[&index=26];
189800	-159.534	-95.3361	-64.1981	((((((red2[&index=14]:0.133035,red1[&index=13]:0.000134)[&index=21]:0.048464,blue2[&index=12]:0.002188)[&index=22]:0.053453,blue1[&index=11]:0.012718)[&index=23]:0.082931,no_tail_r3[&index=10]:0.085025)[&index=24]:0.118295,no_tail_r2[&index=9]:0.001311)[&index=25]:0.111283,(((no_tail_l3[&index=5]:0.237956,(red_f1[&index=1]:0.036678,(red_f2[&index=2]:0.001921,(blue_f2[&index=4]:0.059145,blue_f1[&index=3]:0.033677)[&index=15]:0.050434)[&index=16]:0.066526)[&index=17]:1.113864)[&index=18]:0.182816,no_tail_l2[&index=6]:0.033974)[&index=19]:0.100460,no_tail_l1[&index=7]:0.325341)[&index=20]:0.114434,ano_tail_r1[&index=8]:0.083269)[&index=26];
189900	-161.887	-96.1097	-65.7776	(((no_tail_l2[&index=6]:0.040636,((blue_f2[&index=4]:0.088520,((blue_f1[&index=3]:0.254062,red_f2[&index=2]:0.011937)[&index=16]:0.056207,red_f1[&index=1]:0.084365)[&index=15]:0.020722)[&index=17]:9.167241,no_tail_l3[&index=5]:0.010944)[&index=18]:0.095952)[&index=19]:0.106173,no_tail_l1[&index=7]:0.056082)[&index=20]:0.074182,ano_tail_r1[&index=8]:0.033390,(no_tail_r2[&index=9]:0.036058,(no_tail_r3[&index=10]:0.008310,((blue2[&index=12]:0.010299,(red1[&index=13]:0.043749,red2[&index=14]:0.133077)[&index=21]:0.051282)[&index=22]:0.073259,blue1[&index=11]:0.172058)[&index=23]:0.235152)[&index=24]:0.002702)[&index=25]:0.120747)[&index=26];
190000	-159.897	-95.1415	-64.7553	(ano_tail_r1[&index=8]:0.019237,(no_tail_l1[&index=7]:0.105875,(no_tail_l2[&index=6]:0.019474,(((red_f1[&index=1]:0.065897,red_f2[&index=2]:0.041387)[&index=16]:0.202283,(blue_f1[&index=3]:0.103350,blue_f2[&index=4]:0.055954)[&index=15]:0.021066)[&index=17]:4.085760,no_tail_l3[&index=5]:0.052671)[&index=18]:0.226841)[&index=19]:0.096432)[&index=20]:0.014848,(no_tail_r2[&index=9]:0.112907,((((red1[&index=13]:0.066581,red2[&index=14]:0.054564)[&index=21]:0.043776,blue2[&index=12]:0.062941)[&index=22]:0.106410,blue1[&index=11]:0.052469)[&index=23]:0.074061,no_tail_r3[&index=10]:0.045761)[&index=24]:0.101560)[&index=25]:0.043435)[&index=26];
190100	-159.546	-92.4903	-67.0562	(ano_tail_r1[&index=8]:0.053350,(no_tail_r2[&index=9]:0.029136,((((red2[&index=14]:0.017377,red1[&index=13]:0.043406)[&index=21]:0.144637,blue2[&index=12]:0.001701)[&index=22]:0.120973,blue1[&index=11]:0.010673)[&index=23]:0.420404,no_tail_r3[&index=10]:0.000003)[&index=24]:0.183537)[&index=25]:0.054733,(((no_tail_l3[&index=5]:0.177277,((red_f1[&index=1]:0.058612,red_f2[&index=2]:0.039444)[&index=16]:0.036393,(blue_f2[&index=4]:0.104124,blue_f1[&index=3]:0.097253)[&index=15]:0.003608)[&index=17]:15.266548)[&index=18]:0.021594,no_tail_l2[&index=6]:0.251622)[&index=19]:0.109585,no_tail_l1[&index=7]:0.002923)[&index=20]:0.131184)[&index=26];
190200	-157.238	-91.8367	-65.4008	(ano_tail_r1[&index=8]:0.069249,((((blue2[&index=12]:0.051292,(red2[&index=14]:0.006626,red1[&index=13]:0.066072)[&index=21]:0.105690)[&index=22]:0.072750,blue1[&index=11]:0.061890)[&index=23]:0.147000,no_tail_r3[&index=10]:0.060992)[&index=24]:0.007118,no_tail_r2[&index=9]:0.115429)[&index=25]:0.146136,((no_tail_l2[&index=6]:0.039748,(no_tail_l3[&index=5]:0.124742,(blue_f2[&index=4]:0.041291,((red_f2[&index=2]:0.046150,red_f1[&index=1]:0.005084)[&index=16]:0.255678,blue_f1[&index=3]:0.178486)[&index=15]:0.003194)[&index=17]:7.214005)[&index=18]:0.031263)[&index=19]:0.059743,no_tail_l1[&index=7]:0.019020)[&index=20]:0.174291)[&index=26];
190300	-171.073	-103.977	-67.096	(((((blue2[&index=12]:0.022914,(red1[&index=13]:0.133245,red2[&index=14]:0.161284)[&index=21]:0.268325)[&index=22]:0.027524,blue1[&index=11]:0.033638)[&index=23]:0.162104,no_tail_r3[&index=10]:0.104029)[&index=24]:0.005520,no_tail_r2[&index=9]:0.118214)[&index=25]:0.418666,(no_tail_l1[&index=7]:0.093324,(no_tail_l2[&index=6]:0.232456,(((blue_f2[&index=4]:0.000772,(red_f2[&index=2]:0.038422,red_f1[&index=1]:0.205869)[&index=15]:0.062600)[&index=16]:0.015917,blue_f1[&index=3]:0.032746)[&index=17]:14.945563,no_tail_l3[&index=5]:0.048422)[&index=18]:0.080453)[&index=19]:0.012164)[&index=20]:0.010688,ano_tail_r1[&index=8]:0.344057)[&index=26];
190400	-159.3	-93.9427	-65.3569	(ano_tail_r1[&index=8]:0.001626,((no_tail_r3[&index=10]:0.035060,(blue1[&index=11]:0.004706,((red1[&index=13]:0.002099,red2[&index=14]:0.094298)[&index=21]:0.048697,blue2[&index=12]:0.041447)[&index=22]:0.197402)[&index=23]:0.249170)[&index=24]:0.288132,no_tail_r2[&index=9]:0.027504)[&index=25]:0.040655,(no_tail_l1[&index=7]:0.049432,(no_tail_l2[&index=6]:0.023224,(no_tail_l3[&index=5]:0.030883,((red_f2[&index=2]:0.023855,(blue_f2[&index=4]:0.066620,blue_f1[&index=3]:0.068161)[&index=16]:0.134884)[&index=15]:0.123433,red_f1[&index=1]:0.029241)[&index=17]:6.768088)[&index=18]:0.253018)[&index=19]:0.152610)[&index=20]:0.129147)[&index=26];
190500	-160.221	-94.0958	-66.1251	(ano_tail_r1[&index=8]:0.035520,(((blue1[&index=11]:0.030878,(blue2[&index=12]:0.116029,(red1[&index=13]:0.014285,red2[&index=14]:0.025694)[&index=21]:0.069505)[&index=22]:0.107589)[&index=23]:0.462388,no_tail_r3[&index=10]:0.137216)[&index=24]:0.307955,no_tail_r2[&index=9]:0.041580)[&index=25]:0.017877,((no_tail_l2[&index=6]:0.024525,(((red_f1[&index=1]:0.023079,red_f2[&index=2]:0.049345)[&index=16]:0.135267,(blue_f2[&index=4]:0.019845,blue_f1[&index=3]:0.014553)[&index=15]:0.170615)[&index=17]:10.449328,no_tail_l3[&index=5]:0.098784)[&index=18]:0.010221)[&index=19]:0.108139,no_tail_l1[&index=7]:0.102757)[&index=20]:0.151406)[&index=26];
190600	-164.764	-99.7444	-65.0195	(ano_tail_r1[&index=8]:0.024161,(no_tail_l1[&index=7]:0.237502,((((red_f1[&index=1]:0.132706,red_f2[&index=2]:0.077999)[&index=16]:0.084904,(blue_f2[&index=4]:0.114100,blue_f1[&index=3]:0.004486)[&index=15]:0.083553)[&index=17]:4.567104,no_tail_l3[&index=5]:0.153532)[&index=18]:0.101395,no_tail_l2[&index=6]:0.027426)[&index=19]:0.516626)[&index=20]:0.290913,(no_tail_r2[&index=9]:0.050866,(no_tail_r3[&index=10]:0.128439,(blue1[&index=11]:0.020368,(blue2[&index=12]:0.023223,(red2[&index=14]:0.034881,red1[&index=13]:0.017728)[&index=21]:0.094916)[&index=22]:0.151686)[&index=23]:0.149719)[&index=24]:0.080583)[&index=25]:0.027865)[&index=26];
190700	-158.2	-91.1785	-67.0218	(ano_tail_r1[&index=8]:0.108729,(no_tail_l1[&index=7]:0.003746,(no_tail_l2[&index=6]:0.024785,((red_f1[&index=1]:0.005260,((blue_f1[&index=3]:0.000194,blue_f2[&index=4]:0.033160)[&index=16]:0.020938,red_f2[&index=2]:0.039884)[&index=15]:0.019260)[&index=17]:15.353412,no_tail_l3[&index=5]:0.052066)[&index=18]:0.087819)[&index=19]:0.032743)[&index=20]:0.272936,(no_tail_r2[&index=9]:0.005586,((((red1[&index=13]:0.107511,red2[&index=14]:0.159560)[&index=21]:0.214700,blue2[&index=12]:0.206627)[&index=22]:0.069211,blue1[&index=11]:0.044256)[&index=23]:0.287975,no_tail_r3[&index=10]:0.001746)[&index=24]:0.012032)[&index=25]:0.044004)[&index=26];
190800	-162.247	-97.9672	-64.2799	(ano_tail_r1[&index=8]:0.001794,((no_tail_r3[&index=10]:0.189076,(blue1[&index=11]:0.127817,(blue2[&index=12]:0.017382,(red2[&index=14]:0.008511,red1[&index=13]:0.002922)[&index=21]:0.525428)[&index=22]:0.054902)[&index=23]:0.124873)[&index=24]:0.098659,no_tail_r2[&index=9]:0.000925)[&index=25]:0.074172,(no_tail_l1[&index=7]:0.030415,((no_tail_l3[&index=5]:0.059486,(blue_f2[&index=4]:0.209795,((red_f1[&index=1]:0.002419,blue_f1[&index=3]:0.044295)[&index=16]:0.034695,red_f2[&index=2]:0.096063)[&index=15]:0.003579)[&index=17]:1.287992)[&index=18]:0.160083,no_tail_l2[&index=6]:0.033788)[&index=19]:0.264874)[&index=20]:0.044672)[&index=26];
190900	-162.215	-97.6827	-64.5328	(((no_tail_r3[&index=10]:0.120732,(blue1[&index=11]:0.032761,((red1[&index=13]:0.093522,red2[&index=14]:0.001992)[&index=21]:0.274581,blue2[&index=12]:0.164280)[&index=22]:0.183033)[&index=23]:0.045137)[&index=24]:0.081729,no_tail_r2[&index=9]:0.001835)[&index=25]:0.027215,(no_tail_l1[&index=7]:0.029495,((no_tail_l3[&index=5]:0.100015,((red_f2[&index=2]:0.098534,(blue_f2[&index=4]:0.210382,red_f1[&index=1]:0.087823)[&index=15]:0.028309)[&index=16]:0.009439,blue_f1[&index=3]:0.073105)[&index=17]:2.645259)[&index=18]:0.003574,no_tail_l2[&index=6]:0.035201)[&index=19]:0.084298)[&index=20]:0.257547,ano_tail_r1[&index=8]:0.073009)[&index=26];
191000	-153.304	-88.2637	-65.0401	((no_tail_r2[&index=9]:0.036232,((((red2[&index=14]:0.001055,red1[&index=13]:0.020525)[&index=21]:0.065630,blue2[&index=12]:0.000804)[&index=22]:0.078280,blue1[&index=11]:0.035324)[&index=23]:0.025018,no_tail_r3[&index=10]:0.086809)[&index=24]:0.247562)[&index=25]:0.046064,(no_tail_l1[&index=7]:0.017989,(no_tail_l2[&index=6]:0.004874,(((blue_f1[&index=3]:0.093615,(blue_f2[&index=4]:0.015188,red_f1[&index=1]:0.033295)[&index=15]:0.086336)[&index=16]:0.053448,red_f2[&index=2]:0.123484)[&index=17]:6.032923,no_tail_l3[&index=5]:0.000512)[&index=18]:0.035373)[&index=19]:0.039342)[&index=20]:0.094162,ano_tail_r1[&index=8]:0.025538)[&index=26];
191100	-152.107	-87.3894	-64.7172	(((no_tail_l2[&index=6]:0.041758,(no_tail_l3[&index=5]:0.035040,(((blue_f2[&index=4]:0.008571,blue_f1[&index=3]:0.008689)[&index=15]:0.059902,red_f1[&index=1]:0.020422)[&index=16]:0.043529,red_f2[&index=2]:0.139747)[&index=17]:4.077194)[&index=18]:0.191748)[&index=19]:0.008879,no_tail_l1[&index=7]:0.049085)[&index=20]:0.134824,(no_tail_r2[&index=9]:0.157486,(((blue2[&index=12]:0.020823,(red1[&index=13]:0.022239,red2[&index=14]:0.008548)[&index=21]:0.070202)[&index=22]:0.083756,blue1[&index=11]:0.006213)[&index=23]:0.169216,no_tail_r3[&index=10]:0.023959)[&index=24]:0.267781)[&index=25]:0.032397,ano_tail_r1[&index=8]:0.003155)[&index=26];
191200	-158.963	-91.9492	-67.0135	(ano_tail_r1[&index=8]:0.256941,(no_tail_r2[&index=9]:0.159710,((((red2[&index=14]:0.004740,red1[&index=13]:0.016440)[&index=21]:0.136244,blue2[&index=12]:0.038378)[&index=22]:0.291786,blue1[&index=11]:0.045505)[&index=23]:0.048207,no_tail_r3[&index=10]:0.001623)[&index=24]:0.036839)[&index=25]:0.140744,(no_tail_l1[&index=7]:0.003372,(((((blue_f1[&index=3]:0.071254,blue_f2[&index=4]:0.073438)[&index=15]:0.077088,red_f2[&index=2]:0.040097)[&index=16]:0.009688,red_f1[&index=1]:0.074142)[&index=17]:15.318864,no_tail_l3[&index=5]:0.042163)[&index=18]:0.108594,no_tail_l2[&index=6]:0.013762)[&index=19]:0.063371)[&index=20]:0.093420)[&index=26];
191300	-150.794	-85.7527	-65.0411	(((no_tail_l2[&index=6]:0.042524,(no_tail_l3[&index=5]:0.112534,(red_f2[&index=2]:0.054090,(red_f1[&index=1]:0.109281,(blue_f2[&index=4]:0.006119,blue_f1[&index=3]:0.048186)[&index=15]:0.143774)[&index=16]:0.008328)[&index=17]:5.937639)[&index=18]:0.007354)[&index=19]:0.068850,no_tail_l1[&index=7]:0.003320)[&index=20]:0.026944,ano_tail_r1[&index=8]:0.010134,(no_tail_r2[&index=9]:0.044345,(no_tail_r3[&index=10]:0.031862,(((red1[&index=13]:0.017793,red2[&index=14]:0.043028)[&index=21]:0.120181,blue2[&index=12]:0.058072)[&index=22]:0.116823,blue1[&index=11]:0.046562)[&index=23]:0.117580)[&index=24]:0.040905)[&index=25]:0.088241)[&index=26];
191400	-150.811	-86.6105	-64.2008	(((no_tail_l2[&index=6]:0.004480,(no_tail_l3[&index=5]:0.035320,((red_f1[&index=1]:0.014476,red_f2[&index=2]:0.062865)[&index=16]:0.076032,(blue_f1[&index=3]:0.022260,blue_f2[&index=4]:0.013870)[&index=15]:0.005836)[&index=17]:1.710167)[&index=18]:0.000227)[&index=19]:0.085938,no_tail_l1[&index=7]:0.126160)[&index=20]:0.037077,ano_tail_r1[&index=8]:0.047023,(no_tail_r2[&index=9]:0.085525,(no_tail_r3[&index=10]:0.009108,((blue2[&index=12]:0.117564,(red1[&index=13]:0.037756,red2[&index=14]:0.036240)[&index=21]:0.151940)[&index=22]:0.200028,blue1[&index=11]:0.044182)[&index=23]:0.045042)[&index=24]:0.067996)[&index=25]:0.066023)[&index=26];
191500	-154.358	-89.9786	-64.3792	((no_tail_r2[&index=9]:0.002698,(no_tail_r3[&index=10]:0.026476,(blue1[&index=11]:0.062371,((red2[&index=14]:0.004618,red1[&index=13]:0.020616)[&index=21]:0.282547,blue2[&index=12]:0.165304)[&index=22]:0.043217)[&index=23]:0.084528)[&index=24]:0.250202)[&index=25]:0.011122,(((((blue_f2[&index=4]:0.057063,blue_f1[&index=3]:0.041534)[&index=16]:0.046629,(red_f2[&index=2]:0.014092,red_f1[&index=1]:0.037535)[&index=15]:0.022149)[&index=17]:2.106389,no_tail_l3[&index=5]:0.172258)[&index=18]:0.106333,no_tail_l2[&index=6]:0.043370)[&index=19]:0.159838,no_tail_l1[&index=7]:0.015639)[&index=20]:0.197113,ano_tail_r1[&index=8]:0.021415)[&index=26];
191600	-157.116	-90.5617	-66.5547	(((no_tail_r3[&index=10]:0.008711,((blue2[&index=12]:0.097025,(red1[&index=13]:0.006478,red2[&index=14]:0.039159)[&index=21]:0.214464)[&index=22]:0.074135,blue1[&index=11]:0.014845)[&index=23]:0.127084)[&index=24]:0.014165,no_tail_r2[&index=9]:0.032543)[&index=25]:0.132114,(no_tail_l1[&index=7]:0.065801,(no_tail_l2[&index=6]:0.039240,(no_tail_l3[&index=5]:0.187172,((red_f1[&index=1]:0.018324,red_f2[&index=2]:0.029502)[&index=16]:0.042166,(blue_f1[&index=3]:0.004118,blue_f2[&index=4]:0.092245)[&index=15]:0.020254)[&index=17]:12.968721)[&index=18]:0.185619)[&index=19]:0.272003)[&index=20]:0.085994,ano_tail_r1[&index=8]:0.100511)[&index=26];
191700	-184.072	-117.376	-66.6959	(ano_tail_r1[&index=8]:0.158095,((no_tail_r3[&index=10]:0.007247,((blue2[&index=12]:0.001435,(red2[&index=14]:0.055727,red1[&index=13]:0.010422)[&index=21]:0.239071)[&index=22]:0.144539,blue1[&index=11]:0.031272)[&index=23]:1.738857)[&index=24]:0.375477,no_tail_r2[&index=9]:0.212610)[&index=25]:0.014504,((no_tail_l2[&index=6]:0.725189,(no_tail_l3[&index=5]:3.874757,((blue_f2[&index=4]:0.032406,(red_f2[&index=2]:0.126843,red_f1[&index=1]:0.029055)[&index=15]:0.005820)[&index=16]:0.012356,blue_f1[&index=3]:0.009933)[&index=17]:5.537933)[&index=18]:1.977145)[&index=19]:0.064191,no_tail_l1[&index=7]:0.038124)[&index=20]:0.155634)[&index=26];
191800	-153.788	-88.3747	-65.4138	(((no_tail_l2[&index=6]:0.056257,(no_tail_l3[&index=5]:0.076931,(blue_f1[&index=3]:0.027266,((red_f1[&index=1]:0.043159,red_f2[&index=2]:0.099398)[&index=15]:0.236241,blue_f2[&index=4]:0.010536)[&index=16]:0.018411)[&index=17]:7.403916)[&index=18]:0.177320)[&index=19]:0.032365,no_tail_l1[&index=7]:0.032721)[&index=20]:0.150327,(no_tail_r2[&index=9]:0.032824,(no_tail_r3[&index=10]:0.001839,(blue1[&index=11]:0.070067,(blue2[&index=12]:0.007541,(red1[&index=13]:0.029866,red2[&index=14]:0.025599)[&index=21]:0.129474)[&index=22]:0.070324)[&index=23]:0.219552)[&index=24]:0.127102)[&index=25]:0.017553,ano_tail_r1[&index=8]:0.071242)[&index=26];
191900	-154.734	-89.4254	-65.3085	((no_tail_l1[&index=7]:0.032529,((no_tail_l3[&index=5]:0.098805,(((red_f2[&index=2]:0.028202,red_f1[&index=1]:0.006402)[&index=16]:0.109389,blue_f1[&index=3]:0.021271)[&index=15]:0.034154,blue_f2[&index=4]:0.017243)[&index=17]:6.860316)[&index=18]:0.207268,no_tail_l2[&index=6]:0.074081)[&index=19]:0.159382)[&index=20]:0.018198,ano_tail_r1[&index=8]:0.189245,((no_tail_r3[&index=10]:0.031966,(blue1[&index=11]:0.022662,((red1[&index=13]:0.002555,red2[&index=14]:0.000490)[&index=21]:0.238661,blue2[&index=12]:0.119541)[&index=22]:0.005424)[&index=23]:0.111962)[&index=24]:0.090892,no_tail_r2[&index=9]:0.010591)[&index=25]:0.150045)[&index=26];
192000	-161.013	-96.546	-64.4674	((no_tail_r2[&index=9]:0.042911,(no_tail_r3[&index=10]:0.001002,(blue1[&index=11]:0.038049,((red2[&index=14]:0.046345,red1[&index=13]:0.014501)[&index=21]:0.511277,blue2[&index=12]:0.004660)[&index=22]:0.016024)[&index=23]:0.176487)[&index=24]:0.038944)[&index=25]:0.095616,ano_tail_r1[&index=8]:0.316211,((no_tail_l2[&index=6]:0.027702,((((red_f2[&index=2]:0.115762,red_f1[&index=1]:0.067759)[&index=16]:0.052731,blue_f1[&index=3]:0.005610)[&index=15]:0.127011,blue_f2[&index=4]:0.014417)[&index=17]:1.961766,no_tail_l3[&index=5]:0.150033)[&index=18]:0.031761)[&index=19]:0.070439,no_tail_l1[&index=7]:0.078518)[&index=20]:0.430206)[&index=26];
192100	-163.132	-98.7654	-64.3661	(((no_tail_r3[&index=10]:0.058945,(blue1[&index=11]:0.014399,(blue2[&index=12]:0.057175,(red2[&index=14]:0.029854,red1[&index=13]:0.036182)[&index=21]:0.297018)[&index=22]:0.228600)[&index=23]:0.263986)[&index=24]:0.235515,no_tail_r2[&index=9]:0.045110)[&index=25]:0.223861,ano_tail_r1[&index=8]:0.088486,(no_tail_l1[&index=7]:0.098552,(no_tail_l2[&index=6]:0.053551,(no_tail_l3[&index=5]:0.089527,((blue_f2[&index=4]:0.147323,blue_f1[&index=3]:0.179802)[&index=15]:0.026604,(red_f1[&index=1]:0.024855,red_f2[&index=2]:0.011977)[&index=16]:0.107089)[&index=17]:1.371621)[&index=18]:0.023111)[&index=19]:0.120697)[&index=20]:0.095871)[&index=26];
192200	-173.015	-102.452	-70.5633	(ano_tail_r1[&index=8]:0.042710,((no_tail_r3[&index=10]:0.001841,(((red1[&index=13]:0.016610,red2[&index=14]:0.040722)[&index=21]:0.185218,blue2[&index=12]:0.049607)[&index=22]:0.111818,blue1[&index=11]:0.005862)[&index=23]:0.054958)[&index=24]:0.299863,no_tail_r2[&index=9]:0.089167)[&index=25]:0.091159,(no_tail_l1[&index=7]:0.074574,(no_tail_l2[&index=6]:0.058995,(no_tail_l3[&index=5]:18.400347,((red_f1[&index=1]:0.051631,red_f2[&index=2]:0.216747)[&index=16]:0.001941,(blue_f2[&index=4]:0.010749,blue_f1[&index=3]:0.123231)[&index=15]:0.037495)[&index=17]:4.420074)[&index=18]:10.395351)[&index=19]:0.036391)[&index=20]:0.098647)[&index=26];
192300	-167.768	-103.014	-64.7547	((((((red_f1[&index=1]:0.056610,red_f2[&index=2]:0.033564)[&index=16]:0.021534,(blue_f2[&index=4]:0.000308,blue_f1[&index=3]:0.121668)[&index=15]:0.336699)[&index=17]:2.749486,no_tail_l3[&index=5]:0.001787)[&index=18]:0.096644,no_tail_l2[&index=6]:0.023212)[&index=19]:0.243639,no_tail_l1[&index=7]:0.045415)[&index=20]:0.188502,((((blue2[&index=12]:0.000578,(red2[&index=14]:0.050166,red1[&index=13]:0.015782)[&index=21]:0.595529)[&index=22]:0.110476,blue1[&index=11]:0.139705)[&index=23]:0.339540,no_tail_r3[&index=10]:0.515748)[&index=24]:0.062026,no_tail_r2[&index=9]:0.046597)[&index=25]:0.063183,ano_tail_r1[&index=8]:0.014028)[&index=26];
192400	-164.436	-99.8176	-64.6186	((no_tail_l1[&index=7]:0.074999,(no_tail_l2[&index=6]:0.014173,((((red_f2[&index=2]:0.162778,red_f1[&index=1]:0.172649)[&index=15]:0.106467,blue_f2[&index=4]:0.029816)[&index=16]:0.086463,blue_f1[&index=3]:0.021288)[&index=17]:2.818727,no_tail_l3[&index=5]:0.136816)[&index=18]:0.180473)[&index=19]:0.041000)[&index=20]:0.131209,ano_tail_r1[&index=8]:0.009484,(((blue1[&index=11]:0.049993,(blue2[&index=12]:0.336194,(red1[&index=13]:0.035689,red2[&index=14]:0.040372)[&index=21]:0.042631)[&index=22]:0.370841)[&index=23]:0.119154,no_tail_r3[&index=10]:0.066337)[&index=24]:0.013531,no_tail_r2[&index=9]:0.005571)[&index=25]:0.125408)[&index=26];
192500	-161.457	-94.4432	-67.0141	(((no_tail_l2[&index=6]:0.121776,(no_tail_l3[&index=5]:0.079963,((blue_f1[&index=3]:0.000038,(red_f1[&index=1]:0.051617,red_f2[&index=2]:0.029721)[&index=15]:0.001482)[&index=16]:0.119739,blue_f2[&index=4]:0.094924)[&index=17]:15.237438)[&index=18]:0.018126)[&index=19]:0.129442,no_tail_l1[&index=7]:0.001600)[&index=20]:0.156333,(no_tail_r2[&index=9]:0.042960,((blue1[&index=11]:0.041715,(blue2[&index=12]:0.012480,(red1[&index=13]:0.042526,red2[&index=14]:0.013326)[&index=21]:0.169656)[&index=22]:0.121408)[&index=23]:0.269114,no_tail_r3[&index=10]:0.095936)[&index=24]:0.033629)[&index=25]:0.018673,ano_tail_r1[&index=8]:0.265974)[&index=26];
192600	-183.707	-117.121	-66.5853	(ano_tail_r1[&index=8]:0.009829,(no_tail_r2[&index=9]:0.057478,((blue1[&index=11]:0.005983,(blue2[&index=12]:0.047952,(red2[&index=14]:0.083068,red1[&index=13]:0.045654)[&index=21]:0.482704)[&index=22]:0.154120)[&index=23]:0.289926,no_tail_r3[&index=10]:0.174268)[&index=24]:0.305771)[&index=25]:0.023249,((no_tail_l2[&index=6]:0.024123,(no_tail_l3[&index=5]:0.201128,((red_f2[&index=2]:0.677978,red_f1[&index=1]:0.112489)[&index=16]:0.072978,(blue_f2[&index=4]:0.041815,blue_f1[&index=3]:0.005502)[&index=15]:3.778773)[&index=17]:8.095489)[&index=18]:0.175368)[&index=19]:0.084177,no_tail_l1[&index=7]:0.025472)[&index=20]:0.050276)[&index=26];
192700	-157.139	-91.3711	-65.7682	(((no_tail_r3[&index=10]:0.107123,(blue1[&index=11]:0.023775,(blue2[&index=12]:0.188154,(red2[&index=14]:0.001530,red1[&index=13]:0.000055)[&index=21]:0.112455)[&index=22]:0.069849)[&index=23]:0.711113)[&index=24]:0.017506,no_tail_r2[&index=9]:0.035435)[&index=25]:0.090048,ano_tail_r1[&index=8]:0.138840,(no_tail_l1[&index=7]:0.108884,(no_tail_l2[&index=6]:0.064613,(no_tail_l3[&index=5]:0.093690,(blue_f2[&index=4]:0.015129,(blue_f1[&index=3]:0.005941,(red_f1[&index=1]:0.007069,red_f2[&index=2]:0.006859)[&index=16]:0.111245)[&index=15]:0.044636)[&index=17]:8.776962)[&index=18]:0.047701)[&index=19]:0.061531)[&index=20]:0.099618)[&index=26];
192800	-157.823	-90.9697	-66.8533	(((no_tail_l2[&index=6]:0.132712,(no_tail_l3[&index=5]:0.048320,((blue_f2[&index=4]:0.009892,blue_f1[&index=3]:0.065746)[&index=16]:0.019329,(red_f1[&index=1]:0.083620,red_f2[&index=2]:0.051172)[&index=15]:0.016742)[&index=17]:14.745393)[&index=18]:0.029956)[&index=19]:0.113339,no_tail_l1[&index=7]:0.024169)[&index=20]:0.323059,(no_tail_r2[&index=9]:0.040979,(((blue2[&index=12]:0.069690,(red1[&index=13]:0.031381,red2[&index=14]:0.161763)[&index=21]:0.132495)[&index=22]:0.045301,blue1[&index=11]:0.015155)[&index=23]:0.020319,no_tail_r3[&index=10]:0.019291)[&index=24]:0.076530)[&index=25]:0.018675,ano_tail_r1[&index=8]:0.070264)[&index=26];
192900	-157.917	-93.5238	-64.393	(((no_tail_l2[&index=6]:0.080612,((blue_f2[&index=4]:0.128151,(red_f1[&index=1]:0.018648,(red_f2[&index=2]:0.007545,blue_f1[&index=3]:0.037099)[&index=15]:0.004725)[&index=16]:0.105149)[&index=17]:2.257279,no_tail_l3[&index=5]:0.018502)[&index=18]:0.051323)[&index=19]:0.054852,no_tail_l1[&index=7]:0.008716)[&index=20]:0.020240,ano_tail_r1[&index=8]:0.079544,((no_tail_r3[&index=10]:0.029022,((blue2[&index=12]:0.062135,(red2[&index=14]:0.031078,red1[&index=13]:0.005918)[&index=21]:0.118152)[&index=22]:0.049273,blue1[&index=11]:0.052893)[&index=23]:0.178493)[&index=24]:0.417901,no_tail_r2[&index=9]:0.054494)[&index=25]:0.192342)[&index=26];
193000	-155.471	-89.147	-66.3245	(ano_tail_r1[&index=8]:0.194853,((no_tail_l2[&index=6]:0.046624,(no_tail_l3[&index=5]:0.055100,((blue_f1[&index=3]:0.029272,(red_f2[&index=2]:0.010573,red_f1[&index=1]:0.062381)[&index=16]:0.056967)[&index=15]:0.011767,blue_f2[&index=4]:0.043192)[&index=17]:12.318998)[&index=18]:0.058395)[&index=19]:0.133327,no_tail_l1[&index=7]:0.013439)[&index=20]:0.155349,((no_tail_r3[&index=10]:0.021959,(blue1[&index=11]:0.032222,((red1[&index=13]:0.012457,red2[&index=14]:0.074797)[&index=21]:0.090089,blue2[&index=12]:0.012847)[&index=22]:0.007844)[&index=23]:0.023729)[&index=24]:0.041040,no_tail_r2[&index=9]:0.167814)[&index=25]:0.046414)[&index=26];
193100	-154.341	-89.5944	-64.7466	(ano_tail_r1[&index=8]:0.017111,(no_tail_r2[&index=9]:0.058899,((((red2[&index=14]:0.006170,red1[&index=13]:0.036142)[&index=21]:0.121692,blue2[&index=12]:0.063660)[&index=22]:0.062921,blue1[&index=11]:0.044480)[&index=23]:0.309777,no_tail_r3[&index=10]:0.027731)[&index=24]:0.051952)[&index=25]:0.010567,((no_tail_l2[&index=6]:0.093190,(((blue_f1[&index=3]:0.023279,blue_f2[&index=4]:0.108580)[&index=15]:0.318334,(red_f1[&index=1]:0.009789,red_f2[&index=2]:0.025700)[&index=16]:0.016447)[&index=17]:4.010956,no_tail_l3[&index=5]:0.173678)[&index=18]:0.002367)[&index=19]:0.038206,no_tail_l1[&index=7]:0.029346)[&index=20]:0.170823)[&index=26];
193200	-156.39	-89.3962	-66.994	((no_tail_r2[&index=9]:0.004938,(no_tail_r3[&index=10]:0.000302,((blue2[&index=12]:0.066186,(red2[&index=14]:0.112725,red1[&index=13]:0.007536)[&index=21]:0.167990)[&index=22]:0.043604,blue1[&index=11]:0.031524)[&index=23]:0.068535)[&index=24]:0.106826)[&index=25]:0.077394,((((((blue_f2[&index=4]:0.284946,blue_f1[&index=3]:0.123309)[&index=16]:0.187269,red_f1[&index=1]:0.007884)[&index=15]:0.026796,red_f2[&index=2]:0.001799)[&index=17]:15.456396,no_tail_l3[&index=5]:0.020258)[&index=18]:0.027388,no_tail_l2[&index=6]:0.044097)[&index=19]:0.078387,no_tail_l1[&index=7]:0.010199)[&index=20]:0.079726,ano_tail_r1[&index=8]:0.033026)[&index=26];
193300	-161.535	-96.7311	-64.804	((no_tail_r2[&index=9]:0.010740,(no_tail_r3[&index=10]:0.034061,((blue2[&index=12]:0.117253,(red2[&index=14]:0.032061,red1[&index=13]:0.068911)[&index=21]:0.051288)[&index=22]:0.201679,blue1[&index=11]:0.167087)[&index=23]:0.061232)[&index=24]:0.134250)[&index=25]:0.091127,ano_tail_r1[&index=8]:0.071350,((no_tail_l2[&index=6]:0.118830,((((red_f1[&index=1]:0.047350,red_f2[&index=2]:0.075104)[&index=15]:0.158498,blue_f2[&index=4]:0.049797)[&index=16]:0.021696,blue_f1[&index=3]:0.007130)[&index=17]:3.966207,no_tail_l3[&index=5]:0.003988)[&index=18]:0.283288)[&index=19]:0.279714,no_tail_l1[&index=7]:0.006150)[&index=20]:0.060261)[&index=26];
193400	-165.966	-101.685	-64.2809	(ano_tail_r1[&index=8]:0.087230,(no_tail_r2[&index=9]:0.085041,(no_tail_r3[&index=10]:0.212284,(blue1[&index=11]:0.088999,(blue2[&index=12]:0.202335,(red2[&index=14]:0.027801,red1[&index=13]:0.176699)[&index=21]:0.126150)[&index=22]:0.074695)[&index=23]:0.269103)[&index=24]:0.120683)[&index=25]:0.093382,(((no_tail_l3[&index=5]:0.008549,(blue_f2[&index=4]:0.050343,((red_f1[&index=1]:0.014901,red_f2[&index=2]:0.053430)[&index=15]:0.147973,blue_f1[&index=3]:0.108937)[&index=16]:0.084319)[&index=17]:0.973354)[&index=18]:0.019343,no_tail_l2[&index=6]:0.038729)[&index=19]:0.165049,no_tail_l1[&index=7]:0.064812)[&index=20]:0.209326)[&index=26];
193500	-157.294	-92.5172	-64.7769	(ano_tail_r1[&index=8]:0.031750,(((blue1[&index=11]:0.000626,((red1[&index=13]:0.001536,red2[&index=14]:0.022062)[&index=21]:0.135295,blue2[&index=12]:0.007889)[&index=22]:0.062785)[&index=23]:0.027282,no_tail_r3[&index=10]:0.220879)[&index=24]:1.706230,no_tail_r2[&index=9]:0.017507)[&index=25]:0.065986,(((no_tail_l3[&index=5]:0.119250,(blue_f2[&index=4]:0.006845,(blue_f1[&index=3]:0.018857,(red_f1[&index=1]:0.006392,red_f2[&index=2]:0.005814)[&index=15]:0.091701)[&index=16]:0.002836)[&index=17]:2.873361)[&index=18]:0.284569,no_tail_l2[&index=6]:0.005576)[&index=19]:0.059943,no_tail_l1[&index=7]:0.081672)[&index=20]:0.127016)[&index=26];
193600	-159.546	-94.3943	-65.1513	(((no_tail_l2[&index=6]:0.026450,(no_tail_l3[&index=5]:0.063468,((red_f2[&index=2]:0.024218,(blue_f2[&index=4]:0.014115,blue_f1[&index=3]:0.196287)[&index=16]:0.101723)[&index=15]:0.028758,red_f1[&index=1]:0.041457)[&index=17]:5.951970)[&index=18]:0.116310)[&index=19]:0.017466,no_tail_l1[&index=7]:0.127387)[&index=20]:0.085157,ano_tail_r1[&index=8]:0.081911,(no_tail_r2[&index=9]:0.033910,((blue1[&index=11]:0.023921,(blue2[&index=12]:0.050672,(red2[&index=14]:0.036133,red1[&index=13]:0.159351)[&index=21]:0.074715)[&index=22]:0.187632)[&index=23]:0.231871,no_tail_r3[&index=10]:0.042677)[&index=24]:0.123346)[&index=25]:0.014476)[&index=26];
193700	-158.835	-92.5115	-66.3233	((no_tail_r2[&index=9]:0.033007,(no_tail_r3[&index=10]:0.150407,(blue1[&index=11]:0.069738,((red2[&index=14]:0.010830,red1[&index=13]:0.017175)[&index=21]:0.067168,blue2[&index=12]:0.033675)[&index=22]:0.026283)[&index=23]:0.056285)[&index=24]:0.190160)[&index=25]:0.020471,(no_tail_l1[&index=7]:0.000932,(no_tail_l2[&index=6]:0.131473,(((red_f2[&index=2]:0.046126,red_f1[&index=1]:0.002738)[&index=16]:0.072860,(blue_f2[&index=4]:0.008998,blue_f1[&index=3]:0.009835)[&index=15]:0.007905)[&index=17]:11.458610,no_tail_l3[&index=5]:0.001895)[&index=18]:0.055406)[&index=19]:0.053619)[&index=20]:0.938883,ano_tail_r1[&index=8]:0.250843)[&index=26];
193800	-166.51	-101.094	-65.416	(ano_tail_r1[&index=8]:0.049834,(no_tail_l1[&index=7]:0.090654,((no_tail_l3[&index=5]:0.046660,((blue_f2[&index=4]:0.014761,blue_f1[&index=3]:0.031681)[&index=15]:0.126517,(red_f1[&index=1]:0.014824,red_f2[&index=2]:0.027370)[&index=16]:0.050378)[&index=17]:6.339591)[&index=18]:0.084002,no_tail_l2[&index=6]:0.566410)[&index=19]:0.057344)[&index=20]:0.140617,(no_tail_r2[&index=9]:0.123332,((blue1[&index=11]:0.025662,((red2[&index=14]:0.080310,red1[&index=13]:0.028916)[&index=21]:0.267922,blue2[&index=12]:0.040656)[&index=22]:0.240230)[&index=23]:0.228831,no_tail_r3[&index=10]:0.031200)[&index=24]:0.167118)[&index=25]:0.304264)[&index=26];
193900	-152.373	-86.911	-65.4621	(ano_tail_r1[&index=8]:0.007772,(no_tail_r2[&index=9]:0.044648,(no_tail_r3[&index=10]:0.094227,(blue1[&index=11]:0.036332,((red1[&index=13]:0.013042,red2[&index=14]:0.014809)[&index=21]:0.104858,blue2[&index=12]:0.114289)[&index=22]:0.046901)[&index=23]:0.098071)[&index=24]:0.232638)[&index=25]:0.107430,(((no_tail_l3[&index=5]:0.051887,((red_f2[&index=2]:0.010733,red_f1[&index=1]:0.030130)[&index=16]:0.023415,(blue_f2[&index=4]:0.017202,blue_f1[&index=3]:0.062862)[&index=15]:0.112394)[&index=17]:7.720759)[&index=18]:0.020144,no_tail_l2[&index=6]:0.027310)[&index=19]:0.212371,no_tail_l1[&index=7]:0.031130)[&index=20]:0.174310)[&index=26];
194000	-160.708	-96.4303	-64.2773	(ano_tail_r1[&index=8]:0.186898,(no_tail_r2[&index=9]:0.063175,(no_tail_r3[&index=10]:0.013195,(blue1[&index=11]:0.028952,(blue2[&index=12]:0.189398,(red1[&index=13]:0.031094,red2[&index=14]:0.035853)[&index=21]:0.124234)[&index=22]:0.125247)[&index=23]:0.326135)[&index=24]:0.065896)[&index=25]:0.360524,(no_tail_l1[&index=7]:0.013904,((((blue_f1[&index=3]:0.104389,(red_f2[&index=2]:0.001751,red_f1[&index=1]:0.001808)[&index=16]:0.206284)[&index=15]:0.083445,blue_f2[&index=4]:0.042864)[&index=17]:1.039303,no_tail_l3[&index=5]:0.068769)[&index=18]:0.062168,no_tail_l2[&index=6]:0.010872)[&index=19]:0.090731)[&index=20]:0.208613)[&index=26];
194100	-170.351	-106.088	-64.2635	((no_tail_r2[&index=9]:0.069845,(no_tail_r3[&index=10]:0.450834,(blue1[&index=11]:0.103490,((red2[&index=14]:0.026477,red1[&index=13]:0.022997)[&index=21]:0.071165,blue2[&index=12]:0.052301)[&index=22]:0.097969)[&index=23]:0.032317)[&index=24]:0.081755)[&index=25]:0.263178,ano_tail_r1[&index=8]:0.015236,(no_tail_l1[&index=7]:0.000815,(no_tail_l2[&index=6]:0.244223,(no_tail_l3[&index=5]:0.045900,(((blue_f2[&index=4]:0.021003,red_f1[&index=1]:0.011948)[&index=16]:0.119175,red_f2[&index=2]:0.038298)[&index=15]:0.151609,blue_f1[&index=3]:0.073278)[&index=17]:0.841565)[&index=18]:0.113995)[&index=19]:0.050998)[&index=20]:0.415967)[&index=26];
194200	-169.159	-104.792	-64.3667	(ano_tail_r1[&index=8]:0.032798,((no_tail_r3[&index=10]:0.542996,(((red2[&index=14]:0.096498,red1[&index=13]:0.053390)[&index=21]:0.049544,blue2[&index=12]:0.097582)[&index=22]:0.117466,blue1[&index=11]:0.001883)[&index=23]:0.406295)[&index=24]:0.043383,no_tail_r2[&index=9]:0.036649)[&index=25]:0.137316,(no_tail_l1[&index=7]:0.006502,(no_tail_l2[&index=6]:0.139335,(((red_f2[&index=2]:0.119159,blue_f1[&index=3]:0.081285)[&index=16]:0.022831,(red_f1[&index=1]:0.111095,blue_f2[&index=4]:0.071846)[&index=15]:0.061097)[&index=17]:1.197370,no_tail_l3[&index=5]:0.076271)[&index=18]:0.071221)[&index=19]:0.126124)[&index=20]:0.232350)[&index=26];
194300	-153.49	-88.7434	-64.7461	((no_tail_l1[&index=7]:0.106080,((no_tail_l3[&index=5]:0.282911,(red_f2[&index=2]:0.012107,(red_f1[&index=1]:0.013887,(blue_f2[&index=4]:0.041012,blue_f1[&index=3]:0.023445)[&index=16]:0.071050)[&index=15]:0.037428)[&index=17]:4.148805)[&index=18]:0.011336,no_tail_l2[&index=6]:0.047003)[&index=19]:0.197068)[&index=20]:0.147029,(((((red2[&index=14]:0.027587,red1[&index=13]:0.002057)[&index=21]:0.043920,blue2[&index=12]:0.065107)[&index=22]:0.065709,blue1[&index=11]:0.046256)[&index=23]:0.163002,no_tail_r3[&index=10]:0.054787)[&index=24]:0.018845,no_tail_r2[&index=9]:0.030332)[&index=25]:0.105153,ano_tail_r1[&index=8]:0.067649)[&index=26];
194400	-158.654	-94.0356	-64.6185	(((((blue_f2[&index=4]:0.025800,((red_f2[&index=2]:0.037026,red_f1[&index=1]:0.021345)[&index=16]:0.093645,blue_f1[&index=3]:0.062609)[&index=15]:0.035452)[&index=17]:2.823906,no_tail_l3[&index=5]:0.113382)[&index=18]:0.046212,no_tail_l2[&index=6]:0.047937)[&index=19]:0.093300,no_tail_l1[&index=7]:0.020764)[&index=20]:0.101780,ano_tail_r1[&index=8]:0.059271,(((blue1[&index=11]:0.073262,(blue2[&index=12]:0.118340,(red2[&index=14]:0.013113,red1[&index=13]:0.085410)[&index=21]:0.501912)[&index=22]:0.070964)[&index=23]:0.441844,no_tail_r3[&index=10]:0.017039)[&index=24]:0.209720,no_tail_r2[&index=9]:0.035393)[&index=25]:0.042102)[&index=26];
194500	-153.207	-88.8144	-64.3927	((((no_tail_l3[&index=5]:0.023366,(blue_f1[&index=3]:0.035977,(blue_f2[&index=4]:0.122456,(red_f1[&index=1]:0.095857,red_f2[&index=2]:0.072408)[&index=16]:0.023010)[&index=15]:0.036496)[&index=17]:2.616436)[&index=18]:0.013278,no_tail_l2[&index=6]:0.012499)[&index=19]:0.016001,no_tail_l1[&index=7]:0.015965)[&index=20]:0.147096,ano_tail_r1[&index=8]:0.000436,((no_tail_r3[&index=10]:0.004295,((blue2[&index=12]:0.029684,(red2[&index=14]:0.067235,red1[&index=13]:0.022203)[&index=21]:0.091050)[&index=22]:0.000517,blue1[&index=11]:0.088225)[&index=23]:0.134432)[&index=24]:0.131905,no_tail_r2[&index=9]:0.138347)[&index=25]:0.123288)[&index=26];
194600	-162.058	-94.9898	-67.068	(((no_tail_l2[&index=6]:0.045752,(((red_f2[&index=2]:0.002605,red_f1[&index=1]:0.046494)[&index=16]:0.092984,(blue_f2[&index=4]:0.034047,blue_f1[&index=3]:0.016075)[&index=15]:0.090679)[&index=17]:14.940755,no_tail_l3[&index=5]:0.090870)[&index=18]:0.157377)[&index=19]:0.005161,no_tail_l1[&index=7]:0.107245)[&index=20]:0.164767,ano_tail_r1[&index=8]:0.008664,(no_tail_r2[&index=9]:0.063100,(no_tail_r3[&index=10]:0.058480,(blue1[&index=11]:0.073184,((red2[&index=14]:0.026645,red1[&index=13]:0.002230)[&index=21]:0.169521,blue2[&index=12]:0.124995)[&index=22]:0.041097)[&index=23]:0.640736)[&index=24]:0.173872)[&index=25]:0.261852)[&index=26];
194700	-158.962	-94.3349	-64.6274	(((no_tail_l2[&index=6]:0.047725,((blue_f2[&index=4]:0.000128,(blue_f1[&index=3]:0.094338,(red_f2[&index=2]:0.024248,red_f1[&index=1]:0.018448)[&index=16]:0.036683)[&index=15]:0.008608)[&index=17]:2.996993,no_tail_l3[&index=5]:0.262669)[&index=18]:0.069246)[&index=19]:0.054353,no_tail_l1[&index=7]:0.045970)[&index=20]:0.415816,ano_tail_r1[&index=8]:0.019968,(no_tail_r2[&index=9]:0.056142,(no_tail_r3[&index=10]:0.076012,(blue1[&index=11]:0.058395,((red2[&index=14]:0.035714,red1[&index=13]:0.074826)[&index=21]:0.033898,blue2[&index=12]:0.044661)[&index=22]:0.077474)[&index=23]:0.356466)[&index=24]:0.285061)[&index=25]:0.041905)[&index=26];
194800	-156.156	-89.5626	-66.5934	((no_tail_r2[&index=9]:0.040142,(no_tail_r3[&index=10]:0.024956,((blue2[&index=12]:0.026998,(red2[&index=14]:0.021939,red1[&index=13]:0.076239)[&index=21]:0.217849)[&index=22]:0.157452,blue1[&index=11]:0.027353)[&index=23]:0.156800)[&index=24]:0.031962)[&index=25]:0.266236,(((no_tail_l3[&index=5]:0.008824,(((blue_f2[&index=4]:0.018171,blue_f1[&index=3]:0.108888)[&index=16]:0.091731,red_f2[&index=2]:0.036801)[&index=15]:0.019015,red_f1[&index=1]:0.047618)[&index=17]:13.255349)[&index=18]:0.067410,no_tail_l2[&index=6]:0.022470)[&index=19]:0.170177,no_tail_l1[&index=7]:0.022610)[&index=20]:0.051428,ano_tail_r1[&index=8]:0.097769)[&index=26];
194900	-161.658	-96.5791	-65.0785	(ano_tail_r1[&index=8]:0.015662,(no_tail_r2[&index=9]:0.100197,(((blue2[&index=12]:0.043987,(red2[&index=14]:0.054951,red1[&index=13]:0.109270)[&index=21]:0.122339)[&index=22]:0.337442,blue1[&index=11]:0.077624)[&index=23]:0.212957,no_tail_r3[&index=10]:0.114629)[&index=24]:0.044695)[&index=25]:0.074062,(no_tail_l1[&index=7]:0.011312,(no_tail_l2[&index=6]:0.071635,((red_f2[&index=2]:0.014219,((blue_f1[&index=3]:0.109249,red_f1[&index=1]:0.048899)[&index=16]:0.000045,blue_f2[&index=4]:0.022548)[&index=15]:0.191827)[&index=17]:5.493896,no_tail_l3[&index=5]:0.019683)[&index=18]:0.009007)[&index=19]:0.063428)[&index=20]:0.128060)[&index=26];
195000	-159.404	-94.5171	-64.8868	(ano_tail_r1[&index=8]:0.250858,(no_tail_l1[&index=7]:0.027378,(no_tail_l2[&index=6]:0.009651,((blue_f1[&index=3]:0.037876,((red_f1[&index=1]:0.005588,red_f2[&index=2]:0.035755)[&index=16]:0.223961,blue_f2[&index=4]:0.104434)[&index=15]:0.008615)[&index=17]:4.322922,no_tail_l3[&index=5]:0.108693)[&index=18]:0.040046)[&index=19]:0.144433)[&index=20]:0.154507,(no_tail_r2[&index=9]:0.187938,(no_tail_r3[&index=10]:0.081742,(blue1[&index=11]:0.031202,(blue2[&index=12]:0.011374,(red2[&index=14]:0.007799,red1[&index=13]:0.051041)[&index=21]:0.064883)[&index=22]:0.058239)[&index=23]:0.324135)[&index=24]:0.135653)[&index=25]:0.104072)[&index=26];
195100	-168.135	-103.079	-65.0565	(ano_tail_r1[&index=8]:0.058659,(((((blue_f1[&index=3]:0.028745,blue_f2[&index=4]:0.015382)[&index=15]:0.213062,(red_f2[&index=2]:0.022886,red_f1[&index=1]:0.340586)[&index=16]:0.106325)[&index=17]:4.358320,no_tail_l3[&index=5]:0.069956)[&index=18]:0.132099,no_tail_l2[&index=6]:0.063121)[&index=19]:0.038315,no_tail_l1[&index=7]:0.000159)[&index=20]:0.197417,(no_tail_r2[&index=9]:0.000942,((((red2[&index=14]:0.092322,red1[&index=13]:0.010886)[&index=21]:0.171679,blue2[&index=12]:0.040139)[&index=22]:0.812744,blue1[&index=11]:0.007347)[&index=23]:0.161683,no_tail_r3[&index=10]:0.104736)[&index=24]:0.091946)[&index=25]:0.241780)[&index=26];
195200	-158.31	-93.9278	-64.3821	(((no_tail_l2[&index=6]:0.124988,(no_tail_l3[&index=5]:0.081053,((red_f1[&index=1]:0.009918,red_f2[&index=2]:0.042879)[&index=16]:0.066285,(blue_f2[&index=4]:0.098174,blue_f1[&index=3]:0.095346)[&index=15]:0.029926)[&index=17]:2.162812)[&index=18]:0.206893)[&index=19]:0.134072,no_tail_l1[&index=7]:0.099214)[&index=20]:0.128963,ano_tail_r1[&index=8]:0.196125,((((blue2[&index=12]:0.012339,(red1[&index=13]:0.054963,red2[&index=14]:0.041867)[&index=21]:0.107614)[&index=22]:0.032087,blue1[&index=11]:0.020293)[&index=23]:0.044902,no_tail_r3[&index=10]:0.034834)[&index=24]:0.015380,no_tail_r2[&index=9]:0.056739)[&index=25]:0.111838)[&index=26];
195300	-159.632	-95.1384	-64.4931	((no_tail_r2[&index=9]:0.188857,(no_tail_r3[&index=10]:0.069721,((blue2[&index=12]:0.039613,(red2[&index=14]:0.020520,red1[&index=13]:0.025374)[&index=21]:0.136428)[&index=22]:0.050081,blue1[&index=11]:0.036387)[&index=23]:0.098319)[&index=24]:0.079196)[&index=25]:0.547180,(((no_tail_l3[&index=5]:0.157005,((blue_f1[&index=3]:0.001732,blue_f2[&index=4]:0.090108)[&index=15]:0.040309,(red_f2[&index=2]:0.021726,red_f1[&index=1]:0.006805)[&index=16]:0.036429)[&index=17]:2.327600)[&index=18]:0.048122,no_tail_l2[&index=6]:0.066651)[&index=19]:0.012962,no_tail_l1[&index=7]:0.131027)[&index=20]:0.043172,ano_tail_r1[&index=8]:0.289178)[&index=26];
195400	-159.461	-94.3361	-65.1248	(((no_tail_r3[&index=10]:0.005894,((blue2[&index=12]:0.166668,(red1[&index=13]:0.000817,red2[&index=14]:0.025560)[&index=21]:0.118670)[&index=22]:0.022207,blue1[&index=11]:0.109809)[&index=23]:0.089577)[&index=24]:0.004876,no_tail_r2[&index=9]:0.000919)[&index=25]:0.262033,ano_tail_r1[&index=8]:0.020903,((no_tail_l2[&index=6]:0.081988,(((blue_f1[&index=3]:0.056839,(blue_f2[&index=4]:0.000235,red_f1[&index=1]:0.117713)[&index=16]:0.031742)[&index=15]:0.003365,red_f2[&index=2]:0.042551)[&index=17]:5.957174,no_tail_l3[&index=5]:0.228526)[&index=18]:0.030546)[&index=19]:0.195453,no_tail_l1[&index=7]:0.025974)[&index=20]:0.122717)[&index=26];
195500	-169.163	-103.788	-65.3751	((no_tail_r2[&index=9]:0.019640,((((red1[&index=13]:0.003074,red2[&index=14]:0.003951)[&index=21]:0.235536,blue2[&index=12]:0.012762)[&index=22]:0.139446,blue1[&index=11]:0.004515)[&index=23]:0.169251,no_tail_r3[&index=10]:0.046688)[&index=24]:0.290451)[&index=25]:0.062674,ano_tail_r1[&index=8]:0.044677,((no_tail_l2[&index=6]:0.112076,(no_tail_l3[&index=5]:3.229248,(red_f1[&index=1]:0.015351,(blue_f2[&index=4]:0.072598,(blue_f1[&index=3]:0.227903,red_f2[&index=2]:0.041667)[&index=15]:0.051153)[&index=16]:0.003769)[&index=17]:1.049908)[&index=18]:2.802721)[&index=19]:0.005454,no_tail_l1[&index=7]:0.191457)[&index=20]:0.138312)[&index=26];
195600	-159.163	-94.6999	-64.4633	(ano_tail_r1[&index=8]:0.002902,(no_tail_l1[&index=7]:0.114222,((((red_f2[&index=2]:0.001283,(blue_f2[&index=4]:0.001329,blue_f1[&index=3]:0.048395)[&index=15]:0.125052)[&index=16]:0.039317,red_f1[&index=1]:0.016254)[&index=17]:1.985193,no_tail_l3[&index=5]:0.070596)[&index=18]:0.356017,no_tail_l2[&index=6]:0.062669)[&index=19]:0.022902)[&index=20]:0.199399,(((blue1[&index=11]:0.119492,((red1[&index=13]:0.013611,red2[&index=14]:0.052674)[&index=21]:0.114336,blue2[&index=12]:0.040763)[&index=22]:0.172001)[&index=23]:0.517796,no_tail_r3[&index=10]:0.103734)[&index=24]:0.038490,no_tail_r2[&index=9]:0.001303)[&index=25]:0.195952)[&index=26];
195700	-163.544	-97.3421	-66.2021	((no_tail_r2[&index=9]:0.068768,(no_tail_r3[&index=10]:0.087599,(((red1[&index=13]:0.022721,red2[&index=14]:0.005549)[&index=21]:0.255387,blue2[&index=12]:0.054467)[&index=22]:0.142535,blue1[&index=11]:0.033949)[&index=23]:0.094820)[&index=24]:0.004681)[&index=25]:0.056708,ano_tail_r1[&index=8]:0.215482,(no_tail_l1[&index=7]:0.011075,(no_tail_l2[&index=6]:0.003590,(no_tail_l3[&index=5]:0.061580,(red_f1[&index=1]:0.005188,(blue_f2[&index=4]:0.038810,(blue_f1[&index=3]:0.115548,red_f2[&index=2]:0.037410)[&index=15]:0.007472)[&index=16]:0.091248)[&index=17]:10.744188)[&index=18]:0.206834)[&index=19]:0.117094)[&index=20]:0.626562)[&index=26];
195800	-153.906	-88.5669	-65.3389	((no_tail_l1[&index=7]:0.035182,(no_tail_l2[&index=6]:0.051525,((red_f2[&index=2]:0.006067,(red_f1[&index=1]:0.009284,(blue_f2[&index=4]:0.030541,blue_f1[&index=3]:0.278095)[&index=15]:0.019609)[&index=16]:0.034757)[&index=17]:7.079141,no_tail_l3[&index=5]:0.177142)[&index=18]:0.001398)[&index=19]:0.063999)[&index=20]:0.239028,(no_tail_r2[&index=9]:0.057712,(no_tail_r3[&index=10]:0.014556,((blue2[&index=12]:0.008596,(red2[&index=14]:0.031206,red1[&index=13]:0.009578)[&index=21]:0.095324)[&index=22]:0.147235,blue1[&index=11]:0.028394)[&index=23]:0.194926)[&index=24]:0.019873)[&index=25]:0.132947,ano_tail_r1[&index=8]:0.027242)[&index=26];
195900	-166.054	-101.097	-64.9573	((no_tail_l1[&index=7]:0.061864,(no_tail_l2[&index=6]:0.011403,(no_tail_l3[&index=5]:0.055708,(blue_f1[&index=3]:0.006397,((red_f1[&index=1]:0.112601,red_f2[&index=2]:0.060408)[&index=16]:0.104022,blue_f2[&index=4]:0.020681)[&index=15]:0.074129)[&index=17]:4.157456)[&index=18]:0.283353)[&index=19]:0.052491)[&index=20]:0.501949,ano_tail_r1[&index=8]:0.065872,((no_tail_r3[&index=10]:0.021817,(((red2[&index=14]:0.030735,red1[&index=13]:0.109574)[&index=21]:0.288229,blue2[&index=12]:0.029301)[&index=22]:0.057703,blue1[&index=11]:0.142533)[&index=23]:0.036890)[&index=24]:0.189003,no_tail_r2[&index=9]:0.032805)[&index=25]:0.378321)[&index=26];
196000	-155.992	-91.3756	-64.6167	(((no_tail_l2[&index=6]:0.007374,(((red_f2[&index=2]:0.031981,(red_f1[&index=1]:0.055298,blue_f2[&index=4]:0.045984)[&index=15]:0.004489)[&index=16]:0.229664,blue_f1[&index=3]:0.018313)[&index=17]:3.374867,no_tail_l3[&index=5]:0.254278)[&index=18]:0.050740)[&index=19]:0.118235,no_tail_l1[&index=7]:0.026381)[&index=20]:0.129149,((((blue2[&index=12]:0.037278,(red1[&index=13]:0.007612,red2[&index=14]:0.013841)[&index=21]:0.094679)[&index=22]:0.080289,blue1[&index=11]:0.014521)[&index=23]:0.092598,no_tail_r3[&index=10]:0.051991)[&index=24]:0.070245,no_tail_r2[&index=9]:0.043024)[&index=25]:0.300629,ano_tail_r1[&index=8]:0.029225)[&index=26];
196100	-165.497	-100.638	-64.8587	(ano_tail_r1[&index=8]:0.078368,(no_tail_l1[&index=7]:0.035385,((no_tail_l3[&index=5]:0.003045,(blue_f2[&index=4]:0.079746,((red_f2[&index=2]:0.021985,red_f1[&index=1]:0.027129)[&index=15]:0.133069,blue_f1[&index=3]:0.045192)[&index=16]:0.021768)[&index=17]:1.050512)[&index=18]:0.152156,no_tail_l2[&index=6]:0.161372)[&index=19]:0.125433)[&index=20]:0.240145,((((blue2[&index=12]:0.019925,(red1[&index=13]:0.164150,red2[&index=14]:0.002807)[&index=21]:0.145000)[&index=22]:0.035176,blue1[&index=11]:0.022813)[&index=23]:3.421211,no_tail_r3[&index=10]:0.123396)[&index=24]:0.188741,no_tail_r2[&index=9]:0.004617)[&index=25]:0.089216)[&index=26];
196200	-152.27	-86.8504	-65.4194	((no_tail_l1[&index=7]:0.046246,((no_tail_l3[&index=5]:0.115260,((blue_f1[&index=3]:0.020762,blue_f2[&index=4]:0.008124)[&index=16]:0.096244,(red_f1[&index=1]:0.017552,red_f2[&index=2]:0.034922)[&index=15]:0.009308)[&index=17]:7.613621)[&index=18]:0.031545,no_tail_l2[&index=6]:0.014730)[&index=19]:0.020392)[&index=20]:0.103382,(no_tail_r2[&index=9]:0.023565,(((blue2[&index=12]:0.093345,(red1[&index=13]:0.016204,red2[&index=14]:0.009629)[&index=21]:0.246496)[&index=22]:0.041023,blue1[&index=11]:0.086761)[&index=23]:0.307310,no_tail_r3[&index=10]:0.022929)[&index=24]:0.020433)[&index=25]:0.001464,ano_tail_r1[&index=8]:0.194608)[&index=26];
196300	-152.853	-87.3915	-65.4611	(ano_tail_r1[&index=8]:0.063048,((((blue_f1[&index=3]:0.008203,(blue_f2[&index=4]:0.013290,(red_f1[&index=1]:0.180476,red_f2[&index=2]:0.048181)[&index=15]:0.066431)[&index=16]:0.006144)[&index=17]:7.961354,no_tail_l3[&index=5]:0.106952)[&index=18]:0.020697,no_tail_l2[&index=6]:0.059165)[&index=19]:0.048961,no_tail_l1[&index=7]:0.041473)[&index=20]:0.097407,(no_tail_r2[&index=9]:0.127725,(no_tail_r3[&index=10]:0.031920,(blue1[&index=11]:0.038960,(blue2[&index=12]:0.113289,(red1[&index=13]:0.013918,red2[&index=14]:0.015455)[&index=21]:0.097096)[&index=22]:0.063698)[&index=23]:0.075099)[&index=24]:0.058659)[&index=25]:0.046836)[&index=26];
196400	-163.897	-99.3357	-64.561	(((no_tail_l2[&index=6]:0.119002,((blue_f1[&index=3]:0.001806,((red_f2[&index=2]:0.047243,red_f1[&index=1]:0.070499)[&index=16]:0.119932,blue_f2[&index=4]:0.061845)[&index=15]:0.046999)[&index=17]:2.356263,no_tail_l3[&index=5]:0.080818)[&index=18]:0.084074)[&index=19]:0.052164,no_tail_l1[&index=7]:0.042903)[&index=20]:0.243148,ano_tail_r1[&index=8]:0.006755,(((blue1[&index=11]:0.325457,((red1[&index=13]:0.016862,red2[&index=14]:0.009430)[&index=21]:0.184786,blue2[&index=12]:0.082120)[&index=22]:0.246742)[&index=23]:0.214615,no_tail_r3[&index=10]:0.300336)[&index=24]:0.079208,no_tail_r2[&index=9]:0.093267)[&index=25]:0.017584)[&index=26];
196500	-154.574	-90.282	-64.2921	(((no_tail_r3[&index=10]:0.026974,((blue2[&index=12]:0.269725,(red2[&index=14]:0.015477,red1[&index=13]:0.003475)[&index=21]:0.061766)[&index=22]:0.237162,blue1[&index=11]:0.084037)[&index=23]:0.210814)[&index=24]:0.019990,no_tail_r2[&index=9]:0.010033)[&index=25]:0.097021,ano_tail_r1[&index=8]:0.027023,(no_tail_l1[&index=7]:0.056949,(no_tail_l2[&index=6]:0.006134,(((blue_f1[&index=3]:0.007159,(red_f1[&index=1]:0.051482,red_f2[&index=2]:0.057209)[&index=16]:0.007975)[&index=15]:0.039558,blue_f2[&index=4]:0.084460)[&index=17]:1.801011,no_tail_l3[&index=5]:0.091269)[&index=18]:0.048777)[&index=19]:0.080966)[&index=20]:0.162858)[&index=26];
196600	-162.472	-97.0652	-65.4068	(ano_tail_r1[&index=8]:0.003911,(no_tail_l1[&index=7]:0.043211,(no_tail_l2[&index=6]:0.023224,(((blue_f1[&index=3]:0.097936,blue_f2[&index=4]:0.030996)[&index=16]:0.016664,(red_f2[&index=2]:0.061682,red_f1[&index=1]:0.130469)[&index=15]:0.066205)[&index=17]:6.634664,no_tail_l3[&index=5]:0.262174)[&index=18]:0.095089)[&index=19]:0.061629)[&index=20]:0.307572,(no_tail_r2[&index=9]:0.034391,(no_tail_r3[&index=10]:0.127930,((blue2[&index=12]:0.182621,(red2[&index=14]:0.026121,red1[&index=13]:0.051531)[&index=21]:0.206574)[&index=22]:0.007021,blue1[&index=11]:0.046993)[&index=23]:0.496842)[&index=24]:0.073995)[&index=25]:0.043758)[&index=26];
196700	-153.65	-88.8155	-64.8344	((((((red1[&index=13]:0.068308,red2[&index=14]:0.041692)[&index=21]:0.033408,blue2[&index=12]:0.096726)[&index=22]:0.131443,blue1[&index=11]:0.112747)[&index=23]:0.115555,no_tail_r3[&index=10]:0.078570)[&index=24]:0.016271,no_tail_r2[&index=9]:0.008488)[&index=25]:0.113038,((no_tail_l2[&index=6]:0.028199,(((red_f2[&index=2]:0.016984,red_f1[&index=1]:0.123048)[&index=16]:0.024117,(blue_f1[&index=3]:0.113735,blue_f2[&index=4]:0.011074)[&index=15]:0.047382)[&index=17]:4.910379,no_tail_l3[&index=5]:0.012268)[&index=18]:0.035655)[&index=19]:0.018664,no_tail_l1[&index=7]:0.014932)[&index=20]:0.059060,ano_tail_r1[&index=8]:0.039443)[&index=26];
196800	-155.48	-91.2377	-64.2424	((no_tail_l1[&index=7]:0.024476,(no_tail_l2[&index=6]:0.043658,((((red_f1[&index=1]:0.292457,red_f2[&index=2]:0.080367)[&index=16]:0.115452,blue_f1[&index=3]:0.033272)[&index=15]:0.010685,blue_f2[&index=4]:0.012409)[&index=17]:1.407255,no_tail_l3[&index=5]:0.059518)[&index=18]:0.047709)[&index=19]:0.044542)[&index=20]:0.109605,(no_tail_r2[&index=9]:0.019346,(no_tail_r3[&index=10]:0.033835,(((red1[&index=13]:0.058835,red2[&index=14]:0.001195)[&index=21]:0.204676,blue2[&index=12]:0.061051)[&index=22]:0.071865,blue1[&index=11]:0.043105)[&index=23]:0.166348)[&index=24]:0.058256)[&index=25]:0.226428,ano_tail_r1[&index=8]:0.084577)[&index=26];
196900	-178.465	-111.755	-66.7095	(((no_tail_r3[&index=10]:0.134586,(((red1[&index=13]:0.000184,red2[&index=14]:0.079700)[&index=21]:1.209330,blue2[&index=12]:0.200776)[&index=22]:0.396228,blue1[&index=11]:0.064207)[&index=23]:0.141796)[&index=24]:0.102977,no_tail_r2[&index=9]:0.024071)[&index=25]:0.167378,(no_tail_l1[&index=7]:0.023139,((no_tail_l3[&index=5]:2.995549,((blue_f1[&index=3]:0.038865,blue_f2[&index=4]:0.142276)[&index=15]:0.068134,(red_f2[&index=2]:0.049422,red_f1[&index=1]:0.026114)[&index=16]:0.076694)[&index=17]:7.509723)[&index=18]:2.042349,no_tail_l2[&index=6]:0.023919)[&index=19]:0.011299)[&index=20]:0.088911,ano_tail_r1[&index=8]:0.028628)[&index=26];
197000	-153.216	-88.4168	-64.7989	((no_tail_r2[&index=9]:0.023170,((blue1[&index=11]:0.095341,((red2[&index=14]:0.021664,red1[&index=13]:0.047681)[&index=21]:0.101720,blue2[&index=12]:0.042099)[&index=22]:0.089002)[&index=23]:0.082486,no_tail_r3[&index=10]:0.032134)[&index=24]:0.038634)[&index=25]:0.201028,(no_tail_l1[&index=7]:0.005518,(((blue_f1[&index=3]:0.038770,((red_f1[&index=1]:0.193201,red_f2[&index=2]:0.008241)[&index=16]:0.047413,blue_f2[&index=4]:0.055494)[&index=15]:0.012204)[&index=17]:4.542466,no_tail_l3[&index=5]:0.004647)[&index=18]:0.101687,no_tail_l2[&index=6]:0.114882)[&index=19]:0.017459)[&index=20]:0.152249,ano_tail_r1[&index=8]:0.024280)[&index=26];
197100	-156.763	-90.7609	-66.0021	(ano_tail_r1[&index=8]:0.038544,(no_tail_r2[&index=9]:0.130303,(no_tail_r3[&index=10]:0.036182,(blue1[&index=11]:0.042827,(blue2[&index=12]:0.013572,(red2[&index=14]:0.028039,red1[&index=13]:0.004964)[&index=21]:0.175101)[&index=22]:0.070353)[&index=23]:0.213924)[&index=24]:0.051149)[&index=25]:0.171900,(no_tail_l1[&index=7]:0.112233,((no_tail_l3[&index=5]:0.075801,((red_f2[&index=2]:0.035704,(blue_f2[&index=4]:0.024634,blue_f1[&index=3]:0.034959)[&index=15]:0.018706)[&index=16]:0.065259,red_f1[&index=1]:0.070921)[&index=17]:10.305964)[&index=18]:0.055216,no_tail_l2[&index=6]:0.168006)[&index=19]:0.092124)[&index=20]:0.072911)[&index=26];
197200	-171.86	-106.211	-65.6494	((no_tail_r2[&index=9]:0.139318,(no_tail_r3[&index=10]:0.115672,(((red1[&index=13]:0.019124,red2[&index=14]:0.030270)[&index=21]:0.034396,blue2[&index=12]:0.000806)[&index=22]:0.035169,blue1[&index=11]:0.173288)[&index=23]:0.120646)[&index=24]:0.006541)[&index=25]:0.190018,(((no_tail_l3[&index=5]:4.354464,(red_f2[&index=2]:0.005284,((blue_f2[&index=4]:0.055637,blue_f1[&index=3]:0.283670)[&index=15]:0.058414,red_f1[&index=1]:0.006081)[&index=16]:0.085696)[&index=17]:1.313306)[&index=18]:2.949490,no_tail_l2[&index=6]:0.203912)[&index=19]:0.008688,no_tail_l1[&index=7]:0.027617)[&index=20]:0.073253,ano_tail_r1[&index=8]:0.055227)[&index=26];
197300	-159.072	-94.805	-64.2674	(((no_tail_r3[&index=10]:0.223530,((blue2[&index=12]:0.017445,(red2[&index=14]:0.027192,red1[&index=13]:0.111860)[&index=21]:0.112456)[&index=22]:0.112694,blue1[&index=11]:0.089561)[&index=23]:0.245019)[&index=24]:0.046033,no_tail_r2[&index=9]:0.000533)[&index=25]:0.187642,ano_tail_r1[&index=8]:0.051992,(no_tail_l1[&index=7]:0.044155,(no_tail_l2[&index=6]:0.053881,(((blue_f2[&index=4]:0.008995,blue_f1[&index=3]:0.188069)[&index=15]:0.036770,(red_f1[&index=1]:0.040597,red_f2[&index=2]:0.105239)[&index=16]:0.076042)[&index=17]:1.325742,no_tail_l3[&index=5]:0.014390)[&index=18]:0.023186)[&index=19]:0.113816)[&index=20]:0.179170)[&index=26];
197400	-160.655	-90.2059	-70.4489	(ano_tail_r1[&index=8]:0.066296,(no_tail_l1[&index=7]:0.067205,((no_tail_l3[&index=5]:0.018708,((blue_f2[&index=4]:0.034849,(red_f2[&index=2]:0.016086,red_f1[&index=1]:0.103484)[&index=16]:0.059053)[&index=15]:0.013850,blue_f1[&index=3]:0.016030)[&index=17]:32.386999)[&index=18]:0.073957,no_tail_l2[&index=6]:0.096822)[&index=19]:0.074489)[&index=20]:0.339717,(((((red1[&index=13]:0.001646,red2[&index=14]:0.006452)[&index=21]:0.494367,blue2[&index=12]:0.115115)[&index=22]:0.038313,blue1[&index=11]:0.011721)[&index=23]:0.052147,no_tail_r3[&index=10]:0.107279)[&index=24]:0.075749,no_tail_r2[&index=9]:0.008054)[&index=25]:0.065033)[&index=26];
197500	-160.314	-95.9434	-64.3702	(ano_tail_r1[&index=8]:0.124954,((((blue_f2[&index=4]:0.002793,((red_f2[&index=2]:0.111172,blue_f1[&index=3]:0.000562)[&index=15]:0.049636,red_f1[&index=1]:0.060379)[&index=16]:0.017768)[&index=17]:2.102503,no_tail_l3[&index=5]:0.036301)[&index=18]:0.020151,no_tail_l2[&index=6]:0.010590)[&index=19]:0.288467,no_tail_l1[&index=7]:0.004386)[&index=20]:0.046343,(no_tail_r2[&index=9]:0.115492,(no_tail_r3[&index=10]:0.062334,(blue1[&index=11]:0.002240,(blue2[&index=12]:0.186270,(red2[&index=14]:0.016704,red1[&index=13]:0.039860)[&index=21]:0.229714)[&index=22]:0.036867)[&index=23]:0.011057)[&index=24]:0.300745)[&index=25]:0.072682)[&index=26];
197600	-155.336	-90.9758	-64.3603	(ano_tail_r1[&index=8]:0.031807,(no_tail_l1[&index=7]:0.023896,(no_tail_l2[&index=6]:0.048147,((blue_f2[&index=4]:0.011776,(red_f1[&index=1]:0.048156,(blue_f1[&index=3]:0.003787,red_f2[&index=2]:0.064451)[&index=15]:0.025052)[&index=16]:0.009638)[&index=17]:2.328104,no_tail_l3[&index=5]:0.002614)[&index=18]:0.287403)[&index=19]:0.239701)[&index=20]:0.056068,(((((red2[&index=14]:0.002623,red1[&index=13]:0.053249)[&index=21]:0.014296,blue2[&index=12]:0.009016)[&index=22]:0.123400,blue1[&index=11]:0.020561)[&index=23]:0.329400,no_tail_r3[&index=10]:0.039286)[&index=24]:0.050016,no_tail_r2[&index=9]:0.016206)[&index=25]:0.062062)[&index=26];
197700	-160.208	-95.0578	-65.1498	(ano_tail_r1[&index=8]:0.136741,(no_tail_l1[&index=7]:0.059497,((no_tail_l3[&index=5]:0.036785,(((blue_f1[&index=3]:0.095674,blue_f2[&index=4]:0.004906)[&index=16]:0.139783,red_f1[&index=1]:0.013767)[&index=15]:0.057468,red_f2[&index=2]:0.027803)[&index=17]:5.535020)[&index=18]:0.175740,no_tail_l2[&index=6]:0.010452)[&index=19]:0.054562)[&index=20]:0.132518,((((blue2[&index=12]:0.085689,(red1[&index=13]:0.004693,red2[&index=14]:0.037905)[&index=21]:0.333565)[&index=22]:0.226318,blue1[&index=11]:0.089441)[&index=23]:0.096272,no_tail_r3[&index=10]:0.050454)[&index=24]:0.090084,no_tail_r2[&index=9]:0.021900)[&index=25]:0.330829)[&index=26];
197800	-154.658	-89.3167	-65.3417	(((no_tail_r3[&index=10]:0.075776,(blue1[&index=11]:0.007999,(blue2[&index=12]:0.048918,(red1[&index=13]:0.021287,red2[&index=14]:0.137237)[&index=21]:0.376441)[&index=22]:0.126756)[&index=23]:0.068644)[&index=24]:0.074889,no_tail_r2[&index=9]:0.000611)[&index=25]:0.111778,ano_tail_r1[&index=8]:0.045102,(no_tail_l1[&index=7]:0.009470,(((blue_f2[&index=4]:0.028143,((red_f2[&index=2]:0.014764,red_f1[&index=1]:0.006468)[&index=15]:0.141152,blue_f1[&index=3]:0.031042)[&index=16]:0.095301)[&index=17]:6.866030,no_tail_l3[&index=5]:0.089348)[&index=18]:0.017103,no_tail_l2[&index=6]:0.001343)[&index=19]:0.093184)[&index=20]:0.318504)[&index=26];
197900	-158.792	-93.3659	-65.4258	(((no_tail_l2[&index=6]:0.020912,(no_tail_l3[&index=5]:0.137329,(blue_f2[&index=4]:0.033166,(blue_f1[&index=3]:0.168421,(red_f2[&index=2]:0.031086,red_f1[&index=1]:0.015663)[&index=16]:0.065092)[&index=15]:0.042030)[&index=17]:7.066849)[&index=18]:0.000381)[&index=19]:0.145892,no_tail_l1[&index=7]:0.015278)[&index=20]:0.145425,ano_tail_r1[&index=8]:0.007425,(no_tail_r2[&index=9]:0.022733,(no_tail_r3[&index=10]:0.052471,(blue1[&index=11]:0.001805,((red2[&index=14]:0.107435,red1[&index=13]:0.072342)[&index=21]:0.304095,blue2[&index=12]:0.064098)[&index=22]:0.152271)[&index=23]:0.115258)[&index=24]:0.137725)[&index=25]:0.303036)[&index=26];
198000	-159.787	-95.5035	-64.2834	(ano_tail_r1[&index=8]:0.021742,(((blue1[&index=11]:0.098057,((red1[&index=13]:0.018846,red2[&index=14]:0.066831)[&index=21]:0.093182,blue2[&index=12]:0.081858)[&index=22]:0.044219)[&index=23]:0.283422,no_tail_r3[&index=10]:0.172911)[&index=24]:0.008739,no_tail_r2[&index=9]:0.063226)[&index=25]:0.332835,(no_tail_l1[&index=7]:0.010885,(((blue_f1[&index=3]:0.046574,(blue_f2[&index=4]:0.046219,(red_f2[&index=2]:0.163287,red_f1[&index=1]:0.098341)[&index=15]:0.160123)[&index=16]:0.004584)[&index=17]:1.391393,no_tail_l3[&index=5]:0.116316)[&index=18]:0.016235,no_tail_l2[&index=6]:0.025760)[&index=19]:0.031382)[&index=20]:0.119196)[&index=26];
198100	-160.274	-95.9392	-64.3351	((no_tail_l1[&index=7]:0.008705,(no_tail_l2[&index=6]:0.134723,((blue_f2[&index=4]:0.008140,((red_f2[&index=2]:0.028765,red_f1[&index=1]:0.024314)[&index=15]:0.024586,blue_f1[&index=3]:0.035828)[&index=16]:0.004524)[&index=17]:1.450763,no_tail_l3[&index=5]:0.168984)[&index=18]:0.184121)[&index=19]:0.328350)[&index=20]:0.377013,ano_tail_r1[&index=8]:0.026145,(no_tail_r2[&index=9]:0.169522,(no_tail_r3[&index=10]:0.027441,(((red1[&index=13]:0.008733,red2[&index=14]:0.044314)[&index=21]:0.057150,blue2[&index=12]:0.069733)[&index=22]:0.266965,blue1[&index=11]:0.011066)[&index=23]:0.100626)[&index=24]:0.009399)[&index=25]:0.204623)[&index=26];
198200	-160.033	-93.5609	-66.4716	((no_tail_l1[&index=7]:0.017278,((no_tail_l3[&index=5]:0.160602,((red_f1[&index=1]:0.058768,(blue_f1[&index=3]:0.025333,blue_f2[&index=4]:0.037132)[&index=16]:0.173358)[&index=15]:0.112555,red_f2[&index=2]:0.101127)[&index=17]:12.702667)[&index=18]:0.144161,no_tail_l2[&index=6]:0.049195)[&index=19]:0.038868)[&index=20]:0.179214,((no_tail_r3[&index=10]:0.057168,(((red2[&index=14]:0.005649,red1[&index=13]:0.016736)[&index=21]:0.017452,blue2[&index=12]:0.005603)[&index=22]:0.328572,blue1[&index=11]:0.020255)[&index=23]:0.061500)[&index=24]:0.002400,no_tail_r2[&index=9]:0.044197)[&index=25]:0.086104,ano_tail_r1[&index=8]:0.011186)[&index=26];
198300	-161.688	-96.0553	-65.6326	(((no_tail_l2[&index=6]:0.166549,(no_tail_l3[&index=5]:0.142201,((red_f1[&index=1]:0.036844,red_f2[&index=2]:0.068309)[&index=15]:0.006483,(blue_f2[&index=4]:0.111754,blue_f1[&index=3]:0.046557)[&index=16]:0.079914)[&index=17]:8.065485)[&index=18]:0.224796)[&index=19]:0.088757,no_tail_l1[&index=7]:0.012209)[&index=20]:0.266052,((no_tail_r3[&index=10]:0.038573,(blue1[&index=11]:0.007033,(blue2[&index=12]:0.037168,(red2[&index=14]:0.071031,red1[&index=13]:0.019875)[&index=21]:0.103161)[&index=22]:0.037837)[&index=23]:0.070950)[&index=24]:0.195764,no_tail_r2[&index=9]:0.125907)[&index=25]:0.092176,ano_tail_r1[&index=8]:0.146806)[&index=26];
198400	-156.149	-91.0906	-65.0581	((((blue1[&index=11]:0.065457,((red2[&index=14]:0.001249,red1[&index=13]:0.000746)[&index=21]:0.115320,blue2[&index=12]:0.007610)[&index=22]:0.128346)[&index=23]:0.184541,no_tail_r3[&index=10]:0.070737)[&index=24]:0.090634,no_tail_r2[&index=9]:0.061240)[&index=25]:0.077190,(((no_tail_l3[&index=5]:0.100828,(red_f1[&index=1]:0.148214,((red_f2[&index=2]:0.062238,blue_f1[&index=3]:0.030886)[&index=16]:0.052884,blue_f2[&index=4]:0.090072)[&index=15]:0.025729)[&index=17]:5.680271)[&index=18]:0.000966,no_tail_l2[&index=6]:0.100734)[&index=19]:0.087976,no_tail_l1[&index=7]:0.083697)[&index=20]:0.099391,ano_tail_r1[&index=8]:0.022391)[&index=26];
198500	-159.666	-94.6757	-64.9899	((((blue1[&index=11]:0.050783,(blue2[&index=12]:0.007740,(red2[&index=14]:0.094245,red1[&index=13]:0.006723)[&index=21]:0.209001)[&index=22]:0.093195)[&index=23]:0.199471,no_tail_r3[&index=10]:0.007672)[&index=24]:0.103053,no_tail_r2[&index=9]:0.048535)[&index=25]:0.183215,(no_tail_l1[&index=7]:0.073277,(((red_f2[&index=2]:0.082514,((blue_f1[&index=3]:0.093392,blue_f2[&index=4]:0.091956)[&index=16]:0.065411,red_f1[&index=1]:0.125406)[&index=15]:0.029749)[&index=17]:4.910306,no_tail_l3[&index=5]:0.259207)[&index=18]:0.004969,no_tail_l2[&index=6]:0.005813)[&index=19]:0.076514)[&index=20]:0.098304,ano_tail_r1[&index=8]:0.127911)[&index=26];
198600	-149.168	-84.9736	-64.194	((no_tail_r2[&index=9]:0.100134,(((blue2[&index=12]:0.000272,(red2[&index=14]:0.001992,red1[&index=13]:0.017042)[&index=21]:0.062616)[&index=22]:0.147568,blue1[&index=11]:0.029151)[&index=23]:0.297252,no_tail_r3[&index=10]:0.021398)[&index=24]:0.015028)[&index=25]:0.023740,ano_tail_r1[&index=8]:0.001202,((no_tail_l2[&index=6]:0.047272,(no_tail_l3[&index=5]:0.084652,(red_f2[&index=2]:0.022244,(red_f1[&index=1]:0.023673,(blue_f2[&index=4]:0.010099,blue_f1[&index=3]:0.016183)[&index=16]:0.075300)[&index=15]:0.132542)[&index=17]:1.658085)[&index=18]:0.089606)[&index=19]:0.036966,no_tail_l1[&index=7]:0.010544)[&index=20]:0.144486)[&index=26];
198700	-150.752	-86.1427	-64.6093	(((no_tail_l2[&index=6]:0.005943,(no_tail_l3[&index=5]:0.063113,((red_f2[&index=2]:0.085292,red_f1[&index=1]:0.034571)[&index=15]:0.036945,(blue_f2[&index=4]:0.036917,blue_f1[&index=3]:0.021308)[&index=16]:0.055119)[&index=17]:3.583785)[&index=18]:0.064529)[&index=19]:0.057882,no_tail_l1[&index=7]:0.095598)[&index=20]:0.172627,ano_tail_r1[&index=8]:0.056931,((((blue2[&index=12]:0.031062,(red1[&index=13]:0.042868,red2[&index=14]:0.000469)[&index=21]:0.167970)[&index=22]:0.086205,blue1[&index=11]:0.027896)[&index=23]:0.042568,no_tail_r3[&index=10]:0.057750)[&index=24]:0.227624,no_tail_r2[&index=9]:0.027446)[&index=25]:0.062862)[&index=26];
198800	-147.962	-83.2431	-64.7185	(ano_tail_r1[&index=8]:0.014743,((((((red_f1[&index=1]:0.009379,red_f2[&index=2]:0.061541)[&index=16]:0.113937,blue_f1[&index=3]:0.019873)[&index=15]:0.006130,blue_f2[&index=4]:0.013810)[&index=17]:4.243495,no_tail_l3[&index=5]:0.057213)[&index=18]:0.060592,no_tail_l2[&index=6]:0.007707)[&index=19]:0.106326,no_tail_l1[&index=7]:0.117331)[&index=20]:0.166697,(no_tail_r2[&index=9]:0.032491,((((red1[&index=13]:0.006220,red2[&index=14]:0.057417)[&index=21]:0.139457,blue2[&index=12]:0.048987)[&index=22]:0.034290,blue1[&index=11]:0.022689)[&index=23]:0.202317,no_tail_r3[&index=10]:0.057485)[&index=24]:0.054750)[&index=25]:0.036367)[&index=26];
198900	-149.563	-83.0685	-66.4947	((((no_tail_l3[&index=5]:0.000107,((blue_f2[&index=4]:0.002317,blue_f1[&index=3]:0.041773)[&index=15]:0.008560,(red_f1[&index=1]:0.046041,red_f2[&index=2]:0.059289)[&index=16]:0.111334)[&index=17]:13.271363)[&index=18]:0.086449,no_tail_l2[&index=6]:0.075980)[&index=19]:0.038203,no_tail_l1[&index=7]:0.004123)[&index=20]:0.170308,ano_tail_r1[&index=8]:0.037860,((no_tail_r3[&index=10]:0.063636,(blue1[&index=11]:0.031846,((red2[&index=14]:0.010701,red1[&index=13]:0.072947)[&index=21]:0.080590,blue2[&index=12]:0.001981)[&index=22]:0.029102)[&index=23]:0.228605)[&index=24]:0.010166,no_tail_r2[&index=9]:0.034174)[&index=25]:0.055246)[&index=26];
199000	-164.409	-97.4893	-66.92	(((no_tail_r3[&index=10]:0.034943,(((red1[&index=13]:0.022788,red2[&index=14]:0.086598)[&index=21]:0.159913,blue2[&index=12]:0.183355)[&index=22]:0.517664,blue1[&index=11]:0.063919)[&index=23]:0.130589)[&index=24]:0.191406,no_tail_r2[&index=9]:0.030200)[&index=25]:0.101250,ano_tail_r1[&index=8]:0.014143,(no_tail_l1[&index=7]:0.031811,(no_tail_l2[&index=6]:0.086104,((((blue_f2[&index=4]:0.003512,blue_f1[&index=3]:0.015201)[&index=15]:0.222157,red_f1[&index=1]:0.036812)[&index=16]:0.140006,red_f2[&index=2]:0.013851)[&index=17]:14.180681,no_tail_l3[&index=5]:0.025039)[&index=18]:0.161927)[&index=19]:0.058508)[&index=20]:0.186726)[&index=26];
199100	-179.957	-113.174	-66.7831	(ano_tail_r1[&index=8]:0.212301,(no_tail_l1[&index=7]:0.086941,((((red_f1[&index=1]:0.010440,red_f2[&index=2]:0.028224)[&index=16]:2.749311,(blue_f1[&index=3]:0.125746,blue_f2[&index=4]:0.048115)[&index=15]:8.869872)[&index=17]:2.045246,no_tail_l3[&index=5]:0.410424)[&index=18]:0.099933,no_tail_l2[&index=6]:0.160086)[&index=19]:0.155124)[&index=20]:0.351692,(no_tail_r2[&index=9]:0.018376,((((red1[&index=13]:0.086708,red2[&index=14]:0.032640)[&index=21]:0.029225,blue2[&index=12]:0.048830)[&index=22]:0.090825,blue1[&index=11]:0.000007)[&index=23]:0.036857,no_tail_r3[&index=10]:0.197790)[&index=24]:0.022627)[&index=25]:0.096926)[&index=26];
199200	-155.06	-88.5139	-66.5457	(ano_tail_r1[&index=8]:0.000580,(((no_tail_l3[&index=5]:0.004422,(((blue_f2[&index=4]:0.009482,blue_f1[&index=3]:0.021676)[&index=15]:0.085632,red_f2[&index=2]:0.077191)[&index=16]:0.009279,red_f1[&index=1]:0.124279)[&index=17]:13.420608)[&index=18]:0.017459,no_tail_l2[&index=6]:0.127580)[&index=19]:0.016776,no_tail_l1[&index=7]:0.164633)[&index=20]:0.116477,(((blue1[&index=11]:0.083156,((red2[&index=14]:0.000137,red1[&index=13]:0.030449)[&index=21]:0.074172,blue2[&index=12]:0.019022)[&index=22]:0.053705)[&index=23]:0.101742,no_tail_r3[&index=10]:0.148232)[&index=24]:0.015444,no_tail_r2[&index=9]:0.019356)[&index=25]:0.086022)[&index=26];
199300	-163.516	-98.409	-65.107	((no_tail_r2[&index=9]:0.043807,((((red2[&index=14]:0.055545,red1[&index=13]:0.016936)[&index=21]:0.286366,blue2[&index=12]:0.065662)[&index=22]:0.045285,blue1[&index=11]:0.094510)[&index=23]:0.383581,no_tail_r3[&index=10]:0.044967)[&index=24]:0.060305)[&index=25]:0.301514,(((((blue_f2[&index=4]:0.125145,blue_f1[&index=3]:0.036640)[&index=16]:0.018941,(red_f2[&index=2]:0.010696,red_f1[&index=1]:0.086350)[&index=15]:0.051636)[&index=17]:5.144457,no_tail_l3[&index=5]:0.005687)[&index=18]:0.026198,no_tail_l2[&index=6]:0.120642)[&index=19]:0.173767,no_tail_l1[&index=7]:0.338283)[&index=20]:0.066024,ano_tail_r1[&index=8]:0.030806)[&index=26];
199400	-154.027	-88.6443	-65.3829	((no_tail_l1[&index=7]:0.068487,((((blue_f2[&index=4]:0.008698,blue_f1[&index=3]:0.009196)[&index=16]:0.026597,(red_f1[&index=1]:0.013774,red_f2[&index=2]:0.013647)[&index=15]:0.251670)[&index=17]:7.094208,no_tail_l3[&index=5]:0.066674)[&index=18]:0.015849,no_tail_l2[&index=6]:0.071525)[&index=19]:0.073626)[&index=20]:0.339317,((no_tail_r3[&index=10]:0.011429,(blue1[&index=11]:0.074485,(blue2[&index=12]:0.016922,(red1[&index=13]:0.063341,red2[&index=14]:0.038646)[&index=21]:0.190696)[&index=22]:0.034968)[&index=23]:0.276326)[&index=24]:0.028381,no_tail_r2[&index=9]:0.052630)[&index=25]:0.065183,ano_tail_r1[&index=8]:0.107199)[&index=26];
199500	-163.001	-92.0364	-70.9644	((no_tail_l1[&index=7]:0.026331,(no_tail_l2[&index=6]:0.022683,(no_tail_l3[&index=5]:0.069473,(((blue_f2[&index=4]:0.030809,blue_f1[&index=3]:0.096915)[&index=16]:0.076956,red_f1[&index=1]:0.006043)[&index=15]:0.136248,red_f2[&index=2]:0.035484)[&index=17]:35.007999)[&index=18]:0.003220)[&index=19]:0.010563)[&index=20]:0.448384,ano_tail_r1[&index=8]:0.010285,(no_tail_r2[&index=9]:0.001006,(((blue2[&index=12]:0.196569,(red2[&index=14]:0.037318,red1[&index=13]:0.071185)[&index=21]:0.273910)[&index=22]:0.058901,blue1[&index=11]:0.024953)[&index=23]:0.071723,no_tail_r3[&index=10]:0.100246)[&index=24]:0.058340)[&index=25]:0.045251)[&index=26];
199600	-169.63	-103.376	-66.2538	((no_tail_r2[&index=9]:0.134538,(((blue2[&index=12]:0.094953,(red2[&index=14]:0.159005,red1[&index=13]:0.107665)[&index=21]:0.308065)[&index=22]:0.137728,blue1[&index=11]:0.059371)[&index=23]:0.634060,no_tail_r3[&index=10]:0.036333)[&index=24]:0.020768)[&index=25]:0.029166,ano_tail_r1[&index=8]:0.036457,(((no_tail_l3[&index=5]:0.011279,((blue_f2[&index=4]:0.004866,blue_f1[&index=3]:0.008009)[&index=15]:0.056459,(red_f1[&index=1]:0.018043,red_f2[&index=2]:0.007953)[&index=16]:0.076613)[&index=17]:10.248269)[&index=18]:0.029916,no_tail_l2[&index=6]:0.174288)[&index=19]:0.202609,no_tail_l1[&index=7]:0.330135)[&index=20]:0.441477)[&index=26];
199700	-153.342	-88.0392	-65.3023	((no_tail_r2[&index=9]:0.023328,(no_tail_r3[&index=10]:0.136663,((blue2[&index=12]:0.146668,(red1[&index=13]:0.012932,red2[&index=14]:0.007202)[&index=21]:0.228597)[&index=22]:0.203351,blue1[&index=11]:0.016794)[&index=23]:0.111079)[&index=24]:0.039645)[&index=25]:0.205319,(no_tail_l1[&index=7]:0.032105,((((blue_f1[&index=3]:0.004636,(red_f2[&index=2]:0.024800,red_f1[&index=1]:0.006885)[&index=16]:0.168943)[&index=15]:0.017792,blue_f2[&index=4]:0.006970)[&index=17]:6.770838,no_tail_l3[&index=5]:0.156592)[&index=18]:0.043066,no_tail_l2[&index=6]:0.029540)[&index=19]:0.034516)[&index=20]:0.162933,ano_tail_r1[&index=8]:0.019503)[&index=26];
199800	-157.516	-92.4776	-65.0387	((no_tail_l1[&index=7]:0.026324,(no_tail_l2[&index=6]:0.112990,(no_tail_l3[&index=5]:0.042024,((red_f2[&index=2]:0.006956,(blue_f1[&index=3]:0.078987,blue_f2[&index=4]:0.029160)[&index=16]:0.074233)[&index=15]:0.036694,red_f1[&index=1]:0.175747)[&index=17]:5.375502)[&index=18]:0.045078)[&index=19]:0.068765)[&index=20]:0.044026,((no_tail_r3[&index=10]:0.011837,(blue1[&index=11]:0.060949,(blue2[&index=12]:0.031083,(red2[&index=14]:0.050039,red1[&index=13]:0.036458)[&index=21]:0.178325)[&index=22]:0.046295)[&index=23]:0.200960)[&index=24]:0.024531,no_tail_r2[&index=9]:0.006510)[&index=25]:0.394007,ano_tail_r1[&index=8]:0.134794)[&index=26];
199900	-150.025	-85.6686	-64.3568	((((((red_f1[&index=1]:0.087146,(blue_f1[&index=3]:0.000390,blue_f2[&index=4]:0.040019)[&index=16]:0.047714)[&index=15]:0.023912,red_f2[&index=2]:0.106315)[&index=17]:2.573385,no_tail_l3[&index=5]:0.031476)[&index=18]:0.024066,no_tail_l2[&index=6]:0.002189)[&index=19]:0.017470,no_tail_l1[&index=7]:0.042453)[&index=20]:0.140281,(((blue1[&index=11]:0.065032,(blue2[&index=12]:0.080405,(red2[&index=14]:0.032056,red1[&index=13]:0.111097)[&index=21]:0.169002)[&index=22]:0.047153)[&index=23]:0.090018,no_tail_r3[&index=10]:0.036054)[&index=24]:0.039153,no_tail_r2[&index=9]:0.026299)[&index=25]:0.041198,ano_tail_r1[&index=8]:0.008903)[&index=26];
200000	-160.765	-96.0249	-64.7398	(ano_tail_r1[&index=8]:0.096492,(no_tail_r2[&index=9]:0.009239,(((blue2[&index=12]:0.076834,(red1[&index=13]:0.010472,red2[&index=14]:0.019856)[&index=21]:0.098125)[&index=22]:0.264670,blue1[&index=11]:0.147038)[&index=23]:0.164058,no_tail_r3[&index=10]:0.088033)[&index=24]:0.063665)[&index=25]:0.069876,((no_tail_l2[&index=6]:0.023244,(((red_f1[&index=1]:0.025607,(blue_f1[&index=3]:0.037549,red_f2[&index=2]:0.018234)[&index=15]:0.186641)[&index=16]:0.021047,blue_f2[&index=4]:0.023822)[&index=17]:3.783081,no_tail_l3[&index=5]:0.005416)[&index=18]:0.023373)[&index=19]:0.233924,no_tail_l1[&index=7]:0.048907)[&index=20]:0.258608)[&index=26];
200100	-159.09	-94.7045	-64.3855	((no_tail_r2[&index=9]:0.071924,((((red2[&index=14]:0.010122,red1[&index=13]:0.063491)[&index=21]:0.170478,blue2[&index=12]:0.007119)[&index=22]:0.081690,blue1[&index=11]:0.093803)[&index=23]:0.137449,no_tail_r3[&index=10]:0.063254)[&index=24]:0.067187)[&index=25]:0.302535,ano_tail_r1[&index=8]:0.075407,(no_tail_l1[&index=7]:0.041573,(no_tail_l2[&index=6]:0.031308,(no_tail_l3[&index=5]:0.054818,(((red_f2[&index=2]:0.013901,blue_f2[&index=4]:0.024424)[&index=16]:0.029659,red_f1[&index=1]:0.054064)[&index=15]:0.044133,blue_f1[&index=3]:0.059029)[&index=17]:2.010820)[&index=18]:0.173934)[&index=19]:0.004194)[&index=20]:0.340090)[&index=26];
200200	-151.053	-86.8372	-64.2159	(ano_tail_r1[&index=8]:0.085494,((((blue2[&index=12]:0.019644,(red2[&index=14]:0.037378,red1[&index=13]:0.029789)[&index=21]:0.177510)[&index=22]:0.104785,blue1[&index=11]:0.043891)[&index=23]:0.010107,no_tail_r3[&index=10]:0.020762)[&index=24]:0.040180,no_tail_r2[&index=9]:0.007661)[&index=25]:0.035215,(((no_tail_l3[&index=5]:0.110049,((blue_f2[&index=4]:0.095641,(red_f2[&index=2]:0.030565,red_f1[&index=1]:0.025043)[&index=15]:0.049452)[&index=16]:0.027493,blue_f1[&index=3]:0.045812)[&index=17]:1.962228)[&index=18]:0.076153,no_tail_l2[&index=6]:0.039755)[&index=19]:0.001799,no_tail_l1[&index=7]:0.021918)[&index=20]:0.080345)[&index=26];
200300	-158.292	-92.6409	-65.6511	((no_tail_l1[&index=7]:0.083064,((no_tail_l3[&index=5]:0.005076,((blue_f2[&index=4]:0.084531,blue_f1[&index=3]:0.102301)[&index=16]:0.110845,(red_f1[&index=1]:0.012997,red_f2[&index=2]:0.001426)[&index=15]:0.225312)[&index=17]:8.477602)[&index=18]:0.194635,no_tail_l2[&index=6]:0.108885)[&index=19]:0.018693)[&index=20]:0.075071,ano_tail_r1[&index=8]:0.048158,(no_tail_r2[&index=9]:0.035765,(((blue2[&index=12]:0.174799,(red2[&index=14]:0.021427,red1[&index=13]:0.010200)[&index=21]:0.272892)[&index=22]:0.064253,blue1[&index=11]:0.022631)[&index=23]:0.053908,no_tail_r3[&index=10]:0.032806)[&index=24]:0.063152)[&index=25]:0.053815)[&index=26];
200400	-148.245	-83.8595	-64.3854	(ano_tail_r1[&index=8]:0.002917,(((((red_f2[&index=2]:0.000186,red_f1[&index=1]:0.018444)[&index=15]:0.301803,(blue_f2[&index=4]:0.063514,blue_f1[&index=3]:0.008429)[&index=16]:0.006181)[&index=17]:2.645563,no_tail_l3[&index=5]:0.048100)[&index=18]:0.003212,no_tail_l2[&index=6]:0.041590)[&index=19]:0.123230,no_tail_l1[&index=7]:0.001330)[&index=20]:0.251645,(no_tail_r2[&index=9]:0.018753,((blue1[&index=11]:0.092103,((red2[&index=14]:0.005020,red1[&index=13]:0.052299)[&index=21]:0.081012,blue2[&index=12]:0.048921)[&index=22]:0.029145)[&index=23]:0.081853,no_tail_r3[&index=10]:0.019920)[&index=24]:0.018291)[&index=25]:0.062484)[&index=26];
200500	-155.412	-89.2764	-66.1357	((no_tail_r2[&index=9]:0.016080,(no_tail_r3[&index=10]:0.069135,(blue1[&index=11]:0.006147,(blue2[&index=12]:0.010466,(red2[&index=14]:0.024373,red1[&index=13]:0.012595)[&index=21]:0.066981)[&index=22]:0.168190)[&index=23]:0.183483)[&index=24]:0.129905)[&index=25]:0.150363,ano_tail_r1[&index=8]:0.066561,(no_tail_l1[&index=7]:0.006529,((no_tail_l3[&index=5]:0.106507,((red_f2[&index=2]:0.222335,red_f1[&index=1]:0.081150)[&index=15]:0.037199,(blue_f2[&index=4]:0.011202,blue_f1[&index=3]:0.028952)[&index=16]:0.058469)[&index=17]:11.010934)[&index=18]:0.070083,no_tail_l2[&index=6]:0.013899)[&index=19]:0.165235)[&index=20]:0.060592)[&index=26];
200600	-140.74	-76.7607	-63.9797	(ano_tail_r1[&index=8]:0.008833,(((blue1[&index=11]:0.087408,((red1[&index=13]:0.003700,red2[&index=14]:0.000206)[&index=21]:0.114501,blue2[&index=12]:0.017515)[&index=22]:0.025072)[&index=23]:0.123719,no_tail_r3[&index=10]:0.001516)[&index=24]:0.022521,no_tail_r2[&index=9]:0.005931)[&index=25]:0.085855,(no_tail_l1[&index=7]:0.056005,(no_tail_l2[&index=6]:0.012657,(((red_f2[&index=2]:0.008677,(blue_f1[&index=3]:0.031195,blue_f2[&index=4]:0.004776)[&index=16]:0.036162)[&index=15]:0.000535,red_f1[&index=1]:0.009173)[&index=17]:1.110925,no_tail_l3[&index=5]:0.010786)[&index=18]:0.007424)[&index=19]:0.075875)[&index=20]:0.136412)[&index=26];
200700	-156.164	-86.9139	-69.2502	((no_tail_r2[&index=9]:0.001198,((((red1[&index=13]:0.038995,red2[&index=14]:0.028078)[&index=21]:0.260972,blue2[&index=12]:0.051147)[&index=22]:0.048881,blue1[&index=11]:0.018527)[&index=23]:0.366979,no_tail_r3[&index=10]:0.017055)[&index=24]:0.036720)[&index=25]:0.108629,ano_tail_r1[&index=8]:0.031013,(no_tail_l1[&index=7]:0.027761,(no_tail_l2[&index=6]:0.024957,(no_tail_l3[&index=5]:0.028799,(red_f2[&index=2]:0.032334,(red_f1[&index=1]:0.041510,(blue_f2[&index=4]:0.052216,blue_f1[&index=3]:0.052683)[&index=15]:0.114056)[&index=16]:0.009950)[&index=17]:26.566618)[&index=18]:0.005801)[&index=19]:0.254508)[&index=20]:0.130774)[&index=26];
200800	-162.395	-97.8987	-64.4966	((no_tail_l1[&index=7]:0.142604,(no_tail_l2[&index=6]:0.009441,(no_tail_l3[&index=5]:0.003040,(blue_f2[&index=4]:0.038169,((red_f2[&index=2]:0.034499,red_f1[&index=1]:0.044102)[&index=16]:0.012864,blue_f1[&index=3]:0.023551)[&index=15]:0.011417)[&index=17]:2.088082)[&index=18]:0.135285)[&index=19]:0.160245)[&index=20]:0.132994,(no_tail_r2[&index=9]:0.026253,((((red2[&index=14]:0.063125,red1[&index=13]:0.057894)[&index=21]:0.159278,blue2[&index=12]:0.008006)[&index=22]:0.029665,blue1[&index=11]:0.455301)[&index=23]:0.485754,no_tail_r3[&index=10]:0.095479)[&index=24]:0.205882)[&index=25]:0.050873,ano_tail_r1[&index=8]:0.108401)[&index=26];
200900	-162.888	-97.6243	-65.2633	(((((blue2[&index=12]:0.037566,(red2[&index=14]:0.002561,red1[&index=13]:0.044552)[&index=21]:0.042093)[&index=22]:0.123537,blue1[&index=11]:0.008792)[&index=23]:0.338617,no_tail_r3[&index=10]:0.017608)[&index=24]:0.132302,no_tail_r2[&index=9]:0.147493)[&index=25]:0.104951,ano_tail_r1[&index=8]:0.139374,(((no_tail_l3[&index=5]:0.112803,(red_f2[&index=2]:0.065233,(blue_f2[&index=4]:0.029989,(red_f1[&index=1]:0.069893,blue_f1[&index=3]:0.110129)[&index=16]:0.060821)[&index=15]:0.006858)[&index=17]:5.986210)[&index=18]:0.001478,no_tail_l2[&index=6]:0.025893)[&index=19]:0.069472,no_tail_l1[&index=7]:0.007730)[&index=20]:0.729669)[&index=26];
201000	-159.906	-95.4927	-64.4133	((no_tail_l1[&index=7]:0.040528,((((blue_f2[&index=4]:0.224211,blue_f1[&index=3]:0.020051)[&index=15]:0.009851,(red_f2[&index=2]:0.016874,red_f1[&index=1]:0.067801)[&index=16]:0.102734)[&index=17]:1.796963,no_tail_l3[&index=5]:0.054895)[&index=18]:0.111260,no_tail_l2[&index=6]:0.006967)[&index=19]:0.066506)[&index=20]:0.072016,(no_tail_r2[&index=9]:0.001692,((((red2[&index=14]:0.006191,red1[&index=13]:0.037411)[&index=21]:0.398283,blue2[&index=12]:0.091251)[&index=22]:0.183024,blue1[&index=11]:0.014068)[&index=23]:0.251533,no_tail_r3[&index=10]:0.120483)[&index=24]:0.039456)[&index=25]:0.388636,ano_tail_r1[&index=8]:0.042958)[&index=26];
201100	-157.375	-92.243	-65.1316	(ano_tail_r1[&index=8]:0.122605,(no_tail_r2[&index=9]:0.032551,(no_tail_r3[&index=10]:0.010576,((blue2[&index=12]:0.062935,(red2[&index=14]:0.059925,red1[&index=13]:0.073689)[&index=21]:0.182152)[&index=22]:0.086919,blue1[&index=11]:0.002558)[&index=23]:0.216593)[&index=24]:0.058952)[&index=25]:0.078461,(no_tail_l1[&index=7]:0.021829,(no_tail_l2[&index=6]:0.047844,(no_tail_l3[&index=5]:0.027883,((blue_f2[&index=4]:0.111795,blue_f1[&index=3]:0.014684)[&index=16]:0.062915,(red_f1[&index=1]:0.165783,red_f2[&index=2]:0.105361)[&index=15]:0.055092)[&index=17]:5.764996)[&index=18]:0.019940)[&index=19]:0.103096)[&index=20]:0.267730)[&index=26];
201200	-161.612	-96.1191	-65.4925	(ano_tail_r1[&index=8]:0.068230,(((no_tail_l3[&index=5]:0.106680,((red_f2[&index=2]:0.057280,blue_f1[&index=3]:0.268847)[&index=16]:0.009026,(red_f1[&index=1]:0.026411,blue_f2[&index=4]:0.058029)[&index=15]:0.193622)[&index=17]:7.981876)[&index=18]:0.096013,no_tail_l2[&index=6]:0.003867)[&index=19]:0.003807,no_tail_l1[&index=7]:0.039461)[&index=20]:0.036470,(no_tail_r2[&index=9]:0.006725,((blue1[&index=11]:0.012751,(blue2[&index=12]:0.040674,(red1[&index=13]:0.029970,red2[&index=14]:0.006825)[&index=21]:0.023126)[&index=22]:0.153058)[&index=23]:0.262996,no_tail_r3[&index=10]:0.034690)[&index=24]:0.015076)[&index=25]:0.025924)[&index=26];
201300	-152.949	-86.795	-66.1537	(((no_tail_l2[&index=6]:0.012274,((red_f1[&index=1]:0.005050,((blue_f2[&index=4]:0.010206,blue_f1[&index=3]:0.076876)[&index=16]:0.064646,red_f2[&index=2]:0.019932)[&index=15]:0.070172)[&index=17]:11.510920,no_tail_l3[&index=5]:0.057778)[&index=18]:0.006672)[&index=19]:0.091248,no_tail_l1[&index=7]:0.049882)[&index=20]:0.112783,(((((red1[&index=13]:0.110669,red2[&index=14]:0.030346)[&index=21]:0.203929,blue2[&index=12]:0.021607)[&index=22]:0.047287,blue1[&index=11]:0.040800)[&index=23]:0.091432,no_tail_r3[&index=10]:0.055956)[&index=24]:0.004947,no_tail_r2[&index=9]:0.145973)[&index=25]:0.018860,ano_tail_r1[&index=8]:0.007494)[&index=26];
201400	-156.492	-90.436	-66.0555	(ano_tail_r1[&index=8]:0.035026,(no_tail_l1[&index=7]:0.059975,((((red_f2[&index=2]:0.012853,red_f1[&index=1]:0.048217)[&index=15]:0.137942,(blue_f1[&index=3]:0.062016,blue_f2[&index=4]:0.004730)[&index=16]:0.034803)[&index=17]:10.505955,no_tail_l3[&index=5]:0.110855)[&index=18]:0.044668,no_tail_l2[&index=6]:0.091715)[&index=19]:0.035379)[&index=20]:0.133089,((no_tail_r3[&index=10]:0.001290,(blue1[&index=11]:0.143893,(blue2[&index=12]:0.030499,(red2[&index=14]:0.040098,red1[&index=13]:0.007611)[&index=21]:0.074187)[&index=22]:0.224601)[&index=23]:0.079995)[&index=24]:0.214252,no_tail_r2[&index=9]:0.034228)[&index=25]:0.208733)[&index=26];
201500	-154.567	-89.8987	-64.6679	(ano_tail_r1[&index=8]:0.034574,(((blue1[&index=11]:0.082728,((red2[&index=14]:0.009776,red1[&index=13]:0.008921)[&index=21]:0.161853,blue2[&index=12]:0.066142)[&index=22]:0.121921)[&index=23]:0.039341,no_tail_r3[&index=10]:0.097394)[&index=24]:0.069413,no_tail_r2[&index=9]:0.014173)[&index=25]:0.065415,(no_tail_l1[&index=7]:0.194343,((no_tail_l3[&index=5]:0.392397,(blue_f2[&index=4]:0.037109,(blue_f1[&index=3]:0.008467,(red_f1[&index=1]:0.029402,red_f2[&index=2]:0.015579)[&index=15]:0.049963)[&index=16]:0.049038)[&index=17]:3.667725)[&index=18]:0.000391,no_tail_l2[&index=6]:0.018328)[&index=19]:0.007220)[&index=20]:0.196686)[&index=26];
201600	-165.454	-100.849	-64.6049	((no_tail_r2[&index=9]:0.075709,(no_tail_r3[&index=10]:0.041727,(((red2[&index=14]:0.010291,red1[&index=13]:0.015270)[&index=21]:0.066911,blue2[&index=12]:0.242871)[&index=22]:0.217846,blue1[&index=11]:0.143556)[&index=23]:0.143980)[&index=24]:0.146537)[&index=25]:0.124120,ano_tail_r1[&index=8]:0.047510,(no_tail_l1[&index=7]:0.069489,(no_tail_l2[&index=6]:0.048542,(no_tail_l3[&index=5]:0.081495,(blue_f2[&index=4]:0.004265,(red_f1[&index=1]:0.222005,(blue_f1[&index=3]:0.089378,red_f2[&index=2]:0.058695)[&index=15]:0.122215)[&index=16]:0.039693)[&index=17]:2.840109)[&index=18]:0.146505)[&index=19]:0.015755)[&index=20]:0.108849)[&index=26];
201700	-157.804	-93.6849	-64.1188	((no_tail_r2[&index=9]:0.026212,((((red2[&index=14]:0.034901,red1[&index=13]:0.025364)[&index=21]:0.327289,blue2[&index=12]:0.018243)[&index=22]:0.013452,blue1[&index=11]:0.071422)[&index=23]:0.104932,no_tail_r3[&index=10]:0.062705)[&index=24]:0.056141)[&index=25]:0.007127,ano_tail_r1[&index=8]:0.093174,((no_tail_l2[&index=6]:0.137379,(((red_f1[&index=1]:0.009666,red_f2[&index=2]:0.006973)[&index=15]:0.025201,(blue_f2[&index=4]:0.042208,blue_f1[&index=3]:0.026000)[&index=16]:0.276044)[&index=17]:0.751168,no_tail_l3[&index=5]:0.163155)[&index=18]:0.030553)[&index=19]:0.060549,no_tail_l1[&index=7]:0.123361)[&index=20]:0.199559)[&index=26];
201800	-154.899	-87.2973	-67.6012	((no_tail_r2[&index=9]:0.043658,(no_tail_r3[&index=10]:0.061022,((blue2[&index=12]:0.124613,(red1[&index=13]:0.078891,red2[&index=14]:0.054925)[&index=21]:0.144346)[&index=22]:0.019560,blue1[&index=11]:0.053748)[&index=23]:0.209691)[&index=24]:0.060254)[&index=25]:0.049258,ano_tail_r1[&index=8]:0.118039,((no_tail_l2[&index=6]:0.014396,(no_tail_l3[&index=5]:0.010414,((blue_f1[&index=3]:0.018603,blue_f2[&index=4]:0.007246)[&index=16]:0.059923,(red_f1[&index=1]:0.029029,red_f2[&index=2]:0.001894)[&index=15]:0.011901)[&index=17]:18.581548)[&index=18]:0.002360)[&index=19]:0.227973,no_tail_l1[&index=7]:0.047402)[&index=20]:0.074425)[&index=26];
201900	-164.618	-97.0816	-67.5367	(((no_tail_l2[&index=6]:0.048259,(((red_f1[&index=1]:0.032569,red_f2[&index=2]:0.037772)[&index=15]:0.159104,(blue_f1[&index=3]:0.019211,blue_f2[&index=4]:0.018593)[&index=16]:0.025520)[&index=17]:7.376957,no_tail_l3[&index=5]:10.433441)[&index=18]:0.625986)[&index=19]:0.053226,no_tail_l1[&index=7]:0.070836)[&index=20]:0.038542,(((((red2[&index=14]:0.034004,red1[&index=13]:0.035371)[&index=21]:0.110192,blue2[&index=12]:0.001317)[&index=22]:0.042157,blue1[&index=11]:0.027398)[&index=23]:0.049136,no_tail_r3[&index=10]:0.110670)[&index=24]:0.360563,no_tail_r2[&index=9]:0.010255)[&index=25]:0.058431,ano_tail_r1[&index=8]:0.003135)[&index=26];
202000	-167.534	-101.399	-66.1346	(((((blue2[&index=12]:0.247803,(red1[&index=13]:0.093142,red2[&index=14]:0.001134)[&index=21]:0.247297)[&index=22]:0.154557,blue1[&index=11]:0.081524)[&index=23]:0.096655,no_tail_r3[&index=10]:0.011721)[&index=24]:0.251332,no_tail_r2[&index=9]:0.010140)[&index=25]:0.017458,(no_tail_l1[&index=7]:0.001626,((((blue_f2[&index=4]:0.023166,blue_f1[&index=3]:0.019313)[&index=16]:2.192838,(red_f1[&index=1]:0.022091,red_f2[&index=2]:0.017887)[&index=15]:1.603558)[&index=17]:7.149946,no_tail_l3[&index=5]:0.047929)[&index=18]:0.043830,no_tail_l2[&index=6]:0.032643)[&index=19]:0.055342)[&index=20]:0.245300,ano_tail_r1[&index=8]:0.104004)[&index=26];
202100	-154.224	-88.3354	-65.8882	(ano_tail_r1[&index=8]:0.034496,(no_tail_r2[&index=9]:0.021071,(no_tail_r3[&index=10]:0.069492,(blue1[&index=11]:0.003872,(blue2[&index=12]:0.014317,(red1[&index=13]:0.010860,red2[&index=14]:0.100071)[&index=21]:0.232834)[&index=22]:0.111447)[&index=23]:0.257944)[&index=24]:0.043340)[&index=25]:0.339787,(no_tail_l1[&index=7]:0.006343,(no_tail_l2[&index=6]:0.003688,(no_tail_l3[&index=5]:0.062569,(red_f2[&index=2]:0.049215,((blue_f2[&index=4]:0.130580,blue_f1[&index=3]:0.041021)[&index=15]:0.009725,red_f1[&index=1]:0.007641)[&index=16]:0.013446)[&index=17]:9.818125)[&index=18]:0.020339)[&index=19]:0.050957)[&index=20]:0.086695)[&index=26];
202200	-154.898	-89.7499	-65.1485	(((no_tail_l2[&index=6]:0.053842,(no_tail_l3[&index=5]:0.028825,(red_f2[&index=2]:0.005555,((blue_f1[&index=3]:0.015818,blue_f2[&index=4]:0.074441)[&index=15]:0.037644,red_f1[&index=1]:0.096155)[&index=16]:0.028503)[&index=17]:5.839211)[&index=18]:0.088050)[&index=19]:0.034354,no_tail_l1[&index=7]:0.010885)[&index=20]:0.310012,ano_tail_r1[&index=8]:0.034664,(no_tail_r2[&index=9]:0.004763,(((blue2[&index=12]:0.033006,(red2[&index=14]:0.044856,red1[&index=13]:0.032130)[&index=21]:0.392458)[&index=22]:0.080598,blue1[&index=11]:0.004620)[&index=23]:0.130543,no_tail_r3[&index=10]:0.013048)[&index=24]:0.268185)[&index=25]:0.179510)[&index=26];
202300	-158.686	-94.1218	-64.5642	(ano_tail_r1[&index=8]:0.096225,(no_tail_l1[&index=7]:0.045855,((((blue_f1[&index=3]:0.021009,blue_f2[&index=4]:0.055008)[&index=16]:0.027181,(red_f2[&index=2]:0.036068,red_f1[&index=1]:0.043000)[&index=15]:0.024903)[&index=17]:2.725089,no_tail_l3[&index=5]:0.307781)[&index=18]:0.043720,no_tail_l2[&index=6]:0.094305)[&index=19]:0.068074)[&index=20]:0.142408,(no_tail_r2[&index=9]:0.438666,((blue1[&index=11]:0.025871,((red2[&index=14]:0.006870,red1[&index=13]:0.023514)[&index=21]:0.276619,blue2[&index=12]:0.009645)[&index=22]:0.079887)[&index=23]:0.127840,no_tail_r3[&index=10]:0.035690)[&index=24]:0.136134)[&index=25]:0.028772)[&index=26];
202400	-160.946	-96.462	-64.4838	((no_tail_r2[&index=9]:0.008873,(no_tail_r3[&index=10]:0.025178,(((red1[&index=13]:0.092285,red2[&index=14]:0.044076)[&index=21]:0.142887,blue2[&index=12]:0.095657)[&index=22]:0.207718,blue1[&index=11]:0.110920)[&index=23]:0.221710)[&index=24]:0.035399)[&index=25]:0.020777,ano_tail_r1[&index=8]:0.086316,((no_tail_l2[&index=6]:0.050069,(((blue_f2[&index=4]:0.098756,blue_f1[&index=3]:0.084972)[&index=15]:0.094847,(red_f2[&index=2]:0.155134,red_f1[&index=1]:0.017237)[&index=16]:0.036959)[&index=17]:2.227071,no_tail_l3[&index=5]:0.109102)[&index=18]:0.125121)[&index=19]:0.069376,no_tail_l1[&index=7]:0.003831)[&index=20]:0.353849)[&index=26];
202500	-158.907	-93.6489	-65.2582	(ano_tail_r1[&index=8]:0.200245,(no_tail_l1[&index=7]:0.036761,((no_tail_l3[&index=5]:0.043927,((red_f2[&index=2]:0.068270,(blue_f2[&index=4]:0.062817,blue_f1[&index=3]:0.034123)[&index=15]:0.074959)[&index=16]:0.028844,red_f1[&index=1]:0.050127)[&index=17]:6.212742)[&index=18]:0.185432,no_tail_l2[&index=6]:0.112408)[&index=19]:0.088378)[&index=20]:0.167620,((no_tail_r3[&index=10]:0.053621,((blue2[&index=12]:0.148570,(red1[&index=13]:0.037441,red2[&index=14]:0.007692)[&index=21]:0.327482)[&index=22]:0.028143,blue1[&index=11]:0.009820)[&index=23]:0.279014)[&index=24]:0.089417,no_tail_r2[&index=9]:0.006985)[&index=25]:0.035347)[&index=26];
202600	-155.877	-90.2763	-65.6002	((no_tail_r2[&index=9]:0.012493,(no_tail_r3[&index=10]:0.157045,(blue1[&index=11]:0.010896,((red1[&index=13]:0.000999,red2[&index=14]:0.016356)[&index=21]:0.028676,blue2[&index=12]:0.086007)[&index=22]:0.079591)[&index=23]:0.125709)[&index=24]:0.038429)[&index=25]:0.175055,(no_tail_l1[&index=7]:0.076717,(no_tail_l2[&index=6]:0.047335,(no_tail_l3[&index=5]:0.028488,(blue_f2[&index=4]:0.056018,((red_f1[&index=1]:0.039883,red_f2[&index=2]:0.040149)[&index=16]:0.115961,blue_f1[&index=3]:0.042699)[&index=15]:0.096442)[&index=17]:8.416805)[&index=18]:0.034385)[&index=19]:0.147166)[&index=20]:0.164235,ano_tail_r1[&index=8]:0.062660)[&index=26];
202700	-162.107	-97.5287	-64.5782	((no_tail_l1[&index=7]:0.081616,((((red_f1[&index=1]:0.037378,(red_f2[&index=2]:0.136738,blue_f2[&index=4]:0.049809)[&index=16]:0.011269)[&index=15]:0.004816,blue_f1[&index=3]:0.012884)[&index=17]:2.898114,no_tail_l3[&index=5]:0.081503)[&index=18]:0.277940,no_tail_l2[&index=6]:0.022181)[&index=19]:0.166458)[&index=20]:0.228180,(((blue1[&index=11]:0.030438,((red2[&index=14]:0.043825,red1[&index=13]:0.040271)[&index=21]:0.114644,blue2[&index=12]:0.088633)[&index=22]:0.024971)[&index=23]:0.028299,no_tail_r3[&index=10]:0.012258)[&index=24]:0.284096,no_tail_r2[&index=9]:0.007157)[&index=25]:0.196011,ano_tail_r1[&index=8]:0.110573)[&index=26];
202800	-162.055	-95.0643	-66.9912	((((blue1[&index=11]:0.016165,((red1[&index=13]:0.084147,red2[&index=14]:0.034305)[&index=21]:0.081228,blue2[&index=12]:0.054888)[&index=22]:0.267418)[&index=23]:0.160372,no_tail_r3[&index=10]:0.029121)[&index=24]:0.233666,no_tail_r2[&index=9]:0.197332)[&index=25]:0.057846,ano_tail_r1[&index=8]:0.248653,(no_tail_l1[&index=7]:0.018725,((((red_f1[&index=1]:0.041502,red_f2[&index=2]:0.032123)[&index=15]:0.019706,(blue_f1[&index=3]:0.032457,blue_f2[&index=4]:0.013675)[&index=16]:0.050101)[&index=17]:14.873810,no_tail_l3[&index=5]:0.107031)[&index=18]:0.097322,no_tail_l2[&index=6]:0.073272)[&index=19]:0.112812)[&index=20]:0.117063)[&index=26];
202900	-155.189	-90.0537	-65.1353	((no_tail_l1[&index=7]:0.044210,(no_tail_l2[&index=6]:0.066479,((blue_f1[&index=3]:0.003437,(blue_f2[&index=4]:0.012119,(red_f2[&index=2]:0.045130,red_f1[&index=1]:0.077765)[&index=15]:0.083601)[&index=16]:0.014298)[&index=17]:5.945986,no_tail_l3[&index=5]:0.009449)[&index=18]:0.080410)[&index=19]:0.054102)[&index=20]:0.196842,(no_tail_r2[&index=9]:0.004835,(no_tail_r3[&index=10]:0.094669,(blue1[&index=11]:0.005716,(blue2[&index=12]:0.133665,(red2[&index=14]:0.072495,red1[&index=13]:0.035387)[&index=21]:0.100998)[&index=22]:0.173076)[&index=23]:0.154647)[&index=24]:0.064025)[&index=25]:0.122673,ano_tail_r1[&index=8]:0.179360)[&index=26];
203000	-163.296	-97.8625	-65.4337	(ano_tail_r1[&index=8]:0.022865,((no_tail_l2[&index=6]:0.025260,((red_f2[&index=2]:0.055563,((blue_f2[&index=4]:0.079126,blue_f1[&index=3]:0.013279)[&index=15]:0.025804,red_f1[&index=1]:0.107756)[&index=16]:0.039819)[&index=17]:3.854160,no_tail_l3[&index=5]:0.004070)[&index=18]:0.045343)[&index=19]:0.046128,no_tail_l1[&index=7]:0.075562)[&index=20]:0.271985,(((((red1[&index=13]:0.107557,red2[&index=14]:0.011288)[&index=21]:0.110989,blue2[&index=12]:0.033274)[&index=22]:0.029583,blue1[&index=11]:0.025119)[&index=23]:3.910303,no_tail_r3[&index=10]:0.059196)[&index=24]:0.001455,no_tail_r2[&index=9]:0.256457)[&index=25]:0.055512)[&index=26];
203100	-155.422	-90.9134	-64.509	((no_tail_l1[&index=7]:0.025848,((no_tail_l3[&index=5]:0.024557,(red_f2[&index=2]:0.130631,((blue_f2[&index=4]:0.010791,blue_f1[&index=3]:0.031456)[&index=16]:0.000585,red_f1[&index=1]:0.132933)[&index=15]:0.125260)[&index=17]:2.962436)[&index=18]:0.118912,no_tail_l2[&index=6]:0.180886)[&index=19]:0.184973)[&index=20]:0.066302,(((((red1[&index=13]:0.006407,red2[&index=14]:0.000202)[&index=21]:0.099130,blue2[&index=12]:0.019218)[&index=22]:0.131170,blue1[&index=11]:0.082975)[&index=23]:0.195421,no_tail_r3[&index=10]:0.000781)[&index=24]:0.033193,no_tail_r2[&index=9]:0.025377)[&index=25]:0.024206,ano_tail_r1[&index=8]:0.030416)[&index=26];
203200	-149.355	-85.0787	-64.2767	(ano_tail_r1[&index=8]:0.018451,(no_tail_r2[&index=9]:0.006882,(no_tail_r3[&index=10]:0.008882,(blue1[&index=11]:0.027410,(blue2[&index=12]:0.027216,(red1[&index=13]:0.034543,red2[&index=14]:0.001043)[&index=21]:0.096766)[&index=22]:0.072526)[&index=23]:0.033816)[&index=24]:0.179814)[&index=25]:0.061471,((no_tail_l2[&index=6]:0.053124,(((red_f2[&index=2]:0.109884,blue_f1[&index=3]:0.023305)[&index=15]:0.003520,(red_f1[&index=1]:0.017686,blue_f2[&index=4]:0.004650)[&index=16]:0.016612)[&index=17]:2.283931,no_tail_l3[&index=5]:0.058621)[&index=18]:0.055837)[&index=19]:0.015837,no_tail_l1[&index=7]:0.064274)[&index=20]:0.206249)[&index=26];
203300	-167.271	-102.546	-64.7253	((no_tail_l1[&index=7]:0.047767,(((blue_f1[&index=3]:0.014322,((red_f2[&index=2]:0.008519,red_f1[&index=1]:0.027677)[&index=15]:0.039192,blue_f2[&index=4]:0.256237)[&index=16]:0.081293)[&index=17]:2.500048,no_tail_l3[&index=5]:0.118516)[&index=18]:0.190410,no_tail_l2[&index=6]:0.087217)[&index=19]:0.037776)[&index=20]:0.267748,(no_tail_r2[&index=9]:0.114853,((blue1[&index=11]:0.015104,(blue2[&index=12]:0.032340,(red2[&index=14]:0.010369,red1[&index=13]:0.051242)[&index=21]:0.961643)[&index=22]:0.136487)[&index=23]:0.322677,no_tail_r3[&index=10]:0.081161)[&index=24]:0.144143)[&index=25]:0.134670,ano_tail_r1[&index=8]:0.043925)[&index=26];
203400	-151.173	-86.8857	-64.2877	(ano_tail_r1[&index=8]:0.029881,(no_tail_l1[&index=7]:0.082332,((no_tail_l3[&index=5]:0.086509,(red_f1[&index=1]:0.035752,(red_f2[&index=2]:0.036098,(blue_f1[&index=3]:0.018147,blue_f2[&index=4]:0.007343)[&index=16]:0.059656)[&index=15]:0.058953)[&index=17]:1.890754)[&index=18]:0.012442,no_tail_l2[&index=6]:0.035314)[&index=19]:0.053090)[&index=20]:0.144879,(no_tail_r2[&index=9]:0.080064,(no_tail_r3[&index=10]:0.015475,(((red1[&index=13]:0.046875,red2[&index=14]:0.032111)[&index=21]:0.105074,blue2[&index=12]:0.049095)[&index=22]:0.102106,blue1[&index=11]:0.059401)[&index=23]:0.299600)[&index=24]:0.072505)[&index=25]:0.123891)[&index=26];
203500	-155.824	-91.6314	-64.193	(ano_tail_r1[&index=8]:0.034551,((no_tail_r3[&index=10]:0.031586,((blue2[&index=12]:0.082034,(red2[&index=14]:0.021112,red1[&index=13]:0.129028)[&index=21]:0.354991)[&index=22]:0.003514,blue1[&index=11]:0.027269)[&index=23]:0.106217)[&index=24]:0.005364,no_tail_r2[&index=9]:0.048253)[&index=25]:0.072899,(((((blue_f2[&index=4]:0.031795,(red_f2[&index=2]:0.007937,red_f1[&index=1]:0.126711)[&index=15]:0.018915)[&index=16]:0.056411,blue_f1[&index=3]:0.033944)[&index=17]:1.513509,no_tail_l3[&index=5]:0.122203)[&index=18]:0.078869,no_tail_l2[&index=6]:0.108791)[&index=19]:0.002763,no_tail_l1[&index=7]:0.009847)[&index=20]:0.035399)[&index=26];
203600	-158.733	-93.5914	-65.1415	(ano_tail_r1[&index=8]:0.057296,(no_tail_l1[&index=7]:0.058886,((no_tail_l3[&index=5]:0.081846,(red_f2[&index=2]:0.006284,((blue_f2[&index=4]:0.051518,blue_f1[&index=3]:0.052127)[&index=15]:0.126651,red_f1[&index=1]:0.044391)[&index=16]:0.036394)[&index=17]:5.515495)[&index=18]:0.017679,no_tail_l2[&index=6]:0.000444)[&index=19]:0.103460)[&index=20]:0.400607,(no_tail_r2[&index=9]:0.080578,(no_tail_r3[&index=10]:0.005462,((blue2[&index=12]:0.033527,(red1[&index=13]:0.027062,red2[&index=14]:0.008627)[&index=21]:0.459493)[&index=22]:0.000830,blue1[&index=11]:0.141814)[&index=23]:0.118928)[&index=24]:0.035730)[&index=25]:0.341325)[&index=26];
203700	-164.429	-99.4138	-65.0147	((no_tail_l1[&index=7]:0.047467,((no_tail_l3[&index=5]:0.020474,(blue_f2[&index=4]:0.076288,((red_f1[&index=1]:0.064468,red_f2[&index=2]:0.037248)[&index=15]:0.138208,blue_f1[&index=3]:0.009409)[&index=16]:0.014608)[&index=17]:4.532062)[&index=18]:0.027442,no_tail_l2[&index=6]:0.115781)[&index=19]:0.023129)[&index=20]:0.460313,ano_tail_r1[&index=8]:0.080232,(no_tail_r2[&index=9]:0.125340,(no_tail_r3[&index=10]:0.390009,(blue1[&index=11]:0.019268,(blue2[&index=12]:0.041699,(red2[&index=14]:0.012017,red1[&index=13]:0.073764)[&index=21]:0.304642)[&index=22]:0.081086)[&index=23]:0.199796)[&index=24]:0.020858)[&index=25]:0.257028)[&index=26];
203800	-161.974	-97.1346	-64.8389	(((no_tail_l2[&index=6]:0.124472,((blue_f1[&index=3]:0.144374,((red_f1[&index=1]:0.052032,red_f2[&index=2]:0.012309)[&index=15]:0.008544,blue_f2[&index=4]:0.024398)[&index=16]:0.028530)[&index=17]:4.320541,no_tail_l3[&index=5]:0.110981)[&index=18]:0.139670)[&index=19]:0.025915,no_tail_l1[&index=7]:0.019265)[&index=20]:0.205672,ano_tail_r1[&index=8]:0.153736,((no_tail_r3[&index=10]:0.005087,(blue1[&index=11]:0.007570,((red1[&index=13]:0.337259,red2[&index=14]:0.048266)[&index=21]:0.068895,blue2[&index=12]:0.022834)[&index=22]:0.025580)[&index=23]:0.080115)[&index=24]:0.181522,no_tail_r2[&index=9]:0.132100)[&index=25]:0.013929)[&index=26];
203900	-158.379	-93.8516	-64.527	(((no_tail_l2[&index=6]:0.021114,(((red_f1[&index=1]:0.043881,(red_f2[&index=2]:0.034699,blue_f1[&index=3]:0.046867)[&index=16]:0.023604)[&index=15]:0.061590,blue_f2[&index=4]:0.331219)[&index=17]:2.824513,no_tail_l3[&index=5]:0.137280)[&index=18]:0.070999)[&index=19]:0.023994,no_tail_l1[&index=7]:0.022306)[&index=20]:0.128101,ano_tail_r1[&index=8]:0.050378,(no_tail_r2[&index=9]:0.043969,((blue1[&index=11]:0.058825,((red1[&index=13]:0.024531,red2[&index=14]:0.034786)[&index=21]:0.217114,blue2[&index=12]:0.059757)[&index=22]:0.041380)[&index=23]:0.253978,no_tail_r3[&index=10]:0.065799)[&index=24]:0.008034)[&index=25]:0.105179)[&index=26];
204000	-155.197	-88.9207	-66.2766	(((no_tail_r3[&index=10]:0.019814,(blue1[&index=11]:0.114137,(blue2[&index=12]:0.123187,(red1[&index=13]:0.025045,red2[&index=14]:0.028239)[&index=21]:0.242036)[&index=22]:0.074175)[&index=23]:0.110074)[&index=24]:0.009863,no_tail_r2[&index=9]:0.001609)[&index=25]:0.217400,(((no_tail_l3[&index=5]:0.004108,(((red_f1[&index=1]:0.008879,red_f2[&index=2]:0.174739)[&index=15]:0.034073,blue_f1[&index=3]:0.004519)[&index=16]:0.021685,blue_f2[&index=4]:0.002525)[&index=17]:11.781879)[&index=18]:0.114448,no_tail_l2[&index=6]:0.017227)[&index=19]:0.150448,no_tail_l1[&index=7]:0.025688)[&index=20]:0.123100,ano_tail_r1[&index=8]:0.053075)[&index=26];
204100	-151.401	-87.0953	-64.3056	((((((red1[&index=13]:0.026049,red2[&index=14]:0.011730)[&index=21]:0.154327,blue2[&index=12]:0.035381)[&index=22]:0.118069,blue1[&index=11]:0.019314)[&index=23]:0.340880,no_tail_r3[&index=10]:0.034787)[&index=24]:0.022406,no_tail_r2[&index=9]:0.018351)[&index=25]:0.073272,ano_tail_r1[&index=8]:0.033251,(no_tail_l1[&index=7]:0.038103,(no_tail_l2[&index=6]:0.035497,(no_tail_l3[&index=5]:0.000362,((red_f1[&index=1]:0.114461,red_f2[&index=2]:0.034022)[&index=15]:0.123288,(blue_f1[&index=3]:0.033061,blue_f2[&index=4]:0.047154)[&index=16]:0.009084)[&index=17]:1.849460)[&index=18]:0.165782)[&index=19]:0.153102)[&index=20]:0.135543)[&index=26];
204200	-153.885	-88.7542	-65.131	(ano_tail_r1[&index=8]:0.021184,(no_tail_l1[&index=7]:0.149651,((no_tail_l3[&index=5]:0.018136,(blue_f1[&index=3]:0.021321,(blue_f2[&index=4]:0.033165,(red_f2[&index=2]:0.078166,red_f1[&index=1]:0.042475)[&index=15]:0.137532)[&index=16]:0.112508)[&index=17]:6.407432)[&index=18]:0.059738,no_tail_l2[&index=6]:0.104104)[&index=19]:0.135647)[&index=20]:0.075377,(no_tail_r2[&index=9]:0.012135,((blue1[&index=11]:0.029376,(blue2[&index=12]:0.000282,(red1[&index=13]:0.047320,red2[&index=14]:0.023690)[&index=21]:0.033886)[&index=22]:0.083332)[&index=23]:0.050936,no_tail_r3[&index=10]:0.014976)[&index=24]:0.009958)[&index=25]:0.051440)[&index=26];
204300	-161.568	-97.3809	-64.1869	((no_tail_r2[&index=9]:0.051609,((blue1[&index=11]:0.191404,((red2[&index=14]:0.067505,red1[&index=13]:0.087431)[&index=21]:0.457083,blue2[&index=12]:0.121535)[&index=22]:0.064006)[&index=23]:0.114589,no_tail_r3[&index=10]:0.121024)[&index=24]:0.095680)[&index=25]:0.013385,ano_tail_r1[&index=8]:0.003383,(no_tail_l1[&index=7]:0.011350,(no_tail_l2[&index=6]:0.086886,(no_tail_l3[&index=5]:0.021997,(((blue_f1[&index=3]:0.008165,blue_f2[&index=4]:0.026019)[&index=16]:0.077767,red_f1[&index=1]:0.033004)[&index=15]:0.036576,red_f2[&index=2]:0.085513)[&index=17]:0.846798)[&index=18]:0.213778)[&index=19]:0.090686)[&index=20]:0.106072)[&index=26];
204400	-180.833	-113.362	-67.4715	(ano_tail_r1[&index=8]:0.065347,((no_tail_l2[&index=6]:0.106522,(((blue_f2[&index=4]:0.229034,blue_f1[&index=3]:0.225857)[&index=16]:0.056123,(red_f1[&index=1]:0.014520,red_f2[&index=2]:0.071221)[&index=15]:0.118484)[&index=17]:3.366341,no_tail_l3[&index=5]:0.108975)[&index=18]:0.124052)[&index=19]:0.103450,no_tail_l1[&index=7]:0.125173)[&index=20]:0.612904,((((blue2[&index=12]:0.022050,(red1[&index=13]:0.023505,red2[&index=14]:0.113211)[&index=21]:0.051217)[&index=22]:0.114196,blue1[&index=11]:0.086792)[&index=23]:13.269425,no_tail_r3[&index=10]:0.162748)[&index=24]:0.064253,no_tail_r2[&index=9]:0.212934)[&index=25]:0.008143)[&index=26];
204500	-161.01	-95.5859	-65.4242	(((no_tail_r3[&index=10]:0.134975,((blue2[&index=12]:0.118265,(red2[&index=14]:0.115918,red1[&index=13]:0.018312)[&index=21]:0.063456)[&index=22]:0.013515,blue1[&index=11]:0.197402)[&index=23]:0.213894)[&index=24]:0.246138,no_tail_r2[&index=9]:0.056452)[&index=25]:0.101225,((((red_f1[&index=1]:0.020044,(red_f2[&index=2]:0.020318,(blue_f1[&index=3]:0.157160,blue_f2[&index=4]:0.002168)[&index=16]:0.079599)[&index=15]:0.011438)[&index=17]:7.057278,no_tail_l3[&index=5]:0.178907)[&index=18]:0.095380,no_tail_l2[&index=6]:0.014157)[&index=19]:0.042815,no_tail_l1[&index=7]:0.031960)[&index=20]:0.204453,ano_tail_r1[&index=8]:0.024769)[&index=26];
204600	-178.358	-111.991	-66.3673	((no_tail_l1[&index=7]:0.034860,(no_tail_l2[&index=6]:0.023344,(((blue_f2[&index=4]:0.737257,red_f2[&index=2]:0.116426)[&index=16]:0.054590,(blue_f1[&index=3]:0.092098,red_f1[&index=1]:0.042247)[&index=15]:0.172260)[&index=17]:10.528119,no_tail_l3[&index=5]:0.123391)[&index=18]:0.005771)[&index=19]:0.056635)[&index=20]:0.255538,(no_tail_r2[&index=9]:0.108184,(((blue2[&index=12]:0.080436,(red2[&index=14]:0.062890,red1[&index=13]:0.070760)[&index=21]:0.482911)[&index=22]:0.026611,blue1[&index=11]:0.005328)[&index=23]:0.053246,no_tail_r3[&index=10]:0.030886)[&index=24]:0.365820)[&index=25]:0.338748,ano_tail_r1[&index=8]:0.067088)[&index=26];
204700	-158.506	-94.3322	-64.1742	((no_tail_r2[&index=9]:0.013004,(no_tail_r3[&index=10]:0.113473,(blue1[&index=11]:0.012940,(blue2[&index=12]:0.022512,(red2[&index=14]:0.016630,red1[&index=13]:0.235840)[&index=21]:0.181012)[&index=22]:0.045446)[&index=23]:0.052511)[&index=24]:0.121458)[&index=25]:0.031532,ano_tail_r1[&index=8]:0.051271,((((red_f1[&index=1]:0.077062,((blue_f1[&index=3]:0.034893,blue_f2[&index=4]:0.004671)[&index=16]:0.076410,red_f2[&index=2]:0.116888)[&index=15]:0.091484)[&index=17]:1.307112,no_tail_l3[&index=5]:0.036905)[&index=18]:0.040711,no_tail_l2[&index=6]:0.039735)[&index=19]:0.033966,no_tail_l1[&index=7]:0.175147)[&index=20]:0.037464)[&index=26];
204800	-151.754	-87.2787	-64.4757	(ano_tail_r1[&index=8]:0.021535,((no_tail_l2[&index=6]:0.058014,(no_tail_l3[&index=5]:0.065148,((blue_f2[&index=4]:0.148740,blue_f1[&index=3]:0.026730)[&index=16]:0.007978,(red_f2[&index=2]:0.020197,red_f1[&index=1]:0.033613)[&index=15]:0.036274)[&index=17]:3.022606)[&index=18]:0.010807)[&index=19]:0.087239,no_tail_l1[&index=7]:0.048836)[&index=20]:0.150079,(no_tail_r2[&index=9]:0.039251,(no_tail_r3[&index=10]:0.021148,(((red1[&index=13]:0.165947,red2[&index=14]:0.004142)[&index=21]:0.188964,blue2[&index=12]:0.104310)[&index=22]:0.003234,blue1[&index=11]:0.008279)[&index=23]:0.053613)[&index=24]:0.093562)[&index=25]:0.057337)[&index=26];
204900	-160.28	-95.981	-64.2995	(((no_tail_r3[&index=10]:0.120548,((blue2[&index=12]:0.012359,(red2[&index=14]:0.014627,red1[&index=13]:0.057348)[&index=21]:0.088389)[&index=22]:0.056563,blue1[&index=11]:0.118053)[&index=23]:0.138585)[&index=24]:0.236887,no_tail_r2[&index=9]:0.106737)[&index=25]:0.002231,((no_tail_l2[&index=6]:0.087578,(no_tail_l3[&index=5]:0.170040,((blue_f1[&index=3]:0.009956,(red_f1[&index=1]:0.112470,red_f2[&index=2]:0.084516)[&index=15]:0.020930)[&index=16]:0.026041,blue_f2[&index=4]:0.094468)[&index=17]:1.416588)[&index=18]:0.090448)[&index=19]:0.104548,no_tail_l1[&index=7]:0.015494)[&index=20]:0.396385,ano_tail_r1[&index=8]:0.014843)[&index=26];
205000	-164.749	-97.9329	-66.8163	(ano_tail_r1[&index=8]:0.049574,(no_tail_r2[&index=9]:0.010708,(no_tail_r3[&index=10]:0.047154,((blue2[&index=12]:0.048694,(red1[&index=13]:0.001807,red2[&index=14]:0.022314)[&index=21]:0.176457)[&index=22]:0.389144,blue1[&index=11]:0.044916)[&index=23]:0.293960)[&index=24]:0.010346)[&index=25]:0.110138,(no_tail_l1[&index=7]:0.002820,((no_tail_l3[&index=5]:0.041760,(blue_f2[&index=4]:0.157097,(blue_f1[&index=3]:0.000680,(red_f2[&index=2]:0.000470,red_f1[&index=1]:0.005641)[&index=16]:0.225161)[&index=15]:0.008314)[&index=17]:13.426427)[&index=18]:0.850933,no_tail_l2[&index=6]:0.040248)[&index=19]:0.151364)[&index=20]:0.064528)[&index=26];
205100	-160.062	-95.7754	-64.2862	((((no_tail_l3[&index=5]:0.200769,(blue_f2[&index=4]:0.013675,(blue_f1[&index=3]:0.136016,(red_f1[&index=1]:0.014321,red_f2[&index=2]:0.046894)[&index=16]:0.279701)[&index=15]:0.001256)[&index=17]:1.303539)[&index=18]:0.020193,no_tail_l2[&index=6]:0.088984)[&index=19]:0.023604,no_tail_l1[&index=7]:0.061010)[&index=20]:0.126154,ano_tail_r1[&index=8]:0.090729,(no_tail_r2[&index=9]:0.308789,((blue1[&index=11]:0.041934,(blue2[&index=12]:0.063393,(red1[&index=13]:0.015055,red2[&index=14]:0.014916)[&index=21]:0.105361)[&index=22]:0.048892)[&index=23]:0.246913,no_tail_r3[&index=10]:0.002581)[&index=24]:0.245629)[&index=25]:0.029922)[&index=26];
205200	-164.737	-98.3643	-66.3723	((no_tail_l1[&index=7]:0.061821,((no_tail_l3[&index=5]:0.126382,((blue_f2[&index=4]:0.061595,(red_f2[&index=2]:0.147104,red_f1[&index=1]:0.029189)[&index=16]:0.019515)[&index=15]:0.012531,blue_f1[&index=3]:0.024313)[&index=17]:6.524298)[&index=18]:0.144261,no_tail_l2[&index=6]:0.009957)[&index=19]:0.018361)[&index=20]:5.873900,ano_tail_r1[&index=8]:0.086846,(((blue1[&index=11]:0.023623,((red1[&index=13]:0.032076,red2[&index=14]:0.029916)[&index=21]:0.067297,blue2[&index=12]:0.089066)[&index=22]:0.032741)[&index=23]:0.281948,no_tail_r3[&index=10]:0.068319)[&index=24]:0.030452,no_tail_r2[&index=9]:0.115139)[&index=25]:0.049748)[&index=26];
205300	-158.456	-93.4806	-64.9756	((no_tail_r2[&index=9]:0.127011,(no_tail_r3[&index=10]:0.139498,((blue2[&index=12]:0.107542,(red1[&index=13]:0.022209,red2[&index=14]:0.011717)[&index=21]:0.241008)[&index=22]:0.021163,blue1[&index=11]:0.027899)[&index=23]:0.238956)[&index=24]:0.004410)[&index=25]:0.164413,((no_tail_l2[&index=6]:0.041352,((red_f2[&index=2]:0.026307,(red_f1[&index=1]:0.121255,(blue_f1[&index=3]:0.024486,blue_f2[&index=4]:0.018769)[&index=15]:0.290077)[&index=16]:0.024284)[&index=17]:4.807701,no_tail_l3[&index=5]:0.025433)[&index=18]:0.022823)[&index=19]:0.036088,no_tail_l1[&index=7]:0.007255)[&index=20]:0.403018,ano_tail_r1[&index=8]:0.022300)[&index=26];
205400	-153.294	-88.1671	-65.1265	(ano_tail_r1[&index=8]:0.057076,(((blue1[&index=11]:0.005687,(blue2[&index=12]:0.074930,(red1[&index=13]:0.007075,red2[&index=14]:0.002880)[&index=21]:0.104458)[&index=22]:0.100816)[&index=23]:0.139841,no_tail_r3[&index=10]:0.079526)[&index=24]:0.058966,no_tail_r2[&index=9]:0.008362)[&index=25]:0.067986,((no_tail_l2[&index=6]:0.013038,(no_tail_l3[&index=5]:0.125021,(((red_f1[&index=1]:0.099447,blue_f2[&index=4]:0.037957)[&index=15]:0.023110,red_f2[&index=2]:0.096121)[&index=16]:0.032195,blue_f1[&index=3]:0.070658)[&index=17]:6.155647)[&index=18]:0.002162)[&index=19]:0.073451,no_tail_l1[&index=7]:0.075162)[&index=20]:0.219852)[&index=26];
205500	-159.273	-93.0251	-66.2481	((no_tail_l1[&index=7]:0.147695,(no_tail_l2[&index=6]:0.065611,(no_tail_l3[&index=5]:0.018329,(((red_f1[&index=1]:0.050764,red_f2[&index=2]:0.002880)[&index=16]:0.076340,blue_f1[&index=3]:0.075162)[&index=15]:0.058478,blue_f2[&index=4]:0.092975)[&index=17]:11.322879)[&index=18]:0.151475)[&index=19]:0.035700)[&index=20]:0.373555,(((blue1[&index=11]:0.038560,((red1[&index=13]:0.033236,red2[&index=14]:0.007703)[&index=21]:0.190383,blue2[&index=12]:0.224002)[&index=22]:0.043268)[&index=23]:0.050823,no_tail_r3[&index=10]:0.008354)[&index=24]:0.046408,no_tail_r2[&index=9]:0.002603)[&index=25]:0.205114,ano_tail_r1[&index=8]:0.016958)[&index=26];
205600	-162.699	-97.719	-64.9799	(ano_tail_r1[&index=8]:0.034310,(no_tail_r2[&index=9]:0.063571,(no_tail_r3[&index=10]:0.043826,((blue2[&index=12]:0.010767,(red1[&index=13]:0.040263,red2[&index=14]:0.032438)[&index=21]:0.152017)[&index=22]:0.067929,blue1[&index=11]:0.206598)[&index=23]:0.452523)[&index=24]:0.133270)[&index=25]:0.149993,(((no_tail_l3[&index=5]:0.374743,((blue_f1[&index=3]:0.015151,red_f1[&index=1]:0.043638)[&index=15]:0.005980,(blue_f2[&index=4]:0.016027,red_f2[&index=2]:0.139358)[&index=16]:0.030622)[&index=17]:4.530878)[&index=18]:0.108881,no_tail_l2[&index=6]:0.002696)[&index=19]:0.066247,no_tail_l1[&index=7]:0.040873)[&index=20]:0.236099)[&index=26];
205700	-159.756	-94.8814	-64.875	(ano_tail_r1[&index=8]:0.102710,((no_tail_r3[&index=10]:0.025773,(blue1[&index=11]:0.205432,(blue2[&index=12]:0.007459,(red2[&index=14]:0.067446,red1[&index=13]:0.126149)[&index=21]:0.109330)[&index=22]:0.013267)[&index=23]:0.306473)[&index=24]:0.101993,no_tail_r2[&index=9]:0.034459)[&index=25]:0.262710,((no_tail_l2[&index=6]:0.004260,(((blue_f1[&index=3]:0.103827,blue_f2[&index=4]:0.090824)[&index=16]:0.121754,(red_f2[&index=2]:0.012902,red_f1[&index=1]:0.030904)[&index=15]:0.065808)[&index=17]:4.288336,no_tail_l3[&index=5]:0.027579)[&index=18]:0.011707)[&index=19]:0.190031,no_tail_l1[&index=7]:0.026423)[&index=20]:0.136543)[&index=26];
205800	-146.463	-82.0129	-64.45	(((no_tail_r3[&index=10]:0.029472,(blue1[&index=11]:0.022509,(blue2[&index=12]:0.094643,(red2[&index=14]:0.023601,red1[&index=13]:0.013054)[&index=21]:0.089513)[&index=22]:0.117975)[&index=23]:0.085579)[&index=24]:0.015871,no_tail_r2[&index=9]:0.013947)[&index=25]:0.028262,((no_tail_l2[&index=6]:0.024675,((blue_f2[&index=4]:0.012552,((red_f2[&index=2]:0.009204,red_f1[&index=1]:0.035626)[&index=16]:0.036942,blue_f1[&index=3]:0.014486)[&index=15]:0.004664)[&index=17]:3.268117,no_tail_l3[&index=5]:0.020829)[&index=18]:0.071418)[&index=19]:0.155434,no_tail_l1[&index=7]:0.068229)[&index=20]:0.029646,ano_tail_r1[&index=8]:0.062947)[&index=26];
205900	-162.727	-97.5043	-65.2232	((no_tail_l1[&index=7]:0.074244,((no_tail_l3[&index=5]:0.034608,(red_f2[&index=2]:0.074349,(red_f1[&index=1]:0.014997,(blue_f1[&index=3]:0.073752,blue_f2[&index=4]:0.008769)[&index=15]:0.128913)[&index=16]:0.257996)[&index=17]:5.963577)[&index=18]:0.018949,no_tail_l2[&index=6]:0.061852)[&index=19]:0.033105)[&index=20]:0.524404,(no_tail_r2[&index=9]:0.016984,(no_tail_r3[&index=10]:0.007355,(((red1[&index=13]:0.203668,red2[&index=14]:0.037656)[&index=21]:0.107837,blue2[&index=12]:0.121713)[&index=22]:0.192915,blue1[&index=11]:0.057078)[&index=23]:0.059245)[&index=24]:0.065963)[&index=25]:0.040121,ano_tail_r1[&index=8]:0.034709)[&index=26];
206000	-153.481	-88.9857	-64.4956	((no_tail_l1[&index=7]:0.047381,((no_tail_l3[&index=5]:0.013859,(blue_f2[&index=4]:0.168027,((blue_f1[&index=3]:0.057382,red_f2[&index=2]:0.025138)[&index=16]:0.048207,red_f1[&index=1]:0.028547)[&index=15]:0.092298)[&index=17]:3.166673)[&index=18]:0.008556,no_tail_l2[&index=6]:0.029322)[&index=19]:0.016852)[&index=20]:0.166513,ano_tail_r1[&index=8]:0.004437,((no_tail_r3[&index=10]:0.056728,((blue2[&index=12]:0.040163,(red1[&index=13]:0.008510,red2[&index=14]:0.082363)[&index=21]:0.108035)[&index=22]:0.028303,blue1[&index=11]:0.013696)[&index=23]:0.075741)[&index=24]:0.128763,no_tail_r2[&index=9]:0.025545)[&index=25]:0.136056)[&index=26];
206100	-162.339	-96.2757	-66.0635	((((no_tail_l3[&index=5]:0.349774,((red_f2[&index=2]:0.000294,red_f1[&index=1]:0.088939)[&index=15]:0.023269,(blue_f2[&index=4]:0.024907,blue_f1[&index=3]:0.113246)[&index=16]:0.015510)[&index=17]:10.239329)[&index=18]:0.141811,no_tail_l2[&index=6]:0.017319)[&index=19]:0.078039,no_tail_l1[&index=7]:0.013203)[&index=20]:0.030908,ano_tail_r1[&index=8]:0.012777,(no_tail_r2[&index=9]:0.009604,(no_tail_r3[&index=10]:0.005926,(blue1[&index=11]:0.240143,((red1[&index=13]:0.069089,red2[&index=14]:0.101827)[&index=21]:0.124364,blue2[&index=12]:0.005561)[&index=22]:0.041417)[&index=23]:0.180747)[&index=24]:0.216807)[&index=25]:0.271445)[&index=26];
206200	-177.285	-109.598	-67.6872	(ano_tail_r1[&index=8]:0.046192,(no_tail_r2[&index=9]:0.080738,(((blue2[&index=12]:0.021160,(red2[&index=14]:0.025787,red1[&index=13]:0.025450)[&index=21]:0.127132)[&index=22]:0.204652,blue1[&index=11]:0.017756)[&index=23]:1.772894,no_tail_r3[&index=10]:5.204143)[&index=24]:0.064673)[&index=25]:0.020070,(no_tail_l1[&index=7]:0.047467,(no_tail_l2[&index=6]:0.159333,(no_tail_l3[&index=5]:0.049944,((red_f1[&index=1]:0.157194,red_f2[&index=2]:0.201212)[&index=15]:0.054066,(blue_f2[&index=4]:0.006080,blue_f1[&index=3]:0.021509)[&index=16]:0.127037)[&index=17]:11.859270)[&index=18]:0.073261)[&index=19]:0.026875)[&index=20]:0.140928)[&index=26];
206300	-155.647	-90.9793	-64.6676	((no_tail_r2[&index=9]:0.121038,(no_tail_r3[&index=10]:0.017649,(blue1[&index=11]:0.003558,((red1[&index=13]:0.001831,red2[&index=14]:0.052021)[&index=21]:0.160836,blue2[&index=12]:0.023949)[&index=22]:0.117287)[&index=23]:0.277729)[&index=24]:0.092599)[&index=25]:0.098447,ano_tail_r1[&index=8]:0.020557,((no_tail_l2[&index=6]:0.056803,(no_tail_l3[&index=5]:0.014545,((red_f1[&index=1]:0.045794,red_f2[&index=2]:0.031041)[&index=15]:0.296422,(blue_f1[&index=3]:0.001278,blue_f2[&index=4]:0.029432)[&index=16]:0.014324)[&index=17]:3.186126)[&index=18]:0.126796)[&index=19]:0.152374,no_tail_l1[&index=7]:0.032149)[&index=20]:0.462457)[&index=26];
206400	-151.381	-87.0916	-64.2891	(ano_tail_r1[&index=8]:0.009428,(no_tail_l1[&index=7]:0.130471,((no_tail_l3[&index=5]:0.045610,((red_f2[&index=2]:0.009720,red_f1[&index=1]:0.055196)[&index=15]:0.022893,(blue_f1[&index=3]:0.012183,blue_f2[&index=4]:0.030207)[&index=16]:0.033955)[&index=17]:2.131638)[&index=18]:0.062223,no_tail_l2[&index=6]:0.123114)[&index=19]:0.088714)[&index=20]:0.017205,(no_tail_r2[&index=9]:0.024043,((blue1[&index=11]:0.001913,(blue2[&index=12]:0.157449,(red2[&index=14]:0.038127,red1[&index=13]:0.040953)[&index=21]:0.056351)[&index=22]:0.062955)[&index=23]:0.169868,no_tail_r3[&index=10]:0.004046)[&index=24]:0.119412)[&index=25]:0.096820)[&index=26];
206500	-172.294	-105.604	-66.6894	((((((blue_f2[&index=4]:0.020320,blue_f1[&index=3]:0.001503)[&index=15]:0.188076,(red_f1[&index=1]:0.126557,red_f2[&index=2]:0.066422)[&index=16]:0.001544)[&index=17]:4.549512,no_tail_l3[&index=5]:0.236659)[&index=18]:0.041118,no_tail_l2[&index=6]:0.134802)[&index=19]:0.025100,no_tail_l1[&index=7]:0.135919)[&index=20]:0.313215,ano_tail_r1[&index=8]:8.884642,(no_tail_r2[&index=9]:0.017011,((((red1[&index=13]:0.004669,red2[&index=14]:0.034572)[&index=21]:0.108474,blue2[&index=12]:0.041160)[&index=22]:0.080302,blue1[&index=11]:0.008505)[&index=23]:0.122353,no_tail_r3[&index=10]:0.173252)[&index=24]:0.123784)[&index=25]:0.106294)[&index=26];
206600	-159.622	-94.7658	-64.8566	(((no_tail_l2[&index=6]:0.000628,(no_tail_l3[&index=5]:0.132961,(((blue_f1[&index=3]:0.118608,blue_f2[&index=4]:0.138445)[&index=15]:0.085735,red_f2[&index=2]:0.087291)[&index=16]:0.036581,red_f1[&index=1]:0.039365)[&index=17]:4.184545)[&index=18]:0.020184)[&index=19]:0.032754,no_tail_l1[&index=7]:0.131226)[&index=20]:0.161988,ano_tail_r1[&index=8]:0.039667,((no_tail_r3[&index=10]:0.067014,(blue1[&index=11]:0.110599,(blue2[&index=12]:0.053815,(red2[&index=14]:0.002062,red1[&index=13]:0.000999)[&index=21]:0.288416)[&index=22]:0.036795)[&index=23]:0.427755)[&index=24]:0.045779,no_tail_r2[&index=9]:0.101196)[&index=25]:0.037397)[&index=26];
206700	-151.645	-86.4238	-65.2212	((no_tail_r2[&index=9]:0.088910,(no_tail_r3[&index=10]:0.003356,(((red1[&index=13]:0.019924,red2[&index=14]:0.045304)[&index=21]:0.104695,blue2[&index=12]:0.049240)[&index=22]:0.090677,blue1[&index=11]:0.039840)[&index=23]:0.115546)[&index=24]:0.008869)[&index=25]:0.086691,ano_tail_r1[&index=8]:0.052561,(((no_tail_l3[&index=5]:0.121465,(((blue_f1[&index=3]:0.017167,blue_f2[&index=4]:0.017652)[&index=16]:0.131202,red_f1[&index=1]:0.020982)[&index=15]:0.041418,red_f2[&index=2]:0.011058)[&index=17]:6.662159)[&index=18]:0.198176,no_tail_l2[&index=6]:0.031649)[&index=19]:0.110779,no_tail_l1[&index=7]:0.035182)[&index=20]:0.100592)[&index=26];
206800	-154.453	-88.548	-65.9047	(((no_tail_l2[&index=6]:0.027386,(((blue_f1[&index=3]:0.149759,(red_f2[&index=2]:0.022914,red_f1[&index=1]:0.035587)[&index=15]:0.062452)[&index=16]:0.003638,blue_f2[&index=4]:0.023977)[&index=17]:9.885736,no_tail_l3[&index=5]:0.128087)[&index=18]:0.121601)[&index=19]:0.100596,no_tail_l1[&index=7]:0.181360)[&index=20]:0.132891,((no_tail_r3[&index=10]:0.007115,(((red2[&index=14]:0.022043,red1[&index=13]:0.016899)[&index=21]:0.098443,blue2[&index=12]:0.037891)[&index=22]:0.036421,blue1[&index=11]:0.045062)[&index=23]:0.195363)[&index=24]:0.107892,no_tail_r2[&index=9]:0.013665)[&index=25]:0.089481,ano_tail_r1[&index=8]:0.076172)[&index=26];
206900	-165.509	-100.759	-64.75	(ano_tail_r1[&index=8]:0.020506,(no_tail_r2[&index=9]:0.105054,(no_tail_r3[&index=10]:0.012238,((blue2[&index=12]:0.004240,(red1[&index=13]:0.312662,red2[&index=14]:0.201689)[&index=21]:0.231087)[&index=22]:0.051824,blue1[&index=11]:0.179476)[&index=23]:0.363487)[&index=24]:0.108095)[&index=25]:0.221068,(no_tail_l1[&index=7]:0.015472,(no_tail_l2[&index=6]:0.084782,(no_tail_l3[&index=5]:0.120419,((red_f1[&index=1]:0.009967,(blue_f1[&index=3]:0.014442,blue_f2[&index=4]:0.061235)[&index=15]:0.015365)[&index=16]:0.030608,red_f2[&index=2]:0.064539)[&index=17]:3.246172)[&index=18]:0.098391)[&index=19]:0.046601)[&index=20]:0.229559)[&index=26];
207000	-153.316	-89.0359	-64.2798	((no_tail_r2[&index=9]:0.035180,(((blue2[&index=12]:0.002281,(red1[&index=13]:0.012690,red2[&index=14]:0.038609)[&index=21]:0.450207)[&index=22]:0.000232,blue1[&index=11]:0.036846)[&index=23]:0.079998,no_tail_r3[&index=10]:0.011045)[&index=24]:0.058302)[&index=25]:0.029842,((no_tail_l2[&index=6]:0.118020,((red_f1[&index=1]:0.091414,(blue_f2[&index=4]:0.001893,(blue_f1[&index=3]:0.034087,red_f2[&index=2]:0.085257)[&index=16]:0.020704)[&index=15]:0.023092)[&index=17]:1.982216,no_tail_l3[&index=5]:0.057974)[&index=18]:0.042643)[&index=19]:0.101286,no_tail_l1[&index=7]:0.010045)[&index=20]:0.157138,ano_tail_r1[&index=8]:0.016945)[&index=26];
207100	-163.315	-96.9918	-66.3236	((no_tail_l1[&index=7]:0.033014,((no_tail_l3[&index=5]:0.008513,(red_f2[&index=2]:0.019121,((blue_f2[&index=4]:0.000805,blue_f1[&index=3]:0.157141)[&index=15]:0.247463,red_f1[&index=1]:0.037121)[&index=16]:0.006792)[&index=17]:11.557385)[&index=18]:0.081077,no_tail_l2[&index=6]:0.007390)[&index=19]:0.040254)[&index=20]:0.053348,ano_tail_r1[&index=8]:0.062460,(no_tail_r2[&index=9]:0.083357,((((red2[&index=14]:0.134687,red1[&index=13]:0.097904)[&index=21]:0.098016,blue2[&index=12]:0.088110)[&index=22]:0.070507,blue1[&index=11]:0.035287)[&index=23]:0.066659,no_tail_r3[&index=10]:0.088411)[&index=24]:0.478922)[&index=25]:0.163457)[&index=26];
207200	-157.53	-92.8334	-64.6966	(ano_tail_r1[&index=8]:0.081933,((no_tail_r3[&index=10]:0.011310,(blue1[&index=11]:0.008511,(blue2[&index=12]:0.053731,(red1[&index=13]:0.109184,red2[&index=14]:0.079783)[&index=21]:0.150386)[&index=22]:0.087236)[&index=23]:0.115266)[&index=24]:0.095526,no_tail_r2[&index=9]:0.042656)[&index=25]:0.308308,(no_tail_l1[&index=7]:0.011445,((no_tail_l3[&index=5]:0.038715,(blue_f1[&index=3]:0.020796,(red_f2[&index=2]:0.007359,(red_f1[&index=1]:0.007601,blue_f2[&index=4]:0.059461)[&index=16]:0.091252)[&index=15]:0.087261)[&index=17]:3.909787)[&index=18]:0.070295,no_tail_l2[&index=6]:0.052496)[&index=19]:0.076489)[&index=20]:0.005009)[&index=26];
207300	-157.663	-92.7662	-64.8964	((no_tail_l1[&index=7]:0.010188,(no_tail_l2[&index=6]:0.285525,(no_tail_l3[&index=5]:0.071965,(red_f1[&index=1]:0.041076,((blue_f1[&index=3]:0.029393,blue_f2[&index=4]:0.042778)[&index=16]:0.022437,red_f2[&index=2]:0.021307)[&index=15]:0.001067)[&index=17]:4.607083)[&index=18]:0.021828)[&index=19]:0.044950)[&index=20]:0.081464,ano_tail_r1[&index=8]:0.061438,(no_tail_r2[&index=9]:0.035051,(no_tail_r3[&index=10]:0.135193,((blue2[&index=12]:0.068316,(red2[&index=14]:0.044969,red1[&index=13]:0.022249)[&index=21]:0.179919)[&index=22]:0.030230,blue1[&index=11]:0.044571)[&index=23]:0.497328)[&index=24]:0.170780)[&index=25]:0.009735)[&index=26];
207400	-154.937	-90.6538	-64.2832	(((no_tail_l2[&index=6]:0.072975,(no_tail_l3[&index=5]:0.048419,(((blue_f2[&index=4]:0.028959,blue_f1[&index=3]:0.049300)[&index=16]:0.040880,red_f1[&index=1]:0.079102)[&index=15]:0.077095,red_f2[&index=2]:0.159470)[&index=17]:1.878689)[&index=18]:0.062443)[&index=19]:0.043375,no_tail_l1[&index=7]:0.005967)[&index=20]:0.088275,(no_tail_r2[&index=9]:0.116036,(no_tail_r3[&index=10]:0.077907,(blue1[&index=11]:0.001058,(blue2[&index=12]:0.070883,(red2[&index=14]:0.042376,red1[&index=13]:0.062002)[&index=21]:0.062892)[&index=22]:0.098064)[&index=23]:0.146782)[&index=24]:0.140525)[&index=25]:0.060081,ano_tail_r1[&index=8]:0.001329)[&index=26];
207500	-152.36	-87.2777	-65.0822	(ano_tail_r1[&index=8]:0.018359,((no_tail_l2[&index=6]:0.102823,((((red_f2[&index=2]:0.066915,red_f1[&index=1]:0.004420)[&index=15]:0.074920,blue_f2[&index=4]:0.020593)[&index=16]:0.018951,blue_f1[&index=3]:0.000578)[&index=17]:5.971247,no_tail_l3[&index=5]:0.101909)[&index=18]:0.009592)[&index=19]:0.117259,no_tail_l1[&index=7]:0.015130)[&index=20]:0.157095,((((blue2[&index=12]:0.095091,(red1[&index=13]:0.068591,red2[&index=14]:0.093110)[&index=21]:0.078616)[&index=22]:0.007517,blue1[&index=11]:0.077002)[&index=23]:0.156728,no_tail_r3[&index=10]:0.067455)[&index=24]:0.126717,no_tail_r2[&index=9]:0.023445)[&index=25]:0.035791)[&index=26];
207600	-150.747	-86.609	-64.1377	(ano_tail_r1[&index=8]:0.066179,(no_tail_l1[&index=7]:0.003714,(no_tail_l2[&index=6]:0.017535,(no_tail_l3[&index=5]:0.116502,((red_f1[&index=1]:0.008697,red_f2[&index=2]:0.064013)[&index=15]:0.180213,(blue_f2[&index=4]:0.016471,blue_f1[&index=3]:0.040393)[&index=16]:0.011482)[&index=17]:1.236626)[&index=18]:0.048384)[&index=19]:0.061862)[&index=20]:0.073077,(((((red1[&index=13]:0.049259,red2[&index=14]:0.042686)[&index=21]:0.240891,blue2[&index=12]:0.053318)[&index=22]:0.036240,blue1[&index=11]:0.013922)[&index=23]:0.048066,no_tail_r3[&index=10]:0.067927)[&index=24]:0.223211,no_tail_r2[&index=9]:0.022099)[&index=25]:0.044961)[&index=26];
207700	-154.419	-90.3107	-64.108	((no_tail_r2[&index=9]:0.239541,(no_tail_r3[&index=10]:0.056511,(((red2[&index=14]:0.013403,red1[&index=13]:0.017901)[&index=21]:0.081038,blue2[&index=12]:0.055427)[&index=22]:0.045720,blue1[&index=11]:0.015861)[&index=23]:0.115930)[&index=24]:0.046269)[&index=25]:0.127387,(no_tail_l1[&index=7]:0.009158,((no_tail_l3[&index=5]:0.256868,(((red_f2[&index=2]:0.014238,red_f1[&index=1]:0.011886)[&index=15]:0.062355,blue_f1[&index=3]:0.080002)[&index=16]:0.024461,blue_f2[&index=4]:0.045191)[&index=17]:0.929300)[&index=18]:0.022122,no_tail_l2[&index=6]:0.057414)[&index=19]:0.061813)[&index=20]:0.097593,ano_tail_r1[&index=8]:0.151710)[&index=26];
207800	-155.575	-91.3074	-64.2674	(((no_tail_l2[&index=6]:0.003610,(no_tail_l3[&index=5]:0.057273,(red_f2[&index=2]:0.019340,((blue_f1[&index=3]:0.025923,blue_f2[&index=4]:0.019796)[&index=16]:0.021171,red_f1[&index=1]:0.020100)[&index=15]:0.140638)[&index=17]:1.728663)[&index=18]:0.069690)[&index=19]:0.007104,no_tail_l1[&index=7]:0.081576)[&index=20]:0.193400,(no_tail_r2[&index=9]:0.043678,(no_tail_r3[&index=10]:0.042321,(((red2[&index=14]:0.239274,red1[&index=13]:0.006917)[&index=21]:0.070516,blue2[&index=12]:0.039216)[&index=22]:0.034943,blue1[&index=11]:0.060869)[&index=23]:0.189886)[&index=24]:0.145463)[&index=25]:0.124925,ano_tail_r1[&index=8]:0.049939)[&index=26];
207900	-157.253	-92.6545	-64.5988	((no_tail_r2[&index=9]:0.130604,(((blue2[&index=12]:0.111023,(red2[&index=14]:0.020198,red1[&index=13]:0.029908)[&index=21]:0.118574)[&index=22]:0.012465,blue1[&index=11]:0.123633)[&index=23]:0.312148,no_tail_r3[&index=10]:0.090495)[&index=24]:0.193666)[&index=25]:0.230818,(no_tail_l1[&index=7]:0.000220,((no_tail_l3[&index=5]:0.078764,((blue_f2[&index=4]:0.045013,blue_f1[&index=3]:0.020292)[&index=15]:0.122091,(red_f1[&index=1]:0.003275,red_f2[&index=2]:0.012160)[&index=16]:0.178456)[&index=17]:3.055935)[&index=18]:0.006949,no_tail_l2[&index=6]:0.089099)[&index=19]:0.017961)[&index=20]:0.087249,ano_tail_r1[&index=8]:0.001955)[&index=26];
208000	-156.624	-89.9541	-66.67	(((((blue2[&index=12]:0.116509,(red2[&index=14]:0.139336,red1[&index=13]:0.003458)[&index=21]:0.037007)[&index=22]:0.040209,blue1[&index=11]:0.084005)[&index=23]:0.136507,no_tail_r3[&index=10]:0.067711)[&index=24]:0.094473,no_tail_r2[&index=9]:0.011355)[&index=25]:0.071636,ano_tail_r1[&index=8]:0.026877,(no_tail_l1[&index=7]:0.003864,((no_tail_l3[&index=5]:0.119601,((red_f1[&index=1]:0.001976,(blue_f2[&index=4]:0.112486,blue_f1[&index=3]:0.060593)[&index=15]:0.042963)[&index=16]:0.096278,red_f2[&index=2]:0.020172)[&index=17]:14.097857)[&index=18]:0.008354,no_tail_l2[&index=6]:0.016611)[&index=19]:0.013964)[&index=20]:0.025110)[&index=26];
208100	-157.253	-92.9592	-64.2933	(ano_tail_r1[&index=8]:0.037412,(no_tail_l1[&index=7]:0.029774,(no_tail_l2[&index=6]:0.023625,(no_tail_l3[&index=5]:0.050003,((blue_f1[&index=3]:0.022271,blue_f2[&index=4]:0.022845)[&index=15]:0.021865,(red_f2[&index=2]:0.100700,red_f1[&index=1]:0.010479)[&index=16]:0.049701)[&index=17]:1.478717)[&index=18]:0.170645)[&index=19]:0.024814)[&index=20]:0.166586,((((blue2[&index=12]:0.018725,(red2[&index=14]:0.134407,red1[&index=13]:0.019604)[&index=21]:0.110307)[&index=22]:0.043056,blue1[&index=11]:0.160777)[&index=23]:0.109305,no_tail_r3[&index=10]:0.022343)[&index=24]:0.102936,no_tail_r2[&index=9]:0.015016)[&index=25]:0.619733)[&index=26];
208200	-155.017	-89.8642	-65.1528	((no_tail_r2[&index=9]:0.070493,(no_tail_r3[&index=10]:0.096288,((blue2[&index=12]:0.105840,(red2[&index=14]:0.017393,red1[&index=13]:0.004170)[&index=21]:0.075798)[&index=22]:0.047967,blue1[&index=11]:0.143370)[&index=23]:0.131304)[&index=24]:0.027011)[&index=25]:0.181670,(((no_tail_l3[&index=5]:0.007067,((red_f2[&index=2]:0.020262,(blue_f1[&index=3]:0.021713,red_f1[&index=1]:0.000242)[&index=15]:0.005694)[&index=16]:0.022833,blue_f2[&index=4]:0.081953)[&index=17]:6.430614)[&index=18]:0.069756,no_tail_l2[&index=6]:0.009956)[&index=19]:0.140961,no_tail_l1[&index=7]:0.022480)[&index=20]:0.041903,ano_tail_r1[&index=8]:0.086268)[&index=26];
208300	-155.211	-90.4626	-64.7483	(ano_tail_r1[&index=8]:0.132131,((no_tail_l2[&index=6]:0.067075,(((blue_f2[&index=4]:0.015447,blue_f1[&index=3]:0.006043)[&index=16]:0.108841,(red_f1[&index=1]:0.011410,red_f2[&index=2]:0.008708)[&index=15]:0.028394)[&index=17]:4.061817,no_tail_l3[&index=5]:0.204617)[&index=18]:0.026682)[&index=19]:0.073691,no_tail_l1[&index=7]:0.000220)[&index=20]:0.110983,(((blue1[&index=11]:0.018747,(blue2[&index=12]:0.081877,(red2[&index=14]:0.112091,red1[&index=13]:0.211953)[&index=21]:0.101613)[&index=22]:0.136519)[&index=23]:0.145337,no_tail_r3[&index=10]:0.028859)[&index=24]:0.074963,no_tail_r2[&index=9]:0.059412)[&index=25]:0.013079)[&index=26];
208400	-156.883	-91.6787	-65.2044	(((((blue2[&index=12]:0.011198,(red2[&index=14]:0.013692,red1[&index=13]:0.011932)[&index=21]:0.059107)[&index=22]:0.064821,blue1[&index=11]:0.006226)[&index=23]:0.023516,no_tail_r3[&index=10]:0.024796)[&index=24]:0.133980,no_tail_r2[&index=9]:0.019202)[&index=25]:0.244756,ano_tail_r1[&index=8]:0.011849,(no_tail_l1[&index=7]:0.020696,((no_tail_l3[&index=5]:0.096212,((blue_f1[&index=3]:0.306693,(blue_f2[&index=4]:0.030388,red_f2[&index=2]:0.117665)[&index=16]:0.061631)[&index=15]:0.068020,red_f1[&index=1]:0.025576)[&index=17]:6.618706)[&index=18]:0.005389,no_tail_l2[&index=6]:0.019579)[&index=19]:0.029662)[&index=20]:0.095593)[&index=26];
208500	-150.753	-86.721	-64.0317	((no_tail_l1[&index=7]:0.012230,(no_tail_l2[&index=6]:0.026075,((((blue_f1[&index=3]:0.003202,blue_f2[&index=4]:0.000187)[&index=15]:0.043688,red_f1[&index=1]:0.011462)[&index=16]:0.001563,red_f2[&index=2]:0.039346)[&index=17]:0.710960,no_tail_l3[&index=5]:0.100938)[&index=18]:0.085526)[&index=19]:0.095489)[&index=20]:0.014065,(((((red1[&index=13]:0.003962,red2[&index=14]:0.018685)[&index=21]:0.086834,blue2[&index=12]:0.037917)[&index=22]:0.127696,blue1[&index=11]:0.018491)[&index=23]:0.298825,no_tail_r3[&index=10]:0.009916)[&index=24]:0.097956,no_tail_r2[&index=9]:0.048816)[&index=25]:0.311104,ano_tail_r1[&index=8]:0.052705)[&index=26];
208600	-159.788	-95.2923	-64.4954	(ano_tail_r1[&index=8]:0.089905,(no_tail_r2[&index=9]:0.066629,(no_tail_r3[&index=10]:0.002262,(blue1[&index=11]:0.010811,(blue2[&index=12]:0.080243,(red2[&index=14]:0.129844,red1[&index=13]:0.027305)[&index=21]:0.019856)[&index=22]:0.308647)[&index=23]:0.158501)[&index=24]:0.025689)[&index=25]:0.231485,(no_tail_l1[&index=7]:0.061946,((no_tail_l3[&index=5]:0.017673,((blue_f1[&index=3]:0.051240,blue_f2[&index=4]:0.010028)[&index=16]:0.056723,(red_f1[&index=1]:0.034634,red_f2[&index=2]:0.076102)[&index=15]:0.267331)[&index=17]:2.523028)[&index=18]:0.035395,no_tail_l2[&index=6]:0.101386)[&index=19]:0.067177)[&index=20]:0.122260)[&index=26];
208700	-149.099	-84.6339	-64.4651	(ano_tail_r1[&index=8]:0.042429,(no_tail_l1[&index=7]:0.039174,((no_tail_l3[&index=5]:0.008758,(blue_f2[&index=4]:0.090898,((red_f2[&index=2]:0.012396,red_f1[&index=1]:0.001913)[&index=15]:0.047017,blue_f1[&index=3]:0.007012)[&index=16]:0.020899)[&index=17]:2.986588)[&index=18]:0.064023,no_tail_l2[&index=6]:0.019864)[&index=19]:0.093789)[&index=20]:0.283447,(no_tail_r2[&index=9]:0.086468,(no_tail_r3[&index=10]:0.031908,((blue2[&index=12]:0.011766,(red2[&index=14]:0.011214,red1[&index=13]:0.028739)[&index=21]:0.138620)[&index=22]:0.035475,blue1[&index=11]:0.017498)[&index=23]:0.030605)[&index=24]:0.041574)[&index=25]:0.272365)[&index=26];
208800	-169.216	-101.456	-67.7602	((((blue1[&index=11]:0.069455,(blue2[&index=12]:0.025136,(red2[&index=14]:0.007795,red1[&index=13]:0.053045)[&index=21]:0.397770)[&index=22]:0.391082)[&index=23]:0.099144,no_tail_r3[&index=10]:0.042199)[&index=24]:0.127904,no_tail_r2[&index=9]:0.035784)[&index=25]:0.275900,(no_tail_l1[&index=7]:0.117839,(no_tail_l2[&index=6]:0.080957,(no_tail_l3[&index=5]:0.042248,(red_f2[&index=2]:0.082818,(red_f1[&index=1]:0.019937,(blue_f2[&index=4]:0.073483,blue_f1[&index=3]:0.182460)[&index=16]:0.008923)[&index=15]:0.005623)[&index=17]:18.281943)[&index=18]:0.045606)[&index=19]:0.183328)[&index=20]:0.069089,ano_tail_r1[&index=8]:0.180470)[&index=26];
208900	-147.21	-82.904	-64.3059	(ano_tail_r1[&index=8]:0.091504,(no_tail_r2[&index=9]:0.061599,(no_tail_r3[&index=10]:0.033888,((blue2[&index=12]:0.044061,(red1[&index=13]:0.063956,red2[&index=14]:0.005096)[&index=21]:0.103072)[&index=22]:0.013347,blue1[&index=11]:0.013265)[&index=23]:0.188360)[&index=24]:0.041549)[&index=25]:0.162315,((((red_f1[&index=1]:0.025324,(red_f2[&index=2]:0.016231,(blue_f1[&index=3]:0.003737,blue_f2[&index=4]:0.015233)[&index=16]:0.018728)[&index=15]:0.011350)[&index=17]:2.470300,no_tail_l3[&index=5]:0.127481)[&index=18]:0.011423,no_tail_l2[&index=6]:0.000613)[&index=19]:0.007570,no_tail_l1[&index=7]:0.026187)[&index=20]:0.072235)[&index=26];
209000	-156.333	-89.2992	-67.0336	(((no_tail_l2[&index=6]:0.021731,(no_tail_l3[&index=5]:0.002883,(((red_f1[&index=1]:0.007517,red_f2[&index=2]:0.022290)[&index=15]:0.098293,blue_f1[&index=3]:0.061039)[&index=16]:0.033354,blue_f2[&index=4]:0.023838)[&index=17]:15.614890)[&index=18]:0.189404)[&index=19]:0.230955,no_tail_l1[&index=7]:0.029158)[&index=20]:0.081480,(no_tail_r2[&index=9]:0.002800,(no_tail_r3[&index=10]:0.004863,(blue1[&index=11]:0.123307,(blue2[&index=12]:0.054510,(red1[&index=13]:0.095362,red2[&index=14]:0.145696)[&index=21]:0.131782)[&index=22]:0.041090)[&index=23]:0.148972)[&index=24]:0.015954)[&index=25]:0.054006,ano_tail_r1[&index=8]:0.032016)[&index=26];
209100	-147.913	-82.8042	-65.1093	(((((blue2[&index=12]:0.002386,(red2[&index=14]:0.024939,red1[&index=13]:0.019668)[&index=21]:0.088718)[&index=22]:0.102693,blue1[&index=11]:0.019013)[&index=23]:0.448653,no_tail_r3[&index=10]:0.055636)[&index=24]:0.029680,no_tail_r2[&index=9]:0.056290)[&index=25]:0.151154,(((((red_f2[&index=2]:0.015902,red_f1[&index=1]:0.007289)[&index=15]:0.066756,(blue_f1[&index=3]:0.000290,blue_f2[&index=4]:0.078897)[&index=16]:0.018219)[&index=17]:6.113998,no_tail_l3[&index=5]:0.021100)[&index=18]:0.083871,no_tail_l2[&index=6]:0.017493)[&index=19]:0.058999,no_tail_l1[&index=7]:0.033984)[&index=20]:0.125543,ano_tail_r1[&index=8]:0.004320)[&index=26];
209200	-158.506	-92.7168	-65.789	((((no_tail_l3[&index=5]:0.013638,((blue_f2[&index=4]:0.020222,(red_f1[&index=1]:0.005234,blue_f1[&index=3]:0.053360)[&index=15]:0.074286)[&index=16]:0.055419,red_f2[&index=2]:0.025638)[&index=17]:9.185635)[&index=18]:0.063148,no_tail_l2[&index=6]:0.009620)[&index=19]:0.054109,no_tail_l1[&index=7]:0.083092)[&index=20]:0.200887,(no_tail_r2[&index=9]:0.001622,((blue1[&index=11]:0.102788,(blue2[&index=12]:0.027883,(red2[&index=14]:0.021626,red1[&index=13]:0.019716)[&index=21]:0.199579)[&index=22]:0.239357)[&index=23]:0.204779,no_tail_r3[&index=10]:0.137453)[&index=24]:0.098068)[&index=25]:0.087538,ano_tail_r1[&index=8]:0.059071)[&index=26];
209300	-154.35	-90.2046	-64.1451	((((no_tail_l3[&index=5]:0.041330,((red_f1[&index=1]:0.068831,red_f2[&index=2]:0.106609)[&index=16]:0.230856,(blue_f1[&index=3]:0.005954,blue_f2[&index=4]:0.027881)[&index=15]:0.135233)[&index=17]:1.067820)[&index=18]:0.100185,no_tail_l2[&index=6]:0.022394)[&index=19]:0.079498,no_tail_l1[&index=7]:0.001640)[&index=20]:0.077362,ano_tail_r1[&index=8]:0.023291,((no_tail_r3[&index=10]:0.048372,(((red1[&index=13]:0.001227,red2[&index=14]:0.049501)[&index=21]:0.437177,blue2[&index=12]:0.034721)[&index=22]:0.025838,blue1[&index=11]:0.012385)[&index=23]:0.060758)[&index=24]:0.138417,no_tail_r2[&index=9]:0.024132)[&index=25]:0.002912)[&index=26];
209400	-147.604	-82.7106	-64.8929	((no_tail_l1[&index=7]:0.010701,(no_tail_l2[&index=6]:0.018953,(((red_f2[&index=2]:0.025681,red_f1[&index=1]:0.063014)[&index=16]:0.088390,(blue_f1[&index=3]:0.042544,blue_f2[&index=4]:0.007803)[&index=15]:0.029343)[&index=17]:5.186116,no_tail_l3[&index=5]:0.067760)[&index=18]:0.040310)[&index=19]:0.067967)[&index=20]:0.090342,ano_tail_r1[&index=8]:0.009587,(no_tail_r2[&index=9]:0.053279,(((blue2[&index=12]:0.002699,(red2[&index=14]:0.008513,red1[&index=13]:0.001384)[&index=21]:0.091139)[&index=22]:0.075140,blue1[&index=11]:0.035947)[&index=23]:0.179985,no_tail_r3[&index=10]:0.209157)[&index=24]:0.056210)[&index=25]:0.101512)[&index=26];
209500	-155.594	-90.2728	-65.3209	((no_tail_r2[&index=9]:0.011461,(no_tail_r3[&index=10]:0.156233,(((red2[&index=14]:0.007919,red1[&index=13]:0.022132)[&index=21]:0.358799,blue2[&index=12]:0.031393)[&index=22]:0.077779,blue1[&index=11]:0.016360)[&index=23]:0.270862)[&index=24]:0.040487)[&index=25]:0.103540,ano_tail_r1[&index=8]:0.156212,((no_tail_l2[&index=6]:0.065911,(no_tail_l3[&index=5]:0.045597,((blue_f1[&index=3]:0.000567,blue_f2[&index=4]:0.024932)[&index=15]:0.154185,(red_f2[&index=2]:0.015754,red_f1[&index=1]:0.006782)[&index=16]:0.132214)[&index=17]:6.667015)[&index=18]:0.170668)[&index=19]:0.024751,no_tail_l1[&index=7]:0.046469)[&index=20]:0.095273)[&index=26];
209600	-152.522	-87.3185	-65.2037	(ano_tail_r1[&index=8]:0.030465,(no_tail_l1[&index=7]:0.009345,(no_tail_l2[&index=6]:0.038055,(no_tail_l3[&index=5]:0.070857,(blue_f1[&index=3]:0.014472,((red_f1[&index=1]:0.005255,red_f2[&index=2]:0.020685)[&index=16]:0.326528,blue_f2[&index=4]:0.013940)[&index=15]:0.164412)[&index=17]:6.252686)[&index=18]:0.031368)[&index=19]:0.062722)[&index=20]:0.210805,(no_tail_r2[&index=9]:0.031543,(no_tail_r3[&index=10]:0.018850,(((red1[&index=13]:0.020758,red2[&index=14]:0.003449)[&index=21]:0.311327,blue2[&index=12]:0.029742)[&index=22]:0.081257,blue1[&index=11]:0.019643)[&index=23]:0.197964)[&index=24]:0.095712)[&index=25]:0.055621)[&index=26];
209700	-164.761	-99.7312	-65.0293	(((no_tail_r3[&index=10]:0.015399,(blue1[&index=11]:0.005853,((red2[&index=14]:0.018739,red1[&index=13]:0.011260)[&index=21]:0.025130,blue2[&index=12]:0.036845)[&index=22]:0.157951)[&index=23]:0.063697)[&index=24]:0.023660,no_tail_r2[&index=9]:0.255587)[&index=25]:0.108960,((no_tail_l2[&index=6]:0.272898,(no_tail_l3[&index=5]:0.061346,((red_f2[&index=2]:0.039698,red_f1[&index=1]:0.066907)[&index=16]:0.198731,(blue_f1[&index=3]:0.025939,blue_f2[&index=4]:0.105935)[&index=15]:0.137968)[&index=17]:5.083785)[&index=18]:0.002214)[&index=19]:0.205625,no_tail_l1[&index=7]:0.193341)[&index=20]:0.048569,ano_tail_r1[&index=8]:0.079511)[&index=26];
209800	-162.056	-97.2517	-64.804	((((((red1[&index=13]:0.060844,red2[&index=14]:0.018217)[&index=21]:0.123018,blue2[&index=12]:0.072218)[&index=22]:0.127135,blue1[&index=11]:0.006533)[&index=23]:0.056304,no_tail_r3[&index=10]:0.032637)[&index=24]:0.021967,no_tail_r2[&index=9]:0.066410)[&index=25]:0.046197,ano_tail_r1[&index=8]:0.006304,(no_tail_l1[&index=7]:0.058805,(no_tail_l2[&index=6]:0.135200,((((red_f2[&index=2]:0.061312,blue_f2[&index=4]:0.118423)[&index=15]:0.070041,blue_f1[&index=3]:0.069565)[&index=16]:0.026973,red_f1[&index=1]:0.305830)[&index=17]:4.120879,no_tail_l3[&index=5]:0.087505)[&index=18]:0.000158)[&index=19]:0.114813)[&index=20]:0.311511)[&index=26];
209900	-155.266	-90.989	-64.2775	(((no_tail_r3[&index=10]:0.037844,(blue1[&index=11]:0.032581,(blue2[&index=12]:0.008058,(red1[&index=13]:0.011470,red2[&index=14]:0.211260)[&index=21]:0.082293)[&index=22]:0.022749)[&index=23]:0.047685)[&index=24]:0.155764,no_tail_r2[&index=9]:0.034540)[&index=25]:0.118751,((no_tail_l2[&index=6]:0.064631,(((red_f1[&index=1]:0.059800,red_f2[&index=2]:0.027897)[&index=15]:0.193419,(blue_f1[&index=3]:0.006295,blue_f2[&index=4]:0.143906)[&index=16]:0.007848)[&index=17]:1.847726,no_tail_l3[&index=5]:0.067904)[&index=18]:0.101961)[&index=19]:0.073627,no_tail_l1[&index=7]:0.031684)[&index=20]:0.059367,ano_tail_r1[&index=8]:0.037224)[&index=26];
210000	-155.565	-89.2332	-66.3314	((((((red2[&index=14]:0.006025,red1[&index=13]:0.017110)[&index=21]:0.119369,blue2[&index=12]:0.215966)[&index=22]:0.083854,blue1[&index=11]:0.001647)[&index=23]:0.212341,no_tail_r3[&index=10]:0.024355)[&index=24]:0.021416,no_tail_r2[&index=9]:0.027575)[&index=25]:0.021850,ano_tail_r1[&index=8]:0.008237,(no_tail_l1[&index=7]:0.085319,((((red_f1[&index=1]:0.000376,(blue_f2[&index=4]:0.118085,blue_f1[&index=3]:0.000903)[&index=15]:0.077480)[&index=16]:0.062221,red_f2[&index=2]:0.006672)[&index=17]:11.938515,no_tail_l3[&index=5]:0.019953)[&index=18]:0.164913,no_tail_l2[&index=6]:0.035908)[&index=19]:0.207207)[&index=20]:0.278762)[&index=26];
210100	-151.734	-86.7186	-65.0159	((((((red2[&index=14]:0.007119,red1[&index=13]:0.012732)[&index=21]:0.146450,blue2[&index=12]:0.097867)[&index=22]:0.099329,blue1[&index=11]:0.029507)[&index=23]:0.242283,no_tail_r3[&index=10]:0.019585)[&index=24]:0.078405,no_tail_r2[&index=9]:0.020603)[&index=25]:0.019124,ano_tail_r1[&index=8]:0.119260,(no_tail_l1[&index=7]:0.000616,((((blue_f1[&index=3]:0.031801,blue_f2[&index=4]:0.003271)[&index=15]:0.060619,(red_f1[&index=1]:0.138733,red_f2[&index=2]:0.061319)[&index=16]:0.034374)[&index=17]:5.538629,no_tail_l3[&index=5]:0.019595)[&index=18]:0.028359,no_tail_l2[&index=6]:0.092773)[&index=19]:0.056048)[&index=20]:0.220056)[&index=26];
210200	-162.004	-97.0781	-64.9257	((no_tail_l1[&index=7]:0.041515,((no_tail_l3[&index=5]:0.065585,(((blue_f1[&index=3]:0.101782,blue_f2[&index=4]:0.027840)[&index=15]:0.174190,red_f1[&index=1]:0.059373)[&index=16]:0.009492,red_f2[&index=2]:0.040086)[&index=17]:4.457763)[&index=18]:0.112523,no_tail_l2[&index=6]:0.136635)[&index=19]:0.066804)[&index=20]:0.163761,(((blue1[&index=11]:0.032702,(blue2[&index=12]:0.154884,(red1[&index=13]:0.004518,red2[&index=14]:0.025016)[&index=21]:0.029580)[&index=22]:0.015362)[&index=23]:0.476027,no_tail_r3[&index=10]:0.016200)[&index=24]:0.300906,no_tail_r2[&index=9]:0.160770)[&index=25]:0.042716,ano_tail_r1[&index=8]:0.011270)[&index=26];
210300	-161.456	-95.6026	-65.8538	(ano_tail_r1[&index=8]:0.135834,(no_tail_l1[&index=7]:0.005071,((no_tail_l3[&index=5]:0.099920,(blue_f2[&index=4]:0.075203,(blue_f1[&index=3]:0.062962,(red_f2[&index=2]:0.053630,red_f1[&index=1]:0.026405)[&index=16]:0.042787)[&index=15]:0.075446)[&index=17]:9.274208)[&index=18]:0.230581,no_tail_l2[&index=6]:0.002857)[&index=19]:0.083742)[&index=20]:0.050208,((no_tail_r3[&index=10]:0.043066,(blue1[&index=11]:0.161871,((red2[&index=14]:0.045294,red1[&index=13]:0.065965)[&index=21]:0.059715,blue2[&index=12]:0.001962)[&index=22]:0.047727)[&index=23]:0.267155)[&index=24]:0.245725,no_tail_r2[&index=9]:0.083757)[&index=25]:0.127039)[&index=26];
210400	-157.42	-92.4735	-64.9462	(ano_tail_r1[&index=8]:0.183677,((no_tail_l2[&index=6]:0.067426,((blue_f1[&index=3]:0.004155,(blue_f2[&index=4]:0.001128,(red_f2[&index=2]:0.120415,red_f1[&index=1]:0.035371)[&index=16]:0.072461)[&index=15]:0.020234)[&index=17]:4.739194,no_tail_l3[&index=5]:0.029172)[&index=18]:0.181334)[&index=19]:0.051148,no_tail_l1[&index=7]:0.066446)[&index=20]:0.163218,(no_tail_r2[&index=9]:0.180115,(no_tail_r3[&index=10]:0.038459,(blue1[&index=11]:0.015872,(blue2[&index=12]:0.064912,(red1[&index=13]:0.001702,red2[&index=14]:0.017332)[&index=21]:0.218448)[&index=22]:0.163718)[&index=23]:0.182064)[&index=24]:0.013652)[&index=25]:0.198311)[&index=26];
210500	-157.642	-93.3377	-64.3039	((no_tail_l1[&index=7]:0.053812,((no_tail_l3[&index=5]:0.096984,(blue_f2[&index=4]:0.027153,((red_f1[&index=1]:0.090927,red_f2[&index=2]:0.023046)[&index=16]:0.070580,blue_f1[&index=3]:0.105432)[&index=15]:0.002128)[&index=17]:1.481102)[&index=18]:0.143362,no_tail_l2[&index=6]:0.015486)[&index=19]:0.186984)[&index=20]:0.173400,ano_tail_r1[&index=8]:0.024564,(((((red1[&index=13]:0.125912,red2[&index=14]:0.033683)[&index=21]:0.193755,blue2[&index=12]:0.066747)[&index=22]:0.297712,blue1[&index=11]:0.028917)[&index=23]:0.164999,no_tail_r3[&index=10]:0.074092)[&index=24]:0.044441,no_tail_r2[&index=9]:0.005853)[&index=25]:0.087351)[&index=26];
210600	-157.451	-93.0694	-64.3814	(((no_tail_l2[&index=6]:0.031300,(no_tail_l3[&index=5]:0.067035,((red_f1[&index=1]:0.107010,(blue_f1[&index=3]:0.021368,blue_f2[&index=4]:0.017729)[&index=16]:0.032351)[&index=15]:0.064419,red_f2[&index=2]:0.016532)[&index=17]:2.079039)[&index=18]:0.243340)[&index=19]:0.068733,no_tail_l1[&index=7]:0.101488)[&index=20]:0.228126,ano_tail_r1[&index=8]:0.011263,(no_tail_r2[&index=9]:0.079854,(no_tail_r3[&index=10]:0.062785,(blue1[&index=11]:0.006151,(blue2[&index=12]:0.027531,(red2[&index=14]:0.006958,red1[&index=13]:0.036132)[&index=21]:0.031408)[&index=22]:0.066680)[&index=23]:0.083244)[&index=24]:0.193865)[&index=25]:0.321777)[&index=26];
210700	-170.805	-104.245	-66.5605	(ano_tail_r1[&index=8]:0.079325,(no_tail_r2[&index=9]:0.031230,(no_tail_r3[&index=10]:0.066734,((blue2[&index=12]:0.111567,(red2[&index=14]:0.012051,red1[&index=13]:0.080598)[&index=21]:0.526552)[&index=22]:0.028151,blue1[&index=11]:0.033054)[&index=23]:0.089493)[&index=24]:0.054589)[&index=25]:0.092328,((no_tail_l2[&index=6]:0.061963,(no_tail_l3[&index=5]:0.167994,((blue_f1[&index=3]:0.034002,blue_f2[&index=4]:0.020883)[&index=15]:3.690047,(red_f1[&index=1]:0.089403,red_f2[&index=2]:0.101917)[&index=16]:7.224751)[&index=17]:1.938847)[&index=18]:0.004938)[&index=19]:0.048698,no_tail_l1[&index=7]:0.046964)[&index=20]:0.265180)[&index=26];
210800	-163.456	-97.8242	-65.6317	(ano_tail_r1[&index=8]:0.061131,(no_tail_r2[&index=9]:0.037595,(no_tail_r3[&index=10]:0.152176,(blue1[&index=11]:0.011810,(blue2[&index=12]:0.022068,(red1[&index=13]:0.227316,red2[&index=14]:0.008035)[&index=21]:0.171543)[&index=22]:0.290234)[&index=23]:0.096302)[&index=24]:0.099530)[&index=25]:0.074443,(no_tail_l1[&index=7]:0.028677,(((blue_f1[&index=3]:0.131921,(blue_f2[&index=4]:0.100982,(red_f1[&index=1]:0.077273,red_f2[&index=2]:0.002988)[&index=16]:0.107330)[&index=15]:0.050282)[&index=17]:7.942907,no_tail_l3[&index=5]:0.130230)[&index=18]:0.071415,no_tail_l2[&index=6]:0.047111)[&index=19]:0.162172)[&index=20]:0.152259)[&index=26];
210900	-154.614	-89.7449	-64.8688	(ano_tail_r1[&index=8]:0.017379,((no_tail_r3[&index=10]:0.040614,(blue1[&index=11]:0.124330,(blue2[&index=12]:0.030923,(red1[&index=13]:0.006839,red2[&index=14]:0.094912)[&index=21]:0.101645)[&index=22]:0.035547)[&index=23]:0.167408)[&index=24]:0.062940,no_tail_r2[&index=9]:0.024872)[&index=25]:0.242295,((no_tail_l2[&index=6]:0.127508,(no_tail_l3[&index=5]:0.232353,(((red_f2[&index=2]:0.002276,red_f1[&index=1]:0.041929)[&index=16]:0.018310,blue_f1[&index=3]:0.020140)[&index=15]:0.073962,blue_f2[&index=4]:0.039264)[&index=17]:4.813837)[&index=18]:0.000923)[&index=19]:0.012407,no_tail_l1[&index=7]:0.050167)[&index=20]:0.060458)[&index=26];
211000	-156.062	-90.9895	-65.0723	((((blue1[&index=11]:0.017535,((red2[&index=14]:0.011300,red1[&index=13]:0.047370)[&index=21]:0.085038,blue2[&index=12]:0.023329)[&index=22]:0.049828)[&index=23]:0.015472,no_tail_r3[&index=10]:0.098996)[&index=24]:0.095706,no_tail_r2[&index=9]:0.065389)[&index=25]:0.171399,(no_tail_l1[&index=7]:0.208069,(no_tail_l2[&index=6]:0.078428,(((red_f1[&index=1]:0.009261,(blue_f2[&index=4]:0.046790,blue_f1[&index=3]:0.018242)[&index=15]:0.073940)[&index=16]:0.058463,red_f2[&index=2]:0.021071)[&index=17]:5.764635,no_tail_l3[&index=5]:0.017820)[&index=18]:0.037791)[&index=19]:0.357171)[&index=20]:0.083761,ano_tail_r1[&index=8]:0.003806)[&index=26];
211100	-162.669	-97.3495	-65.3192	(((no_tail_r3[&index=10]:0.020366,(((red2[&index=14]:0.052074,red1[&index=13]:0.035919)[&index=21]:0.243328,blue2[&index=12]:0.044696)[&index=22]:0.118281,blue1[&index=11]:0.034054)[&index=23]:0.236714)[&index=24]:0.058057,no_tail_r2[&index=9]:0.016420)[&index=25]:0.105741,((no_tail_l2[&index=6]:0.139108,((blue_f2[&index=4]:0.007224,(red_f1[&index=1]:0.050882,(red_f2[&index=2]:0.209278,blue_f1[&index=3]:0.146187)[&index=16]:0.002412)[&index=15]:0.152803)[&index=17]:6.512922,no_tail_l3[&index=5]:0.001086)[&index=18]:0.059657)[&index=19]:0.042858,no_tail_l1[&index=7]:0.008592)[&index=20]:0.174037,ano_tail_r1[&index=8]:0.222079)[&index=26];
211200	-151.069	-86.9786	-64.0904	((no_tail_r2[&index=9]:0.017089,(no_tail_r3[&index=10]:0.117676,(blue1[&index=11]:0.007386,((red1[&index=13]:0.037779,red2[&index=14]:0.004225)[&index=21]:0.060530,blue2[&index=12]:0.032230)[&index=22]:0.114974)[&index=23]:0.106996)[&index=24]:0.253469)[&index=25]:0.054882,ano_tail_r1[&index=8]:0.023628,(no_tail_l1[&index=7]:0.146804,(no_tail_l2[&index=6]:0.016935,(no_tail_l3[&index=5]:0.061605,(blue_f1[&index=3]:0.005809,((red_f2[&index=2]:0.056483,red_f1[&index=1]:0.097714)[&index=16]:0.092279,blue_f2[&index=4]:0.004497)[&index=15]:0.036231)[&index=17]:1.014056)[&index=18]:0.009254)[&index=19]:0.078987)[&index=20]:0.099455)[&index=26];
211300	-161.015	-96.012	-65.003	((no_tail_r2[&index=9]:0.092445,(no_tail_r3[&index=10]:0.196493,((blue2[&index=12]:0.039159,(red1[&index=13]:0.001680,red2[&index=14]:0.015616)[&index=21]:0.099576)[&index=22]:0.028467,blue1[&index=11]:0.088049)[&index=23]:0.244831)[&index=24]:0.000915)[&index=25]:0.156681,(no_tail_l1[&index=7]:0.056684,(no_tail_l2[&index=6]:0.116095,(((red_f1[&index=1]:0.115996,red_f2[&index=2]:0.089243)[&index=16]:0.006387,(blue_f1[&index=3]:0.010991,blue_f2[&index=4]:0.127273)[&index=15]:0.197002)[&index=17]:5.094313,no_tail_l3[&index=5]:0.040611)[&index=18]:0.056446)[&index=19]:0.102347)[&index=20]:0.033684,ano_tail_r1[&index=8]:0.103163)[&index=26];
211400	-170.75	-105.888	-64.8619	(((no_tail_l2[&index=6]:0.348319,(((red_f2[&index=2]:0.004269,(blue_f1[&index=3]:0.212342,blue_f2[&index=4]:0.159775)[&index=15]:0.116785)[&index=16]:0.038732,red_f1[&index=1]:0.214106)[&index=17]:3.510876,no_tail_l3[&index=5]:0.011114)[&index=18]:0.046945)[&index=19]:0.184631,no_tail_l1[&index=7]:0.040797)[&index=20]:0.115166,(no_tail_r2[&index=9]:0.030367,(no_tail_r3[&index=10]:0.007863,(blue1[&index=11]:0.005238,((red1[&index=13]:0.014561,red2[&index=14]:0.007235)[&index=21]:0.071478,blue2[&index=12]:0.022889)[&index=22]:0.154176)[&index=23]:0.104572)[&index=24]:0.001035)[&index=25]:0.677369,ano_tail_r1[&index=8]:0.307695)[&index=26];
211500	-165.387	-101.017	-64.37	((no_tail_r2[&index=9]:0.028006,(no_tail_r3[&index=10]:0.006667,((blue2[&index=12]:0.387163,(red2[&index=14]:0.066923,red1[&index=13]:0.121246)[&index=21]:0.103185)[&index=22]:0.029248,blue1[&index=11]:0.001577)[&index=23]:0.125421)[&index=24]:0.026066)[&index=25]:0.153188,ano_tail_r1[&index=8]:0.077846,((no_tail_l2[&index=6]:0.036092,((((red_f1[&index=1]:0.037639,red_f2[&index=2]:0.120716)[&index=15]:0.195050,blue_f1[&index=3]:0.024168)[&index=16]:0.046125,blue_f2[&index=4]:0.049675)[&index=17]:1.390640,no_tail_l3[&index=5]:0.076351)[&index=18]:0.348831)[&index=19]:0.287143,no_tail_l1[&index=7]:0.004395)[&index=20]:0.205530)[&index=26];
211600	-151.831	-86.8024	-65.0289	(ano_tail_r1[&index=8]:0.052532,(no_tail_r2[&index=9]:0.023371,(((blue2[&index=12]:0.135801,(red1[&index=13]:0.046690,red2[&index=14]:0.043242)[&index=21]:0.046898)[&index=22]:0.032230,blue1[&index=11]:0.058280)[&index=23]:0.182887,no_tail_r3[&index=10]:0.024678)[&index=24]:0.041839)[&index=25]:0.191104,((no_tail_l2[&index=6]:0.044396,(((blue_f2[&index=4]:0.016034,blue_f1[&index=3]:0.013592)[&index=15]:0.036903,(red_f1[&index=1]:0.017412,red_f2[&index=2]:0.009872)[&index=16]:0.040044)[&index=17]:5.705815,no_tail_l3[&index=5]:0.031777)[&index=18]:0.028179)[&index=19]:0.039091,no_tail_l1[&index=7]:0.172394)[&index=20]:0.208433)[&index=26];
211700	-151.081	-86.328	-64.7528	((no_tail_r2[&index=9]:0.014563,(no_tail_r3[&index=10]:0.029736,(((red2[&index=14]:0.016260,red1[&index=13]:0.014609)[&index=21]:0.204256,blue2[&index=12]:0.033861)[&index=22]:0.104301,blue1[&index=11]:0.082116)[&index=23]:0.151794)[&index=24]:0.023988)[&index=25]:0.056776,ano_tail_r1[&index=8]:0.046304,(no_tail_l1[&index=7]:0.072651,(no_tail_l2[&index=6]:0.122332,((blue_f1[&index=3]:0.023136,((red_f2[&index=2]:0.025461,red_f1[&index=1]:0.001846)[&index=16]:0.036614,blue_f2[&index=4]:0.061873)[&index=15]:0.057582)[&index=17]:4.387805,no_tail_l3[&index=5]:0.126280)[&index=18]:0.089669)[&index=19]:0.009696)[&index=20]:0.069490)[&index=26];
211800	-154.608	-89.726	-64.8816	((no_tail_r2[&index=9]:0.033709,(no_tail_r3[&index=10]:0.080674,(((red2[&index=14]:0.041377,red1[&index=13]:0.034978)[&index=21]:0.165589,blue2[&index=12]:0.043197)[&index=22]:0.080311,blue1[&index=11]:0.063840)[&index=23]:0.264106)[&index=24]:0.065355)[&index=25]:0.187649,(no_tail_l1[&index=7]:0.005680,((no_tail_l3[&index=5]:0.159860,((blue_f2[&index=4]:0.015112,(red_f2[&index=2]:0.003520,blue_f1[&index=3]:0.121990)[&index=15]:0.013426)[&index=16]:0.015779,red_f1[&index=1]:0.018164)[&index=17]:4.839863)[&index=18]:0.034920,no_tail_l2[&index=6]:0.005438)[&index=19]:0.134481)[&index=20]:0.074743,ano_tail_r1[&index=8]:0.003003)[&index=26];
211900	-157.525	-92.8251	-64.7001	(((no_tail_l2[&index=6]:0.049917,((blue_f1[&index=3]:0.016595,(red_f1[&index=1]:0.055565,(red_f2[&index=2]:0.110365,blue_f2[&index=4]:0.141720)[&index=16]:0.059288)[&index=15]:0.078808)[&index=17]:3.840860,no_tail_l3[&index=5]:0.090881)[&index=18]:0.025712)[&index=19]:0.104913,no_tail_l1[&index=7]:0.005121)[&index=20]:0.082828,ano_tail_r1[&index=8]:0.120091,(no_tail_r2[&index=9]:0.074637,(no_tail_r3[&index=10]:0.067517,((blue2[&index=12]:0.001043,(red2[&index=14]:0.025784,red1[&index=13]:0.003286)[&index=21]:0.144320)[&index=22]:0.234656,blue1[&index=11]:0.007571)[&index=23]:0.078002)[&index=24]:0.160686)[&index=25]:0.019205)[&index=26];
212000	-171.958	-101.895	-70.063	(((no_tail_l2[&index=6]:0.061232,(((red_f1[&index=1]:0.045600,red_f2[&index=2]:0.055195)[&index=16]:0.013221,(blue_f1[&index=3]:0.004788,blue_f2[&index=4]:0.016757)[&index=15]:0.121602)[&index=17]:15.168325,no_tail_l3[&index=5]:0.027043)[&index=18]:0.077060)[&index=19]:0.005418,no_tail_l1[&index=7]:0.013453)[&index=20]:0.100320,ano_tail_r1[&index=8]:0.015042,(no_tail_r2[&index=9]:0.060309,((blue1[&index=11]:0.721050,(blue2[&index=12]:0.016733,(red2[&index=14]:0.002021,red1[&index=13]:0.036122)[&index=21]:15.277890)[&index=22]:0.239531)[&index=23]:0.091792,no_tail_r3[&index=10]:0.034987)[&index=24]:0.169218)[&index=25]:0.039236)[&index=26];
212100	-151.734	-87.1335	-64.6008	((no_tail_r2[&index=9]:0.187227,(no_tail_r3[&index=10]:0.006395,((blue2[&index=12]:0.005450,(red2[&index=14]:0.038074,red1[&index=13]:0.069667)[&index=21]:0.317398)[&index=22]:0.026254,blue1[&index=11]:0.040048)[&index=23]:0.075896)[&index=24]:0.053888)[&index=25]:0.007489,((no_tail_l2[&index=6]:0.019852,(no_tail_l3[&index=5]:0.038410,(blue_f2[&index=4]:0.043929,(blue_f1[&index=3]:0.058443,(red_f2[&index=2]:0.016431,red_f1[&index=1]:0.060986)[&index=15]:0.069054)[&index=16]:0.044509)[&index=17]:3.619155)[&index=18]:0.006178)[&index=19]:0.036304,no_tail_l1[&index=7]:0.016060)[&index=20]:0.220894,ano_tail_r1[&index=8]:0.024772)[&index=26];
212200	-168.751	-102.602	-66.1487	(ano_tail_r1[&index=8]:0.161852,(((blue1[&index=11]:0.066275,((red2[&index=14]:0.056636,red1[&index=13]:0.037469)[&index=21]:0.260865,blue2[&index=12]:0.037162)[&index=22]:0.037885)[&index=23]:0.033950,no_tail_r3[&index=10]:0.131785)[&index=24]:0.013428,no_tail_r2[&index=9]:0.017063)[&index=25]:0.145080,(no_tail_l1[&index=7]:0.167548,(no_tail_l2[&index=6]:0.009074,(no_tail_l3[&index=5]:0.164980,(blue_f1[&index=3]:0.011601,(red_f2[&index=2]:0.133904,(red_f1[&index=1]:0.047195,blue_f2[&index=4]:0.132701)[&index=16]:0.154120)[&index=15]:0.058103)[&index=17]:10.689547)[&index=18]:0.083124)[&index=19]:0.163162)[&index=20]:0.028020)[&index=26];
212300	-159.326	-94.5464	-64.7797	(((no_tail_l2[&index=6]:0.024526,((((red_f2[&index=2]:0.083610,red_f1[&index=1]:0.114584)[&index=16]:0.228834,blue_f2[&index=4]:0.008442)[&index=15]:0.042326,blue_f1[&index=3]:0.073103)[&index=17]:3.856996,no_tail_l3[&index=5]:0.092602)[&index=18]:0.019485)[&index=19]:0.051575,no_tail_l1[&index=7]:0.034068)[&index=20]:0.178155,(((blue1[&index=11]:0.035666,((red1[&index=13]:0.087706,red2[&index=14]:0.079273)[&index=21]:0.121832,blue2[&index=12]:0.012541)[&index=22]:0.027130)[&index=23]:0.328730,no_tail_r3[&index=10]:0.055869)[&index=24]:0.038622,no_tail_r2[&index=9]:0.194035)[&index=25]:0.198895,ano_tail_r1[&index=8]:0.008722)[&index=26];
212400	-164.52	-96.7807	-67.7393	(ano_tail_r1[&index=8]:0.099467,(no_tail_l1[&index=7]:0.195819,((no_tail_l3[&index=5]:0.003913,((blue_f2[&index=4]:0.122731,blue_f1[&index=3]:0.138779)[&index=16]:0.131624,(red_f2[&index=2]:0.097596,red_f1[&index=1]:0.014481)[&index=15]:0.051087)[&index=17]:18.498118)[&index=18]:0.147345,no_tail_l2[&index=6]:0.098307)[&index=19]:0.006756)[&index=20]:0.133713,((((blue2[&index=12]:0.023669,(red2[&index=14]:0.019443,red1[&index=13]:0.002216)[&index=21]:0.163721)[&index=22]:0.086317,blue1[&index=11]:0.054838)[&index=23]:0.287969,no_tail_r3[&index=10]:0.055636)[&index=24]:0.063815,no_tail_r2[&index=9]:0.061389)[&index=25]:0.236599)[&index=26];
212500	-150.258	-85.8611	-64.3971	((no_tail_l1[&index=7]:0.022592,(no_tail_l2[&index=6]:0.003891,(no_tail_l3[&index=5]:0.042783,((red_f1[&index=1]:0.019046,(blue_f1[&index=3]:0.030275,blue_f2[&index=4]:0.043787)[&index=15]:0.048663)[&index=16]:0.006272,red_f2[&index=2]:0.019652)[&index=17]:2.461686)[&index=18]:0.032367)[&index=19]:0.229217)[&index=20]:0.162331,ano_tail_r1[&index=8]:0.012636,((no_tail_r3[&index=10]:0.053502,(blue1[&index=11]:0.113690,(blue2[&index=12]:0.008802,(red2[&index=14]:0.082216,red1[&index=13]:0.001385)[&index=21]:0.287848)[&index=22]:0.037516)[&index=23]:0.163265)[&index=24]:0.047226,no_tail_r2[&index=9]:0.072799)[&index=25]:0.081096)[&index=26];
212600	-159.338	-94.8457	-64.4923	((no_tail_r2[&index=9]:0.000548,((blue1[&index=11]:0.030915,(blue2[&index=12]:0.048875,(red2[&index=14]:0.028354,red1[&index=13]:0.108384)[&index=21]:0.316565)[&index=22]:0.052868)[&index=23]:0.175717,no_tail_r3[&index=10]:0.011515)[&index=24]:0.143285)[&index=25]:0.027876,ano_tail_r1[&index=8]:0.282229,(no_tail_l1[&index=7]:0.035790,(no_tail_l2[&index=6]:0.097359,((((blue_f2[&index=4]:0.043963,blue_f1[&index=3]:0.067703)[&index=15]:0.124665,red_f1[&index=1]:0.012795)[&index=16]:0.028228,red_f2[&index=2]:0.032690)[&index=17]:2.250539,no_tail_l3[&index=5]:0.044777)[&index=18]:0.179225)[&index=19]:0.129029)[&index=20]:0.286506)[&index=26];
212700	-148.976	-84.0828	-64.8935	(ano_tail_r1[&index=8]:0.011192,(((((red1[&index=13]:0.012086,red2[&index=14]:0.066272)[&index=21]:0.089614,blue2[&index=12]:0.045684)[&index=22]:0.123523,blue1[&index=11]:0.047610)[&index=23]:0.223226,no_tail_r3[&index=10]:0.058540)[&index=24]:0.011364,no_tail_r2[&index=9]:0.000654)[&index=25]:0.044225,(no_tail_l1[&index=7]:0.027403,(((red_f2[&index=2]:0.052881,((blue_f1[&index=3]:0.003002,blue_f2[&index=4]:0.009111)[&index=15]:0.127276,red_f1[&index=1]:0.002451)[&index=16]:0.043770)[&index=17]:5.066595,no_tail_l3[&index=5]:0.224985)[&index=18]:0.008113,no_tail_l2[&index=6]:0.001026)[&index=19]:0.081893)[&index=20]:0.183933)[&index=26];
212800	-158.241	-93.2388	-65.0021	(((no_tail_l2[&index=6]:0.018654,(no_tail_l3[&index=5]:0.008096,(blue_f1[&index=3]:0.160958,(blue_f2[&index=4]:0.019667,(red_f2[&index=2]:0.038221,red_f1[&index=1]:0.116912)[&index=15]:0.026136)[&index=16]:0.216902)[&index=17]:5.228350)[&index=18]:0.032326)[&index=19]:0.099552,no_tail_l1[&index=7]:0.075749)[&index=20]:0.259713,(no_tail_r2[&index=9]:0.018320,(no_tail_r3[&index=10]:0.041575,(blue1[&index=11]:0.040092,((red2[&index=14]:0.066389,red1[&index=13]:0.062997)[&index=21]:0.084800,blue2[&index=12]:0.063713)[&index=22]:0.152908)[&index=23]:0.160044)[&index=24]:0.067180)[&index=25]:0.027609,ano_tail_r1[&index=8]:0.022469)[&index=26];
212900	-148.66	-83.6924	-64.9681	(((no_tail_l2[&index=6]:0.019777,(((blue_f2[&index=4]:0.036191,blue_f1[&index=3]:0.044745)[&index=15]:0.019724,(red_f1[&index=1]:0.013572,red_f2[&index=2]:0.047770)[&index=16]:0.038229)[&index=17]:5.486040,no_tail_l3[&index=5]:0.121504)[&index=18]:0.071282)[&index=19]:0.056773,no_tail_l1[&index=7]:0.038318)[&index=20]:0.198418,ano_tail_r1[&index=8]:0.017452,(no_tail_r2[&index=9]:0.009760,((((red1[&index=13]:0.007274,red2[&index=14]:0.018814)[&index=21]:0.118598,blue2[&index=12]:0.057207)[&index=22]:0.119492,blue1[&index=11]:0.069259)[&index=23]:0.158475,no_tail_r3[&index=10]:0.054105)[&index=24]:0.012286)[&index=25]:0.104331)[&index=26];
213000	-151.6	-87.1649	-64.4352	((((no_tail_l3[&index=5]:0.003303,(red_f1[&index=1]:0.000670,(red_f2[&index=2]:0.047688,(blue_f2[&index=4]:0.112179,blue_f1[&index=3]:0.153476)[&index=16]:0.047614)[&index=15]:0.003363)[&index=17]:2.647992)[&index=18]:0.129252,no_tail_l2[&index=6]:0.004972)[&index=19]:0.193789,no_tail_l1[&index=7]:0.035371)[&index=20]:0.382318,(((((red2[&index=14]:0.014485,red1[&index=13]:0.015675)[&index=21]:0.128323,blue2[&index=12]:0.031955)[&index=22]:0.086465,blue1[&index=11]:0.049113)[&index=23]:0.060348,no_tail_r3[&index=10]:0.003811)[&index=24]:0.077621,no_tail_r2[&index=9]:0.005261)[&index=25]:0.019120,ano_tail_r1[&index=8]:0.020911)[&index=26];
213100	-155.548	-91.2797	-64.2679	(ano_tail_r1[&index=8]:0.072250,((no_tail_r3[&index=10]:0.043120,(blue1[&index=11]:0.017811,(blue2[&index=12]:0.030341,(red1[&index=13]:0.003400,red2[&index=14]:0.169421)[&index=21]:0.162817)[&index=22]:0.012401)[&index=23]:0.074466)[&index=24]:0.048428,no_tail_r2[&index=9]:0.081188)[&index=25]:0.157979,(no_tail_l1[&index=7]:0.017780,(no_tail_l2[&index=6]:0.030121,(no_tail_l3[&index=5]:0.055925,((blue_f1[&index=3]:0.113878,blue_f2[&index=4]:0.071189)[&index=16]:0.097259,(red_f2[&index=2]:0.045586,red_f1[&index=1]:0.002892)[&index=15]:0.021078)[&index=17]:1.648002)[&index=18]:0.184199)[&index=19]:0.059944)[&index=20]:0.217039)[&index=26];
213200	-156.876	-92.5372	-64.3392	((no_tail_r2[&index=9]:0.022434,(no_tail_r3[&index=10]:0.086965,(blue1[&index=11]:0.065121,(blue2[&index=12]:0.133905,(red2[&index=14]:0.004449,red1[&index=13]:0.058200)[&index=21]:0.387980)[&index=22]:0.090059)[&index=23]:0.328838)[&index=24]:0.008352)[&index=25]:0.091094,((no_tail_l2[&index=6]:0.030009,(((blue_f2[&index=4]:0.206350,(red_f1[&index=1]:0.096813,red_f2[&index=2]:0.007942)[&index=16]:0.080474)[&index=15]:0.014154,blue_f1[&index=3]:0.022635)[&index=17]:1.665219,no_tail_l3[&index=5]:0.018296)[&index=18]:0.083799)[&index=19]:0.044559,no_tail_l1[&index=7]:0.026414)[&index=20]:0.219941,ano_tail_r1[&index=8]:0.001049)[&index=26];
213300	-154.099	-89.3836	-64.715	(ano_tail_r1[&index=8]:0.049300,((no_tail_r3[&index=10]:0.057562,(((red2[&index=14]:0.002622,red1[&index=13]:0.021047)[&index=21]:0.065687,blue2[&index=12]:0.013930)[&index=22]:0.052406,blue1[&index=11]:0.129425)[&index=23]:0.232788)[&index=24]:0.064583,no_tail_r2[&index=9]:0.039015)[&index=25]:0.042526,(no_tail_l1[&index=7]:0.085300,(((blue_f1[&index=3]:0.021423,((blue_f2[&index=4]:0.204089,red_f1[&index=1]:0.010657)[&index=16]:0.033838,red_f2[&index=2]:0.001876)[&index=15]:0.009010)[&index=17]:4.149974,no_tail_l3[&index=5]:0.010238)[&index=18]:0.018792,no_tail_l2[&index=6]:0.075831)[&index=19]:0.119568)[&index=20]:0.162404)[&index=26];
213400	-165.203	-98.5044	-66.6984	(ano_tail_r1[&index=8]:0.034734,((no_tail_r3[&index=10]:0.067213,(blue1[&index=11]:0.046493,((red2[&index=14]:0.011684,red1[&index=13]:0.057632)[&index=21]:0.355235,blue2[&index=12]:0.001868)[&index=22]:0.226154)[&index=23]:0.303010)[&index=24]:0.060033,no_tail_r2[&index=9]:0.000706)[&index=25]:0.021009,((((blue_f1[&index=3]:0.056978,((red_f2[&index=2]:0.005512,red_f1[&index=1]:0.022528)[&index=16]:0.095443,blue_f2[&index=4]:0.075994)[&index=15]:0.040521)[&index=17]:12.909335,no_tail_l3[&index=5]:0.064980)[&index=18]:0.049210,no_tail_l2[&index=6]:0.372388)[&index=19]:0.321353,no_tail_l1[&index=7]:0.102951)[&index=20]:0.288076)[&index=26];
213500	-159.345	-95.0079	-64.3375	((no_tail_r2[&index=9]:0.019096,(no_tail_r3[&index=10]:0.011398,((blue2[&index=12]:0.054329,(red1[&index=13]:0.094815,red2[&index=14]:0.103081)[&index=21]:0.227947)[&index=22]:0.013847,blue1[&index=11]:0.164807)[&index=23]:0.103839)[&index=24]:0.074577)[&index=25]:0.031890,ano_tail_r1[&index=8]:0.118008,(no_tail_l1[&index=7]:0.021242,(((((red_f2[&index=2]:0.008664,red_f1[&index=1]:0.132059)[&index=16]:0.063616,blue_f1[&index=3]:0.041602)[&index=15]:0.068905,blue_f2[&index=4]:0.061490)[&index=17]:1.752625,no_tail_l3[&index=5]:0.070280)[&index=18]:0.156731,no_tail_l2[&index=6]:0.012742)[&index=19]:0.252593)[&index=20]:0.126270)[&index=26];
213600	-155.38	-89.8447	-65.5353	((((((red1[&index=13]:0.006045,red2[&index=14]:0.087007)[&index=21]:0.256636,blue2[&index=12]:0.092574)[&index=22]:0.041409,blue1[&index=11]:0.038281)[&index=23]:0.272726,no_tail_r3[&index=10]:0.073480)[&index=24]:0.054765,no_tail_r2[&index=9]:0.063516)[&index=25]:0.150266,((no_tail_l2[&index=6]:0.021125,(no_tail_l3[&index=5]:0.018148,(red_f1[&index=1]:0.045807,(red_f2[&index=2]:0.004512,(blue_f1[&index=3]:0.037266,blue_f2[&index=4]:0.023478)[&index=16]:0.093677)[&index=15]:0.000500)[&index=17]:7.738179)[&index=18]:0.040852)[&index=19]:0.201595,no_tail_l1[&index=7]:0.058319)[&index=20]:0.323937,ano_tail_r1[&index=8]:0.031587)[&index=26];
213700	-156.478	-90.5465	-65.9315	(ano_tail_r1[&index=8]:0.064983,(no_tail_l1[&index=7]:0.063470,(no_tail_l2[&index=6]:0.017662,(no_tail_l3[&index=5]:0.005947,(red_f2[&index=2]:0.056244,(red_f1[&index=1]:0.040825,(blue_f1[&index=3]:0.028089,blue_f2[&index=4]:0.016717)[&index=15]:0.362044)[&index=16]:0.158793)[&index=17]:9.914441)[&index=18]:0.117469)[&index=19]:0.046573)[&index=20]:0.070769,((no_tail_r3[&index=10]:0.002274,(((red2[&index=14]:0.083096,red1[&index=13]:0.007201)[&index=21]:0.156245,blue2[&index=12]:0.020168)[&index=22]:0.059327,blue1[&index=11]:0.007474)[&index=23]:0.213146)[&index=24]:0.197031,no_tail_r2[&index=9]:0.013064)[&index=25]:0.033264)[&index=26];
213800	-166.618	-101.923	-64.695	((((no_tail_l3[&index=5]:0.072016,((red_f1[&index=1]:0.006817,(blue_f2[&index=4]:0.038537,blue_f1[&index=3]:0.021304)[&index=15]:0.048965)[&index=16]:0.119731,red_f2[&index=2]:0.064144)[&index=17]:2.946429)[&index=18]:0.017919,no_tail_l2[&index=6]:0.133991)[&index=19]:0.005053,no_tail_l1[&index=7]:0.108444)[&index=20]:0.060070,ano_tail_r1[&index=8]:0.119963,(((blue1[&index=11]:0.130103,(blue2[&index=12]:0.028147,(red2[&index=14]:0.023555,red1[&index=13]:0.097840)[&index=21]:0.488906)[&index=22]:0.232079)[&index=23]:0.188984,no_tail_r3[&index=10]:0.017415)[&index=24]:0.241472,no_tail_r2[&index=9]:0.103773)[&index=25]:0.258550)[&index=26];
213900	-159.673	-95.1229	-64.5499	((((blue1[&index=11]:0.047357,((red1[&index=13]:0.044859,red2[&index=14]:0.024120)[&index=21]:0.182632,blue2[&index=12]:0.167378)[&index=22]:0.034062)[&index=23]:0.223130,no_tail_r3[&index=10]:0.205276)[&index=24]:0.074741,no_tail_r2[&index=9]:0.031328)[&index=25]:0.041364,(((((blue_f1[&index=3]:0.080787,(red_f1[&index=1]:0.023688,red_f2[&index=2]:0.007907)[&index=16]:0.009002)[&index=15]:0.113999,blue_f2[&index=4]:0.078614)[&index=17]:2.839984,no_tail_l3[&index=5]:0.005228)[&index=18]:0.027989,no_tail_l2[&index=6]:0.176750)[&index=19]:0.110314,no_tail_l1[&index=7]:0.129490)[&index=20]:0.154623,ano_tail_r1[&index=8]:0.013691)[&index=26];
214000	-152.634	-87.6074	-65.0268	((no_tail_l1[&index=7]:0.011343,((((blue_f1[&index=3]:0.012746,(red_f2[&index=2]:0.108851,red_f1[&index=1]:0.001480)[&index=16]:0.048967)[&index=15]:0.060733,blue_f2[&index=4]:0.040462)[&index=17]:5.618437,no_tail_l3[&index=5]:0.139856)[&index=18]:0.264417,no_tail_l2[&index=6]:0.086132)[&index=19]:0.079730)[&index=20]:0.142954,ano_tail_r1[&index=8]:0.015622,(no_tail_r2[&index=9]:0.106032,((((red2[&index=14]:0.000082,red1[&index=13]:0.014583)[&index=21]:0.068448,blue2[&index=12]:0.039111)[&index=22]:0.026299,blue1[&index=11]:0.046120)[&index=23]:0.148902,no_tail_r3[&index=10]:0.022286)[&index=24]:0.055657)[&index=25]:0.073609)[&index=26];
214100	-161.459	-95.0145	-66.4447	(ano_tail_r1[&index=8]:0.022765,(no_tail_r2[&index=9]:0.024683,(no_tail_r3[&index=10]:0.131241,(((red2[&index=14]:0.038083,red1[&index=13]:0.019066)[&index=21]:0.106043,blue2[&index=12]:0.012730)[&index=22]:0.015189,blue1[&index=11]:0.048239)[&index=23]:0.227517)[&index=24]:0.048266)[&index=25]:0.155929,((((blue_f2[&index=4]:0.058346,((blue_f1[&index=3]:0.067570,red_f2[&index=2]:0.028556)[&index=15]:0.070476,red_f1[&index=1]:0.055118)[&index=16]:0.110148)[&index=17]:12.234219,no_tail_l3[&index=5]:0.134042)[&index=18]:0.159228,no_tail_l2[&index=6]:0.011373)[&index=19]:0.023370,no_tail_l1[&index=7]:0.096116)[&index=20]:0.423975)[&index=26];
214200	-168.722	-100.547	-68.1751	(((((blue_f2[&index=4]:0.123965,(blue_f1[&index=3]:0.085035,(red_f1[&index=1]:0.029963,red_f2[&index=2]:0.126785)[&index=16]:0.074288)[&index=15]:0.116153)[&index=17]:20.687863,no_tail_l3[&index=5]:0.014622)[&index=18]:0.087827,no_tail_l2[&index=6]:0.034252)[&index=19]:0.067351,no_tail_l1[&index=7]:0.051803)[&index=20]:0.153108,ano_tail_r1[&index=8]:0.262897,((((blue2[&index=12]:0.008307,(red1[&index=13]:0.222074,red2[&index=14]:0.061959)[&index=21]:0.190602)[&index=22]:0.059167,blue1[&index=11]:0.069582)[&index=23]:0.052247,no_tail_r3[&index=10]:0.094206)[&index=24]:0.087901,no_tail_r2[&index=9]:0.068720)[&index=25]:0.143606)[&index=26];
214300	-159.871	-95.5158	-64.3548	(ano_tail_r1[&index=8]:0.001721,(((no_tail_l3[&index=5]:0.100636,((red_f1[&index=1]:0.029973,red_f2[&index=2]:0.126629)[&index=16]:0.226223,(blue_f2[&index=4]:0.127942,blue_f1[&index=3]:0.041708)[&index=15]:0.021209)[&index=17]:1.786229)[&index=18]:0.136487,no_tail_l2[&index=6]:0.009758)[&index=19]:0.073422,no_tail_l1[&index=7]:0.021334)[&index=20]:0.013625,(no_tail_r2[&index=9]:0.118891,((((red1[&index=13]:0.003037,red2[&index=14]:0.013109)[&index=21]:0.265061,blue2[&index=12]:0.029849)[&index=22]:0.084621,blue1[&index=11]:0.064582)[&index=23]:0.432636,no_tail_r3[&index=10]:0.050973)[&index=24]:0.087380)[&index=25]:0.006104)[&index=26];
214400	-173.538	-106.661	-66.8767	(ano_tail_r1[&index=8]:0.005593,(((blue1[&index=11]:0.335641,((red2[&index=14]:0.010992,red1[&index=13]:0.004730)[&index=21]:0.171889,blue2[&index=12]:0.034076)[&index=22]:0.227114)[&index=23]:0.112170,no_tail_r3[&index=10]:0.003916)[&index=24]:0.069905,no_tail_r2[&index=9]:0.136188)[&index=25]:0.464874,((no_tail_l2[&index=6]:0.044177,(((red_f1[&index=1]:0.132306,red_f2[&index=2]:0.116121)[&index=15]:0.354154,(blue_f1[&index=3]:0.075885,blue_f2[&index=4]:0.001341)[&index=16]:0.059516)[&index=17]:13.372886,no_tail_l3[&index=5]:0.074461)[&index=18]:0.113081)[&index=19]:0.091631,no_tail_l1[&index=7]:0.355919)[&index=20]:0.113893)[&index=26];
214500	-160.905	-96.1973	-64.7078	((no_tail_l1[&index=7]:0.003690,(((((red_f2[&index=2]:0.095232,blue_f2[&index=4]:0.015621)[&index=16]:0.009027,blue_f1[&index=3]:0.023629)[&index=15]:0.093285,red_f1[&index=1]:0.007392)[&index=17]:3.645768,no_tail_l3[&index=5]:0.025486)[&index=18]:0.063601,no_tail_l2[&index=6]:0.194399)[&index=19]:0.284617)[&index=20]:0.178839,ano_tail_r1[&index=8]:0.212856,(no_tail_r2[&index=9]:0.086655,(no_tail_r3[&index=10]:0.010149,((blue2[&index=12]:0.137069,(red1[&index=13]:0.023743,red2[&index=14]:0.029472)[&index=21]:0.068280)[&index=22]:0.182146,blue1[&index=11]:0.054923)[&index=23]:0.123760)[&index=24]:0.035650)[&index=25]:0.032679)[&index=26];
214600	-164.735	-99.7228	-65.0121	(((no_tail_l2[&index=6]:0.114024,(no_tail_l3[&index=5]:0.063057,((blue_f1[&index=3]:0.359375,(red_f1[&index=1]:0.062272,red_f2[&index=2]:0.025674)[&index=16]:0.121654)[&index=15]:0.000204,blue_f2[&index=4]:0.071543)[&index=17]:4.798097)[&index=18]:0.132725)[&index=19]:0.000989,no_tail_l1[&index=7]:0.083714)[&index=20]:0.171216,(((blue1[&index=11]:0.005484,(blue2[&index=12]:0.039001,(red1[&index=13]:0.089143,red2[&index=14]:0.079351)[&index=21]:0.077465)[&index=22]:0.117266)[&index=23]:0.149775,no_tail_r3[&index=10]:0.131561)[&index=24]:0.231916,no_tail_r2[&index=9]:0.020449)[&index=25]:0.127391,ano_tail_r1[&index=8]:0.086089)[&index=26];
214700	-156.012	-91.0041	-65.0082	(ano_tail_r1[&index=8]:0.014511,(no_tail_r2[&index=9]:0.048504,(((blue2[&index=12]:0.063202,(red2[&index=14]:0.035223,red1[&index=13]:0.005038)[&index=21]:0.175259)[&index=22]:0.164528,blue1[&index=11]:0.051937)[&index=23]:0.743067,no_tail_r3[&index=10]:0.038562)[&index=24]:0.038763)[&index=25]:0.068088,(no_tail_l1[&index=7]:0.042227,(no_tail_l2[&index=6]:0.030403,((blue_f1[&index=3]:0.002224,(blue_f2[&index=4]:0.002383,(red_f1[&index=1]:0.125289,red_f2[&index=2]:0.133457)[&index=16]:0.040165)[&index=15]:0.022861)[&index=17]:4.967802,no_tail_l3[&index=5]:0.095013)[&index=18]:0.009120)[&index=19]:0.085071)[&index=20]:0.137380)[&index=26];
214800	-156.557	-92.3046	-64.2527	((((no_tail_l3[&index=5]:0.115636,(((red_f2[&index=2]:0.020345,red_f1[&index=1]:0.001322)[&index=16]:0.174303,blue_f1[&index=3]:0.041518)[&index=15]:0.006067,blue_f2[&index=4]:0.040074)[&index=17]:1.407531)[&index=18]:0.000527,no_tail_l2[&index=6]:0.236862)[&index=19]:0.090667,no_tail_l1[&index=7]:0.024571)[&index=20]:0.000992,(((blue1[&index=11]:0.036207,(blue2[&index=12]:0.039738,(red2[&index=14]:0.023683,red1[&index=13]:0.018666)[&index=21]:0.303339)[&index=22]:0.008759)[&index=23]:0.118387,no_tail_r3[&index=10]:0.050807)[&index=24]:0.062781,no_tail_r2[&index=9]:0.024046)[&index=25]:0.313292,ano_tail_r1[&index=8]:0.202212)[&index=26];
214900	-155.603	-89.054	-66.5495	((no_tail_r2[&index=9]:0.043532,(no_tail_r3[&index=10]:0.093702,(((red2[&index=14]:0.022397,red1[&index=13]:0.183693)[&index=21]:0.164888,blue2[&index=12]:0.000766)[&index=22]:0.104501,blue1[&index=11]:0.069142)[&index=23]:0.113670)[&index=24]:0.041255)[&index=25]:0.060416,ano_tail_r1[&index=8]:0.013401,((no_tail_l2[&index=6]:0.100261,(no_tail_l3[&index=5]:0.309210,((red_f1[&index=1]:0.020170,red_f2[&index=2]:0.034270)[&index=16]:0.002668,(blue_f1[&index=3]:0.007044,blue_f2[&index=4]:0.045779)[&index=15]:0.034584)[&index=17]:13.155394)[&index=18]:0.054022)[&index=19]:0.079827,no_tail_l1[&index=7]:0.009584)[&index=20]:0.082101)[&index=26];
215000	-149.787	-85.7419	-64.045	((((blue1[&index=11]:0.117644,((red2[&index=14]:0.119425,red1[&index=13]:0.052801)[&index=21]:0.211370,blue2[&index=12]:0.023201)[&index=22]:0.020686)[&index=23]:0.103246,no_tail_r3[&index=10]:0.055597)[&index=24]:0.128020,no_tail_r2[&index=9]:0.005382)[&index=25]:0.069926,ano_tail_r1[&index=8]:0.006403,((no_tail_l2[&index=6]:0.001671,(no_tail_l3[&index=5]:0.074270,((red_f1[&index=1]:0.003172,red_f2[&index=2]:0.034485)[&index=15]:0.093715,(blue_f1[&index=3]:0.047645,blue_f2[&index=4]:0.002946)[&index=16]:0.094692)[&index=17]:0.863817)[&index=18]:0.002069)[&index=19]:0.096012,no_tail_l1[&index=7]:0.023815)[&index=20]:0.072227)[&index=26];
215100	-164.074	-99.5905	-64.4837	((no_tail_r2[&index=9]:0.018112,(no_tail_r3[&index=10]:0.083286,((blue2[&index=12]:0.196131,(red2[&index=14]:0.020871,red1[&index=13]:0.009561)[&index=21]:0.131425)[&index=22]:0.024237,blue1[&index=11]:0.018516)[&index=23]:0.116082)[&index=24]:0.008379)[&index=25]:0.107367,ano_tail_r1[&index=8]:0.032734,(no_tail_l1[&index=7]:0.074228,(no_tail_l2[&index=6]:0.182638,((((red_f1[&index=1]:0.017434,blue_f1[&index=3]:0.018183)[&index=15]:0.053662,red_f2[&index=2]:0.131784)[&index=16]:0.011506,blue_f2[&index=4]:0.079224)[&index=17]:2.170702,no_tail_l3[&index=5]:0.193747)[&index=18]:0.007680)[&index=19]:0.146892)[&index=20]:0.663245)[&index=26];
215200	-156.443	-91.4625	-64.9808	((no_tail_r2[&index=9]:0.020775,(((blue2[&index=12]:0.108577,(red1[&index=13]:0.035079,red2[&index=14]:0.017246)[&index=21]:0.075797)[&index=22]:0.018393,blue1[&index=11]:0.154528)[&index=23]:0.254944,no_tail_r3[&index=10]:0.039112)[&index=24]:0.071234)[&index=25]:0.121446,ano_tail_r1[&index=8]:0.041179,((no_tail_l2[&index=6]:0.021506,(((blue_f2[&index=4]:0.027509,(red_f2[&index=2]:0.123367,red_f1[&index=1]:0.021472)[&index=16]:0.022823)[&index=15]:0.001304,blue_f1[&index=3]:0.033366)[&index=17]:5.032522,no_tail_l3[&index=5]:0.161356)[&index=18]:0.073792)[&index=19]:0.084627,no_tail_l1[&index=7]:0.073982)[&index=20]:0.367249)[&index=26];
215300	-161.789	-96.077	-65.7119	(ano_tail_r1[&index=8]:0.129931,(((((red1[&index=13]:0.071483,red2[&index=14]:0.101558)[&index=21]:0.145931,blue2[&index=12]:0.070528)[&index=22]:0.032490,blue1[&index=11]:0.009644)[&index=23]:0.144252,no_tail_r3[&index=10]:0.153817)[&index=24]:0.050401,no_tail_r2[&index=9]:0.025509)[&index=25]:0.138547,(((no_tail_l3[&index=5]:0.076008,(red_f2[&index=2]:0.040466,(red_f1[&index=1]:0.033697,(blue_f2[&index=4]:0.150042,blue_f1[&index=3]:0.012765)[&index=16]:0.407415)[&index=15]:0.003243)[&index=17]:8.493704)[&index=18]:0.109491,no_tail_l2[&index=6]:0.035341)[&index=19]:0.119938,no_tail_l1[&index=7]:0.020046)[&index=20]:0.082078)[&index=26];
215400	-159.02	-92.8996	-66.1203	(ano_tail_r1[&index=8]:0.015556,(no_tail_r2[&index=9]:0.045520,(((blue2[&index=12]:0.009334,(red2[&index=14]:0.104070,red1[&index=13]:0.001619)[&index=21]:0.076596)[&index=22]:0.089291,blue1[&index=11]:0.096369)[&index=23]:0.362911,no_tail_r3[&index=10]:0.105568)[&index=24]:0.169047)[&index=25]:0.081002,(no_tail_l1[&index=7]:0.071939,(no_tail_l2[&index=6]:0.052245,(((blue_f2[&index=4]:0.002074,(red_f1[&index=1]:0.003844,red_f2[&index=2]:0.180795)[&index=15]:0.077029)[&index=16]:0.025660,blue_f1[&index=3]:0.003140)[&index=17]:10.538584,no_tail_l3[&index=5]:0.119514)[&index=18]:0.068441)[&index=19]:0.148398)[&index=20]:0.251957)[&index=26];
215500	-156.732	-92.2175	-64.5144	(ano_tail_r1[&index=8]:0.093537,(no_tail_l1[&index=7]:0.028926,((no_tail_l3[&index=5]:0.094693,((blue_f1[&index=3]:0.018013,(red_f1[&index=1]:0.136558,red_f2[&index=2]:0.130816)[&index=15]:0.119154)[&index=16]:0.040403,blue_f2[&index=4]:0.047771)[&index=17]:2.746942)[&index=18]:0.009325,no_tail_l2[&index=6]:0.013748)[&index=19]:0.176594)[&index=20]:0.277050,((no_tail_r3[&index=10]:0.087695,(blue1[&index=11]:0.000860,((red1[&index=13]:0.002920,red2[&index=14]:0.126369)[&index=21]:0.125480,blue2[&index=12]:0.037631)[&index=22]:0.103090)[&index=23]:0.106532)[&index=24]:0.052781,no_tail_r2[&index=9]:0.068599)[&index=25]:0.025369)[&index=26];
215600	-148.169	-83.1863	-64.983	(((no_tail_l2[&index=6]:0.001416,(((red_f2[&index=2]:0.019466,red_f1[&index=1]:0.019892)[&index=15]:0.119814,(blue_f2[&index=4]:0.026914,blue_f1[&index=3]:0.022773)[&index=16]:0.057980)[&index=17]:5.821811,no_tail_l3[&index=5]:0.015056)[&index=18]:0.065718)[&index=19]:0.060340,no_tail_l1[&index=7]:0.145657)[&index=20]:0.052306,(no_tail_r2[&index=9]:0.009705,(((blue2[&index=12]:0.001330,(red1[&index=13]:0.048843,red2[&index=14]:0.042919)[&index=21]:0.166840)[&index=22]:0.010630,blue1[&index=11]:0.035887)[&index=23]:0.057706,no_tail_r3[&index=10]:0.019861)[&index=24]:0.146511)[&index=25]:0.028327,ano_tail_r1[&index=8]:0.016383)[&index=26];
215700	-158.53	-93.3163	-65.2137	((no_tail_r2[&index=9]:0.030456,(no_tail_r3[&index=10]:0.073242,(blue1[&index=11]:0.212259,(blue2[&index=12]:0.024369,(red1[&index=13]:0.004930,red2[&index=14]:0.033760)[&index=21]:0.125068)[&index=22]:0.129371)[&index=23]:0.341154)[&index=24]:0.009117)[&index=25]:0.049330,ano_tail_r1[&index=8]:0.167484,(no_tail_l1[&index=7]:0.275147,(no_tail_l2[&index=6]:0.116683,((blue_f2[&index=4]:0.049648,(blue_f1[&index=3]:0.005254,(red_f2[&index=2]:0.026727,red_f1[&index=1]:0.011678)[&index=15]:0.020310)[&index=16]:0.012260)[&index=17]:6.300721,no_tail_l3[&index=5]:0.016802)[&index=18]:0.015353)[&index=19]:0.014963)[&index=20]:0.101370)[&index=26];
215800	-169.05	-103.835	-65.2153	((((blue1[&index=11]:0.095148,((red2[&index=14]:0.023792,red1[&index=13]:0.067094)[&index=21]:0.030935,blue2[&index=12]:0.042166)[&index=22]:0.073498)[&index=23]:0.043915,no_tail_r3[&index=10]:0.051497)[&index=24]:0.092919,no_tail_r2[&index=9]:0.140737)[&index=25]:0.353661,(no_tail_l1[&index=7]:0.046476,((no_tail_l3[&index=5]:0.081596,(((red_f1[&index=1]:0.051360,red_f2[&index=2]:0.073764)[&index=16]:0.054433,blue_f1[&index=3]:0.171846)[&index=15]:0.029467,blue_f2[&index=4]:0.227447)[&index=17]:5.796633)[&index=18]:0.085426,no_tail_l2[&index=6]:0.117083)[&index=19]:0.074506)[&index=20]:0.026528,ano_tail_r1[&index=8]:0.323352)[&index=26];
215900	-166.323	-100.765	-65.5582	(ano_tail_r1[&index=8]:0.123089,((no_tail_l2[&index=6]:0.010469,((red_f2[&index=2]:0.012503,((blue_f1[&index=3]:0.024199,blue_f2[&index=4]:0.096729)[&index=15]:0.022270,red_f1[&index=1]:0.034967)[&index=16]:0.017047)[&index=17]:6.003816,no_tail_l3[&index=5]:1.767768)[&index=18]:0.436749)[&index=19]:0.020938,no_tail_l1[&index=7]:0.038870)[&index=20]:0.100818,((no_tail_r3[&index=10]:0.050302,((blue2[&index=12]:0.043219,(red1[&index=13]:0.020845,red2[&index=14]:0.030207)[&index=21]:0.149895)[&index=22]:0.061534,blue1[&index=11]:0.049817)[&index=23]:0.202116)[&index=24]:0.293965,no_tail_r2[&index=9]:0.136947)[&index=25]:0.141028)[&index=26];
216000	-151.795	-87.5789	-64.2164	(((no_tail_r3[&index=10]:0.027578,((blue2[&index=12]:0.021530,(red2[&index=14]:0.023638,red1[&index=13]:0.012844)[&index=21]:0.043820)[&index=22]:0.213192,blue1[&index=11]:0.070376)[&index=23]:0.282084)[&index=24]:0.078822,no_tail_r2[&index=9]:0.041732)[&index=25]:0.072023,(((no_tail_l3[&index=5]:0.187833,(((red_f2[&index=2]:0.003902,red_f1[&index=1]:0.074865)[&index=16]:0.042570,blue_f2[&index=4]:0.069970)[&index=15]:0.001508,blue_f1[&index=3]:0.005974)[&index=17]:1.562825)[&index=18]:0.097009,no_tail_l2[&index=6]:0.055553)[&index=19]:0.012497,no_tail_l1[&index=7]:0.004296)[&index=20]:0.099412,ano_tail_r1[&index=8]:0.075280)[&index=26];
216100	-158.341	-94.0815	-64.2599	((no_tail_r2[&index=9]:0.013939,(no_tail_r3[&index=10]:0.074768,((blue2[&index=12]:0.005746,(red2[&index=14]:0.008253,red1[&index=13]:0.012680)[&index=21]:0.171823)[&index=22]:0.048901,blue1[&index=11]:0.037666)[&index=23]:0.167957)[&index=24]:0.157314)[&index=25]:0.101717,(no_tail_l1[&index=7]:0.007630,(no_tail_l2[&index=6]:0.027903,(no_tail_l3[&index=5]:0.769210,(red_f1[&index=1]:0.045762,((blue_f1[&index=3]:0.000896,blue_f2[&index=4]:0.008316)[&index=15]:0.033296,red_f2[&index=2]:0.016232)[&index=16]:0.094405)[&index=17]:1.045235)[&index=18]:0.079202)[&index=19]:0.053218)[&index=20]:0.226816,ano_tail_r1[&index=8]:0.189357)[&index=26];
216200	-176.59	-110.851	-65.7396	((no_tail_l1[&index=7]:0.071223,(no_tail_l2[&index=6]:0.160711,(((red_f2[&index=2]:0.019677,(blue_f1[&index=3]:0.040097,blue_f2[&index=4]:0.145014)[&index=15]:0.095440)[&index=16]:0.053256,red_f1[&index=1]:0.176451)[&index=17]:7.022256,no_tail_l3[&index=5]:1.094668)[&index=18]:0.211780)[&index=19]:0.015425)[&index=20]:0.091598,ano_tail_r1[&index=8]:0.028973,(no_tail_r2[&index=9]:0.058729,((((red2[&index=14]:0.145341,red1[&index=13]:0.288288)[&index=21]:0.214697,blue2[&index=12]:0.031429)[&index=22]:0.088439,blue1[&index=11]:0.031600)[&index=23]:0.186606,no_tail_r3[&index=10]:0.053609)[&index=24]:0.085728)[&index=25]:0.386144)[&index=26];
216300	-154.142	-88.376	-65.7665	((no_tail_l1[&index=7]:0.051567,(no_tail_l2[&index=6]:0.008916,((red_f2[&index=2]:0.018184,(red_f1[&index=1]:0.028524,(blue_f2[&index=4]:0.013965,blue_f1[&index=3]:0.035164)[&index=15]:0.095556)[&index=16]:0.000829)[&index=17]:8.880909,no_tail_l3[&index=5]:0.023884)[&index=18]:0.138036)[&index=19]:0.125445)[&index=20]:0.125425,ano_tail_r1[&index=8]:0.002716,(no_tail_r2[&index=9]:0.062944,((blue1[&index=11]:0.011738,((red2[&index=14]:0.028656,red1[&index=13]:0.009351)[&index=21]:0.248907,blue2[&index=12]:0.071391)[&index=22]:0.236396)[&index=23]:0.477597,no_tail_r3[&index=10]:0.021582)[&index=24]:0.129437)[&index=25]:0.084421)[&index=26];
216400	-162.833	-98.0449	-64.7881	((no_tail_r2[&index=9]:0.127889,(no_tail_r3[&index=10]:0.101932,(blue1[&index=11]:0.108408,(blue2[&index=12]:0.049517,(red1[&index=13]:0.026639,red2[&index=14]:0.029470)[&index=21]:0.084854)[&index=22]:0.168831)[&index=23]:0.853213)[&index=24]:0.012829)[&index=25]:0.043644,((no_tail_l2[&index=6]:0.053539,((blue_f1[&index=3]:0.036884,(blue_f2[&index=4]:0.038740,(red_f2[&index=2]:0.038853,red_f1[&index=1]:0.047389)[&index=16]:0.175924)[&index=15]:0.055304)[&index=17]:3.317197,no_tail_l3[&index=5]:0.147733)[&index=18]:0.004493)[&index=19]:0.174052,no_tail_l1[&index=7]:0.099882)[&index=20]:0.185415,ano_tail_r1[&index=8]:0.056687)[&index=26];
216500	-161.247	-96.6856	-64.5614	(((no_tail_r3[&index=10]:0.133795,((blue2[&index=12]:0.077343,(red2[&index=14]:0.003748,red1[&index=13]:0.038056)[&index=21]:0.197783)[&index=22]:0.101424,blue1[&index=11]:0.024513)[&index=23]:0.058959)[&index=24]:0.040913,no_tail_r2[&index=9]:0.008440)[&index=25]:0.353424,((no_tail_l2[&index=6]:0.015996,((blue_f2[&index=4]:0.110671,(blue_f1[&index=3]:0.086742,(red_f2[&index=2]:0.036956,red_f1[&index=1]:0.036350)[&index=16]:0.017843)[&index=15]:0.098775)[&index=17]:2.746843,no_tail_l3[&index=5]:0.029712)[&index=18]:0.076242)[&index=19]:0.381352,no_tail_l1[&index=7]:0.137299)[&index=20]:0.029977,ano_tail_r1[&index=8]:0.062607)[&index=26];
216600	-164.338	-99.8047	-64.5332	(((((blue_f1[&index=3]:0.007009,((red_f1[&index=1]:0.011949,red_f2[&index=2]:0.014532)[&index=15]:0.287520,blue_f2[&index=4]:0.032625)[&index=16]:0.020512)[&index=17]:2.451291,no_tail_l3[&index=5]:0.145439)[&index=18]:0.000262,no_tail_l2[&index=6]:0.009387)[&index=19]:0.217564,no_tail_l1[&index=7]:0.011292)[&index=20]:0.036381,(no_tail_r2[&index=9]:0.168253,(no_tail_r3[&index=10]:0.038048,(((red2[&index=14]:0.026749,red1[&index=13]:0.101983)[&index=21]:0.189262,blue2[&index=12]:0.330298)[&index=22]:0.081519,blue1[&index=11]:0.253690)[&index=23]:0.037525)[&index=24]:0.000384)[&index=25]:0.187560,ano_tail_r1[&index=8]:0.104155)[&index=26];
216700	-166.169	-97.8235	-68.3458	((((blue1[&index=11]:0.195310,((red2[&index=14]:0.036038,red1[&index=13]:0.136380)[&index=21]:0.030134,blue2[&index=12]:0.076804)[&index=22]:0.033547)[&index=23]:0.150240,no_tail_r3[&index=10]:0.019240)[&index=24]:0.000785,no_tail_r2[&index=9]:0.123641)[&index=25]:0.104498,ano_tail_r1[&index=8]:0.024108,(no_tail_l1[&index=7]:0.086173,((no_tail_l3[&index=5]:0.007959,((red_f2[&index=2]:0.003451,(blue_f2[&index=4]:0.050609,blue_f1[&index=3]:0.020405)[&index=16]:0.067702)[&index=15]:0.080520,red_f1[&index=1]:0.090565)[&index=17]:21.779078)[&index=18]:0.008277,no_tail_l2[&index=6]:0.169940)[&index=19]:0.016122)[&index=20]:0.516397)[&index=26];
216800	-146.593	-82.5381	-64.0551	((no_tail_l1[&index=7]:0.003881,(no_tail_l2[&index=6]:0.010718,((blue_f1[&index=3]:0.027625,((red_f2[&index=2]:0.020121,red_f1[&index=1]:0.017675)[&index=15]:0.046230,blue_f2[&index=4]:0.052665)[&index=16]:0.028907)[&index=17]:1.002057,no_tail_l3[&index=5]:0.048223)[&index=18]:0.034369)[&index=19]:0.133903)[&index=20]:0.165898,((no_tail_r3[&index=10]:0.073690,(blue1[&index=11]:0.027312,((red2[&index=14]:0.022554,red1[&index=13]:0.063048)[&index=21]:0.157592,blue2[&index=12]:0.028342)[&index=22]:0.099662)[&index=23]:0.158052)[&index=24]:0.064307,no_tail_r2[&index=9]:0.018057)[&index=25]:0.025501,ano_tail_r1[&index=8]:0.044251)[&index=26];
216900	-165.847	-99.9224	-65.9251	((no_tail_l1[&index=7]:0.024025,(no_tail_l2[&index=6]:0.037361,(no_tail_l3[&index=5]:0.083955,(blue_f2[&index=4]:0.020739,(blue_f1[&index=3]:0.019356,(red_f1[&index=1]:0.039386,red_f2[&index=2]:0.001839)[&index=15]:0.155348)[&index=16]:0.070632)[&index=17]:8.820037)[&index=18]:0.617809)[&index=19]:0.040950)[&index=20]:0.176431,ano_tail_r1[&index=8]:0.015215,(no_tail_r2[&index=9]:0.066225,(no_tail_r3[&index=10]:0.013291,(blue1[&index=11]:0.145011,(blue2[&index=12]:0.062930,(red1[&index=13]:0.133217,red2[&index=14]:0.099785)[&index=21]:0.287885)[&index=22]:0.042532)[&index=23]:0.557311)[&index=24]:0.059886)[&index=25]:0.133209)[&index=26];
217000	-169.442	-104.443	-64.9995	((no_tail_l1[&index=7]:0.019755,(no_tail_l2[&index=6]:0.050819,(no_tail_l3[&index=5]:0.618508,((blue_f1[&index=3]:0.072595,blue_f2[&index=4]:0.048192)[&index=16]:0.065943,(red_f2[&index=2]:0.033856,red_f1[&index=1]:0.011644)[&index=15]:0.160733)[&index=17]:3.692568)[&index=18]:0.631514)[&index=19]:0.001384)[&index=20]:0.160191,ano_tail_r1[&index=8]:0.009229,(((blue1[&index=11]:0.062617,(blue2[&index=12]:0.061236,(red2[&index=14]:0.173210,red1[&index=13]:0.018189)[&index=21]:0.147206)[&index=22]:0.090420)[&index=23]:0.103586,no_tail_r3[&index=10]:0.620684)[&index=24]:0.147455,no_tail_r2[&index=9]:0.003417)[&index=25]:0.091368)[&index=26];
217100	-155.98	-90.2892	-65.6906	((no_tail_l1[&index=7]:0.009977,(no_tail_l2[&index=6]:0.060623,(no_tail_l3[&index=5]:0.433626,((blue_f2[&index=4]:0.017023,blue_f1[&index=3]:0.027374)[&index=16]:0.055381,(red_f1[&index=1]:0.004280,red_f2[&index=2]:0.182267)[&index=15]:0.006548)[&index=17]:8.646064)[&index=18]:0.023404)[&index=19]:0.070692)[&index=20]:0.124513,ano_tail_r1[&index=8]:0.017796,(no_tail_r2[&index=9]:0.046906,((blue1[&index=11]:0.005453,((red1[&index=13]:0.043321,red2[&index=14]:0.052284)[&index=21]:0.118995,blue2[&index=12]:0.013814)[&index=22]:0.027483)[&index=23]:0.254999,no_tail_r3[&index=10]:0.095720)[&index=24]:0.156116)[&index=25]:0.057110)[&index=26];
217200	-159.938	-94.4757	-65.4625	((((blue1[&index=11]:0.056314,(blue2[&index=12]:0.074255,(red2[&index=14]:0.076784,red1[&index=13]:0.007733)[&index=21]:0.699197)[&index=22]:0.078726)[&index=23]:0.091446,no_tail_r3[&index=10]:0.001266)[&index=24]:0.091122,no_tail_r2[&index=9]:0.024241)[&index=25]:0.013605,ano_tail_r1[&index=8]:0.006097,((no_tail_l2[&index=6]:0.121067,(((blue_f2[&index=4]:0.024071,blue_f1[&index=3]:0.018388)[&index=15]:0.194113,(red_f1[&index=1]:0.009787,red_f2[&index=2]:0.041824)[&index=16]:0.156638)[&index=17]:7.262509,no_tail_l3[&index=5]:0.083445)[&index=18]:0.157524)[&index=19]:0.024715,no_tail_l1[&index=7]:0.068960)[&index=20]:0.027788)[&index=26];
217300	-161.211	-95.6854	-65.5253	(((((((blue_f1[&index=3]:0.041139,blue_f2[&index=4]:0.064348)[&index=16]:0.031312,red_f1[&index=1]:0.023628)[&index=15]:0.054310,red_f2[&index=2]:0.010762)[&index=17]:7.612840,no_tail_l3[&index=5]:0.233044)[&index=18]:0.047668,no_tail_l2[&index=6]:0.052717)[&index=19]:0.103699,no_tail_l1[&index=7]:0.026778)[&index=20]:0.185371,(((blue1[&index=11]:0.027664,(blue2[&index=12]:0.196911,(red2[&index=14]:0.125872,red1[&index=13]:0.224883)[&index=21]:0.126754)[&index=22]:0.133179)[&index=23]:0.080026,no_tail_r3[&index=10]:0.070361)[&index=24]:0.088300,no_tail_r2[&index=9]:0.002991)[&index=25]:0.136470,ano_tail_r1[&index=8]:0.024440)[&index=26];
217400	-164.794	-99.983	-64.8112	((((((red1[&index=13]:0.100041,red2[&index=14]:0.062118)[&index=21]:0.459679,blue2[&index=12]:0.067863)[&index=22]:0.002372,blue1[&index=11]:0.223727)[&index=23]:0.082533,no_tail_r3[&index=10]:0.043164)[&index=24]:0.061966,no_tail_r2[&index=9]:0.023949)[&index=25]:0.025075,ano_tail_r1[&index=8]:0.094609,((no_tail_l2[&index=6]:0.131082,(no_tail_l3[&index=5]:0.001295,((blue_f2[&index=4]:0.033342,(red_f2[&index=2]:0.053919,red_f1[&index=1]:0.056490)[&index=15]:0.094416)[&index=16]:0.154049,blue_f1[&index=3]:0.014520)[&index=17]:3.857429)[&index=18]:0.028632)[&index=19]:0.318088,no_tail_l1[&index=7]:0.113790)[&index=20]:0.051000)[&index=26];
217500	-173.474	-107.255	-66.2194	(ano_tail_r1[&index=8]:0.201314,((no_tail_r3[&index=10]:0.083225,(blue1[&index=11]:0.014700,(blue2[&index=12]:0.013842,(red1[&index=13]:0.046332,red2[&index=14]:0.002574)[&index=21]:0.659433)[&index=22]:0.021532)[&index=23]:0.373514)[&index=24]:0.167355,no_tail_r2[&index=9]:0.013070)[&index=25]:0.027537,((no_tail_l2[&index=6]:0.104100,(no_tail_l3[&index=5]:0.454961,(blue_f1[&index=3]:0.035363,(blue_f2[&index=4]:0.009554,(red_f1[&index=1]:0.250525,red_f2[&index=2]:0.044617)[&index=16]:0.019246)[&index=15]:0.004491)[&index=17]:8.535524)[&index=18]:1.730568)[&index=19]:0.091493,no_tail_l1[&index=7]:0.034805)[&index=20]:0.256341)[&index=26];
217600	-164.796	-100.039	-64.7567	((no_tail_r2[&index=9]:0.000118,(no_tail_r3[&index=10]:0.018936,(blue1[&index=11]:0.203508,(blue2[&index=12]:0.035556,(red1[&index=13]:0.054462,red2[&index=14]:0.007047)[&index=21]:0.285821)[&index=22]:0.166608)[&index=23]:0.154429)[&index=24]:0.032925)[&index=25]:0.181685,ano_tail_r1[&index=8]:0.036132,(no_tail_l1[&index=7]:0.062431,(no_tail_l2[&index=6]:0.032696,(no_tail_l3[&index=5]:0.054214,((red_f1[&index=1]:0.200334,(blue_f2[&index=4]:0.330756,blue_f1[&index=3]:0.017230)[&index=15]:0.063452)[&index=16]:0.165617,red_f2[&index=2]:0.003535)[&index=17]:3.642587)[&index=18]:0.076556)[&index=19]:0.011867)[&index=20]:0.043871)[&index=26];
217700	-154.639	-88.8289	-65.8097	((((blue1[&index=11]:0.015590,(blue2[&index=12]:0.166144,(red2[&index=14]:0.012184,red1[&index=13]:0.043041)[&index=21]:0.028184)[&index=22]:0.068623)[&index=23]:0.201376,no_tail_r3[&index=10]:0.063353)[&index=24]:0.165416,no_tail_r2[&index=9]:0.024531)[&index=25]:0.051716,ano_tail_r1[&index=8]:0.111364,(no_tail_l1[&index=7]:0.032112,(no_tail_l2[&index=6]:0.004063,((blue_f1[&index=3]:0.058209,((red_f1[&index=1]:0.000796,red_f2[&index=2]:0.005450)[&index=16]:0.038242,blue_f2[&index=4]:0.005015)[&index=15]:0.055513)[&index=17]:9.544753,no_tail_l3[&index=5]:0.070266)[&index=18]:0.138291)[&index=19]:0.182370)[&index=20]:0.060783)[&index=26];
217800	-165.447	-100.929	-64.5181	(ano_tail_r1[&index=8]:0.024527,(((no_tail_l3[&index=5]:0.194361,((red_f2[&index=2]:0.044189,red_f1[&index=1]:0.177238)[&index=15]:0.236186,(blue_f1[&index=3]:0.031850,blue_f2[&index=4]:0.058892)[&index=16]:0.073225)[&index=17]:2.129515)[&index=18]:0.044861,no_tail_l2[&index=6]:0.024013)[&index=19]:0.221310,no_tail_l1[&index=7]:0.093268)[&index=20]:0.214044,((((blue2[&index=12]:0.140691,(red1[&index=13]:0.029761,red2[&index=14]:0.063906)[&index=21]:0.090989)[&index=22]:0.046650,blue1[&index=11]:0.038695)[&index=23]:0.245298,no_tail_r3[&index=10]:0.326361)[&index=24]:0.056062,no_tail_r2[&index=9]:0.058159)[&index=25]:0.025588)[&index=26];
217900	-153.491	-88.7628	-64.7281	(((no_tail_r3[&index=10]:0.086189,(blue1[&index=11]:0.219191,((red1[&index=13]:0.005532,red2[&index=14]:0.007666)[&index=21]:0.045474,blue2[&index=12]:0.019919)[&index=22]:0.258470)[&index=23]:0.002854)[&index=24]:0.077451,no_tail_r2[&index=9]:0.102390)[&index=25]:0.092301,ano_tail_r1[&index=8]:0.058440,(no_tail_l1[&index=7]:0.009448,((no_tail_l3[&index=5]:0.066450,(red_f2[&index=2]:0.002687,((blue_f2[&index=4]:0.025699,blue_f1[&index=3]:0.030219)[&index=15]:0.189488,red_f1[&index=1]:0.011544)[&index=16]:0.000317)[&index=17]:4.081364)[&index=18]:0.036840,no_tail_l2[&index=6]:0.018195)[&index=19]:0.065543)[&index=20]:0.226053)[&index=26];
218000	-157.632	-93.2121	-64.4197	((no_tail_l1[&index=7]:0.003123,(no_tail_l2[&index=6]:0.001204,(((blue_f2[&index=4]:0.233934,(red_f2[&index=2]:0.004028,red_f1[&index=1]:0.041452)[&index=16]:0.028445)[&index=15]:0.114854,blue_f1[&index=3]:0.114062)[&index=17]:2.285973,no_tail_l3[&index=5]:0.144564)[&index=18]:0.022060)[&index=19]:0.138150)[&index=20]:0.245210,(((blue1[&index=11]:0.012579,(blue2[&index=12]:0.080224,(red2[&index=14]:0.099400,red1[&index=13]:0.024940)[&index=21]:0.163646)[&index=22]:0.065741)[&index=23]:0.037318,no_tail_r3[&index=10]:0.067571)[&index=24]:0.109388,no_tail_r2[&index=9]:0.074959)[&index=25]:0.067454,ano_tail_r1[&index=8]:0.017164)[&index=26];
218100	-166.197	-101.737	-64.4602	(ano_tail_r1[&index=8]:0.178831,((no_tail_l2[&index=6]:0.063014,(no_tail_l3[&index=5]:0.042734,((blue_f2[&index=4]:0.088421,blue_f1[&index=3]:0.023236)[&index=15]:0.177869,(red_f2[&index=2]:0.002673,red_f1[&index=1]:0.040805)[&index=16]:0.142411)[&index=17]:1.389178)[&index=18]:0.034579)[&index=19]:0.032941,no_tail_l1[&index=7]:0.023874)[&index=20]:0.161575,((no_tail_r3[&index=10]:0.023115,(blue1[&index=11]:0.026186,((red2[&index=14]:0.034094,red1[&index=13]:0.054364)[&index=21]:0.377375,blue2[&index=12]:0.107357)[&index=22]:0.067903)[&index=23]:0.261883)[&index=24]:0.002414,no_tail_r2[&index=9]:0.309980)[&index=25]:0.733142)[&index=26];
218200	-149.339	-84.8332	-64.5054	((no_tail_r2[&index=9]:0.010569,((((red1[&index=13]:0.000020,red2[&index=14]:0.025902)[&index=21]:0.189551,blue2[&index=12]:0.123693)[&index=22]:0.137727,blue1[&index=11]:0.023184)[&index=23]:0.100513,no_tail_r3[&index=10]:0.059899)[&index=24]:0.118899)[&index=25]:0.074209,ano_tail_r1[&index=8]:0.067046,(((no_tail_l3[&index=5]:0.016486,(blue_f1[&index=3]:0.035219,((red_f2[&index=2]:0.046198,red_f1[&index=1]:0.022932)[&index=16]:0.049428,blue_f2[&index=4]:0.000575)[&index=15]:0.054538)[&index=17]:3.098322)[&index=18]:0.064890,no_tail_l2[&index=6]:0.041906)[&index=19]:0.029530,no_tail_l1[&index=7]:0.026374)[&index=20]:0.208357)[&index=26];
218300	-160.19	-95.5606	-64.6291	((((blue1[&index=11]:0.338045,(blue2[&index=12]:0.051416,(red2[&index=14]:0.133530,red1[&index=13]:0.017207)[&index=21]:0.457880)[&index=22]:0.184754)[&index=23]:0.102415,no_tail_r3[&index=10]:0.023958)[&index=24]:0.061472,no_tail_r2[&index=9]:0.141887)[&index=25]:0.026645,ano_tail_r1[&index=8]:0.033291,(no_tail_l1[&index=7]:0.061925,(no_tail_l2[&index=6]:0.042950,(no_tail_l3[&index=5]:0.048433,(blue_f1[&index=3]:0.001042,(blue_f2[&index=4]:0.019034,(red_f2[&index=2]:0.056594,red_f1[&index=1]:0.001901)[&index=16]:0.072869)[&index=15]:0.075919)[&index=17]:3.008021)[&index=18]:0.009343)[&index=19]:0.089610)[&index=20]:0.184592)[&index=26];
218400	-164.675	-96.1075	-68.5671	((((((red1[&index=13]:0.005216,red2[&index=14]:0.080302)[&index=21]:0.161857,blue2[&index=12]:0.008153)[&index=22]:0.013053,blue1[&index=11]:0.020453)[&index=23]:0.115134,no_tail_r3[&index=10]:0.007684)[&index=24]:0.052769,no_tail_r2[&index=9]:0.045308)[&index=25]:0.161946,(no_tail_l1[&index=7]:0.116350,((no_tail_l3[&index=5]:0.124744,((red_f1[&index=1]:0.213796,(blue_f2[&index=4]:0.204268,blue_f1[&index=3]:0.091105)[&index=15]:0.092970)[&index=16]:0.034892,red_f2[&index=2]:0.013655)[&index=17]:23.056581)[&index=18]:0.056795,no_tail_l2[&index=6]:0.096553)[&index=19]:0.141327)[&index=20]:0.005633,ano_tail_r1[&index=8]:0.013821)[&index=26];
218500	-151.749	-87.0926	-64.6566	((((((blue_f2[&index=4]:0.023662,blue_f1[&index=3]:0.003713)[&index=15]:0.023897,(red_f2[&index=2]:0.013936,red_f1[&index=1]:0.022100)[&index=16]:0.143005)[&index=17]:4.019888,no_tail_l3[&index=5]:0.056161)[&index=18]:0.131133,no_tail_l2[&index=6]:0.002032)[&index=19]:0.099985,no_tail_l1[&index=7]:0.044251)[&index=20]:0.047428,ano_tail_r1[&index=8]:0.247095,(no_tail_r2[&index=9]:0.073312,(((blue2[&index=12]:0.047375,(red1[&index=13]:0.003485,red2[&index=14]:0.017521)[&index=21]:0.032552)[&index=22]:0.038419,blue1[&index=11]:0.057759)[&index=23]:0.042656,no_tail_r3[&index=10]:0.002276)[&index=24]:0.150391)[&index=25]:0.038121)[&index=26];
218600	-157.712	-91.5909	-66.1214	((no_tail_l1[&index=7]:0.012287,(((red_f1[&index=1]:0.044974,((blue_f2[&index=4]:0.004144,red_f2[&index=2]:0.090271)[&index=16]:0.033171,blue_f1[&index=3]:0.000015)[&index=15]:0.050418)[&index=17]:11.089596,no_tail_l3[&index=5]:0.007638)[&index=18]:0.086129,no_tail_l2[&index=6]:0.050626)[&index=19]:0.071337)[&index=20]:0.028481,ano_tail_r1[&index=8]:0.011821,((no_tail_r3[&index=10]:0.020358,(((red2[&index=14]:0.089172,red1[&index=13]:0.023275)[&index=21]:0.063077,blue2[&index=12]:0.020617)[&index=22]:0.314701,blue1[&index=11]:0.053923)[&index=23]:0.213538)[&index=24]:0.251247,no_tail_r2[&index=9]:0.054603)[&index=25]:0.020492)[&index=26];
218700	-148.045	-82.6236	-65.4218	(ano_tail_r1[&index=8]:0.001802,((((blue2[&index=12]:0.009646,(red2[&index=14]:0.016910,red1[&index=13]:0.000356)[&index=21]:0.188815)[&index=22]:0.079276,blue1[&index=11]:0.038797)[&index=23]:0.126752,no_tail_r3[&index=10]:0.007936)[&index=24]:0.232554,no_tail_r2[&index=9]:0.027702)[&index=25]:0.087626,(no_tail_l1[&index=7]:0.010344,((no_tail_l3[&index=5]:0.128664,((red_f1[&index=1]:0.095879,red_f2[&index=2]:0.002918)[&index=15]:0.095364,(blue_f2[&index=4]:0.031652,blue_f1[&index=3]:0.061031)[&index=16]:0.006761)[&index=17]:7.795328)[&index=18]:0.008736,no_tail_l2[&index=6]:0.032108)[&index=19]:0.028139)[&index=20]:0.093111)[&index=26];
218800	-156.921	-92.7781	-64.1425	(((no_tail_r3[&index=10]:0.176036,(((red2[&index=14]:0.003206,red1[&index=13]:0.006327)[&index=21]:0.123305,blue2[&index=12]:0.007669)[&index=22]:0.052705,blue1[&index=11]:0.068288)[&index=23]:0.329412)[&index=24]:0.030818,no_tail_r2[&index=9]:0.080048)[&index=25]:0.004642,((((((red_f2[&index=2]:0.078122,red_f1[&index=1]:0.142102)[&index=15]:0.274590,blue_f1[&index=3]:0.017040)[&index=16]:0.018939,blue_f2[&index=4]:0.023845)[&index=17]:0.829348,no_tail_l3[&index=5]:0.028103)[&index=18]:0.058932,no_tail_l2[&index=6]:0.060579)[&index=19]:0.095338,no_tail_l1[&index=7]:0.066862)[&index=20]:0.186153,ano_tail_r1[&index=8]:0.049307)[&index=26];
218900	-165.93	-101.126	-64.8044	(ano_tail_r1[&index=8]:0.103134,(no_tail_r2[&index=9]:0.046708,(no_tail_r3[&index=10]:0.040366,(blue1[&index=11]:0.010695,(blue2[&index=12]:0.146670,(red2[&index=14]:0.031111,red1[&index=13]:0.116946)[&index=21]:0.105537)[&index=22]:0.160492)[&index=23]:0.446516)[&index=24]:0.092370)[&index=25]:0.172287,((no_tail_l2[&index=6]:0.127590,((red_f2[&index=2]:0.005114,(red_f1[&index=1]:0.005844,(blue_f1[&index=3]:0.264896,blue_f2[&index=4]:0.269661)[&index=16]:0.028280)[&index=15]:0.002641)[&index=17]:3.561452,no_tail_l3[&index=5]:0.080675)[&index=18]:0.056527)[&index=19]:0.131763,no_tail_l1[&index=7]:0.035605)[&index=20]:0.077954)[&index=26];
219000	-153.477	-87.4869	-65.9903	(((no_tail_l2[&index=6]:0.023548,(no_tail_l3[&index=5]:0.117819,((red_f2[&index=2]:0.030417,red_f1[&index=1]:0.095112)[&index=16]:0.082091,(blue_f1[&index=3]:0.010420,blue_f2[&index=4]:0.017594)[&index=15]:0.059445)[&index=17]:10.174405)[&index=18]:0.054331)[&index=19]:0.168625,no_tail_l1[&index=7]:0.012268)[&index=20]:0.149440,(no_tail_r2[&index=9]:0.042680,(no_tail_r3[&index=10]:0.001142,(blue1[&index=11]:0.040564,(blue2[&index=12]:0.008665,(red1[&index=13]:0.095107,red2[&index=14]:0.002498)[&index=21]:0.406263)[&index=22]:0.033945)[&index=23]:0.207711)[&index=24]:0.145574)[&index=25]:0.050379,ano_tail_r1[&index=8]:0.020504)[&index=26];
219100	-157.575	-92.1037	-65.4711	(((no_tail_l2[&index=6]:0.048287,(((blue_f2[&index=4]:0.130431,(blue_f1[&index=3]:0.008673,red_f1[&index=1]:0.063192)[&index=15]:0.059160)[&index=16]:0.088411,red_f2[&index=2]:0.026538)[&index=17]:7.729340,no_tail_l3[&index=5]:0.014155)[&index=18]:0.004032)[&index=19]:0.119138,no_tail_l1[&index=7]:0.007147)[&index=20]:0.289939,(no_tail_r2[&index=9]:0.058048,((((red2[&index=14]:0.016532,red1[&index=13]:0.025252)[&index=21]:0.137292,blue2[&index=12]:0.000800)[&index=22]:0.032658,blue1[&index=11]:0.128921)[&index=23]:0.124959,no_tail_r3[&index=10]:0.045131)[&index=24]:0.154424)[&index=25]:0.034780,ano_tail_r1[&index=8]:0.107013)[&index=26];
219200	-158.497	-91.4339	-67.0634	(((no_tail_r3[&index=10]:0.180815,(blue1[&index=11]:0.079206,(blue2[&index=12]:0.124357,(red2[&index=14]:0.034410,red1[&index=13]:0.012226)[&index=21]:0.279881)[&index=22]:0.011176)[&index=23]:0.210188)[&index=24]:0.021937,no_tail_r2[&index=9]:0.004340)[&index=25]:0.037744,(((no_tail_l3[&index=5]:0.003873,(blue_f1[&index=3]:0.037551,(red_f1[&index=1]:0.032510,(blue_f2[&index=4]:0.112411,red_f2[&index=2]:0.016777)[&index=15]:0.011881)[&index=16]:0.012345)[&index=17]:15.680941)[&index=18]:0.025700,no_tail_l2[&index=6]:0.020353)[&index=19]:0.213763,no_tail_l1[&index=7]:0.054960)[&index=20]:0.146267,ano_tail_r1[&index=8]:0.050522)[&index=26];
219300	-157.901	-90.8637	-67.0369	((no_tail_r2[&index=9]:0.012057,(no_tail_r3[&index=10]:0.201704,(blue1[&index=11]:0.117898,((red2[&index=14]:0.024740,red1[&index=13]:0.019603)[&index=21]:0.061580,blue2[&index=12]:0.039762)[&index=22]:0.072010)[&index=23]:0.350292)[&index=24]:0.005258)[&index=25]:0.178336,ano_tail_r1[&index=8]:0.109949,((no_tail_l2[&index=6]:0.032977,(no_tail_l3[&index=5]:0.130500,(red_f1[&index=1]:0.152778,((blue_f1[&index=3]:0.001250,blue_f2[&index=4]:0.006507)[&index=16]:0.055765,red_f2[&index=2]:0.014390)[&index=15]:0.051207)[&index=17]:15.491807)[&index=18]:0.052029)[&index=19]:0.031797,no_tail_l1[&index=7]:0.020818)[&index=20]:0.048284)[&index=26];
219400	-161.66	-97.1691	-64.4914	(ano_tail_r1[&index=8]:0.085034,(((no_tail_l3[&index=5]:0.139598,((blue_f2[&index=4]:0.042637,(red_f1[&index=1]:0.000329,red_f2[&index=2]:0.056281)[&index=15]:0.043336)[&index=16]:0.006855,blue_f1[&index=3]:0.068616)[&index=17]:2.081130)[&index=18]:0.116495,no_tail_l2[&index=6]:0.128434)[&index=19]:0.187424,no_tail_l1[&index=7]:0.015797)[&index=20]:0.516862,((((blue2[&index=12]:0.027940,(red2[&index=14]:0.110344,red1[&index=13]:0.070798)[&index=21]:0.049309)[&index=22]:0.165507,blue1[&index=11]:0.039355)[&index=23]:0.301064,no_tail_r3[&index=10]:0.128890)[&index=24]:0.140363,no_tail_r2[&index=9]:0.000209)[&index=25]:0.033362)[&index=26];
219500	-160.483	-95.5404	-64.943	((((no_tail_l3[&index=5]:0.138115,(((red_f1[&index=1]:0.129562,red_f2[&index=2]:0.062543)[&index=16]:0.077233,blue_f1[&index=3]:0.048629)[&index=15]:0.007917,blue_f2[&index=4]:0.002043)[&index=17]:4.579613)[&index=18]:0.011551,no_tail_l2[&index=6]:0.000153)[&index=19]:0.059583,no_tail_l1[&index=7]:0.099877)[&index=20]:0.173403,ano_tail_r1[&index=8]:0.070857,(((((red1[&index=13]:0.139121,red2[&index=14]:0.116177)[&index=21]:0.290284,blue2[&index=12]:0.036747)[&index=22]:0.032331,blue1[&index=11]:0.035495)[&index=23]:0.222810,no_tail_r3[&index=10]:0.122814)[&index=24]:0.311606,no_tail_r2[&index=9]:0.017924)[&index=25]:0.027740)[&index=26];
219600	-162.117	-96.6904	-65.4268	((no_tail_l1[&index=7]:0.146635,(((((red_f2[&index=2]:0.164960,red_f1[&index=1]:0.037328)[&index=16]:0.017148,blue_f1[&index=3]:0.023426)[&index=15]:0.011406,blue_f2[&index=4]:0.004288)[&index=17]:7.078537,no_tail_l3[&index=5]:0.087210)[&index=18]:0.035501,no_tail_l2[&index=6]:0.027253)[&index=19]:0.138804)[&index=20]:0.182420,ano_tail_r1[&index=8]:0.072955,(((((red2[&index=14]:0.069299,red1[&index=13]:0.200225)[&index=21]:0.079107,blue2[&index=12]:0.000234)[&index=22]:0.066934,blue1[&index=11]:0.136630)[&index=23]:0.274894,no_tail_r3[&index=10]:0.123378)[&index=24]:0.086788,no_tail_r2[&index=9]:0.102337)[&index=25]:0.065307)[&index=26];
219700	-150.716	-86.5193	-64.1968	((no_tail_l1[&index=7]:0.001411,((no_tail_l3[&index=5]:0.166145,(((red_f2[&index=2]:0.001159,red_f1[&index=1]:0.001177)[&index=15]:0.061369,blue_f1[&index=3]:0.039096)[&index=16]:0.102986,blue_f2[&index=4]:0.105359)[&index=17]:1.643198)[&index=18]:0.017135,no_tail_l2[&index=6]:0.006831)[&index=19]:0.037966)[&index=20]:0.078151,ano_tail_r1[&index=8]:0.051987,(((blue1[&index=11]:0.028856,(blue2[&index=12]:0.174975,(red2[&index=14]:0.074312,red1[&index=13]:0.019514)[&index=21]:0.090987)[&index=22]:0.164240)[&index=23]:0.091926,no_tail_r3[&index=10]:0.010418)[&index=24]:0.025327,no_tail_r2[&index=9]:0.012602)[&index=25]:0.076094)[&index=26];
219800	-157.398	-92.6902	-64.7081	((((blue1[&index=11]:0.167484,((red2[&index=14]:0.019177,red1[&index=13]:0.000899)[&index=21]:0.063943,blue2[&index=12]:0.000703)[&index=22]:0.133702)[&index=23]:0.239550,no_tail_r3[&index=10]:0.094909)[&index=24]:0.185077,no_tail_r2[&index=9]:0.010869)[&index=25]:0.063586,(no_tail_l1[&index=7]:0.023740,(no_tail_l2[&index=6]:0.116756,(no_tail_l3[&index=5]:0.034078,(blue_f1[&index=3]:0.030342,((red_f2[&index=2]:0.084781,red_f1[&index=1]:0.039516)[&index=15]:0.075397,blue_f2[&index=4]:0.035687)[&index=16]:0.051796)[&index=17]:3.478748)[&index=18]:0.034493)[&index=19]:0.096936)[&index=20]:0.516514,ano_tail_r1[&index=8]:0.040784)[&index=26];
219900	-176.757	-109.768	-66.9892	(ano_tail_r1[&index=8]:0.244815,(((((red1[&index=13]:0.166050,red2[&index=14]:0.123809)[&index=21]:0.194113,blue2[&index=12]:0.000222)[&index=22]:0.002248,blue1[&index=11]:0.050500)[&index=23]:0.217775,no_tail_r3[&index=10]:0.033496)[&index=24]:0.168689,no_tail_r2[&index=9]:0.015349)[&index=25]:0.313147,((no_tail_l2[&index=6]:0.004050,((((red_f1[&index=1]:0.023168,red_f2[&index=2]:0.001283)[&index=15]:0.030113,blue_f1[&index=3]:0.054302)[&index=16]:0.144807,blue_f2[&index=4]:0.091588)[&index=17]:10.330828,no_tail_l3[&index=5]:3.745594)[&index=18]:0.609450)[&index=19]:0.031014,no_tail_l1[&index=7]:0.071671)[&index=20]:0.376886)[&index=26];
220000	-158.221	-93.7499	-64.4708	((no_tail_r2[&index=9]:0.035776,(no_tail_r3[&index=10]:0.023906,(blue1[&index=11]:0.144409,(blue2[&index=12]:0.044934,(red2[&index=14]:0.001225,red1[&index=13]:0.094324)[&index=21]:0.139134)[&index=22]:0.236284)[&index=23]:0.092146)[&index=24]:0.268587)[&index=25]:0.057616,(no_tail_l1[&index=7]:0.006651,((no_tail_l3[&index=5]:0.073560,((blue_f2[&index=4]:0.014019,blue_f1[&index=3]:0.035960)[&index=16]:0.035413,(red_f1[&index=1]:0.037107,red_f2[&index=2]:0.021679)[&index=15]:0.210313)[&index=17]:2.300412)[&index=18]:0.156672,no_tail_l2[&index=6]:0.241545)[&index=19]:0.018560)[&index=20]:0.144445,ano_tail_r1[&index=8]:0.018535)[&index=26];
220100	-169.098	-104.611	-64.4868	((no_tail_l1[&index=7]:0.238692,((no_tail_l3[&index=5]:0.037462,(((blue_f2[&index=4]:0.004194,blue_f1[&index=3]:0.193292)[&index=16]:0.229029,red_f1[&index=1]:0.133758)[&index=15]:0.048374,red_f2[&index=2]:0.092490)[&index=17]:1.799741)[&index=18]:0.130144,no_tail_l2[&index=6]:0.089477)[&index=19]:0.239258)[&index=20]:0.210213,ano_tail_r1[&index=8]:0.021649,((((blue2[&index=12]:0.024768,(red2[&index=14]:0.023301,red1[&index=13]:0.040849)[&index=21]:0.137501)[&index=22]:0.052621,blue1[&index=11]:0.172701)[&index=23]:0.102484,no_tail_r3[&index=10]:0.250066)[&index=24]:0.173220,no_tail_r2[&index=9]:0.029428)[&index=25]:0.058128)[&index=26];
220200	-157.43	-93.0558	-64.3741	(ano_tail_r1[&index=8]:0.010690,(no_tail_r2[&index=9]:0.033264,(no_tail_r3[&index=10]:0.004194,((blue2[&index=12]:0.022231,(red2[&index=14]:0.011105,red1[&index=13]:0.156591)[&index=21]:0.257317)[&index=22]:0.153256,blue1[&index=11]:0.071845)[&index=23]:0.134855)[&index=24]:0.189569)[&index=25]:0.020239,(no_tail_l1[&index=7]:0.169830,((no_tail_l3[&index=5]:0.091388,((blue_f1[&index=3]:0.008256,(red_f1[&index=1]:0.002753,red_f2[&index=2]:0.044891)[&index=16]:0.234883)[&index=15]:0.024327,blue_f2[&index=4]:0.058804)[&index=17]:1.887812)[&index=18]:0.001647,no_tail_l2[&index=6]:0.010966)[&index=19]:0.345446)[&index=20]:0.023096)[&index=26];
220300	-156.299	-90.5307	-65.7685	(ano_tail_r1[&index=8]:0.007373,(((blue1[&index=11]:0.100445,((red1[&index=13]:0.006351,red2[&index=14]:0.002256)[&index=21]:0.093013,blue2[&index=12]:0.087223)[&index=22]:0.049698)[&index=23]:0.346914,no_tail_r3[&index=10]:0.104643)[&index=24]:0.023740,no_tail_r2[&index=9]:0.072676)[&index=25]:0.150952,(no_tail_l1[&index=7]:0.089172,(no_tail_l2[&index=6]:0.007162,((((blue_f2[&index=4]:0.037491,blue_f1[&index=3]:0.076471)[&index=15]:0.062176,red_f2[&index=2]:0.164682)[&index=16]:0.033234,red_f1[&index=1]:0.014628)[&index=17]:9.090561,no_tail_l3[&index=5]:0.013402)[&index=18]:0.082996)[&index=19]:0.105175)[&index=20]:0.119233)[&index=26];
220400	-164.051	-96.5178	-67.5335	((no_tail_l1[&index=7]:0.029886,((((blue_f2[&index=4]:0.019464,(red_f2[&index=2]:0.051883,red_f1[&index=1]:0.012282)[&index=16]:0.149811)[&index=15]:0.073209,blue_f1[&index=3]:0.058907)[&index=17]:17.072700,no_tail_l3[&index=5]:0.143946)[&index=18]:0.346703,no_tail_l2[&index=6]:0.062840)[&index=19]:0.050725)[&index=20]:0.548916,ano_tail_r1[&index=8]:0.116489,(no_tail_r2[&index=9]:0.022113,((((red1[&index=13]:0.015137,red2[&index=14]:0.019238)[&index=21]:0.492398,blue2[&index=12]:0.034663)[&index=22]:0.044413,blue1[&index=11]:0.037259)[&index=23]:0.200401,no_tail_r3[&index=10]:0.030114)[&index=24]:0.035272)[&index=25]:0.097496)[&index=26];
220500	-154.276	-90.0938	-64.1818	(((no_tail_r3[&index=10]:0.050857,(blue1[&index=11]:0.022964,(blue2[&index=12]:0.002713,(red1[&index=13]:0.040823,red2[&index=14]:0.099860)[&index=21]:0.019725)[&index=22]:0.070807)[&index=23]:0.136777)[&index=24]:0.025787,no_tail_r2[&index=9]:0.180387)[&index=25]:0.283294,ano_tail_r1[&index=8]:0.053411,(((no_tail_l3[&index=5]:0.036533,(blue_f1[&index=3]:0.014903,(red_f2[&index=2]:0.004696,(red_f1[&index=1]:0.011045,blue_f2[&index=4]:0.115987)[&index=16]:0.011601)[&index=15]:0.029144)[&index=17]:1.642051)[&index=18]:0.002484,no_tail_l2[&index=6]:0.022771)[&index=19]:0.021112,no_tail_l1[&index=7]:0.015556)[&index=20]:0.092710)[&index=26];
220600	-151.969	-87.1472	-64.8219	((((blue1[&index=11]:0.037477,((red1[&index=13]:0.065898,red2[&index=14]:0.007013)[&index=21]:0.096209,blue2[&index=12]:0.008736)[&index=22]:0.052335)[&index=23]:0.072629,no_tail_r3[&index=10]:0.034047)[&index=24]:0.059901,no_tail_r2[&index=9]:0.072548)[&index=25]:0.050400,((no_tail_l2[&index=6]:0.027564,(no_tail_l3[&index=5]:0.030194,(red_f2[&index=2]:0.036769,(red_f1[&index=1]:0.043156,(blue_f2[&index=4]:0.209819,blue_f1[&index=3]:0.117485)[&index=15]:0.083574)[&index=16]:0.024687)[&index=17]:4.795127)[&index=18]:0.051038)[&index=19]:0.073795,no_tail_l1[&index=7]:0.016047)[&index=20]:0.112828,ano_tail_r1[&index=8]:0.029108)[&index=26];
220700	-161.231	-96.1364	-65.095	(((no_tail_l2[&index=6]:0.270373,(((red_f1[&index=1]:0.025103,red_f2[&index=2]:0.041867)[&index=16]:0.053627,(blue_f1[&index=3]:0.064983,blue_f2[&index=4]:0.006738)[&index=15]:0.008202)[&index=17]:5.115902,no_tail_l3[&index=5]:0.110680)[&index=18]:0.011095)[&index=19]:0.109434,no_tail_l1[&index=7]:0.091352)[&index=20]:0.811784,((no_tail_r3[&index=10]:0.115831,(((red2[&index=14]:0.010686,red1[&index=13]:0.024615)[&index=21]:0.083355,blue2[&index=12]:0.133485)[&index=22]:0.038613,blue1[&index=11]:0.035949)[&index=23]:0.157982)[&index=24]:0.009145,no_tail_r2[&index=9]:0.003396)[&index=25]:0.137124,ano_tail_r1[&index=8]:0.102467)[&index=26];
220800	-164.878	-98.5949	-66.283	((no_tail_l1[&index=7]:0.001500,(no_tail_l2[&index=6]:0.050760,((red_f1[&index=1]:0.044285,(red_f2[&index=2]:0.016221,(blue_f2[&index=4]:0.004105,blue_f1[&index=3]:0.008976)[&index=15]:0.091584)[&index=16]:0.051947)[&index=17]:1.696722,no_tail_l3[&index=5]:0.028379)[&index=18]:0.395285)[&index=19]:0.087651)[&index=20]:10.078418,((no_tail_r3[&index=10]:0.043724,((blue2[&index=12]:0.021086,(red1[&index=13]:0.022238,red2[&index=14]:0.082765)[&index=21]:0.060458)[&index=22]:0.052532,blue1[&index=11]:0.024909)[&index=23]:0.110463)[&index=24]:0.151044,no_tail_r2[&index=9]:0.026299)[&index=25]:0.225867,ano_tail_r1[&index=8]:0.136823)[&index=26];
220900	-169.366	-104.045	-65.3208	(((no_tail_r3[&index=10]:0.034292,((blue2[&index=12]:0.054185,(red1[&index=13]:0.168340,red2[&index=14]:0.010760)[&index=21]:0.127919)[&index=22]:0.064805,blue1[&index=11]:0.141195)[&index=23]:0.252584)[&index=24]:0.017890,no_tail_r2[&index=9]:0.003715)[&index=25]:0.062620,ano_tail_r1[&index=8]:0.033546,(((no_tail_l3[&index=5]:0.201301,((red_f1[&index=1]:0.277943,red_f2[&index=2]:0.009957)[&index=15]:0.313847,(blue_f2[&index=4]:0.024819,blue_f1[&index=3]:0.231242)[&index=16]:0.211128)[&index=17]:6.073234)[&index=18]:0.174068,no_tail_l2[&index=6]:0.015456)[&index=19]:0.066541,no_tail_l1[&index=7]:0.081110)[&index=20]:0.050659)[&index=26];
221000	-149.94	-84.3949	-65.5452	((((no_tail_l3[&index=5]:0.042872,(((red_f1[&index=1]:0.037338,red_f2[&index=2]:0.012198)[&index=15]:0.055672,blue_f1[&index=3]:0.045614)[&index=16]:0.009109,blue_f2[&index=4]:0.079930)[&index=17]:8.497856)[&index=18]:0.053885,no_tail_l2[&index=6]:0.026199)[&index=19]:0.049003,no_tail_l1[&index=7]:0.000570)[&index=20]:0.134672,ano_tail_r1[&index=8]:0.078859,(no_tail_r2[&index=9]:0.032651,((blue1[&index=11]:0.056973,((red2[&index=14]:0.040699,red1[&index=13]:0.000986)[&index=21]:0.084176,blue2[&index=12]:0.012831)[&index=22]:0.195151)[&index=23]:0.094263,no_tail_r3[&index=10]:0.100803)[&index=24]:0.009332)[&index=25]:0.073364)[&index=26];
221100	-160.109	-94.9619	-65.1471	(((no_tail_r3[&index=10]:0.000612,(((red1[&index=13]:0.087832,red2[&index=14]:0.026645)[&index=21]:0.231032,blue2[&index=12]:0.012274)[&index=22]:0.062738,blue1[&index=11]:0.157485)[&index=23]:0.192378)[&index=24]:0.009079,no_tail_r2[&index=9]:0.025675)[&index=25]:0.036717,ano_tail_r1[&index=8]:0.083957,(no_tail_l1[&index=7]:0.021372,(no_tail_l2[&index=6]:0.064444,(no_tail_l3[&index=5]:0.181343,(((red_f2[&index=2]:0.146035,blue_f1[&index=3]:0.129177)[&index=16]:0.006585,blue_f2[&index=4]:0.049116)[&index=15]:0.070199,red_f1[&index=1]:0.015789)[&index=17]:5.929189)[&index=18]:0.086960)[&index=19]:0.036455)[&index=20]:0.171388)[&index=26];
221200	-157.416	-93.1081	-64.3084	((no_tail_r2[&index=9]:0.048140,((blue1[&index=11]:0.126867,(blue2[&index=12]:0.082431,(red1[&index=13]:0.028215,red2[&index=14]:0.040183)[&index=21]:0.047058)[&index=22]:0.132670)[&index=23]:0.030959,no_tail_r3[&index=10]:0.001677)[&index=24]:0.009731)[&index=25]:0.070828,(no_tail_l1[&index=7]:0.232770,(no_tail_l2[&index=6]:0.035573,(((red_f2[&index=2]:0.114925,red_f1[&index=1]:0.071217)[&index=15]:0.026307,(blue_f1[&index=3]:0.033286,blue_f2[&index=4]:0.010504)[&index=16]:0.029390)[&index=17]:1.824783,no_tail_l3[&index=5]:0.017402)[&index=18]:0.024420)[&index=19]:0.066435)[&index=20]:0.501539,ano_tail_r1[&index=8]:0.033603)[&index=26];
221300	-169.992	-104.254	-65.7382	(((no_tail_l2[&index=6]:0.217067,(no_tail_l3[&index=5]:2.026711,((blue_f1[&index=3]:0.022604,blue_f2[&index=4]:0.007043)[&index=16]:0.022999,(red_f2[&index=2]:0.008879,red_f1[&index=1]:0.118511)[&index=15]:0.009950)[&index=17]:3.232367)[&index=18]:3.533573)[&index=19]:0.210291,no_tail_l1[&index=7]:0.000364)[&index=20]:0.069307,(no_tail_r2[&index=9]:0.141888,(((blue2[&index=12]:0.014055,(red2[&index=14]:0.049206,red1[&index=13]:0.027009)[&index=21]:0.511575)[&index=22]:0.023780,blue1[&index=11]:0.129643)[&index=23]:0.131588,no_tail_r3[&index=10]:0.001988)[&index=24]:0.240876)[&index=25]:0.000296,ano_tail_r1[&index=8]:0.038183)[&index=26];
221400	-154.805	-88.198	-66.6074	((no_tail_l1[&index=7]:0.002825,(no_tail_l2[&index=6]:0.014933,(((red_f2[&index=2]:0.002028,(blue_f1[&index=3]:0.019664,blue_f2[&index=4]:0.016366)[&index=16]:0.048187)[&index=15]:0.028992,red_f1[&index=1]:0.052006)[&index=17]:13.482603,no_tail_l3[&index=5]:0.201155)[&index=18]:0.070828)[&index=19]:0.052258)[&index=20]:0.076408,ano_tail_r1[&index=8]:0.100860,(no_tail_r2[&index=9]:0.036473,((blue1[&index=11]:0.097855,((red1[&index=13]:0.019752,red2[&index=14]:0.057158)[&index=21]:0.335405,blue2[&index=12]:0.059770)[&index=22]:0.046491)[&index=23]:0.061208,no_tail_r3[&index=10]:0.074778)[&index=24]:0.099983)[&index=25]:0.077872)[&index=26];
221500	-158.768	-93.8929	-64.8748	(ano_tail_r1[&index=8]:0.131694,((no_tail_r3[&index=10]:0.082956,(((red2[&index=14]:0.037662,red1[&index=13]:0.024166)[&index=21]:0.106839,blue2[&index=12]:0.073504)[&index=22]:0.127344,blue1[&index=11]:0.020329)[&index=23]:0.054093)[&index=24]:0.070406,no_tail_r2[&index=9]:0.092683)[&index=25]:0.058460,(no_tail_l1[&index=7]:0.040082,((no_tail_l3[&index=5]:0.009443,(blue_f1[&index=3]:0.058166,(blue_f2[&index=4]:0.016679,(red_f2[&index=2]:0.033946,red_f1[&index=1]:0.146264)[&index=15]:0.000691)[&index=16]:0.049166)[&index=17]:4.646980)[&index=18]:0.042555,no_tail_l2[&index=6]:0.012490)[&index=19]:0.316644)[&index=20]:0.219536)[&index=26];
221600	-158.978	-92.6068	-66.3715	((no_tail_r2[&index=9]:0.269220,(no_tail_r3[&index=10]:0.040240,(blue1[&index=11]:0.083017,(blue2[&index=12]:0.018418,(red2[&index=14]:0.013938,red1[&index=13]:0.001355)[&index=21]:0.241911)[&index=22]:0.098504)[&index=23]:0.300262)[&index=24]:0.150902)[&index=25]:0.035956,(no_tail_l1[&index=7]:0.047391,(no_tail_l2[&index=6]:0.052445,(no_tail_l3[&index=5]:0.042102,(blue_f2[&index=4]:0.007879,(red_f1[&index=1]:0.138718,(blue_f1[&index=3]:0.011943,red_f2[&index=2]:0.016337)[&index=15]:0.000193)[&index=16]:0.009065)[&index=17]:12.035220)[&index=18]:0.091470)[&index=19]:0.018676)[&index=20]:0.213986,ano_tail_r1[&index=8]:0.017100)[&index=26];
221700	-145.399	-80.5715	-64.8278	((no_tail_r2[&index=9]:0.019832,((blue1[&index=11]:0.009707,((red1[&index=13]:0.026380,red2[&index=14]:0.004181)[&index=21]:0.180054,blue2[&index=12]:0.091208)[&index=22]:0.068410)[&index=23]:0.061944,no_tail_r3[&index=10]:0.036907)[&index=24]:0.024677)[&index=25]:0.013485,ano_tail_r1[&index=8]:0.041552,(no_tail_l1[&index=7]:0.019694,((no_tail_l3[&index=5]:0.005364,(red_f2[&index=2]:0.004929,(red_f1[&index=1]:0.000757,(blue_f2[&index=4]:0.015868,blue_f1[&index=3]:0.007815)[&index=15]:0.021891)[&index=16]:0.021444)[&index=17]:5.189869)[&index=18]:0.036417,no_tail_l2[&index=6]:0.059544)[&index=19]:0.184053)[&index=20]:0.092022)[&index=26];
221800	-161.636	-96.2691	-65.3665	((no_tail_l1[&index=7]:0.040776,(no_tail_l2[&index=6]:0.222552,(((blue_f1[&index=3]:0.078184,blue_f2[&index=4]:0.008407)[&index=16]:0.017041,(red_f2[&index=2]:0.099427,red_f1[&index=1]:0.011777)[&index=15]:0.055214)[&index=17]:6.884904,no_tail_l3[&index=5]:0.040178)[&index=18]:0.291990)[&index=19]:0.096352)[&index=20]:0.112244,ano_tail_r1[&index=8]:0.186322,((no_tail_r3[&index=10]:0.037634,((blue2[&index=12]:0.003429,(red1[&index=13]:0.066305,red2[&index=14]:0.024050)[&index=21]:0.062790)[&index=22]:0.012603,blue1[&index=11]:0.279550)[&index=23]:0.149819)[&index=24]:0.119725,no_tail_r2[&index=9]:0.024660)[&index=25]:0.005433)[&index=26];
221900	-153.451	-89.0669	-64.3845	(ano_tail_r1[&index=8]:0.033871,(no_tail_l1[&index=7]:0.071415,((no_tail_l3[&index=5]:0.176463,((red_f1[&index=1]:0.089450,red_f2[&index=2]:0.040737)[&index=15]:0.074625,(blue_f2[&index=4]:0.025869,blue_f1[&index=3]:0.010248)[&index=16]:0.027212)[&index=17]:2.159479)[&index=18]:0.003997,no_tail_l2[&index=6]:0.160383)[&index=19]:0.078918)[&index=20]:0.220606,(((blue1[&index=11]:0.036168,(blue2[&index=12]:0.009383,(red2[&index=14]:0.109362,red1[&index=13]:0.070043)[&index=21]:0.208444)[&index=22]:0.045886)[&index=23]:0.206681,no_tail_r3[&index=10]:0.008775)[&index=24]:0.078226,no_tail_r2[&index=9]:0.000147)[&index=25]:0.075309)[&index=26];
222000	-156.37	-89.5803	-66.7901	(ano_tail_r1[&index=8]:0.056073,(no_tail_l1[&index=7]:0.042547,(no_tail_l2[&index=6]:0.124580,(no_tail_l3[&index=5]:0.023430,((red_f1[&index=1]:0.025485,red_f2[&index=2]:0.001914)[&index=15]:0.004646,(blue_f2[&index=4]:0.008755,blue_f1[&index=3]:0.036002)[&index=16]:0.053172)[&index=17]:14.367477)[&index=18]:0.225187)[&index=19]:0.025522)[&index=20]:0.041219,((no_tail_r3[&index=10]:0.033141,(((red2[&index=14]:0.001598,red1[&index=13]:0.056000)[&index=21]:0.343581,blue2[&index=12]:0.057559)[&index=22]:0.087930,blue1[&index=11]:0.145797)[&index=23]:0.182283)[&index=24]:0.075794,no_tail_r2[&index=9]:0.024549)[&index=25]:0.005306)[&index=26];
222100	-156.425	-91.2067	-65.2179	(ano_tail_r1[&index=8]:0.186359,(((((red1[&index=13]:0.027468,red2[&index=14]:0.024179)[&index=21]:0.217336,blue2[&index=12]:0.053738)[&index=22]:0.073305,blue1[&index=11]:0.003360)[&index=23]:0.168098,no_tail_r3[&index=10]:0.002509)[&index=24]:0.232495,no_tail_r2[&index=9]:0.061642)[&index=25]:0.060477,(no_tail_l1[&index=7]:0.037024,((no_tail_l3[&index=5]:0.147554,(((red_f1[&index=1]:0.045087,red_f2[&index=2]:0.114714)[&index=16]:0.033436,blue_f1[&index=3]:0.021501)[&index=15]:0.057147,blue_f2[&index=4]:0.024825)[&index=17]:6.274220)[&index=18]:0.040600,no_tail_l2[&index=6]:0.093147)[&index=19]:0.073557)[&index=20]:0.114563)[&index=26];
222200	-158.209	-93.4437	-64.7655	(((((blue2[&index=12]:0.128379,(red1[&index=13]:0.043863,red2[&index=14]:0.035195)[&index=21]:0.079467)[&index=22]:0.056384,blue1[&index=11]:0.098503)[&index=23]:0.330131,no_tail_r3[&index=10]:0.031950)[&index=24]:0.039960,no_tail_r2[&index=9]:0.194791)[&index=25]:0.055370,ano_tail_r1[&index=8]:0.067873,((((blue_f1[&index=3]:0.007170,((red_f1[&index=1]:0.083691,red_f2[&index=2]:0.104084)[&index=16]:0.128206,blue_f2[&index=4]:0.011167)[&index=15]:0.015543)[&index=17]:3.919690,no_tail_l3[&index=5]:0.047762)[&index=18]:0.154520,no_tail_l2[&index=6]:0.028273)[&index=19]:0.176379,no_tail_l1[&index=7]:0.000314)[&index=20]:0.087761)[&index=26];
222300	-165.578	-100.983	-64.5953	((no_tail_r2[&index=9]:0.024650,(no_tail_r3[&index=10]:0.273959,((blue2[&index=12]:0.054292,(red2[&index=14]:0.008087,red1[&index=13]:0.020792)[&index=21]:0.064124)[&index=22]:0.248937,blue1[&index=11]:0.056520)[&index=23]:0.051635)[&index=24]:0.160184)[&index=25]:0.082413,(no_tail_l1[&index=7]:0.007696,((no_tail_l3[&index=5]:0.127027,(blue_f2[&index=4]:0.074970,(blue_f1[&index=3]:0.053920,(red_f1[&index=1]:0.073488,red_f2[&index=2]:0.031218)[&index=16]:0.261337)[&index=15]:0.079989)[&index=17]:2.531386)[&index=18]:0.245967,no_tail_l2[&index=6]:0.196147)[&index=19]:0.025390)[&index=20]:0.215240,ano_tail_r1[&index=8]:0.106276)[&index=26];
222400	-155.924	-91.9798	-63.9439	((no_tail_l1[&index=7]:0.103586,(no_tail_l2[&index=6]:0.032766,(no_tail_l3[&index=5]:0.046000,(blue_f2[&index=4]:0.024398,((red_f2[&index=2]:0.159240,red_f1[&index=1]:0.142764)[&index=16]:0.012526,blue_f1[&index=3]:0.049092)[&index=15]:0.006913)[&index=17]:0.401731)[&index=18]:0.007350)[&index=19]:0.013799)[&index=20]:0.054453,ano_tail_r1[&index=8]:0.010311,(no_tail_r2[&index=9]:0.043970,((((red2[&index=14]:0.047068,red1[&index=13]:0.003136)[&index=21]:0.049335,blue2[&index=12]:0.007421)[&index=22]:0.034351,blue1[&index=11]:0.036726)[&index=23]:0.236817,no_tail_r3[&index=10]:0.071359)[&index=24]:0.033586)[&index=25]:0.189860)[&index=26];
222500	-178.05	-112.945	-65.1049	(ano_tail_r1[&index=8]:0.201226,(no_tail_r2[&index=9]:0.084138,(((blue2[&index=12]:0.042494,(red2[&index=14]:0.056745,red1[&index=13]:0.036823)[&index=21]:0.135073)[&index=22]:0.347469,blue1[&index=11]:0.185164)[&index=23]:0.103699,no_tail_r3[&index=10]:0.041599)[&index=24]:0.219432)[&index=25]:0.446894,(no_tail_l1[&index=7]:0.033044,(no_tail_l2[&index=6]:0.117937,((((blue_f1[&index=3]:0.059141,blue_f2[&index=4]:0.139557)[&index=16]:0.035912,red_f2[&index=2]:0.102392)[&index=15]:0.008864,red_f1[&index=1]:0.146362)[&index=17]:3.842354,no_tail_l3[&index=5]:0.274176)[&index=18]:0.110309)[&index=19]:0.098735)[&index=20]:0.754062)[&index=26];
222600	-161.831	-96.802	-65.0287	((no_tail_l1[&index=7]:0.129487,(no_tail_l2[&index=6]:0.013336,((blue_f1[&index=3]:0.127514,(blue_f2[&index=4]:0.009164,(red_f2[&index=2]:0.000964,red_f1[&index=1]:0.091680)[&index=15]:0.040350)[&index=16]:0.058776)[&index=17]:5.325014,no_tail_l3[&index=5]:0.006017)[&index=18]:0.128266)[&index=19]:0.158056)[&index=20]:0.379745,ano_tail_r1[&index=8]:0.104066,(no_tail_r2[&index=9]:0.160966,((blue1[&index=11]:0.013977,(blue2[&index=12]:0.077853,(red1[&index=13]:0.000914,red2[&index=14]:0.013746)[&index=21]:0.017013)[&index=22]:0.007455)[&index=23]:0.055594,no_tail_r3[&index=10]:0.092545)[&index=24]:0.025203)[&index=25]:0.204583)[&index=26];
222700	-153.87	-89.136	-64.7344	((no_tail_l1[&index=7]:0.009202,(no_tail_l2[&index=6]:0.070465,(no_tail_l3[&index=5]:0.081622,((blue_f2[&index=4]:0.007727,(red_f1[&index=1]:0.014371,red_f2[&index=2]:0.032027)[&index=15]:0.085991)[&index=16]:0.059983,blue_f1[&index=3]:0.023075)[&index=17]:3.821238)[&index=18]:0.175222)[&index=19]:0.055060)[&index=20]:0.249692,((no_tail_r3[&index=10]:0.008769,((blue2[&index=12]:0.051784,(red1[&index=13]:0.002296,red2[&index=14]:0.034346)[&index=21]:0.124476)[&index=22]:0.090996,blue1[&index=11]:0.048122)[&index=23]:0.215051)[&index=24]:0.025321,no_tail_r2[&index=9]:0.014857)[&index=25]:0.362629,ano_tail_r1[&index=8]:0.106622)[&index=26];
222800	-168.583	-101.613	-66.9699	(((no_tail_r3[&index=10]:0.056289,(((red1[&index=13]:0.029806,red2[&index=14]:0.007723)[&index=21]:0.117298,blue2[&index=12]:0.010939)[&index=22]:0.249791,blue1[&index=11]:0.102059)[&index=23]:0.237088)[&index=24]:0.000420,no_tail_r2[&index=9]:0.030376)[&index=25]:0.081165,ano_tail_r1[&index=8]:0.018977,(no_tail_l1[&index=7]:0.073721,((no_tail_l3[&index=5]:9.068476,((red_f1[&index=1]:0.055625,red_f2[&index=2]:0.028388)[&index=16]:0.025787,(blue_f2[&index=4]:0.104800,blue_f1[&index=3]:0.107006)[&index=15]:0.040272)[&index=17]:5.062267)[&index=18]:1.105931,no_tail_l2[&index=6]:0.163840)[&index=19]:0.081764)[&index=20]:0.088491)[&index=26];
222900	-155.474	-90.8213	-64.6528	((no_tail_l1[&index=7]:0.036689,(no_tail_l2[&index=6]:0.027475,(no_tail_l3[&index=5]:0.082859,(((red_f1[&index=1]:0.049795,red_f2[&index=2]:0.011348)[&index=16]:0.160129,blue_f2[&index=4]:0.130382)[&index=15]:0.109807,blue_f1[&index=3]:0.066120)[&index=17]:3.649332)[&index=18]:0.047195)[&index=19]:0.031275)[&index=20]:0.094055,(no_tail_r2[&index=9]:0.092605,((blue1[&index=11]:0.083446,((red1[&index=13]:0.015303,red2[&index=14]:0.079960)[&index=21]:0.138321,blue2[&index=12]:0.007791)[&index=22]:0.121799)[&index=23]:0.091466,no_tail_r3[&index=10]:0.035158)[&index=24]:0.028840)[&index=25]:0.113485,ano_tail_r1[&index=8]:0.058204)[&index=26];
223000	-163.445	-99.1668	-64.2778	((((no_tail_l3[&index=5]:0.012123,((blue_f2[&index=4]:0.096350,blue_f1[&index=3]:0.032712)[&index=15]:0.017737,(red_f2[&index=2]:0.124017,red_f1[&index=1]:0.139638)[&index=16]:0.010209)[&index=17]:1.025361)[&index=18]:0.079806,no_tail_l2[&index=6]:0.042425)[&index=19]:0.051299,no_tail_l1[&index=7]:0.125835)[&index=20]:0.480318,(no_tail_r2[&index=9]:0.034425,((((red1[&index=13]:0.032340,red2[&index=14]:0.038055)[&index=21]:0.234900,blue2[&index=12]:0.011655)[&index=22]:0.085345,blue1[&index=11]:0.208939)[&index=23]:0.110310,no_tail_r3[&index=10]:0.035295)[&index=24]:0.202507)[&index=25]:0.017803,ano_tail_r1[&index=8]:0.238486)[&index=26];
223100	-162.422	-97.988	-64.4344	((no_tail_l1[&index=7]:0.008973,((no_tail_l3[&index=5]:0.048365,(blue_f2[&index=4]:0.085013,((blue_f1[&index=3]:0.080313,red_f1[&index=1]:0.001082)[&index=16]:0.074878,red_f2[&index=2]:0.011096)[&index=15]:0.071353)[&index=17]:2.115675)[&index=18]:0.011097,no_tail_l2[&index=6]:0.322113)[&index=19]:0.270747)[&index=20]:0.022838,(no_tail_r2[&index=9]:0.053416,(no_tail_r3[&index=10]:0.031804,(((red2[&index=14]:0.078998,red1[&index=13]:0.010502)[&index=21]:0.396836,blue2[&index=12]:0.020368)[&index=22]:0.052714,blue1[&index=11]:0.031374)[&index=23]:0.163909)[&index=24]:0.186594)[&index=25]:0.068211,ano_tail_r1[&index=8]:0.052531)[&index=26];
223200	-156.996	-92.34	-64.6557	(ano_tail_r1[&index=8]:0.018522,((((blue_f2[&index=4]:0.036865,(blue_f1[&index=3]:0.001302,(red_f2[&index=2]:0.022297,red_f1[&index=1]:0.012012)[&index=16]:0.163414)[&index=15]:0.045996)[&index=17]:3.601836,no_tail_l3[&index=5]:0.095817)[&index=18]:0.084762,no_tail_l2[&index=6]:0.020631)[&index=19]:0.032576,no_tail_l1[&index=7]:0.108505)[&index=20]:0.079692,(no_tail_r2[&index=9]:0.056707,((blue1[&index=11]:0.138149,(blue2[&index=12]:0.228825,(red1[&index=13]:0.076381,red2[&index=14]:0.082476)[&index=21]:0.068785)[&index=22]:0.011188)[&index=23]:0.129408,no_tail_r3[&index=10]:0.035839)[&index=24]:0.056345)[&index=25]:0.169063)[&index=26];
223300	-165.532	-100.279	-65.2528	((no_tail_l1[&index=7]:0.021295,(no_tail_l2[&index=6]:0.026947,(no_tail_l3[&index=5]:0.288460,(((blue_f1[&index=3]:0.026227,red_f2[&index=2]:0.103094)[&index=15]:0.052946,red_f1[&index=1]:0.192002)[&index=16]:0.035944,blue_f2[&index=4]:0.090274)[&index=17]:5.774456)[&index=18]:0.056665)[&index=19]:0.218561)[&index=20]:0.215024,(no_tail_r2[&index=9]:0.066489,(no_tail_r3[&index=10]:0.060979,(blue1[&index=11]:0.050516,(blue2[&index=12]:0.019966,(red1[&index=13]:0.012559,red2[&index=14]:0.067491)[&index=21]:0.152748)[&index=22]:0.082994)[&index=23]:0.410553)[&index=24]:0.116285)[&index=25]:0.128220,ano_tail_r1[&index=8]:0.092539)[&index=26];
223400	-159.837	-94.4457	-65.3909	((no_tail_r2[&index=9]:0.075070,(no_tail_r3[&index=10]:0.016935,(blue1[&index=11]:0.130690,((red1[&index=13]:0.000807,red2[&index=14]:0.018279)[&index=21]:0.180721,blue2[&index=12]:0.024063)[&index=22]:0.008153)[&index=23]:0.414136)[&index=24]:0.031622)[&index=25]:0.097196,(((no_tail_l3[&index=5]:0.013210,(((red_f1[&index=1]:0.203639,red_f2[&index=2]:0.116254)[&index=16]:0.105387,blue_f1[&index=3]:0.006225)[&index=15]:0.013539,blue_f2[&index=4]:0.029238)[&index=17]:6.826107)[&index=18]:0.152174,no_tail_l2[&index=6]:0.138079)[&index=19]:0.171851,no_tail_l1[&index=7]:0.112692)[&index=20]:0.165577,ano_tail_r1[&index=8]:0.002037)[&index=26];
223500	-159.235	-94.2289	-65.0061	(((no_tail_l2[&index=6]:0.103589,(no_tail_l3[&index=5]:0.107326,((blue_f1[&index=3]:0.031545,(red_f2[&index=2]:0.018921,red_f1[&index=1]:0.051975)[&index=16]:0.224293)[&index=15]:0.061764,blue_f2[&index=4]:0.028594)[&index=17]:5.126406)[&index=18]:0.237963)[&index=19]:0.091938,no_tail_l1[&index=7]:0.412064)[&index=20]:0.080841,(no_tail_r2[&index=9]:0.147592,((blue1[&index=11]:0.003814,((red2[&index=14]:0.031062,red1[&index=13]:0.002626)[&index=21]:0.072250,blue2[&index=12]:0.000353)[&index=22]:0.061507)[&index=23]:0.088581,no_tail_r3[&index=10]:0.006477)[&index=24]:0.040395)[&index=25]:0.054966,ano_tail_r1[&index=8]:0.042639)[&index=26];
223600	-174.821	-104.702	-70.1192	((no_tail_l1[&index=7]:0.061258,((no_tail_l3[&index=5]:0.173675,(blue_f2[&index=4]:0.059078,(blue_f1[&index=3]:0.068607,(red_f1[&index=1]:0.059645,red_f2[&index=2]:0.080305)[&index=16]:0.101904)[&index=15]:0.099268)[&index=17]:29.641460)[&index=18]:0.059599,no_tail_l2[&index=6]:0.067913)[&index=19]:0.073810)[&index=20]:0.328984,((no_tail_r3[&index=10]:0.148500,(blue1[&index=11]:0.009779,(blue2[&index=12]:0.010450,(red1[&index=13]:0.006059,red2[&index=14]:0.059358)[&index=21]:0.174233)[&index=22]:0.361468)[&index=23]:0.243069)[&index=24]:0.256086,no_tail_r2[&index=9]:0.050236)[&index=25]:0.066300,ano_tail_r1[&index=8]:0.433778)[&index=26];
223700	-148.654	-84.4727	-64.1813	((no_tail_r2[&index=9]:0.072943,(((blue2[&index=12]:0.048911,(red2[&index=14]:0.020942,red1[&index=13]:0.013312)[&index=21]:0.069705)[&index=22]:0.061868,blue1[&index=11]:0.096492)[&index=23]:0.064320,no_tail_r3[&index=10]:0.068727)[&index=24]:0.021385)[&index=25]:0.032095,(no_tail_l1[&index=7]:0.038007,(no_tail_l2[&index=6]:0.046760,((red_f1[&index=1]:0.001212,((blue_f1[&index=3]:0.053679,blue_f2[&index=4]:0.070672)[&index=16]:0.084739,red_f2[&index=2]:0.011002)[&index=15]:0.005187)[&index=17]:1.791565,no_tail_l3[&index=5]:0.016953)[&index=18]:0.006567)[&index=19]:0.061245)[&index=20]:0.232113,ano_tail_r1[&index=8]:0.015225)[&index=26];
223800	-159.936	-94.9577	-64.9784	((((((red2[&index=14]:0.019780,red1[&index=13]:0.005409)[&index=21]:0.126124,blue2[&index=12]:0.047237)[&index=22]:0.001398,blue1[&index=11]:0.088114)[&index=23]:0.139935,no_tail_r3[&index=10]:0.025809)[&index=24]:0.093156,no_tail_r2[&index=9]:0.071975)[&index=25]:0.021805,(no_tail_l1[&index=7]:0.130852,(no_tail_l2[&index=6]:0.038682,((((red_f2[&index=2]:0.074893,blue_f1[&index=3]:0.009887)[&index=15]:0.064206,red_f1[&index=1]:0.224152)[&index=16]:0.139523,blue_f2[&index=4]:0.022923)[&index=17]:5.220048,no_tail_l3[&index=5]:0.132363)[&index=18]:0.055023)[&index=19]:0.002203)[&index=20]:0.157121,ano_tail_r1[&index=8]:0.078214)[&index=26];
223900	-167.226	-100.529	-66.6968	((((blue1[&index=11]:0.001336,(blue2[&index=12]:0.153511,(red1[&index=13]:0.015692,red2[&index=14]:0.075744)[&index=21]:0.094532)[&index=22]:0.130011)[&index=23]:3.223735,no_tail_r3[&index=10]:0.017635)[&index=24]:0.118778,no_tail_r2[&index=9]:0.024377)[&index=25]:0.078903,ano_tail_r1[&index=8]:0.003328,(((((red_f1[&index=1]:0.023171,(blue_f2[&index=4]:0.041205,blue_f1[&index=3]:0.030146)[&index=16]:0.030574)[&index=15]:0.031233,red_f2[&index=2]:0.147658)[&index=17]:10.759686,no_tail_l3[&index=5]:0.013298)[&index=18]:0.201265,no_tail_l2[&index=6]:0.055982)[&index=19]:0.026552,no_tail_l1[&index=7]:0.242741)[&index=20]:0.041806)[&index=26];
224000	-162.194	-96.8116	-65.382	((no_tail_l1[&index=7]:0.011497,(no_tail_l2[&index=6]:0.405854,(no_tail_l3[&index=5]:0.284020,((blue_f1[&index=3]:0.188714,blue_f2[&index=4]:0.024316)[&index=15]:0.151227,(red_f2[&index=2]:0.027577,red_f1[&index=1]:0.007143)[&index=16]:0.123735)[&index=17]:6.708854)[&index=18]:0.023413)[&index=19]:0.019862)[&index=20]:0.253370,(((blue1[&index=11]:0.026290,((red2[&index=14]:0.007019,red1[&index=13]:0.017045)[&index=21]:0.046395,blue2[&index=12]:0.064057)[&index=22]:0.062922)[&index=23]:0.240917,no_tail_r3[&index=10]:0.056691)[&index=24]:0.053532,no_tail_r2[&index=9]:0.033670)[&index=25]:0.033186,ano_tail_r1[&index=8]:0.137659)[&index=26];
224100	-152.147	-87.8922	-64.2543	(((no_tail_l2[&index=6]:0.001745,(no_tail_l3[&index=5]:0.016390,(red_f1[&index=1]:0.013526,((blue_f2[&index=4]:0.037669,blue_f1[&index=3]:0.066158)[&index=15]:0.021355,red_f2[&index=2]:0.126246)[&index=16]:0.006233)[&index=17]:1.819741)[&index=18]:0.026939)[&index=19]:0.112059,no_tail_l1[&index=7]:0.015650)[&index=20]:0.218823,ano_tail_r1[&index=8]:0.048155,(no_tail_r2[&index=9]:0.031187,(no_tail_r3[&index=10]:0.129950,((blue2[&index=12]:0.057591,(red1[&index=13]:0.065961,red2[&index=14]:0.032494)[&index=21]:0.134468)[&index=22]:0.093328,blue1[&index=11]:0.019524)[&index=23]:0.116896)[&index=24]:0.014110)[&index=25]:0.144320)[&index=26];
224200	-165.491	-100.46	-65.0313	((no_tail_l1[&index=7]:0.297261,(no_tail_l2[&index=6]:0.012163,(no_tail_l3[&index=5]:0.439549,(red_f2[&index=2]:0.142351,((blue_f2[&index=4]:0.006214,blue_f1[&index=3]:0.007251)[&index=16]:0.130866,red_f1[&index=1]:0.019557)[&index=15]:0.035525)[&index=17]:4.422555)[&index=18]:0.126898)[&index=19]:0.259057)[&index=20]:0.171248,ano_tail_r1[&index=8]:0.159512,(((((red2[&index=14]:0.029310,red1[&index=13]:0.009837)[&index=21]:0.458152,blue2[&index=12]:0.005608)[&index=22]:0.183111,blue1[&index=11]:0.006241)[&index=23]:0.085696,no_tail_r3[&index=10]:0.031396)[&index=24]:0.080132,no_tail_r2[&index=9]:0.044402)[&index=25]:0.091687)[&index=26];
224300	-166.132	-101.423	-64.7085	((((no_tail_l3[&index=5]:0.036173,((blue_f1[&index=3]:0.088467,(blue_f2[&index=4]:0.018312,red_f1[&index=1]:0.143523)[&index=16]:0.028156)[&index=15]:0.020409,red_f2[&index=2]:0.249688)[&index=17]:3.281776)[&index=18]:0.079928,no_tail_l2[&index=6]:0.073152)[&index=19]:0.049495,no_tail_l1[&index=7]:0.098456)[&index=20]:0.262292,ano_tail_r1[&index=8]:0.072635,(no_tail_r2[&index=9]:0.242888,(no_tail_r3[&index=10]:0.161839,((blue2[&index=12]:0.064155,(red1[&index=13]:0.080399,red2[&index=14]:0.017935)[&index=21]:0.098059)[&index=22]:0.057187,blue1[&index=11]:0.067545)[&index=23]:0.123428)[&index=24]:0.037181)[&index=25]:0.188476)[&index=26];
224400	-166.726	-100.21	-66.5163	(((no_tail_l2[&index=6]:0.091710,(((blue_f2[&index=4]:0.042771,blue_f1[&index=3]:0.036395)[&index=16]:0.003484,(red_f1[&index=1]:0.035160,red_f2[&index=2]:0.082010)[&index=15]:0.276992)[&index=17]:12.159146,no_tail_l3[&index=5]:0.253807)[&index=18]:0.061093)[&index=19]:0.006198,no_tail_l1[&index=7]:0.133327)[&index=20]:0.210683,(no_tail_r2[&index=9]:0.005654,(no_tail_r3[&index=10]:0.098116,(((red1[&index=13]:0.004624,red2[&index=14]:0.141919)[&index=21]:0.073434,blue2[&index=12]:0.056436)[&index=22]:0.256905,blue1[&index=11]:0.187359)[&index=23]:0.214397)[&index=24]:0.009606)[&index=25]:0.197734,ano_tail_r1[&index=8]:0.041684)[&index=26];
224500	-159.206	-94.8458	-64.36	(((((blue2[&index=12]:0.012455,(red2[&index=14]:0.011283,red1[&index=13]:0.002341)[&index=21]:0.285670)[&index=22]:0.144440,blue1[&index=11]:0.536044)[&index=23]:0.201819,no_tail_r3[&index=10]:0.017022)[&index=24]:0.083351,no_tail_r2[&index=9]:0.029167)[&index=25]:0.037744,ano_tail_r1[&index=8]:0.000473,(no_tail_l1[&index=7]:0.002618,(no_tail_l2[&index=6]:0.030165,((blue_f1[&index=3]:0.135291,((red_f2[&index=2]:0.029602,blue_f2[&index=4]:0.142121)[&index=16]:0.044257,red_f1[&index=1]:0.003765)[&index=15]:0.092028)[&index=17]:1.932708,no_tail_l3[&index=5]:0.031065)[&index=18]:0.016725)[&index=19]:0.044037)[&index=20]:0.032923)[&index=26];
224600	-166.505	-100.254	-66.2512	((no_tail_l1[&index=7]:0.158178,(no_tail_l2[&index=6]:0.025904,(((blue_f1[&index=3]:0.017918,blue_f2[&index=4]:0.127874)[&index=16]:0.175869,(red_f1[&index=1]:0.071783,red_f2[&index=2]:0.023029)[&index=15]:0.057997)[&index=17]:10.914757,no_tail_l3[&index=5]:0.114343)[&index=18]:0.144204)[&index=19]:0.055567)[&index=20]:0.047013,ano_tail_r1[&index=8]:0.063103,((no_tail_r3[&index=10]:0.089329,(blue1[&index=11]:0.303173,((red1[&index=13]:0.009683,red2[&index=14]:0.014359)[&index=21]:0.092314,blue2[&index=12]:0.045808)[&index=22]:0.123521)[&index=23]:0.200857)[&index=24]:0.181458,no_tail_r2[&index=9]:0.173715)[&index=25]:0.123073)[&index=26];
224700	-152.179	-87.7532	-64.4259	((no_tail_r2[&index=9]:0.002372,((blue1[&index=11]:0.007451,(blue2[&index=12]:0.045088,(red2[&index=14]:0.048734,red1[&index=13]:0.123893)[&index=21]:0.093200)[&index=22]:0.027538)[&index=23]:0.163227,no_tail_r3[&index=10]:0.028444)[&index=24]:0.361151)[&index=25]:0.066289,ano_tail_r1[&index=8]:0.047303,(no_tail_l1[&index=7]:0.002282,((((blue_f1[&index=3]:0.031747,blue_f2[&index=4]:0.095631)[&index=16]:0.005691,(red_f2[&index=2]:0.013950,red_f1[&index=1]:0.019127)[&index=15]:0.079818)[&index=17]:2.624222,no_tail_l3[&index=5]:0.138192)[&index=18]:0.023027,no_tail_l2[&index=6]:0.073000)[&index=19]:0.031842)[&index=20]:0.075507)[&index=26];
224800	-151.708	-86.2232	-65.4846	(ano_tail_r1[&index=8]:0.022090,(no_tail_r2[&index=9]:0.035825,(no_tail_r3[&index=10]:0.070162,(((red1[&index=13]:0.023386,red2[&index=14]:0.008121)[&index=21]:0.072302,blue2[&index=12]:0.002084)[&index=22]:0.102538,blue1[&index=11]:0.068502)[&index=23]:0.035770)[&index=24]:0.117745)[&index=25]:0.124223,((no_tail_l2[&index=6]:0.048946,(no_tail_l3[&index=5]:0.103292,(red_f2[&index=2]:0.064182,(red_f1[&index=1]:0.028371,(blue_f2[&index=4]:0.063807,blue_f1[&index=3]:0.062027)[&index=16]:0.014836)[&index=15]:0.012395)[&index=17]:8.177509)[&index=18]:0.015877)[&index=19]:0.129252,no_tail_l1[&index=7]:0.042464)[&index=20]:0.076100)[&index=26];
224900	-158.124	-93.0972	-65.0266	((no_tail_r2[&index=9]:0.010480,(no_tail_r3[&index=10]:0.171754,(blue1[&index=11]:0.006159,((red1[&index=13]:0.004265,red2[&index=14]:0.006820)[&index=21]:0.332722,blue2[&index=12]:0.076060)[&index=22]:0.091110)[&index=23]:0.077276)[&index=24]:0.162746)[&index=25]:0.132320,ano_tail_r1[&index=8]:0.055282,((no_tail_l2[&index=6]:0.010215,(((blue_f2[&index=4]:0.018193,blue_f1[&index=3]:0.000997)[&index=16]:0.251125,(red_f1[&index=1]:0.004733,red_f2[&index=2]:0.024800)[&index=15]:0.154786)[&index=17]:4.718918,no_tail_l3[&index=5]:0.074026)[&index=18]:0.034195)[&index=19]:0.018799,no_tail_l1[&index=7]:0.024865)[&index=20]:0.769543)[&index=26];
225000	-152.776	-88.4065	-64.3696	(ano_tail_r1[&index=8]:0.017422,(no_tail_r2[&index=9]:0.152132,(no_tail_r3[&index=10]:0.029581,((blue2[&index=12]:0.044982,(red1[&index=13]:0.077098,red2[&index=14]:0.037698)[&index=21]:0.067830)[&index=22]:0.024222,blue1[&index=11]:0.019011)[&index=23]:0.198561)[&index=24]:0.095897)[&index=25]:0.046782,(no_tail_l1[&index=7]:0.042044,((no_tail_l3[&index=5]:0.021371,(red_f1[&index=1]:0.003145,((blue_f2[&index=4]:0.047736,blue_f1[&index=3]:0.034392)[&index=16]:0.196038,red_f2[&index=2]:0.002618)[&index=15]:0.120589)[&index=17]:2.376595)[&index=18]:0.046300,no_tail_l2[&index=6]:0.042001)[&index=19]:0.093488)[&index=20]:0.109270)[&index=26];
225100	-158.748	-94.066	-64.6817	(((no_tail_l2[&index=6]:0.004371,(no_tail_l3[&index=5]:0.148115,(((red_f1[&index=1]:0.035162,red_f2[&index=2]:0.000021)[&index=15]:0.020984,blue_f2[&index=4]:0.056107)[&index=16]:0.015089,blue_f1[&index=3]:0.027626)[&index=17]:3.454018)[&index=18]:0.126398)[&index=19]:0.145510,no_tail_l1[&index=7]:0.059395)[&index=20]:0.519521,(((blue1[&index=11]:0.022738,(blue2[&index=12]:0.296288,(red1[&index=13]:0.092703,red2[&index=14]:0.051924)[&index=21]:0.074113)[&index=22]:0.061983)[&index=23]:0.040140,no_tail_r3[&index=10]:0.007227)[&index=24]:0.043776,no_tail_r2[&index=9]:0.022208)[&index=25]:0.151136,ano_tail_r1[&index=8]:0.030733)[&index=26];
225200	-160.715	-95.3951	-65.3196	((no_tail_r2[&index=9]:0.363229,((blue1[&index=11]:0.017213,((red1[&index=13]:0.025360,red2[&index=14]:0.023912)[&index=21]:0.137723,blue2[&index=12]:0.052457)[&index=22]:0.034300)[&index=23]:0.295309,no_tail_r3[&index=10]:0.047831)[&index=24]:0.074475)[&index=25]:0.055963,(no_tail_l1[&index=7]:0.209165,(no_tail_l2[&index=6]:0.034282,(no_tail_l3[&index=5]:0.092206,((red_f2[&index=2]:0.051629,red_f1[&index=1]:0.089300)[&index=15]:0.184712,(blue_f2[&index=4]:0.006710,blue_f1[&index=3]:0.056050)[&index=16]:0.011009)[&index=17]:6.451852)[&index=18]:0.079412)[&index=19]:0.016007)[&index=20]:0.236456,ano_tail_r1[&index=8]:0.050420)[&index=26];
225300	-157.757	-92.2155	-65.5417	(ano_tail_r1[&index=8]:0.000387,((no_tail_l2[&index=6]:0.065150,(((red_f1[&index=1]:0.010003,(blue_f1[&index=3]:0.004477,blue_f2[&index=4]:0.139558)[&index=15]:0.039439)[&index=16]:0.029072,red_f2[&index=2]:0.019736)[&index=17]:7.953838,no_tail_l3[&index=5]:0.063644)[&index=18]:0.216514)[&index=19]:0.003897,no_tail_l1[&index=7]:0.217737)[&index=20]:0.244075,(((blue1[&index=11]:0.024857,((red2[&index=14]:0.052676,red1[&index=13]:0.073461)[&index=21]:0.098896,blue2[&index=12]:0.063344)[&index=22]:0.000716)[&index=23]:0.234902,no_tail_r3[&index=10]:0.005042)[&index=24]:0.159821,no_tail_r2[&index=9]:0.066901)[&index=25]:0.019327)[&index=26];
225400	-153.497	-89.4376	-64.059	(ano_tail_r1[&index=8]:0.011510,((no_tail_l2[&index=6]:0.014754,(((red_f2[&index=2]:0.013756,red_f1[&index=1]:0.049218)[&index=15]:0.005081,(blue_f1[&index=3]:0.016951,blue_f2[&index=4]:0.145162)[&index=16]:0.133649)[&index=17]:0.824605,no_tail_l3[&index=5]:0.007508)[&index=18]:0.177053)[&index=19]:0.079610,no_tail_l1[&index=7]:0.088240)[&index=20]:0.058996,(no_tail_r2[&index=9]:0.013277,(no_tail_r3[&index=10]:0.050986,(blue1[&index=11]:0.076661,((red1[&index=13]:0.039901,red2[&index=14]:0.015388)[&index=21]:0.068281,blue2[&index=12]:0.027455)[&index=22]:0.176157)[&index=23]:0.064425)[&index=24]:0.176587)[&index=25]:0.058908)[&index=26];
225500	-161.824	-96.2599	-65.5642	(((no_tail_r3[&index=10]:0.069727,(blue1[&index=11]:0.024638,((red2[&index=14]:0.124069,red1[&index=13]:0.097934)[&index=21]:0.313640,blue2[&index=12]:0.010972)[&index=22]:0.156185)[&index=23]:0.473148)[&index=24]:0.113877,no_tail_r2[&index=9]:0.013741)[&index=25]:0.178777,(no_tail_l1[&index=7]:0.211085,(no_tail_l2[&index=6]:0.021174,(no_tail_l3[&index=5]:0.111480,((red_f1[&index=1]:0.036301,red_f2[&index=2]:0.024695)[&index=16]:0.033896,(blue_f2[&index=4]:0.010676,blue_f1[&index=3]:0.043484)[&index=15]:0.140070)[&index=17]:7.407803)[&index=18]:0.028374)[&index=19]:0.013192)[&index=20]:0.185488,ano_tail_r1[&index=8]:0.075795)[&index=26];
225600	-152.816	-88.5593	-64.257	((((no_tail_l3[&index=5]:0.048635,((blue_f1[&index=3]:0.057973,(red_f1[&index=1]:0.036145,red_f2[&index=2]:0.032741)[&index=15]:0.102393)[&index=16]:0.079634,blue_f2[&index=4]:0.036213)[&index=17]:1.792639)[&index=18]:0.048937,no_tail_l2[&index=6]:0.018193)[&index=19]:0.107167,no_tail_l1[&index=7]:0.183430)[&index=20]:0.057644,ano_tail_r1[&index=8]:0.028404,(no_tail_r2[&index=9]:0.119433,(no_tail_r3[&index=10]:0.000825,(blue1[&index=11]:0.009654,(blue2[&index=12]:0.011275,(red2[&index=14]:0.100107,red1[&index=13]:0.001467)[&index=21]:0.045507)[&index=22]:0.073303)[&index=23]:0.208219)[&index=24]:0.070821)[&index=25]:0.113419)[&index=26];
225700	-157.88	-93.0373	-64.8429	(ano_tail_r1[&index=8]:0.089203,((((red_f1[&index=1]:0.027828,(red_f2[&index=2]:0.163634,(blue_f2[&index=4]:0.014954,blue_f1[&index=3]:0.125846)[&index=16]:0.003307)[&index=15]:0.017268)[&index=17]:4.524645,no_tail_l3[&index=5]:0.040374)[&index=18]:0.043663,no_tail_l2[&index=6]:0.024262)[&index=19]:0.077289,no_tail_l1[&index=7]:0.053197)[&index=20]:0.177787,(((blue1[&index=11]:0.084937,((red1[&index=13]:0.076028,red2[&index=14]:0.025195)[&index=21]:0.157739,blue2[&index=12]:0.126606)[&index=22]:0.038387)[&index=23]:0.207122,no_tail_r3[&index=10]:0.044599)[&index=24]:0.068904,no_tail_r2[&index=9]:0.087268)[&index=25]:0.013645)[&index=26];
225800	-162.842	-97.575	-65.2667	(((no_tail_r3[&index=10]:0.084023,(((red1[&index=13]:0.081356,red2[&index=14]:0.021865)[&index=21]:0.085303,blue2[&index=12]:0.041063)[&index=22]:0.076919,blue1[&index=11]:0.037530)[&index=23]:0.295279)[&index=24]:0.214975,no_tail_r2[&index=9]:0.638051)[&index=25]:0.066651,(no_tail_l1[&index=7]:0.005838,(no_tail_l2[&index=6]:0.041747,(no_tail_l3[&index=5]:0.197262,(blue_f2[&index=4]:0.027005,(blue_f1[&index=3]:0.004483,(red_f2[&index=2]:0.057643,red_f1[&index=1]:0.018974)[&index=15]:0.083281)[&index=16]:0.019167)[&index=17]:5.856459)[&index=18]:0.151744)[&index=19]:0.039304)[&index=20]:0.267399,ano_tail_r1[&index=8]:0.018936)[&index=26];
225900	-155.565	-90.9653	-64.5996	(ano_tail_r1[&index=8]:0.010421,((no_tail_r3[&index=10]:0.018896,((blue2[&index=12]:0.018040,(red1[&index=13]:0.020065,red2[&index=14]:0.007168)[&index=21]:0.201979)[&index=22]:0.041417,blue1[&index=11]:0.017738)[&index=23]:0.239135)[&index=24]:0.022935,no_tail_r2[&index=9]:0.046121)[&index=25]:0.076888,(((no_tail_l3[&index=5]:0.101796,((red_f1[&index=1]:0.053087,red_f2[&index=2]:0.116997)[&index=15]:0.074632,(blue_f1[&index=3]:0.121158,blue_f2[&index=4]:0.106488)[&index=16]:0.146408)[&index=17]:3.252697)[&index=18]:0.084902,no_tail_l2[&index=6]:0.011046)[&index=19]:0.111285,no_tail_l1[&index=7]:0.125923)[&index=20]:0.069921)[&index=26];
226000	-164.849	-99.0728	-65.7762	((no_tail_r2[&index=9]:0.071224,(((blue2[&index=12]:0.085974,(red2[&index=14]:0.009501,red1[&index=13]:0.019017)[&index=21]:0.189850)[&index=22]:0.078808,blue1[&index=11]:0.044326)[&index=23]:0.028685,no_tail_r3[&index=10]:0.037189)[&index=24]:0.238412)[&index=25]:0.024178,(no_tail_l1[&index=7]:0.018582,(no_tail_l2[&index=6]:0.057095,((((red_f2[&index=2]:0.034453,red_f1[&index=1]:0.006840)[&index=15]:0.049088,blue_f2[&index=4]:0.002083)[&index=16]:0.031335,blue_f1[&index=3]:0.122556)[&index=17]:6.488075,no_tail_l3[&index=5]:0.224920)[&index=18]:0.058053)[&index=19]:0.223969)[&index=20]:2.800891,ano_tail_r1[&index=8]:0.034924)[&index=26];
226100	-163.503	-98.9872	-64.5153	(((no_tail_l2[&index=6]:0.029619,((red_f2[&index=2]:0.076608,(blue_f1[&index=3]:0.019760,(red_f1[&index=1]:0.145006,blue_f2[&index=4]:0.044994)[&index=16]:0.031234)[&index=15]:0.040064)[&index=17]:2.444171,no_tail_l3[&index=5]:0.496633)[&index=18]:0.027427)[&index=19]:0.007921,no_tail_l1[&index=7]:0.026420)[&index=20]:0.024113,ano_tail_r1[&index=8]:0.045928,(no_tail_r2[&index=9]:0.028551,(no_tail_r3[&index=10]:0.087026,((blue2[&index=12]:0.073304,(red1[&index=13]:0.043686,red2[&index=14]:0.008916)[&index=21]:0.147401)[&index=22]:0.104804,blue1[&index=11]:0.024515)[&index=23]:0.116666)[&index=24]:0.450818)[&index=25]:0.129913)[&index=26];
226200	-155.897	-90.4297	-65.4673	(ano_tail_r1[&index=8]:0.024058,(no_tail_r2[&index=9]:0.044475,(no_tail_r3[&index=10]:0.151812,((blue2[&index=12]:0.016224,(red1[&index=13]:0.025505,red2[&index=14]:0.019152)[&index=21]:0.141931)[&index=22]:0.160603,blue1[&index=11]:0.019932)[&index=23]:0.212187)[&index=24]:0.068190)[&index=25]:0.015660,((((((blue_f2[&index=4]:0.058743,red_f2[&index=2]:0.112957)[&index=16]:0.012246,blue_f1[&index=3]:0.046510)[&index=15]:0.077838,red_f1[&index=1]:0.028780)[&index=17]:7.647698,no_tail_l3[&index=5]:0.035544)[&index=18]:0.072017,no_tail_l2[&index=6]:0.027909)[&index=19]:0.041167,no_tail_l1[&index=7]:0.005121)[&index=20]:0.369404)[&index=26];
226300	-166.699	-99.2813	-67.4175	(ano_tail_r1[&index=8]:0.109858,((no_tail_l2[&index=6]:0.039457,(no_tail_l3[&index=5]:2.136991,(red_f1[&index=1]:0.064539,((blue_f2[&index=4]:0.032759,blue_f1[&index=3]:0.068376)[&index=15]:0.167783,red_f2[&index=2]:0.039997)[&index=16]:0.092290)[&index=17]:6.127194)[&index=18]:9.371872)[&index=19]:0.076652,no_tail_l1[&index=7]:0.050703)[&index=20]:0.143169,(no_tail_r2[&index=9]:0.037215,(no_tail_r3[&index=10]:0.076570,(blue1[&index=11]:0.037280,(blue2[&index=12]:0.002535,(red1[&index=13]:0.004265,red2[&index=14]:0.023720)[&index=21]:0.179876)[&index=22]:0.057211)[&index=23]:0.195624)[&index=24]:0.001275)[&index=25]:0.049518)[&index=26];
226400	-158.085	-93.859	-64.2259	((no_tail_r2[&index=9]:0.042478,(((blue2[&index=12]:0.031354,(red2[&index=14]:0.023990,red1[&index=13]:0.131858)[&index=21]:0.138211)[&index=22]:0.110352,blue1[&index=11]:0.020390)[&index=23]:0.084697,no_tail_r3[&index=10]:0.052817)[&index=24]:0.055353)[&index=25]:0.150721,(((no_tail_l3[&index=5]:0.301321,((red_f1[&index=1]:0.210304,red_f2[&index=2]:0.030735)[&index=16]:0.148820,(blue_f1[&index=3]:0.008555,blue_f2[&index=4]:0.011049)[&index=15]:0.077501)[&index=17]:1.265237)[&index=18]:0.016906,no_tail_l2[&index=6]:0.017162)[&index=19]:0.038388,no_tail_l1[&index=7]:0.089429)[&index=20]:0.077397,ano_tail_r1[&index=8]:0.093239)[&index=26];
226500	-154.57	-87.2776	-67.2928	((((blue1[&index=11]:0.003407,(blue2[&index=12]:0.034729,(red2[&index=14]:0.027418,red1[&index=13]:0.016980)[&index=21]:0.242717)[&index=22]:0.070135)[&index=23]:0.164765,no_tail_r3[&index=10]:0.072379)[&index=24]:0.063530,no_tail_r2[&index=9]:0.025045)[&index=25]:0.085641,((((((blue_f1[&index=3]:0.083111,blue_f2[&index=4]:0.007647)[&index=15]:0.072762,red_f1[&index=1]:0.181051)[&index=16]:0.017792,red_f2[&index=2]:0.004238)[&index=17]:16.808044,no_tail_l3[&index=5]:0.002498)[&index=18]:0.080416,no_tail_l2[&index=6]:0.027604)[&index=19]:0.035192,no_tail_l1[&index=7]:0.029482)[&index=20]:0.349775,ano_tail_r1[&index=8]:0.056755)[&index=26];
226600	-161.732	-95.2551	-66.4766	((((blue1[&index=11]:0.001406,((red1[&index=13]:0.049510,red2[&index=14]:0.053617)[&index=21]:0.252084,blue2[&index=12]:0.235474)[&index=22]:0.058145)[&index=23]:0.406175,no_tail_r3[&index=10]:0.043009)[&index=24]:0.123285,no_tail_r2[&index=9]:0.000682)[&index=25]:0.047466,(no_tail_l1[&index=7]:0.005347,(((red_f2[&index=2]:0.007892,((blue_f1[&index=3]:0.093391,red_f1[&index=1]:0.013108)[&index=16]:0.101174,blue_f2[&index=4]:0.104368)[&index=15]:0.008127)[&index=17]:12.332984,no_tail_l3[&index=5]:0.111427)[&index=18]:0.194429,no_tail_l2[&index=6]:0.027062)[&index=19]:0.021661)[&index=20]:0.168925,ano_tail_r1[&index=8]:0.021235)[&index=26];
226700	-157.664	-91.6779	-65.9862	(ano_tail_r1[&index=8]:0.037978,(no_tail_l1[&index=7]:0.018921,((no_tail_l3[&index=5]:0.023754,((blue_f1[&index=3]:0.068957,blue_f2[&index=4]:0.052632)[&index=16]:0.004974,(red_f1[&index=1]:0.165697,red_f2[&index=2]:0.047972)[&index=15]:0.001762)[&index=17]:10.146922)[&index=18]:0.102497,no_tail_l2[&index=6]:0.016613)[&index=19]:0.085955)[&index=20]:0.329340,(((blue1[&index=11]:0.031298,(blue2[&index=12]:0.018411,(red2[&index=14]:0.079701,red1[&index=13]:0.003828)[&index=21]:0.073759)[&index=22]:0.116488)[&index=23]:0.226860,no_tail_r3[&index=10]:0.142369)[&index=24]:0.083187,no_tail_r2[&index=9]:0.079818)[&index=25]:0.070473)[&index=26];
226800	-154.427	-90.0005	-64.426	(ano_tail_r1[&index=8]:0.007833,(no_tail_l1[&index=7]:0.004159,((((blue_f1[&index=3]:0.037747,blue_f2[&index=4]:0.004265)[&index=15]:0.144065,(red_f2[&index=2]:0.055559,red_f1[&index=1]:0.056790)[&index=16]:0.055818)[&index=17]:2.372311,no_tail_l3[&index=5]:0.053646)[&index=18]:0.028136,no_tail_l2[&index=6]:0.146999)[&index=19]:0.048363)[&index=20]:0.051316,(((((red2[&index=14]:0.041647,red1[&index=13]:0.008905)[&index=21]:0.158902,blue2[&index=12]:0.097867)[&index=22]:0.127102,blue1[&index=11]:0.004183)[&index=23]:0.457038,no_tail_r3[&index=10]:0.027552)[&index=24]:0.159909,no_tail_r2[&index=9]:0.058919)[&index=25]:0.019847)[&index=26];
226900	-160.696	-94.3933	-66.3022	(ano_tail_r1[&index=8]:0.007736,(no_tail_l1[&index=7]:0.027845,(((blue_f2[&index=4]:0.024788,((red_f2[&index=2]:0.029649,red_f1[&index=1]:0.075432)[&index=15]:0.006209,blue_f1[&index=3]:0.094867)[&index=16]:0.130423)[&index=17]:11.566397,no_tail_l3[&index=5]:0.099006)[&index=18]:0.008288,no_tail_l2[&index=6]:0.001346)[&index=19]:0.189129)[&index=20]:0.146878,((no_tail_r3[&index=10]:0.033800,(blue1[&index=11]:0.004937,((red2[&index=14]:0.057868,red1[&index=13]:0.060692)[&index=21]:0.240832,blue2[&index=12]:0.004057)[&index=22]:0.173897)[&index=23]:0.036171)[&index=24]:0.361750,no_tail_r2[&index=9]:0.125967)[&index=25]:0.102152)[&index=26];
227000	-169.052	-102.777	-66.2747	((no_tail_r2[&index=9]:0.085361,((blue1[&index=11]:0.142402,((red1[&index=13]:0.030991,red2[&index=14]:0.343398)[&index=21]:0.054126,blue2[&index=12]:0.115133)[&index=22]:0.052984)[&index=23]:0.139305,no_tail_r3[&index=10]:0.187214)[&index=24]:0.124983)[&index=25]:0.085064,(no_tail_l1[&index=7]:0.166341,((no_tail_l3[&index=5]:0.049328,(red_f1[&index=1]:0.050652,(red_f2[&index=2]:0.015994,(blue_f2[&index=4]:0.058031,blue_f1[&index=3]:0.011224)[&index=16]:0.452766)[&index=15]:0.002713)[&index=17]:10.911029)[&index=18]:0.170233,no_tail_l2[&index=6]:0.028554)[&index=19]:0.030259)[&index=20]:0.161134,ano_tail_r1[&index=8]:0.003380)[&index=26];
227100	-153.802	-88.6874	-65.1147	(((no_tail_l2[&index=6]:0.025454,(no_tail_l3[&index=5]:0.032193,(red_f1[&index=1]:0.077610,(red_f2[&index=2]:0.013687,(blue_f1[&index=3]:0.049684,blue_f2[&index=4]:0.011290)[&index=16]:0.032038)[&index=15]:0.141349)[&index=17]:5.916086)[&index=18]:0.105017)[&index=19]:0.052951,no_tail_l1[&index=7]:0.077111)[&index=20]:0.189026,ano_tail_r1[&index=8]:0.013269,(no_tail_r2[&index=9]:0.048380,(no_tail_r3[&index=10]:0.037917,(blue1[&index=11]:0.106277,(blue2[&index=12]:0.001191,(red1[&index=13]:0.008992,red2[&index=14]:0.006992)[&index=21]:0.124154)[&index=22]:0.119688)[&index=23]:0.111972)[&index=24]:0.162142)[&index=25]:0.208010)[&index=26];
227200	-173.82	-102.275	-71.5452	((no_tail_r2[&index=9]:0.079557,((blue1[&index=11]:0.056645,(blue2[&index=12]:0.027390,(red1[&index=13]:0.022551,red2[&index=14]:0.186673)[&index=21]:0.309708)[&index=22]:0.055889)[&index=23]:0.496121,no_tail_r3[&index=10]:0.074399)[&index=24]:0.280248)[&index=25]:0.190940,ano_tail_r1[&index=8]:0.086047,(no_tail_l1[&index=7]:0.005799,(no_tail_l2[&index=6]:0.261658,((red_f2[&index=2]:0.005309,(red_f1[&index=1]:0.010925,(blue_f2[&index=4]:0.004916,blue_f1[&index=3]:0.034693)[&index=16]:0.066341)[&index=15]:0.039652)[&index=17]:36.816214,no_tail_l3[&index=5]:0.159365)[&index=18]:0.256558)[&index=19]:0.164900)[&index=20]:0.132398)[&index=26];
227300	-154.952	-90.7309	-64.2207	(ano_tail_r1[&index=8]:0.063801,(((blue1[&index=11]:0.100465,((red2[&index=14]:0.106397,red1[&index=13]:0.015116)[&index=21]:0.195602,blue2[&index=12]:0.067174)[&index=22]:0.097151)[&index=23]:0.057919,no_tail_r3[&index=10]:0.019465)[&index=24]:0.071139,no_tail_r2[&index=9]:0.013923)[&index=25]:0.050938,(no_tail_l1[&index=7]:0.043289,(no_tail_l2[&index=6]:0.181222,(no_tail_l3[&index=5]:0.021755,(blue_f2[&index=4]:0.013463,(blue_f1[&index=3]:0.080895,(red_f1[&index=1]:0.118664,red_f2[&index=2]:0.005178)[&index=15]:0.075653)[&index=16]:0.032603)[&index=17]:1.482506)[&index=18]:0.001739)[&index=19]:0.078787)[&index=20]:0.207576)[&index=26];
227400	-161.631	-97.2657	-64.3652	((no_tail_r2[&index=9]:0.022862,(no_tail_r3[&index=10]:0.076697,(blue1[&index=11]:0.064811,(blue2[&index=12]:0.027970,(red2[&index=14]:0.089349,red1[&index=13]:0.069761)[&index=21]:0.298280)[&index=22]:0.158540)[&index=23]:0.247266)[&index=24]:0.022493)[&index=25]:0.303873,ano_tail_r1[&index=8]:0.022604,(no_tail_l1[&index=7]:0.085033,((no_tail_l3[&index=5]:0.184211,(blue_f2[&index=4]:0.016190,((red_f2[&index=2]:0.011510,red_f1[&index=1]:0.021009)[&index=16]:0.096052,blue_f1[&index=3]:0.091929)[&index=15]:0.076296)[&index=17]:1.558469)[&index=18]:0.123137,no_tail_l2[&index=6]:0.094493)[&index=19]:0.122521)[&index=20]:0.039821)[&index=26];
227500	-152.79	-87.7981	-64.9922	((no_tail_l1[&index=7]:0.135226,(no_tail_l2[&index=6]:0.094665,(no_tail_l3[&index=5]:0.045175,(blue_f2[&index=4]:0.003958,(blue_f1[&index=3]:0.033257,(red_f2[&index=2]:0.019872,red_f1[&index=1]:0.016589)[&index=16]:0.038476)[&index=15]:0.013273)[&index=17]:5.326961)[&index=18]:0.016802)[&index=19]:0.007290)[&index=20]:0.161252,ano_tail_r1[&index=8]:0.014245,((no_tail_r3[&index=10]:0.014312,(blue1[&index=11]:0.075689,(blue2[&index=12]:0.043971,(red2[&index=14]:0.005840,red1[&index=13]:0.039680)[&index=21]:0.320127)[&index=22]:0.210543)[&index=23]:0.158347)[&index=24]:0.200169,no_tail_r2[&index=9]:0.034770)[&index=25]:0.029483)[&index=26];
227600	-167.82	-102.782	-65.0371	(((no_tail_r3[&index=10]:0.031011,(blue1[&index=11]:0.127320,(blue2[&index=12]:0.104499,(red2[&index=14]:0.131138,red1[&index=13]:0.093694)[&index=21]:0.053807)[&index=22]:0.197578)[&index=23]:0.298082)[&index=24]:0.087665,no_tail_r2[&index=9]:0.065942)[&index=25]:0.148510,(no_tail_l1[&index=7]:0.016642,(no_tail_l2[&index=6]:0.019305,((((red_f1[&index=1]:0.005865,red_f2[&index=2]:0.075969)[&index=16]:0.110523,blue_f2[&index=4]:0.023987)[&index=15]:0.122164,blue_f1[&index=3]:0.379636)[&index=17]:4.587159,no_tail_l3[&index=5]:0.002237)[&index=18]:0.323735)[&index=19]:0.032192)[&index=20]:0.212839,ano_tail_r1[&index=8]:0.032951)[&index=26];
227700	-153.933	-88.7691	-65.1639	(((no_tail_l2[&index=6]:0.009697,(no_tail_l3[&index=5]:0.059548,(blue_f1[&index=3]:0.002967,((red_f1[&index=1]:0.036955,red_f2[&index=2]:0.006394)[&index=16]:0.084671,blue_f2[&index=4]:0.012758)[&index=15]:0.129261)[&index=17]:6.336836)[&index=18]:0.006780)[&index=19]:0.075857,no_tail_l1[&index=7]:0.084490)[&index=20]:0.064256,((((blue2[&index=12]:0.078763,(red1[&index=13]:0.067834,red2[&index=14]:0.027555)[&index=21]:0.306888)[&index=22]:0.005576,blue1[&index=11]:0.051869)[&index=23]:0.122071,no_tail_r3[&index=10]:0.045559)[&index=24]:0.046677,no_tail_r2[&index=9]:0.210135)[&index=25]:0.036152,ano_tail_r1[&index=8]:0.008800)[&index=26];
227800	-155.279	-90.8439	-64.4354	((((no_tail_l3[&index=5]:0.033938,((red_f2[&index=2]:0.001958,red_f1[&index=1]:0.122038)[&index=16]:0.013672,(blue_f2[&index=4]:0.000282,blue_f1[&index=3]:0.072768)[&index=15]:0.095694)[&index=17]:2.644507)[&index=18]:0.018321,no_tail_l2[&index=6]:0.088620)[&index=19]:0.242697,no_tail_l1[&index=7]:0.034257)[&index=20]:0.037909,ano_tail_r1[&index=8]:0.136078,(no_tail_r2[&index=9]:0.075326,(no_tail_r3[&index=10]:0.032320,(blue1[&index=11]:0.057450,(blue2[&index=12]:0.034620,(red1[&index=13]:0.004599,red2[&index=14]:0.086110)[&index=21]:0.114610)[&index=22]:0.008884)[&index=23]:0.243072)[&index=24]:0.066109)[&index=25]:0.010342)[&index=26];
227900	-160.426	-95.5861	-64.8402	((no_tail_l1[&index=7]:0.007610,(((blue_f1[&index=3]:0.130396,((red_f2[&index=2]:0.003102,red_f1[&index=1]:0.008248)[&index=16]:0.146858,blue_f2[&index=4]:0.001796)[&index=15]:0.048469)[&index=17]:4.177318,no_tail_l3[&index=5]:0.103848)[&index=18]:0.002619,no_tail_l2[&index=6]:0.037691)[&index=19]:0.053504)[&index=20]:0.172450,ano_tail_r1[&index=8]:0.430463,(no_tail_r2[&index=9]:0.032494,((blue1[&index=11]:0.013718,(blue2[&index=12]:0.250176,(red1[&index=13]:0.002328,red2[&index=14]:0.100667)[&index=21]:0.036729)[&index=22]:0.221073)[&index=23]:0.210577,no_tail_r3[&index=10]:0.074375)[&index=24]:0.013010)[&index=25]:0.020664)[&index=26];
228000	-161.917	-97.6665	-64.2507	(((((blue_f2[&index=4]:0.167210,(red_f1[&index=1]:0.061533,(blue_f1[&index=3]:0.204613,red_f2[&index=2]:0.017830)[&index=16]:0.002107)[&index=15]:0.245474)[&index=17]:0.968118,no_tail_l3[&index=5]:0.022003)[&index=18]:0.041164,no_tail_l2[&index=6]:0.063629)[&index=19]:0.048339,no_tail_l1[&index=7]:0.045805)[&index=20]:0.204523,ano_tail_r1[&index=8]:0.003271,((no_tail_r3[&index=10]:0.115950,(blue1[&index=11]:0.005804,((red1[&index=13]:0.011842,red2[&index=14]:0.052088)[&index=21]:0.228313,blue2[&index=12]:0.050284)[&index=22]:0.173662)[&index=23]:0.490388)[&index=24]:0.088142,no_tail_r2[&index=9]:0.010388)[&index=25]:0.030148)[&index=26];
228100	-171.704	-104.721	-66.9828	((((((red1[&index=13]:0.169568,red2[&index=14]:0.131302)[&index=21]:0.081844,blue2[&index=12]:0.047753)[&index=22]:0.051920,blue1[&index=11]:0.117032)[&index=23]:7.328590,no_tail_r3[&index=10]:0.197176)[&index=24]:0.012542,no_tail_r2[&index=9]:0.002605)[&index=25]:0.129007,ano_tail_r1[&index=8]:0.069555,(((no_tail_l3[&index=5]:0.135948,(((blue_f2[&index=4]:0.025885,blue_f1[&index=3]:0.226770)[&index=15]:0.223558,red_f2[&index=2]:0.002408)[&index=16]:0.051536,red_f1[&index=1]:0.041952)[&index=17]:7.636318)[&index=18]:0.085074,no_tail_l2[&index=6]:0.095106)[&index=19]:0.046330,no_tail_l1[&index=7]:0.008947)[&index=20]:0.094315)[&index=26];
228200	-153.11	-88.3799	-64.7299	(((no_tail_r3[&index=10]:0.032737,(blue1[&index=11]:0.070202,((red2[&index=14]:0.006449,red1[&index=13]:0.045068)[&index=21]:0.069669,blue2[&index=12]:0.025657)[&index=22]:0.055387)[&index=23]:0.055146)[&index=24]:0.058347,no_tail_r2[&index=9]:0.010810)[&index=25]:0.034788,(no_tail_l1[&index=7]:0.051468,(no_tail_l2[&index=6]:0.187371,(no_tail_l3[&index=5]:0.081500,((red_f2[&index=2]:0.003488,red_f1[&index=1]:0.072524)[&index=16]:0.028695,(blue_f2[&index=4]:0.041344,blue_f1[&index=3]:0.071197)[&index=15]:0.067972)[&index=17]:4.147565)[&index=18]:0.060274)[&index=19]:0.116443)[&index=20]:0.293427,ano_tail_r1[&index=8]:0.061078)[&index=26];
228300	-155.053	-90.5492	-64.504	((no_tail_r2[&index=9]:0.079775,(no_tail_r3[&index=10]:0.001507,(((red2[&index=14]:0.020922,red1[&index=13]:0.029049)[&index=21]:0.162460,blue2[&index=12]:0.009390)[&index=22]:0.052590,blue1[&index=11]:0.074139)[&index=23]:0.151866)[&index=24]:0.051389)[&index=25]:0.064710,(no_tail_l1[&index=7]:0.063986,((no_tail_l3[&index=5]:0.065526,((red_f2[&index=2]:0.002197,(blue_f2[&index=4]:0.027730,blue_f1[&index=3]:0.023520)[&index=15]:0.060734)[&index=16]:0.041715,red_f1[&index=1]:0.001238)[&index=17]:2.643753)[&index=18]:0.027432,no_tail_l2[&index=6]:0.396791)[&index=19]:0.328254)[&index=20]:0.231861,ano_tail_r1[&index=8]:0.006643)[&index=26];
228400	-164.585	-99.7266	-64.8583	((no_tail_l1[&index=7]:0.093397,(no_tail_l2[&index=6]:0.013348,((((red_f1[&index=1]:0.068950,red_f2[&index=2]:0.009358)[&index=16]:0.007693,blue_f1[&index=3]:0.222838)[&index=15]:0.285365,blue_f2[&index=4]:0.057810)[&index=17]:3.830031,no_tail_l3[&index=5]:0.042556)[&index=18]:0.025133)[&index=19]:0.255644)[&index=20]:0.290234,((no_tail_r3[&index=10]:0.085621,(((red1[&index=13]:0.032907,red2[&index=14]:0.029274)[&index=21]:0.385773,blue2[&index=12]:0.117665)[&index=22]:0.054069,blue1[&index=11]:0.076535)[&index=23]:0.184043)[&index=24]:0.133088,no_tail_r2[&index=9]:0.032846)[&index=25]:0.036147,ano_tail_r1[&index=8]:0.020147)[&index=26];
228500	-160.371	-94.3293	-66.0419	((((no_tail_l3[&index=5]:0.002015,((red_f1[&index=1]:0.035266,red_f2[&index=2]:0.013773)[&index=16]:0.013284,(blue_f1[&index=3]:0.055970,blue_f2[&index=4]:0.049551)[&index=15]:0.115309)[&index=17]:4.125429)[&index=18]:0.032532,no_tail_l2[&index=6]:0.032005)[&index=19]:0.099045,no_tail_l1[&index=7]:0.098080)[&index=20]:0.196462,ano_tail_r1[&index=8]:0.037311,(((blue1[&index=11]:0.003815,(blue2[&index=12]:0.005693,(red2[&index=14]:0.022620,red1[&index=13]:0.041989)[&index=21]:0.143647)[&index=22]:0.191688)[&index=23]:6.648924,no_tail_r3[&index=10]:0.131098)[&index=24]:0.010883,no_tail_r2[&index=9]:0.025867)[&index=25]:0.176307)[&index=26];
228600	-157.659	-92.4624	-65.1962	(ano_tail_r1[&index=8]:0.048590,((no_tail_r3[&index=10]:0.033009,(blue1[&index=11]:0.002414,(blue2[&index=12]:0.012235,(red1[&index=13]:0.007990,red2[&index=14]:0.021084)[&index=21]:0.044508)[&index=22]:0.198864)[&index=23]:0.180269)[&index=24]:0.123812,no_tail_r2[&index=9]:0.039844)[&index=25]:0.654979,((((((red_f1[&index=1]:0.061799,red_f2[&index=2]:0.047206)[&index=16]:0.091864,blue_f1[&index=3]:0.036841)[&index=15]:0.030855,blue_f2[&index=4]:0.028092)[&index=17]:6.023912,no_tail_l3[&index=5]:0.072877)[&index=18]:0.090059,no_tail_l2[&index=6]:0.134318)[&index=19]:0.009256,no_tail_l1[&index=7]:0.007871)[&index=20]:0.077369)[&index=26];
228700	-169.918	-104.636	-65.2827	(((no_tail_l2[&index=6]:0.055122,(no_tail_l3[&index=5]:0.336981,(red_f1[&index=1]:0.463318,((blue_f2[&index=4]:0.002724,blue_f1[&index=3]:0.008402)[&index=15]:0.206458,red_f2[&index=2]:0.066996)[&index=16]:0.554107)[&index=17]:5.392587)[&index=18]:0.147551)[&index=19]:0.057888,no_tail_l1[&index=7]:0.177110)[&index=20]:0.178170,ano_tail_r1[&index=8]:0.072051,(no_tail_r2[&index=9]:0.031967,(no_tail_r3[&index=10]:0.007801,(blue1[&index=11]:0.015658,(blue2[&index=12]:0.087713,(red1[&index=13]:0.056905,red2[&index=14]:0.007015)[&index=21]:0.085438)[&index=22]:0.074482)[&index=23]:0.188365)[&index=24]:0.178187)[&index=25]:0.059718)[&index=26];
228800	-156.845	-92.0837	-64.7614	(ano_tail_r1[&index=8]:0.018654,(no_tail_r2[&index=9]:0.022086,((blue1[&index=11]:0.027918,((red1[&index=13]:0.157908,red2[&index=14]:0.075893)[&index=21]:0.202661,blue2[&index=12]:0.005200)[&index=22]:0.069362)[&index=23]:0.065072,no_tail_r3[&index=10]:0.022337)[&index=24]:0.045397)[&index=25]:0.027086,((no_tail_l2[&index=6]:0.019666,(no_tail_l3[&index=5]:0.074138,((blue_f2[&index=4]:0.223447,(red_f2[&index=2]:0.017417,red_f1[&index=1]:0.086497)[&index=15]:0.115909)[&index=16]:0.016811,blue_f1[&index=3]:0.075705)[&index=17]:4.198110)[&index=18]:0.044121)[&index=19]:0.125394,no_tail_l1[&index=7]:0.104733)[&index=20]:0.064581)[&index=26];
228900	-159.177	-94.7555	-64.4215	(ano_tail_r1[&index=8]:0.000149,(no_tail_r2[&index=9]:0.186774,(((blue2[&index=12]:0.137519,(red2[&index=14]:0.038907,red1[&index=13]:0.049974)[&index=21]:0.073552)[&index=22]:0.008150,blue1[&index=11]:0.018885)[&index=23]:0.082657,no_tail_r3[&index=10]:0.001663)[&index=24]:0.140466)[&index=25]:0.049829,((no_tail_l2[&index=6]:0.079083,((blue_f2[&index=4]:0.302866,((red_f1[&index=1]:0.016999,red_f2[&index=2]:0.002940)[&index=15]:0.229078,blue_f1[&index=3]:0.045888)[&index=16]:0.068843)[&index=17]:2.230577,no_tail_l3[&index=5]:0.015875)[&index=18]:0.117964)[&index=19]:0.090473,no_tail_l1[&index=7]:0.011038)[&index=20]:0.206409)[&index=26];
229000	-167.652	-102.458	-65.194	((no_tail_l1[&index=7]:0.000604,(((red_f1[&index=1]:0.153833,((blue_f2[&index=4]:0.107916,blue_f1[&index=3]:0.137612)[&index=16]:0.202212,red_f2[&index=2]:0.031231)[&index=15]:0.209090)[&index=17]:5.318682,no_tail_l3[&index=5]:0.009945)[&index=18]:0.127426,no_tail_l2[&index=6]:0.053980)[&index=19]:0.076615)[&index=20]:0.316386,ano_tail_r1[&index=8]:0.329748,(no_tail_r2[&index=9]:0.006754,(no_tail_r3[&index=10]:0.105446,(blue1[&index=11]:0.074379,((red2[&index=14]:0.020694,red1[&index=13]:0.023119)[&index=21]:0.237210,blue2[&index=12]:0.026145)[&index=22]:0.088262)[&index=23]:0.262515)[&index=24]:0.006204)[&index=25]:0.142896)[&index=26];
229100	-151.897	-84.9814	-66.9156	((no_tail_r2[&index=9]:0.010283,((blue1[&index=11]:0.015224,(blue2[&index=12]:0.021412,(red1[&index=13]:0.017511,red2[&index=14]:0.024109)[&index=21]:0.087482)[&index=22]:0.284733)[&index=23]:0.098808,no_tail_r3[&index=10]:0.007527)[&index=24]:0.056365)[&index=25]:0.058064,ano_tail_r1[&index=8]:0.022488,(no_tail_l1[&index=7]:0.112204,(no_tail_l2[&index=6]:0.023853,((((blue_f1[&index=3]:0.043918,blue_f2[&index=4]:0.043783)[&index=15]:0.225119,red_f2[&index=2]:0.000065)[&index=16]:0.002266,red_f1[&index=1]:0.002603)[&index=17]:15.205048,no_tail_l3[&index=5]:0.067665)[&index=18]:0.106142)[&index=19]:0.092767)[&index=20]:0.047410)[&index=26];
229200	-159.801	-95.5708	-64.2306	(ano_tail_r1[&index=8]:0.028120,((((blue2[&index=12]:0.179216,(red2[&index=14]:0.037519,red1[&index=13]:0.243526)[&index=21]:0.107111)[&index=22]:0.122098,blue1[&index=11]:0.023801)[&index=23]:0.333059,no_tail_r3[&index=10]:0.002313)[&index=24]:0.032460,no_tail_r2[&index=9]:0.046687)[&index=25]:0.123901,(((((blue_f1[&index=3]:0.008001,blue_f2[&index=4]:0.004219)[&index=15]:0.207385,(red_f2[&index=2]:0.024632,red_f1[&index=1]:0.015208)[&index=16]:0.180512)[&index=17]:0.919764,no_tail_l3[&index=5]:0.029326)[&index=18]:0.176483,no_tail_l2[&index=6]:0.004574)[&index=19]:0.044817,no_tail_l1[&index=7]:0.060123)[&index=20]:0.297264)[&index=26];
229300	-149.859	-85.2386	-64.6203	((no_tail_l1[&index=7]:0.068863,((no_tail_l3[&index=5]:0.021416,(((blue_f2[&index=4]:0.005232,blue_f1[&index=3]:0.003283)[&index=16]:0.011555,red_f2[&index=2]:0.137291)[&index=15]:0.047843,red_f1[&index=1]:0.068074)[&index=17]:4.016676)[&index=18]:0.074632,no_tail_l2[&index=6]:0.036632)[&index=19]:0.044617)[&index=20]:0.148153,(no_tail_r2[&index=9]:0.002267,(((blue2[&index=12]:0.027858,(red1[&index=13]:0.006143,red2[&index=14]:0.068856)[&index=21]:0.119876)[&index=22]:0.046171,blue1[&index=11]:0.076173)[&index=23]:0.056045,no_tail_r3[&index=10]:0.023707)[&index=24]:0.045994)[&index=25]:0.002224,ano_tail_r1[&index=8]:0.040845)[&index=26];
229400	-170.646	-106.543	-64.1036	((((no_tail_l3[&index=5]:0.026534,((red_f2[&index=2]:0.051853,blue_f1[&index=3]:0.064942)[&index=16]:0.003241,(blue_f2[&index=4]:0.067990,red_f1[&index=1]:0.042513)[&index=15]:0.098102)[&index=17]:0.550731)[&index=18]:0.085649,no_tail_l2[&index=6]:0.014000)[&index=19]:0.020726,no_tail_l1[&index=7]:0.000795)[&index=20]:0.052540,(no_tail_r2[&index=9]:0.140274,((blue1[&index=11]:0.004151,(blue2[&index=12]:0.127165,(red1[&index=13]:0.084638,red2[&index=14]:0.139074)[&index=21]:0.065109)[&index=22]:0.208012)[&index=23]:0.004770,no_tail_r3[&index=10]:0.350992)[&index=24]:0.013470)[&index=25]:0.271887,ano_tail_r1[&index=8]:0.127710)[&index=26];
229500	-163.775	-97.4371	-66.338	(((no_tail_r3[&index=10]:0.046304,(blue1[&index=11]:0.005050,((red1[&index=13]:0.059644,red2[&index=14]:0.008982)[&index=21]:0.122257,blue2[&index=12]:0.043076)[&index=22]:0.197721)[&index=23]:0.110941)[&index=24]:0.143221,no_tail_r2[&index=9]:0.225043)[&index=25]:0.054565,ano_tail_r1[&index=8]:0.000771,(no_tail_l1[&index=7]:0.092487,(no_tail_l2[&index=6]:0.035649,((red_f2[&index=2]:0.015206,(red_f1[&index=1]:0.030245,(blue_f2[&index=4]:0.419451,blue_f1[&index=3]:0.019345)[&index=16]:0.093369)[&index=15]:0.025374)[&index=17]:11.449530,no_tail_l3[&index=5]:0.087794)[&index=18]:0.088876)[&index=19]:0.240583)[&index=20]:0.173599)[&index=26];
229600	-158.577	-92.542	-66.0355	((no_tail_l1[&index=7]:0.019183,(no_tail_l2[&index=6]:0.013682,(((blue_f2[&index=4]:0.170951,red_f1[&index=1]:0.012219)[&index=15]:0.032583,(blue_f1[&index=3]:0.090990,red_f2[&index=2]:0.015729)[&index=16]:0.031448)[&index=17]:10.248011,no_tail_l3[&index=5]:0.076834)[&index=18]:0.002313)[&index=19]:0.121482)[&index=20]:0.154164,ano_tail_r1[&index=8]:0.030606,(no_tail_r2[&index=9]:0.012461,((blue1[&index=11]:0.015249,((red2[&index=14]:0.056955,red1[&index=13]:0.044130)[&index=21]:0.035021,blue2[&index=12]:0.002187)[&index=22]:0.190721)[&index=23]:0.730081,no_tail_r3[&index=10]:0.045186)[&index=24]:0.041917)[&index=25]:0.082250)[&index=26];
229700	-156.052	-90.9452	-65.1067	((no_tail_r2[&index=9]:0.194967,((((red1[&index=13]:0.005338,red2[&index=14]:0.101143)[&index=21]:0.137683,blue2[&index=12]:0.083701)[&index=22]:0.162070,blue1[&index=11]:0.063888)[&index=23]:0.344788,no_tail_r3[&index=10]:0.003705)[&index=24]:0.081691)[&index=25]:0.059263,(no_tail_l1[&index=7]:0.009349,((no_tail_l3[&index=5]:0.013161,((blue_f2[&index=4]:0.070655,blue_f1[&index=3]:0.075256)[&index=16]:0.022017,(red_f1[&index=1]:0.036994,red_f2[&index=2]:0.031542)[&index=15]:0.018155)[&index=17]:5.687203)[&index=18]:0.059997,no_tail_l2[&index=6]:0.027768)[&index=19]:0.105817)[&index=20]:0.195265,ano_tail_r1[&index=8]:0.041274)[&index=26];
229800	-161.547	-95.9575	-65.5895	((no_tail_l1[&index=7]:0.014280,((((red_f1[&index=1]:0.001481,red_f2[&index=2]:0.097838)[&index=15]:0.018273,(blue_f1[&index=3]:0.214808,blue_f2[&index=4]:0.006224)[&index=16]:0.054938)[&index=17]:7.867517,no_tail_l3[&index=5]:0.022448)[&index=18]:0.071297,no_tail_l2[&index=6]:0.159377)[&index=19]:0.056395)[&index=20]:0.138074,(no_tail_r2[&index=9]:0.015063,(no_tail_r3[&index=10]:0.002059,(blue1[&index=11]:0.052828,((red1[&index=13]:0.005108,red2[&index=14]:0.321798)[&index=21]:0.164320,blue2[&index=12]:0.030476)[&index=22]:0.030592)[&index=23]:0.163387)[&index=24]:0.220370)[&index=25]:0.313253,ano_tail_r1[&index=8]:0.004256)[&index=26];
229900	-150.373	-86.19	-64.1835	(((no_tail_l2[&index=6]:0.000466,(no_tail_l3[&index=5]:0.009920,(red_f1[&index=1]:0.027196,(red_f2[&index=2]:0.009910,(blue_f2[&index=4]:0.009955,blue_f1[&index=3]:0.053756)[&index=16]:0.046911)[&index=15]:0.103814)[&index=17]:1.293956)[&index=18]:0.029350)[&index=19]:0.214233,no_tail_l1[&index=7]:0.025100)[&index=20]:0.252340,(((blue1[&index=11]:0.010913,((red1[&index=13]:0.007414,red2[&index=14]:0.000919)[&index=21]:0.178496,blue2[&index=12]:0.003728)[&index=22]:0.134845)[&index=23]:0.274526,no_tail_r3[&index=10]:0.037462)[&index=24]:0.107086,no_tail_r2[&index=9]:0.074457)[&index=25]:0.077833,ano_tail_r1[&index=8]:0.032087)[&index=26];
230000	-163.087	-96.9661	-66.1205	(((no_tail_l2[&index=6]:0.051826,(((red_f1[&index=1]:0.163816,(blue_f2[&index=4]:0.029652,blue_f1[&index=3]:0.029516)[&index=16]:0.092780)[&index=15]:0.094152,red_f2[&index=2]:0.018327)[&index=17]:10.486995,no_tail_l3[&index=5]:0.061925)[&index=18]:0.068203)[&index=19]:0.011297,no_tail_l1[&index=7]:0.111974)[&index=20]:0.197700,ano_tail_r1[&index=8]:0.140285,(no_tail_r2[&index=9]:0.322342,((blue1[&index=11]:0.000932,((red1[&index=13]:0.085305,red2[&index=14]:0.012551)[&index=21]:0.083898,blue2[&index=12]:0.018268)[&index=22]:0.032656)[&index=23]:0.419661,no_tail_r3[&index=10]:0.047029)[&index=24]:0.056269)[&index=25]:0.064353)[&index=26];
230100	-168.965	-102.039	-66.9262	((((no_tail_l3[&index=5]:0.025311,((red_f2[&index=2]:0.016875,(blue_f2[&index=4]:0.010391,red_f1[&index=1]:0.077739)[&index=15]:0.022784)[&index=16]:0.047406,blue_f1[&index=3]:0.016468)[&index=17]:13.952313)[&index=18]:0.603861,no_tail_l2[&index=6]:0.039574)[&index=19]:0.051424,no_tail_l1[&index=7]:0.012994)[&index=20]:0.211185,ano_tail_r1[&index=8]:0.185790,((no_tail_r3[&index=10]:0.124077,(((red1[&index=13]:0.008412,red2[&index=14]:0.028029)[&index=21]:0.096951,blue2[&index=12]:0.090634)[&index=22]:0.074318,blue1[&index=11]:0.095105)[&index=23]:0.635116)[&index=24]:0.243916,no_tail_r2[&index=9]:0.017089)[&index=25]:0.042054)[&index=26];
230200	-157.434	-92.6338	-64.8001	(ano_tail_r1[&index=8]:0.116399,(no_tail_r2[&index=9]:0.008873,(no_tail_r3[&index=10]:0.136963,(blue1[&index=11]:0.021797,(blue2[&index=12]:0.032325,(red1[&index=13]:0.014588,red2[&index=14]:0.048380)[&index=21]:0.130031)[&index=22]:0.197695)[&index=23]:0.365484)[&index=24]:0.032846)[&index=25]:0.052605,(no_tail_l1[&index=7]:0.136390,((no_tail_l3[&index=5]:0.047639,(red_f1[&index=1]:0.028901,(red_f2[&index=2]:0.076930,(blue_f1[&index=3]:0.056827,blue_f2[&index=4]:0.009110)[&index=15]:0.096125)[&index=16]:0.069995)[&index=17]:4.000259)[&index=18]:0.084550,no_tail_l2[&index=6]:0.053520)[&index=19]:0.014440)[&index=20]:0.266709)[&index=26];
230300	-157.863	-93.1719	-64.6907	((((blue1[&index=11]:0.008264,((red1[&index=13]:0.049324,red2[&index=14]:0.006343)[&index=21]:0.102299,blue2[&index=12]:0.040820)[&index=22]:0.031086)[&index=23]:0.095662,no_tail_r3[&index=10]:0.070960)[&index=24]:0.024581,no_tail_r2[&index=9]:0.134677)[&index=25]:0.005912,(no_tail_l1[&index=7]:0.027933,(no_tail_l2[&index=6]:0.055991,((((blue_f1[&index=3]:0.023941,blue_f2[&index=4]:0.134684)[&index=15]:0.132333,red_f1[&index=1]:0.054269)[&index=16]:0.150501,red_f2[&index=2]:0.108187)[&index=17]:3.882214,no_tail_l3[&index=5]:0.106570)[&index=18]:0.014092)[&index=19]:0.199008)[&index=20]:0.082977,ano_tail_r1[&index=8]:0.010062)[&index=26];
230400	-152.298	-87.8851	-64.4129	(ano_tail_r1[&index=8]:0.033532,(no_tail_l1[&index=7]:0.035607,(no_tail_l2[&index=6]:0.007031,((blue_f1[&index=3]:0.031972,((red_f1[&index=1]:0.055162,red_f2[&index=2]:0.007192)[&index=16]:0.062284,blue_f2[&index=4]:0.006235)[&index=15]:0.105623)[&index=17]:2.529616,no_tail_l3[&index=5]:0.032076)[&index=18]:0.060407)[&index=19]:0.084136)[&index=20]:0.232945,((no_tail_r3[&index=10]:0.016048,(((red2[&index=14]:0.004367,red1[&index=13]:0.025854)[&index=21]:0.023432,blue2[&index=12]:0.293475)[&index=22]:0.094338,blue1[&index=11]:0.001634)[&index=23]:0.208793)[&index=24]:0.047029,no_tail_r2[&index=9]:0.079627)[&index=25]:0.085260)[&index=26];
230500	-157.641	-92.3014	-65.3395	(ano_tail_r1[&index=8]:0.012180,(no_tail_l1[&index=7]:0.033122,(no_tail_l2[&index=6]:0.007805,(no_tail_l3[&index=5]:0.007642,(blue_f2[&index=4]:0.009676,(blue_f1[&index=3]:0.058270,(red_f1[&index=1]:0.181558,red_f2[&index=2]:0.028277)[&index=16]:0.105360)[&index=15]:0.050646)[&index=17]:6.968238)[&index=18]:0.054066)[&index=19]:0.199151)[&index=20]:0.066189,(no_tail_r2[&index=9]:0.087355,(no_tail_r3[&index=10]:0.129859,(blue1[&index=11]:0.067210,((red1[&index=13]:0.093661,red2[&index=14]:0.060480)[&index=21]:0.152032,blue2[&index=12]:0.044297)[&index=22]:0.033429)[&index=23]:0.134739)[&index=24]:0.129939)[&index=25]:0.081362)[&index=26];
230600	-180.808	-110.956	-69.852	(ano_tail_r1[&index=8]:0.017588,((no_tail_r3[&index=10]:0.005538,(blue1[&index=11]:0.108863,((red1[&index=13]:0.050625,red2[&index=14]:0.004986)[&index=21]:0.351211,blue2[&index=12]:0.021476)[&index=22]:0.245133)[&index=23]:0.032282)[&index=24]:0.199971,no_tail_r2[&index=9]:0.038676)[&index=25]:0.153688,(no_tail_l1[&index=7]:0.169227,((((blue_f2[&index=4]:0.032860,(red_f2[&index=2]:0.001786,red_f1[&index=1]:0.206690)[&index=16]:0.008278)[&index=15]:0.108842,blue_f1[&index=3]:0.190367)[&index=17]:27.967093,no_tail_l3[&index=5]:0.032037)[&index=18]:0.596764,no_tail_l2[&index=6]:0.325128)[&index=19]:0.377173)[&index=20]:0.112752)[&index=26];
230700	-147.655	-83.5915	-64.0633	(ano_tail_r1[&index=8]:0.041885,(no_tail_l1[&index=7]:0.080537,((no_tail_l3[&index=5]:0.005958,((red_f2[&index=2]:0.117373,red_f1[&index=1]:0.027119)[&index=16]:0.010062,(blue_f1[&index=3]:0.012174,blue_f2[&index=4]:0.003662)[&index=15]:0.129871)[&index=17]:1.082102)[&index=18]:0.078174,no_tail_l2[&index=6]:0.017806)[&index=19]:0.081689)[&index=20]:0.140594,(no_tail_r2[&index=9]:0.003910,((blue1[&index=11]:0.026514,((red2[&index=14]:0.008918,red1[&index=13]:0.057444)[&index=21]:0.065674,blue2[&index=12]:0.005319)[&index=22]:0.034814)[&index=23]:0.129654,no_tail_r3[&index=10]:0.058179)[&index=24]:0.105996)[&index=25]:0.090259)[&index=26];
230800	-146.043	-80.5136	-65.5298	(((no_tail_l2[&index=6]:0.017050,((red_f2[&index=2]:0.038642,(red_f1[&index=1]:0.001389,(blue_f2[&index=4]:0.011852,blue_f1[&index=3]:0.012233)[&index=16]:0.076696)[&index=15]:0.022425)[&index=17]:8.488399,no_tail_l3[&index=5]:0.106681)[&index=18]:0.036301)[&index=19]:0.135750,no_tail_l1[&index=7]:0.012408)[&index=20]:0.154834,(((blue1[&index=11]:0.040627,((red1[&index=13]:0.009742,red2[&index=14]:0.034956)[&index=21]:0.066278,blue2[&index=12]:0.018525)[&index=22]:0.129561)[&index=23]:0.225013,no_tail_r3[&index=10]:0.022664)[&index=24]:0.020417,no_tail_r2[&index=9]:0.019625)[&index=25]:0.034220,ano_tail_r1[&index=8]:0.011891)[&index=26];
230900	-159.62	-95.0798	-64.5401	(ano_tail_r1[&index=8]:0.040578,((no_tail_r3[&index=10]:0.111339,(((red2[&index=14]:0.046436,red1[&index=13]:0.036913)[&index=21]:0.117749,blue2[&index=12]:0.001814)[&index=22]:0.152252,blue1[&index=11]:0.054388)[&index=23]:0.055070)[&index=24]:0.031625,no_tail_r2[&index=9]:0.047003)[&index=25]:0.296722,(no_tail_l1[&index=7]:0.013083,(((((blue_f1[&index=3]:0.017298,red_f1[&index=1]:0.101107)[&index=16]:0.019176,blue_f2[&index=4]:0.007008)[&index=15]:0.145494,red_f2[&index=2]:0.091091)[&index=17]:2.831987,no_tail_l3[&index=5]:0.062212)[&index=18]:0.244143,no_tail_l2[&index=6]:0.085939)[&index=19]:0.069068)[&index=20]:0.119887)[&index=26];
231000	-148.093	-83.4605	-64.6328	((no_tail_r2[&index=9]:0.035907,((((red2[&index=14]:0.004032,red1[&index=13]:0.006585)[&index=21]:0.052024,blue2[&index=12]:0.000898)[&index=22]:0.006089,blue1[&index=11]:0.007205)[&index=23]:0.126891,no_tail_r3[&index=10]:0.036643)[&index=24]:0.060726)[&index=25]:0.086989,(((no_tail_l3[&index=5]:0.007027,((blue_f2[&index=4]:0.023070,blue_f1[&index=3]:0.009325)[&index=15]:0.040780,(red_f1[&index=1]:0.044737,red_f2[&index=2]:0.057361)[&index=16]:0.160366)[&index=17]:4.053761)[&index=18]:0.000532,no_tail_l2[&index=6]:0.081114)[&index=19]:0.147547,no_tail_l1[&index=7]:0.056200)[&index=20]:0.119593,ano_tail_r1[&index=8]:0.037829)[&index=26];
231100	-152.319	-87.8853	-64.4334	((no_tail_l1[&index=7]:0.013649,(no_tail_l2[&index=6]:0.176007,(no_tail_l3[&index=5]:0.131775,(red_f2[&index=2]:0.014652,((blue_f1[&index=3]:0.020515,blue_f2[&index=4]:0.039714)[&index=15]:0.105189,red_f1[&index=1]:0.004970)[&index=16]:0.011578)[&index=17]:2.539583)[&index=18]:0.191666)[&index=19]:0.037336)[&index=20]:0.075327,ano_tail_r1[&index=8]:0.027142,(no_tail_r2[&index=9]:0.108469,(((blue2[&index=12]:0.018097,(red2[&index=14]:0.007670,red1[&index=13]:0.011465)[&index=21]:0.096869)[&index=22]:0.100755,blue1[&index=11]:0.029964)[&index=23]:0.187275,no_tail_r3[&index=10]:0.051353)[&index=24]:0.029538)[&index=25]:0.235523)[&index=26];
231200	-151.291	-86.8284	-64.4625	(ano_tail_r1[&index=8]:0.050381,((no_tail_r3[&index=10]:0.029700,(((red1[&index=13]:0.048589,red2[&index=14]:0.080373)[&index=21]:0.198240,blue2[&index=12]:0.205403)[&index=22]:0.046126,blue1[&index=11]:0.015312)[&index=23]:0.096876)[&index=24]:0.036180,no_tail_r2[&index=9]:0.035031)[&index=25]:0.027072,((no_tail_l2[&index=6]:0.054333,(no_tail_l3[&index=5]:0.095854,(red_f2[&index=2]:0.001710,(red_f1[&index=1]:0.007496,(blue_f2[&index=4]:0.062154,blue_f1[&index=3]:0.005767)[&index=15]:0.080921)[&index=16]:0.024044)[&index=17]:2.875571)[&index=18]:0.037106)[&index=19]:0.169086,no_tail_l1[&index=7]:0.007558)[&index=20]:0.120783)[&index=26];
231300	-154.751	-90.2731	-64.4781	(ano_tail_r1[&index=8]:0.009114,((no_tail_l2[&index=6]:0.115940,((blue_f1[&index=3]:0.017455,((red_f1[&index=1]:0.018559,red_f2[&index=2]:0.006679)[&index=16]:0.042793,blue_f2[&index=4]:0.060910)[&index=15]:0.017394)[&index=17]:2.549073,no_tail_l3[&index=5]:0.163413)[&index=18]:0.102158)[&index=19]:0.120624,no_tail_l1[&index=7]:0.045199)[&index=20]:0.268033,(no_tail_r2[&index=9]:0.013780,(no_tail_r3[&index=10]:0.033274,(blue1[&index=11]:0.006438,((red1[&index=13]:0.098769,red2[&index=14]:0.027414)[&index=21]:0.268713,blue2[&index=12]:0.206630)[&index=22]:0.053928)[&index=23]:0.132158)[&index=24]:0.081789)[&index=25]:0.029395)[&index=26];
231400	-158.761	-93.7596	-65.0012	(ano_tail_r1[&index=8]:0.120619,((no_tail_l2[&index=6]:0.013879,(((red_f2[&index=2]:0.064872,red_f1[&index=1]:0.046975)[&index=16]:0.098520,(blue_f2[&index=4]:0.031003,blue_f1[&index=3]:0.104880)[&index=15]:0.027820)[&index=17]:5.029444,no_tail_l3[&index=5]:0.018103)[&index=18]:0.222665)[&index=19]:0.208311,no_tail_l1[&index=7]:0.055290)[&index=20]:0.307179,(no_tail_r2[&index=9]:0.024470,(no_tail_r3[&index=10]:0.026318,(((red2[&index=14]:0.046926,red1[&index=13]:0.085402)[&index=21]:0.059267,blue2[&index=12]:0.083780)[&index=22]:0.075977,blue1[&index=11]:0.010196)[&index=23]:0.324537)[&index=24]:0.018372)[&index=25]:0.000246)[&index=26];
231500	-154.201	-89.8698	-64.3315	((((no_tail_l3[&index=5]:0.077970,(blue_f2[&index=4]:0.016984,(blue_f1[&index=3]:0.014643,(red_f1[&index=1]:0.021971,red_f2[&index=2]:0.019959)[&index=15]:0.142239)[&index=16]:0.098432)[&index=17]:1.799551)[&index=18]:0.064457,no_tail_l2[&index=6]:0.143415)[&index=19]:0.028751,no_tail_l1[&index=7]:0.057620)[&index=20]:0.291734,((((blue2[&index=12]:0.016821,(red2[&index=14]:0.048354,red1[&index=13]:0.030601)[&index=21]:0.065102)[&index=22]:0.117769,blue1[&index=11]:0.020426)[&index=23]:0.191195,no_tail_r3[&index=10]:0.014355)[&index=24]:0.209717,no_tail_r2[&index=9]:0.000724)[&index=25]:0.263047,ano_tail_r1[&index=8]:0.000588)[&index=26];
231600	-164.631	-100.194	-64.4375	(ano_tail_r1[&index=8]:0.078965,((no_tail_l2[&index=6]:0.087677,(no_tail_l3[&index=5]:0.050879,(red_f1[&index=1]:0.001162,((blue_f2[&index=4]:0.213061,blue_f1[&index=3]:0.024138)[&index=16]:0.058900,red_f2[&index=2]:0.005108)[&index=15]:0.097683)[&index=17]:1.572070)[&index=18]:0.232601)[&index=19]:0.096052,no_tail_l1[&index=7]:0.113050)[&index=20]:0.319867,((no_tail_r3[&index=10]:0.011927,(((red1[&index=13]:0.021851,red2[&index=14]:0.049176)[&index=21]:0.744597,blue2[&index=12]:0.165867)[&index=22]:0.053865,blue1[&index=11]:0.036291)[&index=23]:0.072862)[&index=24]:0.126323,no_tail_r2[&index=9]:0.025337)[&index=25]:0.026932)[&index=26];
231700	-155.635	-91.0378	-64.5973	(ano_tail_r1[&index=8]:0.010967,(no_tail_r2[&index=9]:0.012579,((blue1[&index=11]:0.001484,((red1[&index=13]:0.056524,red2[&index=14]:0.014146)[&index=21]:0.116034,blue2[&index=12]:0.042563)[&index=22]:0.146327)[&index=23]:0.014844,no_tail_r3[&index=10]:0.195665)[&index=24]:0.212188)[&index=25]:0.050018,((no_tail_l2[&index=6]:0.014931,(no_tail_l3[&index=5]:0.036686,((red_f2[&index=2]:0.068207,red_f1[&index=1]:0.023277)[&index=15]:0.037958,(blue_f2[&index=4]:0.017016,blue_f1[&index=3]:0.126719)[&index=16]:0.155962)[&index=17]:3.261726)[&index=18]:0.136474)[&index=19]:0.102076,no_tail_l1[&index=7]:0.064650)[&index=20]:0.166421)[&index=26];
231800	-156.237	-91.1723	-65.0649	((no_tail_l1[&index=7]:0.091563,(no_tail_l2[&index=6]:0.022573,(((red_f1[&index=1]:0.309908,blue_f2[&index=4]:0.010429)[&index=15]:0.006834,(blue_f1[&index=3]:0.050801,red_f2[&index=2]:0.070470)[&index=16]:0.042998)[&index=17]:5.887921,no_tail_l3[&index=5]:0.005611)[&index=18]:0.025669)[&index=19]:0.097482)[&index=20]:0.074786,ano_tail_r1[&index=8]:0.057169,(no_tail_r2[&index=9]:0.016843,(no_tail_r3[&index=10]:0.005713,(blue1[&index=11]:0.022340,((red1[&index=13]:0.030464,red2[&index=14]:0.056553)[&index=21]:0.194682,blue2[&index=12]:0.063620)[&index=22]:0.062186)[&index=23]:0.188629)[&index=24]:0.021613)[&index=25]:0.006834)[&index=26];
231900	-166.588	-100.275	-66.3124	(((no_tail_l2[&index=6]:0.125153,(no_tail_l3[&index=5]:0.051391,(blue_f2[&index=4]:0.087859,((red_f2[&index=2]:0.022121,red_f1[&index=1]:0.088573)[&index=16]:0.099099,blue_f1[&index=3]:0.108289)[&index=15]:0.006825)[&index=17]:11.003993)[&index=18]:0.141857)[&index=19]:0.425851,no_tail_l1[&index=7]:0.150161)[&index=20]:0.030228,ano_tail_r1[&index=8]:0.027231,(((((red2[&index=14]:0.006297,red1[&index=13]:0.056178)[&index=21]:0.200138,blue2[&index=12]:0.107107)[&index=22]:0.031131,blue1[&index=11]:0.059941)[&index=23]:0.266600,no_tail_r3[&index=10]:0.017417)[&index=24]:0.082078,no_tail_r2[&index=9]:0.022986)[&index=25]:0.442548)[&index=26];
232000	-145.818	-81.6774	-64.1404	(ano_tail_r1[&index=8]:0.033817,((no_tail_r3[&index=10]:0.025315,(blue1[&index=11]:0.055684,((red2[&index=14]:0.012559,red1[&index=13]:0.007302)[&index=21]:0.127969,blue2[&index=12]:0.045666)[&index=22]:0.038904)[&index=23]:0.156735)[&index=24]:0.069790,no_tail_r2[&index=9]:0.055356)[&index=25]:0.092162,(no_tail_l1[&index=7]:0.009000,(no_tail_l2[&index=6]:0.011090,(no_tail_l3[&index=5]:0.114541,(blue_f1[&index=3]:0.065098,(blue_f2[&index=4]:0.009448,(red_f1[&index=1]:0.061521,red_f2[&index=2]:0.035459)[&index=16]:0.095133)[&index=15]:0.000958)[&index=17]:1.561478)[&index=18]:0.008797)[&index=19]:0.060479)[&index=20]:0.046892)[&index=26];
232100	-166.055	-100.354	-65.7016	(ano_tail_r1[&index=8]:0.013822,((no_tail_l2[&index=6]:0.009612,(no_tail_l3[&index=5]:0.058911,((red_f1[&index=1]:0.011583,(blue_f1[&index=3]:0.045155,blue_f2[&index=4]:0.061453)[&index=15]:0.604836)[&index=16]:0.065991,red_f2[&index=2]:0.035237)[&index=17]:7.882255)[&index=18]:0.100987)[&index=19]:0.174973,no_tail_l1[&index=7]:0.020188)[&index=20]:0.230651,(no_tail_r2[&index=9]:0.016666,((((red1[&index=13]:0.001655,red2[&index=14]:0.046554)[&index=21]:0.144047,blue2[&index=12]:0.370603)[&index=22]:0.243504,blue1[&index=11]:0.011466)[&index=23]:0.136578,no_tail_r3[&index=10]:0.191626)[&index=24]:0.027783)[&index=25]:0.100774)[&index=26];
232200	-154.476	-89.659	-64.8172	((((no_tail_l3[&index=5]:0.278762,(red_f2[&index=2]:0.084682,(red_f1[&index=1]:0.072568,(blue_f2[&index=4]:0.023778,blue_f1[&index=3]:0.001785)[&index=15]:0.071631)[&index=16]:0.063316)[&index=17]:4.367286)[&index=18]:0.085354,no_tail_l2[&index=6]:0.080629)[&index=19]:0.145395,no_tail_l1[&index=7]:0.115718)[&index=20]:0.159107,ano_tail_r1[&index=8]:0.010818,(no_tail_r2[&index=9]:0.003121,(no_tail_r3[&index=10]:0.005451,((blue2[&index=12]:0.024857,(red1[&index=13]:0.034118,red2[&index=14]:0.005150)[&index=21]:0.048568)[&index=22]:0.117971,blue1[&index=11]:0.041913)[&index=23]:0.150199)[&index=24]:0.106331)[&index=25]:0.086696)[&index=26];
232300	-163.161	-98.7826	-64.3785	(((((red_f1[&index=1]:0.068825,((red_f2[&index=2]:0.224381,blue_f1[&index=3]:0.025322)[&index=16]:0.033639,blue_f2[&index=4]:0.042336)[&index=15]:0.091522)[&index=17]:1.678542,no_tail_l3[&index=5]:0.043286)[&index=18]:0.073595,no_tail_l2[&index=6]:0.021107)[&index=19]:0.087921,no_tail_l1[&index=7]:0.079984)[&index=20]:0.492623,ano_tail_r1[&index=8]:0.022381,(no_tail_r2[&index=9]:0.144086,((blue1[&index=11]:0.075284,((red2[&index=14]:0.019234,red1[&index=13]:0.049211)[&index=21]:0.317715,blue2[&index=12]:0.022790)[&index=22]:0.055033)[&index=23]:0.022687,no_tail_r3[&index=10]:0.059807)[&index=24]:0.184792)[&index=25]:0.055551)[&index=26];
232400	-153.064	-88.1336	-64.9304	(((no_tail_r3[&index=10]:0.002330,((blue2[&index=12]:0.069529,(red2[&index=14]:0.002279,red1[&index=13]:0.038595)[&index=21]:0.116351)[&index=22]:0.011146,blue1[&index=11]:0.085374)[&index=23]:0.096650)[&index=24]:0.036648,no_tail_r2[&index=9]:0.014365)[&index=25]:0.019860,(((no_tail_l3[&index=5]:0.032621,(red_f1[&index=1]:0.059831,((blue_f2[&index=4]:0.066235,blue_f1[&index=3]:0.045735)[&index=16]:0.144056,red_f2[&index=2]:0.027840)[&index=15]:0.057858)[&index=17]:5.213335)[&index=18]:0.013341,no_tail_l2[&index=6]:0.013642)[&index=19]:0.216236,no_tail_l1[&index=7]:0.021562)[&index=20]:0.173039,ano_tail_r1[&index=8]:0.172422)[&index=26];
232500	-159.648	-93.0145	-66.6331	((no_tail_r2[&index=9]:0.144237,(((blue2[&index=12]:0.031929,(red1[&index=13]:0.013778,red2[&index=14]:0.017040)[&index=21]:0.183823)[&index=22]:0.104908,blue1[&index=11]:0.023324)[&index=23]:0.028926,no_tail_r3[&index=10]:0.020551)[&index=24]:0.133111)[&index=25]:0.157127,ano_tail_r1[&index=8]:0.019239,(no_tail_l1[&index=7]:0.025745,(no_tail_l2[&index=6]:0.087067,((((blue_f1[&index=3]:0.036229,blue_f2[&index=4]:0.079185)[&index=16]:0.200178,red_f1[&index=1]:0.009352)[&index=15]:0.101381,red_f2[&index=2]:0.154996)[&index=17]:13.347306,no_tail_l3[&index=5]:0.003467)[&index=18]:0.032303)[&index=19]:0.091213)[&index=20]:0.217919)[&index=26];
232600	-166.241	-100.609	-65.6318	(ano_tail_r1[&index=8]:0.000134,(no_tail_r2[&index=9]:0.012258,(no_tail_r3[&index=10]:0.054455,(blue1[&index=11]:0.027168,((red2[&index=14]:0.056540,red1[&index=13]:0.171357)[&index=21]:0.207668,blue2[&index=12]:0.020026)[&index=22]:0.123412)[&index=23]:6.997363)[&index=24]:0.020245)[&index=25]:0.014804,(((no_tail_l3[&index=5]:0.068545,(red_f1[&index=1]:0.176487,((blue_f2[&index=4]:0.009126,blue_f1[&index=3]:0.103634)[&index=15]:0.082958,red_f2[&index=2]:0.056029)[&index=16]:0.095300)[&index=17]:1.551711)[&index=18]:0.066638,no_tail_l2[&index=6]:0.018960)[&index=19]:0.202329,no_tail_l1[&index=7]:0.035142)[&index=20]:0.085841)[&index=26];
232700	-163.932	-96.4135	-67.5187	(ano_tail_r1[&index=8]:0.070889,((((blue2[&index=12]:0.052766,(red1[&index=13]:0.153688,red2[&index=14]:0.015315)[&index=21]:0.363526)[&index=22]:0.046686,blue1[&index=11]:0.016748)[&index=23]:0.174829,no_tail_r3[&index=10]:0.024721)[&index=24]:0.062603,no_tail_r2[&index=9]:0.147915)[&index=25]:0.146046,((no_tail_l2[&index=6]:0.012593,((red_f1[&index=1]:0.002852,(red_f2[&index=2]:0.104829,(blue_f2[&index=4]:0.038484,blue_f1[&index=3]:0.173350)[&index=16]:0.073745)[&index=15]:0.088757)[&index=17]:17.392428,no_tail_l3[&index=5]:0.129966)[&index=18]:0.054229)[&index=19]:0.060603,no_tail_l1[&index=7]:0.044574)[&index=20]:0.240389)[&index=26];
232800	-150.074	-85.2368	-64.8368	(ano_tail_r1[&index=8]:0.073477,((no_tail_l2[&index=6]:0.023182,(no_tail_l3[&index=5]:0.072085,(red_f1[&index=1]:0.010886,((blue_f1[&index=3]:0.027672,blue_f2[&index=4]:0.014660)[&index=16]:0.067873,red_f2[&index=2]:0.038254)[&index=15]:0.076025)[&index=17]:4.942899)[&index=18]:0.053734)[&index=19]:0.168885,no_tail_l1[&index=7]:0.002710)[&index=20]:0.118182,(no_tail_r2[&index=9]:0.017608,(((blue2[&index=12]:0.037707,(red1[&index=13]:0.027685,red2[&index=14]:0.077241)[&index=21]:0.041571)[&index=22]:0.072603,blue1[&index=11]:0.058542)[&index=23]:0.053845,no_tail_r3[&index=10]:0.019760)[&index=24]:0.128003)[&index=25]:0.057916)[&index=26];
232900	-160.113	-95.1319	-64.9811	((no_tail_l1[&index=7]:0.002532,(no_tail_l2[&index=6]:0.108101,((red_f2[&index=2]:0.013717,(red_f1[&index=1]:0.398161,(blue_f2[&index=4]:0.021090,blue_f1[&index=3]:0.008340)[&index=16]:0.466469)[&index=15]:0.010491)[&index=17]:4.979162,no_tail_l3[&index=5]:0.050360)[&index=18]:0.053553)[&index=19]:0.076987)[&index=20]:0.065366,ano_tail_r1[&index=8]:0.113318,((no_tail_r3[&index=10]:0.035737,(blue1[&index=11]:0.002318,(blue2[&index=12]:0.016812,(red1[&index=13]:0.046759,red2[&index=14]:0.025638)[&index=21]:0.063248)[&index=22]:0.033134)[&index=23]:0.081442)[&index=24]:0.084887,no_tail_r2[&index=9]:0.005968)[&index=25]:0.241092)[&index=26];
233000	-160.749	-94.6192	-66.1293	(ano_tail_r1[&index=8]:0.072487,(no_tail_r2[&index=9]:0.060204,(no_tail_r3[&index=10]:0.010376,(blue1[&index=11]:0.026158,((red2[&index=14]:0.207337,red1[&index=13]:0.011192)[&index=21]:0.108694,blue2[&index=12]:0.128932)[&index=22]:0.101896)[&index=23]:0.034501)[&index=24]:0.048294)[&index=25]:0.068437,(no_tail_l1[&index=7]:0.059368,(((blue_f2[&index=4]:0.013606,((red_f2[&index=2]:0.049815,red_f1[&index=1]:0.005085)[&index=15]:0.042853,blue_f1[&index=3]:0.210404)[&index=16]:0.037226)[&index=17]:10.948452,no_tail_l3[&index=5]:0.028200)[&index=18]:0.012330,no_tail_l2[&index=6]:0.083268)[&index=19]:0.297638)[&index=20]:0.078661)[&index=26];
233100	-164.668	-99.6909	-64.977	((no_tail_l1[&index=7]:0.119184,(((blue_f1[&index=3]:0.134714,(blue_f2[&index=4]:0.292442,(red_f1[&index=1]:0.025189,red_f2[&index=2]:0.038340)[&index=15]:0.079425)[&index=16]:0.035830)[&index=17]:4.249653,no_tail_l3[&index=5]:0.072939)[&index=18]:0.029615,no_tail_l2[&index=6]:0.001520)[&index=19]:0.217534)[&index=20]:0.270935,ano_tail_r1[&index=8]:0.026171,((no_tail_r3[&index=10]:0.027904,(((red2[&index=14]:0.020864,red1[&index=13]:0.055577)[&index=21]:0.234105,blue2[&index=12]:0.007445)[&index=22]:0.295797,blue1[&index=11]:0.064232)[&index=23]:0.465302)[&index=24]:0.024045,no_tail_r2[&index=9]:0.010675)[&index=25]:0.184725)[&index=26];
233200	-154.172	-89.7368	-64.4353	(((no_tail_r3[&index=10]:0.011737,(blue1[&index=11]:0.056403,(blue2[&index=12]:0.002189,(red1[&index=13]:0.083150,red2[&index=14]:0.026745)[&index=21]:0.235491)[&index=22]:0.070428)[&index=23]:0.085769)[&index=24]:0.079988,no_tail_r2[&index=9]:0.032153)[&index=25]:0.069709,ano_tail_r1[&index=8]:0.040523,((((((blue_f2[&index=4]:0.192108,blue_f1[&index=3]:0.119508)[&index=15]:0.015583,red_f2[&index=2]:0.017778)[&index=16]:0.001248,red_f1[&index=1]:0.178886)[&index=17]:2.670852,no_tail_l3[&index=5]:0.018842)[&index=18]:0.012605,no_tail_l2[&index=6]:0.011019)[&index=19]:0.124788,no_tail_l1[&index=7]:0.004064)[&index=20]:0.113693)[&index=26];
233300	-153.821	-89.0374	-64.7833	(ano_tail_r1[&index=8]:0.066068,((no_tail_l2[&index=6]:0.057202,(((blue_f1[&index=3]:0.052948,blue_f2[&index=4]:0.080644)[&index=16]:0.100769,(red_f2[&index=2]:0.010192,red_f1[&index=1]:0.047211)[&index=15]:0.006727)[&index=17]:4.299576,no_tail_l3[&index=5]:0.014860)[&index=18]:0.031770)[&index=19]:0.055763,no_tail_l1[&index=7]:0.042154)[&index=20]:0.085036,(((((red1[&index=13]:0.009973,red2[&index=14]:0.081902)[&index=21]:0.405417,blue2[&index=12]:0.004384)[&index=22]:0.080653,blue1[&index=11]:0.111938)[&index=23]:0.067871,no_tail_r3[&index=10]:0.055186)[&index=24]:0.093156,no_tail_r2[&index=9]:0.006977)[&index=25]:0.147272)[&index=26];
233400	-156.341	-90.0214	-66.3193	((((no_tail_l3[&index=5]:0.034942,((red_f2[&index=2]:0.093934,(blue_f2[&index=4]:0.009876,blue_f1[&index=3]:0.006427)[&index=15]:0.112443)[&index=16]:0.008305,red_f1[&index=1]:0.005403)[&index=17]:11.945072)[&index=18]:0.051092,no_tail_l2[&index=6]:0.048522)[&index=19]:0.209994,no_tail_l1[&index=7]:0.021863)[&index=20]:0.110204,ano_tail_r1[&index=8]:0.196801,(no_tail_r2[&index=9]:0.054010,((blue1[&index=11]:0.032601,(blue2[&index=12]:0.013095,(red1[&index=13]:0.015564,red2[&index=14]:0.131293)[&index=21]:0.147688)[&index=22]:0.002471)[&index=23]:0.145237,no_tail_r3[&index=10]:0.058741)[&index=24]:0.048299)[&index=25]:0.191541)[&index=26];
233500	-168.285	-102.991	-65.2934	((no_tail_r2[&index=9]:0.083934,((blue1[&index=11]:0.045500,(blue2[&index=12]:0.067899,(red1[&index=13]:0.169091,red2[&index=14]:0.066371)[&index=21]:0.732831)[&index=22]:0.137224)[&index=23]:0.146543,no_tail_r3[&index=10]:0.103347)[&index=24]:0.102151)[&index=25]:0.001653,ano_tail_r1[&index=8]:0.058422,(no_tail_l1[&index=7]:0.053511,(((blue_f1[&index=3]:0.032215,((red_f2[&index=2]:0.230074,red_f1[&index=1]:0.041619)[&index=16]:0.223849,blue_f2[&index=4]:0.020944)[&index=15]:0.001874)[&index=17]:5.767049,no_tail_l3[&index=5]:0.040225)[&index=18]:0.033460,no_tail_l2[&index=6]:0.000845)[&index=19]:0.329707)[&index=20]:0.075677)[&index=26];
233600	-151.175	-86.9988	-64.1759	((((((red2[&index=14]:0.012952,red1[&index=13]:0.019760)[&index=21]:0.054999,blue2[&index=12]:0.007040)[&index=22]:0.280327,blue1[&index=11]:0.010798)[&index=23]:0.077047,no_tail_r3[&index=10]:0.007591)[&index=24]:0.150187,no_tail_r2[&index=9]:0.058807)[&index=25]:0.121361,ano_tail_r1[&index=8]:0.006306,(no_tail_l1[&index=7]:0.062311,(no_tail_l2[&index=6]:0.009558,((((red_f2[&index=2]:0.070492,blue_f2[&index=4]:0.002001)[&index=15]:0.048094,blue_f1[&index=3]:0.006701)[&index=16]:0.036665,red_f1[&index=1]:0.055480)[&index=17]:1.512718,no_tail_l3[&index=5]:0.001017)[&index=18]:0.116793)[&index=19]:0.100110)[&index=20]:0.149604)[&index=26];
233700	-161.744	-97.137	-64.6068	(ano_tail_r1[&index=8]:0.099295,(((blue1[&index=11]:0.034576,((red1[&index=13]:0.104050,red2[&index=14]:0.094387)[&index=21]:0.059673,blue2[&index=12]:0.018795)[&index=22]:0.173186)[&index=23]:0.064105,no_tail_r3[&index=10]:0.110311)[&index=24]:0.111541,no_tail_r2[&index=9]:0.003319)[&index=25]:0.314939,(no_tail_l1[&index=7]:0.114658,((((blue_f1[&index=3]:0.010636,(red_f1[&index=1]:0.004858,red_f2[&index=2]:0.001893)[&index=16]:0.165374)[&index=15]:0.179620,blue_f2[&index=4]:0.086874)[&index=17]:2.924958,no_tail_l3[&index=5]:0.025143)[&index=18]:0.079983,no_tail_l2[&index=6]:0.007894)[&index=19]:0.296692)[&index=20]:0.046396)[&index=26];
233800	-151.24	-85.8256	-65.4141	((((blue1[&index=11]:0.049647,((red1[&index=13]:0.009467,red2[&index=14]:0.063186)[&index=21]:0.139170,blue2[&index=12]:0.087796)[&index=22]:0.066373)[&index=23]:0.027802,no_tail_r3[&index=10]:0.139685)[&index=24]:0.029320,no_tail_r2[&index=9]:0.040608)[&index=25]:0.042061,ano_tail_r1[&index=8]:0.003106,(no_tail_l1[&index=7]:0.004299,(no_tail_l2[&index=6]:0.013887,(no_tail_l3[&index=5]:0.077110,(red_f2[&index=2]:0.018256,((blue_f1[&index=3]:0.024890,blue_f2[&index=4]:0.069095)[&index=15]:0.086150,red_f1[&index=1]:0.000723)[&index=16]:0.005669)[&index=17]:7.775667)[&index=18]:0.127789)[&index=19]:0.097087)[&index=20]:0.170563)[&index=26];
233900	-162.724	-98.1877	-64.5365	((((blue1[&index=11]:0.011971,((red1[&index=13]:0.050658,red2[&index=14]:0.021081)[&index=21]:0.229803,blue2[&index=12]:0.119199)[&index=22]:0.151968)[&index=23]:0.290665,no_tail_r3[&index=10]:0.088293)[&index=24]:0.107312,no_tail_r2[&index=9]:0.042730)[&index=25]:0.197681,ano_tail_r1[&index=8]:0.142592,(((((blue_f1[&index=3]:0.274375,(red_f1[&index=1]:0.054660,red_f2[&index=2]:0.009049)[&index=16]:0.070859)[&index=15]:0.043767,blue_f2[&index=4]:0.031216)[&index=17]:2.313940,no_tail_l3[&index=5]:0.068712)[&index=18]:0.185589,no_tail_l2[&index=6]:0.107873)[&index=19]:0.061027,no_tail_l1[&index=7]:0.003243)[&index=20]:0.103446)[&index=26];
234000	-159.667	-94.5223	-65.145	(((no_tail_r3[&index=10]:0.045622,(((red1[&index=13]:0.054564,red2[&index=14]:0.090317)[&index=21]:0.108901,blue2[&index=12]:0.002154)[&index=22]:0.191393,blue1[&index=11]:0.012605)[&index=23]:0.227525)[&index=24]:0.165591,no_tail_r2[&index=9]:0.032093)[&index=25]:0.060176,((no_tail_l2[&index=6]:0.109532,(no_tail_l3[&index=5]:0.166650,(blue_f1[&index=3]:0.059352,((red_f1[&index=1]:0.068310,red_f2[&index=2]:0.091942)[&index=16]:0.028609,blue_f2[&index=4]:0.039771)[&index=15]:0.043390)[&index=17]:5.806195)[&index=18]:0.142870)[&index=19]:0.046877,no_tail_l1[&index=7]:0.026680)[&index=20]:0.060903,ano_tail_r1[&index=8]:0.141748)[&index=26];
234100	-165.433	-101.197	-64.2366	((((blue1[&index=11]:0.068057,((red1[&index=13]:0.077528,red2[&index=14]:0.087473)[&index=21]:0.026797,blue2[&index=12]:0.028387)[&index=22]:0.224875)[&index=23]:0.171164,no_tail_r3[&index=10]:0.073096)[&index=24]:0.497186,no_tail_r2[&index=9]:0.001231)[&index=25]:0.121551,ano_tail_r1[&index=8]:0.028770,((no_tail_l2[&index=6]:0.070099,(no_tail_l3[&index=5]:0.123130,(blue_f1[&index=3]:0.000838,((red_f2[&index=2]:0.001974,blue_f2[&index=4]:0.127046)[&index=15]:0.039159,red_f1[&index=1]:0.056433)[&index=16]:0.017269)[&index=17]:1.167362)[&index=18]:0.121783)[&index=19]:0.034389,no_tail_l1[&index=7]:0.094709)[&index=20]:0.021699)[&index=26];
234200	-156.198	-90.9109	-65.2868	(((no_tail_l2[&index=6]:0.133506,((((red_f2[&index=2]:0.047937,red_f1[&index=1]:0.164130)[&index=15]:0.124069,blue_f2[&index=4]:0.013826)[&index=16]:0.030313,blue_f1[&index=3]:0.025339)[&index=17]:6.886284,no_tail_l3[&index=5]:0.076425)[&index=18]:0.058048)[&index=19]:0.008281,no_tail_l1[&index=7]:0.001729)[&index=20]:0.113459,(no_tail_r2[&index=9]:0.055644,(no_tail_r3[&index=10]:0.059105,(blue1[&index=11]:0.011828,(blue2[&index=12]:0.003827,(red1[&index=13]:0.105233,red2[&index=14]:0.038530)[&index=21]:0.173711)[&index=22]:0.014956)[&index=23]:0.045028)[&index=24]:0.099414)[&index=25]:0.209402,ano_tail_r1[&index=8]:0.032740)[&index=26];
234300	-160.009	-95.71	-64.2992	(((no_tail_l2[&index=6]:0.009412,(no_tail_l3[&index=5]:0.113428,((red_f2[&index=2]:0.105732,red_f1[&index=1]:0.035945)[&index=16]:0.063723,(blue_f1[&index=3]:0.145099,blue_f2[&index=4]:0.103937)[&index=15]:0.024956)[&index=17]:1.430786)[&index=18]:0.057444)[&index=19]:0.139200,no_tail_l1[&index=7]:0.025535)[&index=20]:0.057955,ano_tail_r1[&index=8]:0.199233,(((blue1[&index=11]:0.010943,((red1[&index=13]:0.020800,red2[&index=14]:0.010148)[&index=21]:0.252100,blue2[&index=12]:0.035280)[&index=22]:0.058734)[&index=23]:0.171737,no_tail_r3[&index=10]:0.014220)[&index=24]:0.131796,no_tail_r2[&index=9]:0.299363)[&index=25]:0.077241)[&index=26];
234400	-166.71	-102.061	-64.6492	((no_tail_l1[&index=7]:0.012945,(no_tail_l2[&index=6]:0.087634,(no_tail_l3[&index=5]:0.051582,(red_f1[&index=1]:0.019265,((red_f2[&index=2]:0.125754,blue_f2[&index=4]:0.025508)[&index=15]:0.201946,blue_f1[&index=3]:0.007695)[&index=16]:0.025155)[&index=17]:3.109124)[&index=18]:0.045667)[&index=19]:0.371609)[&index=20]:0.024816,ano_tail_r1[&index=8]:0.290014,(no_tail_r2[&index=9]:0.144689,((((red2[&index=14]:0.013992,red1[&index=13]:0.050801)[&index=21]:0.237889,blue2[&index=12]:0.057597)[&index=22]:0.061874,blue1[&index=11]:0.044078)[&index=23]:0.090983,no_tail_r3[&index=10]:0.112016)[&index=24]:0.050746)[&index=25]:0.081545)[&index=26];
234500	-152.019	-86.0257	-65.9935	(ano_tail_r1[&index=8]:0.016878,(no_tail_l1[&index=7]:0.003282,(no_tail_l2[&index=6]:0.032273,(((red_f2[&index=2]:0.036993,red_f1[&index=1]:0.028246)[&index=15]:0.062062,(blue_f2[&index=4]:0.040649,blue_f1[&index=3]:0.085613)[&index=16]:0.016476)[&index=17]:10.425557,no_tail_l3[&index=5]:0.152080)[&index=18]:0.079082)[&index=19]:0.052785)[&index=20]:0.099870,(no_tail_r2[&index=9]:0.022755,(no_tail_r3[&index=10]:0.062082,((blue2[&index=12]:0.047516,(red2[&index=14]:0.035732,red1[&index=13]:0.012386)[&index=21]:0.318548)[&index=22]:0.043990,blue1[&index=11]:0.038331)[&index=23]:0.235126)[&index=24]:0.093732)[&index=25]:0.024243)[&index=26];
234600	-151.022	-86.6315	-64.3907	(((no_tail_r3[&index=10]:0.021155,(((red2[&index=14]:0.014476,red1[&index=13]:0.033204)[&index=21]:0.088650,blue2[&index=12]:0.105356)[&index=22]:0.077835,blue1[&index=11]:0.015354)[&index=23]:0.388720)[&index=24]:0.096269,no_tail_r2[&index=9]:0.012931)[&index=25]:0.020228,(((no_tail_l3[&index=5]:0.000272,((red_f1[&index=1]:0.044437,(blue_f1[&index=3]:0.014689,blue_f2[&index=4]:0.037484)[&index=15]:0.185209)[&index=16]:0.009478,red_f2[&index=2]:0.000948)[&index=17]:2.301616)[&index=18]:0.059721,no_tail_l2[&index=6]:0.009328)[&index=19]:0.098300,no_tail_l1[&index=7]:0.006852)[&index=20]:0.249524,ano_tail_r1[&index=8]:0.160548)[&index=26];
234700	-156.32	-91.7699	-64.5501	((no_tail_l1[&index=7]:0.071226,(no_tail_l2[&index=6]:0.101992,(((red_f1[&index=1]:0.016170,red_f2[&index=2]:0.020148)[&index=15]:0.077428,(blue_f2[&index=4]:0.066581,blue_f1[&index=3]:0.023975)[&index=16]:0.004699)[&index=17]:2.814595,no_tail_l3[&index=5]:0.036132)[&index=18]:0.060770)[&index=19]:0.140282)[&index=20]:0.301148,(no_tail_r2[&index=9]:0.119493,(no_tail_r3[&index=10]:0.014691,(blue1[&index=11]:0.037082,(blue2[&index=12]:0.026367,(red2[&index=14]:0.259720,red1[&index=13]:0.010053)[&index=21]:0.103633)[&index=22]:0.092627)[&index=23]:0.210634)[&index=24]:0.104047)[&index=25]:0.117986,ano_tail_r1[&index=8]:0.018252)[&index=26];
234800	-148.353	-84.196	-64.1569	((no_tail_r2[&index=9]:0.031821,(no_tail_r3[&index=10]:0.069419,(((red2[&index=14]:0.022916,red1[&index=13]:0.005225)[&index=21]:0.047172,blue2[&index=12]:0.039250)[&index=22]:0.098990,blue1[&index=11]:0.155454)[&index=23]:0.061862)[&index=24]:0.051731)[&index=25]:0.032930,((no_tail_l2[&index=6]:0.005876,(((red_f2[&index=2]:0.040780,(blue_f1[&index=3]:0.017590,blue_f2[&index=4]:0.004749)[&index=16]:0.087147)[&index=15]:0.027909,red_f1[&index=1]:0.029541)[&index=17]:1.549948,no_tail_l3[&index=5]:0.116778)[&index=18]:0.028755)[&index=19]:0.070572,no_tail_l1[&index=7]:0.005751)[&index=20]:0.276445,ano_tail_r1[&index=8]:0.005122)[&index=26];
234900	-163.552	-98.7995	-64.7524	(ano_tail_r1[&index=8]:0.050871,((no_tail_l2[&index=6]:0.058256,(no_tail_l3[&index=5]:0.042835,(((red_f1[&index=1]:0.002689,red_f2[&index=2]:0.027857)[&index=15]:0.071939,blue_f1[&index=3]:0.310100)[&index=16]:0.080359,blue_f2[&index=4]:0.045599)[&index=17]:3.514081)[&index=18]:0.001088)[&index=19]:0.026046,no_tail_l1[&index=7]:0.004788)[&index=20]:0.224443,(((blue1[&index=11]:0.019886,((red2[&index=14]:0.008873,red1[&index=13]:0.156469)[&index=21]:0.297958,blue2[&index=12]:0.181420)[&index=22]:0.036465)[&index=23]:0.168943,no_tail_r3[&index=10]:0.189167)[&index=24]:0.008979,no_tail_r2[&index=9]:0.004866)[&index=25]:0.327062)[&index=26];
235000	-161.068	-96.1462	-64.9214	(ano_tail_r1[&index=8]:0.001486,((no_tail_r3[&index=10]:0.113266,(((red2[&index=14]:0.126009,red1[&index=13]:0.007233)[&index=21]:0.271092,blue2[&index=12]:0.051665)[&index=22]:0.283503,blue1[&index=11]:0.005508)[&index=23]:0.009868)[&index=24]:0.265944,no_tail_r2[&index=9]:0.208040)[&index=25]:0.118629,(no_tail_l1[&index=7]:0.054368,(no_tail_l2[&index=6]:0.031061,(no_tail_l3[&index=5]:0.102629,(((blue_f2[&index=4]:0.019726,blue_f1[&index=3]:0.005933)[&index=15]:0.169833,red_f1[&index=1]:0.015750)[&index=16]:0.072978,red_f2[&index=2]:0.018823)[&index=17]:4.430673)[&index=18]:0.005256)[&index=19]:0.081958)[&index=20]:0.234844)[&index=26];
235100	-165.862	-100.333	-65.5286	((no_tail_r2[&index=9]:0.022500,((((red1[&index=13]:0.081749,red2[&index=14]:0.074555)[&index=21]:0.031699,blue2[&index=12]:0.029191)[&index=22]:0.099339,blue1[&index=11]:0.111131)[&index=23]:0.184917,no_tail_r3[&index=10]:0.101691)[&index=24]:0.170127)[&index=25]:0.072715,(no_tail_l1[&index=7]:0.043106,((no_tail_l3[&index=5]:0.032292,(blue_f1[&index=3]:0.030828,(red_f2[&index=2]:0.242060,(red_f1[&index=1]:0.046519,blue_f2[&index=4]:0.138904)[&index=15]:0.011956)[&index=16]:0.092456)[&index=17]:7.546614)[&index=18]:0.294043,no_tail_l2[&index=6]:0.042763)[&index=19]:0.029469)[&index=20]:0.141357,ano_tail_r1[&index=8]:0.070110)[&index=26];
235200	-167.275	-102.314	-64.961	(ano_tail_r1[&index=8]:0.020119,(no_tail_l1[&index=7]:0.109413,(((red_f2[&index=2]:0.001605,(blue_f2[&index=4]:0.087595,(blue_f1[&index=3]:0.086256,red_f1[&index=1]:0.008357)[&index=15]:0.035269)[&index=16]:0.188376)[&index=17]:4.211948,no_tail_l3[&index=5]:0.076143)[&index=18]:0.013049,no_tail_l2[&index=6]:0.012983)[&index=19]:0.184050)[&index=20]:0.196418,((no_tail_r3[&index=10]:0.073936,(blue1[&index=11]:0.619367,((red2[&index=14]:0.033505,red1[&index=13]:0.006948)[&index=21]:0.087944,blue2[&index=12]:0.055981)[&index=22]:0.680047)[&index=23]:0.003457)[&index=24]:0.003420,no_tail_r2[&index=9]:0.021165)[&index=25]:0.086886)[&index=26];
235300	-165.936	-99.9598	-65.9758	(ano_tail_r1[&index=8]:0.002390,(no_tail_r2[&index=9]:0.009065,(((blue2[&index=12]:0.053506,(red1[&index=13]:0.096400,red2[&index=14]:0.016044)[&index=21]:0.055383)[&index=22]:0.270405,blue1[&index=11]:0.460785)[&index=23]:0.257493,no_tail_r3[&index=10]:0.112587)[&index=24]:0.117418)[&index=25]:0.061946,(no_tail_l1[&index=7]:0.003601,((no_tail_l3[&index=5]:0.082202,((blue_f2[&index=4]:0.062208,(red_f1[&index=1]:0.049265,red_f2[&index=2]:0.044380)[&index=15]:0.254247)[&index=16]:0.013968,blue_f1[&index=3]:0.015714)[&index=17]:9.601120)[&index=18]:0.045484,no_tail_l2[&index=6]:0.209059)[&index=19]:0.055709)[&index=20]:0.027450)[&index=26];
235400	-171.305	-105.976	-65.3289	((((no_tail_l3[&index=5]:0.066680,(red_f2[&index=2]:0.000939,(blue_f2[&index=4]:0.000410,(red_f1[&index=1]:0.283654,blue_f1[&index=3]:0.092477)[&index=15]:0.097669)[&index=16]:0.180607)[&index=17]:5.839854)[&index=18]:0.109599,no_tail_l2[&index=6]:0.207767)[&index=19]:0.276655,no_tail_l1[&index=7]:0.048290)[&index=20]:0.388062,(no_tail_r2[&index=9]:0.036579,(no_tail_r3[&index=10]:0.019157,(blue1[&index=11]:0.015556,(blue2[&index=12]:0.115513,(red1[&index=13]:0.061949,red2[&index=14]:0.078953)[&index=21]:0.146756)[&index=22]:0.141310)[&index=23]:0.129510)[&index=24]:0.089970)[&index=25]:0.283086,ano_tail_r1[&index=8]:0.032730)[&index=26];
235500	-160.722	-94.4588	-66.263	((no_tail_l1[&index=7]:0.000234,(((((blue_f2[&index=4]:0.041404,blue_f1[&index=3]:0.016520)[&index=16]:0.072303,red_f2[&index=2]:0.001234)[&index=15]:0.016256,red_f1[&index=1]:0.091653)[&index=17]:11.538151,no_tail_l3[&index=5]:0.198855)[&index=18]:0.078270,no_tail_l2[&index=6]:0.001296)[&index=19]:0.008907)[&index=20]:0.061750,ano_tail_r1[&index=8]:0.190845,(no_tail_r2[&index=9]:0.116064,(no_tail_r3[&index=10]:0.022195,(blue1[&index=11]:0.034355,(blue2[&index=12]:0.071664,(red1[&index=13]:0.128599,red2[&index=14]:0.086689)[&index=21]:0.056486)[&index=22]:0.014303)[&index=23]:0.326982)[&index=24]:0.175769)[&index=25]:0.063118)[&index=26];
235600	-155.71	-90.4625	-65.2471	(((no_tail_r3[&index=10]:0.013411,(blue1[&index=11]:0.008908,((red2[&index=14]:0.032487,red1[&index=13]:0.070608)[&index=21]:0.028765,blue2[&index=12]:0.120850)[&index=22]:0.080234)[&index=23]:0.451601)[&index=24]:0.022936,no_tail_r2[&index=9]:0.023288)[&index=25]:0.061867,((((red_f1[&index=1]:0.000411,((blue_f2[&index=4]:0.081390,blue_f1[&index=3]:0.005529)[&index=16]:0.027352,red_f2[&index=2]:0.002200)[&index=15]:0.041672)[&index=17]:6.488711,no_tail_l3[&index=5]:0.009344)[&index=18]:0.217924,no_tail_l2[&index=6]:0.046134)[&index=19]:0.038958,no_tail_l1[&index=7]:0.037679)[&index=20]:0.323623,ano_tail_r1[&index=8]:0.098492)[&index=26];
235700	-162.016	-96.7544	-65.2613	(ano_tail_r1[&index=8]:0.002861,(no_tail_r2[&index=9]:0.006722,((blue1[&index=11]:0.039502,(blue2[&index=12]:0.171313,(red1[&index=13]:0.281720,red2[&index=14]:0.040255)[&index=21]:0.077925)[&index=22]:0.075574)[&index=23]:0.066825,no_tail_r3[&index=10]:0.028108)[&index=24]:0.142592)[&index=25]:0.212021,(no_tail_l1[&index=7]:0.081294,(no_tail_l2[&index=6]:0.034494,(no_tail_l3[&index=5]:0.011630,(((red_f1[&index=1]:0.014493,red_f2[&index=2]:0.086051)[&index=16]:0.085210,blue_f1[&index=3]:0.032984)[&index=15]:0.020816,blue_f2[&index=4]:0.013592)[&index=17]:6.252175)[&index=18]:0.119045)[&index=19]:0.481705)[&index=20]:0.026572)[&index=26];
235800	-158.507	-94.1131	-64.3939	((no_tail_l1[&index=7]:0.002985,(((blue_f1[&index=3]:0.090052,((red_f2[&index=2]:0.019335,red_f1[&index=1]:0.000910)[&index=15]:0.087597,blue_f2[&index=4]:0.048511)[&index=16]:0.069679)[&index=17]:1.861915,no_tail_l3[&index=5]:0.043099)[&index=18]:0.071401,no_tail_l2[&index=6]:0.186839)[&index=19]:0.050152)[&index=20]:0.147278,ano_tail_r1[&index=8]:0.005918,((no_tail_r3[&index=10]:0.083861,(blue1[&index=11]:0.042989,(blue2[&index=12]:0.103969,(red2[&index=14]:0.088740,red1[&index=13]:0.019517)[&index=21]:0.223078)[&index=22]:0.421455)[&index=23]:0.217914)[&index=24]:0.139297,no_tail_r2[&index=9]:0.001067)[&index=25]:0.040879)[&index=26];
235900	-150.734	-86.0188	-64.7151	((no_tail_r2[&index=9]:0.016824,(no_tail_r3[&index=10]:0.007108,(blue1[&index=11]:0.030471,((red2[&index=14]:0.052994,red1[&index=13]:0.032651)[&index=21]:0.218963,blue2[&index=12]:0.005746)[&index=22]:0.014836)[&index=23]:0.056324)[&index=24]:0.042052)[&index=25]:0.083623,(no_tail_l1[&index=7]:0.192430,(no_tail_l2[&index=6]:0.013637,(no_tail_l3[&index=5]:0.069485,((red_f2[&index=2]:0.080313,red_f1[&index=1]:0.004382)[&index=16]:0.003086,(blue_f1[&index=3]:0.047665,blue_f2[&index=4]:0.002160)[&index=15]:0.130331)[&index=17]:4.273638)[&index=18]:0.004516)[&index=19]:0.128721)[&index=20]:0.063976,ano_tail_r1[&index=8]:0.098601)[&index=26];
236000	-155.493	-90.3495	-65.1431	((no_tail_r2[&index=9]:0.000767,(((blue2[&index=12]:0.014797,(red1[&index=13]:0.014059,red2[&index=14]:0.085985)[&index=21]:0.048485)[&index=22]:0.019530,blue1[&index=11]:0.039339)[&index=23]:0.339826,no_tail_r3[&index=10]:0.065722)[&index=24]:0.138421)[&index=25]:0.073169,((no_tail_l2[&index=6]:0.054547,(((red_f1[&index=1]:0.023038,red_f2[&index=2]:0.063463)[&index=16]:0.016406,(blue_f2[&index=4]:0.281412,blue_f1[&index=3]:0.062570)[&index=15]:0.007477)[&index=17]:6.120775,no_tail_l3[&index=5]:0.111298)[&index=18]:0.029039)[&index=19]:0.016625,no_tail_l1[&index=7]:0.021934)[&index=20]:0.156628,ano_tail_r1[&index=8]:0.008929)[&index=26];
236100	-153.386	-89.1854	-64.2003	((((((blue_f1[&index=3]:0.019648,blue_f2[&index=4]:0.008995)[&index=16]:0.060678,(red_f2[&index=2]:0.022003,red_f1[&index=1]:0.097870)[&index=15]:0.064079)[&index=17]:1.093876,no_tail_l3[&index=5]:0.109573)[&index=18]:0.061945,no_tail_l2[&index=6]:0.023096)[&index=19]:0.257568,no_tail_l1[&index=7]:0.036019)[&index=20]:0.105759,((no_tail_r3[&index=10]:0.054909,(blue1[&index=11]:0.030970,(blue2[&index=12]:0.001396,(red1[&index=13]:0.014243,red2[&index=14]:0.004557)[&index=21]:0.194098)[&index=22]:0.269616)[&index=23]:0.266935)[&index=24]:0.133129,no_tail_r2[&index=9]:0.020104)[&index=25]:0.132895,ano_tail_r1[&index=8]:0.016679)[&index=26];
236200	-165.801	-101.275	-64.5251	((((((red2[&index=14]:0.028946,red1[&index=13]:0.123520)[&index=21]:0.165167,blue2[&index=12]:0.206010)[&index=22]:0.065404,blue1[&index=11]:0.028586)[&index=23]:0.063508,no_tail_r3[&index=10]:0.096378)[&index=24]:0.257497,no_tail_r2[&index=9]:0.229721)[&index=25]:0.229255,(no_tail_l1[&index=7]:0.078355,(no_tail_l2[&index=6]:0.004062,(((blue_f1[&index=3]:0.083013,blue_f2[&index=4]:0.007120)[&index=16]:0.126272,(red_f2[&index=2]:0.017868,red_f1[&index=1]:0.041875)[&index=15]:0.129418)[&index=17]:2.044923,no_tail_l3[&index=5]:0.177606)[&index=18]:0.052230)[&index=19]:0.177846)[&index=20]:0.259159,ano_tail_r1[&index=8]:0.030509)[&index=26];
236300	-156.378	-89.8021	-66.5755	((no_tail_r2[&index=9]:0.026996,((blue1[&index=11]:0.073137,(blue2[&index=12]:0.006531,(red2[&index=14]:0.098518,red1[&index=13]:0.053522)[&index=21]:0.200950)[&index=22]:0.238424)[&index=23]:0.066274,no_tail_r3[&index=10]:0.000820)[&index=24]:0.146675)[&index=25]:0.105568,ano_tail_r1[&index=8]:0.046314,(no_tail_l1[&index=7]:0.020727,(((red_f2[&index=2]:0.035861,((blue_f2[&index=4]:0.020581,blue_f1[&index=3]:0.019471)[&index=16]:0.096818,red_f1[&index=1]:0.083141)[&index=15]:0.005915)[&index=17]:13.063570,no_tail_l3[&index=5]:0.206949)[&index=18]:0.003028,no_tail_l2[&index=6]:0.035945)[&index=19]:0.109715)[&index=20]:0.211276)[&index=26];
236400	-155.471	-91.0978	-64.3731	((((blue1[&index=11]:0.049220,(blue2[&index=12]:0.024347,(red1[&index=13]:0.085544,red2[&index=14]:0.033611)[&index=21]:0.290025)[&index=22]:0.084044)[&index=23]:0.136477,no_tail_r3[&index=10]:0.063881)[&index=24]:0.012276,no_tail_r2[&index=9]:0.037529)[&index=25]:0.088905,ano_tail_r1[&index=8]:0.059727,((no_tail_l2[&index=6]:0.129336,(no_tail_l3[&index=5]:0.047246,(red_f2[&index=2]:0.008343,(red_f1[&index=1]:0.061437,(blue_f2[&index=4]:0.000371,blue_f1[&index=3]:0.096673)[&index=16]:0.019295)[&index=15]:0.028664)[&index=17]:2.146787)[&index=18]:0.092085)[&index=19]:0.167956,no_tail_l1[&index=7]:0.035785)[&index=20]:0.165132)[&index=26];
236500	-151.222	-86.5683	-64.6538	(((no_tail_r3[&index=10]:0.024698,(blue1[&index=11]:0.009294,(blue2[&index=12]:0.100048,(red2[&index=14]:0.013319,red1[&index=13]:0.025482)[&index=21]:0.107253)[&index=22]:0.030456)[&index=23]:0.093530)[&index=24]:0.080976,no_tail_r2[&index=9]:0.022189)[&index=25]:0.046108,ano_tail_r1[&index=8]:0.027595,(no_tail_l1[&index=7]:0.100406,((no_tail_l3[&index=5]:0.106886,(blue_f1[&index=3]:0.018397,(blue_f2[&index=4]:0.100035,(red_f1[&index=1]:0.006441,red_f2[&index=2]:0.034408)[&index=16]:0.032407)[&index=15]:0.107542)[&index=17]:4.020546)[&index=18]:0.092077,no_tail_l2[&index=6]:0.077842)[&index=19]:0.044963)[&index=20]:0.045137)[&index=26];
236600	-155.319	-89.9641	-65.3548	((no_tail_r2[&index=9]:0.026103,(no_tail_r3[&index=10]:0.047467,((blue2[&index=12]:0.061348,(red1[&index=13]:0.166936,red2[&index=14]:0.017459)[&index=21]:0.054745)[&index=22]:0.072962,blue1[&index=11]:0.028229)[&index=23]:0.171735)[&index=24]:0.118759)[&index=25]:0.171851,(no_tail_l1[&index=7]:0.013145,(no_tail_l2[&index=6]:0.087086,(no_tail_l3[&index=5]:0.039892,((blue_f2[&index=4]:0.063239,blue_f1[&index=3]:0.146484)[&index=16]:0.085117,(red_f1[&index=1]:0.043361,red_f2[&index=2]:0.018085)[&index=15]:0.002542)[&index=17]:7.301579)[&index=18]:0.013810)[&index=19]:0.034123)[&index=20]:0.050501,ano_tail_r1[&index=8]:0.036663)[&index=26];
236700	-149.649	-85.2723	-64.3768	(ano_tail_r1[&index=8]:0.022700,(no_tail_l1[&index=7]:0.014059,((((red_f1[&index=1]:0.074815,(blue_f1[&index=3]:0.011619,blue_f2[&index=4]:0.024690)[&index=15]:0.075843)[&index=16]:0.030336,red_f2[&index=2]:0.141279)[&index=17]:2.582142,no_tail_l3[&index=5]:0.005023)[&index=18]:0.035149,no_tail_l2[&index=6]:0.005476)[&index=19]:0.106674)[&index=20]:0.148364,(no_tail_r2[&index=9]:0.018665,(no_tail_r3[&index=10]:0.056582,((blue2[&index=12]:0.095946,(red1[&index=13]:0.010376,red2[&index=14]:0.040640)[&index=21]:0.125250)[&index=22]:0.083087,blue1[&index=11]:0.054952)[&index=23]:0.116463)[&index=24]:0.083868)[&index=25]:0.019020)[&index=26];
236800	-147.766	-83.3702	-64.3962	((no_tail_r2[&index=9]:0.052101,((blue1[&index=11]:0.004762,(blue2[&index=12]:0.037545,(red1[&index=13]:0.009598,red2[&index=14]:0.024505)[&index=21]:0.189198)[&index=22]:0.050829)[&index=23]:0.189108,no_tail_r3[&index=10]:0.066034)[&index=24]:0.043861)[&index=25]:0.052398,((no_tail_l2[&index=6]:0.036861,(no_tail_l3[&index=5]:0.042889,(red_f2[&index=2]:0.008104,((blue_f2[&index=4]:0.030053,blue_f1[&index=3]:0.016037)[&index=15]:0.123407,red_f1[&index=1]:0.092096)[&index=16]:0.037606)[&index=17]:2.696532)[&index=18]:0.015784)[&index=19]:0.062786,no_tail_l1[&index=7]:0.012247)[&index=20]:0.115933,ano_tail_r1[&index=8]:0.069726)[&index=26];
236900	-163.32	-98.7179	-64.6016	(((no_tail_l2[&index=6]:0.341070,(((blue_f2[&index=4]:0.019986,red_f2[&index=2]:0.068241)[&index=16]:0.003630,(red_f1[&index=1]:0.238643,blue_f1[&index=3]:0.013621)[&index=15]:0.003967)[&index=17]:3.077853,no_tail_l3[&index=5]:0.022327)[&index=18]:0.040602)[&index=19]:0.044047,no_tail_l1[&index=7]:0.050079)[&index=20]:0.024234,ano_tail_r1[&index=8]:0.140189,(no_tail_r2[&index=9]:0.107513,(no_tail_r3[&index=10]:0.000325,((blue2[&index=12]:0.163683,(red1[&index=13]:0.031492,red2[&index=14]:0.021876)[&index=21]:0.169320)[&index=22]:0.074794,blue1[&index=11]:0.080470)[&index=23]:0.112189)[&index=24]:0.161813)[&index=25]:0.095200)[&index=26];
237000	-161.719	-95.2589	-66.4602	((no_tail_r2[&index=9]:0.000582,(no_tail_r3[&index=10]:0.004055,((blue2[&index=12]:0.059886,(red1[&index=13]:0.114296,red2[&index=14]:0.069974)[&index=21]:0.218200)[&index=22]:0.165078,blue1[&index=11]:0.012397)[&index=23]:0.239703)[&index=24]:0.009224)[&index=25]:0.054187,ano_tail_r1[&index=8]:0.350607,(no_tail_l1[&index=7]:0.025849,(no_tail_l2[&index=6]:0.096349,((((red_f1[&index=1]:0.006146,red_f2[&index=2]:0.020968)[&index=16]:0.137063,blue_f1[&index=3]:0.039587)[&index=15]:0.010155,blue_f2[&index=4]:0.066111)[&index=17]:12.291897,no_tail_l3[&index=5]:0.082815)[&index=18]:0.029312)[&index=19]:0.238611)[&index=20]:0.056959)[&index=26];
237100	-155.648	-90.659	-64.9892	(ano_tail_r1[&index=8]:0.056025,((no_tail_l2[&index=6]:0.043759,((((red_f1[&index=1]:0.030540,red_f2[&index=2]:0.048306)[&index=16]:0.048436,blue_f2[&index=4]:0.038093)[&index=15]:0.001645,blue_f1[&index=3]:0.042288)[&index=17]:5.351923,no_tail_l3[&index=5]:0.079599)[&index=18]:0.047696)[&index=19]:0.051452,no_tail_l1[&index=7]:0.001722)[&index=20]:0.045676,((no_tail_r3[&index=10]:0.088262,(blue1[&index=11]:0.145495,((red2[&index=14]:0.064050,red1[&index=13]:0.116222)[&index=21]:0.141848,blue2[&index=12]:0.101145)[&index=22]:0.046570)[&index=23]:0.131053)[&index=24]:0.169933,no_tail_r2[&index=9]:0.041727)[&index=25]:0.111284)[&index=26];
237200	-157.614	-93.5243	-64.0894	((((((red_f2[&index=2]:0.029251,(blue_f1[&index=3]:0.054170,blue_f2[&index=4]:0.018708)[&index=15]:0.022908)[&index=16]:0.076908,red_f1[&index=1]:0.016310)[&index=17]:0.716104,no_tail_l3[&index=5]:0.076510)[&index=18]:0.023927,no_tail_l2[&index=6]:0.012986)[&index=19]:0.114914,no_tail_l1[&index=7]:0.059439)[&index=20]:0.242996,(no_tail_r2[&index=9]:0.051567,(((blue2[&index=12]:0.072972,(red1[&index=13]:0.003135,red2[&index=14]:0.204724)[&index=21]:0.082497)[&index=22]:0.130090,blue1[&index=11]:0.195731)[&index=23]:0.076637,no_tail_r3[&index=10]:0.008649)[&index=24]:0.138530)[&index=25]:0.115609,ano_tail_r1[&index=8]:0.000678)[&index=26];
237300	-158.763	-91.1995	-67.5638	(ano_tail_r1[&index=8]:0.009904,(no_tail_l1[&index=7]:0.047104,(no_tail_l2[&index=6]:0.011343,((blue_f2[&index=4]:0.070719,(blue_f1[&index=3]:0.006285,(red_f2[&index=2]:0.011204,red_f1[&index=1]:0.025216)[&index=15]:0.218320)[&index=16]:0.040691)[&index=17]:18.039353,no_tail_l3[&index=5]:0.102261)[&index=18]:0.012815)[&index=19]:0.182521)[&index=20]:0.050310,((no_tail_r3[&index=10]:0.034568,(blue1[&index=11]:0.142082,(blue2[&index=12]:0.008485,(red2[&index=14]:0.072518,red1[&index=13]:0.003240)[&index=21]:0.046806)[&index=22]:0.260106)[&index=23]:0.201162)[&index=24]:0.075104,no_tail_r2[&index=9]:0.057654)[&index=25]:0.188109)[&index=26];
237400	-158.193	-93.0707	-65.1228	(ano_tail_r1[&index=8]:0.030471,(no_tail_l1[&index=7]:0.005476,(no_tail_l2[&index=6]:0.139521,((((blue_f2[&index=4]:0.000537,blue_f1[&index=3]:0.011427)[&index=15]:0.022195,red_f1[&index=1]:0.018289)[&index=16]:0.111341,red_f2[&index=2]:0.032799)[&index=17]:5.598294,no_tail_l3[&index=5]:0.270255)[&index=18]:0.125064)[&index=19]:0.224631)[&index=20]:0.194268,(no_tail_r2[&index=9]:0.052231,(no_tail_r3[&index=10]:0.028923,(blue1[&index=11]:0.015052,(blue2[&index=12]:0.029581,(red2[&index=14]:0.041424,red1[&index=13]:0.003502)[&index=21]:0.092660)[&index=22]:0.392680)[&index=23]:0.172893)[&index=24]:0.069794)[&index=25]:0.029596)[&index=26];
237500	-165.895	-99.8282	-66.0668	((no_tail_l1[&index=7]:0.118157,(no_tail_l2[&index=6]:0.042745,(((blue_f2[&index=4]:0.367640,blue_f1[&index=3]:0.005273)[&index=15]:0.029269,(red_f2[&index=2]:0.038761,red_f1[&index=1]:0.153855)[&index=16]:0.089926)[&index=17]:10.074002,no_tail_l3[&index=5]:0.045512)[&index=18]:0.199085)[&index=19]:0.143743)[&index=20]:0.028853,ano_tail_r1[&index=8]:0.001784,((no_tail_r3[&index=10]:0.003145,(blue1[&index=11]:0.027794,(blue2[&index=12]:0.210265,(red1[&index=13]:0.021797,red2[&index=14]:0.028609)[&index=21]:0.189911)[&index=22]:0.166020)[&index=23]:0.152822)[&index=24]:0.118053,no_tail_r2[&index=9]:0.112361)[&index=25]:0.063648)[&index=26];
237600	-163.783	-98.9565	-64.8262	((no_tail_r2[&index=9]:0.159805,((blue1[&index=11]:0.107884,(blue2[&index=12]:0.000872,(red2[&index=14]:0.125882,red1[&index=13]:0.003390)[&index=21]:0.349437)[&index=22]:0.050731)[&index=23]:0.974546,no_tail_r3[&index=10]:0.081779)[&index=24]:0.091601)[&index=25]:0.131075,ano_tail_r1[&index=8]:0.164099,(no_tail_l1[&index=7]:0.021616,(no_tail_l2[&index=6]:0.015563,((((red_f1[&index=1]:0.002197,red_f2[&index=2]:0.029800)[&index=16]:0.037509,blue_f1[&index=3]:0.065293)[&index=15]:0.142239,blue_f2[&index=4]:0.019535)[&index=17]:3.371120,no_tail_l3[&index=5]:0.078585)[&index=18]:0.035488)[&index=19]:0.114551)[&index=20]:0.055374)[&index=26];
237700	-157.756	-92.6576	-65.0987	(ano_tail_r1[&index=8]:0.074163,((no_tail_l2[&index=6]:0.021052,(((red_f2[&index=2]:0.040003,(red_f1[&index=1]:0.043343,blue_f2[&index=4]:0.024091)[&index=15]:0.103822)[&index=16]:0.124712,blue_f1[&index=3]:0.180878)[&index=17]:5.735445,no_tail_l3[&index=5]:0.033922)[&index=18]:0.055369)[&index=19]:0.061826,no_tail_l1[&index=7]:0.021176)[&index=20]:0.280057,((no_tail_r3[&index=10]:0.014279,(blue1[&index=11]:0.065511,((red2[&index=14]:0.016079,red1[&index=13]:0.008474)[&index=21]:0.084474,blue2[&index=12]:0.005329)[&index=22]:0.204424)[&index=23]:0.234558)[&index=24]:0.062702,no_tail_r2[&index=9]:0.059355)[&index=25]:0.037627)[&index=26];
237800	-192.375	-120.623	-71.7521	(ano_tail_r1[&index=8]:2.803129,((((blue_f1[&index=3]:0.002511,(blue_f2[&index=4]:0.004869,(red_f1[&index=1]:0.052722,red_f2[&index=2]:0.021706)[&index=16]:0.187162)[&index=15]:0.037342)[&index=17]:10.109905,no_tail_l3[&index=5]:0.047466)[&index=18]:0.192842,no_tail_l2[&index=6]:0.067398)[&index=19]:0.434555,no_tail_l1[&index=7]:0.431013)[&index=20]:10.942051,((no_tail_r3[&index=10]:0.011609,(blue1[&index=11]:0.037053,(blue2[&index=12]:0.098434,(red1[&index=13]:0.028156,red2[&index=14]:0.009747)[&index=21]:0.012483)[&index=22]:0.622024)[&index=23]:0.569188)[&index=24]:0.107627,no_tail_r2[&index=9]:0.048079)[&index=25]:13.980506)[&index=26];
237900	-154.947	-89.7521	-65.1946	((no_tail_r2[&index=9]:0.000915,((((red1[&index=13]:0.001395,red2[&index=14]:0.011950)[&index=21]:0.104510,blue2[&index=12]:0.003553)[&index=22]:0.160397,blue1[&index=11]:0.022363)[&index=23]:0.108311,no_tail_r3[&index=10]:0.045128)[&index=24]:0.106549)[&index=25]:0.017795,ano_tail_r1[&index=8]:0.082078,((no_tail_l2[&index=6]:0.039178,(no_tail_l3[&index=5]:0.128848,((red_f1[&index=1]:0.088176,red_f2[&index=2]:0.043545)[&index=15]:0.176061,(blue_f1[&index=3]:0.135931,blue_f2[&index=4]:0.009158)[&index=16]:0.033806)[&index=17]:6.122854)[&index=18]:0.148705)[&index=19]:0.100854,no_tail_l1[&index=7]:0.003314)[&index=20]:0.376567)[&index=26];
238000	-162.364	-96.6219	-65.7417	((((((red2[&index=14]:0.020076,red1[&index=13]:0.032850)[&index=21]:0.063832,blue2[&index=12]:0.004991)[&index=22]:0.022042,blue1[&index=11]:0.015004)[&index=23]:0.097282,no_tail_r3[&index=10]:0.215913)[&index=24]:0.055688,no_tail_r2[&index=9]:0.018621)[&index=25]:0.146807,ano_tail_r1[&index=8]:0.055037,((no_tail_l2[&index=6]:0.136477,(no_tail_l3[&index=5]:0.041596,(blue_f2[&index=4]:0.060892,((red_f1[&index=1]:0.110207,blue_f1[&index=3]:0.040104)[&index=16]:0.031971,red_f2[&index=2]:0.237578)[&index=15]:0.009699)[&index=17]:8.777357)[&index=18]:0.082767)[&index=19]:0.205413,no_tail_l1[&index=7]:0.035142)[&index=20]:0.290092)[&index=26];
238100	-160.699	-96.2399	-64.4586	((no_tail_l1[&index=7]:0.059423,(no_tail_l2[&index=6]:0.044250,((red_f1[&index=1]:0.113044,(red_f2[&index=2]:0.013189,(blue_f2[&index=4]:0.065559,blue_f1[&index=3]:0.022258)[&index=15]:0.037002)[&index=16]:0.082599)[&index=17]:2.443894,no_tail_l3[&index=5]:0.017224)[&index=18]:0.221506)[&index=19]:0.071528)[&index=20]:0.117066,ano_tail_r1[&index=8]:0.085514,(no_tail_r2[&index=9]:0.058394,((blue1[&index=11]:0.062808,(blue2[&index=12]:0.034743,(red2[&index=14]:0.320111,red1[&index=13]:0.019502)[&index=21]:0.033623)[&index=22]:0.042287)[&index=23]:0.122396,no_tail_r3[&index=10]:0.005085)[&index=24]:0.037356)[&index=25]:0.261665)[&index=26];
238200	-160.635	-95.9773	-64.658	(ano_tail_r1[&index=8]:0.073167,(((blue1[&index=11]:0.016810,((red2[&index=14]:0.093096,red1[&index=13]:0.024627)[&index=21]:0.161639,blue2[&index=12]:0.192337)[&index=22]:0.009796)[&index=23]:0.095984,no_tail_r3[&index=10]:0.003888)[&index=24]:0.006797,no_tail_r2[&index=9]:0.226500)[&index=25]:0.146816,(no_tail_l1[&index=7]:0.013963,(no_tail_l2[&index=6]:0.046672,(no_tail_l3[&index=5]:0.030103,(blue_f1[&index=3]:0.000975,(red_f1[&index=1]:0.100618,(red_f2[&index=2]:0.362822,blue_f2[&index=4]:0.007839)[&index=15]:0.015104)[&index=16]:0.052365)[&index=17]:3.537276)[&index=18]:0.056555)[&index=19]:0.051510)[&index=20]:0.061716)[&index=26];
238300	-155.566	-90.5213	-65.0442	(ano_tail_r1[&index=8]:0.007242,((((blue2[&index=12]:0.001780,(red1[&index=13]:0.019560,red2[&index=14]:0.031938)[&index=21]:0.290286)[&index=22]:0.053405,blue1[&index=11]:0.034247)[&index=23]:0.193334,no_tail_r3[&index=10]:0.065549)[&index=24]:0.142044,no_tail_r2[&index=9]:0.000851)[&index=25]:0.104273,(no_tail_l1[&index=7]:0.038935,((no_tail_l3[&index=5]:0.019114,((red_f1[&index=1]:0.032184,(blue_f1[&index=3]:0.026702,red_f2[&index=2]:0.039442)[&index=15]:0.130856)[&index=16]:0.173768,blue_f2[&index=4]:0.021277)[&index=17]:5.571184)[&index=18]:0.047536,no_tail_l2[&index=6]:0.042908)[&index=19]:0.121962)[&index=20]:0.109644)[&index=26];
238400	-154.535	-88.268	-66.267	(ano_tail_r1[&index=8]:0.052934,((no_tail_r3[&index=10]:0.001383,(blue1[&index=11]:0.002452,(blue2[&index=12]:0.041334,(red2[&index=14]:0.015671,red1[&index=13]:0.158424)[&index=21]:0.107711)[&index=22]:0.083298)[&index=23]:0.150010)[&index=24]:0.125573,no_tail_r2[&index=9]:0.073693)[&index=25]:0.120780,(((no_tail_l3[&index=5]:0.010013,(red_f2[&index=2]:0.015923,(red_f1[&index=1]:0.071738,(blue_f1[&index=3]:0.000372,blue_f2[&index=4]:0.031167)[&index=15]:0.114937)[&index=16]:0.032925)[&index=17]:11.644680)[&index=18]:0.043983,no_tail_l2[&index=6]:0.030324)[&index=19]:0.207509,no_tail_l1[&index=7]:0.050243)[&index=20]:0.247009)[&index=26];
238500	-157.511	-93.4786	-64.0319	((no_tail_l1[&index=7]:0.079521,(no_tail_l2[&index=6]:0.054573,(no_tail_l3[&index=5]:0.014969,((blue_f1[&index=3]:0.005550,(red_f1[&index=1]:0.143479,red_f2[&index=2]:0.006213)[&index=16]:0.143419)[&index=15]:0.021146,blue_f2[&index=4]:0.009822)[&index=17]:0.436197)[&index=18]:0.133303)[&index=19]:0.044959)[&index=20]:0.125765,ano_tail_r1[&index=8]:0.175121,(((blue1[&index=11]:0.007446,(blue2[&index=12]:0.038604,(red1[&index=13]:0.039603,red2[&index=14]:0.015543)[&index=21]:0.070011)[&index=22]:0.030809)[&index=23]:0.103797,no_tail_r3[&index=10]:0.156621)[&index=24]:0.208178,no_tail_r2[&index=9]:0.036047)[&index=25]:0.157967)[&index=26];
238600	-150.781	-85.9837	-64.7969	(ano_tail_r1[&index=8]:0.118670,(no_tail_l1[&index=7]:0.064931,((((red_f1[&index=1]:0.013875,red_f2[&index=2]:0.014321)[&index=16]:0.005122,(blue_f1[&index=3]:0.008357,blue_f2[&index=4]:0.009208)[&index=15]:0.139339)[&index=17]:4.669891,no_tail_l3[&index=5]:0.168518)[&index=18]:0.016814,no_tail_l2[&index=6]:0.083384)[&index=19]:0.035528)[&index=20]:0.055399,(no_tail_r2[&index=9]:0.016220,(no_tail_r3[&index=10]:0.055369,(blue1[&index=11]:0.053324,(blue2[&index=12]:0.069084,(red1[&index=13]:0.003577,red2[&index=14]:0.021965)[&index=21]:0.249766)[&index=22]:0.027138)[&index=23]:0.041454)[&index=24]:0.031856)[&index=25]:0.110504)[&index=26];
238700	-159.747	-95.2948	-64.4519	((no_tail_r2[&index=9]:0.018761,(no_tail_r3[&index=10]:0.003305,(blue1[&index=11]:0.178317,(blue2[&index=12]:0.147919,(red2[&index=14]:0.003122,red1[&index=13]:0.040833)[&index=21]:0.238413)[&index=22]:0.074668)[&index=23]:0.745993)[&index=24]:0.075156)[&index=25]:0.013704,((no_tail_l2[&index=6]:0.020625,(no_tail_l3[&index=5]:0.043468,(red_f1[&index=1]:0.040164,(red_f2[&index=2]:0.007372,(blue_f1[&index=3]:0.038964,blue_f2[&index=4]:0.111773)[&index=15]:0.064687)[&index=16]:0.018369)[&index=17]:1.992123)[&index=18]:0.026305)[&index=19]:0.032256,no_tail_l1[&index=7]:0.076482)[&index=20]:0.138724,ano_tail_r1[&index=8]:0.206817)[&index=26];
238800	-153.36	-88.8335	-64.5262	(((no_tail_l2[&index=6]:0.009813,((blue_f1[&index=3]:0.034787,(blue_f2[&index=4]:0.074957,(red_f1[&index=1]:0.020175,red_f2[&index=2]:0.009866)[&index=16]:0.129802)[&index=15]:0.019752)[&index=17]:3.097700,no_tail_l3[&index=5]:0.050811)[&index=18]:0.010975)[&index=19]:0.154838,no_tail_l1[&index=7]:0.005729)[&index=20]:0.114691,ano_tail_r1[&index=8]:0.014831,((no_tail_r3[&index=10]:0.057270,((blue2[&index=12]:0.012765,(red1[&index=13]:0.070208,red2[&index=14]:0.010792)[&index=21]:0.010225)[&index=22]:0.106564,blue1[&index=11]:0.017282)[&index=23]:0.241862)[&index=24]:0.261810,no_tail_r2[&index=9]:0.100114)[&index=25]:0.092585)[&index=26];
238900	-163.599	-98.9573	-64.6416	(ano_tail_r1[&index=8]:0.018360,(no_tail_l1[&index=7]:0.029982,((no_tail_l3[&index=5]:0.005727,((blue_f1[&index=3]:0.004129,(red_f1[&index=1]:0.024119,red_f2[&index=2]:0.049651)[&index=16]:0.139590)[&index=15]:0.177668,blue_f2[&index=4]:0.175943)[&index=17]:2.853801)[&index=18]:0.005903,no_tail_l2[&index=6]:0.018981)[&index=19]:0.400994)[&index=20]:0.103080,(no_tail_r2[&index=9]:0.108826,(no_tail_r3[&index=10]:0.050351,((blue2[&index=12]:0.023310,(red2[&index=14]:0.019986,red1[&index=13]:0.041282)[&index=21]:0.263832)[&index=22]:0.033412,blue1[&index=11]:0.117968)[&index=23]:0.109378)[&index=24]:0.127247)[&index=25]:0.403348)[&index=26];
239000	-154.718	-90.3707	-64.3472	((((((red1[&index=13]:0.008846,red2[&index=14]:0.004407)[&index=21]:0.132217,blue2[&index=12]:0.032139)[&index=22]:0.200211,blue1[&index=11]:0.187789)[&index=23]:0.116458,no_tail_r3[&index=10]:0.011214)[&index=24]:0.097794,no_tail_r2[&index=9]:0.003619)[&index=25]:0.012087,ano_tail_r1[&index=8]:0.058437,((no_tail_l2[&index=6]:0.034617,(no_tail_l3[&index=5]:0.098173,(blue_f2[&index=4]:0.021075,((red_f1[&index=1]:0.149763,red_f2[&index=2]:0.010996)[&index=16]:0.079060,blue_f1[&index=3]:0.024124)[&index=15]:0.054958)[&index=17]:2.056386)[&index=18]:0.057916)[&index=19]:0.014641,no_tail_l1[&index=7]:0.206495)[&index=20]:0.161488)[&index=26];
239100	-177.272	-109.969	-67.3032	((no_tail_r2[&index=9]:0.112052,(((blue2[&index=12]:0.066994,(red2[&index=14]:0.087302,red1[&index=13]:14.532876)[&index=21]:0.096820)[&index=22]:0.036725,blue1[&index=11]:0.015019)[&index=23]:0.069551,no_tail_r3[&index=10]:0.011967)[&index=24]:0.053073)[&index=25]:0.147828,ano_tail_r1[&index=8]:0.528179,(no_tail_l1[&index=7]:0.040128,(no_tail_l2[&index=6]:0.028202,(no_tail_l3[&index=5]:0.029897,((blue_f1[&index=3]:0.079724,blue_f2[&index=4]:0.066979)[&index=15]:0.043411,(red_f2[&index=2]:0.087062,red_f1[&index=1]:0.004955)[&index=16]:0.067966)[&index=17]:1.915006)[&index=18]:0.083115)[&index=19]:0.003401)[&index=20]:0.406613)[&index=26];
239200	-157.472	-93.3493	-64.1224	(ano_tail_r1[&index=8]:0.048413,(((no_tail_l3[&index=5]:0.007237,(red_f2[&index=2]:0.021692,((blue_f2[&index=4]:0.027895,blue_f1[&index=3]:0.178232)[&index=15]:0.124024,red_f1[&index=1]:0.042370)[&index=16]:0.003902)[&index=17]:0.876698)[&index=18]:0.073269,no_tail_l2[&index=6]:0.043231)[&index=19]:0.135875,no_tail_l1[&index=7]:0.021221)[&index=20]:0.028459,(no_tail_r2[&index=9]:0.169620,((blue1[&index=11]:0.080864,((red1[&index=13]:0.018786,red2[&index=14]:0.008272)[&index=21]:0.219107,blue2[&index=12]:0.005117)[&index=22]:0.070296)[&index=23]:0.049070,no_tail_r3[&index=10]:0.029152)[&index=24]:0.096531)[&index=25]:0.331509)[&index=26];
239300	-156.14	-91.8359	-64.3044	((no_tail_l1[&index=7]:0.101421,((no_tail_l3[&index=5]:0.080575,(blue_f1[&index=3]:0.072390,(blue_f2[&index=4]:0.000537,(red_f2[&index=2]:0.026998,red_f1[&index=1]:0.022263)[&index=15]:0.137304)[&index=16]:0.071238)[&index=17]:1.812656)[&index=18]:0.048028,no_tail_l2[&index=6]:0.042945)[&index=19]:0.194120)[&index=20]:0.132889,ano_tail_r1[&index=8]:0.034878,(((blue1[&index=11]:0.091985,(blue2[&index=12]:0.062963,(red2[&index=14]:0.148596,red1[&index=13]:0.042208)[&index=21]:0.060605)[&index=22]:0.083764)[&index=23]:0.105343,no_tail_r3[&index=10]:0.032539)[&index=24]:0.088814,no_tail_r2[&index=9]:0.089598)[&index=25]:0.036096)[&index=26];
239400	-164.136	-98.2623	-65.8735	((no_tail_l1[&index=7]:0.241772,(no_tail_l2[&index=6]:0.029298,(no_tail_l3[&index=5]:0.108346,((blue_f1[&index=3]:0.025402,blue_f2[&index=4]:0.080934)[&index=16]:0.071552,(red_f1[&index=1]:0.021248,red_f2[&index=2]:0.107168)[&index=15]:0.094094)[&index=17]:9.240990)[&index=18]:0.007620)[&index=19]:0.111853)[&index=20]:0.186288,(no_tail_r2[&index=9]:0.091787,((blue1[&index=11]:0.188903,((red1[&index=13]:0.007192,red2[&index=14]:0.063749)[&index=21]:0.040129,blue2[&index=12]:0.195170)[&index=22]:0.146946)[&index=23]:0.283684,no_tail_r3[&index=10]:0.090883)[&index=24]:0.000643)[&index=25]:0.014383,ano_tail_r1[&index=8]:0.016381)[&index=26];
239500	-162.627	-96.9143	-65.7124	(ano_tail_r1[&index=8]:0.135725,(((((red1[&index=13]:0.074282,red2[&index=14]:0.003906)[&index=21]:0.108633,blue2[&index=12]:0.004774)[&index=22]:0.052869,blue1[&index=11]:0.029341)[&index=23]:0.094877,no_tail_r3[&index=10]:0.082582)[&index=24]:0.019248,no_tail_r2[&index=9]:0.031262)[&index=25]:0.027142,((no_tail_l2[&index=6]:0.646495,(no_tail_l3[&index=5]:0.175217,((red_f1[&index=1]:0.080627,(blue_f2[&index=4]:0.038313,blue_f1[&index=3]:0.019226)[&index=16]:0.071333)[&index=15]:0.009710,red_f2[&index=2]:0.014420)[&index=17]:8.293206)[&index=18]:0.114818)[&index=19]:0.021466,no_tail_l1[&index=7]:0.089839)[&index=20]:0.421599)[&index=26];
239600	-159.484	-95.1492	-64.3345	(ano_tail_r1[&index=8]:0.001862,((((blue2[&index=12]:0.004374,(red1[&index=13]:0.108320,red2[&index=14]:0.053528)[&index=21]:0.106819)[&index=22]:0.271555,blue1[&index=11]:0.060565)[&index=23]:0.089118,no_tail_r3[&index=10]:0.140445)[&index=24]:0.206238,no_tail_r2[&index=9]:0.056465)[&index=25]:0.021840,(no_tail_l1[&index=7]:0.005640,((no_tail_l3[&index=5]:0.243994,(((red_f1[&index=1]:0.019402,red_f2[&index=2]:0.000124)[&index=16]:0.085673,blue_f1[&index=3]:0.005333)[&index=15]:0.066199,blue_f2[&index=4]:0.065830)[&index=17]:1.597686)[&index=18]:0.029964,no_tail_l2[&index=6]:0.020611)[&index=19]:0.440890)[&index=20]:0.068999)[&index=26];
239700	-159.121	-93.1939	-65.9273	(((no_tail_r3[&index=10]:0.002939,((blue2[&index=12]:0.023153,(red2[&index=14]:0.279813,red1[&index=13]:0.016888)[&index=21]:0.150642)[&index=22]:0.114801,blue1[&index=11]:0.130360)[&index=23]:0.415614)[&index=24]:0.038398,no_tail_r2[&index=9]:0.020849)[&index=25]:0.017315,ano_tail_r1[&index=8]:0.004074,(no_tail_l1[&index=7]:0.090770,(no_tail_l2[&index=6]:0.013492,(no_tail_l3[&index=5]:0.004739,((blue_f1[&index=3]:0.016949,red_f2[&index=2]:0.019784)[&index=15]:0.001649,(blue_f2[&index=4]:0.004608,red_f1[&index=1]:0.122255)[&index=16]:0.019592)[&index=17]:10.051198)[&index=18]:0.022056)[&index=19]:0.095534)[&index=20]:0.058177)[&index=26];
239800	-157.42	-92.8102	-64.6097	((((((red1[&index=13]:0.121913,red2[&index=14]:0.007517)[&index=21]:0.219142,blue2[&index=12]:0.003411)[&index=22]:0.136209,blue1[&index=11]:0.052542)[&index=23]:0.376839,no_tail_r3[&index=10]:0.016984)[&index=24]:0.143300,no_tail_r2[&index=9]:0.042993)[&index=25]:0.040993,((no_tail_l2[&index=6]:0.013439,(no_tail_l3[&index=5]:0.161341,((red_f2[&index=2]:0.043377,red_f1[&index=1]:0.010710)[&index=16]:0.105451,(blue_f2[&index=4]:0.079813,blue_f1[&index=3]:0.026906)[&index=15]:0.046451)[&index=17]:2.983628)[&index=18]:0.105269)[&index=19]:0.101816,no_tail_l1[&index=7]:0.211132)[&index=20]:0.077786,ano_tail_r1[&index=8]:0.018664)[&index=26];
239900	-168.572	-102.797	-65.7755	(ano_tail_r1[&index=8]:0.241105,((no_tail_r3[&index=10]:0.099636,((blue2[&index=12]:0.039201,(red1[&index=13]:0.008875,red2[&index=14]:0.010632)[&index=21]:0.648279)[&index=22]:0.143582,blue1[&index=11]:0.102211)[&index=23]:0.019254)[&index=24]:0.079642,no_tail_r2[&index=9]:0.109740)[&index=25]:0.017041,(no_tail_l1[&index=7]:0.058661,(no_tail_l2[&index=6]:0.028404,(((blue_f2[&index=4]:0.080075,(red_f1[&index=1]:0.076360,red_f2[&index=2]:0.051939)[&index=16]:0.172771)[&index=15]:0.227973,blue_f1[&index=3]:0.008170)[&index=17]:8.261358,no_tail_l3[&index=5]:0.012933)[&index=18]:0.084669)[&index=19]:0.134637)[&index=20]:0.259275)[&index=26];
240000	-150.471	-85.3741	-65.0973	((((blue1[&index=11]:0.010332,((red1[&index=13]:0.005660,red2[&index=14]:0.038905)[&index=21]:0.144221,blue2[&index=12]:0.032274)[&index=22]:0.004649)[&index=23]:0.280353,no_tail_r3[&index=10]:0.054775)[&index=24]:0.037987,no_tail_r2[&index=9]:0.000515)[&index=25]:0.105732,ano_tail_r1[&index=8]:0.008491,(no_tail_l1[&index=7]:0.033375,(no_tail_l2[&index=6]:0.064037,(((blue_f2[&index=4]:0.056863,blue_f1[&index=3]:0.059638)[&index=15]:0.115805,(red_f2[&index=2]:0.056965,red_f1[&index=1]:0.002255)[&index=16]:0.066269)[&index=17]:6.051568,no_tail_l3[&index=5]:0.071880)[&index=18]:0.122209)[&index=19]:0.055179)[&index=20]:0.105668)[&index=26];
240100	-155.496	-90.7551	-64.741	((no_tail_l1[&index=7]:0.088717,(no_tail_l2[&index=6]:0.027920,((blue_f1[&index=3]:0.016563,(blue_f2[&index=4]:0.001412,(red_f1[&index=1]:0.002578,red_f2[&index=2]:0.009648)[&index=16]:0.323731)[&index=15]:0.023412)[&index=17]:3.879258,no_tail_l3[&index=5]:0.049586)[&index=18]:0.028985)[&index=19]:0.056551)[&index=20]:0.322804,(no_tail_r2[&index=9]:0.149963,((blue1[&index=11]:0.010728,((red2[&index=14]:0.155558,red1[&index=13]:0.050147)[&index=21]:0.048716,blue2[&index=12]:0.041201)[&index=22]:0.091544)[&index=23]:0.164215,no_tail_r3[&index=10]:0.005408)[&index=24]:0.043665)[&index=25]:0.148951,ano_tail_r1[&index=8]:0.062628)[&index=26];
240200	-153.547	-88.3978	-65.1494	(ano_tail_r1[&index=8]:0.024918,((no_tail_r3[&index=10]:0.092441,(blue1[&index=11]:0.077972,(blue2[&index=12]:0.029280,(red1[&index=13]:0.008777,red2[&index=14]:0.090884)[&index=21]:0.235694)[&index=22]:0.099331)[&index=23]:0.123811)[&index=24]:0.060743,no_tail_r2[&index=9]:0.161166)[&index=25]:0.041782,(no_tail_l1[&index=7]:0.091000,(no_tail_l2[&index=6]:0.002084,(no_tail_l3[&index=5]:0.000415,((blue_f2[&index=4]:0.024957,(red_f2[&index=2]:0.003599,red_f1[&index=1]:0.005590)[&index=16]:0.089680)[&index=15]:0.040271,blue_f1[&index=3]:0.082189)[&index=17]:6.225351)[&index=18]:0.077877)[&index=19]:0.002200)[&index=20]:0.154027)[&index=26];
240300	-167.646	-101.583	-66.0632	((no_tail_r2[&index=9]:0.024559,((blue1[&index=11]:0.055954,(blue2[&index=12]:0.031372,(red2[&index=14]:0.015058,red1[&index=13]:0.007398)[&index=21]:0.346370)[&index=22]:0.098158)[&index=23]:0.053589,no_tail_r3[&index=10]:0.230996)[&index=24]:0.100303)[&index=25]:0.078613,(no_tail_l1[&index=7]:0.024245,(no_tail_l2[&index=6]:0.110445,(no_tail_l3[&index=5]:0.714342,(red_f2[&index=2]:0.018291,(red_f1[&index=1]:0.080976,(blue_f2[&index=4]:0.012981,blue_f1[&index=3]:0.031048)[&index=15]:0.051611)[&index=16]:0.200516)[&index=17]:9.600223)[&index=18]:0.083391)[&index=19]:0.096589)[&index=20]:0.197027,ano_tail_r1[&index=8]:0.150828)[&index=26];
240400	-164.489	-100.023	-64.4658	(ano_tail_r1[&index=8]:0.012043,(no_tail_l1[&index=7]:0.035206,(no_tail_l2[&index=6]:0.320042,(((blue_f2[&index=4]:0.046290,(red_f2[&index=2]:0.067415,red_f1[&index=1]:0.040337)[&index=16]:0.304695)[&index=15]:0.103599,blue_f1[&index=3]:0.039315)[&index=17]:2.142554,no_tail_l3[&index=5]:0.032335)[&index=18]:0.016787)[&index=19]:0.001240)[&index=20]:0.070975,((((blue2[&index=12]:0.030697,(red2[&index=14]:0.011918,red1[&index=13]:0.065597)[&index=21]:0.214136)[&index=22]:0.184352,blue1[&index=11]:0.065783)[&index=23]:0.112899,no_tail_r3[&index=10]:0.130751)[&index=24]:0.344982,no_tail_r2[&index=9]:0.026697)[&index=25]:0.007322)[&index=26];
240500	-170.663	-98.0729	-72.5902	(((no_tail_r3[&index=10]:0.021416,((blue2[&index=12]:0.066216,(red1[&index=13]:0.045167,red2[&index=14]:0.013416)[&index=21]:0.183498)[&index=22]:0.147662,blue1[&index=11]:0.004710)[&index=23]:0.111953)[&index=24]:0.177622,no_tail_r2[&index=9]:0.016711)[&index=25]:0.037337,(no_tail_l1[&index=7]:0.012758,(no_tail_l2[&index=6]:0.059640,((blue_f2[&index=4]:0.107475,((red_f1[&index=1]:0.001677,red_f2[&index=2]:0.089691)[&index=15]:0.150217,blue_f1[&index=3]:0.062213)[&index=16]:0.012059)[&index=17]:5.907495,no_tail_l3[&index=5]:21.024054)[&index=18]:16.515365)[&index=19]:0.096651)[&index=20]:0.179360,ano_tail_r1[&index=8]:0.005695)[&index=26];
240600	-159.951	-95.5257	-64.425	((no_tail_r2[&index=9]:0.014618,(no_tail_r3[&index=10]:0.052550,(blue1[&index=11]:0.022538,(blue2[&index=12]:0.002432,(red1[&index=13]:0.020336,red2[&index=14]:0.082955)[&index=21]:0.224597)[&index=22]:0.103353)[&index=23]:0.182515)[&index=24]:0.216486)[&index=25]:0.062781,(no_tail_l1[&index=7]:0.038990,(no_tail_l2[&index=6]:0.004132,(no_tail_l3[&index=5]:0.100117,(blue_f2[&index=4]:0.007896,(red_f1[&index=1]:0.065972,(blue_f1[&index=3]:0.069504,red_f2[&index=2]:0.167501)[&index=15]:0.060745)[&index=16]:0.014234)[&index=17]:2.075507)[&index=18]:0.419978)[&index=19]:0.022458)[&index=20]:0.132222,ano_tail_r1[&index=8]:0.059356)[&index=26];
240700	-163.801	-97.3739	-66.4274	(ano_tail_r1[&index=8]:0.208585,((no_tail_r3[&index=10]:0.027703,(blue1[&index=11]:0.009711,(blue2[&index=12]:0.088776,(red1[&index=13]:0.059637,red2[&index=14]:0.203098)[&index=21]:0.085679)[&index=22]:0.095338)[&index=23]:0.304598)[&index=24]:0.030259,no_tail_r2[&index=9]:0.104172)[&index=25]:0.142992,(no_tail_l1[&index=7]:0.155300,(no_tail_l2[&index=6]:0.013447,(no_tail_l3[&index=5]:0.031265,(red_f1[&index=1]:0.124582,((blue_f2[&index=4]:0.075762,blue_f1[&index=3]:0.012781)[&index=16]:0.048206,red_f2[&index=2]:0.019930)[&index=15]:0.074548)[&index=17]:12.090384)[&index=18]:0.092874)[&index=19]:0.027712)[&index=20]:0.108455)[&index=26];
240800	-158.544	-93.0403	-65.5034	(((no_tail_l2[&index=6]:0.039978,((((red_f2[&index=2]:0.000354,red_f1[&index=1]:0.081458)[&index=16]:0.161204,blue_f1[&index=3]:0.017471)[&index=15]:0.035631,blue_f2[&index=4]:0.099320)[&index=17]:7.493422,no_tail_l3[&index=5]:0.057139)[&index=18]:0.063951)[&index=19]:0.002896,no_tail_l1[&index=7]:0.121625)[&index=20]:0.713611,(no_tail_r2[&index=9]:0.014268,(no_tail_r3[&index=10]:0.069946,(blue1[&index=11]:0.050233,(blue2[&index=12]:0.030355,(red2[&index=14]:0.049453,red1[&index=13]:0.015540)[&index=21]:0.116801)[&index=22]:0.011495)[&index=23]:0.053593)[&index=24]:0.089909)[&index=25]:0.127412,ano_tail_r1[&index=8]:0.098749)[&index=26];
240900	-158.18	-93.513	-64.6674	(ano_tail_r1[&index=8]:0.224079,((no_tail_r3[&index=10]:0.023575,((blue2[&index=12]:0.029107,(red2[&index=14]:0.004408,red1[&index=13]:0.026855)[&index=21]:0.161384)[&index=22]:0.028241,blue1[&index=11]:0.047717)[&index=23]:0.119677)[&index=24]:0.268110,no_tail_r2[&index=9]:0.065550)[&index=25]:0.120955,(((no_tail_l3[&index=5]:0.145053,(red_f2[&index=2]:0.086658,((blue_f1[&index=3]:0.016792,blue_f2[&index=4]:0.037055)[&index=16]:0.049645,red_f1[&index=1]:0.035735)[&index=15]:0.114574)[&index=17]:3.366035)[&index=18]:0.050499,no_tail_l2[&index=6]:0.018474)[&index=19]:0.212154,no_tail_l1[&index=7]:0.049892)[&index=20]:0.133919)[&index=26];
241000	-161.715	-97.1241	-64.5914	((no_tail_r2[&index=9]:0.015369,((blue1[&index=11]:0.022471,((red1[&index=13]:0.036550,red2[&index=14]:0.033415)[&index=21]:0.111469,blue2[&index=12]:0.036241)[&index=22]:0.154518)[&index=23]:0.217043,no_tail_r3[&index=10]:0.086563)[&index=24]:0.183260)[&index=25]:0.089217,((((red_f2[&index=2]:0.070724,(red_f1[&index=1]:0.088974,(blue_f1[&index=3]:0.017302,blue_f2[&index=4]:0.083925)[&index=16]:0.092158)[&index=15]:0.196669)[&index=17]:2.716921,no_tail_l3[&index=5]:0.055573)[&index=18]:0.080582,no_tail_l2[&index=6]:0.201312)[&index=19]:0.092003,no_tail_l1[&index=7]:0.106398)[&index=20]:0.265911,ano_tail_r1[&index=8]:0.001606)[&index=26];
241100	-155.473	-91.1865	-64.2866	((no_tail_l1[&index=7]:0.003342,(((((blue_f1[&index=3]:0.054653,red_f1[&index=1]:0.069952)[&index=15]:0.046409,red_f2[&index=2]:0.028615)[&index=16]:0.168149,blue_f2[&index=4]:0.077124)[&index=17]:1.773985,no_tail_l3[&index=5]:0.028354)[&index=18]:0.034289,no_tail_l2[&index=6]:0.006953)[&index=19]:0.043986)[&index=20]:0.159910,ano_tail_r1[&index=8]:0.006842,(no_tail_r2[&index=9]:0.009627,(no_tail_r3[&index=10]:0.004248,(blue1[&index=11]:0.023652,((red1[&index=13]:0.013083,red2[&index=14]:0.091959)[&index=21]:0.130536,blue2[&index=12]:0.023845)[&index=22]:0.174599)[&index=23]:0.148513)[&index=24]:0.021265)[&index=25]:0.388152)[&index=26];
241200	-170.274	-105.625	-64.6493	((no_tail_r2[&index=9]:0.178224,((((red2[&index=14]:0.099576,red1[&index=13]:0.326160)[&index=21]:0.168761,blue2[&index=12]:0.200611)[&index=22]:0.166293,blue1[&index=11]:0.064034)[&index=23]:0.113553,no_tail_r3[&index=10]:0.017789)[&index=24]:0.052469)[&index=25]:0.125696,((no_tail_l2[&index=6]:0.058062,(no_tail_l3[&index=5]:0.170927,((red_f2[&index=2]:0.051820,(blue_f1[&index=3]:0.041703,blue_f2[&index=4]:0.034471)[&index=16]:0.160991)[&index=15]:0.018380,red_f1[&index=1]:0.103080)[&index=17]:2.698951)[&index=18]:0.163267)[&index=19]:0.057105,no_tail_l1[&index=7]:0.230339)[&index=20]:0.038293,ano_tail_r1[&index=8]:0.005013)[&index=26];
241300	-161.538	-95.1948	-66.3433	((no_tail_l1[&index=7]:0.128048,(no_tail_l2[&index=6]:0.063504,(no_tail_l3[&index=5]:0.132227,((blue_f1[&index=3]:0.048151,blue_f2[&index=4]:0.055703)[&index=16]:0.091287,(red_f1[&index=1]:0.001693,red_f2[&index=2]:0.004913)[&index=15]:0.007266)[&index=17]:10.884914)[&index=18]:0.018040)[&index=19]:0.002057)[&index=20]:0.260134,(no_tail_r2[&index=9]:0.014800,(no_tail_r3[&index=10]:0.086621,((blue2[&index=12]:0.043333,(red1[&index=13]:0.055309,red2[&index=14]:0.061396)[&index=21]:1.419753)[&index=22]:0.017961,blue1[&index=11]:0.015136)[&index=23]:0.152558)[&index=24]:0.129412)[&index=25]:0.015873,ano_tail_r1[&index=8]:0.105490)[&index=26];
241400	-157.47	-92.9678	-64.5017	((((no_tail_l3[&index=5]:0.163219,(((blue_f1[&index=3]:0.032467,blue_f2[&index=4]:0.064076)[&index=15]:0.091709,red_f1[&index=1]:0.004315)[&index=16]:0.010955,red_f2[&index=2]:0.010372)[&index=17]:2.602179)[&index=18]:0.108814,no_tail_l2[&index=6]:0.092538)[&index=19]:0.067899,no_tail_l1[&index=7]:0.016072)[&index=20]:0.175776,(no_tail_r2[&index=9]:0.021499,((blue1[&index=11]:0.114702,((red2[&index=14]:0.164377,red1[&index=13]:0.051190)[&index=21]:0.138157,blue2[&index=12]:0.011305)[&index=22]:0.089893)[&index=23]:0.173331,no_tail_r3[&index=10]:0.259941)[&index=24]:0.036905)[&index=25]:0.059802,ano_tail_r1[&index=8]:0.046095)[&index=26];
241500	-167.304	-103.021	-64.2834	((no_tail_r2[&index=9]:0.301053,(no_tail_r3[&index=10]:0.101584,(blue1[&index=11]:0.180552,(blue2[&index=12]:0.067254,(red1[&index=13]:0.058326,red2[&index=14]:0.181309)[&index=21]:0.048272)[&index=22]:0.008024)[&index=23]:0.073801)[&index=24]:0.167269)[&index=25]:0.037143,ano_tail_r1[&index=8]:0.056785,(no_tail_l1[&index=7]:0.037466,(no_tail_l2[&index=6]:0.061744,(no_tail_l3[&index=5]:0.017829,(blue_f1[&index=3]:0.059652,((red_f1[&index=1]:0.026487,red_f2[&index=2]:0.098157)[&index=16]:0.124218,blue_f2[&index=4]:0.032640)[&index=15]:0.089438)[&index=17]:1.329704)[&index=18]:0.014760)[&index=19]:0.323214)[&index=20]:0.019212)[&index=26];
241600	-158.095	-91.2719	-66.8233	(ano_tail_r1[&index=8]:0.010374,((((red_f1[&index=1]:0.024072,(blue_f1[&index=3]:0.179728,(red_f2[&index=2]:0.250405,blue_f2[&index=4]:0.017322)[&index=15]:0.027097)[&index=16]:0.004457)[&index=17]:14.635849,no_tail_l3[&index=5]:0.057785)[&index=18]:0.072236,no_tail_l2[&index=6]:0.005931)[&index=19]:0.140409,no_tail_l1[&index=7]:0.017059)[&index=20]:0.152260,((no_tail_r3[&index=10]:0.039610,(((red1[&index=13]:0.034753,red2[&index=14]:0.025331)[&index=21]:0.062661,blue2[&index=12]:0.018617)[&index=22]:0.045058,blue1[&index=11]:0.024753)[&index=23]:0.065110)[&index=24]:0.096443,no_tail_r2[&index=9]:0.125922)[&index=25]:0.082394)[&index=26];
241700	-154.224	-88.9721	-65.252	(ano_tail_r1[&index=8]:0.031340,((((((blue_f1[&index=3]:0.006312,blue_f2[&index=4]:0.096817)[&index=16]:0.013028,red_f2[&index=2]:0.029486)[&index=15]:0.021455,red_f1[&index=1]:0.044387)[&index=17]:6.788383,no_tail_l3[&index=5]:0.185074)[&index=18]:0.033026,no_tail_l2[&index=6]:0.156884)[&index=19]:0.048584,no_tail_l1[&index=7]:0.017395)[&index=20]:0.106465,(((blue1[&index=11]:0.012533,(blue2[&index=12]:0.058156,(red2[&index=14]:0.039265,red1[&index=13]:0.027274)[&index=21]:0.087767)[&index=22]:0.104819)[&index=23]:0.178828,no_tail_r3[&index=10]:0.068822)[&index=24]:0.004172,no_tail_r2[&index=9]:0.096296)[&index=25]:0.102498)[&index=26];
241800	-174.099	-107.891	-66.2079	((no_tail_r2[&index=9]:0.022558,(no_tail_r3[&index=10]:0.000504,(((red2[&index=14]:0.085346,red1[&index=13]:0.002084)[&index=21]:0.258559,blue2[&index=12]:0.116427)[&index=22]:0.368814,blue1[&index=11]:0.050556)[&index=23]:0.081639)[&index=24]:0.074096)[&index=25]:0.139362,(no_tail_l1[&index=7]:0.102865,(no_tail_l2[&index=6]:0.010946,(no_tail_l3[&index=5]:1.263112,(red_f2[&index=2]:0.080229,((blue_f1[&index=3]:0.051425,red_f1[&index=1]:0.044439)[&index=16]:0.059725,blue_f2[&index=4]:0.071188)[&index=15]:0.081630)[&index=17]:5.616986)[&index=18]:4.214654)[&index=19]:0.190602)[&index=20]:0.085264,ano_tail_r1[&index=8]:0.065377)[&index=26];
241900	-143.435	-79.0389	-64.3962	((((blue1[&index=11]:0.004306,(blue2[&index=12]:0.023573,(red2[&index=14]:0.027746,red1[&index=13]:0.000761)[&index=21]:0.182980)[&index=22]:0.071891)[&index=23]:0.025172,no_tail_r3[&index=10]:0.033443)[&index=24]:0.088388,no_tail_r2[&index=9]:0.030757)[&index=25]:0.041502,(((no_tail_l3[&index=5]:0.029232,(((blue_f1[&index=3]:0.023137,blue_f2[&index=4]:0.022174)[&index=15]:0.079733,red_f1[&index=1]:0.008392)[&index=16]:0.010736,red_f2[&index=2]:0.040074)[&index=17]:3.126601)[&index=18]:0.010239,no_tail_l2[&index=6]:0.030599)[&index=19]:0.080609,no_tail_l1[&index=7]:0.008685)[&index=20]:0.057885,ano_tail_r1[&index=8]:0.021266)[&index=26];
242000	-158.575	-93.7745	-64.8005	(ano_tail_r1[&index=8]:0.080269,(no_tail_l1[&index=7]:0.065486,((no_tail_l3[&index=5]:0.025578,((red_f2[&index=2]:0.001635,(blue_f2[&index=4]:0.110582,blue_f1[&index=3]:0.014061)[&index=15]:0.074539)[&index=16]:0.006944,red_f1[&index=1]:0.000171)[&index=17]:4.240447)[&index=18]:0.051641,no_tail_l2[&index=6]:0.088409)[&index=19]:0.109748)[&index=20]:0.126343,(no_tail_r2[&index=9]:0.231303,((((red2[&index=14]:0.004834,red1[&index=13]:0.100695)[&index=21]:0.084772,blue2[&index=12]:0.086232)[&index=22]:0.023605,blue1[&index=11]:0.044911)[&index=23]:0.022350,no_tail_r3[&index=10]:0.135105)[&index=24]:0.328215)[&index=25]:0.043756)[&index=26];
242100	-168.473	-103.472	-65.0009	(ano_tail_r1[&index=8]:0.045554,(no_tail_l1[&index=7]:0.013370,((((red_f2[&index=2]:0.132596,(blue_f2[&index=4]:0.250744,blue_f1[&index=3]:0.013521)[&index=16]:0.014241)[&index=15]:0.079367,red_f1[&index=1]:0.108811)[&index=17]:4.583906,no_tail_l3[&index=5]:0.051890)[&index=18]:0.149310,no_tail_l2[&index=6]:0.039466)[&index=19]:0.131544)[&index=20]:0.254786,((no_tail_r3[&index=10]:0.082637,(blue1[&index=11]:0.038711,((red1[&index=13]:0.153591,red2[&index=14]:0.075666)[&index=21]:0.051610,blue2[&index=12]:0.012515)[&index=22]:0.119661)[&index=23]:0.188703)[&index=24]:0.071327,no_tail_r2[&index=9]:0.399567)[&index=25]:0.040147)[&index=26];
242200	-162.746	-97.443	-65.3035	(ano_tail_r1[&index=8]:0.077702,((no_tail_r3[&index=10]:0.125054,(blue1[&index=11]:0.108260,((red2[&index=14]:0.051398,red1[&index=13]:0.018195)[&index=21]:0.015745,blue2[&index=12]:0.169182)[&index=22]:0.044908)[&index=23]:0.545562)[&index=24]:0.133140,no_tail_r2[&index=9]:0.024147)[&index=25]:0.092929,((no_tail_l2[&index=6]:0.012940,(((blue_f2[&index=4]:0.144882,(red_f2[&index=2]:0.006326,red_f1[&index=1]:0.054510)[&index=16]:0.031044)[&index=15]:0.007372,blue_f1[&index=3]:0.177487)[&index=17]:6.330262,no_tail_l3[&index=5]:0.170110)[&index=18]:0.007053)[&index=19]:0.073920,no_tail_l1[&index=7]:0.012130)[&index=20]:0.182269)[&index=26];
242300	-156.483	-92.0614	-64.4212	((no_tail_l1[&index=7]:0.025258,(no_tail_l2[&index=6]:0.003789,(no_tail_l3[&index=5]:0.033191,((blue_f2[&index=4]:0.028457,blue_f1[&index=3]:0.005845)[&index=15]:0.067885,(red_f1[&index=1]:0.002872,red_f2[&index=2]:0.055968)[&index=16]:0.032464)[&index=17]:2.137113)[&index=18]:0.045982)[&index=19]:0.248795)[&index=20]:0.052380,ano_tail_r1[&index=8]:0.025903,(((((red2[&index=14]:0.006148,red1[&index=13]:0.035513)[&index=21]:0.269554,blue2[&index=12]:0.248276)[&index=22]:0.366550,blue1[&index=11]:0.117810)[&index=23]:0.108334,no_tail_r3[&index=10]:0.006027)[&index=24]:0.114933,no_tail_r2[&index=9]:0.082085)[&index=25]:0.083971)[&index=26];
242400	-158.662	-93.7512	-64.9107	(ano_tail_r1[&index=8]:0.045657,(no_tail_l1[&index=7]:0.155813,(no_tail_l2[&index=6]:0.014089,(no_tail_l3[&index=5]:0.310094,(((red_f2[&index=2]:0.150964,red_f1[&index=1]:0.147727)[&index=16]:0.101839,blue_f2[&index=4]:0.001112)[&index=15]:0.012859,blue_f1[&index=3]:0.007973)[&index=17]:4.619208)[&index=18]:0.217697)[&index=19]:0.083664)[&index=20]:0.100785,(no_tail_r2[&index=9]:0.063942,(no_tail_r3[&index=10]:0.083903,(((red2[&index=14]:0.006493,red1[&index=13]:0.016173)[&index=21]:0.076114,blue2[&index=12]:0.026827)[&index=22]:0.097262,blue1[&index=11]:0.031100)[&index=23]:0.170327)[&index=24]:0.093664)[&index=25]:0.017360)[&index=26];
242500	-158.744	-94.489	-64.2548	((no_tail_l1[&index=7]:0.125750,(no_tail_l2[&index=6]:0.080138,((red_f2[&index=2]:0.097663,((blue_f2[&index=4]:0.059291,blue_f1[&index=3]:0.007523)[&index=15]:0.160382,red_f1[&index=1]:0.004200)[&index=16]:0.009122)[&index=17]:0.997567,no_tail_l3[&index=5]:0.219682)[&index=18]:0.062791)[&index=19]:0.020206)[&index=20]:0.649704,(no_tail_r2[&index=9]:0.039974,(no_tail_r3[&index=10]:0.033912,(((red2[&index=14]:0.003865,red1[&index=13]:0.033044)[&index=21]:0.261360,blue2[&index=12]:0.024616)[&index=22]:0.031703,blue1[&index=11]:0.071094)[&index=23]:0.263923)[&index=24]:0.030087)[&index=25]:0.051747,ano_tail_r1[&index=8]:0.033778)[&index=26];
242600	-153.17	-88.2374	-64.9331	((no_tail_r2[&index=9]:0.075913,(no_tail_r3[&index=10]:0.051785,((blue2[&index=12]:0.017770,(red1[&index=13]:0.007048,red2[&index=14]:0.036944)[&index=21]:0.057045)[&index=22]:0.020649,blue1[&index=11]:0.091104)[&index=23]:0.188014)[&index=24]:0.005843)[&index=25]:0.097392,(no_tail_l1[&index=7]:0.028684,((no_tail_l3[&index=5]:0.168219,((blue_f1[&index=3]:0.002546,(red_f1[&index=1]:0.025604,red_f2[&index=2]:0.010599)[&index=16]:0.083938)[&index=15]:0.054119,blue_f2[&index=4]:0.008163)[&index=17]:5.157406)[&index=18]:0.080818,no_tail_l2[&index=6]:0.059800)[&index=19]:0.110902)[&index=20]:0.123491,ano_tail_r1[&index=8]:0.200504)[&index=26];
242700	-156.431	-91.7125	-64.719	((no_tail_l1[&index=7]:0.025126,(no_tail_l2[&index=6]:0.010508,(no_tail_l3[&index=5]:0.106751,((blue_f2[&index=4]:0.073682,blue_f1[&index=3]:0.022910)[&index=15]:0.029475,(red_f2[&index=2]:0.054297,red_f1[&index=1]:0.054857)[&index=16]:0.014091)[&index=17]:3.879049)[&index=18]:0.140468)[&index=19]:0.240775)[&index=20]:0.075857,(no_tail_r2[&index=9]:0.115336,(no_tail_r3[&index=10]:0.018355,(blue1[&index=11]:0.147986,(blue2[&index=12]:0.031146,(red1[&index=13]:0.042217,red2[&index=14]:0.054478)[&index=21]:0.122678)[&index=22]:0.161999)[&index=23]:0.105116)[&index=24]:0.045881)[&index=25]:0.046707,ano_tail_r1[&index=8]:0.074009)[&index=26];
242800	-152.232	-87.2164	-65.0155	(((no_tail_l2[&index=6]:0.041832,((((red_f1[&index=1]:0.001796,red_f2[&index=2]:0.019676)[&index=16]:0.040031,blue_f2[&index=4]:0.023514)[&index=15]:0.008556,blue_f1[&index=3]:0.120469)[&index=17]:5.662018,no_tail_l3[&index=5]:0.057651)[&index=18]:0.038976)[&index=19]:0.110065,no_tail_l1[&index=7]:0.017140)[&index=20]:0.116406,ano_tail_r1[&index=8]:0.027603,(no_tail_r2[&index=9]:0.024659,(no_tail_r3[&index=10]:0.003367,((blue2[&index=12]:0.043165,(red2[&index=14]:0.060025,red1[&index=13]:0.149614)[&index=21]:0.113136)[&index=22]:0.012108,blue1[&index=11]:0.024554)[&index=23]:0.074235)[&index=24]:0.162770)[&index=25]:0.223039)[&index=26];
242900	-161.889	-97.4473	-64.4416	(ano_tail_r1[&index=8]:0.058049,(((no_tail_l3[&index=5]:0.073067,((blue_f2[&index=4]:0.017945,blue_f1[&index=3]:0.031404)[&index=15]:0.071840,(red_f2[&index=2]:0.004880,red_f1[&index=1]:0.217509)[&index=16]:0.186992)[&index=17]:1.843947)[&index=18]:0.023645,no_tail_l2[&index=6]:0.051031)[&index=19]:0.097675,no_tail_l1[&index=7]:0.290419)[&index=20]:0.178740,(no_tail_r2[&index=9]:0.006337,(no_tail_r3[&index=10]:0.161734,(blue1[&index=11]:0.188184,(blue2[&index=12]:0.021029,(red1[&index=13]:0.050012,red2[&index=14]:0.004246)[&index=21]:0.176750)[&index=22]:0.052374)[&index=23]:0.410769)[&index=24]:0.007991)[&index=25]:0.080267)[&index=26];
243000	-150.029	-84.8997	-65.1291	((no_tail_r2[&index=9]:0.003763,(no_tail_r3[&index=10]:0.005656,(blue1[&index=11]:0.139660,((red2[&index=14]:0.003491,red1[&index=13]:0.019776)[&index=21]:0.014079,blue2[&index=12]:0.052876)[&index=22]:0.046925)[&index=23]:0.106000)[&index=24]:0.024839)[&index=25]:0.121469,ano_tail_r1[&index=8]:0.015494,((no_tail_l2[&index=6]:0.068178,(((blue_f1[&index=3]:0.107087,blue_f2[&index=4]:0.008025)[&index=15]:0.015873,(red_f2[&index=2]:0.018738,red_f1[&index=1]:0.036481)[&index=16]:0.100680)[&index=17]:6.495714,no_tail_l3[&index=5]:0.024692)[&index=18]:0.014873)[&index=19]:0.152087,no_tail_l1[&index=7]:0.010433)[&index=20]:0.137448)[&index=26];
243100	-159.679	-93.6171	-66.0617	((no_tail_r2[&index=9]:0.001334,((blue1[&index=11]:0.070893,(blue2[&index=12]:0.095648,(red2[&index=14]:0.008993,red1[&index=13]:0.054285)[&index=21]:0.367378)[&index=22]:0.419252)[&index=23]:0.139313,no_tail_r3[&index=10]:0.010028)[&index=24]:0.013425)[&index=25]:0.207626,ano_tail_r1[&index=8]:0.008639,(no_tail_l1[&index=7]:0.030179,((no_tail_l3[&index=5]:0.029448,(blue_f2[&index=4]:0.076462,((red_f2[&index=2]:0.035045,blue_f1[&index=3]:0.033737)[&index=16]:0.039958,red_f1[&index=1]:0.101420)[&index=15]:0.006088)[&index=17]:10.493283)[&index=18]:0.025564,no_tail_l2[&index=6]:0.001051)[&index=19]:0.033772)[&index=20]:0.104671)[&index=26];
243200	-159.039	-94.4916	-64.5472	(ano_tail_r1[&index=8]:0.097198,(no_tail_l1[&index=7]:0.046890,((no_tail_l3[&index=5]:0.322840,(blue_f2[&index=4]:0.087447,((red_f2[&index=2]:0.045885,red_f1[&index=1]:0.005037)[&index=15]:0.190225,blue_f1[&index=3]:0.020181)[&index=16]:0.033760)[&index=17]:2.812966)[&index=18]:0.021993,no_tail_l2[&index=6]:0.090554)[&index=19]:0.073511)[&index=20]:0.149159,(no_tail_r2[&index=9]:0.021220,((((red1[&index=13]:0.240269,red2[&index=14]:0.009558)[&index=21]:0.105328,blue2[&index=12]:0.018913)[&index=22]:0.055141,blue1[&index=11]:0.069805)[&index=23]:0.058204,no_tail_r3[&index=10]:0.051435)[&index=24]:0.157287)[&index=25]:0.050165)[&index=26];
243300	-153.739	-89.5439	-64.1951	(((no_tail_l2[&index=6]:0.133501,(no_tail_l3[&index=5]:0.065784,(blue_f2[&index=4]:0.048801,(blue_f1[&index=3]:0.020611,(red_f2[&index=2]:0.019375,red_f1[&index=1]:0.043713)[&index=15]:0.173154)[&index=16]:0.138902)[&index=17]:1.323542)[&index=18]:0.120806)[&index=19]:0.087530,no_tail_l1[&index=7]:0.063463)[&index=20]:0.151821,ano_tail_r1[&index=8]:0.000349,(no_tail_r2[&index=9]:0.007956,(no_tail_r3[&index=10]:0.010416,((blue2[&index=12]:0.015037,(red2[&index=14]:0.041250,red1[&index=13]:0.020004)[&index=21]:0.099281)[&index=22]:0.034874,blue1[&index=11]:0.156980)[&index=23]:0.198367)[&index=24]:0.074202)[&index=25]:0.024523)[&index=26];
243400	-163.907	-98.78	-65.1266	((no_tail_l1[&index=7]:0.036095,(no_tail_l2[&index=6]:0.037280,(no_tail_l3[&index=5]:0.026345,(red_f1[&index=1]:0.172293,((blue_f2[&index=4]:0.056464,red_f2[&index=2]:0.076965)[&index=15]:0.003942,blue_f1[&index=3]:0.014229)[&index=16]:0.057491)[&index=17]:5.510515)[&index=18]:0.013790)[&index=19]:0.189054)[&index=20]:0.181448,(no_tail_r2[&index=9]:0.042488,(((blue2[&index=12]:0.122173,(red1[&index=13]:0.015588,red2[&index=14]:0.122587)[&index=21]:0.223514)[&index=22]:0.046921,blue1[&index=11]:0.005437)[&index=23]:0.041816,no_tail_r3[&index=10]:0.064394)[&index=24]:0.376942)[&index=25]:0.069622,ano_tail_r1[&index=8]:0.224810)[&index=26];
243500	-152.441	-88.1725	-64.2682	(ano_tail_r1[&index=8]:0.004438,(no_tail_r2[&index=9]:0.005792,((blue1[&index=11]:0.008399,((red1[&index=13]:0.004927,red2[&index=14]:0.084500)[&index=21]:0.155037,blue2[&index=12]:0.076230)[&index=22]:0.045654)[&index=23]:0.191310,no_tail_r3[&index=10]:0.037858)[&index=24]:0.112825)[&index=25]:0.059021,((no_tail_l2[&index=6]:0.103862,(no_tail_l3[&index=5]:0.068530,(blue_f2[&index=4]:0.048018,(blue_f1[&index=3]:0.076768,(red_f1[&index=1]:0.119033,red_f2[&index=2]:0.013796)[&index=16]:0.136937)[&index=15]:0.051636)[&index=17]:1.709117)[&index=18]:0.071041)[&index=19]:0.033116,no_tail_l1[&index=7]:0.011721)[&index=20]:0.210301)[&index=26];
243600	-164.01	-98.9158	-65.0943	(ano_tail_r1[&index=8]:0.008697,((no_tail_l2[&index=6]:0.213551,(((blue_f1[&index=3]:0.052792,(blue_f2[&index=4]:0.077694,red_f2[&index=2]:0.042803)[&index=15]:0.074239)[&index=16]:0.080009,red_f1[&index=1]:0.028375)[&index=17]:5.309859,no_tail_l3[&index=5]:0.021706)[&index=18]:0.037634)[&index=19]:0.029859,no_tail_l1[&index=7]:0.059365)[&index=20]:0.385496,(no_tail_r2[&index=9]:0.089105,((((red2[&index=14]:0.119641,red1[&index=13]:0.020125)[&index=21]:0.115244,blue2[&index=12]:0.002564)[&index=22]:0.215802,blue1[&index=11]:0.051101)[&index=23]:0.214298,no_tail_r3[&index=10]:0.125992)[&index=24]:0.106137)[&index=25]:0.088552)[&index=26];
243700	-165.922	-99.3748	-66.5469	(((no_tail_r3[&index=10]:0.072081,(blue1[&index=11]:0.131026,(blue2[&index=12]:0.024606,(red2[&index=14]:0.004494,red1[&index=13]:0.051603)[&index=21]:7.921890)[&index=22]:0.014114)[&index=23]:0.122443)[&index=24]:0.060927,no_tail_r2[&index=9]:0.210657)[&index=25]:0.189929,ano_tail_r1[&index=8]:0.212757,(no_tail_l1[&index=7]:0.024481,((no_tail_l3[&index=5]:0.105425,((red_f2[&index=2]:0.008213,(blue_f1[&index=3]:0.033951,blue_f2[&index=4]:0.027443)[&index=16]:0.061830)[&index=15]:0.010504,red_f1[&index=1]:0.005823)[&index=17]:5.249325)[&index=18]:0.100977,no_tail_l2[&index=6]:0.048413)[&index=19]:0.053322)[&index=20]:0.087084)[&index=26];
243800	-158.828	-93.38	-65.4482	(ano_tail_r1[&index=8]:0.222014,((no_tail_r3[&index=10]:0.197912,(blue1[&index=11]:0.052202,(blue2[&index=12]:0.000278,(red2[&index=14]:0.040246,red1[&index=13]:0.028081)[&index=21]:0.128093)[&index=22]:0.326160)[&index=23]:0.078535)[&index=24]:0.056763,no_tail_r2[&index=9]:0.048112)[&index=25]:0.268029,(no_tail_l1[&index=7]:0.011490,(no_tail_l2[&index=6]:0.039078,(no_tail_l3[&index=5]:0.155138,((blue_f2[&index=4]:0.064636,blue_f1[&index=3]:0.012873)[&index=16]:0.027946,(red_f2[&index=2]:0.026262,red_f1[&index=1]:0.006140)[&index=15]:0.078793)[&index=17]:7.247940)[&index=18]:0.067936)[&index=19]:0.065782)[&index=20]:0.089340)[&index=26];
243900	-154.117	-89.9582	-64.1591	(ano_tail_r1[&index=8]:0.132674,((no_tail_r3[&index=10]:0.015846,(blue1[&index=11]:0.012414,(blue2[&index=12]:0.010437,(red2[&index=14]:0.008091,red1[&index=13]:0.043837)[&index=21]:0.238393)[&index=22]:0.095665)[&index=23]:0.081201)[&index=24]:0.015190,no_tail_r2[&index=9]:0.048344)[&index=25]:0.164253,((no_tail_l2[&index=6]:0.021519,(no_tail_l3[&index=5]:0.009516,(((red_f2[&index=2]:0.003609,red_f1[&index=1]:0.046019)[&index=15]:0.107077,blue_f1[&index=3]:0.026897)[&index=16]:0.034342,blue_f2[&index=4]:0.021957)[&index=17]:0.908729)[&index=18]:0.099917)[&index=19]:0.349271,no_tail_l1[&index=7]:0.044425)[&index=20]:0.354900)[&index=26];
244000	-164.896	-100.466	-64.4294	(((((red_f1[&index=1]:0.046696,((blue_f2[&index=4]:0.101570,blue_f1[&index=3]:0.034057)[&index=16]:0.097334,red_f2[&index=2]:0.112285)[&index=15]:0.029129)[&index=17]:1.721017,no_tail_l3[&index=5]:0.128984)[&index=18]:0.003886,no_tail_l2[&index=6]:0.003083)[&index=19]:0.020307,no_tail_l1[&index=7]:0.060542)[&index=20]:0.169559,(no_tail_r2[&index=9]:0.139956,((((red1[&index=13]:0.192224,red2[&index=14]:0.075102)[&index=21]:0.045777,blue2[&index=12]:0.008820)[&index=22]:0.281264,blue1[&index=11]:0.046922)[&index=23]:0.564364,no_tail_r3[&index=10]:0.070718)[&index=24]:0.047965)[&index=25]:0.223715,ano_tail_r1[&index=8]:0.020918)[&index=26];
244100	-165.096	-99.0917	-66.0046	(ano_tail_r1[&index=8]:0.022553,((no_tail_r3[&index=10]:0.166177,(((red2[&index=14]:0.009087,red1[&index=13]:0.021247)[&index=21]:0.162819,blue2[&index=12]:0.017614)[&index=22]:0.056883,blue1[&index=11]:0.100629)[&index=23]:0.080990)[&index=24]:0.023318,no_tail_r2[&index=9]:0.017379)[&index=25]:0.057651,((no_tail_l2[&index=6]:0.237953,((red_f1[&index=1]:0.144177,(red_f2[&index=2]:0.128049,(blue_f1[&index=3]:0.143354,blue_f2[&index=4]:0.042415)[&index=16]:0.016958)[&index=15]:0.011726)[&index=17]:9.943822,no_tail_l3[&index=5]:0.422489)[&index=18]:0.066205)[&index=19]:0.121254,no_tail_l1[&index=7]:0.054002)[&index=20]:0.053189)[&index=26];
244200	-157.793	-93.3795	-64.4139	(((no_tail_r3[&index=10]:0.144075,(blue1[&index=11]:0.015489,((red1[&index=13]:0.097116,red2[&index=14]:0.016598)[&index=21]:0.098183,blue2[&index=12]:0.002536)[&index=22]:0.075541)[&index=23]:0.078392)[&index=24]:0.023380,no_tail_r2[&index=9]:0.038822)[&index=25]:0.188369,(((no_tail_l3[&index=5]:0.152285,(red_f1[&index=1]:0.002861,(red_f2[&index=2]:0.085068,(blue_f1[&index=3]:0.004931,blue_f2[&index=4]:0.072362)[&index=15]:0.084044)[&index=16]:0.020585)[&index=17]:2.533123)[&index=18]:0.085719,no_tail_l2[&index=6]:0.143805)[&index=19]:0.000374,no_tail_l1[&index=7]:0.164793)[&index=20]:0.012451,ano_tail_r1[&index=8]:0.027371)[&index=26];
244300	-151.771	-86.6863	-65.0851	(ano_tail_r1[&index=8]:0.038153,(no_tail_l1[&index=7]:0.035079,(no_tail_l2[&index=6]:0.000663,((red_f1[&index=1]:0.000609,((blue_f1[&index=3]:0.034843,red_f2[&index=2]:0.017545)[&index=16]:0.026866,blue_f2[&index=4]:0.077797)[&index=15]:0.046470)[&index=17]:6.245261,no_tail_l3[&index=5]:0.000126)[&index=18]:0.075317)[&index=19]:0.105272)[&index=20]:0.022607,((no_tail_r3[&index=10]:0.043586,(((red2[&index=14]:0.002985,red1[&index=13]:0.116250)[&index=21]:0.133972,blue2[&index=12]:0.016946)[&index=22]:0.086515,blue1[&index=11]:0.016826)[&index=23]:0.203058)[&index=24]:0.017683,no_tail_r2[&index=9]:0.013411)[&index=25]:0.146755)[&index=26];
244400	-157.897	-93.3014	-64.5959	((no_tail_r2[&index=9]:0.089964,(no_tail_r3[&index=10]:0.095780,(blue1[&index=11]:0.039298,(blue2[&index=12]:0.045080,(red2[&index=14]:0.132516,red1[&index=13]:0.014281)[&index=21]:0.131808)[&index=22]:0.043384)[&index=23]:0.108334)[&index=24]:0.200462)[&index=25]:0.010829,ano_tail_r1[&index=8]:0.010676,(no_tail_l1[&index=7]:0.077775,((((blue_f1[&index=3]:0.052777,blue_f2[&index=4]:0.060604)[&index=15]:0.196970,(red_f2[&index=2]:0.085994,red_f1[&index=1]:0.019281)[&index=16]:0.073005)[&index=17]:3.163725,no_tail_l3[&index=5]:0.119643)[&index=18]:0.041647,no_tail_l2[&index=6]:0.064833)[&index=19]:0.105512)[&index=20]:0.094278)[&index=26];
244500	-151.92	-86.8697	-65.0501	(ano_tail_r1[&index=8]:0.000985,(no_tail_r2[&index=9]:0.106432,(no_tail_r3[&index=10]:0.100205,((blue2[&index=12]:0.071728,(red2[&index=14]:0.011612,red1[&index=13]:0.034937)[&index=21]:0.176196)[&index=22]:0.086529,blue1[&index=11]:0.010444)[&index=23]:0.114252)[&index=24]:0.107114)[&index=25]:0.027608,(((no_tail_l3[&index=5]:0.030420,(red_f2[&index=2]:0.045487,((red_f1[&index=1]:0.142444,blue_f1[&index=3]:0.056838)[&index=16]:0.017444,blue_f2[&index=4]:0.012112)[&index=15]:0.004835)[&index=17]:5.949676)[&index=18]:0.062089,no_tail_l2[&index=6]:0.003591)[&index=19]:0.045634,no_tail_l1[&index=7]:0.019204)[&index=20]:0.111524)[&index=26];
244600	-163.389	-95.526	-67.8633	(ano_tail_r1[&index=8]:0.037194,((no_tail_r3[&index=10]:0.092252,(((red1[&index=13]:0.000319,red2[&index=14]:0.004672)[&index=21]:0.043943,blue2[&index=12]:0.068140)[&index=22]:0.259301,blue1[&index=11]:0.016385)[&index=23]:0.188403)[&index=24]:0.109588,no_tail_r2[&index=9]:0.021004)[&index=25]:0.072108,(((no_tail_l3[&index=5]:0.033884,((red_f1[&index=1]:0.089760,(red_f2[&index=2]:0.116866,blue_f2[&index=4]:0.042743)[&index=16]:0.036255)[&index=15]:0.114910,blue_f1[&index=3]:0.013726)[&index=17]:19.380439)[&index=18]:0.019125,no_tail_l2[&index=6]:0.030283)[&index=19]:0.428812,no_tail_l1[&index=7]:0.108648)[&index=20]:0.086702)[&index=26];
244700	-150.803	-85.7663	-65.0368	((no_tail_r2[&index=9]:0.070287,((blue1[&index=11]:0.043015,(blue2[&index=12]:0.001874,(red1[&index=13]:0.008120,red2[&index=14]:0.027344)[&index=21]:0.110940)[&index=22]:0.098888)[&index=23]:0.116765,no_tail_r3[&index=10]:0.002197)[&index=24]:0.024661)[&index=25]:0.031681,ano_tail_r1[&index=8]:0.004463,((no_tail_l2[&index=6]:0.000411,(no_tail_l3[&index=5]:0.072436,((blue_f1[&index=3]:0.021172,(red_f2[&index=2]:0.003806,red_f1[&index=1]:0.138130)[&index=15]:0.049696)[&index=16]:0.021998,blue_f2[&index=4]:0.225369)[&index=17]:5.822641)[&index=18]:0.066053)[&index=19]:0.149989,no_tail_l1[&index=7]:0.006068)[&index=20]:0.164974)[&index=26];
244800	-158.921	-94.7723	-64.1485	((((blue1[&index=11]:0.045414,((red1[&index=13]:0.022495,red2[&index=14]:0.092014)[&index=21]:0.045290,blue2[&index=12]:0.123441)[&index=22]:0.228047)[&index=23]:0.253160,no_tail_r3[&index=10]:0.011664)[&index=24]:0.105651,no_tail_r2[&index=9]:0.031339)[&index=25]:0.310432,ano_tail_r1[&index=8]:0.075688,(no_tail_l1[&index=7]:0.025808,(no_tail_l2[&index=6]:0.124633,(no_tail_l3[&index=5]:0.039760,(blue_f2[&index=4]:0.106011,((red_f1[&index=1]:0.007859,red_f2[&index=2]:0.020101)[&index=16]:0.069809,blue_f1[&index=3]:0.004111)[&index=15]:0.001517)[&index=17]:0.682003)[&index=18]:0.025665)[&index=19]:0.212150)[&index=20]:0.177413)[&index=26];
244900	-158.035	-93.3355	-64.6998	(ano_tail_r1[&index=8]:0.005041,((no_tail_r3[&index=10]:0.040424,((blue2[&index=12]:0.011523,(red2[&index=14]:0.007672,red1[&index=13]:0.028737)[&index=21]:0.218168)[&index=22]:0.199810,blue1[&index=11]:0.017619)[&index=23]:0.117428)[&index=24]:0.000879,no_tail_r2[&index=9]:0.014529)[&index=25]:0.045464,(((((red_f2[&index=2]:0.001106,red_f1[&index=1]:0.066555)[&index=15]:0.253862,(blue_f1[&index=3]:0.259319,blue_f2[&index=4]:0.047153)[&index=16]:0.083334)[&index=17]:3.570327,no_tail_l3[&index=5]:0.147987)[&index=18]:0.007911,no_tail_l2[&index=6]:0.015199)[&index=19]:0.018664,no_tail_l1[&index=7]:0.106876)[&index=20]:0.312302)[&index=26];
245000	-157.668	-93.1706	-64.4979	((no_tail_r2[&index=9]:0.069201,(no_tail_r3[&index=10]:0.006585,(((red1[&index=13]:0.023053,red2[&index=14]:0.036235)[&index=21]:0.080274,blue2[&index=12]:0.067695)[&index=22]:0.193020,blue1[&index=11]:0.021974)[&index=23]:0.150902)[&index=24]:0.098641)[&index=25]:0.035190,ano_tail_r1[&index=8]:0.129999,(((no_tail_l3[&index=5]:0.049552,(blue_f1[&index=3]:0.022433,(blue_f2[&index=4]:0.028388,(red_f2[&index=2]:0.187166,red_f1[&index=1]:0.070748)[&index=15]:0.159852)[&index=16]:0.031062)[&index=17]:2.607876)[&index=18]:0.195808,no_tail_l2[&index=6]:0.049390)[&index=19]:0.100575,no_tail_l1[&index=7]:0.055503)[&index=20]:0.117218)[&index=26];
245100	-162.164	-96.4152	-65.7486	((((blue1[&index=11]:0.023117,((red1[&index=13]:0.005740,red2[&index=14]:0.003274)[&index=21]:0.104808,blue2[&index=12]:0.741913)[&index=22]:0.003884)[&index=23]:0.037634,no_tail_r3[&index=10]:0.092217)[&index=24]:0.117164,no_tail_r2[&index=9]:0.047511)[&index=25]:0.066424,(no_tail_l1[&index=7]:0.018941,(no_tail_l2[&index=6]:0.001212,(no_tail_l3[&index=5]:0.008840,(blue_f2[&index=4]:0.010219,((red_f2[&index=2]:0.151110,red_f1[&index=1]:0.054245)[&index=15]:0.027637,blue_f1[&index=3]:0.060971)[&index=16]:0.011280)[&index=17]:8.848276)[&index=18]:0.181889)[&index=19]:0.066343)[&index=20]:0.043171,ano_tail_r1[&index=8]:0.114127)[&index=26];
245200	-156.04	-91.9193	-64.121	(((no_tail_l2[&index=6]:0.049854,(no_tail_l3[&index=5]:0.043223,(blue_f2[&index=4]:0.000364,((red_f2[&index=2]:0.117590,red_f1[&index=1]:0.105109)[&index=15]:0.088105,blue_f1[&index=3]:0.030066)[&index=16]:0.014195)[&index=17]:0.778851)[&index=18]:0.204237)[&index=19]:0.099717,no_tail_l1[&index=7]:0.076460)[&index=20]:0.078641,(no_tail_r2[&index=9]:0.003422,(no_tail_r3[&index=10]:0.087584,(((red2[&index=14]:0.031058,red1[&index=13]:0.037141)[&index=21]:0.425307,blue2[&index=12]:0.066550)[&index=22]:0.053607,blue1[&index=11]:0.048627)[&index=23]:0.089416)[&index=24]:0.066499)[&index=25]:0.075780,ano_tail_r1[&index=8]:0.032438)[&index=26];
245300	-148.7	-83.568	-65.1322	((no_tail_l1[&index=7]:0.013582,(no_tail_l2[&index=6]:0.001214,(no_tail_l3[&index=5]:0.001902,((blue_f1[&index=3]:0.035579,(red_f2[&index=2]:0.022898,red_f1[&index=1]:0.004296)[&index=15]:0.106777)[&index=16]:0.017067,blue_f2[&index=4]:0.159073)[&index=17]:6.192897)[&index=18]:0.100616)[&index=19]:0.113256)[&index=20]:0.201330,ano_tail_r1[&index=8]:0.045543,(no_tail_r2[&index=9]:0.003034,((blue1[&index=11]:0.029676,((red1[&index=13]:0.008141,red2[&index=14]:0.004917)[&index=21]:0.146587,blue2[&index=12]:0.013763)[&index=22]:0.075858)[&index=23]:0.153037,no_tail_r3[&index=10]:0.017693)[&index=24]:0.225893)[&index=25]:0.065164)[&index=26];
245400	-172.29	-106.146	-66.1448	((no_tail_r2[&index=9]:0.042588,((blue1[&index=11]:0.186866,(blue2[&index=12]:0.059011,(red1[&index=13]:0.008592,red2[&index=14]:0.020721)[&index=21]:0.244624)[&index=22]:0.138301)[&index=23]:0.060539,no_tail_r3[&index=10]:0.425980)[&index=24]:0.280533)[&index=25]:0.038656,ano_tail_r1[&index=8]:0.087633,(no_tail_l1[&index=7]:0.003877,(no_tail_l2[&index=6]:0.198310,(((blue_f2[&index=4]:0.077604,(red_f2[&index=2]:0.009559,red_f1[&index=1]:0.046291)[&index=15]:0.049458)[&index=16]:0.032532,blue_f1[&index=3]:0.403780)[&index=17]:9.784407,no_tail_l3[&index=5]:0.083241)[&index=18]:0.076764)[&index=19]:0.078438)[&index=20]:0.384620)[&index=26];
245500	-150.785	-86.4286	-64.3566	((no_tail_r2[&index=9]:0.092828,(no_tail_r3[&index=10]:0.011449,(blue1[&index=11]:0.005413,(blue2[&index=12]:0.002111,(red2[&index=14]:0.028032,red1[&index=13]:0.002754)[&index=21]:0.080310)[&index=22]:0.018172)[&index=23]:0.066753)[&index=24]:0.037600)[&index=25]:0.163594,ano_tail_r1[&index=8]:0.073913,(no_tail_l1[&index=7]:0.009765,(no_tail_l2[&index=6]:0.006445,(((blue_f1[&index=3]:0.018445,blue_f2[&index=4]:0.178611)[&index=16]:0.011356,(red_f2[&index=2]:0.005507,red_f1[&index=1]:0.003661)[&index=15]:0.210099)[&index=17]:2.386893,no_tail_l3[&index=5]:0.246812)[&index=18]:0.022087)[&index=19]:0.119092)[&index=20]:0.080228)[&index=26];
245600	-155.771	-91.1401	-64.631	((((no_tail_l3[&index=5]:0.152519,(((red_f1[&index=1]:0.035924,red_f2[&index=2]:0.038433)[&index=15]:0.103044,blue_f1[&index=3]:0.017223)[&index=16]:0.058422,blue_f2[&index=4]:0.022341)[&index=17]:3.243833)[&index=18]:0.005250,no_tail_l2[&index=6]:0.108924)[&index=19]:0.318356,no_tail_l1[&index=7]:0.011130)[&index=20]:0.303078,ano_tail_r1[&index=8]:0.076609,((((blue2[&index=12]:0.007116,(red2[&index=14]:0.020743,red1[&index=13]:0.003546)[&index=21]:0.057980)[&index=22]:0.173949,blue1[&index=11]:0.031536)[&index=23]:0.135930,no_tail_r3[&index=10]:0.027991)[&index=24]:0.177199,no_tail_r2[&index=9]:0.100079)[&index=25]:0.022958)[&index=26];
245700	-155.982	-90.541	-65.4406	(((no_tail_l2[&index=6]:0.079118,(no_tail_l3[&index=5]:0.051733,(blue_f2[&index=4]:0.001850,((red_f2[&index=2]:0.100158,red_f1[&index=1]:0.000704)[&index=15]:0.159990,blue_f1[&index=3]:0.015875)[&index=16]:0.015116)[&index=17]:7.414077)[&index=18]:0.038233)[&index=19]:0.220392,no_tail_l1[&index=7]:0.065991)[&index=20]:0.096880,(no_tail_r2[&index=9]:0.067269,(no_tail_r3[&index=10]:0.033449,((blue2[&index=12]:0.120545,(red1[&index=13]:0.039781,red2[&index=14]:0.050799)[&index=21]:0.245328)[&index=22]:0.016318,blue1[&index=11]:0.107197)[&index=23]:0.199157)[&index=24]:0.054977)[&index=25]:0.064781,ano_tail_r1[&index=8]:0.042445)[&index=26];
245800	-167.846	-103.044	-64.8013	(ano_tail_r1[&index=8]:0.074918,((no_tail_l2[&index=6]:0.059436,(no_tail_l3[&index=5]:0.040068,((red_f1[&index=1]:0.058904,red_f2[&index=2]:0.032099)[&index=16]:0.097435,(blue_f2[&index=4]:0.034805,blue_f1[&index=3]:0.002255)[&index=15]:0.204195)[&index=17]:2.798635)[&index=18]:0.097858)[&index=19]:0.083123,no_tail_l1[&index=7]:0.015014)[&index=20]:0.029472,(no_tail_r2[&index=9]:0.086906,(no_tail_r3[&index=10]:0.075414,(blue1[&index=11]:0.169419,((red2[&index=14]:0.034405,red1[&index=13]:0.042262)[&index=21]:0.068334,blue2[&index=12]:0.126880)[&index=22]:0.315733)[&index=23]:0.340037)[&index=24]:0.017233)[&index=25]:1.200670)[&index=26];
245900	-159.925	-94.8363	-65.0888	(ano_tail_r1[&index=8]:0.020052,(((((red1[&index=13]:0.021317,red2[&index=14]:0.028506)[&index=21]:0.246486,blue2[&index=12]:0.035783)[&index=22]:0.309747,blue1[&index=11]:0.014006)[&index=23]:0.091718,no_tail_r3[&index=10]:0.025137)[&index=24]:0.190690,no_tail_r2[&index=9]:0.001555)[&index=25]:0.036950,(no_tail_l1[&index=7]:0.055472,((((blue_f2[&index=4]:0.072271,(red_f2[&index=2]:0.198096,red_f1[&index=1]:0.063471)[&index=16]:0.174265)[&index=15]:0.020708,blue_f1[&index=3]:0.103522)[&index=17]:5.395446,no_tail_l3[&index=5]:0.055885)[&index=18]:0.091081,no_tail_l2[&index=6]:0.044916)[&index=19]:0.150986)[&index=20]:0.094742)[&index=26];
246000	-149.902	-85.5037	-64.3986	(((no_tail_r3[&index=10]:0.002851,((blue2[&index=12]:0.022917,(red1[&index=13]:0.009278,red2[&index=14]:0.040669)[&index=21]:0.084594)[&index=22]:0.145469,blue1[&index=11]:0.037364)[&index=23]:0.116900)[&index=24]:0.162912,no_tail_r2[&index=9]:0.062413)[&index=25]:0.139097,ano_tail_r1[&index=8]:0.058781,(((((blue_f1[&index=3]:0.002109,(red_f2[&index=2]:0.021421,red_f1[&index=1]:0.014974)[&index=15]:0.102339)[&index=16]:0.046124,blue_f2[&index=4]:0.002392)[&index=17]:2.502833,no_tail_l3[&index=5]:0.053068)[&index=18]:0.020099,no_tail_l2[&index=6]:0.203115)[&index=19]:0.058821,no_tail_l1[&index=7]:0.007648)[&index=20]:0.173699)[&index=26];
246100	-159.862	-95.4178	-64.4442	((((blue1[&index=11]:0.178431,(blue2[&index=12]:0.009008,(red2[&index=14]:0.006467,red1[&index=13]:0.014466)[&index=21]:0.157648)[&index=22]:0.255643)[&index=23]:0.023913,no_tail_r3[&index=10]:0.000853)[&index=24]:0.072370,no_tail_r2[&index=9]:0.023004)[&index=25]:0.017350,ano_tail_r1[&index=8]:0.032117,((no_tail_l2[&index=6]:0.032745,(no_tail_l3[&index=5]:0.012040,(red_f1[&index=1]:0.025746,(blue_f1[&index=3]:0.021859,(blue_f2[&index=4]:0.007080,red_f2[&index=2]:0.097091)[&index=16]:0.003538)[&index=15]:0.084629)[&index=17]:1.755922)[&index=18]:0.080155)[&index=19]:0.060717,no_tail_l1[&index=7]:0.168674)[&index=20]:1.178502)[&index=26];
246200	-152.92	-86.9786	-65.9414	(ano_tail_r1[&index=8]:0.012984,(no_tail_r2[&index=9]:0.019184,((blue1[&index=11]:0.009014,(blue2[&index=12]:0.021980,(red2[&index=14]:0.015174,red1[&index=13]:0.006860)[&index=21]:0.224430)[&index=22]:0.039245)[&index=23]:0.078809,no_tail_r3[&index=10]:0.088507)[&index=24]:0.203591)[&index=25]:0.061968,(no_tail_l1[&index=7]:0.068645,((((red_f2[&index=2]:0.224103,red_f1[&index=1]:0.003201)[&index=15]:0.000053,(blue_f1[&index=3]:0.054449,blue_f2[&index=4]:0.007591)[&index=16]:0.032315)[&index=17]:10.295019,no_tail_l3[&index=5]:0.029832)[&index=18]:0.014270,no_tail_l2[&index=6]:0.002559)[&index=19]:0.256305)[&index=20]:0.035847)[&index=26];
246300	-155.648	-91.082	-64.5664	((((((blue_f1[&index=3]:0.022946,blue_f2[&index=4]:0.025486)[&index=16]:0.075612,(red_f1[&index=1]:0.070172,red_f2[&index=2]:0.063331)[&index=15]:0.242538)[&index=17]:3.059631,no_tail_l3[&index=5]:0.063490)[&index=18]:0.081626,no_tail_l2[&index=6]:0.025523)[&index=19]:0.110645,no_tail_l1[&index=7]:0.001329)[&index=20]:0.106177,((((blue2[&index=12]:0.071217,(red1[&index=13]:0.128541,red2[&index=14]:0.029663)[&index=21]:0.153468)[&index=22]:0.103103,blue1[&index=11]:0.091435)[&index=23]:0.154601,no_tail_r3[&index=10]:0.006753)[&index=24]:0.020754,no_tail_r2[&index=9]:0.063614)[&index=25]:0.092208,ano_tail_r1[&index=8]:0.067155)[&index=26];
246400	-178.174	-107.85	-70.3235	(ano_tail_r1[&index=8]:0.045610,(no_tail_r2[&index=9]:0.047041,(no_tail_r3[&index=10]:0.146450,((blue2[&index=12]:0.032076,(red1[&index=13]:0.005007,red2[&index=14]:0.014478)[&index=21]:0.128142)[&index=22]:0.055171,blue1[&index=11]:0.002328)[&index=23]:0.440591)[&index=24]:0.032677)[&index=25]:0.167884,(((((red_f1[&index=1]:0.010639,red_f2[&index=2]:0.224318)[&index=15]:2.143814,(blue_f1[&index=3]:0.224557,blue_f2[&index=4]:0.038157)[&index=16]:18.774629)[&index=17]:10.446190,no_tail_l3[&index=5]:0.030938)[&index=18]:0.042470,no_tail_l2[&index=6]:0.043705)[&index=19]:0.408441,no_tail_l1[&index=7]:0.013985)[&index=20]:0.197241)[&index=26];
246500	-161.687	-97.3425	-64.344	(((no_tail_r3[&index=10]:0.095203,(((red2[&index=14]:0.045642,red1[&index=13]:0.026631)[&index=21]:0.129974,blue2[&index=12]:0.015711)[&index=22]:0.100069,blue1[&index=11]:0.108251)[&index=23]:0.118078)[&index=24]:0.192460,no_tail_r2[&index=9]:0.007443)[&index=25]:0.169623,ano_tail_r1[&index=8]:0.055171,(no_tail_l1[&index=7]:0.169631,((((red_f1[&index=1]:0.007179,red_f2[&index=2]:0.068248)[&index=15]:0.250357,(blue_f1[&index=3]:0.184339,blue_f2[&index=4]:0.072141)[&index=16]:0.015783)[&index=17]:1.450746,no_tail_l3[&index=5]:0.022289)[&index=18]:0.081038,no_tail_l2[&index=6]:0.016838)[&index=19]:0.297376)[&index=20]:0.118912)[&index=26];
246600	-151.748	-85.6476	-66.1007	(ano_tail_r1[&index=8]:0.047556,(((((blue_f2[&index=4]:0.022063,blue_f1[&index=3]:0.051996)[&index=16]:0.031638,(red_f1[&index=1]:0.021795,red_f2[&index=2]:0.010087)[&index=15]:0.002608)[&index=17]:11.376894,no_tail_l3[&index=5]:0.020358)[&index=18]:0.111541,no_tail_l2[&index=6]:0.019684)[&index=19]:0.035277,no_tail_l1[&index=7]:0.063441)[&index=20]:0.042889,(no_tail_r2[&index=9]:0.116388,(no_tail_r3[&index=10]:0.026891,(blue1[&index=11]:0.037543,((red1[&index=13]:0.109366,red2[&index=14]:0.015894)[&index=21]:0.067828,blue2[&index=12]:0.007323)[&index=22]:0.003602)[&index=23]:0.106144)[&index=24]:0.054306)[&index=25]:0.199366)[&index=26];
246700	-159.697	-95.2667	-64.4304	(ano_tail_r1[&index=8]:0.187620,(no_tail_r2[&index=9]:0.000685,(no_tail_r3[&index=10]:0.029359,((blue2[&index=12]:0.036220,(red2[&index=14]:0.150427,red1[&index=13]:0.007255)[&index=21]:0.144124)[&index=22]:0.387580,blue1[&index=11]:0.048754)[&index=23]:0.243139)[&index=24]:0.068863)[&index=25]:0.023329,(no_tail_l1[&index=7]:0.085550,(no_tail_l2[&index=6]:0.042954,((blue_f2[&index=4]:0.046042,((red_f1[&index=1]:0.031676,blue_f1[&index=3]:0.012631)[&index=16]:0.002597,red_f2[&index=2]:0.009551)[&index=15]:0.094707)[&index=17]:2.357048,no_tail_l3[&index=5]:0.046212)[&index=18]:0.000205)[&index=19]:0.112432)[&index=20]:0.081787)[&index=26];
246800	-153.019	-88.5965	-64.4226	(((((((red_f1[&index=1]:0.036929,red_f2[&index=2]:0.009583)[&index=15]:0.160969,blue_f2[&index=4]:0.011330)[&index=16]:0.061201,blue_f1[&index=3]:0.040680)[&index=17]:2.533351,no_tail_l3[&index=5]:0.002067)[&index=18]:0.047208,no_tail_l2[&index=6]:0.011364)[&index=19]:0.257836,no_tail_l1[&index=7]:0.057675)[&index=20]:0.060635,ano_tail_r1[&index=8]:0.007178,(no_tail_r2[&index=9]:0.091412,(no_tail_r3[&index=10]:0.052491,(blue1[&index=11]:0.141757,(blue2[&index=12]:0.058572,(red2[&index=14]:0.012772,red1[&index=13]:0.046483)[&index=21]:0.147198)[&index=22]:0.079818)[&index=23]:0.226813)[&index=24]:0.022903)[&index=25]:0.033848)[&index=26];
246900	-164.376	-99.7164	-64.6593	((no_tail_l1[&index=7]:0.074878,(no_tail_l2[&index=6]:0.116594,(((red_f1[&index=1]:0.077709,(blue_f1[&index=3]:0.055827,blue_f2[&index=4]:0.070848)[&index=16]:0.465078)[&index=15]:0.043991,red_f2[&index=2]:0.002225)[&index=17]:2.995183,no_tail_l3[&index=5]:0.089398)[&index=18]:0.038537)[&index=19]:0.294839)[&index=20]:0.103898,ano_tail_r1[&index=8]:0.087961,((no_tail_r3[&index=10]:0.028950,((blue2[&index=12]:0.083653,(red2[&index=14]:0.046901,red1[&index=13]:0.147262)[&index=21]:0.110359)[&index=22]:0.029188,blue1[&index=11]:0.013415)[&index=23]:0.076589)[&index=24]:0.099762,no_tail_r2[&index=9]:0.004298)[&index=25]:0.238108)[&index=26];
247000	-159.362	-94.8786	-64.4831	((no_tail_r2[&index=9]:0.117098,((((red2[&index=14]:0.024602,red1[&index=13]:0.036334)[&index=21]:0.358485,blue2[&index=12]:0.001955)[&index=22]:0.079936,blue1[&index=11]:0.079224)[&index=23]:0.271449,no_tail_r3[&index=10]:0.015123)[&index=24]:0.017341)[&index=25]:0.074173,ano_tail_r1[&index=8]:0.193329,(no_tail_l1[&index=7]:0.129596,(no_tail_l2[&index=6]:0.101500,(no_tail_l3[&index=5]:0.043380,(blue_f2[&index=4]:0.016446,(blue_f1[&index=3]:0.024300,(red_f1[&index=1]:0.169877,red_f2[&index=2]:0.038823)[&index=15]:0.082357)[&index=16]:0.019177)[&index=17]:2.419813)[&index=18]:0.097612)[&index=19]:0.008120)[&index=20]:0.094515)[&index=26];
247100	-156.624	-92.2072	-64.4164	(ano_tail_r1[&index=8]:0.101697,(no_tail_r2[&index=9]:0.138641,(no_tail_r3[&index=10]:0.021974,(blue1[&index=11]:0.138241,((red1[&index=13]:0.076189,red2[&index=14]:0.054106)[&index=21]:0.177075,blue2[&index=12]:0.007667)[&index=22]:0.121829)[&index=23]:0.355369)[&index=24]:0.104059)[&index=25]:0.099092,(no_tail_l1[&index=7]:0.040796,(no_tail_l2[&index=6]:0.038136,(no_tail_l3[&index=5]:0.012505,(((red_f2[&index=2]:0.053709,red_f1[&index=1]:0.014530)[&index=16]:0.039818,blue_f2[&index=4]:0.038736)[&index=15]:0.086228,blue_f1[&index=3]:0.020240)[&index=17]:2.173713)[&index=18]:0.100293)[&index=19]:0.049385)[&index=20]:0.116998)[&index=26];
247200	-164.453	-99.9513	-64.5019	(((((blue2[&index=12]:0.112841,(red1[&index=13]:0.015508,red2[&index=14]:0.047553)[&index=21]:0.028447)[&index=22]:0.278418,blue1[&index=11]:0.001998)[&index=23]:0.593794,no_tail_r3[&index=10]:0.037440)[&index=24]:0.027644,no_tail_r2[&index=9]:0.035373)[&index=25]:0.049940,(no_tail_l1[&index=7]:0.231320,(no_tail_l2[&index=6]:0.055649,((((red_f1[&index=1]:0.000080,red_f2[&index=2]:0.121871)[&index=16]:0.061096,blue_f1[&index=3]:0.007427)[&index=15]:0.046904,blue_f2[&index=4]:0.038876)[&index=17]:1.954523,no_tail_l3[&index=5]:0.084739)[&index=18]:0.130989)[&index=19]:0.164413)[&index=20]:0.252661,ano_tail_r1[&index=8]:0.229017)[&index=26];
247300	-171.828	-106.388	-65.4403	(ano_tail_r1[&index=8]:0.129398,(((no_tail_l3[&index=5]:0.277428,(blue_f1[&index=3]:0.048367,(red_f1[&index=1]:0.048693,(blue_f2[&index=4]:0.050874,red_f2[&index=2]:0.052059)[&index=15]:0.151221)[&index=16]:0.163721)[&index=17]:5.848050)[&index=18]:0.069348,no_tail_l2[&index=6]:0.011828)[&index=19]:0.033106,no_tail_l1[&index=7]:0.123076)[&index=20]:0.417477,((no_tail_r3[&index=10]:0.008174,(blue1[&index=11]:0.037236,((red1[&index=13]:0.040407,red2[&index=14]:0.018949)[&index=21]:0.456638,blue2[&index=12]:0.049487)[&index=22]:0.039829)[&index=23]:0.967498)[&index=24]:0.178430,no_tail_r2[&index=9]:0.031869)[&index=25]:0.047416)[&index=26];
247400	-164.997	-99.7854	-65.212	((no_tail_l1[&index=7]:0.091455,(no_tail_l2[&index=6]:0.263395,(((red_f2[&index=2]:0.001244,red_f1[&index=1]:0.014817)[&index=15]:0.160411,(blue_f2[&index=4]:0.014917,blue_f1[&index=3]:0.017520)[&index=16]:0.018757)[&index=17]:2.122053,no_tail_l3[&index=5]:3.571023)[&index=18]:0.678287)[&index=19]:0.043437)[&index=20]:0.128578,(((blue1[&index=11]:0.064380,(blue2[&index=12]:0.084324,(red1[&index=13]:0.054340,red2[&index=14]:0.023096)[&index=21]:0.179405)[&index=22]:0.007124)[&index=23]:0.285410,no_tail_r3[&index=10]:0.036747)[&index=24]:0.141848,no_tail_r2[&index=9]:0.113640)[&index=25]:0.030932,ano_tail_r1[&index=8]:0.011853)[&index=26];
247500	-164.622	-100.118	-64.5036	(ano_tail_r1[&index=8]:0.019102,(no_tail_l1[&index=7]:0.048504,((no_tail_l3[&index=5]:0.146812,((blue_f2[&index=4]:0.054823,red_f2[&index=2]:0.098334)[&index=16]:0.008891,(red_f1[&index=1]:0.095293,blue_f1[&index=3]:0.201699)[&index=15]:0.038717)[&index=17]:2.143266)[&index=18]:0.031134,no_tail_l2[&index=6]:0.149242)[&index=19]:0.209750)[&index=20]:0.226051,(no_tail_r2[&index=9]:0.001991,((((red2[&index=14]:0.066170,red1[&index=13]:0.031442)[&index=21]:0.431489,blue2[&index=12]:0.023529)[&index=22]:0.157118,blue1[&index=11]:0.023624)[&index=23]:0.118246,no_tail_r3[&index=10]:0.137939)[&index=24]:0.067607)[&index=25]:0.086098)[&index=26];
247600	-171.086	-103.965	-67.1206	((no_tail_r2[&index=9]:0.028817,((blue1[&index=11]:0.037501,(blue2[&index=12]:0.030287,(red1[&index=13]:0.029571,red2[&index=14]:0.060121)[&index=21]:0.183548)[&index=22]:0.186553)[&index=23]:0.036173,no_tail_r3[&index=10]:0.016012)[&index=24]:0.327611)[&index=25]:0.079755,((no_tail_l2[&index=6]:0.013760,(no_tail_l3[&index=5]:0.032157,(((blue_f2[&index=4]:0.082005,red_f2[&index=2]:0.137974)[&index=15]:0.005297,blue_f1[&index=3]:0.020266)[&index=16]:0.803209,red_f1[&index=1]:6.522340)[&index=17]:8.735796)[&index=18]:0.024236)[&index=19]:0.117340,no_tail_l1[&index=7]:0.062454)[&index=20]:0.080938,ano_tail_r1[&index=8]:0.048325)[&index=26];
247700	-155.431	-91.2906	-64.1405	(((no_tail_r3[&index=10]:0.095858,(blue1[&index=11]:0.078867,((red1[&index=13]:0.129721,red2[&index=14]:0.032679)[&index=21]:0.064142,blue2[&index=12]:0.011125)[&index=22]:0.343134)[&index=23]:0.064217)[&index=24]:0.082887,no_tail_r2[&index=9]:0.020863)[&index=25]:0.057560,ano_tail_r1[&index=8]:0.025919,(no_tail_l1[&index=7]:0.075737,(no_tail_l2[&index=6]:0.029273,(no_tail_l3[&index=5]:0.002312,((red_f2[&index=2]:0.083185,red_f1[&index=1]:0.037517)[&index=16]:0.028097,(blue_f2[&index=4]:0.017385,blue_f1[&index=3]:0.036005)[&index=15]:0.114568)[&index=17]:1.036436)[&index=18]:0.092327)[&index=19]:0.096912)[&index=20]:0.144989)[&index=26];
247800	-149.928	-85.7021	-64.2259	(((no_tail_r3[&index=10]:0.009123,(blue1[&index=11]:0.030116,(blue2[&index=12]:0.016187,(red1[&index=13]:0.019184,red2[&index=14]:0.034970)[&index=21]:0.085986)[&index=22]:0.071359)[&index=23]:0.038943)[&index=24]:0.020814,no_tail_r2[&index=9]:0.062021)[&index=25]:0.147111,ano_tail_r1[&index=8]:0.003834,(no_tail_l1[&index=7]:0.140349,(no_tail_l2[&index=6]:0.216030,(((red_f1[&index=1]:0.003567,red_f2[&index=2]:0.004125)[&index=15]:0.055757,(blue_f2[&index=4]:0.000748,blue_f1[&index=3]:0.035096)[&index=16]:0.008119)[&index=17]:1.781131,no_tail_l3[&index=5]:0.004394)[&index=18]:0.000269)[&index=19]:0.333285)[&index=20]:0.106161)[&index=26];
247900	-158.643	-93.6759	-64.9669	((no_tail_l1[&index=7]:0.008770,((no_tail_l3[&index=5]:0.009777,(red_f2[&index=2]:0.041468,(red_f1[&index=1]:0.067467,(blue_f2[&index=4]:0.013281,blue_f1[&index=3]:0.129630)[&index=16]:0.118441)[&index=15]:0.131638)[&index=17]:5.083282)[&index=18]:0.195609,no_tail_l2[&index=6]:0.003605)[&index=19]:0.037586)[&index=20]:0.130445,ano_tail_r1[&index=8]:0.103825,(((blue1[&index=11]:0.024095,(blue2[&index=12]:0.056119,(red1[&index=13]:0.061095,red2[&index=14]:0.068258)[&index=21]:0.089013)[&index=22]:0.002369)[&index=23]:0.238208,no_tail_r3[&index=10]:0.146147)[&index=24]:0.013855,no_tail_r2[&index=9]:0.042341)[&index=25]:0.117065)[&index=26];
248000	-167.262	-98.9432	-68.3191	(((no_tail_r3[&index=10]:0.013428,(blue1[&index=11]:0.048309,(blue2[&index=12]:0.158322,(red2[&index=14]:0.204349,red1[&index=13]:0.159817)[&index=21]:0.266213)[&index=22]:0.083176)[&index=23]:0.303193)[&index=24]:0.114731,no_tail_r2[&index=9]:0.085442)[&index=25]:0.003682,((no_tail_l2[&index=6]:0.056660,((blue_f2[&index=4]:0.063078,((red_f1[&index=1]:0.098687,red_f2[&index=2]:0.051435)[&index=16]:0.032740,blue_f1[&index=3]:0.083869)[&index=15]:0.042562)[&index=17]:21.410941,no_tail_l3[&index=5]:0.046173)[&index=18]:0.050998)[&index=19]:0.014020,no_tail_l1[&index=7]:0.042422)[&index=20]:0.226675,ano_tail_r1[&index=8]:0.033351)[&index=26];
248100	-161.392	-96.5242	-64.8675	(ano_tail_r1[&index=8]:0.170743,(no_tail_l1[&index=7]:0.015609,(((((red_f2[&index=2]:0.006327,red_f1[&index=1]:0.024985)[&index=16]:0.098940,blue_f2[&index=4]:0.009680)[&index=15]:0.123376,blue_f1[&index=3]:0.012450)[&index=17]:4.309809,no_tail_l3[&index=5]:0.093726)[&index=18]:0.215537,no_tail_l2[&index=6]:0.064903)[&index=19]:0.123345)[&index=20]:0.222868,(no_tail_r2[&index=9]:0.063563,(no_tail_r3[&index=10]:0.076905,(((red1[&index=13]:0.009111,red2[&index=14]:0.197622)[&index=21]:0.031956,blue2[&index=12]:0.123668)[&index=22]:0.138297,blue1[&index=11]:0.052004)[&index=23]:0.078637)[&index=24]:0.055118)[&index=25]:0.117380)[&index=26];
248200	-163.789	-99.1838	-64.6055	((no_tail_l1[&index=7]:0.064303,(((blue_f2[&index=4]:0.014464,(red_f2[&index=2]:0.058311,(blue_f1[&index=3]:0.020295,red_f1[&index=1]:0.052390)[&index=15]:0.002749)[&index=16]:0.033688)[&index=17]:2.882173,no_tail_l3[&index=5]:0.055248)[&index=18]:0.271948,no_tail_l2[&index=6]:0.143104)[&index=19]:0.012385)[&index=20]:0.302836,ano_tail_r1[&index=8]:0.087065,(((blue1[&index=11]:0.186216,((red1[&index=13]:0.255693,red2[&index=14]:0.041703)[&index=21]:0.067405,blue2[&index=12]:0.016382)[&index=22]:0.061611)[&index=23]:0.299281,no_tail_r3[&index=10]:0.013676)[&index=24]:0.079562,no_tail_r2[&index=9]:0.071673)[&index=25]:0.032285)[&index=26];
248300	-160.538	-96.0678	-64.4704	((((no_tail_l3[&index=5]:0.085103,(red_f1[&index=1]:0.143750,(blue_f2[&index=4]:0.020891,(blue_f1[&index=3]:0.031704,red_f2[&index=2]:0.084635)[&index=16]:0.081854)[&index=15]:0.101598)[&index=17]:2.536558)[&index=18]:0.142908,no_tail_l2[&index=6]:0.013808)[&index=19]:0.037892,no_tail_l1[&index=7]:0.123028)[&index=20]:0.069397,(no_tail_r2[&index=9]:0.064206,((blue1[&index=11]:0.019894,(blue2[&index=12]:0.171710,(red1[&index=13]:0.044624,red2[&index=14]:0.067347)[&index=21]:0.106685)[&index=22]:0.013057)[&index=23]:0.236541,no_tail_r3[&index=10]:0.024689)[&index=24]:0.115162)[&index=25]:0.075168,ano_tail_r1[&index=8]:0.038537)[&index=26];
248400	-159.951	-94.7637	-65.1877	((no_tail_r2[&index=9]:0.058813,((((red2[&index=14]:0.002815,red1[&index=13]:0.069384)[&index=21]:0.241968,blue2[&index=12]:0.112653)[&index=22]:0.058239,blue1[&index=11]:0.109067)[&index=23]:0.057598,no_tail_r3[&index=10]:0.003267)[&index=24]:0.173649)[&index=25]:0.214876,(no_tail_l1[&index=7]:0.028975,(no_tail_l2[&index=6]:0.084400,(no_tail_l3[&index=5]:0.214568,(red_f1[&index=1]:0.014401,((blue_f2[&index=4]:0.050076,blue_f1[&index=3]:0.021311)[&index=16]:0.056284,red_f2[&index=2]:0.076019)[&index=15]:0.091853)[&index=17]:5.891509)[&index=18]:0.211569)[&index=19]:0.026706)[&index=20]:0.159850,ano_tail_r1[&index=8]:0.007405)[&index=26];
248500	-166.036	-99.4144	-66.6212	((no_tail_l1[&index=7]:0.102541,(no_tail_l2[&index=6]:0.033020,(no_tail_l3[&index=5]:0.020959,(red_f1[&index=1]:0.003233,(red_f2[&index=2]:0.091274,(blue_f1[&index=3]:0.028605,blue_f2[&index=4]:0.050274)[&index=16]:0.045395)[&index=15]:0.057307)[&index=17]:12.727533)[&index=18]:0.085898)[&index=19]:0.307281)[&index=20]:0.111838,ano_tail_r1[&index=8]:0.067525,((no_tail_r3[&index=10]:0.135459,(blue1[&index=11]:0.025988,((red1[&index=13]:0.100008,red2[&index=14]:0.043098)[&index=21]:0.113443,blue2[&index=12]:0.112285)[&index=22]:0.036084)[&index=23]:0.207102)[&index=24]:0.247668,no_tail_r2[&index=9]:0.119068)[&index=25]:0.331954)[&index=26];
248600	-166.022	-97.2092	-68.8131	(ano_tail_r1[&index=8]:0.016728,(no_tail_l1[&index=7]:0.201685,(no_tail_l2[&index=6]:0.168839,(no_tail_l3[&index=5]:0.076626,((blue_f1[&index=3]:0.016310,(red_f2[&index=2]:0.054248,blue_f2[&index=4]:0.094495)[&index=16]:0.027100)[&index=15]:0.119768,red_f1[&index=1]:0.082792)[&index=17]:24.034197)[&index=18]:0.076700)[&index=19]:0.091520)[&index=20]:0.248077,(((blue1[&index=11]:0.004330,((red1[&index=13]:0.053175,red2[&index=14]:0.044375)[&index=21]:0.183903,blue2[&index=12]:0.065378)[&index=22]:0.083571)[&index=23]:0.201493,no_tail_r3[&index=10]:0.009637)[&index=24]:0.028311,no_tail_r2[&index=9]:0.130691)[&index=25]:0.050324)[&index=26];
248700	-153.697	-89.5869	-64.1099	(ano_tail_r1[&index=8]:0.074878,((((blue2[&index=12]:0.055132,(red2[&index=14]:0.005563,red1[&index=13]:0.007860)[&index=21]:0.125153)[&index=22]:0.045395,blue1[&index=11]:0.033845)[&index=23]:0.029314,no_tail_r3[&index=10]:0.067006)[&index=24]:0.025406,no_tail_r2[&index=9]:0.037114)[&index=25]:0.060986,(((no_tail_l3[&index=5]:0.169080,(blue_f1[&index=3]:0.134089,(blue_f2[&index=4]:0.020057,(red_f2[&index=2]:0.015531,red_f1[&index=1]:0.035174)[&index=16]:0.125942)[&index=15]:0.013249)[&index=17]:1.093759)[&index=18]:0.131740,no_tail_l2[&index=6]:0.127184)[&index=19]:0.000610,no_tail_l1[&index=7]:0.062559)[&index=20]:0.151863)[&index=26];
248800	-160.108	-95.1039	-65.0045	(((no_tail_r3[&index=10]:0.074707,(((red1[&index=13]:0.042980,red2[&index=14]:0.100653)[&index=21]:0.140812,blue2[&index=12]:0.089966)[&index=22]:0.273797,blue1[&index=11]:0.082731)[&index=23]:0.115846)[&index=24]:0.132976,no_tail_r2[&index=9]:0.160520)[&index=25]:0.024956,ano_tail_r1[&index=8]:0.016556,((((red_f2[&index=2]:0.003533,((blue_f1[&index=3]:0.026367,blue_f2[&index=4]:0.136562)[&index=16]:0.030938,red_f1[&index=1]:0.041438)[&index=15]:0.007384)[&index=17]:5.070963,no_tail_l3[&index=5]:0.007080)[&index=18]:0.043805,no_tail_l2[&index=6]:0.134920)[&index=19]:0.094989,no_tail_l1[&index=7]:0.059049)[&index=20]:0.207962)[&index=26];
248900	-171.37	-105.116	-66.2533	((no_tail_l1[&index=7]:0.064625,(no_tail_l2[&index=6]:0.079068,(no_tail_l3[&index=5]:0.020472,((blue_f2[&index=4]:0.124245,red_f1[&index=1]:0.581221)[&index=15]:0.009585,(red_f2[&index=2]:0.017420,blue_f1[&index=3]:0.080105)[&index=16]:0.135161)[&index=17]:10.510007)[&index=18]:0.036917)[&index=19]:0.103899)[&index=20]:0.193685,((no_tail_r3[&index=10]:0.105685,((blue2[&index=12]:0.126653,(red2[&index=14]:0.022817,red1[&index=13]:0.013794)[&index=21]:0.052204)[&index=22]:0.115551,blue1[&index=11]:0.017647)[&index=23]:0.699958)[&index=24]:0.022891,no_tail_r2[&index=9]:0.017562)[&index=25]:0.158220,ano_tail_r1[&index=8]:0.055912)[&index=26];
249000	-154.711	-89.0799	-65.6309	(ano_tail_r1[&index=8]:0.029987,((no_tail_l2[&index=6]:0.062034,(no_tail_l3[&index=5]:0.087791,((blue_f1[&index=3]:0.023873,(red_f2[&index=2]:0.007558,red_f1[&index=1]:0.029005)[&index=15]:0.147231)[&index=16]:0.017012,blue_f2[&index=4]:0.011916)[&index=17]:8.581703)[&index=18]:0.337473)[&index=19]:0.075785,no_tail_l1[&index=7]:0.023805)[&index=20]:0.232609,(((blue1[&index=11]:0.003464,(blue2[&index=12]:0.050450,(red1[&index=13]:0.012087,red2[&index=14]:0.079286)[&index=21]:0.011129)[&index=22]:0.117593)[&index=23]:0.094928,no_tail_r3[&index=10]:0.035637)[&index=24]:0.029875,no_tail_r2[&index=9]:0.012960)[&index=25]:0.138509)[&index=26];
249100	-161.936	-97.4139	-64.5219	((no_tail_r2[&index=9]:0.024918,(no_tail_r3[&index=10]:0.000950,(((red2[&index=14]:0.094740,red1[&index=13]:0.012944)[&index=21]:0.041422,blue2[&index=12]:0.144404)[&index=22]:0.323513,blue1[&index=11]:0.095336)[&index=23]:0.234509)[&index=24]:0.038860)[&index=25]:0.018295,(((((blue_f1[&index=3]:0.127919,blue_f2[&index=4]:0.044793)[&index=16]:0.000084,(red_f1[&index=1]:0.079466,red_f2[&index=2]:0.070714)[&index=15]:0.019508)[&index=17]:2.508593,no_tail_l3[&index=5]:0.098685)[&index=18]:0.109334,no_tail_l2[&index=6]:0.052276)[&index=19]:0.101106,no_tail_l1[&index=7]:0.167270)[&index=20]:0.223383,ano_tail_r1[&index=8]:0.075668)[&index=26];
249200	-161.881	-97.4475	-64.4337	((no_tail_l1[&index=7]:0.012445,(no_tail_l2[&index=6]:0.009794,(no_tail_l3[&index=5]:0.072336,((red_f2[&index=2]:0.102002,red_f1[&index=1]:0.024594)[&index=15]:0.052616,(blue_f2[&index=4]:0.179820,blue_f1[&index=3]:0.011530)[&index=16]:0.024574)[&index=17]:1.849160)[&index=18]:0.002765)[&index=19]:0.008156)[&index=20]:0.229227,ano_tail_r1[&index=8]:0.023923,((no_tail_r3[&index=10]:0.006620,(((red1[&index=13]:0.225993,red2[&index=14]:0.067223)[&index=21]:0.484764,blue2[&index=12]:0.004103)[&index=22]:0.219532,blue1[&index=11]:0.045919)[&index=23]:0.287891)[&index=24]:0.119431,no_tail_r2[&index=9]:0.089792)[&index=25]:0.113030)[&index=26];
249300	-156.722	-89.6919	-67.0299	((no_tail_r2[&index=9]:0.024987,(no_tail_r3[&index=10]:0.011725,(blue1[&index=11]:0.017128,(blue2[&index=12]:0.013796,(red2[&index=14]:0.131452,red1[&index=13]:0.082846)[&index=21]:0.065041)[&index=22]:0.030133)[&index=23]:0.246412)[&index=24]:0.111103)[&index=25]:0.188105,(((no_tail_l3[&index=5]:0.083485,((blue_f2[&index=4]:0.022283,(red_f1[&index=1]:0.105877,red_f2[&index=2]:0.006066)[&index=15]:0.272733)[&index=16]:0.040001,blue_f1[&index=3]:0.004773)[&index=17]:15.558867)[&index=18]:0.042246,no_tail_l2[&index=6]:0.043739)[&index=19]:0.009852,no_tail_l1[&index=7]:0.002182)[&index=20]:0.081875,ano_tail_r1[&index=8]:0.051779)[&index=26];
249400	-152.258	-86.8389	-65.4187	(((no_tail_l2[&index=6]:0.031832,(no_tail_l3[&index=5]:0.126381,(red_f2[&index=2]:0.013289,(red_f1[&index=1]:0.096522,(blue_f2[&index=4]:0.046726,blue_f1[&index=3]:0.027398)[&index=16]:0.037278)[&index=15]:0.082302)[&index=17]:7.798101)[&index=18]:0.012556)[&index=19]:0.023258,no_tail_l1[&index=7]:0.045241)[&index=20]:0.063301,ano_tail_r1[&index=8]:0.007826,(no_tail_r2[&index=9]:0.005916,((blue1[&index=11]:0.037241,(blue2[&index=12]:0.131794,(red2[&index=14]:0.000231,red1[&index=13]:0.023494)[&index=21]:0.182644)[&index=22]:0.128947)[&index=23]:0.054389,no_tail_r3[&index=10]:0.053037)[&index=24]:0.026877)[&index=25]:0.136084)[&index=26];
249500	-163.951	-99.2995	-64.6514	((no_tail_r2[&index=9]:0.054456,(no_tail_r3[&index=10]:0.164127,(((red2[&index=14]:0.002622,red1[&index=13]:0.030572)[&index=21]:0.062100,blue2[&index=12]:0.093754)[&index=22]:0.093047,blue1[&index=11]:0.038655)[&index=23]:0.231085)[&index=24]:0.196336)[&index=25]:0.073083,ano_tail_r1[&index=8]:0.032908,((no_tail_l2[&index=6]:0.012654,((((blue_f1[&index=3]:0.008182,blue_f2[&index=4]:0.017901)[&index=16]:0.108643,red_f2[&index=2]:0.114862)[&index=15]:0.075855,red_f1[&index=1]:0.517904)[&index=17]:3.038102,no_tail_l3[&index=5]:0.091469)[&index=18]:0.017476)[&index=19]:0.117941,no_tail_l1[&index=7]:0.130364)[&index=20]:0.031689)[&index=26];
249600	-168.845	-103.607	-65.2378	(ano_tail_r1[&index=8]:0.300061,((no_tail_l2[&index=6]:0.188395,(no_tail_l3[&index=5]:0.029142,((blue_f2[&index=4]:0.034634,(red_f2[&index=2]:0.042193,red_f1[&index=1]:0.061930)[&index=16]:0.075429)[&index=15]:0.291166,blue_f1[&index=3]:0.016405)[&index=17]:5.523681)[&index=18]:0.034047)[&index=19]:0.086171,no_tail_l1[&index=7]:0.038723)[&index=20]:0.560247,(no_tail_r2[&index=9]:0.085706,(no_tail_r3[&index=10]:0.003025,(((red2[&index=14]:0.033220,red1[&index=13]:0.059297)[&index=21]:0.027694,blue2[&index=12]:0.040324)[&index=22]:0.186835,blue1[&index=11]:0.043281)[&index=23]:0.144211)[&index=24]:0.240518)[&index=25]:0.141674)[&index=26];
249700	-155.55	-90.9424	-64.6071	((no_tail_r2[&index=9]:0.022321,(no_tail_r3[&index=10]:0.059601,((blue2[&index=12]:0.044063,(red2[&index=14]:0.161691,red1[&index=13]:0.059081)[&index=21]:0.131134)[&index=22]:0.040311,blue1[&index=11]:0.005188)[&index=23]:0.000657)[&index=24]:0.091862)[&index=25]:0.011320,ano_tail_r1[&index=8]:0.092999,((no_tail_l2[&index=6]:0.055432,(no_tail_l3[&index=5]:0.218678,(((blue_f2[&index=4]:0.030474,blue_f1[&index=3]:0.010769)[&index=15]:0.128831,red_f1[&index=1]:0.003295)[&index=16]:0.032269,red_f2[&index=2]:0.004957)[&index=17]:3.687421)[&index=18]:0.004636)[&index=19]:0.091813,no_tail_l1[&index=7]:0.014788)[&index=20]:0.130957)[&index=26];
249800	-163.455	-98.0607	-65.3944	(((no_tail_l2[&index=6]:0.065412,((red_f2[&index=2]:0.001553,((blue_f1[&index=3]:0.004700,blue_f2[&index=4]:0.053610)[&index=15]:0.108357,red_f1[&index=1]:0.047251)[&index=16]:0.024193)[&index=17]:7.079608,no_tail_l3[&index=5]:0.036930)[&index=18]:0.268255)[&index=19]:0.083540,no_tail_l1[&index=7]:0.142116)[&index=20]:0.288143,ano_tail_r1[&index=8]:0.027965,((no_tail_r3[&index=10]:0.144309,(blue1[&index=11]:0.022865,(blue2[&index=12]:0.050202,(red1[&index=13]:0.233074,red2[&index=14]:0.068792)[&index=21]:0.085902)[&index=22]:0.059493)[&index=23]:0.013427)[&index=24]:0.005742,no_tail_r2[&index=9]:0.002652)[&index=25]:0.152740)[&index=26];
249900	-156.786	-89.2875	-67.4984	((no_tail_l1[&index=7]:0.010388,((no_tail_l3[&index=5]:0.002751,((red_f2[&index=2]:0.011243,red_f1[&index=1]:0.159442)[&index=16]:0.057070,(blue_f1[&index=3]:0.032749,blue_f2[&index=4]:0.007737)[&index=15]:0.016128)[&index=17]:17.695319)[&index=18]:0.133635,no_tail_l2[&index=6]:0.046361)[&index=19]:0.126726)[&index=20]:0.287802,ano_tail_r1[&index=8]:0.035798,((no_tail_r3[&index=10]:0.196465,(((red1[&index=13]:0.009899,red2[&index=14]:0.005216)[&index=21]:0.048200,blue2[&index=12]:0.014945)[&index=22]:0.120671,blue1[&index=11]:0.031778)[&index=23]:0.320546)[&index=24]:0.152384,no_tail_r2[&index=9]:0.025362)[&index=25]:0.042589)[&index=26];
250000	-168.438	-98.5458	-69.8918	(ano_tail_r1[&index=8]:0.000305,((no_tail_l2[&index=6]:0.071842,((red_f2[&index=2]:0.036854,(blue_f1[&index=3]:0.044205,(red_f1[&index=1]:0.176278,blue_f2[&index=4]:0.064672)[&index=16]:0.012694)[&index=15]:0.012377)[&index=17]:29.273025,no_tail_l3[&index=5]:0.019664)[&index=18]:0.021847)[&index=19]:0.139602,no_tail_l1[&index=7]:0.129079)[&index=20]:0.148727,(no_tail_r2[&index=9]:0.014911,(no_tail_r3[&index=10]:0.185931,(blue1[&index=11]:0.278604,(blue2[&index=12]:0.037332,(red1[&index=13]:0.012294,red2[&index=14]:0.086278)[&index=21]:0.305389)[&index=22]:0.019857)[&index=23]:0.349482)[&index=24]:0.087515)[&index=25]:0.029132)[&index=26];
250100	-153.252	-87.5833	-65.6689	((((no_tail_l3[&index=5]:0.046875,((blue_f2[&index=4]:0.001605,blue_f1[&index=3]:0.009530)[&index=16]:0.269124,(red_f2[&index=2]:0.007458,red_f1[&index=1]:0.006317)[&index=15]:0.037289)[&index=17]:8.522916)[&index=18]:0.013583,no_tail_l2[&index=6]:0.041477)[&index=19]:0.152294,no_tail_l1[&index=7]:0.016150)[&index=20]:0.235509,(no_tail_r2[&index=9]:0.057748,(no_tail_r3[&index=10]:0.015845,(((red2[&index=14]:0.062828,red1[&index=13]:0.031075)[&index=21]:0.093932,blue2[&index=12]:0.003835)[&index=22]:0.180794,blue1[&index=11]:0.008573)[&index=23]:0.228559)[&index=24]:0.175222)[&index=25]:0.181620,ano_tail_r1[&index=8]:0.043276)[&index=26];
250200	-151.736	-87.5124	-64.2235	((no_tail_l1[&index=7]:0.002010,(no_tail_l2[&index=6]:0.002836,(no_tail_l3[&index=5]:0.039662,((red_f2[&index=2]:0.077013,(blue_f2[&index=4]:0.009047,blue_f1[&index=3]:0.019690)[&index=15]:0.006090)[&index=16]:0.005073,red_f1[&index=1]:0.073539)[&index=17]:1.547468)[&index=18]:0.020727)[&index=19]:0.257826)[&index=20]:0.173223,(no_tail_r2[&index=9]:0.003193,(no_tail_r3[&index=10]:0.029736,(((red1[&index=13]:0.009624,red2[&index=14]:0.010719)[&index=21]:0.320567,blue2[&index=12]:0.010832)[&index=22]:0.203054,blue1[&index=11]:0.177688)[&index=23]:0.117657)[&index=24]:0.045152)[&index=25]:0.036138,ano_tail_r1[&index=8]:0.017841)[&index=26];
250300	-158.924	-92.6605	-66.2639	((no_tail_l1[&index=7]:0.059106,(no_tail_l2[&index=6]:0.048112,(no_tail_l3[&index=5]:0.003757,(blue_f2[&index=4]:0.111762,(blue_f1[&index=3]:0.000461,(red_f1[&index=1]:0.040601,red_f2[&index=2]:0.001087)[&index=16]:0.116982)[&index=15]:0.024507)[&index=17]:11.583510)[&index=18]:0.185996)[&index=19]:0.016009)[&index=20]:0.140244,(no_tail_r2[&index=9]:0.047645,((blue1[&index=11]:0.041062,((red2[&index=14]:0.120069,red1[&index=13]:0.043394)[&index=21]:0.054263,blue2[&index=12]:0.142348)[&index=22]:0.001460)[&index=23]:0.359854,no_tail_r3[&index=10]:0.116352)[&index=24]:0.005061)[&index=25]:0.106747,ano_tail_r1[&index=8]:0.048056)[&index=26];
250400	-155.738	-90.0887	-65.6496	((((no_tail_l3[&index=5]:0.041482,(((blue_f2[&index=4]:0.069472,blue_f1[&index=3]:0.025914)[&index=16]:0.169501,red_f2[&index=2]:0.017146)[&index=15]:0.058625,red_f1[&index=1]:0.079620)[&index=17]:8.514388)[&index=18]:0.043184,no_tail_l2[&index=6]:0.026377)[&index=19]:0.123569,no_tail_l1[&index=7]:0.006933)[&index=20]:0.033038,ano_tail_r1[&index=8]:0.000577,((((blue2[&index=12]:0.066288,(red2[&index=14]:0.035056,red1[&index=13]:0.053393)[&index=21]:0.235202)[&index=22]:0.188451,blue1[&index=11]:0.011918)[&index=23]:0.297702,no_tail_r3[&index=10]:0.038805)[&index=24]:0.038832,no_tail_r2[&index=9]:0.049336)[&index=25]:0.122013)[&index=26];
250500	-158.112	-93.2348	-64.8772	(ano_tail_r1[&index=8]:0.004420,(no_tail_r2[&index=9]:0.076587,(no_tail_r3[&index=10]:0.013447,(blue1[&index=11]:0.016151,((red1[&index=13]:0.085749,red2[&index=14]:0.049933)[&index=21]:0.278371,blue2[&index=12]:0.004304)[&index=22]:0.351967)[&index=23]:0.176961)[&index=24]:0.189521)[&index=25]:0.028412,(((((blue_f2[&index=4]:0.015403,(red_f1[&index=1]:0.073878,red_f2[&index=2]:0.014231)[&index=16]:0.110529)[&index=15]:0.049681,blue_f1[&index=3]:0.015929)[&index=17]:4.270425,no_tail_l3[&index=5]:0.008794)[&index=18]:0.000856,no_tail_l2[&index=6]:0.017131)[&index=19]:0.191396,no_tail_l1[&index=7]:0.058837)[&index=20]:0.381935)[&index=26];
250600	-145.915	-79.7016	-66.2137	((no_tail_r2[&index=9]:0.004022,(no_tail_r3[&index=10]:0.015966,((blue2[&index=12]:0.014207,(red1[&index=13]:0.019397,red2[&index=14]:0.028201)[&index=21]:0.086873)[&index=22]:0.174277,blue1[&index=11]:0.006245)[&index=23]:0.050131)[&index=24]:0.076706)[&index=25]:0.026491,ano_tail_r1[&index=8]:0.004125,(no_tail_l1[&index=7]:0.059853,(no_tail_l2[&index=6]:0.062144,((blue_f2[&index=4]:0.006585,(blue_f1[&index=3]:0.016304,(red_f1[&index=1]:0.027397,red_f2[&index=2]:0.001023)[&index=16]:0.072912)[&index=15]:0.043662)[&index=17]:12.089424,no_tail_l3[&index=5]:0.087113)[&index=18]:0.013681)[&index=19]:0.078666)[&index=20]:0.102014)[&index=26];
250700	-167.924	-103.574	-64.3493	((no_tail_r2[&index=9]:0.361438,(no_tail_r3[&index=10]:0.002921,(blue1[&index=11]:0.028747,(blue2[&index=12]:0.124226,(red2[&index=14]:0.040253,red1[&index=13]:0.220747)[&index=21]:0.105430)[&index=22]:0.155783)[&index=23]:0.104004)[&index=24]:0.125755)[&index=25]:0.090229,(no_tail_l1[&index=7]:0.020234,(no_tail_l2[&index=6]:0.089572,((blue_f1[&index=3]:0.015745,(blue_f2[&index=4]:0.043000,(red_f1[&index=1]:0.105819,red_f2[&index=2]:0.070144)[&index=16]:0.054183)[&index=15]:0.022423)[&index=17]:1.154766,no_tail_l3[&index=5]:0.094865)[&index=18]:0.386068)[&index=19]:0.088155)[&index=20]:0.173055,ano_tail_r1[&index=8]:0.167879)[&index=26];
250800	-152.619	-88.0489	-64.5704	((no_tail_r2[&index=9]:0.018771,(no_tail_r3[&index=10]:0.043930,(blue1[&index=11]:0.007419,(blue2[&index=12]:0.076887,(red1[&index=13]:0.089642,red2[&index=14]:0.021906)[&index=21]:0.052652)[&index=22]:0.010138)[&index=23]:0.063695)[&index=24]:0.134305)[&index=25]:0.058835,ano_tail_r1[&index=8]:0.034267,(no_tail_l1[&index=7]:0.059409,(no_tail_l2[&index=6]:0.007334,(no_tail_l3[&index=5]:0.085620,(blue_f2[&index=4]:0.013270,(blue_f1[&index=3]:0.008365,(red_f1[&index=1]:0.073316,red_f2[&index=2]:0.103293)[&index=15]:0.059892)[&index=16]:0.125359)[&index=17]:3.578852)[&index=18]:0.005863)[&index=19]:0.005712)[&index=20]:0.212082)[&index=26];
250900	-154.965	-90.7277	-64.2376	(((no_tail_r3[&index=10]:0.014599,(blue1[&index=11]:0.073420,((red2[&index=14]:0.009541,red1[&index=13]:0.022803)[&index=21]:0.132212,blue2[&index=12]:0.224335)[&index=22]:0.037592)[&index=23]:0.314708)[&index=24]:0.001326,no_tail_r2[&index=9]:0.069539)[&index=25]:0.126691,ano_tail_r1[&index=8]:0.095012,(no_tail_l1[&index=7]:0.047707,((no_tail_l3[&index=5]:0.019739,(((red_f2[&index=2]:0.048827,red_f1[&index=1]:0.014750)[&index=15]:0.050072,blue_f2[&index=4]:0.041392)[&index=16]:0.021790,blue_f1[&index=3]:0.046573)[&index=17]:1.491338)[&index=18]:0.028482,no_tail_l2[&index=6]:0.017946)[&index=19]:0.265809)[&index=20]:0.071013)[&index=26];
251000	-169.518	-104.893	-64.625	(ano_tail_r1[&index=8]:0.036190,(((blue1[&index=11]:0.009984,(blue2[&index=12]:0.003504,(red1[&index=13]:0.044569,red2[&index=14]:0.012966)[&index=21]:0.482647)[&index=22]:0.204588)[&index=23]:0.024417,no_tail_r3[&index=10]:0.024466)[&index=24]:0.086870,no_tail_r2[&index=9]:0.122735)[&index=25]:0.014288,((((red_f1[&index=1]:0.032912,(red_f2[&index=2]:0.029942,(blue_f2[&index=4]:0.051766,blue_f1[&index=3]:0.300003)[&index=16]:0.129271)[&index=15]:0.167932)[&index=17]:2.361436,no_tail_l3[&index=5]:0.157115)[&index=18]:0.045322,no_tail_l2[&index=6]:0.138639)[&index=19]:0.029000,no_tail_l1[&index=7]:0.103276)[&index=20]:0.610114)[&index=26];
251100	-150.05	-85.4526	-64.597	((no_tail_r2[&index=9]:0.022585,((blue1[&index=11]:0.051153,((red2[&index=14]:0.052473,red1[&index=13]:0.013029)[&index=21]:0.449937,blue2[&index=12]:0.070102)[&index=22]:0.023900)[&index=23]:0.197114,no_tail_r3[&index=10]:0.000687)[&index=24]:0.029967)[&index=25]:0.306186,ano_tail_r1[&index=8]:0.006698,((no_tail_l2[&index=6]:0.009557,((blue_f2[&index=4]:0.014969,((red_f2[&index=2]:0.004389,red_f1[&index=1]:0.018462)[&index=15]:0.180956,blue_f1[&index=3]:0.007097)[&index=16]:0.003000)[&index=17]:3.269808,no_tail_l3[&index=5]:0.016983)[&index=18]:0.059582)[&index=19]:0.042981,no_tail_l1[&index=7]:0.000020)[&index=20]:0.232278)[&index=26];
251200	-152.625	-87.2989	-65.3258	(((no_tail_l2[&index=6]:0.000249,(((blue_f1[&index=3]:0.068442,blue_f2[&index=4]:0.022499)[&index=15]:0.012101,(red_f2[&index=2]:0.002955,red_f1[&index=1]:0.027283)[&index=16]:0.074616)[&index=17]:7.174444,no_tail_l3[&index=5]:0.025092)[&index=18]:0.005004)[&index=19]:0.050072,no_tail_l1[&index=7]:0.028949)[&index=20]:0.227306,ano_tail_r1[&index=8]:0.025093,((no_tail_r3[&index=10]:0.135499,(((red1[&index=13]:0.018246,red2[&index=14]:0.126568)[&index=21]:0.094097,blue2[&index=12]:0.074273)[&index=22]:0.013636,blue1[&index=11]:0.011896)[&index=23]:0.121460)[&index=24]:0.142045,no_tail_r2[&index=9]:0.097269)[&index=25]:0.148646)[&index=26];
251300	-159.159	-94.3206	-64.838	((no_tail_l1[&index=7]:0.022525,(no_tail_l2[&index=6]:0.043644,(((red_f2[&index=2]:0.031638,(blue_f2[&index=4]:0.170428,red_f1[&index=1]:0.022100)[&index=16]:0.004787)[&index=15]:0.015702,blue_f1[&index=3]:0.065630)[&index=17]:4.401398,no_tail_l3[&index=5]:0.192457)[&index=18]:0.012979)[&index=19]:0.055291)[&index=20]:0.054458,ano_tail_r1[&index=8]:0.005464,(no_tail_r2[&index=9]:0.010112,((blue1[&index=11]:0.112768,(blue2[&index=12]:0.048490,(red2[&index=14]:0.148772,red1[&index=13]:0.044629)[&index=21]:0.101055)[&index=22]:0.045760)[&index=23]:0.340704,no_tail_r3[&index=10]:0.183907)[&index=24]:0.070322)[&index=25]:0.084145)[&index=26];
251400	-170.029	-103.852	-66.1771	((((((red_f1[&index=1]:0.002059,red_f2[&index=2]:0.041670)[&index=16]:0.027234,(blue_f2[&index=4]:0.028961,blue_f1[&index=3]:0.025562)[&index=15]:0.029190)[&index=17]:6.064068,no_tail_l3[&index=5]:2.260487)[&index=18]:2.510717,no_tail_l2[&index=6]:0.138801)[&index=19]:0.111950,no_tail_l1[&index=7]:0.062130)[&index=20]:0.326733,ano_tail_r1[&index=8]:0.044289,((((blue2[&index=12]:0.047858,(red2[&index=14]:0.046669,red1[&index=13]:0.050841)[&index=21]:0.119057)[&index=22]:0.048967,blue1[&index=11]:0.140737)[&index=23]:0.484014,no_tail_r3[&index=10]:0.110326)[&index=24]:0.001110,no_tail_r2[&index=9]:0.145376)[&index=25]:0.115512)[&index=26];
251500	-160.125	-94.8829	-65.2419	((no_tail_l1[&index=7]:0.059430,((no_tail_l3[&index=5]:0.054109,(red_f2[&index=2]:0.096623,((blue_f1[&index=3]:0.073171,blue_f2[&index=4]:0.028102)[&index=15]:0.114614,red_f1[&index=1]:0.004834)[&index=16]:0.052159)[&index=17]:6.340787)[&index=18]:0.058766,no_tail_l2[&index=6]:0.166685)[&index=19]:0.048029)[&index=20]:0.226331,(no_tail_r2[&index=9]:0.028334,((blue1[&index=11]:0.179164,(blue2[&index=12]:0.189949,(red1[&index=13]:0.006739,red2[&index=14]:0.045137)[&index=21]:0.172649)[&index=22]:0.015926)[&index=23]:0.034891,no_tail_r3[&index=10]:0.051141)[&index=24]:0.131120)[&index=25]:0.089530,ano_tail_r1[&index=8]:0.040053)[&index=26];
251600	-155.424	-89.2387	-66.1851	((((no_tail_l3[&index=5]:0.149216,(blue_f1[&index=3]:0.009518,(blue_f2[&index=4]:0.047500,(red_f1[&index=1]:0.018791,red_f2[&index=2]:0.000728)[&index=16]:0.159810)[&index=15]:0.011248)[&index=17]:11.343346)[&index=18]:0.018656,no_tail_l2[&index=6]:0.004639)[&index=19]:0.092331,no_tail_l1[&index=7]:0.079917)[&index=20]:0.073250,(no_tail_r2[&index=9]:0.021420,(no_tail_r3[&index=10]:0.034075,(((red2[&index=14]:0.016836,red1[&index=13]:0.034443)[&index=21]:0.173088,blue2[&index=12]:0.150235)[&index=22]:0.385439,blue1[&index=11]:0.071897)[&index=23]:0.035899)[&index=24]:0.016975)[&index=25]:0.037344,ano_tail_r1[&index=8]:0.037756)[&index=26];
251700	-167.979	-103.329	-64.6497	((no_tail_r2[&index=9]:0.260756,((blue1[&index=11]:0.072337,(blue2[&index=12]:0.003723,(red1[&index=13]:0.038198,red2[&index=14]:0.060289)[&index=21]:0.144808)[&index=22]:0.243018)[&index=23]:0.941129,no_tail_r3[&index=10]:0.073336)[&index=24]:0.102048)[&index=25]:0.061246,((no_tail_l2[&index=6]:0.007481,(no_tail_l3[&index=5]:0.022388,(((blue_f1[&index=3]:0.132266,blue_f2[&index=4]:0.021071)[&index=15]:0.233857,red_f1[&index=1]:0.025602)[&index=16]:0.019015,red_f2[&index=2]:0.059926)[&index=17]:2.330420)[&index=18]:0.322160)[&index=19]:0.105646,no_tail_l1[&index=7]:0.016947)[&index=20]:0.020985,ano_tail_r1[&index=8]:0.028849)[&index=26];
251800	-162.531	-97.5413	-64.9898	(((no_tail_r3[&index=10]:0.054617,(blue1[&index=11]:0.045512,((red1[&index=13]:0.067685,red2[&index=14]:0.058026)[&index=21]:0.031880,blue2[&index=12]:0.115920)[&index=22]:0.136814)[&index=23]:0.440231)[&index=24]:0.249636,no_tail_r2[&index=9]:0.071611)[&index=25]:0.270663,ano_tail_r1[&index=8]:0.032333,(no_tail_l1[&index=7]:0.073968,(no_tail_l2[&index=6]:0.047379,((blue_f2[&index=4]:0.024149,(blue_f1[&index=3]:0.040207,(red_f2[&index=2]:0.101348,red_f1[&index=1]:0.034827)[&index=15]:0.024341)[&index=16]:0.078792)[&index=17]:4.745374,no_tail_l3[&index=5]:0.012058)[&index=18]:0.057918)[&index=19]:0.063621)[&index=20]:0.169172)[&index=26];
251900	-167.716	-101.468	-66.2477	((no_tail_l1[&index=7]:0.047290,(no_tail_l2[&index=6]:0.052853,(no_tail_l3[&index=5]:0.048736,(red_f2[&index=2]:0.006756,((blue_f2[&index=4]:0.014572,red_f1[&index=1]:0.136250)[&index=15]:0.042525,blue_f1[&index=3]:0.001736)[&index=16]:0.146438)[&index=17]:10.954254)[&index=18]:0.174126)[&index=19]:0.066613)[&index=20]:0.194046,(no_tail_r2[&index=9]:0.010948,(no_tail_r3[&index=10]:0.176106,(((red2[&index=14]:0.053298,red1[&index=13]:0.196567)[&index=21]:0.044612,blue2[&index=12]:0.059116)[&index=22]:0.052410,blue1[&index=11]:0.049454)[&index=23]:0.072315)[&index=24]:0.227090)[&index=25]:0.480230,ano_tail_r1[&index=8]:0.029201)[&index=26];
252000	-157.72	-93.6217	-64.0983	(ano_tail_r1[&index=8]:0.041769,((no_tail_r3[&index=10]:0.138593,(blue1[&index=11]:0.050206,(blue2[&index=12]:0.002352,(red2[&index=14]:0.022840,red1[&index=13]:0.010018)[&index=21]:0.193829)[&index=22]:0.074538)[&index=23]:0.119011)[&index=24]:0.006768,no_tail_r2[&index=9]:0.029409)[&index=25]:0.071299,(no_tail_l1[&index=7]:0.033465,(no_tail_l2[&index=6]:0.036556,(no_tail_l3[&index=5]:0.041925,(((red_f1[&index=1]:0.055105,red_f2[&index=2]:0.090951)[&index=15]:0.035277,blue_f1[&index=3]:0.045943)[&index=16]:0.341760,blue_f2[&index=4]:0.136551)[&index=17]:0.716402)[&index=18]:0.074193)[&index=19]:0.108805)[&index=20]:0.112964)[&index=26];
252100	-159.622	-95.0333	-64.5886	(((no_tail_r3[&index=10]:0.026710,(((red1[&index=13]:0.000274,red2[&index=14]:0.022301)[&index=21]:0.122499,blue2[&index=12]:0.012791)[&index=22]:0.152096,blue1[&index=11]:0.031877)[&index=23]:0.033824)[&index=24]:0.156379,no_tail_r2[&index=9]:0.193151)[&index=25]:0.195695,((((blue_f1[&index=3]:0.001572,((red_f2[&index=2]:0.029924,red_f1[&index=1]:0.098285)[&index=15]:0.057052,blue_f2[&index=4]:0.006953)[&index=16]:0.046513)[&index=17]:2.865154,no_tail_l3[&index=5]:0.335536)[&index=18]:0.105991,no_tail_l2[&index=6]:0.250793)[&index=19]:0.024610,no_tail_l1[&index=7]:0.006730)[&index=20]:0.173801,ano_tail_r1[&index=8]:0.091246)[&index=26];
252200	-152.756	-87.2316	-65.5241	(ano_tail_r1[&index=8]:0.009213,(no_tail_r2[&index=9]:0.011149,((((red1[&index=13]:0.068190,red2[&index=14]:0.019392)[&index=21]:0.077974,blue2[&index=12]:0.054172)[&index=22]:0.058924,blue1[&index=11]:0.033139)[&index=23]:0.429170,no_tail_r3[&index=10]:0.070598)[&index=24]:0.002256)[&index=25]:0.024187,(((((blue_f1[&index=3]:0.005997,blue_f2[&index=4]:0.066669)[&index=16]:0.092919,(red_f2[&index=2]:0.026310,red_f1[&index=1]:0.002549)[&index=15]:0.002245)[&index=17]:7.958549,no_tail_l3[&index=5]:0.002002)[&index=18]:0.035237,no_tail_l2[&index=6]:0.081372)[&index=19]:0.127135,no_tail_l1[&index=7]:0.028135)[&index=20]:0.431763)[&index=26];
252300	-161.848	-95.7203	-66.1281	(ano_tail_r1[&index=8]:0.026165,(no_tail_r2[&index=9]:0.008431,(no_tail_r3[&index=10]:0.118547,(((red2[&index=14]:0.003322,red1[&index=13]:0.143608)[&index=21]:0.449438,blue2[&index=12]:0.000551)[&index=22]:0.000503,blue1[&index=11]:0.059137)[&index=23]:0.429589)[&index=24]:0.145265)[&index=25]:0.191698,(no_tail_l1[&index=7]:0.056473,((((red_f2[&index=2]:0.000015,red_f1[&index=1]:0.030041)[&index=15]:0.071565,(blue_f2[&index=4]:0.074181,blue_f1[&index=3]:0.169760)[&index=16]:0.105555)[&index=17]:10.296629,no_tail_l3[&index=5]:0.023292)[&index=18]:0.117325,no_tail_l2[&index=6]:0.000154)[&index=19]:0.079035)[&index=20]:0.139207)[&index=26];
252400	-154.761	-87.921	-66.8402	(((no_tail_l2[&index=6]:0.091842,(no_tail_l3[&index=5]:0.006068,((blue_f2[&index=4]:0.016088,blue_f1[&index=3]:0.019761)[&index=16]:0.029775,(red_f1[&index=1]:0.142821,red_f2[&index=2]:0.010744)[&index=15]:0.189172)[&index=17]:14.456443)[&index=18]:0.170629)[&index=19]:0.046068,no_tail_l1[&index=7]:0.030903)[&index=20]:0.283412,(no_tail_r2[&index=9]:0.020560,((((red1[&index=13]:0.002047,red2[&index=14]:0.063176)[&index=21]:0.102500,blue2[&index=12]:0.006127)[&index=22]:0.116522,blue1[&index=11]:0.001626)[&index=23]:0.248761,no_tail_r3[&index=10]:0.032538)[&index=24]:0.150576)[&index=25]:0.034918,ano_tail_r1[&index=8]:0.026922)[&index=26];
252500	-153.9	-88.332	-65.5678	(((no_tail_l2[&index=6]:0.150828,((blue_f1[&index=3]:0.048475,(blue_f2[&index=4]:0.111163,(red_f1[&index=1]:0.104870,red_f2[&index=2]:0.007392)[&index=15]:0.038793)[&index=16]:0.008608)[&index=17]:8.298273,no_tail_l3[&index=5]:0.062068)[&index=18]:0.092352)[&index=19]:0.073026,no_tail_l1[&index=7]:0.049059)[&index=20]:0.162092,(no_tail_r2[&index=9]:0.000229,((((red2[&index=14]:0.001636,red1[&index=13]:0.034882)[&index=21]:0.155679,blue2[&index=12]:0.073455)[&index=22]:0.070809,blue1[&index=11]:0.041654)[&index=23]:0.165986,no_tail_r3[&index=10]:0.043703)[&index=24]:0.058775)[&index=25]:0.021230,ano_tail_r1[&index=8]:0.062952)[&index=26];
252600	-155.271	-90.3989	-64.8724	(ano_tail_r1[&index=8]:0.056528,((((((blue_f1[&index=3]:0.032332,blue_f2[&index=4]:0.030587)[&index=15]:0.123808,red_f1[&index=1]:0.050415)[&index=16]:0.038064,red_f2[&index=2]:0.073568)[&index=17]:4.749031,no_tail_l3[&index=5]:0.141769)[&index=18]:0.016825,no_tail_l2[&index=6]:0.023691)[&index=19]:0.008547,no_tail_l1[&index=7]:0.109804)[&index=20]:0.113021,(no_tail_r2[&index=9]:0.078136,(no_tail_r3[&index=10]:0.062866,(blue1[&index=11]:0.064876,(blue2[&index=12]:0.063046,(red2[&index=14]:0.001271,red1[&index=13]:0.049511)[&index=21]:0.066499)[&index=22]:0.136788)[&index=23]:0.121303)[&index=24]:0.129646)[&index=25]:0.118857)[&index=26];
252700	-161.37	-96.471	-64.8994	((no_tail_l1[&index=7]:0.050552,(no_tail_l2[&index=6]:0.138760,((((blue_f2[&index=4]:0.043197,blue_f1[&index=3]:0.026544)[&index=15]:0.151096,red_f1[&index=1]:0.037670)[&index=16]:0.350083,red_f2[&index=2]:0.075687)[&index=17]:4.651791,no_tail_l3[&index=5]:0.031823)[&index=18]:0.242416)[&index=19]:0.018304)[&index=20]:0.071382,(no_tail_r2[&index=9]:0.015869,(no_tail_r3[&index=10]:0.069257,((blue2[&index=12]:0.021233,(red1[&index=13]:0.038433,red2[&index=14]:0.034121)[&index=21]:0.068785)[&index=22]:0.027333,blue1[&index=11]:0.040886)[&index=23]:0.114281)[&index=24]:0.020187)[&index=25]:0.084657,ano_tail_r1[&index=8]:0.171442)[&index=26];
252800	-153.878	-89.5026	-64.3753	(ano_tail_r1[&index=8]:0.051653,((no_tail_l2[&index=6]:0.049289,((red_f2[&index=2]:0.008361,((blue_f2[&index=4]:0.005616,blue_f1[&index=3]:0.046572)[&index=15]:0.004546,red_f1[&index=1]:0.049898)[&index=16]:0.007990)[&index=17]:2.514024,no_tail_l3[&index=5]:0.276972)[&index=18]:0.023537)[&index=19]:0.062158,no_tail_l1[&index=7]:0.162405)[&index=20]:0.074561,(no_tail_r2[&index=9]:0.016645,(no_tail_r3[&index=10]:0.018486,(blue1[&index=11]:0.041298,((red2[&index=14]:0.046452,red1[&index=13]:0.015583)[&index=21]:0.043279,blue2[&index=12]:0.054429)[&index=22]:0.021833)[&index=23]:0.092662)[&index=24]:0.197662)[&index=25]:0.089708)[&index=26];
252900	-167.62	-101.824	-65.7959	(ano_tail_r1[&index=8]:0.016020,(no_tail_l1[&index=7]:0.043660,(((red_f1[&index=1]:0.022948,((blue_f2[&index=4]:0.045510,blue_f1[&index=3]:0.126722)[&index=15]:0.048606,red_f2[&index=2]:0.164970)[&index=16]:0.024312)[&index=17]:8.202934,no_tail_l3[&index=5]:0.123183)[&index=18]:0.126544,no_tail_l2[&index=6]:0.014830)[&index=19]:0.382798)[&index=20]:0.089632,(no_tail_r2[&index=9]:0.044168,((blue1[&index=11]:0.218274,(blue2[&index=12]:0.064197,(red2[&index=14]:0.012261,red1[&index=13]:0.061140)[&index=21]:0.417729)[&index=22]:0.072199)[&index=23]:0.431892,no_tail_r3[&index=10]:0.020605)[&index=24]:0.159554)[&index=25]:0.143957)[&index=26];
253000	-157.752	-92.682	-65.0704	((no_tail_r2[&index=9]:0.063029,(no_tail_r3[&index=10]:0.035108,((blue2[&index=12]:0.027653,(red2[&index=14]:0.037122,red1[&index=13]:0.124447)[&index=21]:0.055390)[&index=22]:0.042823,blue1[&index=11]:0.008546)[&index=23]:0.089048)[&index=24]:0.001749)[&index=25]:0.077224,(((no_tail_l3[&index=5]:0.017817,(red_f1[&index=1]:0.065745,((blue_f1[&index=3]:0.149802,blue_f2[&index=4]:0.094869)[&index=15]:0.170132,red_f2[&index=2]:0.071194)[&index=16]:0.068689)[&index=17]:5.850267)[&index=18]:0.195119,no_tail_l2[&index=6]:0.028539)[&index=19]:0.036416,no_tail_l1[&index=7]:0.011967)[&index=20]:0.099700,ano_tail_r1[&index=8]:0.028731)[&index=26];
253100	-170.197	-105.549	-64.648	((no_tail_r2[&index=9]:0.028784,((blue1[&index=11]:0.029482,(blue2[&index=12]:0.013645,(red1[&index=13]:0.023341,red2[&index=14]:0.295069)[&index=21]:0.140857)[&index=22]:0.109055)[&index=23]:0.023558,no_tail_r3[&index=10]:0.164837)[&index=24]:0.104076)[&index=25]:0.096368,ano_tail_r1[&index=8]:0.005411,(no_tail_l1[&index=7]:0.365163,(no_tail_l2[&index=6]:0.456401,(no_tail_l3[&index=5]:0.041508,((red_f2[&index=2]:0.018202,red_f1[&index=1]:0.001451)[&index=16]:0.102664,(blue_f2[&index=4]:0.242115,blue_f1[&index=3]:0.013297)[&index=15]:0.000537)[&index=17]:2.466147)[&index=18]:0.042139)[&index=19]:0.039831)[&index=20]:0.515211)[&index=26];
253200	-158.847	-93.9438	-64.9033	(((no_tail_l2[&index=6]:0.147040,(((blue_f1[&index=3]:0.021155,(red_f1[&index=1]:0.011123,red_f2[&index=2]:0.048683)[&index=16]:0.215006)[&index=15]:0.001091,blue_f2[&index=4]:0.086369)[&index=17]:4.614764,no_tail_l3[&index=5]:0.234222)[&index=18]:0.099835)[&index=19]:0.003491,no_tail_l1[&index=7]:0.059434)[&index=20]:0.179228,ano_tail_r1[&index=8]:0.157473,((no_tail_r3[&index=10]:0.005740,(blue1[&index=11]:0.061316,(blue2[&index=12]:0.067611,(red1[&index=13]:0.056179,red2[&index=14]:0.070684)[&index=21]:0.085248)[&index=22]:0.007274)[&index=23]:0.155351)[&index=24]:0.130016,no_tail_r2[&index=9]:0.042905)[&index=25]:0.054111)[&index=26];
253300	-151.17	-86.1392	-65.0307	((no_tail_l1[&index=7]:0.082174,(no_tail_l2[&index=6]:0.157221,(no_tail_l3[&index=5]:0.032499,(((red_f1[&index=1]:0.056359,red_f2[&index=2]:0.006149)[&index=15]:0.106814,blue_f1[&index=3]:0.078526)[&index=16]:0.009295,blue_f2[&index=4]:0.116632)[&index=17]:5.921043)[&index=18]:0.076430)[&index=19]:0.062411)[&index=20]:0.097887,ano_tail_r1[&index=8]:0.020978,(no_tail_r2[&index=9]:0.005719,((((red2[&index=14]:0.004222,red1[&index=13]:0.012990)[&index=21]:0.082111,blue2[&index=12]:0.024420)[&index=22]:0.034736,blue1[&index=11]:0.031652)[&index=23]:0.090819,no_tail_r3[&index=10]:0.080280)[&index=24]:0.041164)[&index=25]:0.019741)[&index=26];
253400	-185.381	-120.567	-64.814	(((no_tail_r3[&index=10]:0.495764,(blue1[&index=11]:0.004652,(blue2[&index=12]:0.052580,(red1[&index=13]:0.216928,red2[&index=14]:0.254274)[&index=21]:0.430879)[&index=22]:0.543345)[&index=23]:0.074546)[&index=24]:0.067475,no_tail_r2[&index=9]:0.011461)[&index=25]:0.223385,(no_tail_l1[&index=7]:0.004905,(((((red_f1[&index=1]:0.087466,red_f2[&index=2]:0.026990)[&index=15]:0.007526,blue_f2[&index=4]:0.014948)[&index=16]:0.099863,blue_f1[&index=3]:0.383271)[&index=17]:2.349951,no_tail_l3[&index=5]:0.040812)[&index=18]:0.429192,no_tail_l2[&index=6]:0.219152)[&index=19]:0.084715)[&index=20]:0.026948,ano_tail_r1[&index=8]:0.017992)[&index=26];
253500	-157.328	-91.9705	-65.3575	(((((blue2[&index=12]:0.163546,(red1[&index=13]:0.013376,red2[&index=14]:0.017209)[&index=21]:0.152802)[&index=22]:0.017311,blue1[&index=11]:0.069583)[&index=23]:0.314644,no_tail_r3[&index=10]:0.012252)[&index=24]:0.014241,no_tail_r2[&index=9]:0.103523)[&index=25]:0.012190,ano_tail_r1[&index=8]:0.002880,(no_tail_l1[&index=7]:0.047204,(((blue_f2[&index=4]:0.012580,(red_f1[&index=1]:0.032352,(red_f2[&index=2]:0.047890,blue_f1[&index=3]:0.006075)[&index=15]:0.104972)[&index=16]:0.037002)[&index=17]:7.324793,no_tail_l3[&index=5]:0.068224)[&index=18]:0.069633,no_tail_l2[&index=6]:0.009480)[&index=19]:0.001040)[&index=20]:0.231549)[&index=26];
253600	-154.533	-90.2235	-64.3091	((((((red_f1[&index=1]:0.023566,red_f2[&index=2]:0.008990)[&index=15]:0.044804,(blue_f1[&index=3]:0.052800,blue_f2[&index=4]:0.014640)[&index=16]:0.060728)[&index=17]:1.601006,no_tail_l3[&index=5]:0.162461)[&index=18]:0.127321,no_tail_l2[&index=6]:0.006872)[&index=19]:0.088941,no_tail_l1[&index=7]:0.084407)[&index=20]:0.174987,ano_tail_r1[&index=8]:0.051668,(no_tail_r2[&index=9]:0.086014,(((blue2[&index=12]:0.067839,(red1[&index=13]:0.049523,red2[&index=14]:0.004330)[&index=21]:0.391127)[&index=22]:0.126906,blue1[&index=11]:0.022627)[&index=23]:0.139972,no_tail_r3[&index=10]:0.058471)[&index=24]:0.133461)[&index=25]:0.061075)[&index=26];
253700	-172.511	-105.757	-66.7547	(ano_tail_r1[&index=8]:0.036935,((no_tail_r3[&index=10]:0.005755,((blue2[&index=12]:0.029673,(red1[&index=13]:0.000283,red2[&index=14]:0.009418)[&index=21]:0.041336)[&index=22]:0.209551,blue1[&index=11]:0.025470)[&index=23]:0.231458)[&index=24]:0.104329,no_tail_r2[&index=9]:0.059692)[&index=25]:0.050820,((no_tail_l2[&index=6]:0.031649,(no_tail_l3[&index=5]:0.064332,((red_f1[&index=1]:0.071245,red_f2[&index=2]:0.137209)[&index=16]:1.110018,(blue_f1[&index=3]:0.121674,blue_f2[&index=4]:0.093008)[&index=15]:0.687955)[&index=17]:12.100619)[&index=18]:0.017290)[&index=19]:0.063497,no_tail_l1[&index=7]:0.428665)[&index=20]:0.140494)[&index=26];
253800	-164.536	-100.336	-64.1996	((no_tail_r2[&index=9]:0.130571,(no_tail_r3[&index=10]:0.092860,(((red1[&index=13]:0.119810,red2[&index=14]:0.038769)[&index=21]:0.090669,blue2[&index=12]:0.054532)[&index=22]:0.070314,blue1[&index=11]:0.025456)[&index=23]:0.202289)[&index=24]:0.047710)[&index=25]:0.009699,((no_tail_l2[&index=6]:0.106208,(no_tail_l3[&index=5]:0.055645,((red_f2[&index=2]:0.133855,(blue_f2[&index=4]:0.038981,blue_f1[&index=3]:0.192177)[&index=15]:0.166965)[&index=16]:0.000842,red_f1[&index=1]:0.088000)[&index=17]:0.888433)[&index=18]:0.146371)[&index=19]:0.085489,no_tail_l1[&index=7]:0.090884)[&index=20]:0.168111,ano_tail_r1[&index=8]:0.052279)[&index=26];
253900	-150.517	-85.7144	-64.8031	(ano_tail_r1[&index=8]:0.035954,((no_tail_l2[&index=6]:0.069431,((((blue_f2[&index=4]:0.052278,blue_f1[&index=3]:0.009039)[&index=15]:0.057913,red_f1[&index=1]:0.002534)[&index=16]:0.056306,red_f2[&index=2]:0.110864)[&index=17]:4.853632,no_tail_l3[&index=5]:0.006386)[&index=18]:0.068563)[&index=19]:0.079060,no_tail_l1[&index=7]:0.065738)[&index=20]:0.063684,(no_tail_r2[&index=9]:0.036646,(no_tail_r3[&index=10]:0.023653,(blue1[&index=11]:0.022197,(blue2[&index=12]:0.005526,(red2[&index=14]:0.035121,red1[&index=13]:0.071942)[&index=21]:0.170040)[&index=22]:0.095596)[&index=23]:0.061463)[&index=24]:0.055603)[&index=25]:0.005282)[&index=26];
254000	-146.986	-82.5609	-64.4247	(ano_tail_r1[&index=8]:0.004187,(((no_tail_l3[&index=5]:0.157313,((red_f2[&index=2]:0.044141,red_f1[&index=1]:0.006578)[&index=15]:0.072300,(blue_f2[&index=4]:0.060368,blue_f1[&index=3]:0.039011)[&index=16]:0.004974)[&index=17]:3.001533)[&index=18]:0.035894,no_tail_l2[&index=6]:0.013927)[&index=19]:0.095505,no_tail_l1[&index=7]:0.114480)[&index=20]:0.143163,(no_tail_r2[&index=9]:0.027162,((((red2[&index=14]:0.018763,red1[&index=13]:0.016899)[&index=21]:0.070934,blue2[&index=12]:0.004803)[&index=22]:0.035762,blue1[&index=11]:0.042906)[&index=23]:0.040029,no_tail_r3[&index=10]:0.010658)[&index=24]:0.127713)[&index=25]:0.033512)[&index=26];
254100	-159.223	-94.3237	-64.8988	(((no_tail_r3[&index=10]:0.035969,(blue1[&index=11]:0.059816,(blue2[&index=12]:0.020489,(red2[&index=14]:0.050470,red1[&index=13]:0.014036)[&index=21]:0.034928)[&index=22]:0.099377)[&index=23]:0.124413)[&index=24]:0.005932,no_tail_r2[&index=9]:0.092254)[&index=25]:0.054206,(no_tail_l1[&index=7]:0.273632,(no_tail_l2[&index=6]:0.459890,(((red_f2[&index=2]:0.000887,red_f1[&index=1]:0.025724)[&index=15]:0.027402,(blue_f2[&index=4]:0.028811,blue_f1[&index=3]:0.009366)[&index=16]:0.019285)[&index=17]:4.791760,no_tail_l3[&index=5]:0.126173)[&index=18]:0.169271)[&index=19]:0.061668)[&index=20]:0.001233,ano_tail_r1[&index=8]:0.006160)[&index=26];
254200	-158.473	-94.0506	-64.4229	(((no_tail_r3[&index=10]:0.053259,(((red2[&index=14]:0.051457,red1[&index=13]:0.039392)[&index=21]:0.570444,blue2[&index=12]:0.017128)[&index=22]:0.035018,blue1[&index=11]:0.235425)[&index=23]:0.258968)[&index=24]:0.005774,no_tail_r2[&index=9]:0.033691)[&index=25]:0.070949,((no_tail_l2[&index=6]:0.055833,(no_tail_l3[&index=5]:0.045024,(red_f2[&index=2]:0.022915,((blue_f2[&index=4]:0.135136,blue_f1[&index=3]:0.005093)[&index=16]:0.007222,red_f1[&index=1]:0.004355)[&index=15]:0.087675)[&index=17]:2.148513)[&index=18]:0.101563)[&index=19]:0.037559,no_tail_l1[&index=7]:0.006034)[&index=20]:0.177344,ano_tail_r1[&index=8]:0.007661)[&index=26];
254300	-162.333	-97.5653	-64.7682	(ano_tail_r1[&index=8]:0.014811,((no_tail_l2[&index=6]:0.014506,(no_tail_l3[&index=5]:0.221210,(((blue_f2[&index=4]:0.029460,red_f2[&index=2]:0.012030)[&index=16]:0.182217,blue_f1[&index=3]:0.018540)[&index=15]:0.051404,red_f1[&index=1]:0.012989)[&index=17]:4.058041)[&index=18]:0.022415)[&index=19]:0.069545,no_tail_l1[&index=7]:0.024308)[&index=20]:0.022006,(no_tail_r2[&index=9]:0.126505,(no_tail_r3[&index=10]:0.153712,(blue1[&index=11]:0.029261,((red2[&index=14]:0.104845,red1[&index=13]:0.049197)[&index=21]:0.259339,blue2[&index=12]:0.055512)[&index=22]:0.057063)[&index=23]:0.200142)[&index=24]:0.038369)[&index=25]:0.112438)[&index=26];
254400	-154.771	-90.2347	-64.536	(((no_tail_r3[&index=10]:0.094543,((blue2[&index=12]:0.012852,(red1[&index=13]:0.059764,red2[&index=14]:0.017495)[&index=21]:0.082792)[&index=22]:0.230846,blue1[&index=11]:0.067939)[&index=23]:0.245286)[&index=24]:0.206752,no_tail_r2[&index=9]:0.000281)[&index=25]:0.095687,ano_tail_r1[&index=8]:0.001150,(no_tail_l1[&index=7]:0.011405,((no_tail_l3[&index=5]:0.031067,((red_f1[&index=1]:0.008485,(blue_f1[&index=3]:0.063587,blue_f2[&index=4]:0.073262)[&index=16]:0.147414)[&index=15]:0.034107,red_f2[&index=2]:0.026065)[&index=17]:2.797677)[&index=18]:0.079386,no_tail_l2[&index=6]:0.049455)[&index=19]:0.078392)[&index=20]:0.263354)[&index=26];
254500	-152.477	-88.1758	-64.3008	((no_tail_r2[&index=9]:0.038651,(no_tail_r3[&index=10]:0.026640,(blue1[&index=11]:0.005228,(blue2[&index=12]:0.013948,(red1[&index=13]:0.116266,red2[&index=14]:0.062181)[&index=21]:0.196568)[&index=22]:0.040209)[&index=23]:0.074213)[&index=24]:0.105183)[&index=25]:0.084213,ano_tail_r1[&index=8]:0.021245,(no_tail_l1[&index=7]:0.036150,(((blue_f1[&index=3]:0.038502,(blue_f2[&index=4]:0.037774,(red_f2[&index=2]:0.008282,red_f1[&index=1]:0.055006)[&index=15]:0.051132)[&index=16]:0.005978)[&index=17]:1.806432,no_tail_l3[&index=5]:0.219844)[&index=18]:0.145072,no_tail_l2[&index=6]:0.009296)[&index=19]:0.122803)[&index=20]:0.281929)[&index=26];
254600	-162.424	-98.0169	-64.4066	(((no_tail_r3[&index=10]:0.096554,(((red1[&index=13]:0.088331,red2[&index=14]:0.006191)[&index=21]:0.300126,blue2[&index=12]:0.059727)[&index=22]:0.169748,blue1[&index=11]:0.032004)[&index=23]:0.406423)[&index=24]:0.021346,no_tail_r2[&index=9]:0.005824)[&index=25]:0.301407,(no_tail_l1[&index=7]:0.086790,(no_tail_l2[&index=6]:0.000473,((red_f1[&index=1]:0.021903,(red_f2[&index=2]:0.167147,(blue_f2[&index=4]:0.040347,blue_f1[&index=3]:0.072300)[&index=16]:0.201901)[&index=15]:0.008959)[&index=17]:1.624443,no_tail_l3[&index=5]:0.030225)[&index=18]:0.105163)[&index=19]:0.095263)[&index=20]:0.084806,ano_tail_r1[&index=8]:0.104815)[&index=26];
254700	-151.027	-83.2795	-67.7477	(ano_tail_r1[&index=8]:0.136073,(no_tail_r2[&index=9]:0.050222,((((red2[&index=14]:0.040569,red1[&index=13]:0.025336)[&index=21]:0.075706,blue2[&index=12]:0.017143)[&index=22]:0.120380,blue1[&index=11]:0.013638)[&index=23]:0.092728,no_tail_r3[&index=10]:0.045474)[&index=24]:0.062594)[&index=25]:0.039431,((no_tail_l2[&index=6]:0.026871,(no_tail_l3[&index=5]:0.038484,((blue_f2[&index=4]:0.014589,blue_f1[&index=3]:0.019212)[&index=15]:0.008906,(red_f2[&index=2]:0.012714,red_f1[&index=1]:0.027829)[&index=16]:0.016638)[&index=17]:19.767385)[&index=18]:0.004100)[&index=19]:0.117381,no_tail_l1[&index=7]:0.053516)[&index=20]:0.010666)[&index=26];
254800	-155.296	-90.7642	-64.532	(ano_tail_r1[&index=8]:0.082755,(no_tail_r2[&index=9]:0.087027,(no_tail_r3[&index=10]:0.000502,(blue1[&index=11]:0.096594,((red1[&index=13]:0.031046,red2[&index=14]:0.010961)[&index=21]:0.176559,blue2[&index=12]:0.215352)[&index=22]:0.024022)[&index=23]:0.230969)[&index=24]:0.114514)[&index=25]:0.014379,(no_tail_l1[&index=7]:0.009371,((no_tail_l3[&index=5]:0.008630,(((red_f1[&index=1]:0.045757,red_f2[&index=2]:0.005207)[&index=16]:0.062008,blue_f2[&index=4]:0.002419)[&index=15]:0.024498,blue_f1[&index=3]:0.144254)[&index=17]:2.942504)[&index=18]:0.068324,no_tail_l2[&index=6]:0.152751)[&index=19]:0.058617)[&index=20]:0.149770)[&index=26];
254900	-154.714	-90.2197	-64.4944	(ano_tail_r1[&index=8]:0.066718,(((no_tail_l3[&index=5]:0.080013,((red_f2[&index=2]:0.014643,red_f1[&index=1]:0.026025)[&index=16]:0.013359,(blue_f2[&index=4]:0.118975,blue_f1[&index=3]:0.047856)[&index=15]:0.031140)[&index=17]:2.943398)[&index=18]:0.003925,no_tail_l2[&index=6]:0.105007)[&index=19]:0.057531,no_tail_l1[&index=7]:0.102920)[&index=20]:0.036933,((no_tail_r3[&index=10]:0.060393,(blue1[&index=11]:0.030288,((red1[&index=13]:0.016491,red2[&index=14]:0.111024)[&index=21]:0.215639,blue2[&index=12]:0.088838)[&index=22]:0.030942)[&index=23]:0.089871)[&index=24]:0.139210,no_tail_r2[&index=9]:0.001378)[&index=25]:0.138359)[&index=26];
255000	-149.284	-84.7591	-64.5244	((no_tail_r2[&index=9]:0.009557,(no_tail_r3[&index=10]:0.010155,((blue2[&index=12]:0.012568,(red2[&index=14]:0.001420,red1[&index=13]:0.006227)[&index=21]:0.151562)[&index=22]:0.158324,blue1[&index=11]:0.051993)[&index=23]:0.242053)[&index=24]:0.111779)[&index=25]:0.031302,((((red_f1[&index=1]:0.040062,((blue_f1[&index=3]:0.017846,blue_f2[&index=4]:0.027388)[&index=15]:0.257832,red_f2[&index=2]:0.007350)[&index=16]:0.013753)[&index=17]:3.087317,no_tail_l3[&index=5]:0.027566)[&index=18]:0.021414,no_tail_l2[&index=6]:0.083906)[&index=19]:0.056423,no_tail_l1[&index=7]:0.054933)[&index=20]:0.219515,ano_tail_r1[&index=8]:0.018772)[&index=26];
255100	-160.969	-95.4494	-65.5194	((no_tail_r2[&index=9]:0.118688,((((red2[&index=14]:0.049603,red1[&index=13]:0.027652)[&index=21]:0.143699,blue2[&index=12]:0.078355)[&index=22]:0.096247,blue1[&index=11]:0.043692)[&index=23]:0.115856,no_tail_r3[&index=10]:0.010068)[&index=24]:0.355850)[&index=25]:0.041056,ano_tail_r1[&index=8]:0.150548,(no_tail_l1[&index=7]:0.069813,(no_tail_l2[&index=6]:0.107334,(no_tail_l3[&index=5]:0.144982,(red_f1[&index=1]:0.017984,(red_f2[&index=2]:0.005985,(blue_f1[&index=3]:0.021969,blue_f2[&index=4]:0.041379)[&index=15]:0.010085)[&index=16]:0.136662)[&index=17]:7.638602)[&index=18]:0.020961)[&index=19]:0.161488)[&index=20]:0.087477)[&index=26];
255200	-151.141	-86.9593	-64.182	(ano_tail_r1[&index=8]:0.048490,(no_tail_l1[&index=7]:0.019746,(no_tail_l2[&index=6]:0.002880,(no_tail_l3[&index=5]:0.053742,(blue_f1[&index=3]:0.020273,(blue_f2[&index=4]:0.058610,(red_f1[&index=1]:0.046567,red_f2[&index=2]:0.019148)[&index=16]:0.039292)[&index=15]:0.056145)[&index=17]:1.546387)[&index=18]:0.002318)[&index=19]:0.205909)[&index=20]:0.131231,((no_tail_r3[&index=10]:0.019284,((blue2[&index=12]:0.068330,(red2[&index=14]:0.054404,red1[&index=13]:0.016378)[&index=21]:0.050174)[&index=22]:0.188546,blue1[&index=11]:0.035894)[&index=23]:0.116489)[&index=24]:0.066756,no_tail_r2[&index=9]:0.129990)[&index=25]:0.012025)[&index=26];
255300	-168.75	-102.474	-66.2765	((no_tail_r2[&index=9]:0.015022,(((blue2[&index=12]:0.062898,(red1[&index=13]:0.005554,red2[&index=14]:0.027878)[&index=21]:0.214390)[&index=22]:0.314896,blue1[&index=11]:0.018060)[&index=23]:0.093578,no_tail_r3[&index=10]:0.181690)[&index=24]:0.105459)[&index=25]:0.001315,((no_tail_l2[&index=6]:0.111722,(no_tail_l3[&index=5]:0.115760,(((blue_f1[&index=3]:0.014551,blue_f2[&index=4]:0.014023)[&index=15]:0.136409,red_f2[&index=2]:0.053077)[&index=16]:0.105267,red_f1[&index=1]:0.035944)[&index=17]:10.566034)[&index=18]:0.081935)[&index=19]:0.661069,no_tail_l1[&index=7]:0.022675)[&index=20]:0.237058,ano_tail_r1[&index=8]:0.285286)[&index=26];
255400	-157.426	-92.5199	-64.9064	(ano_tail_r1[&index=8]:0.069362,(no_tail_l1[&index=7]:0.059687,(no_tail_l2[&index=6]:0.014777,((blue_f2[&index=4]:0.001164,((red_f1[&index=1]:0.017599,red_f2[&index=2]:0.049963)[&index=16]:0.073858,blue_f1[&index=3]:0.012744)[&index=15]:0.117545)[&index=17]:4.566813,no_tail_l3[&index=5]:0.049271)[&index=18]:0.232447)[&index=19]:0.064071)[&index=20]:0.073954,((no_tail_r3[&index=10]:0.003633,((blue2[&index=12]:0.048933,(red2[&index=14]:0.014211,red1[&index=13]:0.059261)[&index=21]:0.263301)[&index=22]:0.040087,blue1[&index=11]:0.016442)[&index=23]:0.161140)[&index=24]:0.432765,no_tail_r2[&index=9]:0.175265)[&index=25]:0.012777)[&index=26];
255500	-153.651	-86.4532	-67.198	((no_tail_l1[&index=7]:0.020125,(no_tail_l2[&index=6]:0.027416,((((red_f2[&index=2]:0.067441,red_f1[&index=1]:0.030976)[&index=16]:0.003174,blue_f2[&index=4]:0.008655)[&index=15]:0.113640,blue_f1[&index=3]:0.054693)[&index=17]:16.722379,no_tail_l3[&index=5]:0.033216)[&index=18]:0.032414)[&index=19]:0.107969)[&index=20]:0.059959,((no_tail_r3[&index=10]:0.031674,(blue1[&index=11]:0.012756,(blue2[&index=12]:0.040737,(red1[&index=13]:0.013164,red2[&index=14]:0.025027)[&index=21]:0.168509)[&index=22]:0.032534)[&index=23]:0.131631)[&index=24]:0.091660,no_tail_r2[&index=9]:0.091041)[&index=25]:0.104640,ano_tail_r1[&index=8]:0.063574)[&index=26];
255600	-158.73	-92.4007	-66.329	(ano_tail_r1[&index=8]:0.002915,(((no_tail_l3[&index=5]:0.006217,((red_f1[&index=1]:0.029877,red_f2[&index=2]:0.092971)[&index=16]:0.236539,(blue_f2[&index=4]:0.010181,blue_f1[&index=3]:0.004905)[&index=15]:0.096701)[&index=17]:11.847431)[&index=18]:0.162726,no_tail_l2[&index=6]:0.027532)[&index=19]:0.138474,no_tail_l1[&index=7]:0.159052)[&index=20]:0.096259,(no_tail_r2[&index=9]:0.096177,(no_tail_r3[&index=10]:0.095596,(blue1[&index=11]:0.027618,(blue2[&index=12]:0.077834,(red1[&index=13]:0.054123,red2[&index=14]:0.025934)[&index=21]:0.162617)[&index=22]:0.018695)[&index=23]:0.058354)[&index=24]:0.051208)[&index=25]:0.164042)[&index=26];
255700	-162.849	-97.2231	-65.6259	(ano_tail_r1[&index=8]:0.008081,(no_tail_r2[&index=9]:0.022604,(((blue2[&index=12]:0.013072,(red1[&index=13]:0.035915,red2[&index=14]:0.076623)[&index=21]:0.155084)[&index=22]:0.056807,blue1[&index=11]:0.152587)[&index=23]:0.254705,no_tail_r3[&index=10]:0.017001)[&index=24]:0.006236)[&index=25]:0.072251,(((no_tail_l3[&index=5]:0.074687,((red_f2[&index=2]:0.093582,red_f1[&index=1]:0.071370)[&index=16]:0.226180,(blue_f2[&index=4]:0.030492,blue_f1[&index=3]:0.001249)[&index=15]:0.130116)[&index=17]:7.804325)[&index=18]:0.274165,no_tail_l2[&index=6]:0.182154)[&index=19]:0.061395,no_tail_l1[&index=7]:0.045871)[&index=20]:0.361996)[&index=26];
255800	-163.263	-96.6888	-66.574	(((((((red_f1[&index=1]:0.076471,red_f2[&index=2]:0.121576)[&index=16]:0.017443,blue_f2[&index=4]:0.056868)[&index=15]:0.073869,blue_f1[&index=3]:0.023561)[&index=17]:12.995927,no_tail_l3[&index=5]:0.027670)[&index=18]:0.109227,no_tail_l2[&index=6]:0.109459)[&index=19]:0.134492,no_tail_l1[&index=7]:0.096626)[&index=20]:0.032797,(((blue1[&index=11]:0.038745,((red1[&index=13]:0.142953,red2[&index=14]:0.034765)[&index=21]:0.132376,blue2[&index=12]:0.033373)[&index=22]:0.056387)[&index=23]:0.156002,no_tail_r3[&index=10]:0.079093)[&index=24]:0.386387,no_tail_r2[&index=9]:0.012134)[&index=25]:0.008437,ano_tail_r1[&index=8]:0.012342)[&index=26];
255900	-158.253	-93.5493	-64.7039	((no_tail_r2[&index=9]:0.002165,(no_tail_r3[&index=10]:0.009676,((blue2[&index=12]:0.020941,(red1[&index=13]:0.026852,red2[&index=14]:0.007573)[&index=21]:0.230382)[&index=22]:0.255087,blue1[&index=11]:0.057413)[&index=23]:0.058629)[&index=24]:0.163549)[&index=25]:0.077166,ano_tail_r1[&index=8]:0.199061,((no_tail_l2[&index=6]:0.007296,(no_tail_l3[&index=5]:0.010671,(red_f2[&index=2]:0.080738,(red_f1[&index=1]:0.062991,(blue_f2[&index=4]:0.012666,blue_f1[&index=3]:0.045394)[&index=15]:0.047388)[&index=16]:0.229479)[&index=17]:3.609791)[&index=18]:0.056511)[&index=19]:0.145008,no_tail_l1[&index=7]:0.088533)[&index=20]:0.113680)[&index=26];
256000	-153.592	-89.3113	-64.2803	(((no_tail_r3[&index=10]:0.040034,(((red1[&index=13]:0.025398,red2[&index=14]:0.018516)[&index=21]:0.051983,blue2[&index=12]:0.121184)[&index=22]:0.007927,blue1[&index=11]:0.000234)[&index=23]:0.081689)[&index=24]:0.055211,no_tail_r2[&index=9]:0.206533)[&index=25]:0.078846,(no_tail_l1[&index=7]:0.040963,((((red_f1[&index=1]:0.037865,red_f2[&index=2]:0.022825)[&index=15]:0.057497,(blue_f2[&index=4]:0.004233,blue_f1[&index=3]:0.016275)[&index=16]:0.135735)[&index=17]:1.938618,no_tail_l3[&index=5]:0.247953)[&index=18]:0.037058,no_tail_l2[&index=6]:0.024811)[&index=19]:0.052921)[&index=20]:0.120755,ano_tail_r1[&index=8]:0.075243)[&index=26];
256100	-155.043	-90.5059	-64.537	(((no_tail_r3[&index=10]:0.009114,(blue1[&index=11]:0.045190,(blue2[&index=12]:0.136168,(red2[&index=14]:0.021168,red1[&index=13]:0.026828)[&index=21]:0.243539)[&index=22]:0.040358)[&index=23]:0.046689)[&index=24]:0.159650,no_tail_r2[&index=9]:0.000656)[&index=25]:0.116395,(no_tail_l1[&index=7]:0.009397,(no_tail_l2[&index=6]:0.018751,(no_tail_l3[&index=5]:0.008616,((blue_f1[&index=3]:0.123854,blue_f2[&index=4]:0.026534)[&index=16]:0.008783,(red_f1[&index=1]:0.025072,red_f2[&index=2]:0.040550)[&index=15]:0.036080)[&index=17]:2.818554)[&index=18]:0.390337)[&index=19]:0.118665)[&index=20]:0.303813,ano_tail_r1[&index=8]:0.009440)[&index=26];
256200	-155.333	-91.1862	-64.1472	((no_tail_r2[&index=9]:0.008465,((blue1[&index=11]:0.035231,(blue2[&index=12]:0.038420,(red2[&index=14]:0.034218,red1[&index=13]:0.019025)[&index=21]:0.267399)[&index=22]:0.047574)[&index=23]:0.051212,no_tail_r3[&index=10]:0.136163)[&index=24]:0.068095)[&index=25]:0.090217,(((no_tail_l3[&index=5]:0.183105,(blue_f1[&index=3]:0.054240,(red_f2[&index=2]:0.001511,(blue_f2[&index=4]:0.028993,red_f1[&index=1]:0.012492)[&index=16]:0.033345)[&index=15]:0.122034)[&index=17]:1.300327)[&index=18]:0.018982,no_tail_l2[&index=6]:0.080059)[&index=19]:0.098511,no_tail_l1[&index=7]:0.027311)[&index=20]:0.031055,ano_tail_r1[&index=8]:0.047177)[&index=26];
256300	-151.042	-86.1292	-64.9124	(ano_tail_r1[&index=8]:0.053842,(((no_tail_l3[&index=5]:0.048337,(((red_f2[&index=2]:0.041122,red_f1[&index=1]:0.032827)[&index=16]:0.029697,blue_f1[&index=3]:0.022673)[&index=15]:0.015802,blue_f2[&index=4]:0.067766)[&index=17]:5.183992)[&index=18]:0.022168,no_tail_l2[&index=6]:0.024339)[&index=19]:0.119787,no_tail_l1[&index=7]:0.039587)[&index=20]:0.177811,(no_tail_r2[&index=9]:0.063249,(no_tail_r3[&index=10]:0.031421,(((red1[&index=13]:0.085037,red2[&index=14]:0.012347)[&index=21]:0.234570,blue2[&index=12]:0.099217)[&index=22]:0.015357,blue1[&index=11]:0.005202)[&index=23]:0.069390)[&index=24]:0.146441)[&index=25]:0.019235)[&index=26];
256400	-155.802	-90.5976	-65.2048	(ano_tail_r1[&index=8]:0.160529,(no_tail_r2[&index=9]:0.004044,(no_tail_r3[&index=10]:0.031248,((blue2[&index=12]:0.049584,(red1[&index=13]:0.085296,red2[&index=14]:0.004508)[&index=21]:0.157898)[&index=22]:0.064785,blue1[&index=11]:0.098016)[&index=23]:0.126770)[&index=24]:0.036008)[&index=25]:0.027630,(no_tail_l1[&index=7]:0.153715,(no_tail_l2[&index=6]:0.020029,(no_tail_l3[&index=5]:0.060380,(blue_f2[&index=4]:0.010326,((red_f1[&index=1]:0.026075,red_f2[&index=2]:0.051758)[&index=15]:0.052410,blue_f1[&index=3]:0.115254)[&index=16]:0.050152)[&index=17]:6.415707)[&index=18]:0.154012)[&index=19]:0.039833)[&index=20]:0.127234)[&index=26];
256500	-158.455	-93.0516	-65.4037	(ano_tail_r1[&index=8]:0.046314,((no_tail_r3[&index=10]:0.348463,((blue2[&index=12]:0.001477,(red2[&index=14]:0.039922,red1[&index=13]:0.088074)[&index=21]:0.119003)[&index=22]:0.011676,blue1[&index=11]:0.061332)[&index=23]:0.092287)[&index=24]:0.162666,no_tail_r2[&index=9]:0.010601)[&index=25]:0.036728,(no_tail_l1[&index=7]:0.006937,(no_tail_l2[&index=6]:0.031425,((blue_f1[&index=3]:0.075342,((red_f1[&index=1]:0.047164,red_f2[&index=2]:0.035732)[&index=15]:0.060547,blue_f2[&index=4]:0.002496)[&index=16]:0.190988)[&index=17]:7.294545,no_tail_l3[&index=5]:0.151962)[&index=18]:0.017944)[&index=19]:0.101031)[&index=20]:0.082826)[&index=26];
256600	-147.631	-83.3137	-64.3172	(((((blue_f1[&index=3]:0.040565,((red_f2[&index=2]:0.088825,red_f1[&index=1]:0.029695)[&index=15]:0.103007,blue_f2[&index=4]:0.027980)[&index=16]:0.006460)[&index=17]:2.394842,no_tail_l3[&index=5]:0.055642)[&index=18]:0.032044,no_tail_l2[&index=6]:0.062779)[&index=19]:0.076464,no_tail_l1[&index=7]:0.024952)[&index=20]:0.105505,((no_tail_r3[&index=10]:0.000030,(blue1[&index=11]:0.010319,(blue2[&index=12]:0.000765,(red1[&index=13]:0.078434,red2[&index=14]:0.019084)[&index=21]:0.077808)[&index=22]:0.039718)[&index=23]:0.173135)[&index=24]:0.033942,no_tail_r2[&index=9]:0.131495)[&index=25]:0.056035,ano_tail_r1[&index=8]:0.015693)[&index=26];
256700	-155.356	-90.7838	-64.5725	(((no_tail_r3[&index=10]:0.146354,(blue1[&index=11]:0.003968,((red2[&index=14]:0.002439,red1[&index=13]:0.052146)[&index=21]:0.109277,blue2[&index=12]:0.095744)[&index=22]:0.095679)[&index=23]:0.130692)[&index=24]:0.039799,no_tail_r2[&index=9]:0.086708)[&index=25]:0.080693,(no_tail_l1[&index=7]:0.011795,((no_tail_l3[&index=5]:0.101685,((blue_f2[&index=4]:0.004170,blue_f1[&index=3]:0.042000)[&index=16]:0.012744,(red_f2[&index=2]:0.073309,red_f1[&index=1]:0.258966)[&index=15]:0.264435)[&index=17]:3.217458)[&index=18]:0.002229,no_tail_l2[&index=6]:0.000371)[&index=19]:0.029191)[&index=20]:0.091498,ano_tail_r1[&index=8]:0.008347)[&index=26];
256800	-153.056	-88.5981	-64.4583	(((((blue2[&index=12]:0.062179,(red1[&index=13]:0.081767,red2[&index=14]:0.021468)[&index=21]:0.119427)[&index=22]:0.053906,blue1[&index=11]:0.008969)[&index=23]:0.090330,no_tail_r3[&index=10]:0.115420)[&index=24]:0.070912,no_tail_r2[&index=9]:0.015911)[&index=25]:0.060294,((no_tail_l2[&index=6]:0.028196,(no_tail_l3[&index=5]:0.090010,(blue_f1[&index=3]:0.043445,((red_f2[&index=2]:0.008343,red_f1[&index=1]:0.103354)[&index=15]:0.177246,blue_f2[&index=4]:0.124080)[&index=16]:0.005940)[&index=17]:2.713495)[&index=18]:0.042006)[&index=19]:0.025305,no_tail_l1[&index=7]:0.006051)[&index=20]:0.289994,ano_tail_r1[&index=8]:0.032638)[&index=26];
256900	-156.859	-92.3129	-64.5463	((no_tail_r2[&index=9]:0.097267,(no_tail_r3[&index=10]:0.372842,((blue2[&index=12]:0.037555,(red2[&index=14]:0.058687,red1[&index=13]:0.041178)[&index=21]:0.084360)[&index=22]:0.241612,blue1[&index=11]:0.077545)[&index=23]:0.171657)[&index=24]:0.038481)[&index=25]:0.055845,ano_tail_r1[&index=8]:0.017382,(no_tail_l1[&index=7]:0.034561,(((red_f2[&index=2]:0.013643,((blue_f2[&index=4]:0.041981,blue_f1[&index=3]:0.015332)[&index=16]:0.060530,red_f1[&index=1]:0.019410)[&index=15]:0.025171)[&index=17]:2.942303,no_tail_l3[&index=5]:0.018758)[&index=18]:0.012612,no_tail_l2[&index=6]:0.032703)[&index=19]:0.230195)[&index=20]:0.088740)[&index=26];
257000	-160.747	-96.4257	-64.3218	((no_tail_r2[&index=9]:0.003036,(no_tail_r3[&index=10]:0.115087,(((red2[&index=14]:0.053038,red1[&index=13]:0.185328)[&index=21]:0.134503,blue2[&index=12]:0.043570)[&index=22]:0.004806,blue1[&index=11]:0.061289)[&index=23]:0.198947)[&index=24]:0.040931)[&index=25]:0.018869,ano_tail_r1[&index=8]:0.116515,((((red_f1[&index=1]:0.008652,((blue_f1[&index=3]:0.000453,blue_f2[&index=4]:0.016621)[&index=16]:0.203219,red_f2[&index=2]:0.061612)[&index=15]:0.025806)[&index=17]:1.519261,no_tail_l3[&index=5]:0.388172)[&index=18]:0.017273,no_tail_l2[&index=6]:0.055472)[&index=19]:0.091070,no_tail_l1[&index=7]:0.122463)[&index=20]:0.221883)[&index=26];
257100	-166.854	-102.199	-64.6549	((((blue1[&index=11]:0.118754,((red2[&index=14]:0.045815,red1[&index=13]:0.075981)[&index=21]:0.030320,blue2[&index=12]:0.160262)[&index=22]:0.005293)[&index=23]:0.676097,no_tail_r3[&index=10]:0.063294)[&index=24]:0.197426,no_tail_r2[&index=9]:0.060430)[&index=25]:0.054327,ano_tail_r1[&index=8]:0.029338,(no_tail_l1[&index=7]:0.011072,(no_tail_l2[&index=6]:0.016915,(no_tail_l3[&index=5]:0.667165,(red_f2[&index=2]:0.020670,(red_f1[&index=1]:0.024513,(blue_f1[&index=3]:0.054179,blue_f2[&index=4]:0.000413)[&index=15]:0.034281)[&index=16]:0.050376)[&index=17]:2.148030)[&index=18]:0.709262)[&index=19]:0.066286)[&index=20]:0.053036)[&index=26];
257200	-161.379	-96.7382	-64.6404	(ano_tail_r1[&index=8]:0.007391,(((blue1[&index=11]:0.002186,((red1[&index=13]:0.061208,red2[&index=14]:0.032394)[&index=21]:0.219362,blue2[&index=12]:0.050853)[&index=22]:0.098767)[&index=23]:0.268288,no_tail_r3[&index=10]:0.203766)[&index=24]:0.005332,no_tail_r2[&index=9]:0.028501)[&index=25]:0.040258,((no_tail_l2[&index=6]:0.095471,(((red_f1[&index=1]:0.301874,red_f2[&index=2]:0.119047)[&index=16]:0.026195,(blue_f2[&index=4]:0.004020,blue_f1[&index=3]:0.079930)[&index=15]:0.024967)[&index=17]:3.076549,no_tail_l3[&index=5]:0.141868)[&index=18]:0.109372)[&index=19]:0.055739,no_tail_l1[&index=7]:0.113174)[&index=20]:0.134716)[&index=26];
257300	-165.225	-100.353	-64.8722	(ano_tail_r1[&index=8]:0.009254,(((((red1[&index=13]:0.106190,red2[&index=14]:0.047378)[&index=21]:0.712907,blue2[&index=12]:0.061159)[&index=22]:0.014439,blue1[&index=11]:0.007944)[&index=23]:0.273327,no_tail_r3[&index=10]:0.249845)[&index=24]:0.119737,no_tail_r2[&index=9]:0.045641)[&index=25]:0.177407,(no_tail_l1[&index=7]:0.074000,(no_tail_l2[&index=6]:0.052219,(((red_f1[&index=1]:0.142600,(blue_f1[&index=3]:0.012573,blue_f2[&index=4]:0.063066)[&index=15]:0.024749)[&index=16]:0.002694,red_f2[&index=2]:0.079076)[&index=17]:3.830526,no_tail_l3[&index=5]:0.027289)[&index=18]:0.231715)[&index=19]:0.001038)[&index=20]:0.093440)[&index=26];
257400	-157.123	-92.4385	-64.685	(((no_tail_r3[&index=10]:0.017536,(blue1[&index=11]:0.012210,((red1[&index=13]:0.021421,red2[&index=14]:0.027433)[&index=21]:0.113527,blue2[&index=12]:0.142105)[&index=22]:0.048259)[&index=23]:0.074882)[&index=24]:0.205910,no_tail_r2[&index=9]:0.057363)[&index=25]:0.212734,(no_tail_l1[&index=7]:0.033800,(no_tail_l2[&index=6]:0.100421,(no_tail_l3[&index=5]:0.032181,(blue_f1[&index=3]:0.006494,(blue_f2[&index=4]:0.017004,(red_f1[&index=1]:0.029306,red_f2[&index=2]:0.011300)[&index=16]:0.156119)[&index=15]:0.000483)[&index=17]:3.389858)[&index=18]:0.542939)[&index=19]:0.151836)[&index=20]:0.098674,ano_tail_r1[&index=8]:0.020411)[&index=26];
257500	-151.185	-86.5993	-64.5858	((no_tail_r2[&index=9]:0.006702,(no_tail_r3[&index=10]:0.085280,(blue1[&index=11]:0.004753,(blue2[&index=12]:0.015826,(red1[&index=13]:0.052296,red2[&index=14]:0.023966)[&index=21]:0.166894)[&index=22]:0.043318)[&index=23]:0.085013)[&index=24]:0.039078)[&index=25]:0.258854,(no_tail_l1[&index=7]:0.044960,(no_tail_l2[&index=6]:0.067146,(no_tail_l3[&index=5]:0.072565,((blue_f1[&index=3]:0.091150,(red_f1[&index=1]:0.000931,red_f2[&index=2]:0.034932)[&index=15]:0.061110)[&index=16]:0.017826,blue_f2[&index=4]:0.085816)[&index=17]:3.475138)[&index=18]:0.014037)[&index=19]:0.074403)[&index=20]:0.143091,ano_tail_r1[&index=8]:0.062963)[&index=26];
257600	-159.133	-90.328	-68.8046	(((no_tail_r3[&index=10]:0.063943,(blue1[&index=11]:0.104548,(blue2[&index=12]:0.165718,(red2[&index=14]:0.022935,red1[&index=13]:0.012142)[&index=21]:0.146321)[&index=22]:0.007935)[&index=23]:0.245135)[&index=24]:0.035741,no_tail_r2[&index=9]:0.000919)[&index=25]:0.211875,ano_tail_r1[&index=8]:0.088194,((no_tail_l2[&index=6]:0.030862,(((blue_f2[&index=4]:0.024753,blue_f1[&index=3]:0.085240)[&index=15]:0.075674,(red_f2[&index=2]:0.012699,red_f1[&index=1]:0.101178)[&index=16]:0.024725)[&index=17]:24.295896,no_tail_l3[&index=5]:0.000845)[&index=18]:0.023996)[&index=19]:0.173534,no_tail_l1[&index=7]:0.032189)[&index=20]:0.134929)[&index=26];
257700	-158.364	-93.0895	-65.2744	((((no_tail_l3[&index=5]:0.156096,(red_f2[&index=2]:0.198361,(red_f1[&index=1]:0.002487,(blue_f2[&index=4]:0.045214,blue_f1[&index=3]:0.008591)[&index=15]:0.237721)[&index=16]:0.014504)[&index=17]:6.410598)[&index=18]:0.061958,no_tail_l2[&index=6]:0.055559)[&index=19]:0.041664,no_tail_l1[&index=7]:0.003987)[&index=20]:0.173208,ano_tail_r1[&index=8]:0.011089,(no_tail_r2[&index=9]:0.015097,(((blue2[&index=12]:0.126278,(red1[&index=13]:0.043365,red2[&index=14]:0.005472)[&index=21]:0.145135)[&index=22]:0.130067,blue1[&index=11]:0.002962)[&index=23]:0.046803,no_tail_r3[&index=10]:0.153510)[&index=24]:0.286216)[&index=25]:0.095198)[&index=26];
257800	-153.973	-89.805	-64.1676	(ano_tail_r1[&index=8]:0.282506,((no_tail_r3[&index=10]:0.031271,(((red2[&index=14]:0.008470,red1[&index=13]:0.007553)[&index=21]:0.074313,blue2[&index=12]:0.077465)[&index=22]:0.236093,blue1[&index=11]:0.057124)[&index=23]:0.093219)[&index=24]:0.002699,no_tail_r2[&index=9]:0.005074)[&index=25]:0.041871,(no_tail_l1[&index=7]:0.015963,(no_tail_l2[&index=6]:0.045372,(no_tail_l3[&index=5]:0.002547,((blue_f2[&index=4]:0.045291,(red_f2[&index=2]:0.015800,red_f1[&index=1]:0.133205)[&index=16]:0.077169)[&index=15]:0.008534,blue_f1[&index=3]:0.027118)[&index=17]:1.346105)[&index=18]:0.133375)[&index=19]:0.032803)[&index=20]:0.135937)[&index=26];
257900	-164.739	-99.4055	-65.3333	((no_tail_l1[&index=7]:0.017559,(no_tail_l2[&index=6]:0.062403,((blue_f1[&index=3]:0.007791,(blue_f2[&index=4]:0.037594,(red_f1[&index=1]:0.005680,red_f2[&index=2]:0.032814)[&index=16]:0.066727)[&index=15]:0.162186)[&index=17]:2.867657,no_tail_l3[&index=5]:0.053232)[&index=18]:0.028777)[&index=19]:0.137820)[&index=20]:4.086051,ano_tail_r1[&index=8]:0.410088,((no_tail_r3[&index=10]:0.050587,((blue2[&index=12]:0.081666,(red1[&index=13]:0.044921,red2[&index=14]:0.001542)[&index=21]:0.092498)[&index=22]:0.118524,blue1[&index=11]:0.030192)[&index=23]:0.150227)[&index=24]:0.127316,no_tail_r2[&index=9]:0.064094)[&index=25]:0.027323)[&index=26];
258000	-149.369	-85.0125	-64.3561	((no_tail_r2[&index=9]:0.052309,((((red2[&index=14]:0.033376,red1[&index=13]:0.058006)[&index=21]:0.036211,blue2[&index=12]:0.034032)[&index=22]:0.090875,blue1[&index=11]:0.027624)[&index=23]:0.119907,no_tail_r3[&index=10]:0.088336)[&index=24]:0.104332)[&index=25]:0.032306,ano_tail_r1[&index=8]:0.023852,(no_tail_l1[&index=7]:0.027376,(((blue_f2[&index=4]:0.030269,((red_f2[&index=2]:0.009063,red_f1[&index=1]:0.095764)[&index=16]:0.023779,blue_f1[&index=3]:0.052524)[&index=15]:0.008241)[&index=17]:2.626770,no_tail_l3[&index=5]:0.155496)[&index=18]:0.004706,no_tail_l2[&index=6]:0.012759)[&index=19]:0.064727)[&index=20]:0.066638)[&index=26];
258100	-156.866	-90.6416	-66.2247	((no_tail_l1[&index=7]:0.012722,(no_tail_l2[&index=6]:0.041291,(((red_f1[&index=1]:0.025079,red_f2[&index=2]:0.006629)[&index=16]:0.104237,(blue_f2[&index=4]:0.007572,blue_f1[&index=3]:0.050364)[&index=15]:0.203807)[&index=17]:11.280066,no_tail_l3[&index=5]:0.216953)[&index=18]:0.012868)[&index=19]:0.098488)[&index=20]:0.293072,(((blue1[&index=11]:0.041948,((red1[&index=13]:0.092927,red2[&index=14]:0.026383)[&index=21]:0.118634,blue2[&index=12]:0.024715)[&index=22]:0.063399)[&index=23]:0.064534,no_tail_r3[&index=10]:0.148261)[&index=24]:0.160811,no_tail_r2[&index=9]:0.006654)[&index=25]:0.038520,ano_tail_r1[&index=8]:0.082356)[&index=26];
258200	-153.715	-89.3096	-64.4051	(((no_tail_l2[&index=6]:0.062200,(((blue_f1[&index=3]:0.093080,blue_f2[&index=4]:0.110227)[&index=16]:0.018197,(red_f2[&index=2]:0.005701,red_f1[&index=1]:0.000002)[&index=15]:0.086602)[&index=17]:2.298968,no_tail_l3[&index=5]:0.136199)[&index=18]:0.173988)[&index=19]:0.063491,no_tail_l1[&index=7]:0.005823)[&index=20]:0.357306,ano_tail_r1[&index=8]:0.181324,(no_tail_r2[&index=9]:0.012842,((((red1[&index=13]:0.035050,red2[&index=14]:0.025678)[&index=21]:0.147684,blue2[&index=12]:0.006645)[&index=22]:0.086164,blue1[&index=11]:0.030759)[&index=23]:0.054987,no_tail_r3[&index=10]:0.055597)[&index=24]:0.072167)[&index=25]:0.003848)[&index=26];
258300	-153.421	-87.626	-65.7947	(ano_tail_r1[&index=8]:0.016350,(no_tail_r2[&index=9]:0.165150,((blue1[&index=11]:0.001343,(blue2[&index=12]:0.022701,(red1[&index=13]:0.036526,red2[&index=14]:0.037636)[&index=21]:0.082987)[&index=22]:0.097249)[&index=23]:0.269837,no_tail_r3[&index=10]:0.035747)[&index=24]:0.003739)[&index=25]:0.223002,((no_tail_l2[&index=6]:0.091232,(no_tail_l3[&index=5]:0.007240,((blue_f1[&index=3]:0.045336,blue_f2[&index=4]:0.027435)[&index=16]:0.015005,(red_f2[&index=2]:0.037331,red_f1[&index=1]:0.004817)[&index=15]:0.099356)[&index=17]:9.376174)[&index=18]:0.099800)[&index=19]:0.031787,no_tail_l1[&index=7]:0.089756)[&index=20]:0.155091)[&index=26];
258400	-168.406	-101.962	-66.4448	(ano_tail_r1[&index=8]:0.016888,(((((red1[&index=13]:0.055932,red2[&index=14]:0.036273)[&index=21]:0.242452,blue2[&index=12]:0.005820)[&index=22]:0.460652,blue1[&index=11]:0.002484)[&index=23]:0.302732,no_tail_r3[&index=10]:0.221562)[&index=24]:0.038597,no_tail_r2[&index=9]:0.028417)[&index=25]:0.040135,(no_tail_l1[&index=7]:0.010689,((no_tail_l3[&index=5]:0.042411,((blue_f2[&index=4]:0.016629,(red_f1[&index=1]:0.055081,blue_f1[&index=3]:0.094992)[&index=16]:0.204717)[&index=15]:0.044434,red_f2[&index=2]:0.167735)[&index=17]:11.691030)[&index=18]:0.179239,no_tail_l2[&index=6]:0.013951)[&index=19]:0.038886)[&index=20]:0.311277)[&index=26];
258500	-168.015	-101.365	-66.6502	((no_tail_r2[&index=9]:0.000124,(no_tail_r3[&index=10]:0.023365,((blue2[&index=12]:0.006100,(red2[&index=14]:0.021104,red1[&index=13]:0.022080)[&index=21]:0.253205)[&index=22]:0.018473,blue1[&index=11]:0.028554)[&index=23]:0.132928)[&index=24]:0.035671)[&index=25]:0.031982,ano_tail_r1[&index=8]:0.015778,((no_tail_l2[&index=6]:0.007106,(no_tail_l3[&index=5]:0.007190,(blue_f2[&index=4]:0.213755,(red_f1[&index=1]:0.024055,(red_f2[&index=2]:0.035951,blue_f1[&index=3]:0.020014)[&index=16]:0.147343)[&index=15]:0.046474)[&index=17]:7.286557)[&index=18]:0.041209)[&index=19]:6.480185,no_tail_l1[&index=7]:0.346091)[&index=20]:0.104542)[&index=26];
258600	-155.604	-91.4013	-64.2029	(((no_tail_l2[&index=6]:0.095114,(no_tail_l3[&index=5]:0.018579,(((red_f2[&index=2]:0.048481,red_f1[&index=1]:0.067636)[&index=16]:0.008024,blue_f1[&index=3]:0.006747)[&index=15]:0.006606,blue_f2[&index=4]:0.023259)[&index=17]:1.235311)[&index=18]:0.188453)[&index=19]:0.041577,no_tail_l1[&index=7]:0.096432)[&index=20]:0.229368,((no_tail_r3[&index=10]:0.083316,(((red2[&index=14]:0.045819,red1[&index=13]:0.007641)[&index=21]:0.161017,blue2[&index=12]:0.049190)[&index=22]:0.040692,blue1[&index=11]:0.119164)[&index=23]:0.140840)[&index=24]:0.082093,no_tail_r2[&index=9]:0.021090)[&index=25]:0.223390,ano_tail_r1[&index=8]:0.073702)[&index=26];
258700	-155.765	-90.7193	-65.0453	(((no_tail_r3[&index=10]:0.124508,(blue1[&index=11]:0.046941,((red2[&index=14]:0.012236,red1[&index=13]:0.035002)[&index=21]:0.148715,blue2[&index=12]:0.052952)[&index=22]:0.039360)[&index=23]:0.187164)[&index=24]:0.087618,no_tail_r2[&index=9]:0.016732)[&index=25]:0.135412,ano_tail_r1[&index=8]:0.002595,((no_tail_l2[&index=6]:0.007839,(no_tail_l3[&index=5]:0.035004,(((red_f1[&index=1]:0.003343,red_f2[&index=2]:0.047114)[&index=16]:0.111129,blue_f2[&index=4]:0.060642)[&index=15]:0.135908,blue_f1[&index=3]:0.004940)[&index=17]:5.353294)[&index=18]:0.214970)[&index=19]:0.166086,no_tail_l1[&index=7]:0.121659)[&index=20]:0.174568)[&index=26];
258800	-165.688	-101.072	-64.6158	((no_tail_r2[&index=9]:0.149301,(no_tail_r3[&index=10]:0.100814,((blue2[&index=12]:0.001395,(red2[&index=14]:0.011427,red1[&index=13]:0.008724)[&index=21]:0.059738)[&index=22]:0.135525,blue1[&index=11]:0.001166)[&index=23]:0.370681)[&index=24]:0.069607)[&index=25]:0.032998,ano_tail_r1[&index=8]:0.116090,(((no_tail_l3[&index=5]:0.101148,((blue_f2[&index=4]:0.037685,(red_f1[&index=1]:0.062852,red_f2[&index=2]:0.211021)[&index=15]:0.039674)[&index=16]:0.131120,blue_f1[&index=3]:0.058367)[&index=17]:2.638234)[&index=18]:0.070807,no_tail_l2[&index=6]:0.077113)[&index=19]:0.453934,no_tail_l1[&index=7]:0.167359)[&index=20]:0.071316)[&index=26];
258900	-163.97	-99.2098	-64.7604	((no_tail_r2[&index=9]:0.092384,((((red2[&index=14]:0.026851,red1[&index=13]:0.010588)[&index=21]:0.204304,blue2[&index=12]:0.108732)[&index=22]:0.086043,blue1[&index=11]:0.000909)[&index=23]:0.611830,no_tail_r3[&index=10]:0.012638)[&index=24]:0.077461)[&index=25]:0.071410,ano_tail_r1[&index=8]:0.060363,(((no_tail_l3[&index=5]:0.054066,(((blue_f2[&index=4]:0.311976,blue_f1[&index=3]:0.220507)[&index=16]:0.025504,red_f2[&index=2]:0.000463)[&index=15]:0.004598,red_f1[&index=1]:0.089364)[&index=17]:3.169211)[&index=18]:0.041600,no_tail_l2[&index=6]:0.016477)[&index=19]:0.088026,no_tail_l1[&index=7]:0.034264)[&index=20]:0.481286)[&index=26];
259000	-178.882	-108.583	-70.299	(((no_tail_r3[&index=10]:0.050304,(((red2[&index=14]:0.092278,red1[&index=13]:0.070887)[&index=21]:0.047886,blue2[&index=12]:0.073830)[&index=22]:0.043428,blue1[&index=11]:0.044543)[&index=23]:0.054514)[&index=24]:0.186191,no_tail_r2[&index=9]:0.010008)[&index=25]:0.299621,ano_tail_r1[&index=8]:0.262168,((no_tail_l2[&index=6]:0.008325,(no_tail_l3[&index=5]:13.791687,((blue_f1[&index=3]:0.003291,blue_f2[&index=4]:0.086739)[&index=15]:0.011040,(red_f2[&index=2]:0.019141,red_f1[&index=1]:0.040207)[&index=16]:0.030733)[&index=17]:16.193922)[&index=18]:1.342460)[&index=19]:0.233363,no_tail_l1[&index=7]:0.084242)[&index=20]:0.513175)[&index=26];
259100	-157.193	-92.3913	-64.8016	((no_tail_r2[&index=9]:0.036925,(no_tail_r3[&index=10]:0.025919,(blue1[&index=11]:0.079926,(blue2[&index=12]:0.056823,(red2[&index=14]:0.030950,red1[&index=13]:0.060797)[&index=21]:0.387953)[&index=22]:0.333525)[&index=23]:0.192797)[&index=24]:0.123797)[&index=25]:0.114211,ano_tail_r1[&index=8]:0.002359,(no_tail_l1[&index=7]:0.064916,(no_tail_l2[&index=6]:0.006591,(no_tail_l3[&index=5]:0.319633,((blue_f1[&index=3]:0.042366,(red_f2[&index=2]:0.026896,red_f1[&index=1]:0.001601)[&index=16]:0.092422)[&index=15]:0.045641,blue_f2[&index=4]:0.001062)[&index=17]:3.918976)[&index=18]:0.006958)[&index=19]:0.064595)[&index=20]:0.069148)[&index=26];
259200	-162.385	-96.5894	-65.7952	((no_tail_l1[&index=7]:0.005831,(no_tail_l2[&index=6]:0.007956,(no_tail_l3[&index=5]:0.002305,(blue_f2[&index=4]:0.060852,(blue_f1[&index=3]:0.039247,(red_f1[&index=1]:0.102567,red_f2[&index=2]:0.104003)[&index=15]:0.125982)[&index=16]:0.141230)[&index=17]:8.821593)[&index=18]:0.130627)[&index=19]:0.034311)[&index=20]:0.119809,ano_tail_r1[&index=8]:0.098132,(no_tail_r2[&index=9]:0.087395,(no_tail_r3[&index=10]:0.069520,(blue1[&index=11]:0.020175,((red1[&index=13]:0.026639,red2[&index=14]:0.005360)[&index=21]:0.738647,blue2[&index=12]:0.064863)[&index=22]:0.072647)[&index=23]:0.032046)[&index=24]:0.033873)[&index=25]:0.129202)[&index=26];
259300	-155.438	-91.1913	-64.2468	(ano_tail_r1[&index=8]:0.072318,(((no_tail_l3[&index=5]:0.028570,((red_f2[&index=2]:0.063757,(blue_f2[&index=4]:0.085074,blue_f1[&index=3]:0.026898)[&index=16]:0.028358)[&index=15]:0.059488,red_f1[&index=1]:0.083017)[&index=17]:1.650119)[&index=18]:0.057012,no_tail_l2[&index=6]:0.023365)[&index=19]:0.013814,no_tail_l1[&index=7]:0.005191)[&index=20]:0.124352,(((blue1[&index=11]:0.050002,(blue2[&index=12]:0.121149,(red1[&index=13]:0.042637,red2[&index=14]:0.045157)[&index=21]:0.274403)[&index=22]:0.007062)[&index=23]:0.111331,no_tail_r3[&index=10]:0.079177)[&index=24]:0.180571,no_tail_r2[&index=9]:0.051754)[&index=25]:0.048274)[&index=26];
259400	-153.058	-88.4697	-64.5883	((no_tail_l1[&index=7]:0.012122,((no_tail_l3[&index=5]:0.080256,(blue_f2[&index=4]:0.047507,((red_f2[&index=2]:0.023859,red_f1[&index=1]:0.106834)[&index=15]:0.059947,blue_f1[&index=3]:0.056750)[&index=16]:0.039248)[&index=17]:3.213597)[&index=18]:0.000768,no_tail_l2[&index=6]:0.019036)[&index=19]:0.024467)[&index=20]:0.199115,(no_tail_r2[&index=9]:0.060210,((blue1[&index=11]:0.006279,((red2[&index=14]:0.038311,red1[&index=13]:0.044839)[&index=21]:0.245102,blue2[&index=12]:0.006475)[&index=22]:0.053820)[&index=23]:0.529463,no_tail_r3[&index=10]:0.039893)[&index=24]:0.041013)[&index=25]:0.019850,ano_tail_r1[&index=8]:0.071649)[&index=26];
259500	-147.984	-83.9775	-64.007	((no_tail_l1[&index=7]:0.053924,(no_tail_l2[&index=6]:0.005609,(no_tail_l3[&index=5]:0.078517,((blue_f1[&index=3]:0.011585,blue_f2[&index=4]:0.020054)[&index=16]:0.058585,(red_f2[&index=2]:0.009261,red_f1[&index=1]:0.048534)[&index=15]:0.018686)[&index=17]:0.783622)[&index=18]:0.137683)[&index=19]:0.246020)[&index=20]:0.075498,((no_tail_r3[&index=10]:0.008551,(((red1[&index=13]:0.063911,red2[&index=14]:0.029780)[&index=21]:0.130988,blue2[&index=12]:0.007474)[&index=22]:0.027938,blue1[&index=11]:0.039542)[&index=23]:0.088444)[&index=24]:0.099374,no_tail_r2[&index=9]:0.047824)[&index=25]:0.040563,ano_tail_r1[&index=8]:0.001822)[&index=26];
259600	-154.549	-89.9815	-64.5672	((no_tail_l1[&index=7]:0.117080,((((blue_f1[&index=3]:0.050995,(red_f2[&index=2]:0.040742,red_f1[&index=1]:0.079135)[&index=16]:0.086300)[&index=15]:0.042404,blue_f2[&index=4]:0.069983)[&index=17]:3.094737,no_tail_l3[&index=5]:0.194203)[&index=18]:0.018637,no_tail_l2[&index=6]:0.030858)[&index=19]:0.042974)[&index=20]:0.167811,ano_tail_r1[&index=8]:0.036613,(((blue1[&index=11]:0.054551,((red2[&index=14]:0.045864,red1[&index=13]:0.001491)[&index=21]:0.104309,blue2[&index=12]:0.030634)[&index=22]:0.025187)[&index=23]:0.303271,no_tail_r3[&index=10]:0.014932)[&index=24]:0.102505,no_tail_r2[&index=9]:0.102069)[&index=25]:0.077794)[&index=26];
259700	-160.476	-95.7039	-64.7722	(((no_tail_r3[&index=10]:0.034022,((blue2[&index=12]:0.047292,(red2[&index=14]:0.017017,red1[&index=13]:0.139464)[&index=21]:0.500976)[&index=22]:0.070524,blue1[&index=11]:0.014850)[&index=23]:0.151139)[&index=24]:0.135500,no_tail_r2[&index=9]:0.006044)[&index=25]:0.033832,ano_tail_r1[&index=8]:0.096374,(no_tail_l1[&index=7]:0.033810,((no_tail_l3[&index=5]:0.312827,((blue_f2[&index=4]:0.091333,(red_f2[&index=2]:0.061584,red_f1[&index=1]:0.002754)[&index=16]:0.032456)[&index=15]:0.041705,blue_f1[&index=3]:0.021420)[&index=17]:3.611986)[&index=18]:0.057726,no_tail_l2[&index=6]:0.221251)[&index=19]:0.026690)[&index=20]:0.197416)[&index=26];
259800	-154.994	-89.6814	-65.313	((((no_tail_l3[&index=5]:0.085786,((blue_f1[&index=3]:0.059826,blue_f2[&index=4]:0.002473)[&index=15]:0.137614,(red_f2[&index=2]:0.004696,red_f1[&index=1]:0.065804)[&index=16]:0.170101)[&index=17]:6.831826)[&index=18]:0.056975,no_tail_l2[&index=6]:0.008711)[&index=19]:0.031951,no_tail_l1[&index=7]:0.032834)[&index=20]:0.123412,((no_tail_r3[&index=10]:0.067659,((blue2[&index=12]:0.006440,(red1[&index=13]:0.036086,red2[&index=14]:0.064634)[&index=21]:0.106757)[&index=22]:0.097888,blue1[&index=11]:0.002587)[&index=23]:0.194790)[&index=24]:0.167921,no_tail_r2[&index=9]:0.162256)[&index=25]:0.048792,ano_tail_r1[&index=8]:0.096293)[&index=26];
259900	-153.315	-88.9746	-64.3401	(ano_tail_r1[&index=8]:0.014119,((no_tail_r3[&index=10]:0.025733,(blue1[&index=11]:0.029710,((red2[&index=14]:0.010031,red1[&index=13]:0.034308)[&index=21]:0.150738,blue2[&index=12]:0.016232)[&index=22]:0.197007)[&index=23]:0.130491)[&index=24]:0.005403,no_tail_r2[&index=9]:0.000383)[&index=25]:0.038267,(no_tail_l1[&index=7]:0.221700,((((red_f2[&index=2]:0.063972,(blue_f2[&index=4]:0.010105,blue_f1[&index=3]:0.039220)[&index=16]:0.143131)[&index=15]:0.024436,red_f1[&index=1]:0.044751)[&index=17]:2.144008,no_tail_l3[&index=5]:0.174881)[&index=18]:0.072582,no_tail_l2[&index=6]:0.002825)[&index=19]:0.135062)[&index=20]:0.070291)[&index=26];
260000	-165.628	-101.117	-64.5105	(((no_tail_l2[&index=6]:0.013429,(no_tail_l3[&index=5]:0.023383,((blue_f1[&index=3]:0.020143,blue_f2[&index=4]:0.017265)[&index=16]:0.099639,(red_f1[&index=1]:0.049917,red_f2[&index=2]:0.364845)[&index=15]:0.145192)[&index=17]:1.796882)[&index=18]:0.141377)[&index=19]:0.075941,no_tail_l1[&index=7]:0.189408)[&index=20]:0.351845,((no_tail_r3[&index=10]:0.010667,(blue1[&index=11]:0.044219,((red2[&index=14]:0.050917,red1[&index=13]:0.020530)[&index=21]:0.317129,blue2[&index=12]:0.121926)[&index=22]:0.104503)[&index=23]:0.325767)[&index=24]:0.248858,no_tail_r2[&index=9]:0.052169)[&index=25]:0.044901,ano_tail_r1[&index=8]:0.020583)[&index=26];
260100	-152.48	-86.7967	-65.6834	((no_tail_l1[&index=7]:0.046343,(no_tail_l2[&index=6]:0.056444,((blue_f1[&index=3]:0.047285,((red_f2[&index=2]:0.008826,red_f1[&index=1]:0.049868)[&index=15]:0.065499,blue_f2[&index=4]:0.070547)[&index=16]:0.058157)[&index=17]:8.993958,no_tail_l3[&index=5]:0.107077)[&index=18]:0.062457)[&index=19]:0.064928)[&index=20]:0.048291,((no_tail_r3[&index=10]:0.015281,(blue1[&index=11]:0.047527,(blue2[&index=12]:0.029618,(red1[&index=13]:0.003003,red2[&index=14]:0.006904)[&index=21]:0.292225)[&index=22]:0.016836)[&index=23]:0.118444)[&index=24]:0.117769,no_tail_r2[&index=9]:0.102949)[&index=25]:0.049483,ano_tail_r1[&index=8]:0.036254)[&index=26];
260200	-157.122	-92.7599	-64.3624	(ano_tail_r1[&index=8]:0.088743,(no_tail_r2[&index=9]:0.026322,((blue1[&index=11]:0.018021,((red1[&index=13]:0.069790,red2[&index=14]:0.081323)[&index=21]:0.100762,blue2[&index=12]:0.030077)[&index=22]:0.036859)[&index=23]:0.249633,no_tail_r3[&index=10]:0.054271)[&index=24]:0.024139)[&index=25]:0.028846,(no_tail_l1[&index=7]:0.276429,(no_tail_l2[&index=6]:0.026252,((red_f2[&index=2]:0.019097,(red_f1[&index=1]:0.003449,(blue_f2[&index=4]:0.050157,blue_f1[&index=3]:0.060951)[&index=15]:0.216389)[&index=16]:0.052272)[&index=17]:1.923947,no_tail_l3[&index=5]:0.050465)[&index=18]:0.027045)[&index=19]:0.079378)[&index=20]:0.316187)[&index=26];
260300	-152.382	-87.8981	-64.4837	(ano_tail_r1[&index=8]:0.057083,(no_tail_l1[&index=7]:0.199558,((no_tail_l3[&index=5]:0.007796,(red_f1[&index=1]:0.019266,(red_f2[&index=2]:0.072416,(blue_f1[&index=3]:0.025744,blue_f2[&index=4]:0.005437)[&index=15]:0.119218)[&index=16]:0.006733)[&index=17]:2.989613)[&index=18]:0.032452,no_tail_l2[&index=6]:0.133966)[&index=19]:0.014250)[&index=20]:0.178454,(no_tail_r2[&index=9]:0.075154,(no_tail_r3[&index=10]:0.037265,(((red2[&index=14]:0.042112,red1[&index=13]:0.025146)[&index=21]:0.112500,blue2[&index=12]:0.051993)[&index=22]:0.088584,blue1[&index=11]:0.025763)[&index=23]:0.125005)[&index=24]:0.041178)[&index=25]:0.030849)[&index=26];
260400	-153.116	-85.5681	-67.5482	(ano_tail_r1[&index=8]:0.003162,((no_tail_r3[&index=10]:0.027420,(((red1[&index=13]:0.027211,red2[&index=14]:0.011829)[&index=21]:0.195813,blue2[&index=12]:0.037706)[&index=22]:0.057603,blue1[&index=11]:0.250961)[&index=23]:0.390467)[&index=24]:0.030957,no_tail_r2[&index=9]:0.041004)[&index=25]:0.028012,(no_tail_l1[&index=7]:0.034571,((no_tail_l3[&index=5]:0.059005,((blue_f2[&index=4]:0.018123,blue_f1[&index=3]:0.007722)[&index=16]:0.065870,(red_f2[&index=2]:0.016483,red_f1[&index=1]:0.014706)[&index=15]:0.024530)[&index=17]:18.149717)[&index=18]:0.035616,no_tail_l2[&index=6]:0.012711)[&index=19]:0.190244)[&index=20]:0.108458)[&index=26];
260500	-152.8	-87.9245	-64.8757	(ano_tail_r1[&index=8]:0.147528,(no_tail_r2[&index=9]:0.101715,(((blue2[&index=12]:0.004094,(red1[&index=13]:0.034001,red2[&index=14]:0.008915)[&index=21]:0.119620)[&index=22]:0.088987,blue1[&index=11]:0.014836)[&index=23]:0.055049,no_tail_r3[&index=10]:0.006209)[&index=24]:0.125446)[&index=25]:0.085653,((no_tail_l2[&index=6]:0.001786,((blue_f2[&index=4]:0.011000,((red_f2[&index=2]:0.042830,red_f1[&index=1]:0.067571)[&index=15]:0.091319,blue_f1[&index=3]:0.041834)[&index=16]:0.059137)[&index=17]:4.877182,no_tail_l3[&index=5]:0.057499)[&index=18]:0.092442)[&index=19]:0.079259,no_tail_l1[&index=7]:0.150354)[&index=20]:0.113174)[&index=26];
260600	-166.825	-102.095	-64.7308	(ano_tail_r1[&index=8]:0.028248,((no_tail_r3[&index=10]:0.032405,(blue1[&index=11]:0.255747,((red2[&index=14]:0.030854,red1[&index=13]:0.022659)[&index=21]:0.184227,blue2[&index=12]:0.014919)[&index=22]:0.006913)[&index=23]:0.782315)[&index=24]:0.018855,no_tail_r2[&index=9]:0.218122)[&index=25]:0.115126,((((blue_f1[&index=3]:0.029767,((red_f2[&index=2]:0.078073,red_f1[&index=1]:0.157498)[&index=15]:0.263004,blue_f2[&index=4]:0.096667)[&index=16]:0.097620)[&index=17]:2.896227,no_tail_l3[&index=5]:0.108291)[&index=18]:0.002818,no_tail_l2[&index=6]:0.025825)[&index=19]:0.066233,no_tail_l1[&index=7]:0.113699)[&index=20]:0.106698)[&index=26];
260700	-159.733	-93.3214	-66.4113	((no_tail_l1[&index=7]:0.004712,(no_tail_l2[&index=6]:0.009345,(no_tail_l3[&index=5]:0.088853,(((red_f2[&index=2]:0.043279,red_f1[&index=1]:0.007065)[&index=16]:0.133152,blue_f1[&index=3]:0.098504)[&index=15]:0.023287,blue_f2[&index=4]:0.264764)[&index=17]:12.187451)[&index=18]:0.046370)[&index=19]:0.031948)[&index=20]:0.147652,ano_tail_r1[&index=8]:0.005882,(no_tail_r2[&index=9]:0.148184,((blue1[&index=11]:0.034724,(blue2[&index=12]:0.023614,(red2[&index=14]:0.034034,red1[&index=13]:0.143150)[&index=21]:0.076075)[&index=22]:0.170095)[&index=23]:0.315891,no_tail_r3[&index=10]:0.009066)[&index=24]:0.036319)[&index=25]:0.072008)[&index=26];
260800	-165.068	-100.773	-64.2946	(ano_tail_r1[&index=8]:0.229772,((no_tail_l2[&index=6]:0.059078,(no_tail_l3[&index=5]:0.157602,((red_f2[&index=2]:0.035861,(blue_f1[&index=3]:0.000922,blue_f2[&index=4]:0.082017)[&index=16]:0.012417)[&index=15]:0.009877,red_f1[&index=1]:0.027409)[&index=17]:1.114782)[&index=18]:0.000593)[&index=19]:0.080543,no_tail_l1[&index=7]:0.037138)[&index=20]:0.123715,(no_tail_r2[&index=9]:0.293159,(no_tail_r3[&index=10]:0.033423,(blue1[&index=11]:0.029910,((red1[&index=13]:0.037433,red2[&index=14]:0.180821)[&index=21]:0.331697,blue2[&index=12]:0.071621)[&index=22]:0.041728)[&index=23]:0.140288)[&index=24]:0.267357)[&index=25]:0.172653)[&index=26];
260900	-155.453	-90.8457	-64.6068	(((((blue2[&index=12]:0.146475,(red2[&index=14]:0.061368,red1[&index=13]:0.034388)[&index=21]:0.165202)[&index=22]:0.014230,blue1[&index=11]:0.097007)[&index=23]:0.066156,no_tail_r3[&index=10]:0.014352)[&index=24]:0.020294,no_tail_r2[&index=9]:0.037015)[&index=25]:0.209065,ano_tail_r1[&index=8]:0.036718,(no_tail_l1[&index=7]:0.099758,((((blue_f2[&index=4]:0.013686,(red_f1[&index=1]:0.020217,red_f2[&index=2]:0.120511)[&index=15]:0.110235)[&index=16]:0.027620,blue_f1[&index=3]:0.007820)[&index=17]:3.282264,no_tail_l3[&index=5]:0.023034)[&index=18]:0.030765,no_tail_l2[&index=6]:0.005803)[&index=19]:0.045530)[&index=20]:0.443384)[&index=26];
261000	-160.701	-94.5395	-66.1613	((((((red_f1[&index=1]:0.219577,blue_f1[&index=3]:0.002536)[&index=16]:0.037307,(red_f2[&index=2]:0.021728,blue_f2[&index=4]:0.000668)[&index=15]:0.032879)[&index=17]:11.193358,no_tail_l3[&index=5]:0.131905)[&index=18]:0.009544,no_tail_l2[&index=6]:0.054490)[&index=19]:0.078986,no_tail_l1[&index=7]:0.094334)[&index=20]:0.055001,(((blue1[&index=11]:0.032975,((red1[&index=13]:0.018039,red2[&index=14]:0.029713)[&index=21]:0.018918,blue2[&index=12]:0.038627)[&index=22]:0.150096)[&index=23]:0.293479,no_tail_r3[&index=10]:0.246435)[&index=24]:0.020695,no_tail_r2[&index=9]:0.009209)[&index=25]:0.068530,ano_tail_r1[&index=8]:0.046217)[&index=26];
261100	-163.768	-98.2984	-65.47	(ano_tail_r1[&index=8]:0.077030,(no_tail_l1[&index=7]:0.069906,(((((blue_f2[&index=4]:0.023912,red_f1[&index=1]:0.103561)[&index=15]:0.007226,blue_f1[&index=3]:0.039135)[&index=16]:0.065716,red_f2[&index=2]:0.035737)[&index=17]:7.074946,no_tail_l3[&index=5]:0.083972)[&index=18]:0.237477,no_tail_l2[&index=6]:0.060857)[&index=19]:0.124904)[&index=20]:0.267464,((no_tail_r3[&index=10]:0.049725,((blue2[&index=12]:0.023036,(red1[&index=13]:0.069145,red2[&index=14]:0.022644)[&index=21]:0.286267)[&index=22]:0.230950,blue1[&index=11]:0.053162)[&index=23]:0.085280)[&index=24]:0.271214,no_tail_r2[&index=9]:0.067451)[&index=25]:0.018272)[&index=26];
261200	-176.189	-108.913	-67.2759	(ano_tail_r1[&index=8]:0.071795,(no_tail_r2[&index=9]:0.131906,(no_tail_r3[&index=10]:0.024432,(blue1[&index=11]:0.006233,(blue2[&index=12]:0.018878,(red1[&index=13]:0.379815,red2[&index=14]:0.278051)[&index=21]:0.067489)[&index=22]:0.166260)[&index=23]:0.177913)[&index=24]:0.168366)[&index=25]:0.053017,(no_tail_l1[&index=7]:0.165192,(no_tail_l2[&index=6]:0.040875,(no_tail_l3[&index=5]:10.651083,((red_f1[&index=1]:0.032521,(blue_f2[&index=4]:0.001717,blue_f1[&index=3]:0.015734)[&index=15]:0.099284)[&index=16]:0.117958,red_f2[&index=2]:0.000287)[&index=17]:2.086853)[&index=18]:3.609197)[&index=19]:0.059172)[&index=20]:0.054543)[&index=26];
261300	-171.765	-106.779	-64.9856	(ano_tail_r1[&index=8]:0.094326,(no_tail_r2[&index=9]:0.004910,((blue1[&index=11]:0.084614,(blue2[&index=12]:0.059354,(red1[&index=13]:0.025218,red2[&index=14]:0.055938)[&index=21]:0.284407)[&index=22]:0.053642)[&index=23]:0.135326,no_tail_r3[&index=10]:0.003214)[&index=24]:0.041692)[&index=25]:0.037603,((((red_f1[&index=1]:0.569237,((blue_f1[&index=3]:0.008492,blue_f2[&index=4]:0.052969)[&index=16]:0.023475,red_f2[&index=2]:0.124499)[&index=15]:0.761013)[&index=17]:3.423560,no_tail_l3[&index=5]:0.028128)[&index=18]:0.103800,no_tail_l2[&index=6]:0.117799)[&index=19]:0.331338,no_tail_l1[&index=7]:0.068169)[&index=20]:0.534074)[&index=26];
261400	-151.977	-87.6438	-64.3328	(ano_tail_r1[&index=8]:0.026525,((no_tail_r3[&index=10]:0.071954,((blue2[&index=12]:0.028222,(red2[&index=14]:0.009323,red1[&index=13]:0.024198)[&index=21]:0.147901)[&index=22]:0.072749,blue1[&index=11]:0.013413)[&index=23]:0.123485)[&index=24]:0.091168,no_tail_r2[&index=9]:0.006949)[&index=25]:0.108676,((no_tail_l2[&index=6]:0.030420,(no_tail_l3[&index=5]:0.023124,(((blue_f1[&index=3]:0.000264,blue_f2[&index=4]:0.154949)[&index=16]:0.032537,red_f1[&index=1]:0.030912)[&index=15]:0.142323,red_f2[&index=2]:0.009543)[&index=17]:2.070348)[&index=18]:0.143289)[&index=19]:0.175575,no_tail_l1[&index=7]:0.005428)[&index=20]:0.219909)[&index=26];
261500	-170.585	-104.422	-66.1624	((no_tail_l1[&index=7]:0.122362,(no_tail_l2[&index=6]:0.233333,(((blue_f1[&index=3]:0.017893,blue_f2[&index=4]:0.032194)[&index=16]:0.042810,(red_f1[&index=1]:0.094449,red_f2[&index=2]:0.030936)[&index=15]:0.162115)[&index=17]:2.302247,no_tail_l3[&index=5]:0.061460)[&index=18]:0.063206)[&index=19]:0.199188)[&index=20]:8.533892,ano_tail_r1[&index=8]:0.000834,(no_tail_r2[&index=9]:0.027621,(no_tail_r3[&index=10]:0.272832,((blue2[&index=12]:0.068060,(red2[&index=14]:0.042095,red1[&index=13]:0.034512)[&index=21]:0.073325)[&index=22]:0.079969,blue1[&index=11]:0.008858)[&index=23]:0.043302)[&index=24]:0.274865)[&index=25]:0.088669)[&index=26];
261600	-159.578	-94.3515	-65.2268	((no_tail_r2[&index=9]:0.023761,(((blue2[&index=12]:0.044472,(red1[&index=13]:0.060606,red2[&index=14]:0.087602)[&index=21]:0.171870)[&index=22]:0.060525,blue1[&index=11]:0.012532)[&index=23]:0.052577,no_tail_r3[&index=10]:0.180628)[&index=24]:0.034266)[&index=25]:0.243147,ano_tail_r1[&index=8]:0.066180,((((red_f1[&index=1]:0.048850,(red_f2[&index=2]:0.072823,(blue_f1[&index=3]:0.058721,blue_f2[&index=4]:0.037903)[&index=15]:0.001897)[&index=16]:0.011018)[&index=17]:6.524909,no_tail_l3[&index=5]:0.043806)[&index=18]:0.100060,no_tail_l2[&index=6]:0.210752)[&index=19]:0.020884,no_tail_l1[&index=7]:0.010018)[&index=20]:0.052975)[&index=26];
261700	-164.766	-100.479	-64.287	(((no_tail_l2[&index=6]:0.003805,(((blue_f1[&index=3]:0.120725,blue_f2[&index=4]:0.037879)[&index=15]:0.258259,(red_f1[&index=1]:0.013488,red_f2[&index=2]:0.088046)[&index=16]:0.002552)[&index=17]:0.914293,no_tail_l3[&index=5]:0.054481)[&index=18]:0.060799)[&index=19]:0.050879,no_tail_l1[&index=7]:0.004820)[&index=20]:0.258671,ano_tail_r1[&index=8]:0.001664,((no_tail_r3[&index=10]:0.000496,(((red2[&index=14]:0.132202,red1[&index=13]:0.483254)[&index=21]:0.514217,blue2[&index=12]:0.056998)[&index=22]:0.037770,blue1[&index=11]:0.022928)[&index=23]:0.145106)[&index=24]:0.097216,no_tail_r2[&index=9]:0.031835)[&index=25]:0.141832)[&index=26];
261800	-157.016	-92.7827	-64.233	(ano_tail_r1[&index=8]:0.013838,(no_tail_r2[&index=9]:0.016425,(no_tail_r3[&index=10]:0.053239,(((red2[&index=14]:0.031243,red1[&index=13]:0.041464)[&index=21]:0.096996,blue2[&index=12]:0.045662)[&index=22]:0.076021,blue1[&index=11]:0.073934)[&index=23]:0.249070)[&index=24]:0.083403)[&index=25]:0.129430,(no_tail_l1[&index=7]:0.016439,(no_tail_l2[&index=6]:0.047446,(no_tail_l3[&index=5]:0.048019,(blue_f1[&index=3]:0.011979,((red_f1[&index=1]:0.022187,red_f2[&index=2]:0.031532)[&index=16]:0.045991,blue_f2[&index=4]:0.241444)[&index=15]:0.336760)[&index=17]:1.333583)[&index=18]:0.036156)[&index=19]:0.097443)[&index=20]:0.084279)[&index=26];
261900	-160.247	-95.0663	-65.1809	(ano_tail_r1[&index=8]:0.017114,(no_tail_l1[&index=7]:0.134159,(no_tail_l2[&index=6]:0.127412,(((red_f1[&index=1]:0.059156,(blue_f1[&index=3]:0.028795,blue_f2[&index=4]:0.077770)[&index=16]:0.074924)[&index=15]:0.128471,red_f2[&index=2]:0.035652)[&index=17]:5.824967,no_tail_l3[&index=5]:0.002242)[&index=18]:0.050999)[&index=19]:0.248574)[&index=20]:0.149734,(no_tail_r2[&index=9]:0.060648,(no_tail_r3[&index=10]:0.154827,(blue1[&index=11]:0.020259,((red2[&index=14]:0.018476,red1[&index=13]:0.003452)[&index=21]:0.104318,blue2[&index=12]:0.056428)[&index=22]:0.108557)[&index=23]:0.395075)[&index=24]:0.109175)[&index=25]:0.012172)[&index=26];
262000	-160.699	-96.5352	-64.1643	(ano_tail_r1[&index=8]:0.004187,(no_tail_l1[&index=7]:0.027609,((no_tail_l3[&index=5]:0.165261,((red_f1[&index=1]:0.034502,blue_f2[&index=4]:0.091838)[&index=15]:0.008695,(blue_f1[&index=3]:0.068168,red_f2[&index=2]:0.031651)[&index=16]:0.291011)[&index=17]:0.974287)[&index=18]:0.059515,no_tail_l2[&index=6]:0.032573)[&index=19]:0.027273)[&index=20]:0.259424,((no_tail_r3[&index=10]:0.065252,(((red1[&index=13]:0.007525,red2[&index=14]:0.046529)[&index=21]:0.057725,blue2[&index=12]:0.169401)[&index=22]:0.105167,blue1[&index=11]:0.031549)[&index=23]:0.155804)[&index=24]:0.067781,no_tail_r2[&index=9]:0.007215)[&index=25]:0.130479)[&index=26];
262100	-157.536	-92.04	-65.4961	((((blue1[&index=11]:0.002080,(blue2[&index=12]:0.039901,(red1[&index=13]:0.038886,red2[&index=14]:0.147328)[&index=21]:0.052502)[&index=22]:0.055217)[&index=23]:0.103992,no_tail_r3[&index=10]:0.061911)[&index=24]:0.052426,no_tail_r2[&index=9]:0.014037)[&index=25]:0.143638,ano_tail_r1[&index=8]:0.174803,(no_tail_l1[&index=7]:0.060838,(((red_f2[&index=2]:0.035438,(red_f1[&index=1]:0.014437,(blue_f1[&index=3]:0.007700,blue_f2[&index=4]:0.055314)[&index=15]:0.088268)[&index=16]:0.025455)[&index=17]:7.836439,no_tail_l3[&index=5]:0.049966)[&index=18]:0.207627,no_tail_l2[&index=6]:0.047293)[&index=19]:0.252083)[&index=20]:0.011728)[&index=26];
262200	-157.723	-92.6041	-65.1194	(((no_tail_l2[&index=6]:0.031771,(no_tail_l3[&index=5]:0.152188,((red_f1[&index=1]:0.094426,red_f2[&index=2]:0.011835)[&index=16]:0.119065,(blue_f2[&index=4]:0.008077,blue_f1[&index=3]:0.100665)[&index=15]:0.080237)[&index=17]:5.531915)[&index=18]:0.050410)[&index=19]:0.193087,no_tail_l1[&index=7]:0.008658)[&index=20]:0.064420,((no_tail_r3[&index=10]:0.226975,(blue1[&index=11]:0.028693,((red1[&index=13]:0.005778,red2[&index=14]:0.001468)[&index=21]:0.286402,blue2[&index=12]:0.005166)[&index=22]:0.157724)[&index=23]:0.235505)[&index=24]:0.026168,no_tail_r2[&index=9]:0.045513)[&index=25]:0.196851,ano_tail_r1[&index=8]:0.032887)[&index=26];
262300	-156.945	-90.5878	-66.357	(ano_tail_r1[&index=8]:0.091406,(no_tail_r2[&index=9]:0.124677,(no_tail_r3[&index=10]:0.059009,(blue1[&index=11]:0.005616,(blue2[&index=12]:0.065721,(red2[&index=14]:0.056427,red1[&index=13]:0.001561)[&index=21]:0.200401)[&index=22]:0.087086)[&index=23]:0.170764)[&index=24]:0.012536)[&index=25]:0.219224,((no_tail_l2[&index=6]:0.059174,((((red_f1[&index=1]:0.020754,red_f2[&index=2]:0.030593)[&index=16]:0.015660,blue_f1[&index=3]:0.010648)[&index=15]:0.086142,blue_f2[&index=4]:0.131350)[&index=17]:12.036195,no_tail_l3[&index=5]:0.057286)[&index=18]:0.044222)[&index=19]:0.060872,no_tail_l1[&index=7]:0.005733)[&index=20]:0.231084)[&index=26];
262400	-162.15	-96.2376	-65.9128	(ano_tail_r1[&index=8]:0.020191,(no_tail_l1[&index=7]:0.140655,(no_tail_l2[&index=6]:0.010422,(no_tail_l3[&index=5]:0.065050,(blue_f1[&index=3]:0.094570,((red_f1[&index=1]:0.055159,red_f2[&index=2]:0.013047)[&index=16]:0.203468,blue_f2[&index=4]:0.055250)[&index=15]:0.296492)[&index=17]:9.484658)[&index=18]:0.247001)[&index=19]:0.065942)[&index=20]:0.359360,(no_tail_r2[&index=9]:0.058474,(no_tail_r3[&index=10]:0.000710,(blue1[&index=11]:0.037282,(blue2[&index=12]:0.020730,(red1[&index=13]:0.063712,red2[&index=14]:0.025490)[&index=21]:0.086302)[&index=22]:0.017810)[&index=23]:0.127560)[&index=24]:0.102638)[&index=25]:0.011044)[&index=26];
262500	-155.443	-89.8759	-65.5676	((((no_tail_l3[&index=5]:0.125828,((blue_f2[&index=4]:0.009687,blue_f1[&index=3]:0.080890)[&index=16]:0.044658,(red_f2[&index=2]:0.005000,red_f1[&index=1]:0.019606)[&index=15]:0.085194)[&index=17]:8.004005)[&index=18]:0.052095,no_tail_l2[&index=6]:0.105787)[&index=19]:0.266167,no_tail_l1[&index=7]:0.071368)[&index=20]:0.175894,ano_tail_r1[&index=8]:0.168809,(((((red2[&index=14]:0.032968,red1[&index=13]:0.033359)[&index=21]:0.096601,blue2[&index=12]:0.049179)[&index=22]:0.049915,blue1[&index=11]:0.014584)[&index=23]:0.272027,no_tail_r3[&index=10]:0.011542)[&index=24]:0.117724,no_tail_r2[&index=9]:0.014208)[&index=25]:0.029762)[&index=26];
262600	-162.535	-98.0429	-64.4921	(((no_tail_r3[&index=10]:0.086599,(blue1[&index=11]:0.025942,(blue2[&index=12]:0.002440,(red2[&index=14]:0.140417,red1[&index=13]:0.019047)[&index=21]:0.034453)[&index=22]:0.075947)[&index=23]:0.152046)[&index=24]:0.334085,no_tail_r2[&index=9]:0.113875)[&index=25]:0.032813,ano_tail_r1[&index=8]:0.077103,(no_tail_l1[&index=7]:0.007672,((no_tail_l3[&index=5]:0.178795,((blue_f1[&index=3]:0.046741,red_f2[&index=2]:0.055984)[&index=15]:0.000589,(blue_f2[&index=4]:0.138375,red_f1[&index=1]:0.052975)[&index=16]:0.031700)[&index=17]:2.499853)[&index=18]:0.040867,no_tail_l2[&index=6]:0.124236)[&index=19]:0.154908)[&index=20]:0.132002)[&index=26];
262700	-164.361	-97.089	-67.2719	(ano_tail_r1[&index=8]:0.010868,((((blue2[&index=12]:0.011585,(red2[&index=14]:0.000090,red1[&index=13]:0.024899)[&index=21]:0.157164)[&index=22]:0.048661,blue1[&index=11]:0.077690)[&index=23]:0.273562,no_tail_r3[&index=10]:0.087880)[&index=24]:0.069284,no_tail_r2[&index=9]:0.114620)[&index=25]:0.182921,((((((blue_f1[&index=3]:0.002938,blue_f2[&index=4]:0.214858)[&index=15]:0.040497,red_f2[&index=2]:0.131386)[&index=16]:0.074063,red_f1[&index=1]:0.057730)[&index=17]:16.256799,no_tail_l3[&index=5]:0.080608)[&index=18]:0.036585,no_tail_l2[&index=6]:0.076950)[&index=19]:0.307508,no_tail_l1[&index=7]:0.100012)[&index=20]:0.019183)[&index=26];
262800	-161.174	-95.8	-65.374	(ano_tail_r1[&index=8]:0.073361,(no_tail_l1[&index=7]:0.014733,((no_tail_l3[&index=5]:0.027218,(blue_f2[&index=4]:0.029924,(blue_f1[&index=3]:0.031200,(red_f1[&index=1]:0.029234,red_f2[&index=2]:0.042254)[&index=16]:0.118838)[&index=15]:0.058426)[&index=17]:6.614758)[&index=18]:0.401844,no_tail_l2[&index=6]:0.339060)[&index=19]:0.018212)[&index=20]:0.163499,((no_tail_r3[&index=10]:0.088111,(blue1[&index=11]:0.047116,((red2[&index=14]:0.000389,red1[&index=13]:0.020911)[&index=21]:0.107542,blue2[&index=12]:0.002799)[&index=22]:0.065990)[&index=23]:0.067809)[&index=24]:0.455107,no_tail_r2[&index=9]:0.020946)[&index=25]:0.129774)[&index=26];
262900	-167.618	-99.456	-68.1619	((no_tail_l1[&index=7]:0.004068,(no_tail_l2[&index=6]:0.114443,(((blue_f1[&index=3]:0.035164,blue_f2[&index=4]:0.063515)[&index=15]:10.953143,(red_f1[&index=1]:0.000580,red_f2[&index=2]:0.011280)[&index=16]:4.697017)[&index=17]:5.394643,no_tail_l3[&index=5]:0.018768)[&index=18]:0.017015)[&index=19]:0.209827)[&index=20]:0.184283,(no_tail_r2[&index=9]:0.065963,(((blue2[&index=12]:0.005433,(red1[&index=13]:0.013806,red2[&index=14]:0.010067)[&index=21]:0.261109)[&index=22]:0.123594,blue1[&index=11]:0.006977)[&index=23]:0.264781,no_tail_r3[&index=10]:0.018456)[&index=24]:0.008514)[&index=25]:0.399751,ano_tail_r1[&index=8]:0.026210)[&index=26];
263000	-166.588	-98.4768	-68.1115	(((no_tail_l2[&index=6]:0.092222,(no_tail_l3[&index=5]:0.029606,(((red_f2[&index=2]:0.129935,red_f1[&index=1]:0.041842)[&index=15]:0.052322,blue_f1[&index=3]:0.014168)[&index=16]:0.065425,blue_f2[&index=4]:0.106513)[&index=17]:20.029508)[&index=18]:0.084247)[&index=19]:0.111726,no_tail_l1[&index=7]:0.001125)[&index=20]:0.250171,(((blue1[&index=11]:0.091198,(blue2[&index=12]:0.013687,(red1[&index=13]:0.020426,red2[&index=14]:0.027124)[&index=21]:0.217958)[&index=22]:0.045848)[&index=23]:0.052365,no_tail_r3[&index=10]:0.104158)[&index=24]:0.813505,no_tail_r2[&index=9]:0.128639)[&index=25]:0.082427,ano_tail_r1[&index=8]:0.050398)[&index=26];
263100	-168.292	-102.915	-65.3773	((no_tail_r2[&index=9]:0.066712,(no_tail_r3[&index=10]:0.133598,(((red1[&index=13]:0.003776,red2[&index=14]:0.002271)[&index=21]:0.113065,blue2[&index=12]:0.366529)[&index=22]:0.122464,blue1[&index=11]:0.072714)[&index=23]:0.335620)[&index=24]:0.234577)[&index=25]:0.133301,ano_tail_r1[&index=8]:0.158949,(((no_tail_l3[&index=5]:0.056929,(red_f1[&index=1]:0.030061,(red_f2[&index=2]:0.021501,(blue_f1[&index=3]:0.000221,blue_f2[&index=4]:0.162967)[&index=16]:0.283187)[&index=15]:0.049479)[&index=17]:6.137667)[&index=18]:0.194983,no_tail_l2[&index=6]:0.094808)[&index=19]:0.048623,no_tail_l1[&index=7]:0.005679)[&index=20]:0.155744)[&index=26];
263200	-171.004	-106.237	-64.7672	((no_tail_r2[&index=9]:0.028589,(no_tail_r3[&index=10]:0.037161,(blue1[&index=11]:2.256225,(blue2[&index=12]:0.020597,(red2[&index=14]:0.010516,red1[&index=13]:0.026417)[&index=21]:0.264944)[&index=22]:0.089250)[&index=23]:0.213737)[&index=24]:0.044661)[&index=25]:0.007623,(((no_tail_l3[&index=5]:0.277482,((blue_f1[&index=3]:0.022403,blue_f2[&index=4]:0.041102)[&index=15]:0.029804,(red_f1[&index=1]:0.035379,red_f2[&index=2]:0.126390)[&index=16]:0.178006)[&index=17]:1.593981)[&index=18]:0.105679,no_tail_l2[&index=6]:0.032611)[&index=19]:0.046884,no_tail_l1[&index=7]:0.255691)[&index=20]:0.157416,ano_tail_r1[&index=8]:0.032535)[&index=26];
263300	-158.166	-93.0684	-65.0972	(ano_tail_r1[&index=8]:0.046676,(no_tail_r2[&index=9]:0.016814,(no_tail_r3[&index=10]:0.003966,(blue1[&index=11]:0.089031,((red1[&index=13]:0.124476,red2[&index=14]:0.048153)[&index=21]:0.003901,blue2[&index=12]:0.089423)[&index=22]:0.224886)[&index=23]:0.156544)[&index=24]:0.111834)[&index=25]:0.013712,(no_tail_l1[&index=7]:0.026379,(no_tail_l2[&index=6]:0.009182,(((blue_f2[&index=4]:0.030339,(red_f1[&index=1]:0.030048,red_f2[&index=2]:0.104235)[&index=16]:0.105901)[&index=15]:0.098505,blue_f1[&index=3]:0.000702)[&index=17]:5.806052,no_tail_l3[&index=5]:0.010560)[&index=18]:0.187796)[&index=19]:0.008351)[&index=20]:0.237446)[&index=26];
263400	-161.717	-97.0804	-64.6368	((((((red1[&index=13]:0.057545,red2[&index=14]:0.204144)[&index=21]:0.219121,blue2[&index=12]:0.015863)[&index=22]:0.250568,blue1[&index=11]:0.009163)[&index=23]:0.033741,no_tail_r3[&index=10]:0.100775)[&index=24]:0.084725,no_tail_r2[&index=9]:0.198969)[&index=25]:0.105560,ano_tail_r1[&index=8]:0.038247,(((no_tail_l3[&index=5]:0.089475,(blue_f1[&index=3]:0.046958,(blue_f2[&index=4]:0.104099,(red_f2[&index=2]:0.015439,red_f1[&index=1]:0.038745)[&index=16]:0.054297)[&index=15]:0.025139)[&index=17]:3.059419)[&index=18]:0.021815,no_tail_l2[&index=6]:0.049329)[&index=19]:0.186368,no_tail_l1[&index=7]:0.027848)[&index=20]:0.245402)[&index=26];
263500	-152.327	-88.0742	-64.2524	((((((red2[&index=14]:0.071886,red1[&index=13]:0.009057)[&index=21]:0.190948,blue2[&index=12]:0.132985)[&index=22]:0.044585,blue1[&index=11]:0.020171)[&index=23]:0.107733,no_tail_r3[&index=10]:0.054206)[&index=24]:0.008172,no_tail_r2[&index=9]:0.008508)[&index=25]:0.005077,ano_tail_r1[&index=8]:0.038919,(no_tail_l1[&index=7]:0.036591,(no_tail_l2[&index=6]:0.044042,((red_f1[&index=1]:0.069036,((blue_f1[&index=3]:0.002214,blue_f2[&index=4]:0.006399)[&index=16]:0.063844,red_f2[&index=2]:0.060484)[&index=15]:0.007045)[&index=17]:1.921275,no_tail_l3[&index=5]:0.253944)[&index=18]:0.038418)[&index=19]:0.090900)[&index=20]:0.074625)[&index=26];
263600	-155.121	-90.656	-64.4653	((((((red1[&index=13]:0.059344,red2[&index=14]:0.066352)[&index=21]:0.537145,blue2[&index=12]:0.035621)[&index=22]:0.031683,blue1[&index=11]:0.110082)[&index=23]:0.225761,no_tail_r3[&index=10]:0.009304)[&index=24]:0.131625,no_tail_r2[&index=9]:0.009399)[&index=25]:0.061481,ano_tail_r1[&index=8]:0.005962,((((red_f2[&index=2]:0.005926,(red_f1[&index=1]:0.096213,(blue_f1[&index=3]:0.055175,blue_f2[&index=4]:0.039627)[&index=16]:0.100376)[&index=15]:0.035296)[&index=17]:2.360294,no_tail_l3[&index=5]:0.171859)[&index=18]:0.004965,no_tail_l2[&index=6]:0.015468)[&index=19]:0.112641,no_tail_l1[&index=7]:0.000577)[&index=20]:0.143092)[&index=26];
263700	-150.814	-85.2649	-65.5495	((no_tail_l1[&index=7]:0.048687,(no_tail_l2[&index=6]:0.148355,(no_tail_l3[&index=5]:0.022782,((red_f1[&index=1]:0.049897,red_f2[&index=2]:0.000101)[&index=15]:0.096245,(blue_f1[&index=3]:0.068066,blue_f2[&index=4]:0.022558)[&index=16]:0.057058)[&index=17]:8.473097)[&index=18]:0.022017)[&index=19]:0.239132)[&index=20]:0.037524,(no_tail_r2[&index=9]:0.010432,(no_tail_r3[&index=10]:0.002712,(blue1[&index=11]:0.028548,(blue2[&index=12]:0.022844,(red2[&index=14]:0.040353,red1[&index=13]:0.028017)[&index=21]:0.103310)[&index=22]:0.023113)[&index=23]:0.078171)[&index=24]:0.106583)[&index=25]:0.093760,ano_tail_r1[&index=8]:0.023268)[&index=26];
263800	-156.806	-91.3949	-65.4114	((no_tail_r2[&index=9]:0.226638,(no_tail_r3[&index=10]:0.185326,(blue1[&index=11]:0.039281,((red1[&index=13]:0.027634,red2[&index=14]:0.052161)[&index=21]:0.030097,blue2[&index=12]:0.012325)[&index=22]:0.046446)[&index=23]:0.146951)[&index=24]:0.080232)[&index=25]:0.089137,(((((red_f1[&index=1]:0.020654,red_f2[&index=2]:0.055637)[&index=16]:0.007015,(blue_f2[&index=4]:0.139809,blue_f1[&index=3]:0.027245)[&index=15]:0.115614)[&index=17]:7.518673,no_tail_l3[&index=5]:0.131600)[&index=18]:0.024909,no_tail_l2[&index=6]:0.001103)[&index=19]:0.037706,no_tail_l1[&index=7]:0.019337)[&index=20]:0.070811,ano_tail_r1[&index=8]:0.049603)[&index=26];
263900	-157.056	-92.055	-65.0009	(((no_tail_l2[&index=6]:0.049891,(no_tail_l3[&index=5]:0.104122,(red_f2[&index=2]:0.006101,(red_f1[&index=1]:0.046139,(blue_f2[&index=4]:0.073929,blue_f1[&index=3]:0.015823)[&index=16]:0.016745)[&index=15]:0.051944)[&index=17]:5.360447)[&index=18]:0.016621)[&index=19]:0.061245,no_tail_l1[&index=7]:0.001710)[&index=20]:0.264480,(no_tail_r2[&index=9]:0.050893,((blue1[&index=11]:0.053410,(blue2[&index=12]:0.006675,(red2[&index=14]:0.029386,red1[&index=13]:0.223032)[&index=21]:0.102794)[&index=22]:0.012168)[&index=23]:0.056482,no_tail_r3[&index=10]:0.053865)[&index=24]:0.176995)[&index=25]:0.164492,ano_tail_r1[&index=8]:0.103929)[&index=26];
264000	-190.947	-121.818	-69.1293	(ano_tail_r1[&index=8]:0.021721,(no_tail_l1[&index=7]:0.011301,((no_tail_l3[&index=5]:7.844452,((red_f2[&index=2]:0.131025,red_f1[&index=1]:0.010150)[&index=15]:6.544579,(blue_f1[&index=3]:0.033121,blue_f2[&index=4]:0.120684)[&index=16]:3.898131)[&index=17]:4.769785)[&index=18]:2.089671,no_tail_l2[&index=6]:0.113104)[&index=19]:0.006165)[&index=20]:0.629920,((no_tail_r3[&index=10]:0.162392,(blue1[&index=11]:0.043283,((red2[&index=14]:0.194502,red1[&index=13]:0.075599)[&index=21]:0.195772,blue2[&index=12]:0.042627)[&index=22]:0.036927)[&index=23]:0.175840)[&index=24]:0.554252,no_tail_r2[&index=9]:0.029940)[&index=25]:0.010386)[&index=26];
264100	-159.403	-94.7285	-64.6746	((no_tail_r2[&index=9]:0.016031,(no_tail_r3[&index=10]:0.026671,(((red1[&index=13]:0.052893,red2[&index=14]:0.038862)[&index=21]:0.013548,blue2[&index=12]:0.173176)[&index=22]:0.703538,blue1[&index=11]:0.086216)[&index=23]:0.300121)[&index=24]:0.078783)[&index=25]:0.065867,ano_tail_r1[&index=8]:0.018411,(no_tail_l1[&index=7]:0.127539,(no_tail_l2[&index=6]:0.017670,(no_tail_l3[&index=5]:0.072847,(blue_f2[&index=4]:0.013478,(blue_f1[&index=3]:0.114874,(red_f1[&index=1]:0.034696,red_f2[&index=2]:0.054406)[&index=15]:0.054187)[&index=16]:0.005681)[&index=17]:3.292423)[&index=18]:0.008202)[&index=19]:0.009437)[&index=20]:0.092348)[&index=26];
264200	-163.349	-98.6652	-64.6842	(ano_tail_r1[&index=8]:0.100384,(no_tail_r2[&index=9]:0.072214,(no_tail_r3[&index=10]:0.100956,((blue2[&index=12]:0.024836,(red2[&index=14]:0.072290,red1[&index=13]:0.083413)[&index=21]:0.149841)[&index=22]:0.010914,blue1[&index=11]:0.683417)[&index=23]:0.554586)[&index=24]:0.099388)[&index=25]:0.060304,(((no_tail_l3[&index=5]:0.012855,((red_f1[&index=1]:0.047001,(blue_f1[&index=3]:0.001096,blue_f2[&index=4]:0.070324)[&index=15]:0.107750)[&index=16]:0.002164,red_f2[&index=2]:0.017773)[&index=17]:2.818216)[&index=18]:0.013688,no_tail_l2[&index=6]:0.023666)[&index=19]:0.141413,no_tail_l1[&index=7]:0.016725)[&index=20]:0.234861)[&index=26];
264300	-163.313	-98.679	-64.6338	((((no_tail_l3[&index=5]:0.239206,(blue_f1[&index=3]:0.017415,(red_f1[&index=1]:0.104927,(red_f2[&index=2]:0.004584,blue_f2[&index=4]:0.112888)[&index=15]:0.037153)[&index=16]:0.096198)[&index=17]:3.040253)[&index=18]:0.164149,no_tail_l2[&index=6]:0.072167)[&index=19]:0.239013,no_tail_l1[&index=7]:0.064279)[&index=20]:0.080144,ano_tail_r1[&index=8]:0.059747,(no_tail_r2[&index=9]:0.056442,((((red2[&index=14]:0.077298,red1[&index=13]:0.040813)[&index=21]:0.138311,blue2[&index=12]:0.158695)[&index=22]:0.082576,blue1[&index=11]:0.028064)[&index=23]:0.126751,no_tail_r3[&index=10]:0.017502)[&index=24]:0.071214)[&index=25]:0.138082)[&index=26];
264400	-165.784	-101.244	-64.5404	(ano_tail_r1[&index=8]:0.100369,(no_tail_l1[&index=7]:0.008295,((no_tail_l3[&index=5]:0.001470,((red_f1[&index=1]:0.034742,blue_f1[&index=3]:0.086687)[&index=16]:0.057208,(red_f2[&index=2]:0.099769,blue_f2[&index=4]:0.241845)[&index=15]:0.013569)[&index=17]:2.711566)[&index=18]:0.086516,no_tail_l2[&index=6]:0.000814)[&index=19]:0.176668)[&index=20]:0.464819,(no_tail_r2[&index=9]:0.057473,(no_tail_r3[&index=10]:0.024037,(blue1[&index=11]:0.041126,(blue2[&index=12]:0.243903,(red2[&index=14]:0.023548,red1[&index=13]:0.047360)[&index=21]:0.008998)[&index=22]:0.008590)[&index=23]:0.081173)[&index=24]:0.051473)[&index=25]:0.128934)[&index=26];
264500	-163.708	-98.9435	-64.7649	((no_tail_l1[&index=7]:0.039441,(no_tail_l2[&index=6]:0.016557,((((blue_f2[&index=4]:0.033958,blue_f1[&index=3]:0.072583)[&index=16]:0.048176,red_f1[&index=1]:0.017224)[&index=15]:0.012946,red_f2[&index=2]:0.019973)[&index=17]:3.010264,no_tail_l3[&index=5]:0.107871)[&index=18]:0.052291)[&index=19]:0.071835)[&index=20]:0.563228,ano_tail_r1[&index=8]:0.119348,((no_tail_r3[&index=10]:0.022952,(blue1[&index=11]:0.020308,(blue2[&index=12]:0.069569,(red1[&index=13]:0.035641,red2[&index=14]:0.010852)[&index=21]:0.261108)[&index=22]:0.710943)[&index=23]:0.252477)[&index=24]:0.028390,no_tail_r2[&index=9]:0.114338)[&index=25]:0.210967)[&index=26];
264600	-190.917	-122.423	-68.4941	((no_tail_r2[&index=9]:0.014367,((blue1[&index=11]:0.036907,((red2[&index=14]:0.134305,red1[&index=13]:0.035758)[&index=21]:0.686492,blue2[&index=12]:0.077416)[&index=22]:0.162459)[&index=23]:0.184919,no_tail_r3[&index=10]:0.052064)[&index=24]:0.130182)[&index=25]:0.049570,((no_tail_l2[&index=6]:14.413794,(no_tail_l3[&index=5]:0.564395,((blue_f1[&index=3]:0.064174,(red_f1[&index=1]:0.087828,red_f2[&index=2]:0.147179)[&index=15]:0.110325)[&index=16]:0.017822,blue_f2[&index=4]:0.272624)[&index=17]:4.203985)[&index=18]:0.424118)[&index=19]:2.470439,no_tail_l1[&index=7]:0.099493)[&index=20]:0.005743,ano_tail_r1[&index=8]:0.123081)[&index=26];
264700	-165.295	-97.9312	-67.3641	((no_tail_l1[&index=7]:0.053149,((((blue_f1[&index=3]:0.070915,blue_f2[&index=4]:0.021069)[&index=16]:0.044147,(red_f2[&index=2]:0.007254,red_f1[&index=1]:0.005950)[&index=15]:0.086332)[&index=17]:16.250991,no_tail_l3[&index=5]:0.087567)[&index=18]:0.629057,no_tail_l2[&index=6]:0.250763)[&index=19]:0.029335)[&index=20]:0.129126,ano_tail_r1[&index=8]:0.153902,(no_tail_r2[&index=9]:0.000253,(no_tail_r3[&index=10]:0.054092,((blue2[&index=12]:0.011705,(red2[&index=14]:0.034844,red1[&index=13]:0.108961)[&index=21]:0.249112)[&index=22]:0.065138,blue1[&index=11]:0.110743)[&index=23]:0.277903)[&index=24]:0.065054)[&index=25]:0.122373)[&index=26];
264800	-168.965	-103.464	-65.5011	((no_tail_l1[&index=7]:0.036285,(no_tail_l2[&index=6]:0.010189,(no_tail_l3[&index=5]:0.289308,((blue_f2[&index=4]:0.015594,blue_f1[&index=3]:0.063095)[&index=16]:2.509793,(red_f2[&index=2]:0.068648,red_f1[&index=1]:0.043104)[&index=15]:1.446629)[&index=17]:3.793676)[&index=18]:0.023828)[&index=19]:0.136805)[&index=20]:0.145019,ano_tail_r1[&index=8]:0.083339,(no_tail_r2[&index=9]:0.042830,(no_tail_r3[&index=10]:0.059760,(((red1[&index=13]:0.183108,red2[&index=14]:0.055461)[&index=21]:0.064926,blue2[&index=12]:0.023226)[&index=22]:0.100976,blue1[&index=11]:0.036622)[&index=23]:0.199578)[&index=24]:0.090337)[&index=25]:0.082455)[&index=26];
264900	-171.192	-106.738	-64.4547	((((blue1[&index=11]:0.103474,((red1[&index=13]:0.164120,red2[&index=14]:0.021615)[&index=21]:0.270242,blue2[&index=12]:0.115246)[&index=22]:0.078304)[&index=23]:0.020186,no_tail_r3[&index=10]:0.064844)[&index=24]:0.116082,no_tail_r2[&index=9]:0.078498)[&index=25]:0.101140,(no_tail_l1[&index=7]:0.067056,((no_tail_l3[&index=5]:0.091706,(blue_f1[&index=3]:0.247406,((red_f1[&index=1]:0.036252,red_f2[&index=2]:0.214565)[&index=15]:0.077722,blue_f2[&index=4]:0.085747)[&index=16]:0.128612)[&index=17]:1.703638)[&index=18]:0.168871,no_tail_l2[&index=6]:0.034083)[&index=19]:0.036488)[&index=20]:0.168667,ano_tail_r1[&index=8]:0.177770)[&index=26];
265000	-167.361	-101.5	-65.8613	((no_tail_r2[&index=9]:0.036115,((blue1[&index=11]:0.093716,((red2[&index=14]:0.002645,red1[&index=13]:0.031852)[&index=21]:0.076965,blue2[&index=12]:0.086019)[&index=22]:0.256230)[&index=23]:0.138190,no_tail_r3[&index=10]:0.080991)[&index=24]:0.261137)[&index=25]:0.041803,ano_tail_r1[&index=8]:0.038774,((no_tail_l2[&index=6]:0.060986,(no_tail_l3[&index=5]:2.138846,((blue_f1[&index=3]:0.015821,blue_f2[&index=4]:0.001632)[&index=15]:0.094496,(red_f2[&index=2]:0.035953,red_f1[&index=1]:0.044941)[&index=16]:0.015110)[&index=17]:0.740325)[&index=18]:6.527606)[&index=19]:0.000238,no_tail_l1[&index=7]:0.045707)[&index=20]:0.539473)[&index=26];
265100	-155.275	-89.4417	-65.8329	(((((blue_f2[&index=4]:0.037985,(blue_f1[&index=3]:0.015966,(red_f1[&index=1]:0.020443,red_f2[&index=2]:0.034028)[&index=16]:0.032612)[&index=15]:0.110577)[&index=17]:9.437038,no_tail_l3[&index=5]:0.010110)[&index=18]:0.133067,no_tail_l2[&index=6]:0.023744)[&index=19]:0.054240,no_tail_l1[&index=7]:0.005387)[&index=20]:0.052024,ano_tail_r1[&index=8]:0.153885,((no_tail_r3[&index=10]:0.035227,(blue1[&index=11]:0.051803,(blue2[&index=12]:0.039443,(red2[&index=14]:0.008051,red1[&index=13]:0.029017)[&index=21]:0.089734)[&index=22]:0.042107)[&index=23]:0.349923)[&index=24]:0.171046,no_tail_r2[&index=9]:0.016261)[&index=25]:0.309688)[&index=26];
265200	-177.446	-109.94	-67.5056	(ano_tail_r1[&index=8]:0.457497,(no_tail_r2[&index=9]:0.044156,((blue1[&index=11]:0.048655,((red2[&index=14]:0.039164,red1[&index=13]:0.162191)[&index=21]:0.087844,blue2[&index=12]:0.062681)[&index=22]:0.085027)[&index=23]:0.014858,no_tail_r3[&index=10]:0.138800)[&index=24]:0.067811)[&index=25]:0.064631,((no_tail_l2[&index=6]:0.048921,(((blue_f1[&index=3]:0.034792,blue_f2[&index=4]:0.018896)[&index=16]:12.112472,(red_f2[&index=2]:0.038388,red_f1[&index=1]:0.174449)[&index=15]:1.691900)[&index=17]:3.797646,no_tail_l3[&index=5]:0.010063)[&index=18]:0.060377)[&index=19]:0.105479,no_tail_l1[&index=7]:0.032679)[&index=20]:0.227434)[&index=26];
265300	-164.536	-99.2328	-65.3034	(((no_tail_r3[&index=10]:0.025539,(blue1[&index=11]:0.126979,(blue2[&index=12]:0.026157,(red2[&index=14]:0.075768,red1[&index=13]:0.164222)[&index=21]:0.383224)[&index=22]:0.338681)[&index=23]:0.062247)[&index=24]:0.093786,no_tail_r2[&index=9]:0.052805)[&index=25]:0.056068,ano_tail_r1[&index=8]:0.041843,((((blue_f1[&index=3]:0.001125,((red_f2[&index=2]:0.008893,red_f1[&index=1]:0.086181)[&index=15]:0.249505,blue_f2[&index=4]:0.047149)[&index=16]:0.050172)[&index=17]:6.208043,no_tail_l3[&index=5]:0.035896)[&index=18]:0.000993,no_tail_l2[&index=6]:0.092133)[&index=19]:0.147544,no_tail_l1[&index=7]:0.152599)[&index=20]:0.088520)[&index=26];
265400	-151.216	-86.3712	-64.8453	(ano_tail_r1[&index=8]:0.009830,(no_tail_l1[&index=7]:0.038587,(((red_f2[&index=2]:0.006681,((blue_f2[&index=4]:0.028021,blue_f1[&index=3]:0.000047)[&index=16]:0.092516,red_f1[&index=1]:0.017635)[&index=15]:0.089904)[&index=17]:4.532604,no_tail_l3[&index=5]:0.025673)[&index=18]:0.095234,no_tail_l2[&index=6]:0.074392)[&index=19]:0.073297)[&index=20]:0.226758,(no_tail_r2[&index=9]:0.034154,(((blue2[&index=12]:0.071884,(red2[&index=14]:0.023769,red1[&index=13]:0.046129)[&index=21]:0.345895)[&index=22]:0.085749,blue1[&index=11]:0.007722)[&index=23]:0.281694,no_tail_r3[&index=10]:0.001105)[&index=24]:0.036162)[&index=25]:0.080014)[&index=26];
265500	-155.216	-90.4757	-64.7402	(ano_tail_r1[&index=8]:0.004434,(no_tail_r2[&index=9]:0.037726,(no_tail_r3[&index=10]:0.015904,(((red2[&index=14]:0.020940,red1[&index=13]:0.000051)[&index=21]:0.108819,blue2[&index=12]:0.064054)[&index=22]:0.039149,blue1[&index=11]:0.204039)[&index=23]:0.104850)[&index=24]:0.080102)[&index=25]:0.027280,(no_tail_l1[&index=7]:0.069797,((no_tail_l3[&index=5]:0.105879,((red_f1[&index=1]:0.050830,red_f2[&index=2]:0.012401)[&index=15]:0.209920,(blue_f2[&index=4]:0.009547,blue_f1[&index=3]:0.018658)[&index=16]:0.021279)[&index=17]:3.878834)[&index=18]:0.534375,no_tail_l2[&index=6]:0.016205)[&index=19]:0.035989)[&index=20]:0.128867)[&index=26];
265600	-162.226	-96.9392	-65.2871	((no_tail_r2[&index=9]:0.033446,(((blue2[&index=12]:0.019389,(red2[&index=14]:0.024628,red1[&index=13]:0.127537)[&index=21]:0.287401)[&index=22]:0.136873,blue1[&index=11]:0.000769)[&index=23]:0.132095,no_tail_r3[&index=10]:0.015682)[&index=24]:0.349709)[&index=25]:0.199431,ano_tail_r1[&index=8]:0.068051,((no_tail_l2[&index=6]:0.128430,((blue_f2[&index=4]:0.102247,(blue_f1[&index=3]:0.021416,(red_f2[&index=2]:0.012365,red_f1[&index=1]:0.061722)[&index=16]:0.118090)[&index=15]:0.080983)[&index=17]:6.215332,no_tail_l3[&index=5]:0.097924)[&index=18]:0.022381)[&index=19]:0.245045,no_tail_l1[&index=7]:0.006271)[&index=20]:0.027037)[&index=26];
265700	-157.056	-89.9729	-67.0832	(((no_tail_r3[&index=10]:0.116497,(blue1[&index=11]:0.104997,(blue2[&index=12]:0.123037,(red1[&index=13]:0.022689,red2[&index=14]:0.083251)[&index=21]:0.274831)[&index=22]:0.030687)[&index=23]:0.128160)[&index=24]:0.038404,no_tail_r2[&index=9]:0.016478)[&index=25]:0.042702,((((((red_f1[&index=1]:0.005819,red_f2[&index=2]:0.056400)[&index=15]:0.184044,blue_f1[&index=3]:0.025525)[&index=16]:0.004959,blue_f2[&index=4]:0.026438)[&index=17]:15.598204,no_tail_l3[&index=5]:0.050077)[&index=18]:0.075795,no_tail_l2[&index=6]:0.004082)[&index=19]:0.227459,no_tail_l1[&index=7]:0.022307)[&index=20]:0.245265,ano_tail_r1[&index=8]:0.006665)[&index=26];
265800	-153.82	-87.3847	-66.4356	(ano_tail_r1[&index=8]:0.091489,(no_tail_r2[&index=9]:0.069153,(no_tail_r3[&index=10]:0.012000,(blue1[&index=11]:0.028126,((red2[&index=14]:0.006963,red1[&index=13]:0.031173)[&index=21]:0.043859,blue2[&index=12]:0.088369)[&index=22]:0.147017)[&index=23]:0.116603)[&index=24]:0.036259)[&index=25]:0.201324,(no_tail_l1[&index=7]:0.050936,((no_tail_l3[&index=5]:0.066804,((red_f2[&index=2]:0.008036,red_f1[&index=1]:0.005386)[&index=15]:0.093166,(blue_f1[&index=3]:0.031404,blue_f2[&index=4]:0.012869)[&index=16]:0.130556)[&index=17]:12.540048)[&index=18]:0.069800,no_tail_l2[&index=6]:0.001142)[&index=19]:0.020677)[&index=20]:0.374031)[&index=26];
265900	-155.013	-90.3872	-64.6255	(ano_tail_r1[&index=8]:0.049080,(no_tail_r2[&index=9]:0.004525,(no_tail_r3[&index=10]:0.089979,((blue2[&index=12]:0.040912,(red2[&index=14]:0.041172,red1[&index=13]:0.018710)[&index=21]:0.034411)[&index=22]:0.173381,blue1[&index=11]:0.059843)[&index=23]:0.275439)[&index=24]:0.099596)[&index=25]:0.199153,(((no_tail_l3[&index=5]:0.089091,(((blue_f2[&index=4]:0.041510,blue_f1[&index=3]:0.006886)[&index=16]:0.015662,red_f1[&index=1]:0.070184)[&index=15]:0.040871,red_f2[&index=2]:0.016893)[&index=17]:3.462013)[&index=18]:0.169571,no_tail_l2[&index=6]:0.059673)[&index=19]:0.086621,no_tail_l1[&index=7]:0.005458)[&index=20]:0.075832)[&index=26];
266000	-154.298	-88.9768	-65.3211	(ano_tail_r1[&index=8]:0.035576,((((blue2[&index=12]:0.072909,(red1[&index=13]:0.011161,red2[&index=14]:0.044676)[&index=21]:0.150616)[&index=22]:0.015850,blue1[&index=11]:0.022178)[&index=23]:0.090845,no_tail_r3[&index=10]:0.170865)[&index=24]:0.038365,no_tail_r2[&index=9]:0.028438)[&index=25]:0.076797,((((blue_f1[&index=3]:0.006418,((red_f1[&index=1]:0.051486,red_f2[&index=2]:0.110908)[&index=15]:0.007526,blue_f2[&index=4]:0.125379)[&index=16]:0.011049)[&index=17]:7.331749,no_tail_l3[&index=5]:0.053805)[&index=18]:0.117167,no_tail_l2[&index=6]:0.012367)[&index=19]:0.033809,no_tail_l1[&index=7]:0.043920)[&index=20]:0.040642)[&index=26];
266100	-150.291	-85.5628	-64.7279	(ano_tail_r1[&index=8]:0.054234,((no_tail_r3[&index=10]:0.003987,(blue1[&index=11]:0.084574,(blue2[&index=12]:0.082354,(red1[&index=13]:0.008454,red2[&index=14]:0.015438)[&index=21]:0.026377)[&index=22]:0.218082)[&index=23]:0.254920)[&index=24]:0.021785,no_tail_r2[&index=9]:0.001074)[&index=25]:0.071030,(no_tail_l1[&index=7]:0.019688,(((red_f2[&index=2]:0.028983,((blue_f2[&index=4]:0.127818,blue_f1[&index=3]:0.011669)[&index=16]:0.046116,red_f1[&index=1]:0.006314)[&index=15]:0.012158)[&index=17]:4.269964,no_tail_l3[&index=5]:0.061382)[&index=18]:0.007162,no_tail_l2[&index=6]:0.002192)[&index=19]:0.165033)[&index=20]:0.137668)[&index=26];
266200	-159.569	-91.3963	-68.1731	(((no_tail_r3[&index=10]:0.065365,(blue1[&index=11]:0.112894,((red2[&index=14]:0.033309,red1[&index=13]:0.021830)[&index=21]:0.092349,blue2[&index=12]:0.048873)[&index=22]:0.064230)[&index=23]:0.128057)[&index=24]:0.058698,no_tail_r2[&index=9]:0.000918)[&index=25]:0.059796,ano_tail_r1[&index=8]:0.139142,(no_tail_l1[&index=7]:0.085678,(((blue_f1[&index=3]:0.017780,((red_f1[&index=1]:0.052470,red_f2[&index=2]:0.023923)[&index=15]:0.063144,blue_f2[&index=4]:0.050195)[&index=16]:0.034260)[&index=17]:21.040183,no_tail_l3[&index=5]:0.192880)[&index=18]:0.149571,no_tail_l2[&index=6]:0.082743)[&index=19]:0.067421)[&index=20]:0.278978)[&index=26];
266300	-161.627	-97.1689	-64.4579	(ano_tail_r1[&index=8]:0.007185,(no_tail_r2[&index=9]:0.014143,((blue1[&index=11]:0.162116,((red1[&index=13]:0.099482,red2[&index=14]:0.066835)[&index=21]:0.092989,blue2[&index=12]:0.002239)[&index=22]:0.110695)[&index=23]:0.695504,no_tail_r3[&index=10]:0.015123)[&index=24]:0.113269)[&index=25]:0.013250,((((red_f2[&index=2]:0.156211,(red_f1[&index=1]:0.173543,(blue_f2[&index=4]:0.018398,blue_f1[&index=3]:0.018292)[&index=16]:0.003569)[&index=15]:0.094479)[&index=17]:2.072702,no_tail_l3[&index=5]:0.037357)[&index=18]:0.129675,no_tail_l2[&index=6]:0.047333)[&index=19]:0.143890,no_tail_l1[&index=7]:0.027930)[&index=20]:0.072365)[&index=26];
266400	-173.486	-104.256	-69.2294	(((no_tail_l2[&index=6]:0.045062,(((blue_f1[&index=3]:0.001879,(red_f2[&index=2]:0.029833,red_f1[&index=1]:0.065408)[&index=15]:0.037121)[&index=16]:0.006322,blue_f2[&index=4]:0.040272)[&index=17]:3.123040,no_tail_l3[&index=5]:16.617977)[&index=18]:6.529598)[&index=19]:0.100354,no_tail_l1[&index=7]:0.083888)[&index=20]:0.180886,ano_tail_r1[&index=8]:0.038058,((no_tail_r3[&index=10]:0.247129,((blue2[&index=12]:0.048453,(red2[&index=14]:0.015284,red1[&index=13]:0.081045)[&index=21]:0.119019)[&index=22]:0.266711,blue1[&index=11]:0.121705)[&index=23]:0.176052)[&index=24]:0.054217,no_tail_r2[&index=9]:0.089423)[&index=25]:0.127213)[&index=26];
266500	-151.55	-86.9738	-64.5765	(ano_tail_r1[&index=8]:0.046486,(no_tail_l1[&index=7]:0.026997,(no_tail_l2[&index=6]:0.061756,((blue_f1[&index=3]:0.004925,(blue_f2[&index=4]:0.068452,(red_f2[&index=2]:0.073179,red_f1[&index=1]:0.012786)[&index=16]:0.168555)[&index=15]:0.016140)[&index=17]:3.236085,no_tail_l3[&index=5]:0.029659)[&index=18]:0.075697)[&index=19]:0.086651)[&index=20]:0.184481,((((blue2[&index=12]:0.058381,(red1[&index=13]:0.014622,red2[&index=14]:0.011587)[&index=21]:0.049836)[&index=22]:0.111332,blue1[&index=11]:0.006177)[&index=23]:0.370473,no_tail_r3[&index=10]:0.017636)[&index=24]:0.040008,no_tail_r2[&index=9]:0.019252)[&index=25]:0.190262)[&index=26];
266600	-156.64	-89.8947	-66.7457	(((((((red_f2[&index=2]:0.127971,red_f1[&index=1]:0.018880)[&index=15]:0.035745,blue_f1[&index=3]:0.053005)[&index=16]:0.117079,blue_f2[&index=4]:0.004217)[&index=17]:14.228609,no_tail_l3[&index=5]:0.060170)[&index=18]:0.016588,no_tail_l2[&index=6]:0.062568)[&index=19]:0.223409,no_tail_l1[&index=7]:0.043344)[&index=20]:0.105798,ano_tail_r1[&index=8]:0.073490,(no_tail_r2[&index=9]:0.048477,(no_tail_r3[&index=10]:0.069279,(((red1[&index=13]:0.004141,red2[&index=14]:0.007244)[&index=21]:0.075082,blue2[&index=12]:0.096050)[&index=22]:0.123403,blue1[&index=11]:0.021574)[&index=23]:0.048449)[&index=24]:0.054397)[&index=25]:0.108749)[&index=26];
266700	-153.789	-88.6767	-65.112	(ano_tail_r1[&index=8]:0.019510,(no_tail_r2[&index=9]:0.017550,((blue1[&index=11]:0.162190,((red1[&index=13]:0.087359,red2[&index=14]:0.063546)[&index=21]:0.318937,blue2[&index=12]:0.004722)[&index=22]:0.035354)[&index=23]:0.029633,no_tail_r3[&index=10]:0.002310)[&index=24]:0.155180)[&index=25]:0.007985,((no_tail_l2[&index=6]:0.036454,(no_tail_l3[&index=5]:0.029217,((red_f2[&index=2]:0.040868,(blue_f2[&index=4]:0.059052,blue_f1[&index=3]:0.043761)[&index=15]:0.052097)[&index=16]:0.001731,red_f1[&index=1]:0.001571)[&index=17]:6.114537)[&index=18]:0.026408)[&index=19]:0.043367,no_tail_l1[&index=7]:0.058780)[&index=20]:0.246656)[&index=26];
266800	-165.846	-98.427	-67.4187	(ano_tail_r1[&index=8]:0.052717,(((blue1[&index=11]:0.000550,((red2[&index=14]:0.000658,red1[&index=13]:0.011209)[&index=21]:0.065017,blue2[&index=12]:0.085764)[&index=22]:0.007338)[&index=23]:0.076207,no_tail_r3[&index=10]:0.008791)[&index=24]:0.044286,no_tail_r2[&index=9]:0.215523)[&index=25]:0.220453,(no_tail_l1[&index=7]:0.152068,((no_tail_l3[&index=5]:0.059684,((red_f1[&index=1]:0.055518,red_f2[&index=2]:0.038618)[&index=16]:0.109571,(blue_f2[&index=4]:0.051019,blue_f1[&index=3]:0.013247)[&index=15]:0.124626)[&index=17]:16.957058)[&index=18]:0.200032,no_tail_l2[&index=6]:0.347053)[&index=19]:0.224746)[&index=20]:0.070660)[&index=26];
266900	-159.932	-95.6098	-64.3227	(ano_tail_r1[&index=8]:0.108425,(((no_tail_l3[&index=5]:0.032330,((red_f2[&index=2]:0.001777,red_f1[&index=1]:0.028235)[&index=16]:0.018292,(blue_f2[&index=4]:0.323777,blue_f1[&index=3]:0.038416)[&index=15]:0.181376)[&index=17]:1.634904)[&index=18]:0.254657,no_tail_l2[&index=6]:0.043794)[&index=19]:0.005250,no_tail_l1[&index=7]:0.036437)[&index=20]:0.171749,((no_tail_r3[&index=10]:0.021545,((blue2[&index=12]:0.004453,(red1[&index=13]:0.148627,red2[&index=14]:0.018656)[&index=21]:0.145507)[&index=22]:0.113171,blue1[&index=11]:0.106932)[&index=23]:0.095100)[&index=24]:0.112968,no_tail_r2[&index=9]:0.013023)[&index=25]:0.052840)[&index=26];
267000	-160.956	-94.8106	-66.1456	((no_tail_r2[&index=9]:0.089913,(((blue2[&index=12]:0.022256,(red2[&index=14]:0.084363,red1[&index=13]:0.004100)[&index=21]:0.225448)[&index=22]:0.154308,blue1[&index=11]:0.212893)[&index=23]:0.110268,no_tail_r3[&index=10]:0.087155)[&index=24]:0.082902)[&index=25]:0.108994,(no_tail_l1[&index=7]:0.058966,((((red_f2[&index=2]:0.089813,red_f1[&index=1]:0.136774)[&index=16]:0.079777,(blue_f2[&index=4]:0.029433,blue_f1[&index=3]:0.012295)[&index=15]:0.036029)[&index=17]:10.693395,no_tail_l3[&index=5]:0.018959)[&index=18]:0.044621,no_tail_l2[&index=6]:0.102839)[&index=19]:0.220441)[&index=20]:0.115971,ano_tail_r1[&index=8]:0.005009)[&index=26];
267100	-155.701	-89.379	-66.3219	((no_tail_r2[&index=9]:0.080767,(no_tail_r3[&index=10]:0.024901,(((red2[&index=14]:0.009776,red1[&index=13]:0.008156)[&index=21]:0.033685,blue2[&index=12]:0.106685)[&index=22]:0.023268,blue1[&index=11]:0.021541)[&index=23]:0.108023)[&index=24]:0.146808)[&index=25]:0.029879,ano_tail_r1[&index=8]:0.004428,(no_tail_l1[&index=7]:0.065565,(no_tail_l2[&index=6]:0.031016,((red_f2[&index=2]:0.109781,((blue_f2[&index=4]:0.002974,blue_f1[&index=3]:0.009168)[&index=15]:0.038385,red_f1[&index=1]:0.207477)[&index=16]:0.005239)[&index=17]:12.198777,no_tail_l3[&index=5]:0.206390)[&index=18]:0.035241)[&index=19]:0.000930)[&index=20]:0.199647)[&index=26];
267200	-156.694	-92.4081	-64.2855	(ano_tail_r1[&index=8]:0.017912,((no_tail_r3[&index=10]:0.002396,(((red1[&index=13]:0.030738,red2[&index=14]:0.052435)[&index=21]:0.053901,blue2[&index=12]:0.081510)[&index=22]:0.058462,blue1[&index=11]:0.030703)[&index=23]:0.049625)[&index=24]:0.086874,no_tail_r2[&index=9]:0.090082)[&index=25]:0.135165,(((no_tail_l3[&index=5]:0.063578,(red_f1[&index=1]:0.055737,(blue_f2[&index=4]:0.051110,(blue_f1[&index=3]:0.023470,red_f2[&index=2]:0.074822)[&index=15]:0.016960)[&index=16]:0.182959)[&index=17]:1.910579)[&index=18]:0.009415,no_tail_l2[&index=6]:0.069383)[&index=19]:0.192255,no_tail_l1[&index=7]:0.063860)[&index=20]:0.122528)[&index=26];
267300	-161.602	-97.0537	-64.548	(ano_tail_r1[&index=8]:0.230660,((((blue2[&index=12]:0.027028,(red2[&index=14]:0.053093,red1[&index=13]:0.000901)[&index=21]:0.213828)[&index=22]:0.055796,blue1[&index=11]:0.126585)[&index=23]:0.346998,no_tail_r3[&index=10]:0.084150)[&index=24]:0.005582,no_tail_r2[&index=9]:0.041318)[&index=25]:0.159962,((no_tail_l2[&index=6]:0.148049,((red_f2[&index=2]:0.039247,(red_f1[&index=1]:0.080101,(blue_f2[&index=4]:0.034749,blue_f1[&index=3]:0.147278)[&index=15]:0.019854)[&index=16]:0.000054)[&index=17]:2.656597,no_tail_l3[&index=5]:0.110532)[&index=18]:0.026235)[&index=19]:0.185826,no_tail_l1[&index=7]:0.020584)[&index=20]:0.023765)[&index=26];
267400	-155.45	-90.5278	-64.9222	(((no_tail_l2[&index=6]:0.034401,(no_tail_l3[&index=5]:0.022746,((red_f1[&index=1]:0.038329,red_f2[&index=2]:0.003765)[&index=16]:0.072728,(blue_f1[&index=3]:0.006321,blue_f2[&index=4]:0.018114)[&index=15]:0.044635)[&index=17]:4.612207)[&index=18]:0.308963)[&index=19]:0.072702,no_tail_l1[&index=7]:0.190837)[&index=20]:0.246693,ano_tail_r1[&index=8]:0.004939,(((blue1[&index=11]:0.050564,((red1[&index=13]:0.021263,red2[&index=14]:0.050340)[&index=21]:0.410391,blue2[&index=12]:0.051862)[&index=22]:0.049716)[&index=23]:0.145931,no_tail_r3[&index=10]:0.103911)[&index=24]:0.053936,no_tail_r2[&index=9]:0.010878)[&index=25]:0.083726)[&index=26];
267500	-157.411	-92.8996	-64.5112	(ano_tail_r1[&index=8]:0.033783,((no_tail_r3[&index=10]:0.008468,((blue2[&index=12]:0.014776,(red2[&index=14]:0.053161,red1[&index=13]:0.146119)[&index=21]:0.294258)[&index=22]:0.034087,blue1[&index=11]:0.058688)[&index=23]:0.180890)[&index=24]:0.086963,no_tail_r2[&index=9]:0.025991)[&index=25]:0.047770,((no_tail_l2[&index=6]:0.016985,(no_tail_l3[&index=5]:0.024420,(red_f2[&index=2]:0.019062,(red_f1[&index=1]:0.121039,(blue_f1[&index=3]:0.030267,blue_f2[&index=4]:0.008535)[&index=15]:0.161137)[&index=16]:0.014682)[&index=17]:2.478966)[&index=18]:0.096963)[&index=19]:0.298985,no_tail_l1[&index=7]:0.071384)[&index=20]:0.327563)[&index=26];
267600	-156.23	-91.0447	-65.1855	(ano_tail_r1[&index=8]:0.005545,((no_tail_r3[&index=10]:0.036621,(blue1[&index=11]:0.013734,(blue2[&index=12]:0.002543,(red1[&index=13]:0.068573,red2[&index=14]:0.166092)[&index=21]:0.050415)[&index=22]:0.130254)[&index=23]:0.147113)[&index=24]:0.404239,no_tail_r2[&index=9]:0.022040)[&index=25]:0.000869,(no_tail_l1[&index=7]:0.018883,((no_tail_l3[&index=5]:0.111912,(((blue_f2[&index=4]:0.029573,blue_f1[&index=3]:0.007597)[&index=15]:0.128371,red_f1[&index=1]:0.011299)[&index=16]:0.083786,red_f2[&index=2]:0.034691)[&index=17]:6.235461)[&index=18]:0.017481,no_tail_l2[&index=6]:0.068401)[&index=19]:0.110094)[&index=20]:0.120795)[&index=26];
267700	-156.326	-92.0703	-64.2554	((no_tail_r2[&index=9]:0.005711,(((blue2[&index=12]:0.117561,(red2[&index=14]:0.054186,red1[&index=13]:0.033293)[&index=21]:0.385672)[&index=22]:0.053305,blue1[&index=11]:0.017996)[&index=23]:0.143534,no_tail_r3[&index=10]:0.120604)[&index=24]:0.067233)[&index=25]:0.040787,ano_tail_r1[&index=8]:0.011534,((no_tail_l2[&index=6]:0.051872,((((red_f2[&index=2]:0.175917,red_f1[&index=1]:0.046900)[&index=15]:0.130582,blue_f1[&index=3]:0.012363)[&index=16]:0.050296,blue_f2[&index=4]:0.051802)[&index=17]:1.410828,no_tail_l3[&index=5]:0.008559)[&index=18]:0.048665)[&index=19]:0.032139,no_tail_l1[&index=7]:0.093155)[&index=20]:0.211392)[&index=26];
267800	-163.225	-97.0321	-66.1926	((no_tail_l1[&index=7]:0.211651,(no_tail_l2[&index=6]:0.113859,(((blue_f1[&index=3]:0.002063,blue_f2[&index=4]:0.025843)[&index=16]:0.017397,(red_f1[&index=1]:0.041995,red_f2[&index=2]:0.073076)[&index=15]:0.624400)[&index=17]:10.578446,no_tail_l3[&index=5]:0.072107)[&index=18]:0.031233)[&index=19]:0.009129)[&index=20]:0.344434,ano_tail_r1[&index=8]:0.100392,(no_tail_r2[&index=9]:0.018925,(no_tail_r3[&index=10]:0.109737,(blue1[&index=11]:0.006201,((red1[&index=13]:0.034044,red2[&index=14]:0.004605)[&index=21]:0.158849,blue2[&index=12]:0.010019)[&index=22]:0.037072)[&index=23]:0.069887)[&index=24]:0.274086)[&index=25]:0.092306)[&index=26];
267900	-161.344	-96.07	-65.2739	((no_tail_r2[&index=9]:0.022724,((((red1[&index=13]:0.117283,red2[&index=14]:0.020540)[&index=21]:0.115677,blue2[&index=12]:0.025662)[&index=22]:0.018343,blue1[&index=11]:0.099949)[&index=23]:0.162264,no_tail_r3[&index=10]:0.062871)[&index=24]:0.047686)[&index=25]:0.096460,ano_tail_r1[&index=8]:0.019107,((no_tail_l2[&index=6]:0.133333,(((red_f1[&index=1]:0.127882,red_f2[&index=2]:0.003062)[&index=16]:0.034283,(blue_f1[&index=3]:0.028217,blue_f2[&index=4]:0.069027)[&index=15]:0.268143)[&index=17]:6.306757,no_tail_l3[&index=5]:0.086131)[&index=18]:0.091319)[&index=19]:0.334980,no_tail_l1[&index=7]:0.113023)[&index=20]:0.063962)[&index=26];
268000	-173.284	-108.094	-65.1897	(((no_tail_r3[&index=10]:0.039285,(((red2[&index=14]:0.242626,red1[&index=13]:0.209709)[&index=21]:0.058624,blue2[&index=12]:0.020589)[&index=22]:0.029041,blue1[&index=11]:0.009474)[&index=23]:0.330465)[&index=24]:0.123755,no_tail_r2[&index=9]:0.065717)[&index=25]:0.371324,ano_tail_r1[&index=8]:0.015565,((no_tail_l2[&index=6]:0.022099,(no_tail_l3[&index=5]:0.023896,(blue_f2[&index=4]:0.007347,((blue_f1[&index=3]:0.063548,red_f1[&index=1]:0.218097)[&index=16]:0.107925,red_f2[&index=2]:0.142274)[&index=15]:0.020582)[&index=17]:4.962473)[&index=18]:0.307901)[&index=19]:0.036064,no_tail_l1[&index=7]:0.048451)[&index=20]:0.570857)[&index=26];
268100	-160.744	-96.0926	-64.6516	(ano_tail_r1[&index=8]:0.005142,((no_tail_l2[&index=6]:0.064035,((((red_f1[&index=1]:0.184083,red_f2[&index=2]:0.008123)[&index=15]:0.216030,blue_f1[&index=3]:0.012631)[&index=16]:0.144009,blue_f2[&index=4]:0.076090)[&index=17]:3.074603,no_tail_l3[&index=5]:0.027494)[&index=18]:0.061335)[&index=19]:0.091248,no_tail_l1[&index=7]:0.024420)[&index=20]:0.233703,(no_tail_r2[&index=9]:0.070211,((blue1[&index=11]:0.175809,(blue2[&index=12]:0.014470,(red2[&index=14]:0.044574,red1[&index=13]:0.004227)[&index=21]:0.179262)[&index=22]:0.020464)[&index=23]:0.170519,no_tail_r3[&index=10]:0.111723)[&index=24]:0.238345)[&index=25]:0.104473)[&index=26];
268200	-165.047	-99.3448	-65.702	((no_tail_r2[&index=9]:0.038116,(no_tail_r3[&index=10]:0.015425,(blue1[&index=11]:0.033918,((red2[&index=14]:0.117692,red1[&index=13]:0.006908)[&index=21]:0.098570,blue2[&index=12]:0.176294)[&index=22]:0.005874)[&index=23]:0.103521)[&index=24]:0.019757)[&index=25]:0.070566,ano_tail_r1[&index=8]:0.004024,(no_tail_l1[&index=7]:0.078357,(no_tail_l2[&index=6]:0.058821,(((red_f1[&index=1]:0.081988,(blue_f2[&index=4]:0.024446,blue_f1[&index=3]:0.006028)[&index=16]:0.036930)[&index=15]:0.082391,red_f2[&index=2]:0.001772)[&index=17]:1.705881,no_tail_l3[&index=5]:4.803331)[&index=18]:2.663613)[&index=19]:0.004346)[&index=20]:0.370391)[&index=26];
268300	-155.003	-90.4876	-64.5152	(((no_tail_r3[&index=10]:0.001422,(((red1[&index=13]:0.070504,red2[&index=14]:0.030184)[&index=21]:0.079185,blue2[&index=12]:0.014926)[&index=22]:0.116216,blue1[&index=11]:0.017420)[&index=23]:0.064888)[&index=24]:0.137060,no_tail_r2[&index=9]:0.123292)[&index=25]:0.301133,(no_tail_l1[&index=7]:0.041590,(no_tail_l2[&index=6]:0.025609,(((blue_f2[&index=4]:0.025853,blue_f1[&index=3]:0.066493)[&index=15]:0.056534,(red_f1[&index=1]:0.040365,red_f2[&index=2]:0.042102)[&index=16]:0.014233)[&index=17]:2.822568,no_tail_l3[&index=5]:0.111905)[&index=18]:0.013792)[&index=19]:0.105997)[&index=20]:0.215057,ano_tail_r1[&index=8]:0.136583)[&index=26];
268400	-175.286	-110.807	-64.4788	(ano_tail_r1[&index=8]:0.054604,(no_tail_l1[&index=7]:0.214633,((no_tail_l3[&index=5]:0.473512,((blue_f1[&index=3]:0.030292,(red_f2[&index=2]:0.100259,red_f1[&index=1]:0.127659)[&index=16]:0.025086)[&index=15]:0.005411,blue_f2[&index=4]:0.069819)[&index=17]:0.921426)[&index=18]:0.446802,no_tail_l2[&index=6]:0.627453)[&index=19]:0.003054)[&index=20]:0.009472,(no_tail_r2[&index=9]:0.023766,(no_tail_r3[&index=10]:0.358448,(blue1[&index=11]:0.042187,(blue2[&index=12]:0.001394,(red1[&index=13]:0.081006,red2[&index=14]:0.006568)[&index=21]:0.131126)[&index=22]:0.066125)[&index=23]:0.224550)[&index=24]:0.234298)[&index=25]:0.213791)[&index=26];
268500	-169.369	-104.569	-64.8004	(ano_tail_r1[&index=8]:0.126990,((no_tail_l2[&index=6]:0.061998,((((blue_f1[&index=3]:0.131397,red_f1[&index=1]:0.179556)[&index=16]:0.028222,blue_f2[&index=4]:0.005493)[&index=15]:0.153653,red_f2[&index=2]:0.011931)[&index=17]:3.478098,no_tail_l3[&index=5]:0.060120)[&index=18]:0.640886)[&index=19]:0.066031,no_tail_l1[&index=7]:0.037547)[&index=20]:0.148056,(no_tail_r2[&index=9]:0.060725,((((red1[&index=13]:0.065599,red2[&index=14]:0.070315)[&index=21]:0.013714,blue2[&index=12]:0.057071)[&index=22]:0.053456,blue1[&index=11]:0.040865)[&index=23]:0.292221,no_tail_r3[&index=10]:0.007654)[&index=24]:0.025996)[&index=25]:0.283621)[&index=26];
268600	-157.182	-92.257	-64.9245	((no_tail_r2[&index=9]:0.043262,((blue1[&index=11]:0.066306,((red1[&index=13]:0.048503,red2[&index=14]:0.013453)[&index=21]:0.097893,blue2[&index=12]:0.038582)[&index=22]:0.130625)[&index=23]:0.012565,no_tail_r3[&index=10]:0.058319)[&index=24]:0.177925)[&index=25]:0.143494,((no_tail_l2[&index=6]:0.004282,(no_tail_l3[&index=5]:0.028699,(red_f1[&index=1]:0.032382,(red_f2[&index=2]:0.096405,(blue_f2[&index=4]:0.076744,blue_f1[&index=3]:0.050295)[&index=15]:0.055440)[&index=16]:0.031327)[&index=17]:5.013390)[&index=18]:0.000586)[&index=19]:0.071251,no_tail_l1[&index=7]:0.087579)[&index=20]:0.176391,ano_tail_r1[&index=8]:0.165867)[&index=26];
268700	-163.234	-98.0505	-65.1831	(((no_tail_r3[&index=10]:0.045193,(blue1[&index=11]:0.001130,(blue2[&index=12]:0.058993,(red2[&index=14]:0.012130,red1[&index=13]:0.077485)[&index=21]:0.069295)[&index=22]:0.073230)[&index=23]:0.334034)[&index=24]:0.023133,no_tail_r2[&index=9]:0.050550)[&index=25]:0.194444,ano_tail_r1[&index=8]:0.088872,((no_tail_l2[&index=6]:0.097338,((red_f2[&index=2]:0.096698,(red_f1[&index=1]:0.013935,(blue_f2[&index=4]:0.263519,blue_f1[&index=3]:0.011691)[&index=16]:0.023102)[&index=15]:0.150080)[&index=17]:5.683637,no_tail_l3[&index=5]:0.084832)[&index=18]:0.090886)[&index=19]:0.124018,no_tail_l1[&index=7]:0.015084)[&index=20]:0.331007)[&index=26];
268800	-159.891	-94.1199	-65.7712	((((blue1[&index=11]:0.118046,(blue2[&index=12]:0.025953,(red1[&index=13]:0.138405,red2[&index=14]:0.226587)[&index=21]:0.088621)[&index=22]:0.071843)[&index=23]:0.015108,no_tail_r3[&index=10]:0.082411)[&index=24]:0.071905,no_tail_r2[&index=9]:0.051864)[&index=25]:0.118110,(no_tail_l1[&index=7]:0.135622,(no_tail_l2[&index=6]:0.014652,(((blue_f1[&index=3]:0.013830,(red_f1[&index=1]:0.048727,red_f2[&index=2]:0.032218)[&index=15]:0.047077)[&index=16]:0.034483,blue_f2[&index=4]:0.014371)[&index=17]:9.186638,no_tail_l3[&index=5]:0.026055)[&index=18]:0.020459)[&index=19]:0.028984)[&index=20]:0.262678,ano_tail_r1[&index=8]:0.080375)[&index=26];
268900	-156.459	-88.83	-67.6294	(ano_tail_r1[&index=8]:0.006670,((no_tail_l2[&index=6]:0.064755,((red_f2[&index=2]:0.015301,((blue_f2[&index=4]:0.110508,blue_f1[&index=3]:0.103132)[&index=16]:0.059855,red_f1[&index=1]:0.044445)[&index=15]:0.022064)[&index=17]:18.562401,no_tail_l3[&index=5]:0.039821)[&index=18]:0.052452)[&index=19]:0.019865,no_tail_l1[&index=7]:0.084952)[&index=20]:0.223694,(no_tail_r2[&index=9]:0.073824,(no_tail_r3[&index=10]:0.063913,((blue2[&index=12]:0.034607,(red2[&index=14]:0.067605,red1[&index=13]:0.005664)[&index=21]:0.148797)[&index=22]:0.184054,blue1[&index=11]:0.007991)[&index=23]:0.095324)[&index=24]:0.079246)[&index=25]:0.075277)[&index=26];
269000	-162.021	-97.1146	-64.9064	(((no_tail_r3[&index=10]:0.020186,(blue1[&index=11]:0.011127,((red1[&index=13]:0.057665,red2[&index=14]:0.047112)[&index=21]:0.223619,blue2[&index=12]:0.134773)[&index=22]:0.008267)[&index=23]:0.395525)[&index=24]:0.037267,no_tail_r2[&index=9]:0.152896)[&index=25]:0.120988,ano_tail_r1[&index=8]:0.011685,(no_tail_l1[&index=7]:0.070994,(no_tail_l2[&index=6]:0.056879,(no_tail_l3[&index=5]:0.242772,((red_f2[&index=2]:0.013872,(blue_f1[&index=3]:0.049630,blue_f2[&index=4]:0.021013)[&index=15]:0.143027)[&index=16]:0.031477,red_f1[&index=1]:0.087269)[&index=17]:4.165188)[&index=18]:0.123267)[&index=19]:0.243453)[&index=20]:0.161221)[&index=26];
269100	-159.342	-94.3145	-65.0275	(((no_tail_r3[&index=10]:0.056136,(blue1[&index=11]:0.068728,((red1[&index=13]:0.065398,red2[&index=14]:0.040330)[&index=21]:0.140811,blue2[&index=12]:0.115638)[&index=22]:0.105300)[&index=23]:0.107461)[&index=24]:0.272443,no_tail_r2[&index=9]:0.014192)[&index=25]:0.266960,(no_tail_l1[&index=7]:0.025211,(no_tail_l2[&index=6]:0.020530,((((blue_f2[&index=4]:0.025483,blue_f1[&index=3]:0.029073)[&index=15]:0.134177,red_f2[&index=2]:0.013993)[&index=16]:0.084341,red_f1[&index=1]:0.094496)[&index=17]:5.019574,no_tail_l3[&index=5]:0.121765)[&index=18]:0.026064)[&index=19]:0.046448)[&index=20]:0.303361,ano_tail_r1[&index=8]:0.038512)[&index=26];
269200	-164.593	-98.5008	-66.0922	((no_tail_r2[&index=9]:0.049080,((blue1[&index=11]:0.088813,((red2[&index=14]:0.052106,red1[&index=13]:0.214489)[&index=21]:0.045400,blue2[&index=12]:0.060447)[&index=22]:0.096834)[&index=23]:0.075136,no_tail_r3[&index=10]:0.077772)[&index=24]:0.202116)[&index=25]:0.064523,ano_tail_r1[&index=8]:0.007981,(no_tail_l1[&index=7]:0.051203,((no_tail_l3[&index=5]:0.024815,(blue_f1[&index=3]:0.241585,(red_f1[&index=1]:0.082035,(red_f2[&index=2]:0.051892,blue_f2[&index=4]:0.069675)[&index=15]:0.019965)[&index=16]:0.066306)[&index=17]:10.524947)[&index=18]:0.069792,no_tail_l2[&index=6]:0.056187)[&index=19]:0.039111)[&index=20]:0.227657)[&index=26];
269300	-157.22	-91.7493	-65.4705	(((((((blue_f2[&index=4]:0.024911,blue_f1[&index=3]:0.002698)[&index=15]:0.072513,red_f1[&index=1]:0.094895)[&index=16]:0.016359,red_f2[&index=2]:0.026888)[&index=17]:7.449233,no_tail_l3[&index=5]:0.101949)[&index=18]:0.019122,no_tail_l2[&index=6]:0.037793)[&index=19]:0.046334,no_tail_l1[&index=7]:0.022471)[&index=20]:0.050892,ano_tail_r1[&index=8]:0.001645,(no_tail_r2[&index=9]:0.065238,(no_tail_r3[&index=10]:0.030338,((blue2[&index=12]:0.050747,(red1[&index=13]:0.069358,red2[&index=14]:0.044591)[&index=21]:0.092521)[&index=22]:0.773588,blue1[&index=11]:0.041988)[&index=23]:0.171914)[&index=24]:0.023792)[&index=25]:0.119740)[&index=26];
269400	-155.434	-90.1687	-65.2654	(ano_tail_r1[&index=8]:0.050792,(no_tail_l1[&index=7]:0.099163,(no_tail_l2[&index=6]:0.082865,(no_tail_l3[&index=5]:0.027675,(red_f1[&index=1]:0.071053,(red_f2[&index=2]:0.038372,(blue_f2[&index=4]:0.047084,blue_f1[&index=3]:0.015711)[&index=15]:0.041184)[&index=16]:0.030601)[&index=17]:6.824492)[&index=18]:0.250876)[&index=19]:0.030892)[&index=20]:0.048370,((no_tail_r3[&index=10]:0.038326,(((red1[&index=13]:0.007293,red2[&index=14]:0.015519)[&index=21]:0.096216,blue2[&index=12]:0.048959)[&index=22]:0.092886,blue1[&index=11]:0.121093)[&index=23]:0.095031)[&index=24]:0.051370,no_tail_r2[&index=9]:0.114796)[&index=25]:0.085210)[&index=26];
269500	-161.642	-97.1523	-64.4898	(((no_tail_r3[&index=10]:0.078164,((blue2[&index=12]:0.091008,(red1[&index=13]:0.007490,red2[&index=14]:0.079324)[&index=21]:0.057784)[&index=22]:0.131115,blue1[&index=11]:0.112849)[&index=23]:0.190676)[&index=24]:0.171621,no_tail_r2[&index=9]:0.013470)[&index=25]:0.159340,ano_tail_r1[&index=8]:0.040882,(((no_tail_l3[&index=5]:0.100576,((blue_f1[&index=3]:0.172967,(red_f1[&index=1]:0.064577,red_f2[&index=2]:0.015126)[&index=15]:0.064885)[&index=16]:0.004785,blue_f2[&index=4]:0.079355)[&index=17]:2.304640)[&index=18]:0.059620,no_tail_l2[&index=6]:0.131903)[&index=19]:0.233206,no_tail_l1[&index=7]:0.079523)[&index=20]:0.103256)[&index=26];
269600	-150.296	-86.3124	-63.9831	(((((blue2[&index=12]:0.049803,(red2[&index=14]:0.045483,red1[&index=13]:0.008404)[&index=21]:0.066035)[&index=22]:0.154493,blue1[&index=11]:0.009985)[&index=23]:0.042096,no_tail_r3[&index=10]:0.020273)[&index=24]:0.131508,no_tail_r2[&index=9]:0.051895)[&index=25]:0.020486,ano_tail_r1[&index=8]:0.024974,((no_tail_l2[&index=6]:0.038144,(no_tail_l3[&index=5]:0.084990,(blue_f2[&index=4]:0.013338,(red_f1[&index=1]:0.076030,(blue_f1[&index=3]:0.022582,red_f2[&index=2]:0.013964)[&index=15]:0.013088)[&index=16]:0.018674)[&index=17]:0.865589)[&index=18]:0.005732)[&index=19]:0.177321,no_tail_l1[&index=7]:0.000611)[&index=20]:0.059057)[&index=26];
269700	-162.362	-97.0688	-65.2933	(ano_tail_r1[&index=8]:0.041039,(no_tail_r2[&index=9]:0.067390,(no_tail_r3[&index=10]:0.360302,((blue2[&index=12]:0.000779,(red2[&index=14]:0.034830,red1[&index=13]:0.016002)[&index=21]:0.065959)[&index=22]:0.136778,blue1[&index=11]:0.041262)[&index=23]:0.152828)[&index=24]:0.013184)[&index=25]:0.052077,(no_tail_l1[&index=7]:0.024647,(no_tail_l2[&index=6]:0.024141,(no_tail_l3[&index=5]:1.721674,((red_f1[&index=1]:0.009891,red_f2[&index=2]:0.029902)[&index=16]:0.145802,(blue_f2[&index=4]:0.001178,blue_f1[&index=3]:0.018712)[&index=15]:0.016819)[&index=17]:5.221572)[&index=18]:0.128797)[&index=19]:0.012765)[&index=20]:0.227045)[&index=26];
269800	-154.022	-88.745	-65.2773	(ano_tail_r1[&index=8]:0.026305,((no_tail_l2[&index=6]:0.069867,(((blue_f2[&index=4]:0.040584,(red_f1[&index=1]:0.151962,red_f2[&index=2]:0.100134)[&index=15]:0.035390)[&index=16]:0.056912,blue_f1[&index=3]:0.021251)[&index=17]:6.854373,no_tail_l3[&index=5]:0.044559)[&index=18]:0.078170)[&index=19]:0.082186,no_tail_l1[&index=7]:0.072511)[&index=20]:0.129617,(no_tail_r2[&index=9]:0.013988,(no_tail_r3[&index=10]:0.063054,(((red1[&index=13]:0.048860,red2[&index=14]:0.013699)[&index=21]:0.127450,blue2[&index=12]:0.031332)[&index=22]:0.044023,blue1[&index=11]:0.008456)[&index=23]:0.108153)[&index=24]:0.057008)[&index=25]:0.205577)[&index=26];
269900	-163.96	-97.7425	-66.2175	(((no_tail_r3[&index=10]:0.212214,(blue1[&index=11]:0.055155,(blue2[&index=12]:0.002596,(red2[&index=14]:0.003578,red1[&index=13]:0.104995)[&index=21]:0.137911)[&index=22]:0.138773)[&index=23]:0.029860)[&index=24]:0.262756,no_tail_r2[&index=9]:0.037573)[&index=25]:0.035890,((no_tail_l2[&index=6]:0.041642,(no_tail_l3[&index=5]:0.077514,((blue_f2[&index=4]:0.029475,blue_f1[&index=3]:0.045202)[&index=16]:0.281585,(red_f1[&index=1]:0.050998,red_f2[&index=2]:0.023043)[&index=15]:0.217743)[&index=17]:10.829013)[&index=18]:0.064982)[&index=19]:0.334628,no_tail_l1[&index=7]:0.098748)[&index=20]:0.056181,ano_tail_r1[&index=8]:0.014314)[&index=26];
270000	-157.409	-92.9547	-64.4544	((no_tail_l1[&index=7]:0.087389,(no_tail_l2[&index=6]:0.033080,((((red_f1[&index=1]:0.002567,red_f2[&index=2]:0.009252)[&index=15]:0.260484,blue_f1[&index=3]:0.075940)[&index=16]:0.026221,blue_f2[&index=4]:0.039378)[&index=17]:2.386007,no_tail_l3[&index=5]:0.028113)[&index=18]:0.027039)[&index=19]:0.195708)[&index=20]:0.076567,ano_tail_r1[&index=8]:0.007065,((no_tail_r3[&index=10]:0.260256,(((red2[&index=14]:0.019374,red1[&index=13]:0.013135)[&index=21]:0.064941,blue2[&index=12]:0.113276)[&index=22]:0.094430,blue1[&index=11]:0.024966)[&index=23]:0.359633)[&index=24]:0.095352,no_tail_r2[&index=9]:0.068570)[&index=25]:0.002210)[&index=26];
270100	-166.301	-101.852	-64.4493	((no_tail_l1[&index=7]:0.028292,(((red_f1[&index=1]:0.048267,((blue_f2[&index=4]:0.000427,blue_f1[&index=3]:0.002780)[&index=16]:0.005018,red_f2[&index=2]:0.056989)[&index=15]:0.428372)[&index=17]:1.760499,no_tail_l3[&index=5]:0.130984)[&index=18]:0.134157,no_tail_l2[&index=6]:0.050758)[&index=19]:0.006916)[&index=20]:0.451022,((no_tail_r3[&index=10]:0.084368,(blue1[&index=11]:0.251099,(blue2[&index=12]:0.120270,(red2[&index=14]:0.064826,red1[&index=13]:0.072519)[&index=21]:0.235071)[&index=22]:0.097205)[&index=23]:0.258307)[&index=24]:0.015802,no_tail_r2[&index=9]:0.018558)[&index=25]:0.022854,ano_tail_r1[&index=8]:0.000258)[&index=26];
270200	-167.29	-99.4768	-67.813	((no_tail_r2[&index=9]:0.113123,(no_tail_r3[&index=10]:0.178909,(blue1[&index=11]:0.010463,(blue2[&index=12]:0.175242,(red1[&index=13]:0.069573,red2[&index=14]:0.015192)[&index=21]:0.259878)[&index=22]:0.013074)[&index=23]:0.362118)[&index=24]:0.033599)[&index=25]:0.056482,ano_tail_r1[&index=8]:0.325317,(((no_tail_l3[&index=5]:0.080409,(blue_f2[&index=4]:0.030274,(red_f2[&index=2]:0.124957,(blue_f1[&index=3]:0.005749,red_f1[&index=1]:0.062392)[&index=15]:0.012981)[&index=16]:0.000947)[&index=17]:18.915391)[&index=18]:0.024592,no_tail_l2[&index=6]:0.032738)[&index=19]:0.000074,no_tail_l1[&index=7]:0.121547)[&index=20]:0.138859)[&index=26];
270300	-169.853	-103.996	-65.857	(ano_tail_r1[&index=8]:0.006307,(((((blue_f1[&index=3]:0.022115,blue_f2[&index=4]:0.027814)[&index=15]:0.264370,(red_f2[&index=2]:0.183447,red_f1[&index=1]:0.001940)[&index=16]:0.043696)[&index=17]:8.290013,no_tail_l3[&index=5]:0.017451)[&index=18]:0.106264,no_tail_l2[&index=6]:0.119549)[&index=19]:0.127707,no_tail_l1[&index=7]:0.260100)[&index=20]:0.522545,((no_tail_r3[&index=10]:0.132002,(blue1[&index=11]:0.030490,(blue2[&index=12]:0.025279,(red2[&index=14]:0.012961,red1[&index=13]:0.016887)[&index=21]:0.541429)[&index=22]:0.059207)[&index=23]:0.100020)[&index=24]:0.162380,no_tail_r2[&index=9]:0.286512)[&index=25]:0.023482)[&index=26];
270400	-169.757	-105.301	-64.4559	((no_tail_l1[&index=7]:0.058892,((no_tail_l3[&index=5]:0.076919,(((blue_f1[&index=3]:0.148067,red_f1[&index=1]:0.145421)[&index=15]:0.008516,blue_f2[&index=4]:0.202261)[&index=16]:0.038637,red_f2[&index=2]:0.021380)[&index=17]:2.291511)[&index=18]:0.026644,no_tail_l2[&index=6]:0.078092)[&index=19]:0.028178)[&index=20]:0.096537,ano_tail_r1[&index=8]:0.052450,(no_tail_r2[&index=9]:0.104102,(no_tail_r3[&index=10]:0.115586,(blue1[&index=11]:0.371541,(blue2[&index=12]:0.190452,(red1[&index=13]:0.070622,red2[&index=14]:0.009197)[&index=21]:0.004669)[&index=22]:0.069266)[&index=23]:0.003426)[&index=24]:0.079588)[&index=25]:0.086395)[&index=26];
270500	-154.762	-90.5125	-64.2498	(((no_tail_r3[&index=10]:0.159674,(blue1[&index=11]:0.059714,(blue2[&index=12]:0.103063,(red1[&index=13]:0.097471,red2[&index=14]:0.008623)[&index=21]:0.200858)[&index=22]:0.050683)[&index=23]:0.142604)[&index=24]:0.055381,no_tail_r2[&index=9]:0.030465)[&index=25]:0.054831,((((blue_f1[&index=3]:0.010993,(blue_f2[&index=4]:0.024864,(red_f1[&index=1]:0.030657,red_f2[&index=2]:0.040246)[&index=15]:0.055466)[&index=16]:0.164776)[&index=17]:1.564806,no_tail_l3[&index=5]:0.005659)[&index=18]:0.036813,no_tail_l2[&index=6]:0.021955)[&index=19]:0.167834,no_tail_l1[&index=7]:0.058575)[&index=20]:0.153370,ano_tail_r1[&index=8]:0.048621)[&index=26];
270600	-157.282	-92.4485	-64.8335	((no_tail_l1[&index=7]:0.002637,((no_tail_l3[&index=5]:0.096502,((blue_f2[&index=4]:0.086102,blue_f1[&index=3]:0.070411)[&index=16]:0.009089,(red_f1[&index=1]:0.091928,red_f2[&index=2]:0.070359)[&index=15]:0.027222)[&index=17]:4.235206)[&index=18]:0.191793,no_tail_l2[&index=6]:0.030249)[&index=19]:0.038255)[&index=20]:0.353200,ano_tail_r1[&index=8]:0.081367,(((blue1[&index=11]:0.044453,((red1[&index=13]:0.065451,red2[&index=14]:0.066873)[&index=21]:0.090774,blue2[&index=12]:0.024007)[&index=22]:0.134929)[&index=23]:0.188340,no_tail_r3[&index=10]:0.010532)[&index=24]:0.167624,no_tail_r2[&index=9]:0.032267)[&index=25]:0.056883)[&index=26];
270700	-155.568	-90.7432	-64.8248	((no_tail_l1[&index=7]:0.103977,(no_tail_l2[&index=6]:0.034175,(no_tail_l3[&index=5]:0.009550,((blue_f1[&index=3]:0.009055,blue_f2[&index=4]:0.029405)[&index=16]:0.001117,(red_f2[&index=2]:0.063682,red_f1[&index=1]:0.100098)[&index=15]:0.023755)[&index=17]:4.735417)[&index=18]:0.161533)[&index=19]:0.004012)[&index=20]:0.063601,ano_tail_r1[&index=8]:0.007019,(no_tail_r2[&index=9]:0.043605,(((blue2[&index=12]:0.016199,(red1[&index=13]:0.067655,red2[&index=14]:0.094155)[&index=21]:0.295697)[&index=22]:0.019688,blue1[&index=11]:0.016804)[&index=23]:0.022112,no_tail_r3[&index=10]:0.106400)[&index=24]:0.068014)[&index=25]:0.126063)[&index=26];
270800	-161.667	-96.729	-64.9376	(ano_tail_r1[&index=8]:0.021130,(((blue1[&index=11]:0.158763,(blue2[&index=12]:0.082444,(red2[&index=14]:0.013248,red1[&index=13]:0.073753)[&index=21]:0.112463)[&index=22]:0.101899)[&index=23]:0.255180,no_tail_r3[&index=10]:0.041880)[&index=24]:0.207239,no_tail_r2[&index=9]:0.152028)[&index=25]:0.054337,(no_tail_l1[&index=7]:0.059858,(no_tail_l2[&index=6]:0.102810,(((blue_f1[&index=3]:0.181047,(red_f1[&index=1]:0.001699,red_f2[&index=2]:0.017830)[&index=15]:0.093399)[&index=16]:0.041143,blue_f2[&index=4]:0.023369)[&index=17]:4.407277,no_tail_l3[&index=5]:0.118098)[&index=18]:0.063715)[&index=19]:0.032618)[&index=20]:0.369877)[&index=26];
270900	-157.594	-93.1231	-64.4713	((((no_tail_l3[&index=5]:0.078812,(blue_f2[&index=4]:0.093833,(blue_f1[&index=3]:0.060489,(red_f2[&index=2]:0.024884,red_f1[&index=1]:0.052411)[&index=15]:0.073894)[&index=16]:0.068684)[&index=17]:2.563699)[&index=18]:0.123049,no_tail_l2[&index=6]:0.005397)[&index=19]:0.351887,no_tail_l1[&index=7]:0.056301)[&index=20]:0.029128,((no_tail_r3[&index=10]:0.034308,(((red2[&index=14]:0.025166,red1[&index=13]:0.105540)[&index=21]:0.119463,blue2[&index=12]:0.109855)[&index=22]:0.077416,blue1[&index=11]:0.048634)[&index=23]:0.111560)[&index=24]:0.068319,no_tail_r2[&index=9]:0.038827)[&index=25]:0.088446,ano_tail_r1[&index=8]:0.045634)[&index=26];
271000	-167.099	-102.604	-64.4953	((no_tail_l1[&index=7]:0.011099,((no_tail_l3[&index=5]:0.294664,((blue_f2[&index=4]:0.022985,(red_f2[&index=2]:0.034546,red_f1[&index=1]:0.386130)[&index=16]:0.004801)[&index=15]:0.146615,blue_f1[&index=3]:0.115430)[&index=17]:2.114624)[&index=18]:0.192206,no_tail_l2[&index=6]:0.046103)[&index=19]:0.033399)[&index=20]:0.416280,(((blue1[&index=11]:0.030221,(blue2[&index=12]:0.110182,(red1[&index=13]:0.017291,red2[&index=14]:0.045494)[&index=21]:0.067394)[&index=22]:0.168210)[&index=23]:0.062079,no_tail_r3[&index=10]:0.091843)[&index=24]:0.028677,no_tail_r2[&index=9]:0.011809)[&index=25]:0.006077,ano_tail_r1[&index=8]:0.117536)[&index=26];
271100	-154.13	-89.8732	-64.2569	((no_tail_r2[&index=9]:0.179410,((blue1[&index=11]:0.143781,(blue2[&index=12]:0.161553,(red1[&index=13]:0.027106,red2[&index=14]:0.020580)[&index=21]:0.094856)[&index=22]:0.101360)[&index=23]:0.186937,no_tail_r3[&index=10]:0.017330)[&index=24]:0.067078)[&index=25]:0.270143,(no_tail_l1[&index=7]:0.034788,(no_tail_l2[&index=6]:0.030202,((blue_f1[&index=3]:0.022334,((red_f2[&index=2]:0.021790,red_f1[&index=1]:0.026383)[&index=16]:0.093811,blue_f2[&index=4]:0.001745)[&index=15]:0.025299)[&index=17]:1.576282,no_tail_l3[&index=5]:0.061998)[&index=18]:0.050693)[&index=19]:0.020391)[&index=20]:0.108999,ano_tail_r1[&index=8]:0.038612)[&index=26];
271200	-158.799	-94.437	-64.3622	((no_tail_r2[&index=9]:0.032435,((blue1[&index=11]:0.019591,((red1[&index=13]:0.057238,red2[&index=14]:0.022260)[&index=21]:0.050102,blue2[&index=12]:0.069560)[&index=22]:0.083713)[&index=23]:0.190393,no_tail_r3[&index=10]:0.010862)[&index=24]:0.005692)[&index=25]:0.181151,ano_tail_r1[&index=8]:0.226190,((((red_f1[&index=1]:0.025915,(blue_f1[&index=3]:0.076754,(blue_f2[&index=4]:0.034994,red_f2[&index=2]:0.026986)[&index=15]:0.028099)[&index=16]:0.021468)[&index=17]:2.247427,no_tail_l3[&index=5]:0.004328)[&index=18]:0.077065,no_tail_l2[&index=6]:0.136558)[&index=19]:0.100157,no_tail_l1[&index=7]:0.134189)[&index=20]:0.047058)[&index=26];
271300	-150.236	-84.5406	-65.6954	(ano_tail_r1[&index=8]:0.021442,(no_tail_l1[&index=7]:0.009444,(((((red_f2[&index=2]:0.049061,red_f1[&index=1]:0.011476)[&index=16]:0.243405,blue_f2[&index=4]:0.002539)[&index=15]:0.013213,blue_f1[&index=3]:0.091618)[&index=17]:9.204743,no_tail_l3[&index=5]:0.055346)[&index=18]:0.105259,no_tail_l2[&index=6]:0.064866)[&index=19]:0.022890)[&index=20]:0.114505,(no_tail_r2[&index=9]:0.052853,((((red2[&index=14]:0.002103,red1[&index=13]:0.015759)[&index=21]:0.141767,blue2[&index=12]:0.014724)[&index=22]:0.055868,blue1[&index=11]:0.060992)[&index=23]:0.076662,no_tail_r3[&index=10]:0.064260)[&index=24]:0.038418)[&index=25]:0.042553)[&index=26];
271400	-158.537	-92.7054	-65.832	(ano_tail_r1[&index=8]:0.011950,(((blue1[&index=11]:0.100805,(blue2[&index=12]:0.025420,(red1[&index=13]:0.030106,red2[&index=14]:0.064424)[&index=21]:0.167676)[&index=22]:0.486969)[&index=23]:0.448521,no_tail_r3[&index=10]:0.125927)[&index=24]:0.029606,no_tail_r2[&index=9]:0.014871)[&index=25]:0.206463,(no_tail_l1[&index=7]:0.034458,(no_tail_l2[&index=6]:0.010524,(no_tail_l3[&index=5]:0.033977,((red_f2[&index=2]:0.011470,red_f1[&index=1]:0.024967)[&index=16]:0.127902,(blue_f1[&index=3]:0.013414,blue_f2[&index=4]:0.016650)[&index=15]:0.096281)[&index=17]:8.931856)[&index=18]:0.048151)[&index=19]:0.044157)[&index=20]:0.152469)[&index=26];
271500	-154.905	-89.8237	-65.0816	(((no_tail_r3[&index=10]:0.011123,(blue1[&index=11]:0.064733,(blue2[&index=12]:0.051582,(red1[&index=13]:0.004233,red2[&index=14]:0.036531)[&index=21]:0.141942)[&index=22]:0.009536)[&index=23]:0.210838)[&index=24]:0.162621,no_tail_r2[&index=9]:0.000772)[&index=25]:0.041901,(no_tail_l1[&index=7]:0.279758,(no_tail_l2[&index=6]:0.038843,(((blue_f1[&index=3]:0.037217,(red_f1[&index=1]:0.011006,red_f2[&index=2]:0.175143)[&index=16]:0.048521)[&index=15]:0.049928,blue_f2[&index=4]:0.020195)[&index=17]:5.764861,no_tail_l3[&index=5]:0.019580)[&index=18]:0.021537)[&index=19]:0.193512)[&index=20]:0.092088,ano_tail_r1[&index=8]:0.018841)[&index=26];
271600	-163.82	-95.7331	-68.0874	((((blue1[&index=11]:0.001408,(blue2[&index=12]:0.018128,(red2[&index=14]:0.005993,red1[&index=13]:0.093893)[&index=21]:0.043467)[&index=22]:0.018614)[&index=23]:0.337836,no_tail_r3[&index=10]:0.013290)[&index=24]:0.519554,no_tail_r2[&index=9]:0.136148)[&index=25]:0.017759,ano_tail_r1[&index=8]:0.072877,(((((blue_f2[&index=4]:0.005800,blue_f1[&index=3]:0.023251)[&index=15]:0.010794,(red_f1[&index=1]:0.004266,red_f2[&index=2]:0.023760)[&index=16]:0.074935)[&index=17]:20.294824,no_tail_l3[&index=5]:0.006622)[&index=18]:0.117266,no_tail_l2[&index=6]:0.418043)[&index=19]:0.072280,no_tail_l1[&index=7]:0.072656)[&index=20]:0.132297)[&index=26];
271700	-163.144	-97.4889	-65.6547	((no_tail_l1[&index=7]:0.085220,(no_tail_l2[&index=6]:0.046720,((blue_f2[&index=4]:0.034050,((red_f1[&index=1]:0.053010,red_f2[&index=2]:0.006503)[&index=16]:0.061070,blue_f1[&index=3]:0.008709)[&index=15]:0.041052)[&index=17]:0.714416,no_tail_l3[&index=5]:4.392006)[&index=18]:3.799233)[&index=19]:0.039426)[&index=20]:0.105548,(no_tail_r2[&index=9]:0.070431,((blue1[&index=11]:0.027402,((red2[&index=14]:0.017869,red1[&index=13]:0.070059)[&index=21]:0.113600,blue2[&index=12]:0.029770)[&index=22]:0.027055)[&index=23]:0.264025,no_tail_r3[&index=10]:0.143699)[&index=24]:0.176028)[&index=25]:0.039766,ano_tail_r1[&index=8]:0.005683)[&index=26];
271800	-166.651	-101.261	-65.3907	(ano_tail_r1[&index=8]:0.013442,(no_tail_r2[&index=9]:0.038298,(no_tail_r3[&index=10]:0.002511,(blue1[&index=11]:0.016018,((red2[&index=14]:0.132053,red1[&index=13]:0.004457)[&index=21]:0.110037,blue2[&index=12]:0.004669)[&index=22]:0.103275)[&index=23]:0.194085)[&index=24]:0.100355)[&index=25]:0.043459,(no_tail_l1[&index=7]:0.083092,(no_tail_l2[&index=6]:0.034765,(no_tail_l3[&index=5]:1.796138,((red_f1[&index=1]:0.044427,red_f2[&index=2]:0.080872)[&index=15]:0.094850,(blue_f1[&index=3]:0.114061,blue_f2[&index=4]:0.013222)[&index=16]:0.154147)[&index=17]:2.896809)[&index=18]:2.649616)[&index=19]:0.285248)[&index=20]:0.042584)[&index=26];
271900	-162.368	-96.2735	-66.0945	(ano_tail_r1[&index=8]:0.091893,(no_tail_l1[&index=7]:0.005043,((((red_f1[&index=1]:0.042743,(blue_f1[&index=3]:0.005980,blue_f2[&index=4]:0.124433)[&index=16]:0.047397)[&index=15]:0.103812,red_f2[&index=2]:0.080590)[&index=17]:10.029048,no_tail_l3[&index=5]:0.450945)[&index=18]:0.012128,no_tail_l2[&index=6]:0.074941)[&index=19]:0.026063)[&index=20]:0.157954,(no_tail_r2[&index=9]:0.019377,(no_tail_r3[&index=10]:0.050708,(((red2[&index=14]:0.047355,red1[&index=13]:0.008537)[&index=21]:0.152256,blue2[&index=12]:0.043248)[&index=22]:0.080163,blue1[&index=11]:0.042909)[&index=23]:0.799568)[&index=24]:0.030276)[&index=25]:0.044314)[&index=26];
272000	-160.768	-96.3231	-64.4445	((no_tail_r2[&index=9]:0.189568,((blue1[&index=11]:0.172490,(blue2[&index=12]:0.000289,(red1[&index=13]:0.108107,red2[&index=14]:0.035445)[&index=21]:0.106463)[&index=22]:0.135059)[&index=23]:0.191853,no_tail_r3[&index=10]:0.021531)[&index=24]:0.181532)[&index=25]:0.098298,ano_tail_r1[&index=8]:0.078946,(no_tail_l1[&index=7]:0.075737,((no_tail_l3[&index=5]:0.150629,((red_f1[&index=1]:0.046142,red_f2[&index=2]:0.012613)[&index=16]:0.013330,(blue_f2[&index=4]:0.054158,blue_f1[&index=3]:0.088612)[&index=15]:0.108305)[&index=17]:2.071860)[&index=18]:0.166911,no_tail_l2[&index=6]:0.006338)[&index=19]:0.030504)[&index=20]:0.177012)[&index=26];
272100	-154.229	-89.8935	-64.3353	(((((blue2[&index=12]:0.018008,(red2[&index=14]:0.039546,red1[&index=13]:0.046669)[&index=21]:0.168711)[&index=22]:0.078692,blue1[&index=11]:0.007633)[&index=23]:0.037559,no_tail_r3[&index=10]:0.025337)[&index=24]:0.141598,no_tail_r2[&index=9]:0.067555)[&index=25]:0.238801,(no_tail_l1[&index=7]:0.018586,(((((blue_f1[&index=3]:0.019055,red_f2[&index=2]:0.029784)[&index=15]:0.035443,blue_f2[&index=4]:0.024166)[&index=16]:0.060226,red_f1[&index=1]:0.027095)[&index=17]:2.213408,no_tail_l3[&index=5]:0.181056)[&index=18]:0.057287,no_tail_l2[&index=6]:0.028276)[&index=19]:0.016935)[&index=20]:0.184367,ano_tail_r1[&index=8]:0.009821)[&index=26];
272200	-165.96	-99.4504	-66.5094	((no_tail_l1[&index=7]:0.062773,(no_tail_l2[&index=6]:0.009892,(((blue_f1[&index=3]:0.002824,(red_f1[&index=1]:0.004271,red_f2[&index=2]:0.150854)[&index=16]:0.104311)[&index=15]:0.013867,blue_f2[&index=4]:0.009454)[&index=17]:11.810244,no_tail_l3[&index=5]:0.342145)[&index=18]:0.603177)[&index=19]:0.130359)[&index=20]:0.233261,ano_tail_r1[&index=8]:0.036271,(((blue1[&index=11]:0.096991,((red2[&index=14]:0.006852,red1[&index=13]:0.093928)[&index=21]:0.326923,blue2[&index=12]:0.094889)[&index=22]:0.161794)[&index=23]:0.114973,no_tail_r3[&index=10]:0.056484)[&index=24]:0.088669,no_tail_r2[&index=9]:0.072752)[&index=25]:0.018175)[&index=26];
272300	-156.589	-91.3752	-65.2142	(ano_tail_r1[&index=8]:0.021642,(((no_tail_l3[&index=5]:0.053678,((blue_f1[&index=3]:0.011972,blue_f2[&index=4]:0.001993)[&index=15]:0.091824,(red_f1[&index=1]:0.040852,red_f2[&index=2]:0.065918)[&index=16]:0.089356)[&index=17]:6.339511)[&index=18]:0.153565,no_tail_l2[&index=6]:0.100445)[&index=19]:0.100099,no_tail_l1[&index=7]:0.042423)[&index=20]:0.047470,(((((red1[&index=13]:0.031847,red2[&index=14]:0.055101)[&index=21]:0.056651,blue2[&index=12]:0.031439)[&index=22]:0.013814,blue1[&index=11]:0.104849)[&index=23]:0.229368,no_tail_r3[&index=10]:0.048560)[&index=24]:0.346956,no_tail_r2[&index=9]:0.046087)[&index=25]:0.044698)[&index=26];
272400	-171.073	-99.8674	-71.2051	((((blue1[&index=11]:0.305717,(blue2[&index=12]:0.022616,(red2[&index=14]:0.009520,red1[&index=13]:0.059203)[&index=21]:0.216223)[&index=22]:0.096289)[&index=23]:0.231148,no_tail_r3[&index=10]:0.056763)[&index=24]:0.007414,no_tail_r2[&index=9]:0.014677)[&index=25]:0.125708,((no_tail_l2[&index=6]:0.122809,(no_tail_l3[&index=5]:0.010051,(red_f1[&index=1]:0.166751,((blue_f2[&index=4]:0.005206,blue_f1[&index=3]:0.085945)[&index=16]:0.128466,red_f2[&index=2]:0.085676)[&index=15]:0.005316)[&index=17]:35.528893)[&index=18]:0.227515)[&index=19]:0.166569,no_tail_l1[&index=7]:0.059376)[&index=20]:0.334989,ano_tail_r1[&index=8]:0.051650)[&index=26];
272500	-175.212	-108.196	-67.0161	(ano_tail_r1[&index=8]:0.006659,(((blue1[&index=11]:0.001747,(blue2[&index=12]:0.079043,(red1[&index=13]:0.083059,red2[&index=14]:0.041645)[&index=21]:0.124778)[&index=22]:0.299077)[&index=23]:0.116408,no_tail_r3[&index=10]:0.231010)[&index=24]:0.066647,no_tail_r2[&index=9]:0.164199)[&index=25]:0.018591,(no_tail_l1[&index=7]:0.035510,((no_tail_l3[&index=5]:0.184717,((blue_f1[&index=3]:0.009181,blue_f2[&index=4]:0.010666)[&index=15]:0.055816,(red_f2[&index=2]:0.101301,red_f1[&index=1]:0.044586)[&index=16]:0.084846)[&index=17]:7.756716)[&index=18]:0.032398,no_tail_l2[&index=6]:7.256030)[&index=19]:0.244726)[&index=20]:0.130048)[&index=26];
272600	-161.828	-97.0607	-64.767	(ano_tail_r1[&index=8]:0.022795,(no_tail_r2[&index=9]:0.047849,(no_tail_r3[&index=10]:0.198377,((blue2[&index=12]:0.039749,(red2[&index=14]:0.021285,red1[&index=13]:0.038944)[&index=21]:0.106997)[&index=22]:0.024388,blue1[&index=11]:0.065410)[&index=23]:0.228222)[&index=24]:0.366695)[&index=25]:0.026586,(no_tail_l1[&index=7]:0.033045,(no_tail_l2[&index=6]:0.077025,(((red_f1[&index=1]:0.011014,red_f2[&index=2]:0.049134)[&index=16]:0.278397,(blue_f1[&index=3]:0.008466,blue_f2[&index=4]:0.041464)[&index=15]:0.425143)[&index=17]:3.585330,no_tail_l3[&index=5]:0.047509)[&index=18]:0.122778)[&index=19]:0.022859)[&index=20]:0.044342)[&index=26];
272700	-153.58	-89.0155	-64.5643	((no_tail_r2[&index=9]:0.015251,((((red1[&index=13]:0.144621,red2[&index=14]:0.003634)[&index=21]:0.244141,blue2[&index=12]:0.022245)[&index=22]:0.217080,blue1[&index=11]:0.047125)[&index=23]:0.113628,no_tail_r3[&index=10]:0.021313)[&index=24]:0.165111)[&index=25]:0.008479,((((red_f2[&index=2]:0.009453,(red_f1[&index=1]:0.000979,(blue_f1[&index=3]:0.061785,blue_f2[&index=4]:0.020622)[&index=16]:0.087682)[&index=15]:0.071348)[&index=17]:3.297004,no_tail_l3[&index=5]:0.118700)[&index=18]:0.053882,no_tail_l2[&index=6]:0.040855)[&index=19]:0.080382,no_tail_l1[&index=7]:0.011169)[&index=20]:0.037316,ano_tail_r1[&index=8]:0.026549)[&index=26];
272800	-164.938	-99.2274	-65.7104	(ano_tail_r1[&index=8]:0.104301,((no_tail_l2[&index=6]:0.225479,((red_f1[&index=1]:0.016316,(red_f2[&index=2]:0.069196,(blue_f1[&index=3]:0.017770,blue_f2[&index=4]:0.021224)[&index=16]:0.023649)[&index=15]:0.029680)[&index=17]:8.404295,no_tail_l3[&index=5]:0.173310)[&index=18]:0.039325)[&index=19]:0.071334,no_tail_l1[&index=7]:0.076504)[&index=20]:0.081494,((no_tail_r3[&index=10]:0.010396,((blue2[&index=12]:0.007634,(red2[&index=14]:0.055296,red1[&index=13]:0.021131)[&index=21]:0.034547)[&index=22]:0.003738,blue1[&index=11]:0.185723)[&index=23]:0.206122)[&index=24]:0.019931,no_tail_r2[&index=9]:0.464835)[&index=25]:0.287708)[&index=26];
272900	-154.089	-89.4033	-64.6853	(((((blue2[&index=12]:0.016685,(red2[&index=14]:0.041393,red1[&index=13]:0.028802)[&index=21]:0.065109)[&index=22]:0.007611,blue1[&index=11]:0.110051)[&index=23]:0.309858,no_tail_r3[&index=10]:0.043190)[&index=24]:0.026729,no_tail_r2[&index=9]:0.149319)[&index=25]:0.020561,ano_tail_r1[&index=8]:0.038157,((no_tail_l2[&index=6]:0.033516,(no_tail_l3[&index=5]:0.061600,(blue_f1[&index=3]:0.005379,((red_f2[&index=2]:0.006074,red_f1[&index=1]:0.071186)[&index=15]:0.042844,blue_f2[&index=4]:0.036440)[&index=16]:0.175925)[&index=17]:3.915484)[&index=18]:0.092008)[&index=19]:0.074729,no_tail_l1[&index=7]:0.020747)[&index=20]:0.131992)[&index=26];
273000	-158.198	-93.6952	-64.5032	(ano_tail_r1[&index=8]:0.027530,(no_tail_l1[&index=7]:0.108030,((no_tail_l3[&index=5]:0.238115,((red_f2[&index=2]:0.006200,red_f1[&index=1]:0.046494)[&index=15]:0.034557,(blue_f1[&index=3]:0.018464,blue_f2[&index=4]:0.051827)[&index=16]:0.077486)[&index=17]:2.785881)[&index=18]:0.173775,no_tail_l2[&index=6]:0.198771)[&index=19]:0.055443)[&index=20]:0.017323,(no_tail_r2[&index=9]:0.002210,((blue1[&index=11]:0.003395,(blue2[&index=12]:0.078188,(red1[&index=13]:0.031709,red2[&index=14]:0.140536)[&index=21]:0.261463)[&index=22]:0.009006)[&index=23]:0.038595,no_tail_r3[&index=10]:0.024668)[&index=24]:0.128777)[&index=25]:0.056411)[&index=26];
273100	-171.511	-101.75	-69.761	(((((blue2[&index=12]:0.031681,(red2[&index=14]:0.048594,red1[&index=13]:0.094827)[&index=21]:0.149359)[&index=22]:0.007713,blue1[&index=11]:0.190871)[&index=23]:0.398331,no_tail_r3[&index=10]:0.077824)[&index=24]:0.021888,no_tail_r2[&index=9]:0.029038)[&index=25]:0.094565,ano_tail_r1[&index=8]:0.048632,(((no_tail_l3[&index=5]:0.147119,((red_f2[&index=2]:0.176970,red_f1[&index=1]:0.198945)[&index=15]:0.194979,(blue_f2[&index=4]:0.005347,blue_f1[&index=3]:0.052820)[&index=16]:0.102085)[&index=17]:28.151852)[&index=18]:0.093223,no_tail_l2[&index=6]:0.063219)[&index=19]:0.251090,no_tail_l1[&index=7]:0.008171)[&index=20]:0.265067)[&index=26];
273200	-159.819	-95.4847	-64.3339	(ano_tail_r1[&index=8]:0.011140,(((no_tail_l3[&index=5]:0.057440,(red_f2[&index=2]:0.011996,((blue_f2[&index=4]:0.156213,blue_f1[&index=3]:0.048787)[&index=16]:0.037837,red_f1[&index=1]:0.102701)[&index=15]:0.010429)[&index=17]:1.877076)[&index=18]:0.049803,no_tail_l2[&index=6]:0.047623)[&index=19]:0.168699,no_tail_l1[&index=7]:0.094363)[&index=20]:0.023897,(no_tail_r2[&index=9]:0.016156,(no_tail_r3[&index=10]:0.016088,(blue1[&index=11]:0.100170,((red2[&index=14]:0.075295,red1[&index=13]:0.149114)[&index=21]:0.339440,blue2[&index=12]:0.092422)[&index=22]:0.007174)[&index=23]:0.134830)[&index=24]:0.120503)[&index=25]:0.019357)[&index=26];
273300	-160.204	-95.3381	-64.8657	((no_tail_l1[&index=7]:0.453545,(no_tail_l2[&index=6]:0.182677,(no_tail_l3[&index=5]:0.115879,((blue_f2[&index=4]:0.006594,blue_f1[&index=3]:0.005272)[&index=16]:0.165575,(red_f2[&index=2]:0.014744,red_f1[&index=1]:0.037681)[&index=15]:0.000380)[&index=17]:4.228847)[&index=18]:0.144638)[&index=19]:0.013255)[&index=20]:0.125677,(no_tail_r2[&index=9]:0.011282,((blue1[&index=11]:0.241464,(blue2[&index=12]:0.079954,(red1[&index=13]:0.009688,red2[&index=14]:0.005195)[&index=21]:0.049379)[&index=22]:0.057239)[&index=23]:0.244245,no_tail_r3[&index=10]:0.002753)[&index=24]:0.032036)[&index=25]:0.180229,ano_tail_r1[&index=8]:0.019134)[&index=26];
273400	-156.732	-90.518	-66.2137	(((((blue2[&index=12]:0.192172,(red2[&index=14]:0.032389,red1[&index=13]:0.032411)[&index=21]:0.357482)[&index=22]:0.082791,blue1[&index=11]:0.028340)[&index=23]:0.135609,no_tail_r3[&index=10]:0.083870)[&index=24]:0.029700,no_tail_r2[&index=9]:0.006637)[&index=25]:0.126900,(((no_tail_l3[&index=5]:0.037981,((red_f1[&index=1]:0.138351,(blue_f2[&index=4]:0.020927,blue_f1[&index=3]:0.027247)[&index=15]:0.044985)[&index=16]:0.038151,red_f2[&index=2]:0.006109)[&index=17]:11.336592)[&index=18]:0.036537,no_tail_l2[&index=6]:0.026420)[&index=19]:0.060876,no_tail_l1[&index=7]:0.022088)[&index=20]:0.104277,ano_tail_r1[&index=8]:0.158801)[&index=26];
273500	-151.51	-86.7555	-64.7541	((((no_tail_l3[&index=5]:0.008852,((red_f1[&index=1]:0.107638,red_f2[&index=2]:0.005561)[&index=16]:0.055758,(blue_f2[&index=4]:0.012796,blue_f1[&index=3]:0.046016)[&index=15]:0.039165)[&index=17]:4.365865)[&index=18]:0.000806,no_tail_l2[&index=6]:0.021506)[&index=19]:0.143041,no_tail_l1[&index=7]:0.013181)[&index=20]:0.090672,((((blue2[&index=12]:0.016382,(red2[&index=14]:0.020260,red1[&index=13]:0.069110)[&index=21]:0.195356)[&index=22]:0.240069,blue1[&index=11]:0.044198)[&index=23]:0.081825,no_tail_r3[&index=10]:0.016299)[&index=24]:0.020643,no_tail_r2[&index=9]:0.003764)[&index=25]:0.146980,ano_tail_r1[&index=8]:0.103785)[&index=26];
273600	-155.435	-90.7886	-64.6467	(((no_tail_l2[&index=6]:0.017262,(((blue_f2[&index=4]:0.014650,blue_f1[&index=3]:0.015636)[&index=16]:0.036971,(red_f1[&index=1]:0.101163,red_f2[&index=2]:0.018647)[&index=15]:0.043993)[&index=17]:3.429446,no_tail_l3[&index=5]:0.048014)[&index=18]:0.214295)[&index=19]:0.129294,no_tail_l1[&index=7]:0.027850)[&index=20]:0.054204,((no_tail_r3[&index=10]:0.135400,(((red1[&index=13]:0.020769,red2[&index=14]:0.090808)[&index=21]:0.126389,blue2[&index=12]:0.035184)[&index=22]:0.032252,blue1[&index=11]:0.033141)[&index=23]:0.263795)[&index=24]:0.206667,no_tail_r2[&index=9]:0.044796)[&index=25]:0.119204,ano_tail_r1[&index=8]:0.072780)[&index=26];
273700	-151.578	-87.3488	-64.2295	(((no_tail_l2[&index=6]:0.002455,(no_tail_l3[&index=5]:0.114840,((blue_f1[&index=3]:0.030046,(red_f2[&index=2]:0.023137,red_f1[&index=1]:0.052382)[&index=15]:0.023700)[&index=16]:0.000073,blue_f2[&index=4]:0.060867)[&index=17]:1.699020)[&index=18]:0.070850)[&index=19]:0.096597,no_tail_l1[&index=7]:0.004395)[&index=20]:0.199532,(((((red1[&index=13]:0.004966,red2[&index=14]:0.092770)[&index=21]:0.179787,blue2[&index=12]:0.064496)[&index=22]:0.001102,blue1[&index=11]:0.101613)[&index=23]:0.065925,no_tail_r3[&index=10]:0.014648)[&index=24]:0.279922,no_tail_r2[&index=9]:0.021663)[&index=25]:0.018431,ano_tail_r1[&index=8]:0.023130)[&index=26];
273800	-154.566	-89.7141	-64.8518	((no_tail_r2[&index=9]:0.005626,(no_tail_r3[&index=10]:0.017637,((blue2[&index=12]:0.005273,(red2[&index=14]:0.150568,red1[&index=13]:0.046845)[&index=21]:0.243355)[&index=22]:0.159987,blue1[&index=11]:0.125087)[&index=23]:0.042499)[&index=24]:0.012465)[&index=25]:0.095524,(no_tail_l1[&index=7]:0.010947,((no_tail_l3[&index=5]:0.284336,((blue_f1[&index=3]:0.017543,blue_f2[&index=4]:0.003843)[&index=16]:0.042782,(red_f2[&index=2]:0.017947,red_f1[&index=1]:0.006916)[&index=15]:0.184254)[&index=17]:4.630713)[&index=18]:0.034239,no_tail_l2[&index=6]:0.036583)[&index=19]:0.059516)[&index=20]:0.075227,ano_tail_r1[&index=8]:0.048297)[&index=26];
273900	-149.849	-82.8751	-66.9737	((((((blue_f2[&index=4]:0.008163,(red_f1[&index=1]:0.026501,red_f2[&index=2]:0.027329)[&index=15]:0.025100)[&index=16]:0.035759,blue_f1[&index=3]:0.038489)[&index=17]:15.832626,no_tail_l3[&index=5]:0.026870)[&index=18]:0.002366,no_tail_l2[&index=6]:0.000580)[&index=19]:0.024284,no_tail_l1[&index=7]:0.026966)[&index=20]:0.064745,ano_tail_r1[&index=8]:0.029284,(no_tail_r2[&index=9]:0.011920,((((red2[&index=14]:0.047382,red1[&index=13]:0.067523)[&index=21]:0.157325,blue2[&index=12]:0.222835)[&index=22]:0.026528,blue1[&index=11]:0.000972)[&index=23]:0.121087,no_tail_r3[&index=10]:0.008135)[&index=24]:0.097096)[&index=25]:0.037579)[&index=26];
274000	-158.27	-91.0192	-67.2513	((no_tail_r2[&index=9]:0.033387,((blue1[&index=11]:0.084407,(blue2[&index=12]:0.035069,(red1[&index=13]:0.033308,red2[&index=14]:0.029966)[&index=21]:0.078114)[&index=22]:0.129864)[&index=23]:0.640354,no_tail_r3[&index=10]:0.019538)[&index=24]:0.076520)[&index=25]:0.247648,ano_tail_r1[&index=8]:0.111441,((no_tail_l2[&index=6]:0.016846,((red_f2[&index=2]:0.027962,(red_f1[&index=1]:0.008056,(blue_f1[&index=3]:0.026828,blue_f2[&index=4]:0.058817)[&index=16]:0.099560)[&index=15]:0.017358)[&index=17]:16.155887,no_tail_l3[&index=5]:0.053084)[&index=18]:0.057711)[&index=19]:0.043363,no_tail_l1[&index=7]:0.016307)[&index=20]:0.254171)[&index=26];
274100	-168.991	-102.399	-66.592	((no_tail_l1[&index=7]:0.024149,(no_tail_l2[&index=6]:0.121523,(no_tail_l3[&index=5]:0.497546,((blue_f1[&index=3]:0.007788,blue_f2[&index=4]:0.043728)[&index=15]:0.082264,(red_f2[&index=2]:0.033491,red_f1[&index=1]:0.019932)[&index=16]:0.036144)[&index=17]:11.337105)[&index=18]:0.010034)[&index=19]:0.016311)[&index=20]:0.219701,ano_tail_r1[&index=8]:0.012065,(no_tail_r2[&index=9]:0.001304,((((red2[&index=14]:0.063904,red1[&index=13]:0.046726)[&index=21]:0.119333,blue2[&index=12]:0.312350)[&index=22]:0.226298,blue1[&index=11]:0.169233)[&index=23]:1.465166,no_tail_r3[&index=10]:0.112708)[&index=24]:0.010652)[&index=25]:0.069649)[&index=26];
274200	-166.682	-101.773	-64.9096	((no_tail_l1[&index=7]:0.120076,((no_tail_l3[&index=5]:0.016427,((blue_f2[&index=4]:0.064729,blue_f1[&index=3]:0.005948)[&index=15]:0.083760,(red_f2[&index=2]:0.106580,red_f1[&index=1]:0.062748)[&index=16]:0.134409)[&index=17]:4.103017)[&index=18]:0.306595,no_tail_l2[&index=6]:0.002962)[&index=19]:0.080596)[&index=20]:0.034207,ano_tail_r1[&index=8]:0.081567,(no_tail_r2[&index=9]:0.096098,((blue1[&index=11]:0.075933,(blue2[&index=12]:0.130099,(red2[&index=14]:0.155928,red1[&index=13]:0.004340)[&index=21]:0.410790)[&index=22]:0.203274)[&index=23]:0.168311,no_tail_r3[&index=10]:0.091981)[&index=24]:0.003171)[&index=25]:0.103375)[&index=26];
274300	-166.725	-97.984	-68.7412	(ano_tail_r1[&index=8]:0.004183,(no_tail_r2[&index=9]:0.148202,((blue1[&index=11]:0.059231,(blue2[&index=12]:0.046527,(red2[&index=14]:0.123477,red1[&index=13]:0.117576)[&index=21]:0.152109)[&index=22]:0.128109)[&index=23]:0.163025,no_tail_r3[&index=10]:0.135852)[&index=24]:0.265656)[&index=25]:0.105372,(no_tail_l1[&index=7]:0.008824,(no_tail_l2[&index=6]:0.002682,(no_tail_l3[&index=5]:0.132465,((blue_f2[&index=4]:0.066958,blue_f1[&index=3]:0.121743)[&index=16]:0.265277,(red_f2[&index=2]:0.031575,red_f1[&index=1]:0.001671)[&index=15]:0.140102)[&index=17]:23.439244)[&index=18]:0.001266)[&index=19]:0.025996)[&index=20]:0.117891)[&index=26];
274400	-161.301	-91.9286	-69.3729	(ano_tail_r1[&index=8]:0.062241,(no_tail_l1[&index=7]:0.005141,(((blue_f2[&index=4]:0.086835,(blue_f1[&index=3]:0.028388,(red_f2[&index=2]:0.004940,red_f1[&index=1]:0.039046)[&index=16]:0.011528)[&index=15]:0.198338)[&index=17]:27.238541,no_tail_l3[&index=5]:0.234279)[&index=18]:0.086657,no_tail_l2[&index=6]:0.037419)[&index=19]:0.040274)[&index=20]:0.208568,(((blue1[&index=11]:0.003701,(blue2[&index=12]:0.069130,(red2[&index=14]:0.060393,red1[&index=13]:0.012324)[&index=21]:0.077821)[&index=22]:0.208829)[&index=23]:0.053467,no_tail_r3[&index=10]:0.020620)[&index=24]:0.021474,no_tail_r2[&index=9]:0.087213)[&index=25]:0.066310)[&index=26];
274500	-166.225	-100.65	-65.5755	((no_tail_r2[&index=9]:0.078198,(no_tail_r3[&index=10]:0.064070,((blue2[&index=12]:0.159802,(red1[&index=13]:0.079448,red2[&index=14]:0.015942)[&index=21]:0.503551)[&index=22]:0.138568,blue1[&index=11]:0.362964)[&index=23]:0.076298)[&index=24]:0.064787)[&index=25]:0.021903,ano_tail_r1[&index=8]:0.021107,(((((blue_f1[&index=3]:0.059640,blue_f2[&index=4]:0.106017)[&index=16]:0.049831,(red_f1[&index=1]:0.062263,red_f2[&index=2]:0.033271)[&index=15]:0.020956)[&index=17]:7.330311,no_tail_l3[&index=5]:0.122795)[&index=18]:0.032997,no_tail_l2[&index=6]:0.038867)[&index=19]:0.157963,no_tail_l1[&index=7]:0.057234)[&index=20]:0.317928)[&index=26];
274600	-154.053	-88.8373	-65.2158	((no_tail_l1[&index=7]:0.004253,((no_tail_l3[&index=5]:0.184040,(((red_f2[&index=2]:0.005643,red_f1[&index=1]:0.018865)[&index=15]:0.084331,blue_f2[&index=4]:0.073887)[&index=16]:0.008749,blue_f1[&index=3]:0.112801)[&index=17]:6.362620)[&index=18]:0.004317,no_tail_l2[&index=6]:0.118113)[&index=19]:0.106414)[&index=20]:0.183728,ano_tail_r1[&index=8]:0.031350,((no_tail_r3[&index=10]:0.045899,(((red2[&index=14]:0.122063,red1[&index=13]:0.008976)[&index=21]:0.168353,blue2[&index=12]:0.076935)[&index=22]:0.054633,blue1[&index=11]:0.015278)[&index=23]:0.156189)[&index=24]:0.142751,no_tail_r2[&index=9]:0.004998)[&index=25]:0.082787)[&index=26];
274700	-154.449	-89.4324	-65.017	(ano_tail_r1[&index=8]:0.043519,((no_tail_l2[&index=6]:0.090321,(((red_f2[&index=2]:0.139136,(blue_f2[&index=4]:0.014460,blue_f1[&index=3]:0.010419)[&index=16]:0.195237)[&index=15]:0.033304,red_f1[&index=1]:0.006497)[&index=17]:5.306018,no_tail_l3[&index=5]:0.038910)[&index=18]:0.059681)[&index=19]:0.262999,no_tail_l1[&index=7]:0.077470)[&index=20]:0.080624,((no_tail_r3[&index=10]:0.014853,(blue1[&index=11]:0.012086,(blue2[&index=12]:0.017212,(red1[&index=13]:0.008467,red2[&index=14]:0.028193)[&index=21]:0.434735)[&index=22]:0.043462)[&index=23]:0.146595)[&index=24]:0.050306,no_tail_r2[&index=9]:0.031506)[&index=25]:0.038043)[&index=26];
274800	-160.962	-96.2572	-64.7046	((no_tail_r2[&index=9]:0.054019,(no_tail_r3[&index=10]:0.085123,(blue1[&index=11]:0.040654,((red2[&index=14]:0.017923,red1[&index=13]:0.021281)[&index=21]:0.090107,blue2[&index=12]:0.016056)[&index=22]:0.102365)[&index=23]:0.074637)[&index=24]:0.005240)[&index=25]:0.030327,ano_tail_r1[&index=8]:0.034145,(no_tail_l1[&index=7]:0.377307,(no_tail_l2[&index=6]:0.161287,((blue_f2[&index=4]:0.137736,(red_f1[&index=1]:0.029729,(blue_f1[&index=3]:0.036375,red_f2[&index=2]:0.014320)[&index=16]:0.050321)[&index=15]:0.024932)[&index=17]:3.766756,no_tail_l3[&index=5]:0.013121)[&index=18]:0.081675)[&index=19]:0.142430)[&index=20]:0.214023)[&index=26];
274900	-154.353	-88.7307	-65.6224	(ano_tail_r1[&index=8]:0.014249,(no_tail_r2[&index=9]:0.072681,(no_tail_r3[&index=10]:0.132136,(((red1[&index=13]:0.072022,red2[&index=14]:0.075636)[&index=21]:0.110903,blue2[&index=12]:0.006610)[&index=22]:0.052943,blue1[&index=11]:0.043228)[&index=23]:0.074915)[&index=24]:0.209163)[&index=25]:0.007559,((no_tail_l2[&index=6]:0.020031,((red_f2[&index=2]:0.012599,((blue_f1[&index=3]:0.050408,blue_f2[&index=4]:0.011261)[&index=16]:0.085869,red_f1[&index=1]:0.010915)[&index=15]:0.081337)[&index=17]:8.517909,no_tail_l3[&index=5]:0.113225)[&index=18]:0.077196)[&index=19]:0.111998,no_tail_l1[&index=7]:0.020397)[&index=20]:0.225808)[&index=26];
275000	-149.366	-84.965	-64.4012	(ano_tail_r1[&index=8]:0.103242,((no_tail_r3[&index=10]:0.144502,(blue1[&index=11]:0.050092,((red1[&index=13]:0.001014,red2[&index=14]:0.010713)[&index=21]:0.078826,blue2[&index=12]:0.017901)[&index=22]:0.097240)[&index=23]:0.114739)[&index=24]:0.017064,no_tail_r2[&index=9]:0.047269)[&index=25]:0.208205,(no_tail_l1[&index=7]:0.004832,(no_tail_l2[&index=6]:0.000801,(((blue_f1[&index=3]:0.045596,(red_f2[&index=2]:0.056401,red_f1[&index=1]:0.005823)[&index=15]:0.146823)[&index=16]:0.030821,blue_f2[&index=4]:0.002477)[&index=17]:2.694178,no_tail_l3[&index=5]:0.087907)[&index=18]:0.033492)[&index=19]:0.064812)[&index=20]:0.040326)[&index=26];
275100	-166.062	-101.193	-64.8684	(((no_tail_l2[&index=6]:0.103802,(((blue_f1[&index=3]:0.057449,blue_f2[&index=4]:0.040472)[&index=16]:0.102195,(red_f2[&index=2]:0.134901,red_f1[&index=1]:0.003998)[&index=15]:0.178243)[&index=17]:3.760595,no_tail_l3[&index=5]:0.071301)[&index=18]:0.050676)[&index=19]:0.027374,no_tail_l1[&index=7]:0.025925)[&index=20]:0.308436,(no_tail_r2[&index=9]:0.187038,((blue1[&index=11]:0.149001,((red2[&index=14]:0.004050,red1[&index=13]:0.175207)[&index=21]:0.145481,blue2[&index=12]:0.038467)[&index=22]:0.238698)[&index=23]:0.203656,no_tail_r3[&index=10]:0.039034)[&index=24]:0.137166)[&index=25]:0.209473,ano_tail_r1[&index=8]:0.048108)[&index=26];
275200	-153.797	-86.9062	-66.8907	(((no_tail_l2[&index=6]:0.107836,(no_tail_l3[&index=5]:0.017577,(((blue_f2[&index=4]:0.088998,blue_f1[&index=3]:0.046988)[&index=16]:0.058031,red_f2[&index=2]:0.040260)[&index=15]:0.039490,red_f1[&index=1]:0.028422)[&index=17]:15.094431)[&index=18]:0.088248)[&index=19]:0.019712,no_tail_l1[&index=7]:0.037480)[&index=20]:0.140282,ano_tail_r1[&index=8]:0.078710,(((blue1[&index=11]:0.054276,(blue2[&index=12]:0.053789,(red2[&index=14]:0.075912,red1[&index=13]:0.026385)[&index=21]:0.110618)[&index=22]:0.032543)[&index=23]:0.207888,no_tail_r3[&index=10]:0.018376)[&index=24]:0.047729,no_tail_r2[&index=9]:0.010628)[&index=25]:0.027695)[&index=26];
275300	-161.51	-94.4815	-67.029	((no_tail_l1[&index=7]:0.048882,(no_tail_l2[&index=6]:0.057830,(no_tail_l3[&index=5]:0.134440,((blue_f2[&index=4]:0.044866,blue_f1[&index=3]:0.044487)[&index=15]:0.045971,(red_f1[&index=1]:0.229972,red_f2[&index=2]:0.016911)[&index=16]:0.047729)[&index=17]:15.081303)[&index=18]:0.001130)[&index=19]:0.022440)[&index=20]:0.282705,(((blue1[&index=11]:0.114099,(blue2[&index=12]:0.108985,(red1[&index=13]:0.003137,red2[&index=14]:0.072917)[&index=21]:0.061123)[&index=22]:0.251815)[&index=23]:0.216244,no_tail_r3[&index=10]:0.021499)[&index=24]:0.136065,no_tail_r2[&index=9]:0.043730)[&index=25]:0.155131,ano_tail_r1[&index=8]:0.000677)[&index=26];
275400	-149.597	-84.9462	-64.6512	((no_tail_l1[&index=7]:0.103402,(((blue_f2[&index=4]:0.004570,((red_f1[&index=1]:0.026200,red_f2[&index=2]:0.021919)[&index=16]:0.013429,blue_f1[&index=3]:0.049260)[&index=15]:0.047238)[&index=17]:3.976470,no_tail_l3[&index=5]:0.101936)[&index=18]:0.088857,no_tail_l2[&index=6]:0.025812)[&index=19]:0.018242)[&index=20]:0.187071,ano_tail_r1[&index=8]:0.049823,((no_tail_r3[&index=10]:0.006538,(blue1[&index=11]:0.031500,((red1[&index=13]:0.017291,red2[&index=14]:0.012158)[&index=21]:0.089411,blue2[&index=12]:0.009748)[&index=22]:0.188967)[&index=23]:0.120037)[&index=24]:0.006520,no_tail_r2[&index=9]:0.042938)[&index=25]:0.115762)[&index=26];
275500	-152.827	-88.041	-64.7857	(ano_tail_r1[&index=8]:0.015799,(no_tail_r2[&index=9]:0.037314,(no_tail_r3[&index=10]:0.025651,(blue1[&index=11]:0.045578,(blue2[&index=12]:0.226064,(red2[&index=14]:0.012365,red1[&index=13]:0.086525)[&index=21]:0.158851)[&index=22]:0.081393)[&index=23]:0.265680)[&index=24]:0.258943)[&index=25]:0.048748,(((((red_f2[&index=2]:0.027857,(blue_f1[&index=3]:0.001666,blue_f2[&index=4]:0.005271)[&index=16]:0.008517)[&index=15]:0.036793,red_f1[&index=1]:0.001422)[&index=17]:4.466728,no_tail_l3[&index=5]:0.056362)[&index=18]:0.028588,no_tail_l2[&index=6]:0.007409)[&index=19]:0.023668,no_tail_l1[&index=7]:0.046592)[&index=20]:0.053833)[&index=26];
275600	-152.573	-88.0709	-64.5023	((no_tail_r2[&index=9]:0.067920,((((red1[&index=13]:0.025674,red2[&index=14]:0.011242)[&index=21]:0.137030,blue2[&index=12]:0.048676)[&index=22]:0.095885,blue1[&index=11]:0.047924)[&index=23]:0.145650,no_tail_r3[&index=10]:0.050965)[&index=24]:0.050653)[&index=25]:0.028767,ano_tail_r1[&index=8]:0.036398,(no_tail_l1[&index=7]:0.038236,((((red_f1[&index=1]:0.031685,red_f2[&index=2]:0.027532)[&index=16]:0.113692,(blue_f1[&index=3]:0.064262,blue_f2[&index=4]:0.072392)[&index=15]:0.009977)[&index=17]:3.014435,no_tail_l3[&index=5]:0.139896)[&index=18]:0.056374,no_tail_l2[&index=6]:0.175521)[&index=19]:0.046347)[&index=20]:0.073391)[&index=26];
275700	-159.81	-94.2139	-65.5959	((((blue1[&index=11]:0.119656,((red2[&index=14]:0.036903,red1[&index=13]:0.047407)[&index=21]:0.181079,blue2[&index=12]:0.056525)[&index=22]:0.016390)[&index=23]:0.056416,no_tail_r3[&index=10]:0.002811)[&index=24]:0.179157,no_tail_r2[&index=9]:0.019211)[&index=25]:0.067629,ano_tail_r1[&index=8]:0.063487,((no_tail_l2[&index=6]:0.106333,((((blue_f1[&index=3]:0.036976,blue_f2[&index=4]:0.148012)[&index=15]:0.068483,red_f2[&index=2]:0.068784)[&index=16]:0.139747,red_f1[&index=1]:0.077800)[&index=17]:8.273604,no_tail_l3[&index=5]:0.028450)[&index=18]:0.032903)[&index=19]:0.079096,no_tail_l1[&index=7]:0.078902)[&index=20]:0.092962)[&index=26];
275800	-163.111	-98.7367	-64.3739	(ano_tail_r1[&index=8]:0.175899,(no_tail_l1[&index=7]:0.041375,((no_tail_l3[&index=5]:0.023220,((blue_f2[&index=4]:0.049614,blue_f1[&index=3]:0.055581)[&index=15]:0.011680,(red_f1[&index=1]:0.056058,red_f2[&index=2]:0.066908)[&index=16]:0.039385)[&index=17]:1.521076)[&index=18]:0.126442,no_tail_l2[&index=6]:0.056555)[&index=19]:0.128185)[&index=20]:0.357981,(no_tail_r2[&index=9]:0.137276,((blue1[&index=11]:0.166095,((red1[&index=13]:0.141074,red2[&index=14]:0.014109)[&index=21]:0.146784,blue2[&index=12]:0.164094)[&index=22]:0.123008)[&index=23]:0.236900,no_tail_r3[&index=10]:0.023925)[&index=24]:0.042198)[&index=25]:0.063124)[&index=26];
275900	-162.656	-96.4433	-66.2125	(((no_tail_l2[&index=6]:0.006954,(no_tail_l3[&index=5]:0.101842,((red_f1[&index=1]:0.009695,red_f2[&index=2]:0.022687)[&index=15]:0.118131,(blue_f1[&index=3]:0.025943,blue_f2[&index=4]:0.155176)[&index=16]:0.099913)[&index=17]:4.043783)[&index=18]:0.045125)[&index=19]:0.039471,no_tail_l1[&index=7]:0.003576)[&index=20]:0.235180,((no_tail_r3[&index=10]:0.033072,((blue2[&index=12]:0.004445,(red1[&index=13]:0.091166,red2[&index=14]:0.050363)[&index=21]:0.108512)[&index=22]:0.005287,blue1[&index=11]:0.137131)[&index=23]:7.589370)[&index=24]:0.002218,no_tail_r2[&index=9]:0.158107)[&index=25]:0.034633,ano_tail_r1[&index=8]:0.039914)[&index=26];
276000	-161.592	-96.9184	-64.6734	(((no_tail_r3[&index=10]:0.018504,(blue1[&index=11]:0.017495,((red1[&index=13]:0.122377,red2[&index=14]:0.004124)[&index=21]:0.192939,blue2[&index=12]:0.123864)[&index=22]:0.018062)[&index=23]:0.008716)[&index=24]:0.204751,no_tail_r2[&index=9]:0.131424)[&index=25]:0.062532,ano_tail_r1[&index=8]:0.013359,(no_tail_l1[&index=7]:0.231176,(no_tail_l2[&index=6]:0.068211,(no_tail_l3[&index=5]:0.042800,(((red_f2[&index=2]:0.019508,red_f1[&index=1]:0.010422)[&index=15]:0.230956,blue_f2[&index=4]:0.018823)[&index=16]:0.029881,blue_f1[&index=3]:0.000862)[&index=17]:3.171455)[&index=18]:0.045757)[&index=19]:0.012622)[&index=20]:0.665239)[&index=26];
276100	-153.131	-88.3276	-64.8035	((no_tail_r2[&index=9]:0.068745,(no_tail_r3[&index=10]:0.060609,(blue1[&index=11]:0.058900,((red2[&index=14]:0.036747,red1[&index=13]:0.045047)[&index=21]:0.207946,blue2[&index=12]:0.009376)[&index=22]:0.041337)[&index=23]:0.034910)[&index=24]:0.023621)[&index=25]:0.066027,ano_tail_r1[&index=8]:0.239988,((no_tail_l2[&index=6]:0.046838,(no_tail_l3[&index=5]:0.088239,(red_f1[&index=1]:0.012051,(red_f2[&index=2]:0.035234,(blue_f1[&index=3]:0.010686,blue_f2[&index=4]:0.009834)[&index=15]:0.052951)[&index=16]:0.021827)[&index=17]:4.548825)[&index=18]:0.110421)[&index=19]:0.065991,no_tail_l1[&index=7]:0.030595)[&index=20]:0.189612)[&index=26];
276200	-154.961	-88.895	-66.066	(ano_tail_r1[&index=8]:0.040846,(((no_tail_l3[&index=5]:0.015399,((red_f1[&index=1]:0.039894,(blue_f1[&index=3]:0.046244,blue_f2[&index=4]:0.017776)[&index=15]:0.054747)[&index=16]:0.017951,red_f2[&index=2]:0.000126)[&index=17]:10.314895)[&index=18]:0.127730,no_tail_l2[&index=6]:0.023663)[&index=19]:0.120236,no_tail_l1[&index=7]:0.244190)[&index=20]:0.609996,(no_tail_r2[&index=9]:0.021442,((((red2[&index=14]:0.016647,red1[&index=13]:0.000778)[&index=21]:0.128013,blue2[&index=12]:0.021112)[&index=22]:0.057647,blue1[&index=11]:0.028074)[&index=23]:0.360103,no_tail_r3[&index=10]:0.016238)[&index=24]:0.077430)[&index=25]:0.027909)[&index=26];
276300	-156.646	-92.2144	-64.4319	(ano_tail_r1[&index=8]:0.115982,(no_tail_r2[&index=9]:0.001871,(no_tail_r3[&index=10]:0.039219,(((red2[&index=14]:0.102354,red1[&index=13]:0.010094)[&index=21]:0.049304,blue2[&index=12]:0.080285)[&index=22]:0.042728,blue1[&index=11]:0.169694)[&index=23]:0.114796)[&index=24]:0.175383)[&index=25]:0.050509,((((blue_f2[&index=4]:0.250155,(blue_f1[&index=3]:0.038498,(red_f1[&index=1]:0.004971,red_f2[&index=2]:0.001760)[&index=16]:0.037720)[&index=15]:0.065238)[&index=17]:2.435919,no_tail_l3[&index=5]:0.016571)[&index=18]:0.081624,no_tail_l2[&index=6]:0.022646)[&index=19]:0.130993,no_tail_l1[&index=7]:0.018500)[&index=20]:0.201486)[&index=26];
276400	-152.06	-87.9708	-64.0892	(ano_tail_r1[&index=8]:0.097808,(((((red_f2[&index=2]:0.046898,red_f1[&index=1]:0.008980)[&index=16]:0.057707,(blue_f2[&index=4]:0.032793,blue_f1[&index=3]:0.027803)[&index=15]:0.084421)[&index=17]:0.883827,no_tail_l3[&index=5]:0.176020)[&index=18]:0.101822,no_tail_l2[&index=6]:0.035210)[&index=19]:0.075159,no_tail_l1[&index=7]:0.094456)[&index=20]:0.122841,((no_tail_r3[&index=10]:0.041375,(blue1[&index=11]:0.003437,((red2[&index=14]:0.010728,red1[&index=13]:0.028580)[&index=21]:0.080302,blue2[&index=12]:0.040603)[&index=22]:0.079124)[&index=23]:0.223919)[&index=24]:0.005556,no_tail_r2[&index=9]:0.013791)[&index=25]:0.172038)[&index=26];
276500	-155.695	-91.2819	-64.4128	(ano_tail_r1[&index=8]:0.057568,(((no_tail_l3[&index=5]:0.019651,(red_f2[&index=2]:0.008146,(blue_f1[&index=3]:0.197997,(blue_f2[&index=4]:0.040498,red_f1[&index=1]:0.019417)[&index=15]:0.049410)[&index=16]:0.016547)[&index=17]:2.968729)[&index=18]:0.018712,no_tail_l2[&index=6]:0.002573)[&index=19]:0.039579,no_tail_l1[&index=7]:0.041109)[&index=20]:0.079905,(no_tail_r2[&index=9]:0.131083,(no_tail_r3[&index=10]:0.155324,((blue2[&index=12]:0.030998,(red1[&index=13]:0.030463,red2[&index=14]:0.012320)[&index=21]:0.010950)[&index=22]:0.037519,blue1[&index=11]:0.008141)[&index=23]:0.077169)[&index=24]:0.104265)[&index=25]:0.004705)[&index=26];
276600	-164.259	-98.016	-66.2426	((((((blue_f2[&index=4]:0.008318,blue_f1[&index=3]:0.072576)[&index=15]:0.016581,(red_f1[&index=1]:0.012747,red_f2[&index=2]:0.029813)[&index=16]:0.434869)[&index=17]:10.835167,no_tail_l3[&index=5]:0.064303)[&index=18]:0.027276,no_tail_l2[&index=6]:0.031215)[&index=19]:0.170008,no_tail_l1[&index=7]:0.071989)[&index=20]:0.158890,ano_tail_r1[&index=8]:0.023246,((((blue2[&index=12]:0.182440,(red2[&index=14]:0.015951,red1[&index=13]:0.027646)[&index=21]:0.239682)[&index=22]:0.029999,blue1[&index=11]:0.136940)[&index=23]:0.076670,no_tail_r3[&index=10]:0.188047)[&index=24]:0.277229,no_tail_r2[&index=9]:0.091902)[&index=25]:0.088239)[&index=26];
276700	-157.059	-92.3774	-64.6812	((no_tail_l1[&index=7]:0.015538,((((blue_f1[&index=3]:0.027811,blue_f2[&index=4]:0.013002)[&index=15]:0.257080,(red_f2[&index=2]:0.027646,red_f1[&index=1]:0.012453)[&index=16]:0.021979)[&index=17]:3.385186,no_tail_l3[&index=5]:0.002363)[&index=18]:0.364641,no_tail_l2[&index=6]:0.032535)[&index=19]:0.063289)[&index=20]:0.213825,ano_tail_r1[&index=8]:0.061515,(no_tail_r2[&index=9]:0.011232,(((blue2[&index=12]:0.050522,(red2[&index=14]:0.108481,red1[&index=13]:0.087091)[&index=21]:0.140142)[&index=22]:0.105547,blue1[&index=11]:0.042584)[&index=23]:0.118149,no_tail_r3[&index=10]:0.008360)[&index=24]:0.288281)[&index=25]:0.045531)[&index=26];
276800	-159.522	-94.115	-65.4072	(((no_tail_l2[&index=6]:0.093566,(((blue_f2[&index=4]:0.028331,(red_f1[&index=1]:0.030047,red_f2[&index=2]:0.002091)[&index=16]:0.237807)[&index=15]:0.000596,blue_f1[&index=3]:0.024533)[&index=17]:7.096049,no_tail_l3[&index=5]:0.001283)[&index=18]:0.012044)[&index=19]:0.060578,no_tail_l1[&index=7]:0.052062)[&index=20]:0.353628,ano_tail_r1[&index=8]:0.102134,(no_tail_r2[&index=9]:0.230944,((blue1[&index=11]:0.073097,((red1[&index=13]:0.038191,red2[&index=14]:0.018134)[&index=21]:0.036552,blue2[&index=12]:0.069082)[&index=22]:0.083864)[&index=23]:0.177359,no_tail_r3[&index=10]:0.084419)[&index=24]:0.101139)[&index=25]:0.127311)[&index=26];
276900	-154.954	-90.613	-64.3407	(((no_tail_r3[&index=10]:0.099420,(((red2[&index=14]:0.068587,red1[&index=13]:0.105201)[&index=21]:0.155015,blue2[&index=12]:0.038366)[&index=22]:0.019284,blue1[&index=11]:0.033404)[&index=23]:0.554384)[&index=24]:0.003706,no_tail_r2[&index=9]:0.039184)[&index=25]:0.158411,((no_tail_l2[&index=6]:0.045630,(((blue_f1[&index=3]:0.070179,blue_f2[&index=4]:0.057314)[&index=15]:0.024103,(red_f1[&index=1]:0.026743,red_f2[&index=2]:0.050706)[&index=16]:0.013100)[&index=17]:1.880482,no_tail_l3[&index=5]:0.012012)[&index=18]:0.072412)[&index=19]:0.063139,no_tail_l1[&index=7]:0.036849)[&index=20]:0.134083,ano_tail_r1[&index=8]:0.040804)[&index=26];
277000	-164.405	-99.8841	-64.5207	(((no_tail_l2[&index=6]:0.204093,(no_tail_l3[&index=5]:0.001738,(((blue_f2[&index=4]:0.040622,blue_f1[&index=3]:0.267004)[&index=15]:0.001076,red_f1[&index=1]:0.098163)[&index=16]:0.021204,red_f2[&index=2]:0.036416)[&index=17]:2.328651)[&index=18]:0.124720)[&index=19]:0.288769,no_tail_l1[&index=7]:0.024773)[&index=20]:0.042489,ano_tail_r1[&index=8]:0.028832,(no_tail_r2[&index=9]:0.117811,(((blue2[&index=12]:0.080459,(red1[&index=13]:0.036112,red2[&index=14]:0.019831)[&index=21]:0.357724)[&index=22]:0.086691,blue1[&index=11]:0.019234)[&index=23]:0.180842,no_tail_r3[&index=10]:0.000419)[&index=24]:0.047394)[&index=25]:0.247401)[&index=26];
277100	-163.895	-95.7959	-68.0992	(ano_tail_r1[&index=8]:0.022310,((no_tail_r3[&index=10]:0.007951,(blue1[&index=11]:0.261825,(blue2[&index=12]:0.052430,(red1[&index=13]:0.002121,red2[&index=14]:0.027354)[&index=21]:0.078745)[&index=22]:0.073888)[&index=23]:0.082663)[&index=24]:0.142316,no_tail_r2[&index=9]:0.031582)[&index=25]:0.038342,(no_tail_l1[&index=7]:0.078327,((no_tail_l3[&index=5]:0.003616,((red_f2[&index=2]:0.018654,blue_f1[&index=3]:0.183247)[&index=16]:0.003904,(red_f1[&index=1]:0.002509,blue_f2[&index=4]:0.050102)[&index=15]:0.105789)[&index=17]:20.612356)[&index=18]:0.169943,no_tail_l2[&index=6]:0.074438)[&index=19]:0.254724)[&index=20]:0.216028)[&index=26];
277200	-173.211	-106.228	-66.9825	(ano_tail_r1[&index=8]:0.335922,((no_tail_l2[&index=6]:0.080804,((red_f1[&index=1]:0.036901,((blue_f1[&index=3]:0.021433,blue_f2[&index=4]:0.019137)[&index=15]:0.091982,red_f2[&index=2]:0.004469)[&index=16]:0.128161)[&index=17]:0.291997,no_tail_l3[&index=5]:8.744211)[&index=18]:6.030167)[&index=19]:0.269499,no_tail_l1[&index=7]:0.084193)[&index=20]:0.132428,(((blue1[&index=11]:0.111636,(blue2[&index=12]:0.017751,(red1[&index=13]:0.006725,red2[&index=14]:0.048841)[&index=21]:0.132438)[&index=22]:0.094210)[&index=23]:0.009827,no_tail_r3[&index=10]:0.043909)[&index=24]:0.207243,no_tail_r2[&index=9]:0.002991)[&index=25]:0.064606)[&index=26];
277300	-152.201	-86.8237	-65.3775	(((no_tail_l2[&index=6]:0.000822,(((blue_f1[&index=3]:0.010945,blue_f2[&index=4]:0.017918)[&index=15]:0.050355,(red_f1[&index=1]:0.047911,red_f2[&index=2]:0.004893)[&index=16]:0.017375)[&index=17]:7.301935,no_tail_l3[&index=5]:0.012379)[&index=18]:0.172923)[&index=19]:0.047134,no_tail_l1[&index=7]:0.017123)[&index=20]:0.193154,(no_tail_r2[&index=9]:0.090178,(no_tail_r3[&index=10]:0.064966,(blue1[&index=11]:0.000728,(blue2[&index=12]:0.157042,(red1[&index=13]:0.019432,red2[&index=14]:0.068235)[&index=21]:0.106746)[&index=22]:0.162155)[&index=23]:0.192214)[&index=24]:0.038247)[&index=25]:0.121384,ano_tail_r1[&index=8]:0.070229)[&index=26];
277400	-150.909	-85.6558	-65.2527	(ano_tail_r1[&index=8]:0.029585,((no_tail_r3[&index=10]:0.012129,((blue2[&index=12]:0.006651,(red2[&index=14]:0.001066,red1[&index=13]:0.009783)[&index=21]:0.065285)[&index=22]:0.065172,blue1[&index=11]:0.044561)[&index=23]:0.076040)[&index=24]:0.142548,no_tail_r2[&index=9]:0.001780)[&index=25]:0.037316,((no_tail_l2[&index=6]:0.048177,((((red_f1[&index=1]:0.031816,red_f2[&index=2]:0.001624)[&index=16]:0.283351,blue_f1[&index=3]:0.034661)[&index=15]:0.102489,blue_f2[&index=4]:0.003651)[&index=17]:6.785690,no_tail_l3[&index=5]:0.107350)[&index=18]:0.062851)[&index=19]:0.015200,no_tail_l1[&index=7]:0.013513)[&index=20]:0.380264)[&index=26];
277500	-147.942	-82.3855	-65.5563	((no_tail_r2[&index=9]:0.017754,(no_tail_r3[&index=10]:0.024248,(blue1[&index=11]:0.027104,((red2[&index=14]:0.000090,red1[&index=13]:0.046513)[&index=21]:0.293482,blue2[&index=12]:0.002605)[&index=22]:0.076543)[&index=23]:0.065878)[&index=24]:0.024798)[&index=25]:0.019109,ano_tail_r1[&index=8]:0.024116,(no_tail_l1[&index=7]:0.011356,(no_tail_l2[&index=6]:0.008552,(((blue_f2[&index=4]:0.000648,blue_f1[&index=3]:0.003277)[&index=15]:0.102030,(red_f1[&index=1]:0.047151,red_f2[&index=2]:0.089939)[&index=16]:0.098728)[&index=17]:8.542536,no_tail_l3[&index=5]:0.033150)[&index=18]:0.052291)[&index=19]:0.120787)[&index=20]:0.147804)[&index=26];
277600	-159.272	-93.8507	-65.4211	(((no_tail_l2[&index=6]:0.007423,(no_tail_l3[&index=5]:0.022219,(blue_f2[&index=4]:0.064830,(blue_f1[&index=3]:0.031785,(red_f2[&index=2]:0.075794,red_f1[&index=1]:0.036038)[&index=16]:0.064603)[&index=15]:0.066530)[&index=17]:7.145643)[&index=18]:0.067919)[&index=19]:0.022634,no_tail_l1[&index=7]:0.076434)[&index=20]:0.116442,ano_tail_r1[&index=8]:0.133786,((no_tail_r3[&index=10]:0.038959,((blue2[&index=12]:0.002874,(red1[&index=13]:0.000800,red2[&index=14]:0.148496)[&index=21]:0.122925)[&index=22]:0.086458,blue1[&index=11]:0.051456)[&index=23]:0.269470)[&index=24]:0.288104,no_tail_r2[&index=9]:0.106072)[&index=25]:0.156964)[&index=26];
277700	-160.403	-92.521	-67.8821	(((no_tail_l2[&index=6]:0.274483,(no_tail_l3[&index=5]:0.040743,((blue_f2[&index=4]:0.113077,(red_f1[&index=1]:0.003815,red_f2[&index=2]:0.042198)[&index=16]:0.068794)[&index=15]:0.039561,blue_f1[&index=3]:0.087864)[&index=17]:19.552151)[&index=18]:0.167462)[&index=19]:0.138516,no_tail_l1[&index=7]:0.007362)[&index=20]:0.053867,ano_tail_r1[&index=8]:0.008472,(no_tail_r2[&index=9]:0.026491,((((red1[&index=13]:0.037539,red2[&index=14]:0.008624)[&index=21]:0.269955,blue2[&index=12]:0.011386)[&index=22]:0.279479,blue1[&index=11]:0.028116)[&index=23]:0.132041,no_tail_r3[&index=10]:0.026734)[&index=24]:0.032443)[&index=25]:0.058466)[&index=26];
277800	-166.862	-100.177	-66.6845	((no_tail_r2[&index=9]:0.058849,((blue1[&index=11]:0.135565,((red2[&index=14]:0.053750,red1[&index=13]:0.037550)[&index=21]:0.090024,blue2[&index=12]:0.173638)[&index=22]:0.030321)[&index=23]:0.243911,no_tail_r3[&index=10]:0.026143)[&index=24]:0.077574)[&index=25]:0.117397,ano_tail_r1[&index=8]:0.106135,((no_tail_l2[&index=6]:0.101347,(((blue_f2[&index=4]:0.098474,blue_f1[&index=3]:0.024205)[&index=16]:0.213264,(red_f2[&index=2]:0.027200,red_f1[&index=1]:0.067709)[&index=15]:0.089528)[&index=17]:13.070987,no_tail_l3[&index=5]:0.078133)[&index=18]:0.139399)[&index=19]:0.109182,no_tail_l1[&index=7]:0.252703)[&index=20]:0.098286)[&index=26];
277900	-168.466	-103.807	-64.659	((no_tail_r2[&index=9]:0.005810,((blue1[&index=11]:0.516592,(blue2[&index=12]:0.025039,(red1[&index=13]:0.042244,red2[&index=14]:0.014324)[&index=21]:0.256586)[&index=22]:0.022197)[&index=23]:0.083481,no_tail_r3[&index=10]:0.185650)[&index=24]:0.109007)[&index=25]:0.002884,(no_tail_l1[&index=7]:0.116784,(no_tail_l2[&index=6]:0.165002,(no_tail_l3[&index=5]:0.095692,(blue_f2[&index=4]:0.177735,(blue_f1[&index=3]:0.048241,(red_f2[&index=2]:0.013273,red_f1[&index=1]:0.065310)[&index=15]:0.055214)[&index=16]:0.053536)[&index=17]:2.723051)[&index=18]:0.031845)[&index=19]:0.079870)[&index=20]:0.251383,ano_tail_r1[&index=8]:0.253258)[&index=26];
278000	-156.823	-87.9241	-68.8985	(((((blue2[&index=12]:0.022792,(red1[&index=13]:0.058537,red2[&index=14]:0.012690)[&index=21]:0.202958)[&index=22]:0.008644,blue1[&index=11]:0.018623)[&index=23]:0.102601,no_tail_r3[&index=10]:0.157947)[&index=24]:0.085418,no_tail_r2[&index=9]:0.060736)[&index=25]:0.144467,ano_tail_r1[&index=8]:0.027293,(no_tail_l1[&index=7]:0.026551,(no_tail_l2[&index=6]:0.025839,(no_tail_l3[&index=5]:0.034518,((red_f2[&index=2]:0.068321,red_f1[&index=1]:0.140260)[&index=16]:0.039309,(blue_f1[&index=3]:0.012778,blue_f2[&index=4]:0.009019)[&index=15]:0.007243)[&index=17]:24.946971)[&index=18]:0.013284)[&index=19]:0.087010)[&index=20]:0.277844)[&index=26];
278100	-155.355	-89.0438	-66.3114	(ano_tail_r1[&index=8]:0.091246,(no_tail_r2[&index=9]:0.110954,((blue1[&index=11]:0.053109,((red1[&index=13]:0.095720,red2[&index=14]:0.073782)[&index=21]:0.072831,blue2[&index=12]:0.011205)[&index=22]:0.055808)[&index=23]:0.058381,no_tail_r3[&index=10]:0.024041)[&index=24]:0.090585)[&index=25]:0.011730,((no_tail_l2[&index=6]:0.087733,(no_tail_l3[&index=5]:0.095572,((red_f2[&index=2]:0.000666,(blue_f2[&index=4]:0.002440,blue_f1[&index=3]:0.023428)[&index=16]:0.196135)[&index=15]:0.132830,red_f1[&index=1]:0.012303)[&index=17]:12.107025)[&index=18]:0.033301)[&index=19]:0.038034,no_tail_l1[&index=7]:0.001452)[&index=20]:0.175700)[&index=26];
278200	-159.188	-94.4119	-64.7762	(ano_tail_r1[&index=8]:0.010182,(no_tail_l1[&index=7]:0.091148,((no_tail_l3[&index=5]:0.386286,(((blue_f2[&index=4]:0.009774,blue_f1[&index=3]:0.028608)[&index=15]:0.079160,red_f1[&index=1]:0.035901)[&index=16]:0.003840,red_f2[&index=2]:0.026905)[&index=17]:3.770729)[&index=18]:0.048223,no_tail_l2[&index=6]:0.024213)[&index=19]:0.168007)[&index=20]:0.262214,(((blue1[&index=11]:0.019356,((red2[&index=14]:0.154157,red1[&index=13]:0.116344)[&index=21]:0.259538,blue2[&index=12]:0.024691)[&index=22]:0.038471)[&index=23]:0.121546,no_tail_r3[&index=10]:0.065125)[&index=24]:0.025845,no_tail_r2[&index=9]:0.088792)[&index=25]:0.121116)[&index=26];
278300	-155.126	-90.5538	-64.5722	((((blue1[&index=11]:0.008651,((red1[&index=13]:0.016799,red2[&index=14]:0.002492)[&index=21]:0.018257,blue2[&index=12]:0.084422)[&index=22]:0.118704)[&index=23]:0.314867,no_tail_r3[&index=10]:0.006225)[&index=24]:0.091586,no_tail_r2[&index=9]:0.168489)[&index=25]:0.041234,ano_tail_r1[&index=8]:0.121762,(no_tail_l1[&index=7]:0.010200,(no_tail_l2[&index=6]:0.011174,((blue_f1[&index=3]:0.024941,(blue_f2[&index=4]:0.106773,(red_f1[&index=1]:0.072192,red_f2[&index=2]:0.093917)[&index=15]:0.015794)[&index=16]:0.016632)[&index=17]:3.306489,no_tail_l3[&index=5]:0.102096)[&index=18]:0.002214)[&index=19]:0.035841)[&index=20]:0.168241)[&index=26];
278400	-149.27	-84.4151	-64.8549	(ano_tail_r1[&index=8]:0.008128,(((blue1[&index=11]:0.075058,((red1[&index=13]:0.029977,red2[&index=14]:0.001974)[&index=21]:0.082245,blue2[&index=12]:0.015917)[&index=22]:0.071247)[&index=23]:0.121220,no_tail_r3[&index=10]:0.015896)[&index=24]:0.139655,no_tail_r2[&index=9]:0.196993)[&index=25]:0.004501,(no_tail_l1[&index=7]:0.094855,(no_tail_l2[&index=6]:0.019365,(no_tail_l3[&index=5]:0.001150,((blue_f1[&index=3]:0.029913,blue_f2[&index=4]:0.003828)[&index=15]:0.050378,(red_f1[&index=1]:0.025012,red_f2[&index=2]:0.102454)[&index=16]:0.004278)[&index=17]:5.054158)[&index=18]:0.044354)[&index=19]:0.059522)[&index=20]:0.121401)[&index=26];
278500	-168.722	-101.806	-66.9163	(ano_tail_r1[&index=8]:0.108437,((((red_f1[&index=1]:0.008935,((blue_f1[&index=3]:0.056097,blue_f2[&index=4]:0.000035)[&index=16]:0.049577,red_f2[&index=2]:0.124985)[&index=15]:0.084525)[&index=17]:13.976434,no_tail_l3[&index=5]:0.145483)[&index=18]:0.059615,no_tail_l2[&index=6]:0.048100)[&index=19]:0.042065,no_tail_l1[&index=7]:0.097540)[&index=20]:0.168337,(no_tail_r2[&index=9]:0.271546,(no_tail_r3[&index=10]:0.004748,((blue2[&index=12]:0.137334,(red2[&index=14]:0.003848,red1[&index=13]:0.037672)[&index=21]:0.436347)[&index=22]:0.079800,blue1[&index=11]:0.295606)[&index=23]:0.143692)[&index=24]:0.132669)[&index=25]:0.167279)[&index=26];
278600	-157.7	-92.5744	-65.1255	(ano_tail_r1[&index=8]:0.031121,(((((red_f1[&index=1]:0.030112,(blue_f1[&index=3]:0.101592,blue_f2[&index=4]:0.003864)[&index=15]:0.080355)[&index=16]:0.169852,red_f2[&index=2]:0.011083)[&index=17]:6.094483,no_tail_l3[&index=5]:0.160051)[&index=18]:0.236858,no_tail_l2[&index=6]:0.049478)[&index=19]:0.092697,no_tail_l1[&index=7]:0.056959)[&index=20]:0.035996,(((blue1[&index=11]:0.021501,(blue2[&index=12]:0.014020,(red1[&index=13]:0.037443,red2[&index=14]:0.026773)[&index=21]:0.019712)[&index=22]:0.011557)[&index=23]:0.099890,no_tail_r3[&index=10]:0.013960)[&index=24]:0.091277,no_tail_r2[&index=9]:0.034003)[&index=25]:0.202036)[&index=26];
278700	-152.072	-87.6375	-64.4346	(((no_tail_r3[&index=10]:0.135630,((blue2[&index=12]:0.083906,(red1[&index=13]:0.100182,red2[&index=14]:0.083326)[&index=21]:0.159215)[&index=22]:0.120610,blue1[&index=11]:0.026768)[&index=23]:0.119870)[&index=24]:0.083615,no_tail_r2[&index=9]:0.003540)[&index=25]:0.160585,ano_tail_r1[&index=8]:0.060671,(no_tail_l1[&index=7]:0.002358,(no_tail_l2[&index=6]:0.071810,(no_tail_l3[&index=5]:0.004799,(blue_f2[&index=4]:0.000884,(blue_f1[&index=3]:0.010788,(red_f2[&index=2]:0.028634,red_f1[&index=1]:0.068895)[&index=15]:0.064457)[&index=16]:0.014743)[&index=17]:2.674770)[&index=18]:0.050072)[&index=19]:0.070933)[&index=20]:0.070678)[&index=26];
278800	-151.579	-87.0006	-64.578	(ano_tail_r1[&index=8]:0.009981,(no_tail_r2[&index=9]:0.039314,((((red2[&index=14]:0.046907,red1[&index=13]:0.007764)[&index=21]:0.075972,blue2[&index=12]:0.001951)[&index=22]:0.115708,blue1[&index=11]:0.018897)[&index=23]:0.129928,no_tail_r3[&index=10]:0.029425)[&index=24]:0.085714)[&index=25]:0.041228,(((((blue_f1[&index=3]:0.011531,(red_f1[&index=1]:0.054912,red_f2[&index=2]:0.001469)[&index=16]:0.269605)[&index=15]:0.078326,blue_f2[&index=4]:0.009444)[&index=17]:3.464207,no_tail_l3[&index=5]:0.036563)[&index=18]:0.058360,no_tail_l2[&index=6]:0.139801)[&index=19]:0.164886,no_tail_l1[&index=7]:0.063286)[&index=20]:0.033600)[&index=26];
278900	-169.435	-103.885	-65.5498	(ano_tail_r1[&index=8]:0.025269,((((blue2[&index=12]:0.052108,(red1[&index=13]:0.015893,red2[&index=14]:0.005805)[&index=21]:0.284607)[&index=22]:0.043513,blue1[&index=11]:0.025617)[&index=23]:0.219334,no_tail_r3[&index=10]:0.169608)[&index=24]:0.163586,no_tail_r2[&index=9]:0.019313)[&index=25]:0.108950,(no_tail_l1[&index=7]:0.004428,(no_tail_l2[&index=6]:0.051258,(no_tail_l3[&index=5]:0.259513,(((red_f1[&index=1]:0.017513,red_f2[&index=2]:0.103461)[&index=16]:0.148099,blue_f1[&index=3]:0.012208)[&index=15]:0.009911,blue_f2[&index=4]:0.000297)[&index=17]:4.944011)[&index=18]:2.309697)[&index=19]:0.547096)[&index=20]:0.307045)[&index=26];
279000	-156.599	-90.6462	-65.9524	(ano_tail_r1[&index=8]:0.102138,(((blue1[&index=11]:0.021030,((red1[&index=13]:0.021304,red2[&index=14]:0.049037)[&index=21]:0.299213,blue2[&index=12]:0.009089)[&index=22]:0.045052)[&index=23]:0.096509,no_tail_r3[&index=10]:0.100616)[&index=24]:0.017632,no_tail_r2[&index=9]:0.000174)[&index=25]:0.004926,(no_tail_l1[&index=7]:0.019389,((no_tail_l3[&index=5]:0.028132,(blue_f2[&index=4]:0.013628,(blue_f1[&index=3]:0.028540,(red_f2[&index=2]:0.080083,red_f1[&index=1]:0.042260)[&index=16]:0.275825)[&index=15]:0.157519)[&index=17]:10.097131)[&index=18]:0.043212,no_tail_l2[&index=6]:0.002849)[&index=19]:0.147062)[&index=20]:0.158814)[&index=26];
279100	-165.385	-100.05	-65.3348	(ano_tail_r1[&index=8]:0.057401,(((blue1[&index=11]:0.128770,((red2[&index=14]:0.022153,red1[&index=13]:0.008502)[&index=21]:0.312017,blue2[&index=12]:0.097669)[&index=22]:0.106169)[&index=23]:0.225788,no_tail_r3[&index=10]:0.046341)[&index=24]:0.116069,no_tail_r2[&index=9]:0.080771)[&index=25]:0.071490,(((no_tail_l3[&index=5]:0.332083,((red_f2[&index=2]:0.039307,(blue_f2[&index=4]:0.061347,blue_f1[&index=3]:0.178874)[&index=15]:0.191855)[&index=16]:0.133326,red_f1[&index=1]:0.003994)[&index=17]:6.164188)[&index=18]:0.083627,no_tail_l2[&index=6]:0.012146)[&index=19]:0.060168,no_tail_l1[&index=7]:0.084570)[&index=20]:0.154185)[&index=26];
279200	-156.555	-92.3337	-64.2213	(ano_tail_r1[&index=8]:0.122263,(((blue1[&index=11]:0.110088,((red1[&index=13]:0.000969,red2[&index=14]:0.070524)[&index=21]:0.058897,blue2[&index=12]:0.042642)[&index=22]:0.234457)[&index=23]:0.054601,no_tail_r3[&index=10]:0.048134)[&index=24]:0.146106,no_tail_r2[&index=9]:0.049912)[&index=25]:0.098625,(((no_tail_l3[&index=5]:0.015108,(blue_f2[&index=4]:0.106702,(blue_f1[&index=3]:0.100570,(red_f2[&index=2]:0.043386,red_f1[&index=1]:0.005278)[&index=16]:0.165894)[&index=15]:0.027006)[&index=17]:1.362897)[&index=18]:0.011246,no_tail_l2[&index=6]:0.040855)[&index=19]:0.079478,no_tail_l1[&index=7]:0.005382)[&index=20]:0.204485)[&index=26];
279300	-159.898	-94.1406	-65.7572	((no_tail_l1[&index=7]:0.096909,(no_tail_l2[&index=6]:0.086986,((blue_f1[&index=3]:0.009825,((red_f2[&index=2]:0.070378,red_f1[&index=1]:0.096884)[&index=15]:0.002415,blue_f2[&index=4]:0.056216)[&index=16]:0.034911)[&index=17]:9.070350,no_tail_l3[&index=5]:0.052951)[&index=18]:0.124891)[&index=19]:0.266154)[&index=20]:0.108784,(((blue1[&index=11]:0.080282,((red1[&index=13]:0.146640,red2[&index=14]:0.027814)[&index=21]:0.042405,blue2[&index=12]:0.063964)[&index=22]:0.042309)[&index=23]:0.144267,no_tail_r3[&index=10]:0.037753)[&index=24]:0.094789,no_tail_r2[&index=9]:0.032786)[&index=25]:0.085605,ano_tail_r1[&index=8]:0.008586)[&index=26];
279400	-157.692	-93.2971	-64.3952	(ano_tail_r1[&index=8]:0.010471,(no_tail_l1[&index=7]:0.021999,((no_tail_l3[&index=5]:0.163522,(blue_f2[&index=4]:0.011267,(blue_f1[&index=3]:0.213336,(red_f1[&index=1]:0.108164,red_f2[&index=2]:0.114396)[&index=15]:0.076672)[&index=16]:0.036404)[&index=17]:2.136729)[&index=18]:0.148433,no_tail_l2[&index=6]:0.042268)[&index=19]:0.074688)[&index=20]:0.132355,(no_tail_r2[&index=9]:0.130354,(no_tail_r3[&index=10]:0.059923,(blue1[&index=11]:0.008369,((red2[&index=14]:0.067768,red1[&index=13]:0.008273)[&index=21]:0.102067,blue2[&index=12]:0.044418)[&index=22]:0.104292)[&index=23]:0.139940)[&index=24]:0.054257)[&index=25]:0.064511)[&index=26];
279500	-157.566	-90.3777	-67.188	(((no_tail_r3[&index=10]:0.097154,(blue1[&index=11]:0.057503,(blue2[&index=12]:0.033479,(red2[&index=14]:0.042077,red1[&index=13]:0.111432)[&index=21]:0.202838)[&index=22]:0.017982)[&index=23]:0.205273)[&index=24]:0.057366,no_tail_r2[&index=9]:0.038547)[&index=25]:0.007238,ano_tail_r1[&index=8]:0.003176,(no_tail_l1[&index=7]:0.003387,(no_tail_l2[&index=6]:0.130503,(no_tail_l3[&index=5]:0.060364,(red_f1[&index=1]:0.012223,(red_f2[&index=2]:0.028829,(blue_f2[&index=4]:0.051549,blue_f1[&index=3]:0.006789)[&index=16]:0.225792)[&index=15]:0.048130)[&index=17]:16.264869)[&index=18]:0.051881)[&index=19]:0.020087)[&index=20]:0.260673)[&index=26];
279600	-166.415	-100.167	-66.2483	((((no_tail_l3[&index=5]:0.313184,(((red_f2[&index=2]:0.024084,red_f1[&index=1]:0.049332)[&index=15]:0.055413,blue_f2[&index=4]:0.051387)[&index=16]:0.015832,blue_f1[&index=3]:0.047584)[&index=17]:2.313838)[&index=18]:0.307904,no_tail_l2[&index=6]:0.119701)[&index=19]:0.270390,no_tail_l1[&index=7]:0.021236)[&index=20]:0.052910,((no_tail_r3[&index=10]:0.016438,(((red1[&index=13]:0.015557,red2[&index=14]:0.019186)[&index=21]:0.024320,blue2[&index=12]:0.023765)[&index=22]:0.006486,blue1[&index=11]:0.172149)[&index=23]:9.296093)[&index=24]:0.088223,no_tail_r2[&index=9]:0.006938)[&index=25]:0.024240,ano_tail_r1[&index=8]:0.004310)[&index=26];
279700	-187.318	-120.994	-66.3238	(ano_tail_r1[&index=8]:0.103375,((no_tail_l2[&index=6]:1.219478,(no_tail_l3[&index=5]:0.637430,((blue_f2[&index=4]:0.073396,blue_f1[&index=3]:0.003891)[&index=16]:0.035794,(red_f1[&index=1]:0.011946,red_f2[&index=2]:0.017132)[&index=15]:0.394406)[&index=17]:1.870674)[&index=18]:0.914221)[&index=19]:2.144156,no_tail_l1[&index=7]:2.747694)[&index=20]:2.498549,(no_tail_r2[&index=9]:0.009828,((blue1[&index=11]:0.306314,((red2[&index=14]:0.015254,red1[&index=13]:0.010878)[&index=21]:0.137929,blue2[&index=12]:0.091633)[&index=22]:0.000183)[&index=23]:0.199697,no_tail_r3[&index=10]:0.123454)[&index=24]:0.048099)[&index=25]:0.102817)[&index=26];
279800	-163.417	-96.4702	-66.947	((no_tail_r2[&index=9]:0.108408,((blue1[&index=11]:0.054215,(blue2[&index=12]:0.016603,(red2[&index=14]:0.157813,red1[&index=13]:0.027026)[&index=21]:0.139372)[&index=22]:0.146705)[&index=23]:0.191751,no_tail_r3[&index=10]:0.019173)[&index=24]:0.201574)[&index=25]:0.115922,(no_tail_l1[&index=7]:0.274389,(no_tail_l2[&index=6]:0.093890,(no_tail_l3[&index=5]:0.025247,((blue_f1[&index=3]:0.008514,blue_f2[&index=4]:0.088957)[&index=16]:0.010453,(red_f1[&index=1]:0.049809,red_f2[&index=2]:0.033330)[&index=15]:0.162145)[&index=17]:14.507860)[&index=18]:0.038131)[&index=19]:0.064076)[&index=20]:0.242361,ano_tail_r1[&index=8]:0.056471)[&index=26];
279900	-159.261	-94.7209	-64.5405	(ano_tail_r1[&index=8]:0.320192,(no_tail_l1[&index=7]:0.029533,(((blue_f2[&index=4]:0.005442,((red_f1[&index=1]:0.013920,red_f2[&index=2]:0.084183)[&index=15]:0.096385,blue_f1[&index=3]:0.098505)[&index=16]:0.000762)[&index=17]:2.822203,no_tail_l3[&index=5]:0.062879)[&index=18]:0.214253,no_tail_l2[&index=6]:0.089463)[&index=19]:0.135449)[&index=20]:0.123212,(no_tail_r2[&index=9]:0.034497,((((red2[&index=14]:0.001943,red1[&index=13]:0.084718)[&index=21]:0.063143,blue2[&index=12]:0.048446)[&index=22]:0.064130,blue1[&index=11]:0.092069)[&index=23]:0.162559,no_tail_r3[&index=10]:0.110104)[&index=24]:0.010342)[&index=25]:0.033219)[&index=26];
280000	-159.559	-92.8411	-66.7179	((((((blue_f1[&index=3]:0.016996,blue_f2[&index=4]:0.002534)[&index=16]:0.074819,(red_f1[&index=1]:0.006793,red_f2[&index=2]:0.051610)[&index=15]:0.129776)[&index=17]:13.703260,no_tail_l3[&index=5]:0.329372)[&index=18]:0.071682,no_tail_l2[&index=6]:0.000830)[&index=19]:0.171299,no_tail_l1[&index=7]:0.049664)[&index=20]:0.085962,ano_tail_r1[&index=8]:0.003169,(no_tail_r2[&index=9]:0.018952,((((red1[&index=13]:0.009785,red2[&index=14]:0.080087)[&index=21]:0.115428,blue2[&index=12]:0.203826)[&index=22]:0.030914,blue1[&index=11]:0.168683)[&index=23]:0.088466,no_tail_r3[&index=10]:0.065856)[&index=24]:0.038706)[&index=25]:0.170229)[&index=26];
280100	-154.137	-88.2811	-65.8557	(ano_tail_r1[&index=8]:0.051180,(((blue1[&index=11]:0.036288,((red1[&index=13]:0.074831,red2[&index=14]:0.069962)[&index=21]:0.480732,blue2[&index=12]:0.011636)[&index=22]:0.065956)[&index=23]:0.065797,no_tail_r3[&index=10]:0.122935)[&index=24]:0.062217,no_tail_r2[&index=9]:0.028970)[&index=25]:0.124273,(((no_tail_l3[&index=5]:0.065816,((red_f1[&index=1]:0.059581,red_f2[&index=2]:0.007899)[&index=16]:0.023322,(blue_f1[&index=3]:0.004985,blue_f2[&index=4]:0.011177)[&index=15]:0.086141)[&index=17]:9.648146)[&index=18]:0.001144,no_tail_l2[&index=6]:0.058603)[&index=19]:0.065490,no_tail_l1[&index=7]:0.052433)[&index=20]:0.097920)[&index=26];
280200	-160.121	-95.4292	-64.6914	(ano_tail_r1[&index=8]:0.035825,(no_tail_r2[&index=9]:0.004462,((blue1[&index=11]:0.031021,((red2[&index=14]:0.052619,red1[&index=13]:0.036886)[&index=21]:0.302776,blue2[&index=12]:0.138003)[&index=22]:0.032067)[&index=23]:0.251959,no_tail_r3[&index=10]:0.016714)[&index=24]:0.250715)[&index=25]:0.135314,((no_tail_l2[&index=6]:0.005499,(no_tail_l3[&index=5]:0.089545,(red_f1[&index=1]:0.138729,(red_f2[&index=2]:0.030384,(blue_f1[&index=3]:0.072839,blue_f2[&index=4]:0.070851)[&index=15]:0.030898)[&index=16]:0.036052)[&index=17]:3.249275)[&index=18]:0.098597)[&index=19]:0.149349,no_tail_l1[&index=7]:0.109937)[&index=20]:0.185593)[&index=26];
280300	-183.541	-117.443	-66.0979	(((no_tail_r3[&index=10]:0.002586,(blue1[&index=11]:0.000760,(blue2[&index=12]:0.103446,(red1[&index=13]:0.044152,red2[&index=14]:0.150734)[&index=21]:0.183533)[&index=22]:0.050817)[&index=23]:0.600992)[&index=24]:0.022394,no_tail_r2[&index=9]:0.027958)[&index=25]:0.011684,(no_tail_l1[&index=7]:0.102756,(no_tail_l2[&index=6]:0.112033,(((blue_f2[&index=4]:0.062913,red_f2[&index=2]:0.041563)[&index=16]:2.503099,(blue_f1[&index=3]:0.118853,red_f1[&index=1]:0.036757)[&index=15]:5.998316)[&index=17]:1.250202,no_tail_l3[&index=5]:0.161742)[&index=18]:0.097369)[&index=19]:0.162871)[&index=20]:0.601284,ano_tail_r1[&index=8]:0.139923)[&index=26];
280400	-161.845	-96.7087	-65.1366	(ano_tail_r1[&index=8]:0.499144,(((((red_f2[&index=2]:0.000149,red_f1[&index=1]:0.001220)[&index=16]:0.006218,(blue_f1[&index=3]:0.082480,blue_f2[&index=4]:0.001949)[&index=15]:0.120200)[&index=17]:5.209260,no_tail_l3[&index=5]:0.016299)[&index=18]:0.078916,no_tail_l2[&index=6]:0.059100)[&index=19]:0.025329,no_tail_l1[&index=7]:0.011911)[&index=20]:0.313927,(no_tail_r2[&index=9]:0.097057,(((blue2[&index=12]:0.027575,(red1[&index=13]:0.093276,red2[&index=14]:0.063550)[&index=21]:0.106599)[&index=22]:0.085904,blue1[&index=11]:0.003854)[&index=23]:0.414720,no_tail_r3[&index=10]:0.042044)[&index=24]:0.116362)[&index=25]:0.304990)[&index=26];
280500	-153.782	-89.0811	-64.7012	((no_tail_r2[&index=9]:0.010576,(no_tail_r3[&index=10]:0.096194,((blue2[&index=12]:0.059459,(red1[&index=13]:0.004832,red2[&index=14]:0.016930)[&index=21]:0.065955)[&index=22]:0.017080,blue1[&index=11]:0.018033)[&index=23]:0.056198)[&index=24]:0.110943)[&index=25]:0.039985,((no_tail_l2[&index=6]:0.077294,((blue_f1[&index=3]:0.139847,(blue_f2[&index=4]:0.026547,(red_f1[&index=1]:0.033174,red_f2[&index=2]:0.167962)[&index=16]:0.021446)[&index=15]:0.033798)[&index=17]:4.177240,no_tail_l3[&index=5]:0.011471)[&index=18]:0.115970)[&index=19]:0.041977,no_tail_l1[&index=7]:0.095839)[&index=20]:0.147876,ano_tail_r1[&index=8]:0.018122)[&index=26];
280600	-149.795	-84.9805	-64.8148	((no_tail_r2[&index=9]:0.033926,(no_tail_r3[&index=10]:0.029397,(blue1[&index=11]:0.000336,(blue2[&index=12]:0.021744,(red2[&index=14]:0.053325,red1[&index=13]:0.069485)[&index=21]:0.185708)[&index=22]:0.043830)[&index=23]:0.149570)[&index=24]:0.021550)[&index=25]:0.117500,(((no_tail_l3[&index=5]:0.098947,(blue_f2[&index=4]:0.010886,(blue_f1[&index=3]:0.038115,(red_f1[&index=1]:0.023351,red_f2[&index=2]:0.001071)[&index=16]:0.129970)[&index=15]:0.024270)[&index=17]:4.640797)[&index=18]:0.122758,no_tail_l2[&index=6]:0.012824)[&index=19]:0.111088,no_tail_l1[&index=7]:0.122340)[&index=20]:0.092287,ano_tail_r1[&index=8]:0.018019)[&index=26];
280700	-158.212	-92.9484	-65.2634	(ano_tail_r1[&index=8]:0.064453,((no_tail_l2[&index=6]:0.017343,((((blue_f1[&index=3]:0.057072,blue_f2[&index=4]:0.117934)[&index=15]:0.215161,red_f2[&index=2]:0.110231)[&index=16]:0.009535,red_f1[&index=1]:0.022944)[&index=17]:6.640770,no_tail_l3[&index=5]:0.035373)[&index=18]:0.087641)[&index=19]:0.032802,no_tail_l1[&index=7]:0.058729)[&index=20]:0.127406,(no_tail_r2[&index=9]:0.003324,(no_tail_r3[&index=10]:0.015132,(blue1[&index=11]:0.155916,(blue2[&index=12]:0.040737,(red2[&index=14]:0.005849,red1[&index=13]:0.094797)[&index=21]:0.132955)[&index=22]:0.192609)[&index=23]:0.010469)[&index=24]:0.032656)[&index=25]:0.134313)[&index=26];
280800	-159.262	-94.2755	-64.9869	(((no_tail_l2[&index=6]:0.019288,(no_tail_l3[&index=5]:0.221770,((blue_f1[&index=3]:0.000962,(red_f1[&index=1]:0.023897,red_f2[&index=2]:0.030823)[&index=15]:0.451407)[&index=16]:0.064852,blue_f2[&index=4]:0.012542)[&index=17]:4.927293)[&index=18]:0.096282)[&index=19]:0.097649,no_tail_l1[&index=7]:0.010132)[&index=20]:0.083096,ano_tail_r1[&index=8]:0.018969,(no_tail_r2[&index=9]:0.062091,(no_tail_r3[&index=10]:0.205736,(((red1[&index=13]:0.010497,red2[&index=14]:0.006030)[&index=21]:0.125555,blue2[&index=12]:0.183235)[&index=22]:0.037337,blue1[&index=11]:0.058389)[&index=23]:0.259547)[&index=24]:0.014277)[&index=25]:0.012030)[&index=26];
280900	-164.218	-99.3803	-64.8376	(((no_tail_l2[&index=6]:0.062227,(no_tail_l3[&index=5]:0.066769,(red_f1[&index=1]:0.036475,(red_f2[&index=2]:0.010946,(blue_f1[&index=3]:0.019883,blue_f2[&index=4]:0.019317)[&index=15]:0.225937)[&index=16]:0.017710)[&index=17]:3.571943)[&index=18]:0.043223)[&index=19]:0.114958,no_tail_l1[&index=7]:0.075437)[&index=20]:0.347569,ano_tail_r1[&index=8]:0.069952,(no_tail_r2[&index=9]:0.165987,(no_tail_r3[&index=10]:0.732144,((blue2[&index=12]:0.061348,(red1[&index=13]:0.019380,red2[&index=14]:0.004510)[&index=21]:0.310958)[&index=22]:0.107483,blue1[&index=11]:0.035128)[&index=23]:0.131696)[&index=24]:0.020166)[&index=25]:0.015742)[&index=26];
281000	-162.709	-97.8112	-64.8976	((no_tail_r2[&index=9]:0.204076,(no_tail_r3[&index=10]:0.131534,((blue2[&index=12]:0.213936,(red2[&index=14]:0.052975,red1[&index=13]:0.010220)[&index=21]:0.180927)[&index=22]:0.119919,blue1[&index=11]:0.095310)[&index=23]:0.065511)[&index=24]:0.137918)[&index=25]:0.017180,ano_tail_r1[&index=8]:0.050387,(no_tail_l1[&index=7]:0.112677,(((blue_f2[&index=4]:0.043410,((red_f2[&index=2]:0.058612,red_f1[&index=1]:0.068969)[&index=15]:0.126327,blue_f1[&index=3]:0.052523)[&index=16]:0.012575)[&index=17]:4.275978,no_tail_l3[&index=5]:0.156315)[&index=18]:0.002519,no_tail_l2[&index=6]:0.016518)[&index=19]:0.116757)[&index=20]:0.263875)[&index=26];
281100	-161.029	-96.542	-64.4866	((((blue1[&index=11]:0.077951,((red1[&index=13]:0.093340,red2[&index=14]:0.018818)[&index=21]:0.126325,blue2[&index=12]:0.015082)[&index=22]:0.315034)[&index=23]:0.013208,no_tail_r3[&index=10]:0.043015)[&index=24]:0.144095,no_tail_r2[&index=9]:0.019130)[&index=25]:0.049169,((no_tail_l2[&index=6]:0.001596,(no_tail_l3[&index=5]:0.035886,((red_f1[&index=1]:0.057599,red_f2[&index=2]:0.200158)[&index=15]:0.013838,(blue_f2[&index=4]:0.045160,blue_f1[&index=3]:0.046390)[&index=16]:0.264359)[&index=17]:2.520221)[&index=18]:0.165196)[&index=19]:0.107657,no_tail_l1[&index=7]:0.037873)[&index=20]:0.045689,ano_tail_r1[&index=8]:0.075409)[&index=26];
281200	-157.841	-93.1122	-64.7289	((((blue1[&index=11]:0.109690,((red2[&index=14]:0.028744,red1[&index=13]:0.003747)[&index=21]:0.172598,blue2[&index=12]:0.037100)[&index=22]:0.099623)[&index=23]:0.218516,no_tail_r3[&index=10]:0.128079)[&index=24]:0.010357,no_tail_r2[&index=9]:0.176573)[&index=25]:0.048111,ano_tail_r1[&index=8]:0.087739,(no_tail_l1[&index=7]:0.013187,(no_tail_l2[&index=6]:0.383469,(no_tail_l3[&index=5]:0.032873,(blue_f1[&index=3]:0.013922,((red_f1[&index=1]:0.000956,red_f2[&index=2]:0.019971)[&index=15]:0.131191,blue_f2[&index=4]:0.039428)[&index=16]:0.017210)[&index=17]:3.854966)[&index=18]:0.031775)[&index=19]:0.027282)[&index=20]:0.056456)[&index=26];
281300	-157.581	-90.8899	-66.6911	(ano_tail_r1[&index=8]:0.015375,(no_tail_l1[&index=7]:0.088861,(no_tail_l2[&index=6]:0.028322,(((blue_f1[&index=3]:0.028404,blue_f2[&index=4]:0.012105)[&index=16]:0.106804,(red_f1[&index=1]:0.002936,red_f2[&index=2]:0.096023)[&index=15]:0.001586)[&index=17]:13.653676,no_tail_l3[&index=5]:0.076415)[&index=18]:0.001290)[&index=19]:0.124643)[&index=20]:0.131175,(no_tail_r2[&index=9]:0.051840,((blue1[&index=11]:0.023333,((red2[&index=14]:0.000371,red1[&index=13]:0.058055)[&index=21]:0.321936,blue2[&index=12]:0.008582)[&index=22]:0.468641)[&index=23]:0.014525,no_tail_r3[&index=10]:0.035594)[&index=24]:0.075756)[&index=25]:0.128207)[&index=26];
281400	-166.559	-102.207	-64.3526	(((no_tail_r3[&index=10]:0.085915,(blue1[&index=11]:0.275906,((red1[&index=13]:0.046049,red2[&index=14]:0.176342)[&index=21]:0.343167,blue2[&index=12]:0.073464)[&index=22]:0.121517)[&index=23]:0.138768)[&index=24]:0.129749,no_tail_r2[&index=9]:0.105586)[&index=25]:0.117390,ano_tail_r1[&index=8]:0.030502,((no_tail_l2[&index=6]:0.307638,(no_tail_l3[&index=5]:0.018752,((blue_f2[&index=4]:0.079966,blue_f1[&index=3]:0.075147)[&index=16]:0.099467,(red_f2[&index=2]:0.001607,red_f1[&index=1]:0.010193)[&index=15]:0.033899)[&index=17]:1.238978)[&index=18]:0.044145)[&index=19]:0.045946,no_tail_l1[&index=7]:0.050378)[&index=20]:0.211616)[&index=26];
281500	-149.821	-85.4402	-64.3809	((((blue1[&index=11]:0.017076,(blue2[&index=12]:0.030546,(red1[&index=13]:0.087693,red2[&index=14]:0.018153)[&index=21]:0.103683)[&index=22]:0.081467)[&index=23]:0.219405,no_tail_r3[&index=10]:0.026409)[&index=24]:0.025236,no_tail_r2[&index=9]:0.002686)[&index=25]:0.119408,(no_tail_l1[&index=7]:0.010104,((no_tail_l3[&index=5]:0.060000,((red_f1[&index=1]:0.017438,red_f2[&index=2]:0.144108)[&index=15]:0.038486,(blue_f1[&index=3]:0.106467,blue_f2[&index=4]:0.007940)[&index=16]:0.076056)[&index=17]:2.489453)[&index=18]:0.055697,no_tail_l2[&index=6]:0.018889)[&index=19]:0.112917)[&index=20]:0.108309,ano_tail_r1[&index=8]:0.025974)[&index=26];
281600	-150.715	-84.8313	-65.8836	(ano_tail_r1[&index=8]:0.128188,((((blue2[&index=12]:0.010015,(red1[&index=13]:0.019331,red2[&index=14]:0.010611)[&index=21]:0.054872)[&index=22]:0.051458,blue1[&index=11]:0.001735)[&index=23]:0.031544,no_tail_r3[&index=10]:0.028025)[&index=24]:0.197423,no_tail_r2[&index=9]:0.017500)[&index=25]:0.078798,(((no_tail_l3[&index=5]:0.007357,(((blue_f2[&index=4]:0.015289,blue_f1[&index=3]:0.035652)[&index=16]:0.034071,red_f2[&index=2]:0.004187)[&index=15]:0.043596,red_f1[&index=1]:0.048679)[&index=17]:10.376963)[&index=18]:0.056892,no_tail_l2[&index=6]:0.139349)[&index=19]:0.024642,no_tail_l1[&index=7]:0.048819)[&index=20]:0.051827)[&index=26];
281700	-151.446	-86.3417	-65.1038	(ano_tail_r1[&index=8]:0.068015,((((blue2[&index=12]:0.132860,(red2[&index=14]:0.000456,red1[&index=13]:0.063424)[&index=21]:0.112311)[&index=22]:0.058356,blue1[&index=11]:0.005847)[&index=23]:0.186582,no_tail_r3[&index=10]:0.125147)[&index=24]:0.008033,no_tail_r2[&index=9]:0.021845)[&index=25]:0.022519,(((((red_f1[&index=1]:0.035081,red_f2[&index=2]:0.069041)[&index=15]:0.000799,(blue_f2[&index=4]:0.008923,blue_f1[&index=3]:0.041579)[&index=16]:0.128486)[&index=17]:6.136333,no_tail_l3[&index=5]:0.039869)[&index=18]:0.002102,no_tail_l2[&index=6]:0.005891)[&index=19]:0.007306,no_tail_l1[&index=7]:0.053867)[&index=20]:0.283478)[&index=26];
281800	-166.911	-101.888	-65.023	((((((red1[&index=13]:0.213564,red2[&index=14]:0.009920)[&index=21]:0.120427,blue2[&index=12]:0.053543)[&index=22]:0.005438,blue1[&index=11]:0.003194)[&index=23]:0.081917,no_tail_r3[&index=10]:0.058512)[&index=24]:0.081356,no_tail_r2[&index=9]:0.097747)[&index=25]:0.159506,ano_tail_r1[&index=8]:0.019483,((((((red_f2[&index=2]:0.101389,red_f1[&index=1]:0.041497)[&index=16]:0.298751,blue_f1[&index=3]:0.042541)[&index=15]:0.007654,blue_f2[&index=4]:0.202215)[&index=17]:4.735497,no_tail_l3[&index=5]:0.081171)[&index=18]:0.209896,no_tail_l2[&index=6]:0.180007)[&index=19]:0.029706,no_tail_l1[&index=7]:0.061362)[&index=20]:0.317724)[&index=26];
281900	-162.158	-96.9931	-65.1645	(((no_tail_r3[&index=10]:0.048880,(blue1[&index=11]:0.011812,((red2[&index=14]:0.027577,red1[&index=13]:0.014437)[&index=21]:0.167364,blue2[&index=12]:0.005565)[&index=22]:0.087754)[&index=23]:0.160448)[&index=24]:0.144861,no_tail_r2[&index=9]:0.100214)[&index=25]:0.020282,(((no_tail_l3[&index=5]:0.050704,(red_f1[&index=1]:0.090880,(red_f2[&index=2]:0.093455,(blue_f2[&index=4]:0.053551,blue_f1[&index=3]:0.006366)[&index=15]:0.205371)[&index=16]:0.042483)[&index=17]:5.441471)[&index=18]:0.199217,no_tail_l2[&index=6]:0.069443)[&index=19]:0.040290,no_tail_l1[&index=7]:0.313808)[&index=20]:0.452089,ano_tail_r1[&index=8]:0.072971)[&index=26];
282000	-162.378	-97.3013	-65.0771	((no_tail_r2[&index=9]:0.018327,(no_tail_r3[&index=10]:0.016324,((blue2[&index=12]:0.011332,(red2[&index=14]:0.147487,red1[&index=13]:0.077616)[&index=21]:0.126789)[&index=22]:0.071973,blue1[&index=11]:0.161425)[&index=23]:0.144923)[&index=24]:0.138943)[&index=25]:0.072072,((no_tail_l2[&index=6]:0.016206,(no_tail_l3[&index=5]:0.133618,((red_f1[&index=1]:0.024737,(red_f2[&index=2]:0.115488,blue_f1[&index=3]:0.075177)[&index=15]:0.032545)[&index=16]:0.073385,blue_f2[&index=4]:0.089954)[&index=17]:5.379679)[&index=18]:0.232726)[&index=19]:0.175299,no_tail_l1[&index=7]:0.034729)[&index=20]:0.085303,ano_tail_r1[&index=8]:0.028395)[&index=26];
282100	-150.623	-86.3763	-64.247	((no_tail_r2[&index=9]:0.040566,(no_tail_r3[&index=10]:0.017693,(blue1[&index=11]:0.012425,((red2[&index=14]:0.002509,red1[&index=13]:0.031170)[&index=21]:0.186157,blue2[&index=12]:0.016870)[&index=22]:0.172780)[&index=23]:0.096802)[&index=24]:0.102069)[&index=25]:0.080872,ano_tail_r1[&index=8]:0.008549,((no_tail_l2[&index=6]:0.058940,(no_tail_l3[&index=5]:0.007498,(red_f2[&index=2]:0.053039,((blue_f2[&index=4]:0.152936,blue_f1[&index=3]:0.004185)[&index=16]:0.028442,red_f1[&index=1]:0.003810)[&index=15]:0.033200)[&index=17]:1.774830)[&index=18]:0.079690)[&index=19]:0.105253,no_tail_l1[&index=7]:0.113508)[&index=20]:0.150118)[&index=26];
282200	-167.804	-101.891	-65.913	((((no_tail_l3[&index=5]:0.179227,((red_f1[&index=1]:0.189788,(blue_f2[&index=4]:0.020071,blue_f1[&index=3]:0.158461)[&index=16]:0.006936)[&index=15]:0.055373,red_f2[&index=2]:0.077623)[&index=17]:9.208833)[&index=18]:0.172804,no_tail_l2[&index=6]:0.050717)[&index=19]:0.084402,no_tail_l1[&index=7]:0.001417)[&index=20]:0.065109,((no_tail_r3[&index=10]:0.207026,((blue2[&index=12]:0.032246,(red1[&index=13]:0.033307,red2[&index=14]:0.004546)[&index=21]:0.313264)[&index=22]:0.133423,blue1[&index=11]:0.044964)[&index=23]:0.038499)[&index=24]:0.094652,no_tail_r2[&index=9]:0.156329)[&index=25]:0.228031,ano_tail_r1[&index=8]:0.106870)[&index=26];
282300	-146.361	-80.6763	-65.6848	(ano_tail_r1[&index=8]:0.019973,(((((red_f1[&index=1]:0.114981,red_f2[&index=2]:0.038720)[&index=16]:0.080233,(blue_f1[&index=3]:0.001138,blue_f2[&index=4]:0.063382)[&index=15]:0.069704)[&index=17]:9.346290,no_tail_l3[&index=5]:0.055267)[&index=18]:0.000525,no_tail_l2[&index=6]:0.017091)[&index=19]:0.068086,no_tail_l1[&index=7]:0.025078)[&index=20]:0.129262,(no_tail_r2[&index=9]:0.004625,(no_tail_r3[&index=10]:0.005050,(blue1[&index=11]:0.020557,((red1[&index=13]:0.008069,red2[&index=14]:0.033433)[&index=21]:0.075574,blue2[&index=12]:0.010863)[&index=22]:0.048546)[&index=23]:0.097498)[&index=24]:0.135042)[&index=25]:0.053953)[&index=26];
282400	-155.064	-89.7311	-65.3328	((((no_tail_l3[&index=5]:0.039313,(blue_f2[&index=4]:0.055004,((red_f2[&index=2]:0.023149,red_f1[&index=1]:0.022935)[&index=15]:0.041946,blue_f1[&index=3]:0.004114)[&index=16]:0.017546)[&index=17]:3.149520)[&index=18]:0.070703,no_tail_l2[&index=6]:0.007301)[&index=19]:0.084058,no_tail_l1[&index=7]:0.011660)[&index=20]:0.130987,ano_tail_r1[&index=8]:0.004697,((no_tail_r3[&index=10]:0.107818,(blue1[&index=11]:0.131557,(blue2[&index=12]:0.006164,(red2[&index=14]:0.000373,red1[&index=13]:0.008209)[&index=21]:0.173312)[&index=22]:0.209921)[&index=23]:4.399224)[&index=24]:0.007463,no_tail_r2[&index=9]:0.031818)[&index=25]:0.024231)[&index=26];
282500	-156.955	-92.7356	-64.2198	((no_tail_l1[&index=7]:0.103966,(no_tail_l2[&index=6]:0.194590,(no_tail_l3[&index=5]:0.022772,(red_f2[&index=2]:0.007647,(red_f1[&index=1]:0.000211,(blue_f2[&index=4]:0.107256,blue_f1[&index=3]:0.004307)[&index=16]:0.269473)[&index=15]:0.005251)[&index=17]:1.181891)[&index=18]:0.020896)[&index=19]:0.167875)[&index=20]:0.276360,ano_tail_r1[&index=8]:0.008022,((no_tail_r3[&index=10]:0.029940,(((red2[&index=14]:0.048077,red1[&index=13]:0.029469)[&index=21]:0.085474,blue2[&index=12]:0.109252)[&index=22]:0.016328,blue1[&index=11]:0.052719)[&index=23]:0.253446)[&index=24]:0.063706,no_tail_r2[&index=9]:0.019619)[&index=25]:0.119661)[&index=26];
282600	-163.372	-98.8948	-64.4774	(((((blue2[&index=12]:0.021718,(red1[&index=13]:0.001308,red2[&index=14]:0.037053)[&index=21]:0.493888)[&index=22]:0.001351,blue1[&index=11]:0.080479)[&index=23]:0.236443,no_tail_r3[&index=10]:0.075470)[&index=24]:0.108461,no_tail_r2[&index=9]:0.169785)[&index=25]:0.065359,(((((blue_f2[&index=4]:0.002538,red_f1[&index=1]:0.059541)[&index=15]:0.020472,(blue_f1[&index=3]:0.005742,red_f2[&index=2]:0.047901)[&index=16]:0.112379)[&index=17]:2.340645,no_tail_l3[&index=5]:0.004579)[&index=18]:0.050392,no_tail_l2[&index=6]:0.018433)[&index=19]:0.075122,no_tail_l1[&index=7]:0.010562)[&index=20]:0.011435,ano_tail_r1[&index=8]:0.434684)[&index=26];
282700	-149.337	-84.5555	-64.7816	((no_tail_r2[&index=9]:0.046625,(((blue2[&index=12]:0.067403,(red2[&index=14]:0.003877,red1[&index=13]:0.013751)[&index=21]:0.248007)[&index=22]:0.115346,blue1[&index=11]:0.062768)[&index=23]:0.134299,no_tail_r3[&index=10]:0.025825)[&index=24]:0.114756)[&index=25]:0.031804,ano_tail_r1[&index=8]:0.019604,((no_tail_l2[&index=6]:0.013884,(no_tail_l3[&index=5]:0.024938,((blue_f1[&index=3]:0.027365,(red_f2[&index=2]:0.051708,red_f1[&index=1]:0.032553)[&index=16]:0.038485)[&index=15]:0.015996,blue_f2[&index=4]:0.084343)[&index=17]:4.491631)[&index=18]:0.066140)[&index=19]:0.035277,no_tail_l1[&index=7]:0.033585)[&index=20]:0.206800)[&index=26];
282800	-157.188	-90.132	-67.0565	(ano_tail_r1[&index=8]:0.022054,(no_tail_r2[&index=9]:0.014928,(no_tail_r3[&index=10]:0.051992,(((red1[&index=13]:0.006790,red2[&index=14]:0.085664)[&index=21]:0.161835,blue2[&index=12]:0.010147)[&index=22]:0.171633,blue1[&index=11]:0.079411)[&index=23]:0.085000)[&index=24]:0.064934)[&index=25]:0.065245,(((no_tail_l3[&index=5]:0.058962,((red_f2[&index=2]:0.034697,red_f1[&index=1]:0.045610)[&index=16]:0.042844,(blue_f1[&index=3]:0.104599,blue_f2[&index=4]:0.147441)[&index=15]:0.072682)[&index=17]:15.578331)[&index=18]:0.037785,no_tail_l2[&index=6]:0.022787)[&index=19]:0.002784,no_tail_l1[&index=7]:0.044074)[&index=20]:0.369145)[&index=26];
282900	-153.311	-89.1563	-64.1552	((no_tail_r2[&index=9]:0.025782,((((red2[&index=14]:0.041368,red1[&index=13]:0.007734)[&index=21]:0.088401,blue2[&index=12]:0.087662)[&index=22]:0.291019,blue1[&index=11]:0.081369)[&index=23]:0.087832,no_tail_r3[&index=10]:0.027393)[&index=24]:0.012392)[&index=25]:0.084622,(no_tail_l1[&index=7]:0.005244,((no_tail_l3[&index=5]:0.030492,(blue_f2[&index=4]:0.044563,(blue_f1[&index=3]:0.085805,(red_f2[&index=2]:0.084750,red_f1[&index=1]:0.012996)[&index=16]:0.005854)[&index=15]:0.024548)[&index=17]:1.410643)[&index=18]:0.047705,no_tail_l2[&index=6]:0.138433)[&index=19]:0.056045)[&index=20]:0.074435,ano_tail_r1[&index=8]:0.017835)[&index=26];
283000	-155.824	-89.8398	-65.9838	(((no_tail_l2[&index=6]:0.136933,(no_tail_l3[&index=5]:0.092019,((blue_f2[&index=4]:0.172778,blue_f1[&index=3]:0.003450)[&index=15]:0.054869,(red_f1[&index=1]:0.110135,red_f2[&index=2]:0.004661)[&index=16]:0.023401)[&index=17]:10.355425)[&index=18]:0.016298)[&index=19]:0.075738,no_tail_l1[&index=7]:0.045992)[&index=20]:0.219488,ano_tail_r1[&index=8]:0.035205,((((blue2[&index=12]:0.025693,(red1[&index=13]:0.002736,red2[&index=14]:0.059105)[&index=21]:0.029740)[&index=22]:0.083397,blue1[&index=11]:0.056295)[&index=23]:0.112891,no_tail_r3[&index=10]:0.004949)[&index=24]:0.073411,no_tail_r2[&index=9]:0.064505)[&index=25]:0.158972)[&index=26];
283100	-159.902	-93.2919	-66.6103	(ano_tail_r1[&index=8]:0.027032,((((blue_f2[&index=4]:0.264000,((red_f1[&index=1]:0.022102,red_f2[&index=2]:0.052295)[&index=16]:0.105752,blue_f1[&index=3]:0.115813)[&index=15]:0.033491)[&index=17]:13.128209,no_tail_l3[&index=5]:0.010305)[&index=18]:0.131462,no_tail_l2[&index=6]:0.007767)[&index=19]:0.087193,no_tail_l1[&index=7]:0.073645)[&index=20]:0.242153,((no_tail_r3[&index=10]:0.086083,((blue2[&index=12]:0.024037,(red2[&index=14]:0.010655,red1[&index=13]:0.032595)[&index=21]:0.104533)[&index=22]:0.210620,blue1[&index=11]:0.039448)[&index=23]:0.074642)[&index=24]:0.149720,no_tail_r2[&index=9]:0.048016)[&index=25]:0.068997)[&index=26];
283200	-155.53	-91.0818	-64.448	(((no_tail_l2[&index=6]:0.010707,(no_tail_l3[&index=5]:0.066899,((red_f1[&index=1]:0.029796,red_f2[&index=2]:0.013164)[&index=16]:0.053525,(blue_f2[&index=4]:0.141972,blue_f1[&index=3]:0.037505)[&index=15]:0.215745)[&index=17]:2.683505)[&index=18]:0.287197)[&index=19]:0.044878,no_tail_l1[&index=7]:0.052057)[&index=20]:0.104514,ano_tail_r1[&index=8]:0.066555,(no_tail_r2[&index=9]:0.114446,(no_tail_r3[&index=10]:0.042594,((blue2[&index=12]:0.000246,(red1[&index=13]:0.009868,red2[&index=14]:0.004350)[&index=21]:0.153387)[&index=22]:0.046356,blue1[&index=11]:0.054417)[&index=23]:0.043296)[&index=24]:0.000826)[&index=25]:0.060943)[&index=26];
283300	-160.637	-96.1465	-64.4909	(ano_tail_r1[&index=8]:0.119714,(no_tail_l1[&index=7]:0.042206,(no_tail_l2[&index=6]:0.035724,(((blue_f2[&index=4]:0.019399,blue_f1[&index=3]:0.117460)[&index=16]:0.008944,(red_f1[&index=1]:0.195399,red_f2[&index=2]:0.001596)[&index=15]:0.129438)[&index=17]:2.387331,no_tail_l3[&index=5]:0.041798)[&index=18]:0.151242)[&index=19]:0.082968)[&index=20]:0.039923,(no_tail_r2[&index=9]:0.006125,(no_tail_r3[&index=10]:0.014995,(blue1[&index=11]:0.019915,((red2[&index=14]:0.095880,red1[&index=13]:0.042809)[&index=21]:0.434538,blue2[&index=12]:0.034865)[&index=22]:0.122550)[&index=23]:0.036515)[&index=24]:0.210948)[&index=25]:0.161416)[&index=26];
283400	-149.762	-85.0735	-64.6887	((no_tail_l1[&index=7]:0.102947,(((((red_f1[&index=1]:0.042734,red_f2[&index=2]:0.101084)[&index=15]:0.046719,blue_f1[&index=3]:0.032883)[&index=16]:0.000796,blue_f2[&index=4]:0.014945)[&index=17]:4.045128,no_tail_l3[&index=5]:0.000067)[&index=18]:0.118612,no_tail_l2[&index=6]:0.030387)[&index=19]:0.084384)[&index=20]:0.077968,ano_tail_r1[&index=8]:0.014273,(no_tail_r2[&index=9]:0.018251,(no_tail_r3[&index=10]:0.031122,(blue1[&index=11]:0.021208,(blue2[&index=12]:0.001675,(red2[&index=14]:0.012274,red1[&index=13]:0.071617)[&index=21]:0.225752)[&index=22]:0.023818)[&index=23]:0.139381)[&index=24]:0.104105)[&index=25]:0.180118)[&index=26];
283500	-159.841	-91.7425	-68.098	((no_tail_l1[&index=7]:0.039545,((no_tail_l3[&index=5]:0.016008,((blue_f2[&index=4]:0.008238,blue_f1[&index=3]:0.012303)[&index=16]:0.057242,(red_f1[&index=1]:0.020715,red_f2[&index=2]:0.009613)[&index=15]:0.053346)[&index=17]:20.561079)[&index=18]:0.042088,no_tail_l2[&index=6]:0.033117)[&index=19]:0.184281)[&index=20]:0.361981,((no_tail_r3[&index=10]:0.039738,(blue1[&index=11]:0.127073,(blue2[&index=12]:0.218337,(red1[&index=13]:0.006315,red2[&index=14]:0.036609)[&index=21]:0.089361)[&index=22]:0.297028)[&index=23]:0.041189)[&index=24]:0.140581,no_tail_r2[&index=9]:0.048287)[&index=25]:0.008932,ano_tail_r1[&index=8]:0.136146)[&index=26];
283600	-155.138	-90.6733	-64.4651	((((blue1[&index=11]:0.008342,((red2[&index=14]:0.125506,red1[&index=13]:0.019396)[&index=21]:0.230585,blue2[&index=12]:0.052778)[&index=22]:0.110574)[&index=23]:0.153914,no_tail_r3[&index=10]:0.019531)[&index=24]:0.182371,no_tail_r2[&index=9]:0.026781)[&index=25]:0.020790,(no_tail_l1[&index=7]:0.215475,(no_tail_l2[&index=6]:0.061484,(((red_f1[&index=1]:0.014689,red_f2[&index=2]:0.045472)[&index=15]:0.089847,(blue_f2[&index=4]:0.098958,blue_f1[&index=3]:0.003159)[&index=16]:0.096773)[&index=17]:2.620870,no_tail_l3[&index=5]:0.030141)[&index=18]:0.021796)[&index=19]:0.030496)[&index=20]:0.101026,ano_tail_r1[&index=8]:0.043690)[&index=26];
283700	-167.704	-101.417	-66.2874	(((((blue2[&index=12]:0.053153,(red2[&index=14]:0.017770,red1[&index=13]:0.070985)[&index=21]:0.008881)[&index=22]:0.010782,blue1[&index=11]:0.002064)[&index=23]:2.342667,no_tail_r3[&index=10]:0.085123)[&index=24]:0.083426,no_tail_r2[&index=9]:0.022309)[&index=25]:0.039404,(((((red_f1[&index=1]:0.070887,red_f2[&index=2]:0.053072)[&index=15]:0.044350,(blue_f1[&index=3]:0.005696,blue_f2[&index=4]:0.011241)[&index=16]:0.135483)[&index=17]:9.503540,no_tail_l3[&index=5]:0.310677)[&index=18]:0.127415,no_tail_l2[&index=6]:0.037658)[&index=19]:0.078214,no_tail_l1[&index=7]:0.047147)[&index=20]:0.264408,ano_tail_r1[&index=8]:0.109714)[&index=26];
283800	-174.809	-105.027	-69.7826	(ano_tail_r1[&index=8]:0.009708,(((no_tail_l3[&index=5]:4.866004,(((red_f2[&index=2]:0.019096,red_f1[&index=1]:0.020916)[&index=15]:0.062386,blue_f1[&index=3]:0.039109)[&index=16]:0.020562,blue_f2[&index=4]:0.187701)[&index=17]:16.426301)[&index=18]:7.672218,no_tail_l2[&index=6]:0.003503)[&index=19]:0.160212,no_tail_l1[&index=7]:0.065458)[&index=20]:0.067150,(((blue1[&index=11]:0.087003,(blue2[&index=12]:0.091906,(red2[&index=14]:0.006667,red1[&index=13]:0.002875)[&index=21]:0.122127)[&index=22]:0.069334)[&index=23]:0.182697,no_tail_r3[&index=10]:0.163180)[&index=24]:0.402436,no_tail_r2[&index=9]:0.054202)[&index=25]:0.209387)[&index=26];
283900	-150.325	-85.5494	-64.7751	(ano_tail_r1[&index=8]:0.010211,(no_tail_l1[&index=7]:0.077652,(no_tail_l2[&index=6]:0.018123,((red_f2[&index=2]:0.013299,(red_f1[&index=1]:0.146814,(blue_f2[&index=4]:0.007492,blue_f1[&index=3]:0.008255)[&index=15]:0.040760)[&index=16]:0.010906)[&index=17]:4.466477,no_tail_l3[&index=5]:0.048630)[&index=18]:0.004013)[&index=19]:0.150997)[&index=20]:0.084788,((no_tail_r3[&index=10]:0.008054,(blue1[&index=11]:0.100081,(blue2[&index=12]:0.029339,(red1[&index=13]:0.083833,red2[&index=14]:0.012095)[&index=21]:0.131757)[&index=22]:0.055963)[&index=23]:0.282830)[&index=24]:0.115909,no_tail_r2[&index=9]:0.032994)[&index=25]:0.033260)[&index=26];
284000	-160.678	-94.715	-65.9632	(((no_tail_r3[&index=10]:0.022743,((blue2[&index=12]:0.049595,(red2[&index=14]:0.004298,red1[&index=13]:0.044101)[&index=21]:0.101075)[&index=22]:0.068304,blue1[&index=11]:0.072010)[&index=23]:0.252995)[&index=24]:0.075697,no_tail_r2[&index=9]:0.023878)[&index=25]:0.135314,(((no_tail_l3[&index=5]:0.075797,((blue_f2[&index=4]:0.013494,blue_f1[&index=3]:0.091009)[&index=15]:0.218049,(red_f2[&index=2]:0.030546,red_f1[&index=1]:0.060025)[&index=16]:0.134388)[&index=17]:9.718058)[&index=18]:0.342815,no_tail_l2[&index=6]:0.131711)[&index=19]:0.002217,no_tail_l1[&index=7]:0.062303)[&index=20]:0.091090,ano_tail_r1[&index=8]:0.093574)[&index=26];
284100	-159.42	-94.2779	-65.1424	((no_tail_l1[&index=7]:0.054721,((((blue_f2[&index=4]:0.081707,(red_f2[&index=2]:0.074941,red_f1[&index=1]:0.102086)[&index=16]:0.107284)[&index=15]:0.106864,blue_f1[&index=3]:0.010660)[&index=17]:5.466959,no_tail_l3[&index=5]:0.049894)[&index=18]:0.025250,no_tail_l2[&index=6]:0.078235)[&index=19]:0.135725)[&index=20]:0.575660,(no_tail_r2[&index=9]:0.013335,(no_tail_r3[&index=10]:0.060973,(((red1[&index=13]:0.040835,red2[&index=14]:0.009321)[&index=21]:0.160388,blue2[&index=12]:0.029530)[&index=22]:0.110165,blue1[&index=11]:0.020440)[&index=23]:0.229328)[&index=24]:0.211913)[&index=25]:0.041796,ano_tail_r1[&index=8]:0.012756)[&index=26];
284200	-159.184	-94.3693	-64.8148	((no_tail_l1[&index=7]:0.142280,(((red_f2[&index=2]:0.172003,((blue_f2[&index=4]:0.080613,blue_f1[&index=3]:0.041694)[&index=15]:0.203114,red_f1[&index=1]:0.100536)[&index=16]:0.006909)[&index=17]:4.053998,no_tail_l3[&index=5]:0.025632)[&index=18]:0.007397,no_tail_l2[&index=6]:0.042908)[&index=19]:0.087826)[&index=20]:0.567459,ano_tail_r1[&index=8]:0.015794,((no_tail_r3[&index=10]:0.064127,(blue1[&index=11]:0.042396,(blue2[&index=12]:0.002050,(red1[&index=13]:0.001089,red2[&index=14]:0.023650)[&index=21]:0.119686)[&index=22]:0.053250)[&index=23]:0.085392)[&index=24]:0.012454,no_tail_r2[&index=9]:0.032124)[&index=25]:0.188406)[&index=26];
284300	-165.628	-100.73	-64.8989	((no_tail_r2[&index=9]:0.168908,(((blue2[&index=12]:0.053336,(red2[&index=14]:0.036573,red1[&index=13]:0.034568)[&index=21]:0.032876)[&index=22]:0.458064,blue1[&index=11]:0.048494)[&index=23]:0.080417,no_tail_r3[&index=10]:0.141051)[&index=24]:0.064731)[&index=25]:0.086112,(no_tail_l1[&index=7]:0.001794,(no_tail_l2[&index=6]:0.076525,((((red_f2[&index=2]:0.041648,red_f1[&index=1]:0.029108)[&index=16]:0.227569,blue_f1[&index=3]:0.094153)[&index=15]:0.083843,blue_f2[&index=4]:0.066274)[&index=17]:4.104042,no_tail_l3[&index=5]:0.270522)[&index=18]:0.011480)[&index=19]:0.190448)[&index=20]:0.170454,ano_tail_r1[&index=8]:0.020659)[&index=26];
284400	-153.155	-88.8159	-64.339	((((no_tail_l3[&index=5]:0.100859,(blue_f1[&index=3]:0.075934,(blue_f2[&index=4]:0.009147,(red_f1[&index=1]:0.055748,red_f2[&index=2]:0.031112)[&index=16]:0.089185)[&index=15]:0.021311)[&index=17]:2.084063)[&index=18]:0.087589,no_tail_l2[&index=6]:0.089497)[&index=19]:0.076259,no_tail_l1[&index=7]:0.088529)[&index=20]:0.119328,ano_tail_r1[&index=8]:0.019329,((no_tail_r3[&index=10]:0.024145,(blue1[&index=11]:0.023653,((red2[&index=14]:0.007197,red1[&index=13]:0.005261)[&index=21]:0.140376,blue2[&index=12]:0.289591)[&index=22]:0.022102)[&index=23]:0.131925)[&index=24]:0.092504,no_tail_r2[&index=9]:0.055445)[&index=25]:0.054092)[&index=26];
284500	-157.473	-90.6638	-66.8087	(((no_tail_l2[&index=6]:0.180149,(no_tail_l3[&index=5]:0.052198,(blue_f2[&index=4]:0.005258,(blue_f1[&index=3]:0.037318,(red_f1[&index=1]:0.085591,red_f2[&index=2]:0.001146)[&index=16]:0.077316)[&index=15]:0.049256)[&index=17]:14.348373)[&index=18]:0.013550)[&index=19]:0.029757,no_tail_l1[&index=7]:0.072871)[&index=20]:0.068875,ano_tail_r1[&index=8]:0.021531,(((((red1[&index=13]:0.003522,red2[&index=14]:0.117265)[&index=21]:0.241339,blue2[&index=12]:0.013652)[&index=22]:0.183711,blue1[&index=11]:0.035166)[&index=23]:0.104848,no_tail_r3[&index=10]:0.034270)[&index=24]:0.246258,no_tail_r2[&index=9]:0.036094)[&index=25]:0.083389)[&index=26];
284600	-151.607	-87.3795	-64.2279	(ano_tail_r1[&index=8]:0.046388,(no_tail_l1[&index=7]:0.050868,(no_tail_l2[&index=6]:0.006413,(no_tail_l3[&index=5]:0.011126,(red_f1[&index=1]:0.099141,(red_f2[&index=2]:0.010936,(blue_f1[&index=3]:0.005477,blue_f2[&index=4]:0.046196)[&index=15]:0.093092)[&index=16]:0.005339)[&index=17]:1.489765)[&index=18]:0.086290)[&index=19]:0.023089)[&index=20]:0.157790,(no_tail_r2[&index=9]:0.098421,(no_tail_r3[&index=10]:0.036960,((blue2[&index=12]:0.018301,(red1[&index=13]:0.023963,red2[&index=14]:0.013424)[&index=21]:0.176091)[&index=22]:0.004205,blue1[&index=11]:0.038563)[&index=23]:0.552023)[&index=24]:0.006555)[&index=25]:0.137957)[&index=26];
284700	-152.449	-87.0829	-65.366	(ano_tail_r1[&index=8]:0.055149,(((((red2[&index=14]:0.055616,red1[&index=13]:0.039606)[&index=21]:0.117214,blue2[&index=12]:0.001312)[&index=22]:0.101949,blue1[&index=11]:0.001258)[&index=23]:0.176026,no_tail_r3[&index=10]:0.012623)[&index=24]:0.052673,no_tail_r2[&index=9]:0.055671)[&index=25]:0.114316,((no_tail_l2[&index=6]:0.123354,(((blue_f2[&index=4]:0.009989,(red_f2[&index=2]:0.039602,red_f1[&index=1]:0.073431)[&index=16]:0.089964)[&index=15]:0.012946,blue_f1[&index=3]:0.004052)[&index=17]:7.284683,no_tail_l3[&index=5]:0.063156)[&index=18]:0.078015)[&index=19]:0.268800,no_tail_l1[&index=7]:0.047357)[&index=20]:0.050288)[&index=26];
284800	-152.812	-87.1162	-65.6958	((no_tail_l1[&index=7]:0.031930,((((red_f1[&index=1]:0.003984,red_f2[&index=2]:0.002792)[&index=15]:0.081251,(blue_f2[&index=4]:0.016033,blue_f1[&index=3]:0.043570)[&index=16]:0.087599)[&index=17]:8.954155,no_tail_l3[&index=5]:0.105181)[&index=18]:0.159431,no_tail_l2[&index=6]:0.089704)[&index=19]:0.011310)[&index=20]:0.057270,((no_tail_r3[&index=10]:0.003958,(blue1[&index=11]:0.041720,((red2[&index=14]:0.083870,red1[&index=13]:0.022808)[&index=21]:0.121485,blue2[&index=12]:0.031364)[&index=22]:0.216834)[&index=23]:0.166849)[&index=24]:0.099274,no_tail_r2[&index=9]:0.043831)[&index=25]:0.055850,ano_tail_r1[&index=8]:0.046060)[&index=26];
284900	-151.994	-86.5664	-65.4276	(((no_tail_l2[&index=6]:0.082800,(((red_f2[&index=2]:0.007125,red_f1[&index=1]:0.014026)[&index=16]:0.029351,(blue_f1[&index=3]:0.024657,blue_f2[&index=4]:0.032787)[&index=15]:0.189933)[&index=17]:7.574018,no_tail_l3[&index=5]:0.117212)[&index=18]:0.050098)[&index=19]:0.153276,no_tail_l1[&index=7]:0.085206)[&index=20]:0.139937,ano_tail_r1[&index=8]:0.003451,(no_tail_r2[&index=9]:0.029879,((blue1[&index=11]:0.035881,((red1[&index=13]:0.088691,red2[&index=14]:0.046376)[&index=21]:0.214655,blue2[&index=12]:0.017319)[&index=22]:0.090865)[&index=23]:0.075224,no_tail_r3[&index=10]:0.001536)[&index=24]:0.061667)[&index=25]:0.070868)[&index=26];
285000	-160.539	-95.7219	-64.8173	((no_tail_r2[&index=9]:0.120309,(no_tail_r3[&index=10]:0.093486,(blue1[&index=11]:0.165922,((red1[&index=13]:0.024414,red2[&index=14]:0.006145)[&index=21]:0.071285,blue2[&index=12]:0.113904)[&index=22]:0.028277)[&index=23]:0.117198)[&index=24]:0.116528)[&index=25]:0.059610,ano_tail_r1[&index=8]:0.045255,(no_tail_l1[&index=7]:0.104916,((no_tail_l3[&index=5]:0.064391,(blue_f1[&index=3]:0.085773,((red_f1[&index=1]:0.146272,red_f2[&index=2]:0.093535)[&index=15]:0.019592,blue_f2[&index=4]:0.008729)[&index=16]:0.023907)[&index=17]:4.144697)[&index=18]:0.141891,no_tail_l2[&index=6]:0.024003)[&index=19]:0.043781)[&index=20]:0.321629)[&index=26];
285100	-168.22	-103.496	-64.724	((no_tail_r2[&index=9]:0.000599,(((blue2[&index=12]:0.049274,(red2[&index=14]:0.011857,red1[&index=13]:0.063434)[&index=21]:0.335068)[&index=22]:0.020754,blue1[&index=11]:0.040241)[&index=23]:0.110386,no_tail_r3[&index=10]:0.208388)[&index=24]:0.027741)[&index=25]:0.029045,ano_tail_r1[&index=8]:0.076040,(no_tail_l1[&index=7]:0.116858,(no_tail_l2[&index=6]:0.013309,(no_tail_l3[&index=5]:0.088477,(red_f2[&index=2]:0.048091,((blue_f1[&index=3]:0.061322,red_f1[&index=1]:0.055481)[&index=15]:0.029359,blue_f2[&index=4]:0.152675)[&index=16]:0.007554)[&index=17]:1.958080)[&index=18]:0.100623)[&index=19]:2.104031)[&index=20]:0.010130)[&index=26];
285200	-155.571	-91.1929	-64.3777	(ano_tail_r1[&index=8]:0.006979,(no_tail_r2[&index=9]:0.018521,((blue1[&index=11]:0.009784,(blue2[&index=12]:0.077174,(red1[&index=13]:0.001431,red2[&index=14]:0.002324)[&index=21]:0.191931)[&index=22]:0.062831)[&index=23]:0.040311,no_tail_r3[&index=10]:0.139990)[&index=24]:0.034096)[&index=25]:0.038081,(no_tail_l1[&index=7]:0.014785,(no_tail_l2[&index=6]:0.122555,(no_tail_l3[&index=5]:0.026435,(((blue_f2[&index=4]:0.021350,red_f2[&index=2]:0.094616)[&index=16]:0.049500,blue_f1[&index=3]:0.022074)[&index=15]:0.054192,red_f1[&index=1]:0.030761)[&index=17]:2.317852)[&index=18]:0.218022)[&index=19]:0.118737)[&index=20]:0.272973)[&index=26];
285300	-158.793	-93.9814	-64.8114	((no_tail_l1[&index=7]:0.055055,(no_tail_l2[&index=6]:0.003613,(no_tail_l3[&index=5]:0.042549,(((red_f1[&index=1]:0.016617,red_f2[&index=2]:0.003335)[&index=15]:0.044921,blue_f2[&index=4]:0.013892)[&index=16]:0.022611,blue_f1[&index=3]:0.122843)[&index=17]:3.858036)[&index=18]:0.042807)[&index=19]:0.029162)[&index=20]:0.611900,(((blue1[&index=11]:0.100222,(blue2[&index=12]:0.000074,(red1[&index=13]:0.123533,red2[&index=14]:0.003453)[&index=21]:0.085740)[&index=22]:0.195256)[&index=23]:0.139372,no_tail_r3[&index=10]:0.060231)[&index=24]:0.009994,no_tail_r2[&index=9]:0.051288)[&index=25]:0.504414,ano_tail_r1[&index=8]:0.015070)[&index=26];
285400	-160.329	-94.743	-65.5859	((no_tail_l1[&index=7]:0.059373,(no_tail_l2[&index=6]:0.007984,(no_tail_l3[&index=5]:0.034799,((blue_f2[&index=4]:0.022365,(blue_f1[&index=3]:0.007151,red_f1[&index=1]:0.244274)[&index=15]:0.016494)[&index=16]:0.136958,red_f2[&index=2]:0.022526)[&index=17]:7.667805)[&index=18]:0.081886)[&index=19]:0.101578)[&index=20]:0.478937,ano_tail_r1[&index=8]:0.021223,((no_tail_r3[&index=10]:0.098507,(((red2[&index=14]:0.000117,red1[&index=13]:0.023544)[&index=21]:0.178156,blue2[&index=12]:0.025361)[&index=22]:0.086428,blue1[&index=11]:0.045167)[&index=23]:0.351385)[&index=24]:0.107200,no_tail_r2[&index=9]:0.047935)[&index=25]:0.161157)[&index=26];
285500	-165.537	-100.64	-64.8968	((no_tail_l1[&index=7]:0.002858,((no_tail_l3[&index=5]:0.133448,(((blue_f1[&index=3]:0.026848,blue_f2[&index=4]:0.010597)[&index=15]:0.136159,red_f1[&index=1]:0.131587)[&index=16]:0.086124,red_f2[&index=2]:0.034913)[&index=17]:3.761044)[&index=18]:0.066032,no_tail_l2[&index=6]:0.074734)[&index=19]:0.097677)[&index=20]:0.448312,ano_tail_r1[&index=8]:0.168341,(((blue1[&index=11]:0.079506,((red2[&index=14]:0.065327,red1[&index=13]:0.070200)[&index=21]:0.133916,blue2[&index=12]:0.080422)[&index=22]:0.060790)[&index=23]:0.615361,no_tail_r3[&index=10]:0.083971)[&index=24]:0.075801,no_tail_r2[&index=9]:0.123941)[&index=25]:0.015238)[&index=26];
285600	-161.008	-96.1557	-64.852	(((no_tail_r3[&index=10]:0.021332,(blue1[&index=11]:0.073011,((red1[&index=13]:0.031759,red2[&index=14]:0.131244)[&index=21]:0.179918,blue2[&index=12]:0.073326)[&index=22]:0.014718)[&index=23]:0.359765)[&index=24]:0.034462,no_tail_r2[&index=9]:0.077102)[&index=25]:0.238519,(no_tail_l1[&index=7]:0.035126,((no_tail_l3[&index=5]:0.001352,((blue_f2[&index=4]:0.035155,blue_f1[&index=3]:0.015906)[&index=16]:0.019290,(red_f1[&index=1]:0.056271,red_f2[&index=2]:0.171531)[&index=15]:0.046060)[&index=17]:4.244879)[&index=18]:0.043804,no_tail_l2[&index=6]:0.086419)[&index=19]:0.278054)[&index=20]:0.007645,ano_tail_r1[&index=8]:0.082367)[&index=26];
285700	-157.632	-92.993	-64.6389	(ano_tail_r1[&index=8]:0.066297,(((no_tail_l3[&index=5]:0.110157,(((red_f2[&index=2]:0.019618,red_f1[&index=1]:0.012563)[&index=15]:0.320756,blue_f2[&index=4]:0.068296)[&index=16]:0.011476,blue_f1[&index=3]:0.022368)[&index=17]:3.460317)[&index=18]:0.193392,no_tail_l2[&index=6]:0.206783)[&index=19]:0.071467,no_tail_l1[&index=7]:0.002279)[&index=20]:0.034202,((((blue2[&index=12]:0.000354,(red1[&index=13]:0.054909,red2[&index=14]:0.076716)[&index=21]:0.085825)[&index=22]:0.131954,blue1[&index=11]:0.011521)[&index=23]:0.096966,no_tail_r3[&index=10]:0.036736)[&index=24]:0.021921,no_tail_r2[&index=9]:0.110941)[&index=25]:0.065565)[&index=26];
285800	-161.303	-96.9082	-64.3953	((no_tail_l1[&index=7]:0.025738,(no_tail_l2[&index=6]:0.020977,(no_tail_l3[&index=5]:0.060424,(red_f1[&index=1]:0.034045,((blue_f1[&index=3]:0.066165,blue_f2[&index=4]:0.046853)[&index=15]:0.021412,red_f2[&index=2]:0.066495)[&index=16]:0.066130)[&index=17]:1.767807)[&index=18]:0.022506)[&index=19]:0.280872)[&index=20]:0.392373,ano_tail_r1[&index=8]:0.019422,(no_tail_r2[&index=9]:0.039314,(((blue2[&index=12]:0.175261,(red1[&index=13]:0.064195,red2[&index=14]:0.082623)[&index=21]:0.095014)[&index=22]:0.062680,blue1[&index=11]:0.157029)[&index=23]:0.290167,no_tail_r3[&index=10]:0.042606)[&index=24]:0.114955)[&index=25]:0.060508)[&index=26];
285900	-165.604	-99.1849	-66.419	((no_tail_r2[&index=9]:0.038632,(no_tail_r3[&index=10]:0.039129,(((red2[&index=14]:0.043630,red1[&index=13]:0.029443)[&index=21]:0.223309,blue2[&index=12]:0.018312)[&index=22]:0.083428,blue1[&index=11]:0.011243)[&index=23]:0.246254)[&index=24]:0.090471)[&index=25]:0.091739,ano_tail_r1[&index=8]:0.080427,((no_tail_l2[&index=6]:0.155759,(no_tail_l3[&index=5]:0.072011,((blue_f2[&index=4]:0.118768,(red_f2[&index=2]:0.012274,red_f1[&index=1]:0.397866)[&index=15]:0.090156)[&index=16]:0.038980,blue_f1[&index=3]:0.218956)[&index=17]:11.865640)[&index=18]:0.098999)[&index=19]:0.019052,no_tail_l1[&index=7]:0.029798)[&index=20]:0.079521)[&index=26];
286000	-163.774	-98.6777	-65.0963	(((no_tail_l2[&index=6]:0.115288,(no_tail_l3[&index=5]:0.034553,(((red_f2[&index=2]:0.061638,red_f1[&index=1]:0.258076)[&index=15]:0.005515,blue_f2[&index=4]:0.045115)[&index=16]:0.014694,blue_f1[&index=3]:0.027789)[&index=17]:4.905568)[&index=18]:0.097238)[&index=19]:0.052909,no_tail_l1[&index=7]:0.057039)[&index=20]:0.173397,(no_tail_r2[&index=9]:0.001537,((blue1[&index=11]:0.079122,(blue2[&index=12]:0.144069,(red2[&index=14]:0.011800,red1[&index=13]:0.003402)[&index=21]:0.295593)[&index=22]:0.032139)[&index=23]:0.749371,no_tail_r3[&index=10]:0.040516)[&index=24]:0.089861)[&index=25]:0.194913,ano_tail_r1[&index=8]:0.089449)[&index=26];
286100	-152.978	-85.6756	-67.3019	(((no_tail_l2[&index=6]:0.040256,(no_tail_l3[&index=5]:0.034193,(red_f1[&index=1]:0.126614,((blue_f1[&index=3]:0.006991,blue_f2[&index=4]:0.027942)[&index=16]:0.097295,red_f2[&index=2]:0.088812)[&index=15]:0.012032)[&index=17]:17.108751)[&index=18]:0.052181)[&index=19]:0.067566,no_tail_l1[&index=7]:0.007816)[&index=20]:0.291814,(no_tail_r2[&index=9]:0.039631,((blue1[&index=11]:0.001717,(blue2[&index=12]:0.109603,(red1[&index=13]:0.036370,red2[&index=14]:0.000397)[&index=21]:0.085913)[&index=22]:0.044273)[&index=23]:0.175684,no_tail_r3[&index=10]:0.003996)[&index=24]:0.064476)[&index=25]:0.000769,ano_tail_r1[&index=8]:0.083645)[&index=26];
286200	-157.415	-92.332	-65.0827	((no_tail_r2[&index=9]:0.080277,(no_tail_r3[&index=10]:0.099053,(blue1[&index=11]:0.076876,(blue2[&index=12]:0.000117,(red2[&index=14]:0.209890,red1[&index=13]:0.006010)[&index=21]:0.264543)[&index=22]:0.044214)[&index=23]:0.144260)[&index=24]:0.085675)[&index=25]:0.132991,(no_tail_l1[&index=7]:0.123057,((((red_f1[&index=1]:0.086336,red_f2[&index=2]:0.016699)[&index=15]:0.056614,(blue_f1[&index=3]:0.002870,blue_f2[&index=4]:0.020719)[&index=16]:0.025570)[&index=17]:5.449270,no_tail_l3[&index=5]:0.067749)[&index=18]:0.013513,no_tail_l2[&index=6]:0.024199)[&index=19]:0.332163)[&index=20]:0.141793,ano_tail_r1[&index=8]:0.008198)[&index=26];
286300	-162.701	-96.379	-66.322	(((((blue_f1[&index=3]:0.045735,((red_f1[&index=1]:0.080755,red_f2[&index=2]:0.017361)[&index=15]:0.381767,blue_f2[&index=4]:0.008824)[&index=16]:0.004058)[&index=17]:11.858205,no_tail_l3[&index=5]:0.003886)[&index=18]:0.086187,no_tail_l2[&index=6]:0.087938)[&index=19]:0.063178,no_tail_l1[&index=7]:0.073444)[&index=20]:0.010157,(no_tail_r2[&index=9]:0.042757,((blue1[&index=11]:0.101754,(blue2[&index=12]:0.110490,(red1[&index=13]:0.154336,red2[&index=14]:0.043455)[&index=21]:0.091418)[&index=22]:0.013796)[&index=23]:0.111671,no_tail_r3[&index=10]:0.099466)[&index=24]:0.056616)[&index=25]:0.140721,ano_tail_r1[&index=8]:0.021014)[&index=26];
286400	-157.244	-91.5392	-65.705	(((no_tail_l2[&index=6]:0.202415,((red_f1[&index=1]:0.139232,(red_f2[&index=2]:0.007538,(blue_f1[&index=3]:0.005991,blue_f2[&index=4]:0.014326)[&index=16]:0.213145)[&index=15]:0.139632)[&index=17]:8.750399,no_tail_l3[&index=5]:0.028358)[&index=18]:0.000270)[&index=19]:0.180317,no_tail_l1[&index=7]:0.097048)[&index=20]:0.125449,((no_tail_r3[&index=10]:0.038834,(blue1[&index=11]:0.017832,((red2[&index=14]:0.077242,red1[&index=13]:0.028797)[&index=21]:0.210982,blue2[&index=12]:0.019311)[&index=22]:0.104845)[&index=23]:0.099653)[&index=24]:0.058371,no_tail_r2[&index=9]:0.007996)[&index=25]:0.038980,ano_tail_r1[&index=8]:0.016978)[&index=26];
286500	-151.602	-87.5362	-64.0653	(ano_tail_r1[&index=8]:0.001767,((no_tail_r3[&index=10]:0.018572,(((red1[&index=13]:0.129491,red2[&index=14]:0.098392)[&index=21]:0.033847,blue2[&index=12]:0.014808)[&index=22]:0.293495,blue1[&index=11]:0.060509)[&index=23]:0.107412)[&index=24]:0.068876,no_tail_r2[&index=9]:0.031514)[&index=25]:0.027298,(no_tail_l1[&index=7]:0.056032,(no_tail_l2[&index=6]:0.009300,((red_f2[&index=2]:0.055664,(red_f1[&index=1]:0.012287,(blue_f1[&index=3]:0.065162,blue_f2[&index=4]:0.018326)[&index=16]:0.037893)[&index=15]:0.007942)[&index=17]:1.124799,no_tail_l3[&index=5]:0.026738)[&index=18]:0.030481)[&index=19]:0.023458)[&index=20]:0.071434)[&index=26];
286600	-165.292	-99.4553	-65.837	((((no_tail_l3[&index=5]:0.063276,(((blue_f2[&index=4]:0.068316,blue_f1[&index=3]:0.022341)[&index=16]:0.035288,red_f1[&index=1]:0.044884)[&index=15]:0.074280,red_f2[&index=2]:0.031053)[&index=17]:8.969504)[&index=18]:0.384033,no_tail_l2[&index=6]:0.185073)[&index=19]:0.072941,no_tail_l1[&index=7]:0.058385)[&index=20]:0.089939,((no_tail_r3[&index=10]:0.383129,((blue2[&index=12]:0.043673,(red2[&index=14]:0.039168,red1[&index=13]:0.019753)[&index=21]:0.339499)[&index=22]:0.021150,blue1[&index=11]:0.049336)[&index=23]:0.004224)[&index=24]:0.114134,no_tail_r2[&index=9]:0.026070)[&index=25]:0.116904,ano_tail_r1[&index=8]:0.027449)[&index=26];
286700	-173.249	-107.713	-65.5365	(ano_tail_r1[&index=8]:0.009343,(no_tail_l1[&index=7]:0.169872,(no_tail_l2[&index=6]:0.009521,(no_tail_l3[&index=5]:0.013278,((blue_f1[&index=3]:0.001681,blue_f2[&index=4]:0.124388)[&index=16]:0.317554,(red_f1[&index=1]:0.123438,red_f2[&index=2]:0.017242)[&index=15]:0.084387)[&index=17]:1.297845)[&index=18]:0.261476)[&index=19]:0.016478)[&index=20]:0.269792,((no_tail_r3[&index=10]:0.184575,((blue2[&index=12]:0.141008,(red2[&index=14]:0.009310,red1[&index=13]:0.041007)[&index=21]:0.042011)[&index=22]:0.005135,blue1[&index=11]:0.006473)[&index=23]:6.225654)[&index=24]:0.165235,no_tail_r2[&index=9]:0.079595)[&index=25]:0.165250)[&index=26];
286800	-172.699	-105.764	-66.9353	(ano_tail_r1[&index=8]:0.199777,(no_tail_r2[&index=9]:0.167309,((((red2[&index=14]:0.220686,red1[&index=13]:0.048179)[&index=21]:0.143059,blue2[&index=12]:0.013036)[&index=22]:0.279603,blue1[&index=11]:0.148819)[&index=23]:0.209360,no_tail_r3[&index=10]:0.027117)[&index=24]:0.084163)[&index=25]:0.126842,(((no_tail_l3[&index=5]:0.211554,((blue_f1[&index=3]:0.001932,(red_f1[&index=1]:0.091218,red_f2[&index=2]:0.011282)[&index=15]:0.004286)[&index=16]:0.079999,blue_f2[&index=4]:0.214134)[&index=17]:13.968414)[&index=18]:0.049256,no_tail_l2[&index=6]:0.046695)[&index=19]:0.026467,no_tail_l1[&index=7]:0.004050)[&index=20]:0.398339)[&index=26];
286900	-159.669	-95.4105	-64.2585	((no_tail_l1[&index=7]:0.052654,(no_tail_l2[&index=6]:0.042110,((blue_f2[&index=4]:0.002942,(blue_f1[&index=3]:0.114332,(red_f2[&index=2]:0.040154,red_f1[&index=1]:0.107374)[&index=16]:0.059727)[&index=15]:0.006360)[&index=17]:1.315116,no_tail_l3[&index=5]:0.000887)[&index=18]:0.021733)[&index=19]:0.234795)[&index=20]:0.139445,ano_tail_r1[&index=8]:0.081988,(((blue1[&index=11]:0.175582,((red1[&index=13]:0.036697,red2[&index=14]:0.051165)[&index=21]:0.304809,blue2[&index=12]:0.098128)[&index=22]:0.016925)[&index=23]:0.082084,no_tail_r3[&index=10]:0.071077)[&index=24]:0.091100,no_tail_r2[&index=9]:0.092608)[&index=25]:0.151903)[&index=26];
287000	-154.956	-88.7162	-66.2403	(ano_tail_r1[&index=8]:0.015418,(no_tail_r2[&index=9]:0.159291,((((red1[&index=13]:0.022427,red2[&index=14]:0.009465)[&index=21]:0.219257,blue2[&index=12]:0.142801)[&index=22]:0.107999,blue1[&index=11]:0.014350)[&index=23]:0.160355,no_tail_r3[&index=10]:0.000490)[&index=24]:0.146157)[&index=25]:0.035502,(no_tail_l1[&index=7]:0.117218,(no_tail_l2[&index=6]:0.003532,(((blue_f2[&index=4]:0.070031,(red_f2[&index=2]:0.024893,red_f1[&index=1]:0.010018)[&index=16]:0.008469)[&index=15]:0.004309,blue_f1[&index=3]:0.001968)[&index=17]:11.585807,no_tail_l3[&index=5]:0.002781)[&index=18]:0.195098)[&index=19]:0.164893)[&index=20]:0.077771)[&index=26];
287100	-160.891	-95.1788	-65.7122	(ano_tail_r1[&index=8]:0.033084,(no_tail_r2[&index=9]:0.050796,(no_tail_r3[&index=10]:0.013695,(blue1[&index=11]:0.033815,((red1[&index=13]:0.003246,red2[&index=14]:0.043323)[&index=21]:0.083081,blue2[&index=12]:0.009148)[&index=22]:0.053182)[&index=23]:0.240339)[&index=24]:0.086555)[&index=25]:0.110755,(no_tail_l1[&index=7]:0.074066,(no_tail_l2[&index=6]:0.004080,((blue_f1[&index=3]:0.107525,(blue_f2[&index=4]:0.064918,(red_f2[&index=2]:0.009091,red_f1[&index=1]:0.014832)[&index=16]:0.109613)[&index=15]:0.012493)[&index=17]:0.404712,no_tail_l3[&index=5]:7.183147)[&index=18]:1.747201)[&index=19]:0.083373)[&index=20]:0.083752)[&index=26];
287200	-156.991	-92.7322	-64.2588	(((no_tail_r3[&index=10]:0.016859,(blue1[&index=11]:0.017612,(blue2[&index=12]:0.009046,(red2[&index=14]:0.066619,red1[&index=13]:0.026733)[&index=21]:0.119131)[&index=22]:0.064990)[&index=23]:0.117577)[&index=24]:0.109214,no_tail_r2[&index=9]:0.085400)[&index=25]:0.147048,(no_tail_l1[&index=7]:0.016442,(no_tail_l2[&index=6]:0.004653,(no_tail_l3[&index=5]:0.129245,(blue_f1[&index=3]:0.069143,((blue_f2[&index=4]:0.052636,red_f2[&index=2]:0.062699)[&index=16]:0.021302,red_f1[&index=1]:0.156747)[&index=15]:0.011495)[&index=17]:1.474162)[&index=18]:0.051793)[&index=19]:0.007142)[&index=20]:0.502512,ano_tail_r1[&index=8]:0.052548)[&index=26];
287300	-153.916	-88.4144	-65.5011	((no_tail_l1[&index=7]:0.005556,((no_tail_l3[&index=5]:0.056019,(red_f1[&index=1]:0.011677,((blue_f2[&index=4]:0.034620,blue_f1[&index=3]:0.040317)[&index=16]:0.129177,red_f2[&index=2]:0.192270)[&index=15]:0.005602)[&index=17]:7.819984)[&index=18]:0.119159,no_tail_l2[&index=6]:0.006319)[&index=19]:0.151214)[&index=20]:0.102251,((no_tail_r3[&index=10]:0.018617,(((red1[&index=13]:0.097087,red2[&index=14]:0.000251)[&index=21]:0.218219,blue2[&index=12]:0.012449)[&index=22]:0.033134,blue1[&index=11]:0.041045)[&index=23]:0.184476)[&index=24]:0.085500,no_tail_r2[&index=9]:0.080796)[&index=25]:0.143195,ano_tail_r1[&index=8]:0.015640)[&index=26];
287400	-162.289	-97.5617	-64.7274	(ano_tail_r1[&index=8]:0.127890,(no_tail_l1[&index=7]:0.030744,((no_tail_l3[&index=5]:0.195925,(blue_f2[&index=4]:0.002903,((red_f2[&index=2]:0.091162,red_f1[&index=1]:0.004194)[&index=15]:0.066748,blue_f1[&index=3]:0.036114)[&index=16]:0.117391)[&index=17]:3.458585)[&index=18]:0.010819,no_tail_l2[&index=6]:0.001670)[&index=19]:0.038177)[&index=20]:0.278689,(((((red1[&index=13]:0.029556,red2[&index=14]:0.006931)[&index=21]:0.088406,blue2[&index=12]:0.363188)[&index=22]:0.101231,blue1[&index=11]:0.167684)[&index=23]:0.123761,no_tail_r3[&index=10]:0.040325)[&index=24]:0.030245,no_tail_r2[&index=9]:0.201704)[&index=25]:0.121909)[&index=26];
287500	-166.608	-101.276	-65.3317	((((((red_f1[&index=1]:0.002660,blue_f1[&index=3]:0.174267)[&index=16]:0.010953,(red_f2[&index=2]:0.033170,blue_f2[&index=4]:0.090925)[&index=17]:0.065386)[&index=15]:6.198164,no_tail_l3[&index=5]:0.234787)[&index=18]:0.037084,no_tail_l2[&index=6]:0.021603)[&index=19]:0.176991,no_tail_l1[&index=7]:0.023482)[&index=20]:0.134246,(no_tail_r2[&index=9]:0.016526,((blue1[&index=11]:0.072911,((red2[&index=14]:0.032198,red1[&index=13]:0.030024)[&index=21]:0.261493,blue2[&index=12]:0.018277)[&index=22]:0.301369)[&index=23]:0.016498,no_tail_r3[&index=10]:0.193239)[&index=24]:0.299746)[&index=25]:0.291444,ano_tail_r1[&index=8]:0.020242)[&index=26];
287600	-165.407	-99.1081	-66.2989	(ano_tail_r1[&index=8]:0.196993,(((((blue_f1[&index=3]:0.020031,(red_f1[&index=1]:0.000067,red_f2[&index=2]:0.121378)[&index=16]:0.113148)[&index=17]:0.294884,blue_f2[&index=4]:0.107546)[&index=15]:10.997928,no_tail_l3[&index=5]:0.023683)[&index=18]:0.096591,no_tail_l2[&index=6]:0.015328)[&index=19]:0.077633,no_tail_l1[&index=7]:0.011891)[&index=20]:0.160501,(no_tail_r2[&index=9]:0.068880,((blue1[&index=11]:0.038725,((red1[&index=13]:0.056300,red2[&index=14]:0.063184)[&index=21]:0.309514,blue2[&index=12]:0.009972)[&index=22]:0.186471)[&index=23]:0.224440,no_tail_r3[&index=10]:0.003945)[&index=24]:0.118098)[&index=25]:0.276148)[&index=26];
287700	-158.508	-94.0859	-64.4218	(((no_tail_l2[&index=6]:0.069362,((blue_f2[&index=4]:0.062877,((red_f2[&index=2]:0.152188,red_f1[&index=1]:0.030663)[&index=17]:0.080800,blue_f1[&index=3]:0.039793)[&index=16]:0.047254)[&index=15]:2.261212,no_tail_l3[&index=5]:0.119935)[&index=18]:0.137725)[&index=19]:0.075992,no_tail_l1[&index=7]:0.027190)[&index=20]:0.228331,(no_tail_r2[&index=9]:0.022089,(((blue2[&index=12]:0.009704,(red2[&index=14]:0.091236,red1[&index=13]:0.214638)[&index=21]:0.130238)[&index=22]:0.071726,blue1[&index=11]:0.017484)[&index=23]:0.026591,no_tail_r3[&index=10]:0.016694)[&index=24]:0.121428)[&index=25]:0.144428,ano_tail_r1[&index=8]:0.008413)[&index=26];
287800	-166.425	-97.6515	-68.773	((no_tail_l1[&index=7]:0.003811,((((red_f2[&index=2]:0.032656,red_f1[&index=1]:0.102196)[&index=17]:0.083592,(blue_f2[&index=4]:0.058440,blue_f1[&index=3]:0.013914)[&index=16]:0.006630)[&index=15]:7.792173,no_tail_l3[&index=5]:0.045272)[&index=18]:0.105128,no_tail_l2[&index=6]:0.130203)[&index=19]:0.013847)[&index=20]:0.293238,(no_tail_r2[&index=9]:0.100658,(no_tail_r3[&index=10]:0.031724,(blue1[&index=11]:0.198373,(blue2[&index=12]:0.036611,(red1[&index=13]:0.047187,red2[&index=14]:0.082008)[&index=21]:0.101874)[&index=22]:0.007977)[&index=23]:16.532999)[&index=24]:0.035586)[&index=25]:0.085127,ano_tail_r1[&index=8]:0.023005)[&index=26];
287900	-164.167	-98.6932	-65.4739	(ano_tail_r1[&index=8]:0.065192,(no_tail_r2[&index=9]:0.001000,(no_tail_r3[&index=10]:0.120980,(blue1[&index=11]:0.032180,(blue2[&index=12]:0.041072,(red2[&index=14]:0.005800,red1[&index=13]:0.041312)[&index=21]:0.231858)[&index=22]:0.291048)[&index=23]:0.197385)[&index=24]:0.132654)[&index=25]:0.021941,(no_tail_l1[&index=7]:0.058003,(no_tail_l2[&index=6]:0.062400,(no_tail_l3[&index=5]:0.224548,((blue_f1[&index=3]:0.002046,(red_f1[&index=1]:0.084120,red_f2[&index=2]:0.014061)[&index=17]:0.148289)[&index=16]:0.003080,blue_f2[&index=4]:0.059055)[&index=15]:5.852089)[&index=18]:0.094036)[&index=19]:0.031189)[&index=20]:1.653185)[&index=26];
288000	-159.858	-94.5126	-65.3457	(((((((blue_f2[&index=4]:0.020942,blue_f1[&index=3]:0.140639)[&index=16]:0.165774,red_f1[&index=1]:0.035217)[&index=17]:0.048004,red_f2[&index=2]:0.004469)[&index=15]:6.767848,no_tail_l3[&index=5]:0.023357)[&index=18]:0.058666,no_tail_l2[&index=6]:0.051384)[&index=19]:0.357455,no_tail_l1[&index=7]:0.000226)[&index=20]:0.284190,ano_tail_r1[&index=8]:0.046570,((no_tail_r3[&index=10]:0.011278,((blue2[&index=12]:0.021014,(red2[&index=14]:0.249035,red1[&index=13]:0.101409)[&index=21]:0.128239)[&index=22]:0.055062,blue1[&index=11]:0.065304)[&index=23]:0.095993)[&index=24]:0.088062,no_tail_r2[&index=9]:0.000297)[&index=25]:0.006875)[&index=26];
288100	-163.396	-98.3578	-65.0385	(ano_tail_r1[&index=8]:0.016188,(((no_tail_l3[&index=5]:1.054758,((blue_f1[&index=3]:0.039552,blue_f2[&index=4]:0.004961)[&index=16]:0.004934,(red_f1[&index=1]:0.014102,red_f2[&index=2]:0.001423)[&index=17]:0.016961)[&index=15]:0.233819)[&index=18]:4.615333,no_tail_l2[&index=6]:0.164315)[&index=19]:0.029520,no_tail_l1[&index=7]:0.066503)[&index=20]:0.081573,(no_tail_r2[&index=9]:0.052853,(no_tail_r3[&index=10]:0.076695,((blue2[&index=12]:0.031692,(red2[&index=14]:0.093544,red1[&index=13]:0.029082)[&index=21]:0.069664)[&index=22]:0.248361,blue1[&index=11]:0.102764)[&index=23]:0.186427)[&index=24]:0.029628)[&index=25]:0.026592)[&index=26];
288200	-170.214	-103.838	-66.3766	(ano_tail_r1[&index=8]:0.189006,(no_tail_l1[&index=7]:0.017597,(no_tail_l2[&index=6]:0.018062,(((blue_f2[&index=4]:0.007033,(red_f1[&index=1]:0.046504,red_f2[&index=2]:0.056934)[&index=17]:0.115797)[&index=16]:0.086659,blue_f1[&index=3]:0.019741)[&index=15]:8.979640,no_tail_l3[&index=5]:3.125158)[&index=18]:0.071232)[&index=19]:0.004091)[&index=20]:0.097161,(((blue1[&index=11]:0.237884,(blue2[&index=12]:0.013608,(red2[&index=14]:0.086340,red1[&index=13]:0.001668)[&index=21]:0.418858)[&index=22]:0.029054)[&index=23]:0.162524,no_tail_r3[&index=10]:0.024231)[&index=24]:0.004110,no_tail_r2[&index=9]:0.055690)[&index=25]:0.113412)[&index=26];
288300	-155.645	-90.571	-65.0736	(((no_tail_l2[&index=6]:0.002757,(no_tail_l3[&index=5]:0.020281,((blue_f1[&index=3]:0.012675,blue_f2[&index=4]:0.062412)[&index=17]:0.045707,(red_f2[&index=2]:0.008916,red_f1[&index=1]:0.026726)[&index=16]:0.063031)[&index=15]:5.652825)[&index=18]:0.149764)[&index=19]:0.074137,no_tail_l1[&index=7]:0.052518)[&index=20]:0.191683,(no_tail_r2[&index=9]:0.157717,((blue1[&index=11]:0.053621,((red2[&index=14]:0.030652,red1[&index=13]:0.072891)[&index=21]:0.112483,blue2[&index=12]:0.185450)[&index=22]:0.165546)[&index=23]:0.052280,no_tail_r3[&index=10]:0.039000)[&index=24]:0.174271)[&index=25]:0.020660,ano_tail_r1[&index=8]:0.038961)[&index=26];
288400	-173.249	-107.009	-66.2399	(ano_tail_r1[&index=8]:0.025790,(((((red2[&index=14]:0.105550,red1[&index=13]:0.097028)[&index=21]:0.108726,blue2[&index=12]:0.170002)[&index=22]:0.006830,blue1[&index=11]:0.124216)[&index=23]:4.486601,no_tail_r3[&index=10]:0.069244)[&index=24]:0.062862,no_tail_r2[&index=9]:0.202469)[&index=25]:0.023301,(((no_tail_l3[&index=5]:0.090908,((red_f1[&index=1]:0.022698,(blue_f2[&index=4]:0.071356,blue_f1[&index=3]:0.037913)[&index=17]:0.104496)[&index=16]:0.225498,red_f2[&index=2]:0.071545)[&index=15]:6.598833)[&index=18]:0.137954,no_tail_l2[&index=6]:0.082323)[&index=19]:0.083383,no_tail_l1[&index=7]:0.030050)[&index=20]:0.258774)[&index=26];
288500	-160.51	-95.3618	-65.1477	(ano_tail_r1[&index=8]:0.117239,(no_tail_l1[&index=7]:0.046025,((no_tail_l3[&index=5]:0.146230,((blue_f1[&index=3]:0.074618,blue_f2[&index=4]:0.021331)[&index=17]:0.001592,(red_f2[&index=2]:0.062328,red_f1[&index=1]:0.004533)[&index=16]:0.056835)[&index=15]:5.414108)[&index=18]:0.054216,no_tail_l2[&index=6]:0.042942)[&index=19]:0.020021)[&index=20]:0.351046,(no_tail_r2[&index=9]:0.060327,(no_tail_r3[&index=10]:0.027722,(blue1[&index=11]:0.085628,(blue2[&index=12]:0.006015,(red1[&index=13]:0.035783,red2[&index=14]:0.006032)[&index=21]:0.179435)[&index=22]:0.322271)[&index=23]:0.075558)[&index=24]:0.578394)[&index=25]:0.047501)[&index=26];
288600	-163.795	-96.5574	-67.2377	((no_tail_r2[&index=9]:0.071362,((blue1[&index=11]:0.013313,(blue2[&index=12]:0.278329,(red1[&index=13]:0.077558,red2[&index=14]:0.006580)[&index=21]:0.154117)[&index=22]:0.055360)[&index=23]:0.085603,no_tail_r3[&index=10]:0.024882)[&index=24]:0.000962)[&index=25]:0.020145,ano_tail_r1[&index=8]:0.023878,((no_tail_l2[&index=6]:0.004317,((red_f2[&index=2]:0.153267,(red_f1[&index=1]:0.012231,(blue_f2[&index=4]:0.289904,blue_f1[&index=3]:0.001604)[&index=17]:0.022843)[&index=16]:0.078093)[&index=15]:16.442719,no_tail_l3[&index=5]:0.188456)[&index=18]:0.034789)[&index=19]:0.047783,no_tail_l1[&index=7]:0.035669)[&index=20]:0.163726)[&index=26];
288700	-158.667	-93.2366	-65.43	((((no_tail_l3[&index=5]:0.049344,(blue_f1[&index=3]:0.068814,(blue_f2[&index=4]:0.022216,(red_f2[&index=2]:0.006743,red_f1[&index=1]:0.027124)[&index=17]:0.155860)[&index=16]:0.008800)[&index=15]:7.085833)[&index=18]:0.059957,no_tail_l2[&index=6]:0.104870)[&index=19]:0.096834,no_tail_l1[&index=7]:0.080195)[&index=20]:0.357809,((no_tail_r3[&index=10]:0.052560,(blue1[&index=11]:0.016541,((red1[&index=13]:0.111998,red2[&index=14]:0.005669)[&index=21]:0.160111,blue2[&index=12]:0.047500)[&index=22]:0.035323)[&index=23]:0.173926)[&index=24]:0.113792,no_tail_r2[&index=9]:0.117749)[&index=25]:0.127346,ano_tail_r1[&index=8]:0.162063)[&index=26];
288800	-154.642	-89.1704	-65.4715	((no_tail_l1[&index=7]:0.024188,(no_tail_l2[&index=6]:0.006522,(((red_f1[&index=1]:0.014229,(blue_f1[&index=3]:0.104708,blue_f2[&index=4]:0.012371)[&index=16]:0.019648)[&index=17]:0.023636,red_f2[&index=2]:0.056412)[&index=15]:7.556768,no_tail_l3[&index=5]:0.032326)[&index=18]:0.009028)[&index=19]:0.014648)[&index=20]:0.473228,ano_tail_r1[&index=8]:0.026608,(no_tail_r2[&index=9]:0.001857,(no_tail_r3[&index=10]:0.068722,(blue1[&index=11]:0.127788,(blue2[&index=12]:0.006642,(red1[&index=13]:0.011397,red2[&index=14]:0.040189)[&index=21]:0.158224)[&index=22]:0.174409)[&index=23]:0.378090)[&index=24]:0.024742)[&index=25]:0.090060)[&index=26];
288900	-159.691	-91.3498	-68.3407	(((no_tail_r3[&index=10]:0.212016,(blue1[&index=11]:0.019001,((red1[&index=13]:0.000984,red2[&index=14]:0.061582)[&index=21]:0.069010,blue2[&index=12]:0.054402)[&index=22]:0.071643)[&index=23]:0.279611)[&index=24]:0.077691,no_tail_r2[&index=9]:0.056737)[&index=25]:0.105107,ano_tail_r1[&index=8]:0.053994,(no_tail_l1[&index=7]:0.008860,((((red_f1[&index=1]:0.104563,red_f2[&index=2]:0.027934)[&index=17]:0.024681,(blue_f1[&index=3]:0.017363,blue_f2[&index=4]:0.006350)[&index=16]:0.020345)[&index=15]:21.744418,no_tail_l3[&index=5]:0.006694)[&index=18]:0.141760,no_tail_l2[&index=6]:0.034018)[&index=19]:0.234106)[&index=20]:0.369636)[&index=26];
289000	-163.219	-98.5312	-64.6874	((no_tail_r2[&index=9]:0.079121,(no_tail_r3[&index=10]:0.253240,(blue1[&index=11]:0.048525,((red1[&index=13]:0.028995,red2[&index=14]:0.029159)[&index=21]:0.085779,blue2[&index=12]:0.015294)[&index=22]:0.064336)[&index=23]:0.295239)[&index=24]:0.033774)[&index=25]:0.058140,(no_tail_l1[&index=7]:0.004522,((no_tail_l3[&index=5]:0.392816,(blue_f2[&index=4]:0.049601,(blue_f1[&index=3]:0.028775,(red_f1[&index=1]:0.214401,red_f2[&index=2]:0.088238)[&index=17]:0.055802)[&index=16]:0.061217)[&index=15]:3.299698)[&index=18]:0.209607,no_tail_l2[&index=6]:0.018205)[&index=19]:0.016674)[&index=20]:0.036241,ano_tail_r1[&index=8]:0.068836)[&index=26];
289100	-160.762	-96.2075	-64.5548	(((no_tail_r3[&index=10]:0.114392,(blue1[&index=11]:0.032533,((red2[&index=14]:0.010038,red1[&index=13]:0.024449)[&index=21]:0.309674,blue2[&index=12]:0.087606)[&index=22]:0.017568)[&index=23]:0.019103)[&index=24]:0.149134,no_tail_r2[&index=9]:0.027005)[&index=25]:0.081790,(no_tail_l1[&index=7]:0.029074,((no_tail_l3[&index=5]:0.371100,(blue_f1[&index=3]:0.080276,((red_f2[&index=2]:0.019956,red_f1[&index=1]:0.001348)[&index=17]:0.038695,blue_f2[&index=4]:0.028536)[&index=16]:0.117596)[&index=15]:2.628212)[&index=18]:0.091230,no_tail_l2[&index=6]:0.095493)[&index=19]:0.236245)[&index=20]:0.209818,ano_tail_r1[&index=8]:0.052342)[&index=26];
289200	-153.064	-88.6034	-64.4607	((no_tail_r2[&index=9]:0.025474,((blue1[&index=11]:0.064411,((red2[&index=14]:0.061500,red1[&index=13]:0.014063)[&index=21]:0.084734,blue2[&index=12]:0.179242)[&index=22]:0.163227)[&index=23]:0.067201,no_tail_r3[&index=10]:0.037330)[&index=24]:0.059327)[&index=25]:0.257747,ano_tail_r1[&index=8]:0.044047,(no_tail_l1[&index=7]:0.002711,((no_tail_l3[&index=5]:0.003849,((blue_f1[&index=3]:0.067606,blue_f2[&index=4]:0.001424)[&index=16]:0.055277,(red_f2[&index=2]:0.039217,red_f1[&index=1]:0.034588)[&index=17]:0.015325)[&index=15]:2.766092)[&index=18]:0.009668,no_tail_l2[&index=6]:0.037261)[&index=19]:0.111537)[&index=20]:0.199663)[&index=26];
289300	-166.427	-101.675	-64.7521	(ano_tail_r1[&index=8]:0.309229,((no_tail_l2[&index=6]:0.045991,(no_tail_l3[&index=5]:0.077936,(((red_f1[&index=1]:0.004555,red_f2[&index=2]:0.099187)[&index=17]:0.251953,blue_f2[&index=4]:0.024332)[&index=16]:0.052283,blue_f1[&index=3]:0.005497)[&index=15]:2.947999)[&index=18]:0.118355)[&index=19]:0.103260,no_tail_l1[&index=7]:0.067157)[&index=20]:0.367322,((no_tail_r3[&index=10]:0.009485,(((red2[&index=14]:0.072529,red1[&index=13]:0.145888)[&index=21]:0.444667,blue2[&index=12]:0.019161)[&index=22]:0.004998,blue1[&index=11]:0.000035)[&index=23]:0.214631)[&index=24]:0.133229,no_tail_r2[&index=9]:0.019219)[&index=25]:0.320803)[&index=26];
289400	-150.672	-85.921	-64.7506	(ano_tail_r1[&index=8]:0.001867,(no_tail_r2[&index=9]:0.023102,((blue1[&index=11]:0.042258,(blue2[&index=12]:0.000933,(red1[&index=13]:0.046328,red2[&index=14]:0.025718)[&index=21]:0.220377)[&index=22]:0.035755)[&index=23]:0.221823,no_tail_r3[&index=10]:0.011696)[&index=24]:0.003045)[&index=25]:0.223546,(((((blue_f1[&index=3]:0.067336,(red_f2[&index=2]:0.028033,red_f1[&index=1]:0.015366)[&index=17]:0.209509)[&index=16]:0.023805,blue_f2[&index=4]:0.049237)[&index=15]:4.291101,no_tail_l3[&index=5]:0.020976)[&index=18]:0.026778,no_tail_l2[&index=6]:0.013798)[&index=19]:0.133570,no_tail_l1[&index=7]:0.032353)[&index=20]:0.083768)[&index=26];
289500	-163.299	-97.9999	-65.2988	((no_tail_l1[&index=7]:0.279951,(no_tail_l2[&index=6]:0.059431,(((red_f1[&index=1]:0.012032,red_f2[&index=2]:0.055821)[&index=16]:0.049609,(blue_f2[&index=4]:0.002194,blue_f1[&index=3]:0.134163)[&index=17]:0.368186)[&index=15]:6.383128,no_tail_l3[&index=5]:0.008269)[&index=18]:0.046386)[&index=19]:0.069877)[&index=20]:0.122845,(no_tail_r2[&index=9]:0.083914,((blue1[&index=11]:0.101722,((red2[&index=14]:0.022954,red1[&index=13]:0.006509)[&index=21]:0.449314,blue2[&index=12]:0.052385)[&index=22]:0.040809)[&index=23]:0.025003,no_tail_r3[&index=10]:0.021430)[&index=24]:0.098356)[&index=25]:0.012643,ano_tail_r1[&index=8]:0.086211)[&index=26];
289600	-156.287	-91.6927	-64.5943	((no_tail_l1[&index=7]:0.060418,(no_tail_l2[&index=6]:0.023747,(((red_f1[&index=1]:0.000373,red_f2[&index=2]:0.036615)[&index=17]:0.283434,(blue_f1[&index=3]:0.030892,blue_f2[&index=4]:0.039904)[&index=16]:0.092412)[&index=15]:3.185910,no_tail_l3[&index=5]:0.101801)[&index=18]:0.017412)[&index=19]:0.207740)[&index=20]:0.283586,(no_tail_r2[&index=9]:0.015300,(no_tail_r3[&index=10]:0.110540,((blue2[&index=12]:0.046782,(red1[&index=13]:0.107673,red2[&index=14]:0.017288)[&index=21]:0.036579)[&index=22]:0.009922,blue1[&index=11]:0.003206)[&index=23]:0.163028)[&index=24]:0.024543)[&index=25]:0.164972,ano_tail_r1[&index=8]:0.006263)[&index=26];
289700	-154.602	-89.4803	-65.1218	(ano_tail_r1[&index=8]:0.089705,(no_tail_l1[&index=7]:0.093174,(no_tail_l2[&index=6]:0.008266,((((red_f2[&index=2]:0.044762,red_f1[&index=1]:0.043346)[&index=17]:0.093769,blue_f2[&index=4]:0.013646)[&index=16]:0.086147,blue_f1[&index=3]:0.011224)[&index=15]:6.210069,no_tail_l3[&index=5]:0.013337)[&index=18]:0.015624)[&index=19]:0.055723)[&index=20]:0.029743,((no_tail_r3[&index=10]:0.001076,(blue1[&index=11]:0.105259,(blue2[&index=12]:0.098203,(red1[&index=13]:0.077168,red2[&index=14]:0.001500)[&index=21]:0.247500)[&index=22]:0.081460)[&index=23]:0.104043)[&index=24]:0.063299,no_tail_r2[&index=9]:0.097028)[&index=25]:0.022676)[&index=26];
289800	-163.977	-99.6745	-64.3029	(((((blue_f2[&index=4]:0.130463,((blue_f1[&index=3]:0.079901,red_f2[&index=2]:0.007368)[&index=17]:0.011149,red_f1[&index=1]:0.094350)[&index=16]:0.304841)[&index=15]:1.231479,no_tail_l3[&index=5]:0.246390)[&index=18]:0.037889,no_tail_l2[&index=6]:0.026134)[&index=19]:0.055256,no_tail_l1[&index=7]:0.033882)[&index=20]:0.405657,ano_tail_r1[&index=8]:0.003625,((no_tail_r3[&index=10]:0.022027,(blue1[&index=11]:0.027997,(blue2[&index=12]:0.239611,(red1[&index=13]:0.069488,red2[&index=14]:0.050241)[&index=21]:0.141289)[&index=22]:0.010062)[&index=23]:0.190329)[&index=24]:0.020423,no_tail_r2[&index=9]:0.021260)[&index=25]:0.152595)[&index=26];
289900	-170.342	-105.8	-64.5423	((no_tail_r2[&index=9]:0.001035,(no_tail_r3[&index=10]:0.070002,(blue1[&index=11]:0.040920,((red2[&index=14]:0.050780,red1[&index=13]:0.044488)[&index=21]:0.298614,blue2[&index=12]:0.341120)[&index=22]:0.246323)[&index=23]:0.042707)[&index=24]:0.068632)[&index=25]:0.259309,(no_tail_l1[&index=7]:0.175093,(no_tail_l2[&index=6]:0.003843,(((blue_f2[&index=4]:0.016462,blue_f1[&index=3]:0.034013)[&index=17]:0.197567,(red_f2[&index=2]:0.009248,red_f1[&index=1]:0.060007)[&index=16]:0.055883)[&index=15]:1.474592,no_tail_l3[&index=5]:0.888890)[&index=18]:0.180471)[&index=19]:0.074978)[&index=20]:0.175184,ano_tail_r1[&index=8]:0.000145)[&index=26];
290000	-177.376	-110.881	-66.495	((no_tail_l1[&index=7]:0.195145,((no_tail_l3[&index=5]:0.728455,(blue_f1[&index=3]:0.032371,((red_f1[&index=1]:0.036069,red_f2[&index=2]:0.114843)[&index=16]:0.056846,blue_f2[&index=4]:0.006864)[&index=17]:0.054149)[&index=15]:1.650797)[&index=18]:9.908878,no_tail_l2[&index=6]:0.003376)[&index=19]:0.110842)[&index=20]:0.430689,(no_tail_r2[&index=9]:0.037497,((blue1[&index=11]:0.008913,(blue2[&index=12]:0.242815,(red1[&index=13]:0.072723,red2[&index=14]:0.302106)[&index=21]:0.298623)[&index=22]:0.000778)[&index=23]:0.062680,no_tail_r3[&index=10]:0.124688)[&index=24]:0.053218)[&index=25]:0.010661,ano_tail_r1[&index=8]:0.030158)[&index=26];
290100	-151.049	-85.7112	-65.3377	((no_tail_r2[&index=9]:0.018302,(((blue2[&index=12]:0.028452,(red2[&index=14]:0.066564,red1[&index=13]:0.008850)[&index=21]:0.073077)[&index=22]:0.156827,blue1[&index=11]:0.036629)[&index=23]:0.068252,no_tail_r3[&index=10]:0.007662)[&index=24]:0.083920)[&index=25]:0.007151,ano_tail_r1[&index=8]:0.007221,(no_tail_l1[&index=7]:0.003345,((no_tail_l3[&index=5]:0.061240,(blue_f1[&index=3]:0.040217,(red_f2[&index=2]:0.009284,(red_f1[&index=1]:0.026540,blue_f2[&index=4]:0.107771)[&index=17]:0.023888)[&index=16]:0.037968)[&index=15]:7.498935)[&index=18]:0.018311,no_tail_l2[&index=6]:0.040156)[&index=19]:0.098309)[&index=20]:0.258670)[&index=26];
290200	-155.167	-89.5077	-65.6597	((no_tail_r2[&index=9]:0.033029,(no_tail_r3[&index=10]:0.058342,((blue2[&index=12]:0.026816,(red1[&index=13]:0.006871,red2[&index=14]:0.073289)[&index=21]:0.246738)[&index=22]:0.096471,blue1[&index=11]:0.060457)[&index=23]:0.094803)[&index=24]:0.043903)[&index=25]:0.051401,ano_tail_r1[&index=8]:0.058988,((no_tail_l2[&index=6]:0.115109,((red_f2[&index=2]:0.026683,((blue_f2[&index=4]:0.024505,blue_f1[&index=3]:0.028439)[&index=16]:0.187560,red_f1[&index=1]:0.051376)[&index=17]:0.092492)[&index=15]:8.627140,no_tail_l3[&index=5]:0.104859)[&index=18]:0.048951)[&index=19]:0.045246,no_tail_l1[&index=7]:0.023262)[&index=20]:0.170587)[&index=26];
290300	-160.86	-96.4342	-64.426	((no_tail_r2[&index=9]:0.032707,((((red1[&index=13]:0.045841,red2[&index=14]:0.027532)[&index=21]:0.123179,blue2[&index=12]:0.158258)[&index=22]:0.601113,blue1[&index=11]:0.033893)[&index=23]:0.049288,no_tail_r3[&index=10]:0.010832)[&index=24]:0.070980)[&index=25]:0.171878,ano_tail_r1[&index=8]:0.090346,(no_tail_l1[&index=7]:0.040077,(((blue_f2[&index=4]:0.017261,((blue_f1[&index=3]:0.011814,red_f2[&index=2]:0.003916)[&index=17]:0.116801,red_f1[&index=1]:0.046296)[&index=16]:0.023180)[&index=15]:2.205374,no_tail_l3[&index=5]:0.027082)[&index=18]:0.075500,no_tail_l2[&index=6]:0.013709)[&index=19]:0.077672)[&index=20]:0.154532)[&index=26];
290400	-147.998	-83.4554	-64.5424	(ano_tail_r1[&index=8]:0.014164,(no_tail_r2[&index=9]:0.002369,(no_tail_r3[&index=10]:0.008140,(blue1[&index=11]:0.004432,(blue2[&index=12]:0.047082,(red1[&index=13]:0.005173,red2[&index=14]:0.008512)[&index=21]:0.080805)[&index=22]:0.044002)[&index=23]:0.113418)[&index=24]:0.124547)[&index=25]:0.131652,((((red_f1[&index=1]:0.006016,((blue_f1[&index=3]:0.251296,blue_f2[&index=4]:0.003537)[&index=17]:0.070829,red_f2[&index=2]:0.063992)[&index=16]:0.015211)[&index=15]:3.459861,no_tail_l3[&index=5]:0.022349)[&index=18]:0.084562,no_tail_l2[&index=6]:0.014548)[&index=19]:0.078843,no_tail_l1[&index=7]:0.041931)[&index=20]:0.113599)[&index=26];
290500	-162.125	-96.9928	-65.1326	((((no_tail_l3[&index=5]:0.045914,((red_f2[&index=2]:0.011619,(blue_f1[&index=3]:0.053004,blue_f2[&index=4]:0.047670)[&index=16]:0.178725)[&index=17]:0.037924,red_f1[&index=1]:0.042761)[&index=15]:5.431261)[&index=18]:0.376954,no_tail_l2[&index=6]:0.039886)[&index=19]:0.123315,no_tail_l1[&index=7]:0.002625)[&index=20]:0.181849,((no_tail_r3[&index=10]:0.059981,(blue1[&index=11]:0.080818,((red2[&index=14]:0.100224,red1[&index=13]:0.000355)[&index=21]:0.073066,blue2[&index=12]:0.120192)[&index=22]:0.134655)[&index=23]:0.079619)[&index=24]:0.212012,no_tail_r2[&index=9]:0.114183)[&index=25]:0.177330,ano_tail_r1[&index=8]:0.036223)[&index=26];
290600	-156.677	-92.0653	-64.612	(ano_tail_r1[&index=8]:0.069984,(no_tail_l1[&index=7]:0.028854,((((red_f2[&index=2]:0.022505,red_f1[&index=1]:0.039844)[&index=17]:0.045002,(blue_f2[&index=4]:0.079617,blue_f1[&index=3]:0.075148)[&index=16]:0.043204)[&index=15]:3.105563,no_tail_l3[&index=5]:0.059793)[&index=18]:0.003135,no_tail_l2[&index=6]:0.089102)[&index=19]:0.096642)[&index=20]:0.220604,((no_tail_r3[&index=10]:0.046372,(blue1[&index=11]:0.128877,(blue2[&index=12]:0.012138,(red2[&index=14]:0.090618,red1[&index=13]:0.006951)[&index=21]:0.139824)[&index=22]:0.137157)[&index=23]:0.188528)[&index=24]:0.060135,no_tail_r2[&index=9]:0.009153)[&index=25]:0.360250)[&index=26];
290700	-156.534	-91.9454	-64.5891	(((no_tail_r3[&index=10]:0.040252,((blue2[&index=12]:0.060199,(red1[&index=13]:0.015612,red2[&index=14]:0.021176)[&index=21]:0.101759)[&index=22]:0.042143,blue1[&index=11]:0.002477)[&index=23]:0.237170)[&index=24]:0.037872,no_tail_r2[&index=9]:0.076093)[&index=25]:0.145228,((no_tail_l2[&index=6]:0.017862,(no_tail_l3[&index=5]:0.026803,((blue_f2[&index=4]:0.019697,(red_f1[&index=1]:0.190582,red_f2[&index=2]:0.044961)[&index=17]:0.047249)[&index=16]:0.028408,blue_f1[&index=3]:0.045422)[&index=15]:3.028379)[&index=18]:0.311061)[&index=19]:0.125354,no_tail_l1[&index=7]:0.042174)[&index=20]:0.246675,ano_tail_r1[&index=8]:0.089758)[&index=26];
290800	-155.166	-90.4949	-64.6706	(((no_tail_r3[&index=10]:0.056200,(((red2[&index=14]:0.082522,red1[&index=13]:0.045925)[&index=21]:0.193771,blue2[&index=12]:0.048420)[&index=22]:0.309300,blue1[&index=11]:0.144000)[&index=23]:0.180141)[&index=24]:0.083136,no_tail_r2[&index=9]:0.016255)[&index=25]:0.061702,ano_tail_r1[&index=8]:0.001288,(no_tail_l1[&index=7]:0.039265,((no_tail_l3[&index=5]:0.045919,(blue_f1[&index=3]:0.009493,((red_f1[&index=1]:0.085212,red_f2[&index=2]:0.031291)[&index=16]:0.047393,blue_f2[&index=4]:0.009072)[&index=17]:0.040476)[&index=15]:3.492231)[&index=18]:0.123307,no_tail_l2[&index=6]:0.040749)[&index=19]:0.057740)[&index=20]:0.207388)[&index=26];
290900	-167.198	-102.869	-64.3293	(ano_tail_r1[&index=8]:0.039545,((((((red_f2[&index=2]:0.010569,blue_f1[&index=3]:0.034516)[&index=16]:0.019976,blue_f2[&index=4]:0.057806)[&index=17]:0.074346,red_f1[&index=1]:0.077065)[&index=15]:1.291763,no_tail_l3[&index=5]:0.026912)[&index=18]:0.134915,no_tail_l2[&index=6]:0.091756)[&index=19]:0.016189,no_tail_l1[&index=7]:0.133894)[&index=20]:0.390502,(no_tail_r2[&index=9]:0.130273,((((red1[&index=13]:0.192919,red2[&index=14]:0.103140)[&index=21]:0.209008,blue2[&index=12]:0.164412)[&index=22]:0.127312,blue1[&index=11]:0.040410)[&index=23]:0.145993,no_tail_r3[&index=10]:0.022821)[&index=24]:0.191844)[&index=25]:0.017602)[&index=26];
291000	-154.75	-88.2148	-66.5355	(((((red_f1[&index=1]:0.037069,(red_f2[&index=2]:0.005733,(blue_f1[&index=3]:0.001481,blue_f2[&index=4]:0.045850)[&index=17]:0.208219)[&index=16]:0.004800)[&index=15]:13.140332,no_tail_l3[&index=5]:0.005584)[&index=18]:0.097574,no_tail_l2[&index=6]:0.026645)[&index=19]:0.037715,no_tail_l1[&index=7]:0.012745)[&index=20]:0.096307,((no_tail_r3[&index=10]:0.201171,(((red2[&index=14]:0.004045,red1[&index=13]:0.000861)[&index=21]:0.023583,blue2[&index=12]:0.096207)[&index=22]:0.096381,blue1[&index=11]:0.025361)[&index=23]:0.219963)[&index=24]:0.253864,no_tail_r2[&index=9]:0.089648)[&index=25]:0.030490,ano_tail_r1[&index=8]:0.014625)[&index=26];
291100	-155.017	-90.0223	-64.9951	(((((blue2[&index=12]:0.028049,(red1[&index=13]:0.082172,red2[&index=14]:0.008535)[&index=21]:0.170780)[&index=22]:0.009449,blue1[&index=11]:0.266119)[&index=23]:0.231695,no_tail_r3[&index=10]:0.045544)[&index=24]:0.122037,no_tail_r2[&index=9]:0.023278)[&index=25]:0.073817,ano_tail_r1[&index=8]:0.028741,(no_tail_l1[&index=7]:0.006370,(no_tail_l2[&index=6]:0.005824,(((red_f2[&index=2]:0.027899,(blue_f1[&index=3]:0.018525,blue_f2[&index=4]:0.008247)[&index=16]:0.127127)[&index=17]:0.005367,red_f1[&index=1]:0.009504)[&index=15]:5.059200,no_tail_l3[&index=5]:0.108927)[&index=18]:0.104945)[&index=19]:0.346438)[&index=20]:0.156003)[&index=26];
291200	-162.078	-97.5027	-64.5754	(ano_tail_r1[&index=8]:0.084383,((no_tail_l2[&index=6]:0.009924,(no_tail_l3[&index=5]:0.123090,(red_f1[&index=1]:0.033791,((blue_f2[&index=4]:0.010603,blue_f1[&index=3]:0.132540)[&index=16]:0.077598,red_f2[&index=2]:0.021790)[&index=17]:0.014695)[&index=15]:2.689142)[&index=18]:0.042424)[&index=19]:0.025849,no_tail_l1[&index=7]:0.071993)[&index=20]:0.170375,(((blue1[&index=11]:0.109233,(blue2[&index=12]:0.093977,(red1[&index=13]:0.010313,red2[&index=14]:0.176914)[&index=21]:0.142859)[&index=22]:0.053201)[&index=23]:0.126605,no_tail_r3[&index=10]:0.164750)[&index=24]:0.158117,no_tail_r2[&index=9]:0.044240)[&index=25]:0.387518)[&index=26];
291300	-160.069	-90.1392	-69.9295	(ano_tail_r1[&index=8]:0.012638,(no_tail_l1[&index=7]:0.296053,((no_tail_l3[&index=5]:0.151701,((red_f1[&index=1]:0.067241,(blue_f1[&index=3]:0.034996,blue_f2[&index=4]:0.016041)[&index=17]:0.049103)[&index=16]:0.025282,red_f2[&index=2]:0.034587)[&index=15]:29.784113)[&index=18]:0.141201,no_tail_l2[&index=6]:0.003498)[&index=19]:0.023927)[&index=20]:0.136337,((no_tail_r3[&index=10]:0.038247,(((red2[&index=14]:0.010974,red1[&index=13]:0.015211)[&index=21]:0.184882,blue2[&index=12]:0.006155)[&index=22]:0.144138,blue1[&index=11]:0.007747)[&index=23]:0.314915)[&index=24]:0.068351,no_tail_r2[&index=9]:0.090497)[&index=25]:0.088653)[&index=26];
291400	-158.891	-91.1695	-67.7218	((no_tail_l1[&index=7]:0.067378,(no_tail_l2[&index=6]:0.048124,((red_f2[&index=2]:0.035142,((red_f1[&index=1]:0.019439,blue_f2[&index=4]:0.111559)[&index=17]:0.051043,blue_f1[&index=3]:0.018680)[&index=16]:0.100614)[&index=15]:19.005149,no_tail_l3[&index=5]:0.072048)[&index=18]:0.031268)[&index=19]:0.081657)[&index=20]:0.088239,(no_tail_r2[&index=9]:0.009831,(((blue2[&index=12]:0.087185,(red2[&index=14]:0.017573,red1[&index=13]:0.014721)[&index=21]:0.189109)[&index=22]:0.089079,blue1[&index=11]:0.009010)[&index=23]:0.119121,no_tail_r3[&index=10]:0.048520)[&index=24]:0.071043)[&index=25]:0.277043,ano_tail_r1[&index=8]:0.045625)[&index=26];
291500	-154.574	-90.159	-64.4146	((no_tail_l1[&index=7]:0.027600,((((red_f2[&index=2]:0.004894,red_f1[&index=1]:0.064591)[&index=17]:0.007928,(blue_f1[&index=3]:0.015751,blue_f2[&index=4]:0.033511)[&index=16]:0.058705)[&index=15]:2.361034,no_tail_l3[&index=5]:0.437405)[&index=18]:0.024289,no_tail_l2[&index=6]:0.022842)[&index=19]:0.312029)[&index=20]:0.226625,((no_tail_r3[&index=10]:0.035235,(blue1[&index=11]:0.000443,(blue2[&index=12]:0.055019,(red1[&index=13]:0.053193,red2[&index=14]:0.027682)[&index=21]:0.041752)[&index=22]:0.048654)[&index=23]:0.080140)[&index=24]:0.066720,no_tail_r2[&index=9]:0.038891)[&index=25]:0.067536,ano_tail_r1[&index=8]:0.059409)[&index=26];
291600	-162.986	-97.8205	-65.166	(ano_tail_r1[&index=8]:0.016774,((no_tail_l2[&index=6]:0.055428,(no_tail_l3[&index=5]:0.062337,(red_f1[&index=1]:0.005942,(red_f2[&index=2]:0.036157,(blue_f1[&index=3]:0.001740,blue_f2[&index=4]:0.004651)[&index=17]:0.260464)[&index=16]:0.044390)[&index=15]:5.461736)[&index=18]:0.211661)[&index=19]:0.110104,no_tail_l1[&index=7]:0.140583)[&index=20]:0.133798,(no_tail_r2[&index=9]:0.065704,((blue1[&index=11]:0.365105,((red2[&index=14]:0.076170,red1[&index=13]:0.072933)[&index=21]:0.102192,blue2[&index=12]:0.073199)[&index=22]:0.083358)[&index=23]:0.346862,no_tail_r3[&index=10]:0.030677)[&index=24]:0.126276)[&index=25]:0.040585)[&index=26];
291700	-156.755	-92.3862	-64.369	((no_tail_l1[&index=7]:0.006753,(no_tail_l2[&index=6]:0.037637,(no_tail_l3[&index=5]:0.057504,((red_f1[&index=1]:0.020808,red_f2[&index=2]:0.013149)[&index=16]:0.158809,(blue_f2[&index=4]:0.070724,blue_f1[&index=3]:0.152622)[&index=17]:0.096697)[&index=15]:2.030245)[&index=18]:0.015737)[&index=19]:0.014049)[&index=20]:0.150786,ano_tail_r1[&index=8]:0.036753,((no_tail_r3[&index=10]:0.065985,(blue1[&index=11]:0.105632,(blue2[&index=12]:0.008808,(red2[&index=14]:0.150151,red1[&index=13]:0.040229)[&index=21]:0.128789)[&index=22]:0.061721)[&index=23]:0.359537)[&index=24]:0.035345,no_tail_r2[&index=9]:0.077271)[&index=25]:0.048016)[&index=26];
291800	-153.241	-88.8123	-64.4284	(ano_tail_r1[&index=8]:0.034610,((no_tail_l2[&index=6]:0.058777,(no_tail_l3[&index=5]:0.048303,((blue_f2[&index=4]:0.041176,(red_f2[&index=2]:0.085872,red_f1[&index=1]:0.011807)[&index=16]:0.040780)[&index=17]:0.005220,blue_f1[&index=3]:0.044982)[&index=15]:2.504077)[&index=18]:0.107659)[&index=19]:0.156685,no_tail_l1[&index=7]:0.074658)[&index=20]:0.200903,(no_tail_r2[&index=9]:0.023587,(no_tail_r3[&index=10]:0.030902,((blue2[&index=12]:0.051588,(red2[&index=14]:0.027503,red1[&index=13]:0.037904)[&index=21]:0.133469)[&index=22]:0.075856,blue1[&index=11]:0.063202)[&index=23]:0.066330)[&index=24]:0.281285)[&index=25]:0.033801)[&index=26];
291900	-164.566	-100.218	-64.3483	((no_tail_l1[&index=7]:0.064895,(no_tail_l2[&index=6]:0.036033,(no_tail_l3[&index=5]:0.547547,(red_f1[&index=1]:0.114810,(red_f2[&index=2]:0.020752,(blue_f1[&index=3]:0.032750,blue_f2[&index=4]:0.058367)[&index=16]:0.047596)[&index=17]:0.100512)[&index=15]:1.363037)[&index=18]:0.209272)[&index=19]:0.002597)[&index=20]:0.144434,ano_tail_r1[&index=8]:0.192496,(no_tail_r2[&index=9]:0.048316,(no_tail_r3[&index=10]:0.001053,(blue1[&index=11]:0.032818,((red2[&index=14]:0.064380,red1[&index=13]:0.013109)[&index=21]:0.118782,blue2[&index=12]:0.152466)[&index=22]:0.215805)[&index=23]:0.169591)[&index=24]:0.018461)[&index=25]:0.070424)[&index=26];
292000	-166.572	-102.063	-64.5089	(((no_tail_l2[&index=6]:0.014567,(no_tail_l3[&index=5]:0.409006,((blue_f1[&index=3]:0.024474,(red_f1[&index=1]:0.136392,blue_f2[&index=4]:0.062661)[&index=16]:0.109164)[&index=17]:0.071502,red_f2[&index=2]:0.123009)[&index=15]:2.091247)[&index=18]:0.046564)[&index=19]:0.042426,no_tail_l1[&index=7]:0.075016)[&index=20]:0.227793,ano_tail_r1[&index=8]:0.092180,(no_tail_r2[&index=9]:0.008800,(no_tail_r3[&index=10]:0.200531,(blue1[&index=11]:0.031929,(blue2[&index=12]:0.072240,(red1[&index=13]:0.018232,red2[&index=14]:0.115678)[&index=21]:0.173645)[&index=22]:0.043604)[&index=23]:0.229625)[&index=24]:0.033393)[&index=25]:0.189581)[&index=26];
292100	-160.97	-96.5069	-64.4626	(((no_tail_l2[&index=6]:0.008502,(no_tail_l3[&index=5]:0.060063,(((blue_f1[&index=3]:0.045795,red_f2[&index=2]:0.075800)[&index=16]:0.077967,blue_f2[&index=4]:0.074339)[&index=17]:0.121496,red_f1[&index=1]:0.062166)[&index=15]:2.349555)[&index=18]:0.066267)[&index=19]:0.066486,no_tail_l1[&index=7]:0.051798)[&index=20]:0.085832,ano_tail_r1[&index=8]:0.002291,(no_tail_r2[&index=9]:0.175210,(((blue2[&index=12]:0.005389,(red1[&index=13]:0.040211,red2[&index=14]:0.070109)[&index=21]:0.198659)[&index=22]:0.100057,blue1[&index=11]:0.036980)[&index=23]:0.154548,no_tail_r3[&index=10]:0.157390)[&index=24]:0.167286)[&index=25]:0.157991)[&index=26];
292200	-163.625	-99.372	-64.2529	((no_tail_r2[&index=9]:0.155965,(((blue2[&index=12]:0.030278,(red1[&index=13]:0.067010,red2[&index=14]:0.049636)[&index=21]:0.180919)[&index=22]:0.099315,blue1[&index=11]:0.004347)[&index=23]:0.023134,no_tail_r3[&index=10]:0.099148)[&index=24]:0.040029)[&index=25]:0.343873,((no_tail_l2[&index=6]:0.293465,((blue_f2[&index=4]:0.143978,(blue_f1[&index=3]:0.056597,(red_f1[&index=1]:0.010264,red_f2[&index=2]:0.052025)[&index=17]:0.072393)[&index=16]:0.005207)[&index=15]:1.056850,no_tail_l3[&index=5]:0.056291)[&index=18]:0.254577)[&index=19]:0.014805,no_tail_l1[&index=7]:0.014364)[&index=20]:0.151777,ano_tail_r1[&index=8]:0.087175)[&index=26];
292300	-160.926	-94.9031	-66.0232	(ano_tail_r1[&index=8]:0.036018,(((blue1[&index=11]:0.093766,(blue2[&index=12]:0.146999,(red2[&index=14]:0.005686,red1[&index=13]:0.026669)[&index=21]:0.132533)[&index=22]:0.046926)[&index=23]:0.102921,no_tail_r3[&index=10]:0.161747)[&index=24]:0.039173,no_tail_r2[&index=9]:0.025199)[&index=25]:0.133603,((no_tail_l2[&index=6]:0.018466,(no_tail_l3[&index=5]:0.031001,((blue_f2[&index=4]:0.075243,red_f1[&index=1]:0.002437)[&index=17]:0.083989,(red_f2[&index=2]:0.063928,blue_f1[&index=3]:0.146432)[&index=16]:0.080187)[&index=15]:10.332347)[&index=18]:0.062079)[&index=19]:0.220824,no_tail_l1[&index=7]:0.004611)[&index=20]:0.142186)[&index=26];
292400	-156.94	-92.4395	-64.5003	(ano_tail_r1[&index=8]:0.136350,(no_tail_l1[&index=7]:0.026666,(no_tail_l2[&index=6]:0.005561,(no_tail_l3[&index=5]:0.105697,((blue_f2[&index=4]:0.014642,blue_f1[&index=3]:0.027527)[&index=17]:0.107599,(red_f1[&index=1]:0.046501,red_f2[&index=2]:0.050329)[&index=16]:0.076615)[&index=15]:2.572396)[&index=18]:0.047177)[&index=19]:0.130723)[&index=20]:0.076795,(((blue1[&index=11]:0.130551,((red2[&index=14]:0.005244,red1[&index=13]:0.014504)[&index=21]:0.063907,blue2[&index=12]:0.048651)[&index=22]:0.061734)[&index=23]:0.289089,no_tail_r3[&index=10]:0.038006)[&index=24]:0.371091,no_tail_r2[&index=9]:0.137907)[&index=25]:0.015234)[&index=26];
292500	-180.765	-110.21	-70.5546	(ano_tail_r1[&index=8]:0.060723,((no_tail_l2[&index=6]:0.083923,(no_tail_l3[&index=5]:12.396718,((blue_f1[&index=3]:0.067293,(blue_f2[&index=4]:0.010221,red_f1[&index=1]:0.206294)[&index=16]:0.021153)[&index=17]:0.298836,red_f2[&index=2]:0.001924)[&index=15]:16.575572)[&index=18]:3.580785)[&index=19]:0.056944,no_tail_l1[&index=7]:0.004422)[&index=20]:0.196511,((no_tail_r3[&index=10]:0.019950,((blue2[&index=12]:0.340508,(red2[&index=14]:0.029670,red1[&index=13]:0.035600)[&index=21]:0.030756)[&index=22]:0.422512,blue1[&index=11]:0.092852)[&index=23]:0.121994)[&index=24]:0.132214,no_tail_r2[&index=9]:0.027574)[&index=25]:0.057244)[&index=26];
292600	-154.435	-89.7381	-64.6966	((no_tail_r2[&index=9]:0.059348,(no_tail_r3[&index=10]:0.000771,(blue1[&index=11]:0.030461,((red1[&index=13]:0.035804,red2[&index=14]:0.018785)[&index=21]:0.080200,blue2[&index=12]:0.066115)[&index=22]:0.040088)[&index=23]:0.099260)[&index=24]:0.034854)[&index=25]:0.159279,((no_tail_l2[&index=6]:0.019662,((blue_f1[&index=3]:0.222379,(blue_f2[&index=4]:0.061051,(red_f1[&index=1]:0.006913,red_f2[&index=2]:0.051911)[&index=16]:0.005985)[&index=17]:0.011372)[&index=15]:4.081975,no_tail_l3[&index=5]:0.112907)[&index=18]:0.044622)[&index=19]:0.042149,no_tail_l1[&index=7]:0.028676)[&index=20]:0.055939,ano_tail_r1[&index=8]:0.211487)[&index=26];
292700	-154.558	-90.1554	-64.4022	((no_tail_l1[&index=7]:0.181829,(no_tail_l2[&index=6]:0.003477,(((red_f1[&index=1]:0.104451,red_f2[&index=2]:0.019839)[&index=16]:0.024368,(blue_f2[&index=4]:0.062879,blue_f1[&index=3]:0.044275)[&index=17]:0.118743)[&index=15]:2.329361,no_tail_l3[&index=5]:0.000535)[&index=18]:0.236076)[&index=19]:0.063493)[&index=20]:0.101461,(((blue1[&index=11]:0.064961,((red2[&index=14]:0.090837,red1[&index=13]:0.007514)[&index=21]:0.103481,blue2[&index=12]:0.016551)[&index=22]:0.015114)[&index=23]:0.255220,no_tail_r3[&index=10]:0.047961)[&index=24]:0.092634,no_tail_r2[&index=9]:0.013595)[&index=25]:0.069195,ano_tail_r1[&index=8]:0.042153)[&index=26];
292800	-169.658	-102.991	-66.6668	(ano_tail_r1[&index=8]:0.076371,((no_tail_r3[&index=10]:0.046879,(blue1[&index=11]:0.067573,(blue2[&index=12]:0.199977,(red1[&index=13]:0.241875,red2[&index=14]:0.031469)[&index=21]:0.211138)[&index=22]:0.194695)[&index=23]:0.109388)[&index=24]:0.132367,no_tail_r2[&index=9]:0.122252)[&index=25]:0.133980,((no_tail_l2[&index=6]:0.048369,((((blue_f1[&index=3]:0.004558,blue_f2[&index=4]:0.005947)[&index=16]:0.095051,red_f1[&index=1]:0.023742)[&index=17]:0.025826,red_f2[&index=2]:0.047673)[&index=15]:8.272544,no_tail_l3[&index=5]:0.034494)[&index=18]:0.110829)[&index=19]:0.002289,no_tail_l1[&index=7]:0.041877)[&index=20]:5.151997)[&index=26];
292900	-158.484	-94.3583	-64.1255	(ano_tail_r1[&index=8]:0.061380,(no_tail_r2[&index=9]:0.001921,((((red1[&index=13]:0.030031,red2[&index=14]:0.019403)[&index=21]:0.284605,blue2[&index=12]:0.006814)[&index=22]:0.092171,blue1[&index=11]:0.056391)[&index=23]:0.065884,no_tail_r3[&index=10]:0.113716)[&index=24]:0.196615)[&index=25]:0.100000,(no_tail_l1[&index=7]:0.042154,((no_tail_l3[&index=5]:0.066084,(blue_f2[&index=4]:0.146514,((red_f1[&index=1]:0.059252,red_f2[&index=2]:0.142409)[&index=17]:0.097650,blue_f1[&index=3]:0.057635)[&index=16]:0.014287)[&index=15]:0.649477)[&index=18]:0.045616,no_tail_l2[&index=6]:0.021517)[&index=19]:0.127823)[&index=20]:0.227221)[&index=26];
293000	-153.241	-88.9654	-64.2759	(ano_tail_r1[&index=8]:0.017316,((no_tail_r3[&index=10]:0.042838,(((red2[&index=14]:0.017504,red1[&index=13]:0.006088)[&index=21]:0.095983,blue2[&index=12]:0.014894)[&index=22]:0.061578,blue1[&index=11]:0.042557)[&index=23]:0.421631)[&index=24]:0.174513,no_tail_r2[&index=9]:0.023281)[&index=25]:0.003217,((no_tail_l2[&index=6]:0.055288,(no_tail_l3[&index=5]:0.056641,(blue_f2[&index=4]:0.001892,((red_f2[&index=2]:0.016222,red_f1[&index=1]:0.107874)[&index=17]:0.031163,blue_f1[&index=3]:0.069157)[&index=16]:0.138626)[&index=15]:1.810637)[&index=18]:0.098078)[&index=19]:0.013577,no_tail_l1[&index=7]:0.031719)[&index=20]:0.126395)[&index=26];
293100	-148.962	-84.4913	-64.471	(ano_tail_r1[&index=8]:0.035993,(((((red_f2[&index=2]:0.000862,(blue_f2[&index=4]:0.046082,blue_f1[&index=3]:0.053642)[&index=16]:0.065905)[&index=17]:0.052266,red_f1[&index=1]:0.001280)[&index=15]:3.014561,no_tail_l3[&index=5]:0.115434)[&index=18]:0.101286,no_tail_l2[&index=6]:0.063428)[&index=19]:0.174169,no_tail_l1[&index=7]:0.088039)[&index=20]:0.079813,((no_tail_r3[&index=10]:0.015444,(blue1[&index=11]:0.011371,(blue2[&index=12]:0.019147,(red2[&index=14]:0.011105,red1[&index=13]:0.006373)[&index=21]:0.099495)[&index=22]:0.050298)[&index=23]:0.212581)[&index=24]:0.020316,no_tail_r2[&index=9]:0.042450)[&index=25]:0.072474)[&index=26];
293200	-149.205	-84.0289	-65.1763	(((no_tail_r3[&index=10]:0.008538,((blue2[&index=12]:0.047238,(red1[&index=13]:0.002669,red2[&index=14]:0.069982)[&index=21]:0.114291)[&index=22]:0.099639,blue1[&index=11]:0.030681)[&index=23]:0.367147)[&index=24]:0.175356,no_tail_r2[&index=9]:0.024404)[&index=25]:0.063348,(((((red_f2[&index=2]:0.050954,red_f1[&index=1]:0.006360)[&index=17]:0.128643,(blue_f2[&index=4]:0.004625,blue_f1[&index=3]:0.028088)[&index=16]:0.005129)[&index=15]:6.366914,no_tail_l3[&index=5]:0.081963)[&index=18]:0.014275,no_tail_l2[&index=6]:0.008917)[&index=19]:0.033511,no_tail_l1[&index=7]:0.024168)[&index=20]:0.171942,ano_tail_r1[&index=8]:0.051728)[&index=26];
293300	-173.886	-109.12	-64.7658	(ano_tail_r1[&index=8]:0.328098,((no_tail_l2[&index=6]:0.387179,(no_tail_l3[&index=5]:0.094825,(red_f1[&index=1]:0.021980,(blue_f2[&index=4]:0.106667,(blue_f1[&index=3]:0.049137,red_f2[&index=2]:0.128349)[&index=17]:0.065555)[&index=16]:0.038238)[&index=15]:2.907976)[&index=18]:0.092532)[&index=19]:0.090685,no_tail_l1[&index=7]:0.090818)[&index=20]:0.021861,((no_tail_r3[&index=10]:0.303993,(blue1[&index=11]:0.041000,(blue2[&index=12]:0.014477,(red2[&index=14]:0.000842,red1[&index=13]:0.005658)[&index=21]:0.285242)[&index=22]:0.113094)[&index=23]:0.223889)[&index=24]:0.164439,no_tail_r2[&index=9]:0.151690)[&index=25]:0.199573)[&index=26];
293400	-166.16	-101.173	-64.9871	(ano_tail_r1[&index=8]:0.093066,(no_tail_l1[&index=7]:0.005901,((no_tail_l3[&index=5]:0.166182,(((blue_f2[&index=4]:0.108582,red_f1[&index=1]:0.018779)[&index=16]:0.018856,blue_f1[&index=3]:0.051636)[&index=17]:0.086675,red_f2[&index=2]:0.059170)[&index=15]:4.632274)[&index=18]:0.090563,no_tail_l2[&index=6]:0.036239)[&index=19]:0.049597)[&index=20]:0.079484,(no_tail_r2[&index=9]:0.117626,((blue1[&index=11]:0.036870,(blue2[&index=12]:0.036850,(red2[&index=14]:0.193461,red1[&index=13]:0.046807)[&index=21]:0.416195)[&index=22]:0.057467)[&index=23]:0.145631,no_tail_r3[&index=10]:0.092936)[&index=24]:0.379063)[&index=25]:0.014520)[&index=26];
293500	-151.61	-85.6322	-65.978	((no_tail_l1[&index=7]:0.042745,(no_tail_l2[&index=6]:0.009391,(no_tail_l3[&index=5]:0.033079,(red_f1[&index=1]:0.022159,((blue_f2[&index=4]:0.045188,blue_f1[&index=3]:0.023008)[&index=16]:0.129772,red_f2[&index=2]:0.045022)[&index=17]:0.028521)[&index=15]:10.467968)[&index=18]:0.038723)[&index=19]:0.073041)[&index=20]:0.100465,((no_tail_r3[&index=10]:0.033660,(blue1[&index=11]:0.052757,(blue2[&index=12]:0.145414,(red1[&index=13]:0.055153,red2[&index=14]:0.043354)[&index=21]:0.162817)[&index=22]:0.041246)[&index=23]:0.149938)[&index=24]:0.078260,no_tail_r2[&index=9]:0.005779)[&index=25]:0.115925,ano_tail_r1[&index=8]:0.045818)[&index=26];
293600	-165.536	-100.667	-64.8693	(ano_tail_r1[&index=8]:0.269411,(no_tail_r2[&index=9]:0.065990,((blue1[&index=11]:0.025361,(blue2[&index=12]:0.054511,(red2[&index=14]:0.022452,red1[&index=13]:0.069271)[&index=21]:0.142302)[&index=22]:0.116909)[&index=23]:0.182025,no_tail_r3[&index=10]:0.058770)[&index=24]:0.571163)[&index=25]:0.038594,(no_tail_l1[&index=7]:0.019918,(no_tail_l2[&index=6]:0.012384,(((blue_f1[&index=3]:0.000958,blue_f2[&index=4]:0.027165)[&index=16]:0.115905,(red_f1[&index=1]:0.066808,red_f2[&index=2]:0.019390)[&index=17]:0.100655)[&index=15]:3.506666,no_tail_l3[&index=5]:0.208142)[&index=18]:0.069618)[&index=19]:0.314814)[&index=20]:0.366116)[&index=26];
293700	-156.581	-92.357	-64.2238	(((no_tail_l2[&index=6]:0.076655,(no_tail_l3[&index=5]:0.122935,(((blue_f2[&index=4]:0.013742,blue_f1[&index=3]:0.055635)[&index=17]:0.044322,red_f2[&index=2]:0.071678)[&index=16]:0.160062,red_f1[&index=1]:0.036429)[&index=15]:1.396254)[&index=18]:0.007224)[&index=19]:0.097659,no_tail_l1[&index=7]:0.013147)[&index=20]:0.187108,ano_tail_r1[&index=8]:0.031965,(no_tail_r2[&index=9]:0.085151,(no_tail_r3[&index=10]:0.049393,((blue2[&index=12]:0.099333,(red1[&index=13]:0.017458,red2[&index=14]:0.024248)[&index=21]:0.131893)[&index=22]:0.021432,blue1[&index=11]:0.070975)[&index=23]:0.074110)[&index=24]:0.085142)[&index=25]:0.243984)[&index=26];
293800	-157.913	-93.3155	-64.5975	(ano_tail_r1[&index=8]:0.080931,(no_tail_r2[&index=9]:0.044547,((blue1[&index=11]:0.002840,(blue2[&index=12]:0.013989,(red2[&index=14]:0.025559,red1[&index=13]:0.018474)[&index=21]:0.051019)[&index=22]:0.068248)[&index=23]:0.163282,no_tail_r3[&index=10]:0.055131)[&index=24]:0.179059)[&index=25]:0.083779,(no_tail_l1[&index=7]:0.022043,(no_tail_l2[&index=6]:0.080478,(((red_f1[&index=1]:0.000847,red_f2[&index=2]:0.267298)[&index=16]:0.037754,(blue_f2[&index=4]:0.169095,blue_f1[&index=3]:0.037114)[&index=17]:0.087638)[&index=15]:3.156213,no_tail_l3[&index=5]:0.099626)[&index=18]:0.101029)[&index=19]:0.138136)[&index=20]:0.102262)[&index=26];
293900	-162.633	-96.8285	-65.8043	(((no_tail_l2[&index=6]:0.009271,(no_tail_l3[&index=5]:0.014467,((blue_f1[&index=3]:0.169166,(red_f2[&index=2]:0.011951,red_f1[&index=1]:0.058834)[&index=16]:0.010564)[&index=17]:0.124168,blue_f2[&index=4]:0.039490)[&index=15]:9.158784)[&index=18]:0.031190)[&index=19]:0.098061,no_tail_l1[&index=7]:0.035745)[&index=20]:0.116253,ano_tail_r1[&index=8]:0.092765,(((blue1[&index=11]:0.037889,((red2[&index=14]:0.123392,red1[&index=13]:0.057142)[&index=21]:0.043894,blue2[&index=12]:0.301296)[&index=22]:0.143953)[&index=23]:0.064114,no_tail_r3[&index=10]:0.095473)[&index=24]:0.111777,no_tail_r2[&index=9]:0.011059)[&index=25]:0.159941)[&index=26];
294000	-160.552	-95.6909	-64.8612	(ano_tail_r1[&index=8]:0.135933,((((red_f2[&index=2]:0.134144,((blue_f2[&index=4]:0.016336,blue_f1[&index=3]:0.106681)[&index=16]:0.079367,red_f1[&index=1]:0.005480)[&index=17]:0.012632)[&index=15]:4.045265,no_tail_l3[&index=5]:0.062378)[&index=18]:0.093817,no_tail_l2[&index=6]:0.037283)[&index=19]:0.304955,no_tail_l1[&index=7]:0.145776)[&index=20]:0.275154,(no_tail_r2[&index=9]:0.003012,(no_tail_r3[&index=10]:0.017025,(blue1[&index=11]:0.057818,((red1[&index=13]:0.009648,red2[&index=14]:0.018595)[&index=21]:0.284486,blue2[&index=12]:0.151589)[&index=22]:0.035330)[&index=23]:0.165181)[&index=24]:0.053304)[&index=25]:0.153962)[&index=26];
294100	-148.919	-84.3136	-64.605	(ano_tail_r1[&index=8]:0.012952,((no_tail_l2[&index=6]:0.031650,(no_tail_l3[&index=5]:0.171199,((blue_f1[&index=3]:0.039068,blue_f2[&index=4]:0.031663)[&index=16]:0.014177,(red_f2[&index=2]:0.009142,red_f1[&index=1]:0.020062)[&index=17]:0.015322)[&index=15]:3.870978)[&index=18]:0.050434)[&index=19]:0.145113,no_tail_l1[&index=7]:0.042498)[&index=20]:0.053876,(no_tail_r2[&index=9]:0.022810,((blue1[&index=11]:0.074010,(blue2[&index=12]:0.003716,(red1[&index=13]:0.056433,red2[&index=14]:0.003074)[&index=21]:0.027987)[&index=22]:0.035371)[&index=23]:0.102088,no_tail_r3[&index=10]:0.036558)[&index=24]:0.186099)[&index=25]:0.067747)[&index=26];
```
