## Supplementary material for "Integration of anatomy ontologies and evo-devo using structured Markov models suggests a new framework for modeling discrete phenotypic traits": Tail_L_1char_sw.trees (part 3 of 7)

```
294200	-157.068	-92.7965	-64.2713	((((((red2[&index=14]:0.029992,red1[&index=13]:0.160691)[&index=21]:0.167461,blue2[&index=12]:0.036505)[&index=22]:0.064106,blue1[&index=11]:0.035386)[&index=23]:0.392275,no_tail_r3[&index=10]:0.033826)[&index=24]:0.001086,no_tail_r2[&index=9]:0.004797)[&index=25]:0.116463,ano_tail_r1[&index=8]:0.119099,((no_tail_l2[&index=6]:0.032353,(((blue_f1[&index=3]:0.117108,blue_f2[&index=4]:0.026948)[&index=17]:0.124237,(red_f1[&index=1]:0.021195,red_f2[&index=2]:0.002064)[&index=16]:0.043053)[&index=15]:1.484744,no_tail_l3[&index=5]:0.199557)[&index=18]:0.031289)[&index=19]:0.035706,no_tail_l1[&index=7]:0.084819)[&index=20]:0.090818)[&index=26];
294300	-156.061	-91.4384	-64.6224	(ano_tail_r1[&index=8]:0.092317,((no_tail_r3[&index=10]:0.030846,((blue2[&index=12]:0.062648,(red2[&index=14]:0.126508,red1[&index=13]:0.084079)[&index=21]:0.150232)[&index=22]:0.034623,blue1[&index=11]:0.020868)[&index=23]:0.065266)[&index=24]:0.126972,no_tail_r2[&index=9]:0.069669)[&index=25]:0.052160,(no_tail_l1[&index=7]:0.128477,(no_tail_l2[&index=6]:0.003775,(((blue_f2[&index=4]:0.016555,blue_f1[&index=3]:0.047784)[&index=17]:0.094157,(red_f1[&index=1]:0.011726,red_f2[&index=2]:0.103227)[&index=16]:0.021250)[&index=15]:3.391877,no_tail_l3[&index=5]:0.025002)[&index=18]:0.023726)[&index=19]:0.205675)[&index=20]:0.221476)[&index=26];
294400	-153.163	-88.8031	-64.3603	((no_tail_l1[&index=7]:0.048242,(((blue_f1[&index=3]:0.014955,(blue_f2[&index=4]:0.046204,(red_f1[&index=1]:0.003176,red_f2[&index=2]:0.092943)[&index=16]:0.032194)[&index=17]:0.016395)[&index=15]:2.083760,no_tail_l3[&index=5]:0.087041)[&index=18]:0.158630,no_tail_l2[&index=6]:0.047939)[&index=19]:0.043621)[&index=20]:0.287222,ano_tail_r1[&index=8]:0.011836,(no_tail_r2[&index=9]:0.067775,((blue1[&index=11]:0.011612,(blue2[&index=12]:0.025715,(red1[&index=13]:0.077083,red2[&index=14]:0.075698)[&index=21]:0.203739)[&index=22]:0.075233)[&index=23]:0.155296,no_tail_r3[&index=10]:0.080379)[&index=24]:0.059777)[&index=25]:0.094160)[&index=26];
294500	-158.749	-94.4224	-64.3263	(((no_tail_l2[&index=6]:0.037655,(((red_f2[&index=2]:0.001233,red_f1[&index=1]:0.101421)[&index=17]:0.397101,(blue_f1[&index=3]:0.068043,blue_f2[&index=4]:0.033511)[&index=16]:0.020753)[&index=15]:1.469479,no_tail_l3[&index=5]:0.060130)[&index=18]:0.043878)[&index=19]:0.062093,no_tail_l1[&index=7]:0.042067)[&index=20]:0.243279,ano_tail_r1[&index=8]:0.039873,(((blue1[&index=11]:0.110869,(blue2[&index=12]:0.001912,(red2[&index=14]:0.067963,red1[&index=13]:0.000975)[&index=21]:0.237053)[&index=22]:0.092528)[&index=23]:0.128586,no_tail_r3[&index=10]:0.069116)[&index=24]:0.025666,no_tail_r2[&index=9]:0.080131)[&index=25]:0.295298)[&index=26];
294600	-151.23	-86.4784	-64.7515	((no_tail_r2[&index=9]:0.038852,(no_tail_r3[&index=10]:0.029547,((blue2[&index=12]:0.000266,(red1[&index=13]:0.021449,red2[&index=14]:0.023570)[&index=21]:0.110974)[&index=22]:0.167214,blue1[&index=11]:0.035688)[&index=23]:0.325154)[&index=24]:0.203491)[&index=25]:0.044490,(no_tail_l1[&index=7]:0.041433,(no_tail_l2[&index=6]:0.015815,(no_tail_l3[&index=5]:0.066917,((red_f1[&index=1]:0.037383,red_f2[&index=2]:0.002622)[&index=17]:0.045789,(blue_f2[&index=4]:0.033496,blue_f1[&index=3]:0.024589)[&index=16]:0.116203)[&index=15]:4.090345)[&index=18]:0.180566)[&index=19]:0.064890)[&index=20]:0.101448,ano_tail_r1[&index=8]:0.034417)[&index=26];
294700	-169.242	-101.555	-67.6868	(ano_tail_r1[&index=8]:0.080741,(no_tail_r2[&index=9]:0.031023,((blue1[&index=11]:0.006217,(blue2[&index=12]:0.057270,(red2[&index=14]:0.026062,red1[&index=13]:0.020344)[&index=21]:0.097124)[&index=22]:0.395296)[&index=23]:0.175343,no_tail_r3[&index=10]:0.014169)[&index=24]:0.146070)[&index=25]:0.033241,(no_tail_l1[&index=7]:0.052499,((((blue_f1[&index=3]:0.011678,(red_f1[&index=1]:0.064576,red_f2[&index=2]:0.039852)[&index=17]:0.013877)[&index=16]:0.042925,blue_f2[&index=4]:0.046595)[&index=15]:0.410016,no_tail_l3[&index=5]:6.431667)[&index=18]:11.967888,no_tail_l2[&index=6]:0.064093)[&index=19]:0.223908)[&index=20]:0.080733)[&index=26];
294800	-149.555	-85.3255	-64.2291	(((no_tail_r3[&index=10]:0.006802,(blue1[&index=11]:0.007980,(blue2[&index=12]:0.109106,(red1[&index=13]:0.001270,red2[&index=14]:0.055713)[&index=21]:0.030559)[&index=22]:0.056408)[&index=23]:0.142897)[&index=24]:0.065469,no_tail_r2[&index=9]:0.002120)[&index=25]:0.050708,ano_tail_r1[&index=8]:0.038937,(no_tail_l1[&index=7]:0.009698,((((blue_f1[&index=3]:0.021542,(red_f2[&index=2]:0.025258,red_f1[&index=1]:0.007130)[&index=17]:0.284406)[&index=16]:0.002956,blue_f2[&index=4]:0.082285)[&index=15]:1.760408,no_tail_l3[&index=5]:0.096617)[&index=18]:0.096380,no_tail_l2[&index=6]:0.034577)[&index=19]:0.059401)[&index=20]:0.195902)[&index=26];
294900	-156.686	-92.1773	-64.5087	((no_tail_l1[&index=7]:0.048498,((no_tail_l3[&index=5]:0.044652,((red_f1[&index=1]:0.004552,red_f2[&index=2]:0.010298)[&index=17]:0.023369,(blue_f2[&index=4]:0.005008,blue_f1[&index=3]:0.005518)[&index=16]:0.052885)[&index=15]:2.376459)[&index=18]:0.004635,no_tail_l2[&index=6]:0.124137)[&index=19]:0.036114)[&index=20]:0.043604,ano_tail_r1[&index=8]:0.154337,(no_tail_r2[&index=9]:0.037478,(no_tail_r3[&index=10]:0.008962,((blue2[&index=12]:0.057404,(red1[&index=13]:0.016009,red2[&index=14]:0.041236)[&index=21]:0.197323)[&index=22]:0.118415,blue1[&index=11]:0.064441)[&index=23]:0.940427)[&index=24]:0.199078)[&index=25]:0.027871)[&index=26];
295000	-157.233	-90.5283	-66.7045	(ano_tail_r1[&index=8]:0.033366,(((blue1[&index=11]:0.015662,(blue2[&index=12]:0.039706,(red1[&index=13]:0.009040,red2[&index=14]:0.006829)[&index=21]:0.064482)[&index=22]:0.093471)[&index=23]:0.233369,no_tail_r3[&index=10]:0.011852)[&index=24]:0.119939,no_tail_r2[&index=9]:0.005822)[&index=25]:0.027315,((no_tail_l2[&index=6]:0.203545,(((red_f1[&index=1]:0.097716,(blue_f1[&index=3]:0.016424,blue_f2[&index=4]:0.229008)[&index=16]:0.066682)[&index=17]:0.073061,red_f2[&index=2]:0.013356)[&index=15]:13.815698,no_tail_l3[&index=5]:0.025958)[&index=18]:0.098927)[&index=19]:0.104857,no_tail_l1[&index=7]:0.020415)[&index=20]:0.194823)[&index=26];
295100	-152.616	-88.4373	-64.1786	(((no_tail_l2[&index=6]:0.045268,((red_f1[&index=1]:0.036896,(red_f2[&index=2]:0.105706,(blue_f2[&index=4]:0.090094,blue_f1[&index=3]:0.017439)[&index=16]:0.028871)[&index=17]:0.008129)[&index=15]:1.371425,no_tail_l3[&index=5]:0.130984)[&index=18]:0.015374)[&index=19]:0.158969,no_tail_l1[&index=7]:0.027055)[&index=20]:0.180747,(((blue1[&index=11]:0.005372,((red1[&index=13]:0.001000,red2[&index=14]:0.027275)[&index=21]:0.029045,blue2[&index=12]:0.044248)[&index=22]:0.114099)[&index=23]:0.159881,no_tail_r3[&index=10]:0.017161)[&index=24]:0.274072,no_tail_r2[&index=9]:0.010516)[&index=25]:0.057088,ano_tail_r1[&index=8]:0.035267)[&index=26];
295200	-154.021	-89.1105	-64.9102	(((no_tail_l2[&index=6]:0.222170,((blue_f1[&index=3]:0.002073,((red_f2[&index=2]:0.045608,red_f1[&index=1]:0.042148)[&index=16]:0.111963,blue_f2[&index=4]:0.032918)[&index=17]:0.025255)[&index=15]:4.969137,no_tail_l3[&index=5]:0.053093)[&index=18]:0.136440)[&index=19]:0.140899,no_tail_l1[&index=7]:0.126474)[&index=20]:0.077744,ano_tail_r1[&index=8]:0.034138,((no_tail_r3[&index=10]:0.002915,(((red2[&index=14]:0.115531,red1[&index=13]:0.007671)[&index=21]:0.086143,blue2[&index=12]:0.001157)[&index=22]:0.140690,blue1[&index=11]:0.010136)[&index=23]:0.075215)[&index=24]:0.066359,no_tail_r2[&index=9]:0.033121)[&index=25]:0.090781)[&index=26];
295300	-157.582	-93.2935	-64.2883	((no_tail_r2[&index=9]:0.016870,(no_tail_r3[&index=10]:0.002497,(blue1[&index=11]:0.043328,((red1[&index=13]:0.093859,red2[&index=14]:0.003699)[&index=21]:0.242981,blue2[&index=12]:0.064345)[&index=22]:0.095674)[&index=23]:0.116834)[&index=24]:0.135754)[&index=25]:0.039255,(((no_tail_l3[&index=5]:0.248087,((blue_f1[&index=3]:0.055307,(red_f1[&index=1]:0.031207,red_f2[&index=2]:0.027760)[&index=16]:0.027536)[&index=17]:0.051768,blue_f2[&index=4]:0.007083)[&index=15]:1.404244)[&index=18]:0.148805,no_tail_l2[&index=6]:0.135802)[&index=19]:0.050475,no_tail_l1[&index=7]:0.107691)[&index=20]:0.272628,ano_tail_r1[&index=8]:0.116868)[&index=26];
295400	-161.751	-96.5898	-65.1617	(((no_tail_l2[&index=6]:0.066209,((blue_f1[&index=3]:0.092316,(blue_f2[&index=4]:0.000685,(red_f1[&index=1]:0.098915,red_f2[&index=2]:0.027852)[&index=17]:0.214745)[&index=16]:0.114557)[&index=15]:5.535845,no_tail_l3[&index=5]:0.053746)[&index=18]:0.095097)[&index=19]:0.075504,no_tail_l1[&index=7]:0.031307)[&index=20]:0.281310,((no_tail_r3[&index=10]:0.009393,(((red1[&index=13]:0.000542,red2[&index=14]:0.129785)[&index=21]:0.242707,blue2[&index=12]:0.010743)[&index=22]:0.155700,blue1[&index=11]:0.177190)[&index=23]:0.213033)[&index=24]:0.060212,no_tail_r2[&index=9]:0.053268)[&index=25]:0.063741,ano_tail_r1[&index=8]:0.102917)[&index=26];
295500	-181.814	-115.999	-65.8147	(((no_tail_l2[&index=6]:0.117728,((blue_f1[&index=3]:0.342240,((red_f2[&index=2]:0.001139,red_f1[&index=1]:0.070498)[&index=17]:0.028577,blue_f2[&index=4]:0.109350)[&index=16]:0.043022)[&index=15]:1.118739,no_tail_l3[&index=5]:0.074411)[&index=18]:0.062293)[&index=19]:0.079491,no_tail_l1[&index=7]:0.057162)[&index=20]:0.081439,ano_tail_r1[&index=8]:0.044659,(((((red2[&index=14]:0.067742,red1[&index=13]:0.023792)[&index=21]:0.018389,blue2[&index=12]:0.114013)[&index=22]:0.240001,blue1[&index=11]:0.046914)[&index=23]:3.217241,no_tail_r3[&index=10]:4.595044)[&index=24]:0.422185,no_tail_r2[&index=9]:0.168877)[&index=25]:0.027714)[&index=26];
295600	-157.902	-93.5167	-64.3856	((((((red2[&index=14]:0.008751,red1[&index=13]:0.014936)[&index=21]:0.165567,blue2[&index=12]:0.004373)[&index=22]:0.090895,blue1[&index=11]:0.064113)[&index=23]:0.041053,no_tail_r3[&index=10]:0.007533)[&index=24]:0.048215,no_tail_r2[&index=9]:0.085273)[&index=25]:0.002431,ano_tail_r1[&index=8]:0.169998,(no_tail_l1[&index=7]:0.016564,((((blue_f2[&index=4]:0.075264,red_f1[&index=1]:0.106203)[&index=16]:0.088120,(red_f2[&index=2]:0.021902,blue_f1[&index=3]:0.005889)[&index=17]:0.011165)[&index=15]:2.133468,no_tail_l3[&index=5]:0.008498)[&index=18]:0.055933,no_tail_l2[&index=6]:0.072641)[&index=19]:0.133064)[&index=20]:0.595297)[&index=26];
295700	-160.476	-94.4921	-65.9838	(((no_tail_l2[&index=6]:0.032526,(((blue_f1[&index=3]:0.071710,blue_f2[&index=4]:0.025945)[&index=16]:0.164097,(red_f1[&index=1]:0.001056,red_f2[&index=2]:0.073580)[&index=17]:0.037378)[&index=15]:9.920610,no_tail_l3[&index=5]:0.037774)[&index=18]:0.104660)[&index=19]:0.020007,no_tail_l1[&index=7]:0.060747)[&index=20]:0.134151,ano_tail_r1[&index=8]:0.004307,((no_tail_r3[&index=10]:0.030748,(blue1[&index=11]:0.152325,(blue2[&index=12]:0.096941,(red1[&index=13]:0.028589,red2[&index=14]:0.010750)[&index=21]:0.213647)[&index=22]:0.063007)[&index=23]:0.128124)[&index=24]:0.110728,no_tail_r2[&index=9]:0.473128)[&index=25]:0.021267)[&index=26];
295800	-155.51	-88.8525	-66.6575	(((no_tail_r3[&index=10]:0.058199,(blue1[&index=11]:0.053547,(blue2[&index=12]:0.023313,(red1[&index=13]:0.059644,red2[&index=14]:0.002457)[&index=21]:0.225004)[&index=22]:0.077784)[&index=23]:0.134990)[&index=24]:0.076275,no_tail_r2[&index=9]:0.050114)[&index=25]:0.236146,ano_tail_r1[&index=8]:0.036231,((no_tail_l2[&index=6]:0.107922,(no_tail_l3[&index=5]:0.022861,(((red_f1[&index=1]:0.003634,red_f2[&index=2]:0.036699)[&index=16]:0.002651,blue_f1[&index=3]:0.087041)[&index=17]:0.015174,blue_f2[&index=4]:0.105612)[&index=15]:13.842533)[&index=18]:0.035494)[&index=19]:0.021109,no_tail_l1[&index=7]:0.010485)[&index=20]:0.061785)[&index=26];
295900	-158.663	-93.9822	-64.681	((((blue1[&index=11]:0.107399,(blue2[&index=12]:0.057828,(red2[&index=14]:0.017261,red1[&index=13]:0.032864)[&index=21]:0.004552)[&index=22]:0.085370)[&index=23]:0.154608,no_tail_r3[&index=10]:0.062849)[&index=24]:0.286338,no_tail_r2[&index=9]:0.074373)[&index=25]:0.208109,((no_tail_l2[&index=6]:0.003915,((((blue_f1[&index=3]:0.040278,blue_f2[&index=4]:0.092435)[&index=17]:0.075576,red_f2[&index=2]:0.034296)[&index=16]:0.029818,red_f1[&index=1]:0.011189)[&index=15]:3.561325,no_tail_l3[&index=5]:0.164118)[&index=18]:0.003558)[&index=19]:0.071244,no_tail_l1[&index=7]:0.003823)[&index=20]:0.259522,ano_tail_r1[&index=8]:0.061210)[&index=26];
296000	-166.848	-101.689	-65.1589	(((no_tail_l2[&index=6]:0.008325,(no_tail_l3[&index=5]:0.053077,((blue_f2[&index=4]:0.072394,(red_f2[&index=2]:0.023577,red_f1[&index=1]:0.013350)[&index=17]:0.000916)[&index=16]:0.239098,blue_f1[&index=3]:0.146396)[&index=15]:5.471262)[&index=18]:0.002018)[&index=19]:0.083976,no_tail_l1[&index=7]:0.057882)[&index=20]:0.107840,ano_tail_r1[&index=8]:0.025535,(no_tail_r2[&index=9]:0.067304,(no_tail_r3[&index=10]:0.184891,(blue1[&index=11]:0.027257,((red1[&index=13]:0.033548,red2[&index=14]:0.117472)[&index=21]:0.211924,blue2[&index=12]:0.400957)[&index=22]:0.085781)[&index=23]:0.051634)[&index=24]:0.220770)[&index=25]:0.186198)[&index=26];
296100	-159.884	-94.5839	-65.2998	(ano_tail_r1[&index=8]:0.084379,(no_tail_r2[&index=9]:0.087381,(no_tail_r3[&index=10]:0.226582,(blue1[&index=11]:0.026683,((red1[&index=13]:0.128788,red2[&index=14]:0.006897)[&index=21]:0.087588,blue2[&index=12]:0.012948)[&index=22]:0.028822)[&index=23]:0.299659)[&index=24]:0.344187)[&index=25]:0.060332,(no_tail_l1[&index=7]:0.085057,(no_tail_l2[&index=6]:0.076360,((red_f1[&index=1]:0.002441,(red_f2[&index=2]:0.020062,(blue_f2[&index=4]:0.051906,blue_f1[&index=3]:0.001669)[&index=16]:0.032212)[&index=17]:0.047461)[&index=15]:6.460083,no_tail_l3[&index=5]:0.048052)[&index=18]:0.013184)[&index=19]:0.259182)[&index=20]:0.105952)[&index=26];
296200	-159.524	-95.1829	-64.3414	((no_tail_l1[&index=7]:0.015296,((no_tail_l3[&index=5]:0.113274,((blue_f2[&index=4]:0.039554,red_f1[&index=1]:0.005807)[&index=17]:0.005692,(red_f2[&index=2]:0.043754,blue_f1[&index=3]:0.033537)[&index=16]:0.078946)[&index=15]:1.893031)[&index=18]:0.094252,no_tail_l2[&index=6]:0.142609)[&index=19]:0.106979)[&index=20]:0.156683,ano_tail_r1[&index=8]:0.105879,(((blue1[&index=11]:0.055549,(blue2[&index=12]:0.001302,(red1[&index=13]:0.015411,red2[&index=14]:0.062542)[&index=21]:0.265619)[&index=22]:0.011370)[&index=23]:0.158198,no_tail_r3[&index=10]:0.182302)[&index=24]:0.142761,no_tail_r2[&index=9]:0.012396)[&index=25]:0.063251)[&index=26];
296300	-176.007	-109.573	-66.4342	(ano_tail_r1[&index=8]:0.067736,((((blue2[&index=12]:0.016917,(red1[&index=13]:0.113591,red2[&index=14]:0.040966)[&index=21]:0.103822)[&index=22]:0.487611,blue1[&index=11]:0.024296)[&index=23]:6.123745,no_tail_r3[&index=10]:0.008671)[&index=24]:0.015801,no_tail_r2[&index=9]:0.021094)[&index=25]:0.289603,(no_tail_l1[&index=7]:0.080319,(no_tail_l2[&index=6]:0.074300,(((blue_f1[&index=3]:0.008654,(blue_f2[&index=4]:0.063461,red_f2[&index=2]:0.317393)[&index=16]:0.057244)[&index=17]:0.119048,red_f1[&index=1]:0.078434)[&index=15]:5.825926,no_tail_l3[&index=5]:0.031658)[&index=18]:0.042206)[&index=19]:0.179365)[&index=20]:0.078370)[&index=26];
296400	-169.206	-103.252	-65.9534	((((blue1[&index=11]:0.005908,(blue2[&index=12]:0.062458,(red1[&index=13]:0.120328,red2[&index=14]:0.025720)[&index=21]:6.079963)[&index=22]:0.057210)[&index=23]:0.364165,no_tail_r3[&index=10]:0.015117)[&index=24]:0.187842,no_tail_r2[&index=9]:0.026569)[&index=25]:0.078925,((no_tail_l2[&index=6]:0.082234,(no_tail_l3[&index=5]:0.022116,(blue_f1[&index=3]:0.046077,((red_f1[&index=1]:0.034355,red_f2[&index=2]:0.023400)[&index=17]:0.579797,blue_f2[&index=4]:0.030316)[&index=16]:0.025108)[&index=15]:3.513439)[&index=18]:0.116469)[&index=19]:0.264532,no_tail_l1[&index=7]:0.000665)[&index=20]:0.101932,ano_tail_r1[&index=8]:0.001559)[&index=26];
296500	-168.462	-102.362	-66.1001	((no_tail_r2[&index=9]:0.245455,((blue1[&index=11]:0.029549,(blue2[&index=12]:0.097501,(red2[&index=14]:0.043316,red1[&index=13]:0.153747)[&index=21]:0.084661)[&index=22]:0.069469)[&index=23]:0.135821,no_tail_r3[&index=10]:0.043064)[&index=24]:0.010102)[&index=25]:0.151234,ano_tail_r1[&index=8]:0.058886,(no_tail_l1[&index=7]:0.015431,(no_tail_l2[&index=6]:0.023675,((blue_f1[&index=3]:0.008299,(blue_f2[&index=4]:0.132263,(red_f2[&index=2]:0.174302,red_f1[&index=1]:0.030077)[&index=16]:0.277438)[&index=17]:0.211493)[&index=15]:10.127496,no_tail_l3[&index=5]:0.109426)[&index=18]:0.082525)[&index=19]:0.040322)[&index=20]:0.243802)[&index=26];
296600	-173.282	-108.061	-65.2211	((no_tail_r2[&index=9]:0.038369,(no_tail_r3[&index=10]:0.165644,(blue1[&index=11]:0.071175,(blue2[&index=12]:0.033648,(red2[&index=14]:0.150661,red1[&index=13]:0.088732)[&index=21]:0.065120)[&index=22]:0.065700)[&index=23]:0.137633)[&index=24]:0.002223)[&index=25]:0.304597,(no_tail_l1[&index=7]:0.097827,((no_tail_l3[&index=5]:0.370361,((blue_f1[&index=3]:0.155258,blue_f2[&index=4]:0.109927)[&index=16]:0.089392,(red_f2[&index=2]:0.042255,red_f1[&index=1]:0.092610)[&index=17]:0.020682)[&index=15]:5.233690)[&index=18]:0.069582,no_tail_l2[&index=6]:0.001103)[&index=19]:0.012062)[&index=20]:0.085473,ano_tail_r1[&index=8]:0.700584)[&index=26];
296700	-155.287	-90.9023	-64.3845	(ano_tail_r1[&index=8]:0.004532,(no_tail_r2[&index=9]:0.153439,(no_tail_r3[&index=10]:0.004349,(((red1[&index=13]:0.048157,red2[&index=14]:0.049134)[&index=21]:0.286364,blue2[&index=12]:0.080066)[&index=22]:0.051514,blue1[&index=11]:0.037739)[&index=23]:0.258998)[&index=24]:0.017980)[&index=25]:0.176010,(((((blue_f2[&index=4]:0.081910,blue_f1[&index=3]:0.043899)[&index=16]:0.071786,(red_f1[&index=1]:0.026625,red_f2[&index=2]:0.029758)[&index=17]:0.155060)[&index=15]:2.110282,no_tail_l3[&index=5]:0.094523)[&index=18]:0.035627,no_tail_l2[&index=6]:0.022216)[&index=19]:0.003934,no_tail_l1[&index=7]:0.023520)[&index=20]:0.154086)[&index=26];
296800	-173.805	-104.417	-69.3879	((no_tail_r2[&index=9]:0.121136,(no_tail_r3[&index=10]:0.122472,((blue2[&index=12]:0.091415,(red2[&index=14]:0.103351,red1[&index=13]:0.023072)[&index=21]:0.323278)[&index=22]:0.029544,blue1[&index=11]:0.022987)[&index=23]:2.801294)[&index=24]:0.069528)[&index=25]:0.032389,(((no_tail_l3[&index=5]:0.314772,(red_f1[&index=1]:0.031559,(red_f2[&index=2]:0.060078,(blue_f2[&index=4]:0.011812,blue_f1[&index=3]:0.173875)[&index=16]:0.043332)[&index=17]:0.061715)[&index=15]:24.120850)[&index=18]:0.098120,no_tail_l2[&index=6]:0.031659)[&index=19]:0.066700,no_tail_l1[&index=7]:0.120444)[&index=20]:0.131056,ano_tail_r1[&index=8]:0.031969)[&index=26];
296900	-165.26	-100.079	-65.1812	(ano_tail_r1[&index=8]:0.119044,((((blue_f1[&index=3]:0.001009,(blue_f2[&index=4]:0.071704,(red_f2[&index=2]:0.064547,red_f1[&index=1]:0.118311)[&index=17]:0.021088)[&index=16]:0.044257)[&index=15]:5.405941,no_tail_l3[&index=5]:0.072851)[&index=18]:0.019909,no_tail_l2[&index=6]:0.041143)[&index=19]:0.362691,no_tail_l1[&index=7]:0.038699)[&index=20]:0.177801,(no_tail_r2[&index=9]:0.083559,((((red1[&index=13]:0.009965,red2[&index=14]:0.013908)[&index=21]:0.116917,blue2[&index=12]:0.077527)[&index=22]:0.089020,blue1[&index=11]:0.043295)[&index=23]:0.238405,no_tail_r3[&index=10]:0.511831)[&index=24]:0.170569)[&index=25]:0.091176)[&index=26];
297000	-157.421	-91.823	-65.5979	(((no_tail_r3[&index=10]:0.059976,(blue1[&index=11]:0.057227,(blue2[&index=12]:0.023711,(red2[&index=14]:0.131299,red1[&index=13]:0.114342)[&index=21]:0.199755)[&index=22]:0.030164)[&index=23]:0.185735)[&index=24]:0.003008,no_tail_r2[&index=9]:0.041867)[&index=25]:0.096747,ano_tail_r1[&index=8]:0.100849,(no_tail_l1[&index=7]:0.012494,(no_tail_l2[&index=6]:0.019707,(no_tail_l3[&index=5]:0.067948,((red_f2[&index=2]:0.059533,red_f1[&index=1]:0.003730)[&index=16]:0.192717,(blue_f1[&index=3]:0.033546,blue_f2[&index=4]:0.046846)[&index=17]:0.075410)[&index=15]:8.165927)[&index=18]:0.022830)[&index=19]:0.174526)[&index=20]:0.168475)[&index=26];
297100	-151.683	-87.5524	-64.1304	((no_tail_r2[&index=9]:0.022495,((blue1[&index=11]:0.000042,((red1[&index=13]:0.131373,red2[&index=14]:0.019536)[&index=21]:0.091279,blue2[&index=12]:0.090735)[&index=22]:0.121861)[&index=23]:0.183926,no_tail_r3[&index=10]:0.030004)[&index=24]:0.048097)[&index=25]:0.049591,ano_tail_r1[&index=8]:0.119586,((no_tail_l2[&index=6]:0.032212,(((red_f1[&index=1]:0.074236,(blue_f1[&index=3]:0.016119,blue_f2[&index=4]:0.018090)[&index=16]:0.040198)[&index=17]:0.023394,red_f2[&index=2]:0.042874)[&index=15]:1.285348,no_tail_l3[&index=5]:0.014985)[&index=18]:0.079766)[&index=19]:0.030797,no_tail_l1[&index=7]:0.084844)[&index=20]:0.099548)[&index=26];
297200	-166.9	-101.955	-64.9443	(((((blue_f2[&index=4]:0.011234,((red_f1[&index=1]:0.059319,blue_f1[&index=3]:0.103914)[&index=16]:0.037585,red_f2[&index=2]:0.333947)[&index=17]:0.128587)[&index=15]:4.355650,no_tail_l3[&index=5]:0.141242)[&index=18]:0.053878,no_tail_l2[&index=6]:0.014994)[&index=19]:0.059528,no_tail_l1[&index=7]:0.084654)[&index=20]:0.100257,ano_tail_r1[&index=8]:0.390731,((no_tail_r3[&index=10]:0.033607,(((red2[&index=14]:0.010192,red1[&index=13]:0.001491)[&index=21]:0.296942,blue2[&index=12]:0.040483)[&index=22]:0.056158,blue1[&index=11]:0.068869)[&index=23]:0.091517)[&index=24]:0.102887,no_tail_r2[&index=9]:0.112593)[&index=25]:0.130116)[&index=26];
297300	-153.501	-89.1829	-64.3176	(((((blue2[&index=12]:0.056565,(red2[&index=14]:0.001912,red1[&index=13]:0.004268)[&index=21]:0.257984)[&index=22]:0.008740,blue1[&index=11]:0.040841)[&index=23]:0.187633,no_tail_r3[&index=10]:0.024662)[&index=24]:0.429608,no_tail_r2[&index=9]:0.028886)[&index=25]:0.031070,ano_tail_r1[&index=8]:0.058155,(no_tail_l1[&index=7]:0.108505,(no_tail_l2[&index=6]:0.036388,((red_f2[&index=2]:0.001239,(red_f1[&index=1]:0.052758,(blue_f2[&index=4]:0.074901,blue_f1[&index=3]:0.049712)[&index=17]:0.056510)[&index=16]:0.011306)[&index=15]:1.939336,no_tail_l3[&index=5]:0.023420)[&index=18]:0.048656)[&index=19]:0.090964)[&index=20]:0.063159)[&index=26];
297400	-155.105	-91.0307	-64.0748	(((((blue2[&index=12]:0.026039,(red1[&index=13]:0.016342,red2[&index=14]:0.022315)[&index=21]:0.124752)[&index=22]:0.047012,blue1[&index=11]:0.066120)[&index=23]:0.114187,no_tail_r3[&index=10]:0.069914)[&index=24]:0.047469,no_tail_r2[&index=9]:0.040622)[&index=25]:0.073409,ano_tail_r1[&index=8]:0.032357,(((no_tail_l3[&index=5]:0.019221,((red_f1[&index=1]:0.093025,blue_f2[&index=4]:0.025585)[&index=16]:0.059237,(blue_f1[&index=3]:0.087529,red_f2[&index=2]:0.108279)[&index=17]:0.012603)[&index=15]:0.983312)[&index=18]:0.021793,no_tail_l2[&index=6]:0.192212)[&index=19]:0.121551,no_tail_l1[&index=7]:0.021571)[&index=20]:0.046427)[&index=26];
297500	-162.167	-97.1883	-64.9789	((no_tail_r2[&index=9]:0.143726,(no_tail_r3[&index=10]:0.007310,((blue2[&index=12]:0.218775,(red2[&index=14]:0.038941,red1[&index=13]:0.017012)[&index=21]:0.319709)[&index=22]:0.110626,blue1[&index=11]:0.005379)[&index=23]:0.513250)[&index=24]:0.202246)[&index=25]:0.057890,((((blue_f1[&index=3]:0.103952,((red_f1[&index=1]:0.055977,red_f2[&index=2]:0.022716)[&index=17]:0.032315,blue_f2[&index=4]:0.029826)[&index=16]:0.002407)[&index=15]:4.393504,no_tail_l3[&index=5]:0.030975)[&index=18]:0.289640,no_tail_l2[&index=6]:0.023352)[&index=19]:0.158035,no_tail_l1[&index=7]:0.054569)[&index=20]:0.158137,ano_tail_r1[&index=8]:0.003330)[&index=26];
297600	-166.383	-98.9765	-67.4067	(ano_tail_r1[&index=8]:0.168487,(no_tail_r2[&index=9]:0.024816,(no_tail_r3[&index=10]:0.042244,(blue1[&index=11]:0.009170,(blue2[&index=12]:0.001513,(red2[&index=14]:0.013032,red1[&index=13]:0.004294)[&index=21]:0.111971)[&index=22]:0.075358)[&index=23]:1.478642)[&index=24]:0.045322)[&index=25]:0.004948,((((blue_f2[&index=4]:0.023478,(blue_f1[&index=3]:0.014483,(red_f1[&index=1]:0.155634,red_f2[&index=2]:0.009216)[&index=17]:0.256274)[&index=16]:0.138969)[&index=15]:15.907830,no_tail_l3[&index=5]:0.217455)[&index=18]:0.139836,no_tail_l2[&index=6]:0.113060)[&index=19]:0.034332,no_tail_l1[&index=7]:0.003885)[&index=20]:0.138442)[&index=26];
297700	-156.022	-91.1144	-64.908	(ano_tail_r1[&index=8]:0.011079,(no_tail_l1[&index=7]:0.144259,(no_tail_l2[&index=6]:0.017511,(((blue_f1[&index=3]:0.029785,(red_f2[&index=2]:0.092828,red_f1[&index=1]:0.023103)[&index=17]:0.039433)[&index=16]:0.073137,blue_f2[&index=4]:0.038154)[&index=15]:4.891676,no_tail_l3[&index=5]:0.176545)[&index=18]:0.012426)[&index=19]:0.173273)[&index=20]:0.076754,(no_tail_r2[&index=9]:0.060522,(no_tail_r3[&index=10]:0.034697,(((red1[&index=13]:0.023094,red2[&index=14]:0.055012)[&index=21]:0.168643,blue2[&index=12]:0.091384)[&index=22]:0.127579,blue1[&index=11]:0.083942)[&index=23]:0.095973)[&index=24]:0.083268)[&index=25]:0.014786)[&index=26];
297800	-160.192	-94.7267	-65.4652	((((blue1[&index=11]:0.008693,((red1[&index=13]:0.047959,red2[&index=14]:0.017343)[&index=21]:0.333128,blue2[&index=12]:0.078292)[&index=22]:0.163840)[&index=23]:0.080545,no_tail_r3[&index=10]:0.201426)[&index=24]:0.346048,no_tail_r2[&index=9]:0.101020)[&index=25]:0.005139,((((red_f1[&index=1]:0.063923,((blue_f1[&index=3]:0.069338,blue_f2[&index=4]:0.003696)[&index=16]:0.066101,red_f2[&index=2]:0.020114)[&index=17]:0.011040)[&index=15]:7.238588,no_tail_l3[&index=5]:0.028872)[&index=18]:0.151045,no_tail_l2[&index=6]:0.052941)[&index=19]:0.117995,no_tail_l1[&index=7]:0.011968)[&index=20]:0.086014,ano_tail_r1[&index=8]:0.120067)[&index=26];
297900	-153.132	-86.8001	-66.3322	(((no_tail_l2[&index=6]:0.028380,(no_tail_l3[&index=5]:0.077142,((blue_f2[&index=4]:0.002429,blue_f1[&index=3]:0.033526)[&index=17]:0.034418,(red_f1[&index=1]:0.007975,red_f2[&index=2]:0.049410)[&index=16]:0.278868)[&index=15]:12.030257)[&index=18]:0.108358)[&index=19]:0.175273,no_tail_l1[&index=7]:0.021780)[&index=20]:0.300569,ano_tail_r1[&index=8]:0.012669,(no_tail_r2[&index=9]:0.041733,((blue1[&index=11]:0.113284,(blue2[&index=12]:0.010378,(red1[&index=13]:0.011642,red2[&index=14]:0.001869)[&index=21]:0.065090)[&index=22]:0.106773)[&index=23]:0.112971,no_tail_r3[&index=10]:0.014083)[&index=24]:0.093617)[&index=25]:0.027695)[&index=26];
298000	-168.313	-101.103	-67.2104	((no_tail_r2[&index=9]:0.075640,(no_tail_r3[&index=10]:0.060803,(((red2[&index=14]:0.086893,red1[&index=13]:0.005977)[&index=21]:0.086435,blue2[&index=12]:0.052531)[&index=22]:0.069984,blue1[&index=11]:0.025467)[&index=23]:0.022551)[&index=24]:0.100523)[&index=25]:0.250025,ano_tail_r1[&index=8]:0.121416,(no_tail_l1[&index=7]:0.136681,(no_tail_l2[&index=6]:0.033072,(no_tail_l3[&index=5]:7.833848,(red_f1[&index=1]:0.033110,(red_f2[&index=2]:0.024684,(blue_f1[&index=3]:0.041697,blue_f2[&index=4]:0.030305)[&index=17]:0.045306)[&index=16]:0.006609)[&index=15]:7.830568)[&index=18]:1.067720)[&index=19]:0.079697)[&index=20]:0.029560)[&index=26];
298100	-158.606	-93.2246	-65.3816	((((blue1[&index=11]:0.194612,((red1[&index=13]:0.065079,red2[&index=14]:0.008459)[&index=21]:0.222333,blue2[&index=12]:0.004969)[&index=22]:0.066908)[&index=23]:0.044028,no_tail_r3[&index=10]:0.004371)[&index=24]:0.046789,no_tail_r2[&index=9]:0.093478)[&index=25]:0.249319,((no_tail_l2[&index=6]:0.019271,(no_tail_l3[&index=5]:0.363216,((blue_f1[&index=3]:0.043194,blue_f2[&index=4]:0.028760)[&index=16]:0.044503,(red_f2[&index=2]:0.030944,red_f1[&index=1]:0.090028)[&index=17]:0.046097)[&index=15]:7.072760)[&index=18]:0.103722)[&index=19]:0.080166,no_tail_l1[&index=7]:0.018520)[&index=20]:0.038526,ano_tail_r1[&index=8]:0.027058)[&index=26];
298200	-160.992	-96.6554	-64.3362	((no_tail_r2[&index=9]:0.028862,(no_tail_r3[&index=10]:0.033165,((blue2[&index=12]:0.045357,(red2[&index=14]:0.010184,red1[&index=13]:0.007779)[&index=21]:0.054869)[&index=22]:0.163478,blue1[&index=11]:0.007745)[&index=23]:0.140258)[&index=24]:0.080825)[&index=25]:0.106400,((no_tail_l2[&index=6]:0.032761,(no_tail_l3[&index=5]:0.134862,(blue_f2[&index=4]:0.087491,((blue_f1[&index=3]:0.071341,red_f2[&index=2]:0.047068)[&index=16]:0.103402,red_f1[&index=1]:0.332517)[&index=17]:0.062439)[&index=15]:1.727225)[&index=18]:0.011754)[&index=19]:0.240847,no_tail_l1[&index=7]:0.047058)[&index=20]:0.116894,ano_tail_r1[&index=8]:0.085353)[&index=26];
298300	-149.279	-84.4334	-64.8458	((((blue1[&index=11]:0.036816,((red1[&index=13]:0.019193,red2[&index=14]:0.007887)[&index=21]:0.109628,blue2[&index=12]:0.035512)[&index=22]:0.038997)[&index=23]:0.053089,no_tail_r3[&index=10]:0.113531)[&index=24]:0.070663,no_tail_r2[&index=9]:0.006313)[&index=25]:0.071983,ano_tail_r1[&index=8]:0.065557,(no_tail_l1[&index=7]:0.021820,(no_tail_l2[&index=6]:0.075725,((blue_f1[&index=3]:0.007457,((red_f1[&index=1]:0.008678,red_f2[&index=2]:0.030256)[&index=16]:0.192986,blue_f2[&index=4]:0.021822)[&index=17]:0.038524)[&index=15]:4.938659,no_tail_l3[&index=5]:0.021071)[&index=18]:0.147194)[&index=19]:0.086560)[&index=20]:0.108306)[&index=26];
298400	-154.958	-89.9498	-65.0084	(ano_tail_r1[&index=8]:0.070852,((no_tail_l2[&index=6]:0.037187,(no_tail_l3[&index=5]:0.284702,((blue_f1[&index=3]:0.045532,(red_f1[&index=1]:0.001197,red_f2[&index=2]:0.139287)[&index=16]:0.109187)[&index=17]:0.014296,blue_f2[&index=4]:0.043637)[&index=15]:5.187354)[&index=18]:0.037382)[&index=19]:0.025817,no_tail_l1[&index=7]:0.004103)[&index=20]:0.123650,(((((red2[&index=14]:0.017671,red1[&index=13]:0.002300)[&index=21]:0.100228,blue2[&index=12]:0.016448)[&index=22]:0.076141,blue1[&index=11]:0.027048)[&index=23]:0.508166,no_tail_r3[&index=10]:0.015687)[&index=24]:0.009419,no_tail_r2[&index=9]:0.056547)[&index=25]:0.187201)[&index=26];
298500	-147.049	-82.9008	-64.1487	(ano_tail_r1[&index=8]:0.014638,(no_tail_r2[&index=9]:0.001522,((((red2[&index=14]:0.104236,red1[&index=13]:0.015576)[&index=21]:0.051185,blue2[&index=12]:0.008765)[&index=22]:0.014344,blue1[&index=11]:0.162925)[&index=23]:0.101807,no_tail_r3[&index=10]:0.020122)[&index=24]:0.042272)[&index=25]:0.047486,(no_tail_l1[&index=7]:0.031115,(no_tail_l2[&index=6]:0.007277,(((blue_f2[&index=4]:0.033647,blue_f1[&index=3]:0.021394)[&index=17]:0.095434,(red_f1[&index=1]:0.015132,red_f2[&index=2]:0.016823)[&index=16]:0.009262)[&index=15]:1.700022,no_tail_l3[&index=5]:0.025980)[&index=18]:0.148510)[&index=19]:0.011789)[&index=20]:0.141378)[&index=26];
298600	-160.142	-92.1396	-68.0029	(ano_tail_r1[&index=8]:0.077438,(((blue1[&index=11]:0.068573,(blue2[&index=12]:0.083284,(red2[&index=14]:0.056113,red1[&index=13]:0.034554)[&index=21]:0.106166)[&index=22]:0.041467)[&index=23]:0.250164,no_tail_r3[&index=10]:0.081756)[&index=24]:0.100363,no_tail_r2[&index=9]:0.059616)[&index=25]:0.085528,((((((blue_f2[&index=4]:0.011973,red_f2[&index=2]:0.052036)[&index=17]:0.002138,blue_f1[&index=3]:0.158095)[&index=16]:0.003662,red_f1[&index=1]:0.036474)[&index=15]:20.336317,no_tail_l3[&index=5]:0.022926)[&index=18]:0.111691,no_tail_l2[&index=6]:0.027599)[&index=19]:0.063072,no_tail_l1[&index=7]:0.036200)[&index=20]:0.206129)[&index=26];
298700	-160.069	-95.45	-64.6188	(((no_tail_r3[&index=10]:0.000048,((blue2[&index=12]:0.127244,(red1[&index=13]:0.035030,red2[&index=14]:0.016156)[&index=21]:0.284249)[&index=22]:0.073451,blue1[&index=11]:0.134435)[&index=23]:0.278267)[&index=24]:0.064842,no_tail_r2[&index=9]:0.026697)[&index=25]:0.085456,ano_tail_r1[&index=8]:0.044883,(no_tail_l1[&index=7]:0.005238,((((blue_f2[&index=4]:0.038443,(red_f1[&index=1]:0.002412,red_f2[&index=2]:0.041293)[&index=16]:0.018062)[&index=17]:0.042130,blue_f1[&index=3]:0.237280)[&index=15]:2.748989,no_tail_l3[&index=5]:0.084551)[&index=18]:0.084545,no_tail_l2[&index=6]:0.001645)[&index=19]:0.016222)[&index=20]:0.701255)[&index=26];
298800	-159.152	-94.5733	-64.5782	((((no_tail_l3[&index=5]:0.038371,(blue_f1[&index=3]:0.003133,(blue_f2[&index=4]:0.016174,(red_f1[&index=1]:0.040952,red_f2[&index=2]:0.178087)[&index=16]:0.143612)[&index=17]:0.196870)[&index=15]:2.975537)[&index=18]:0.133302,no_tail_l2[&index=6]:0.040830)[&index=19]:0.056313,no_tail_l1[&index=7]:0.029273)[&index=20]:0.301205,ano_tail_r1[&index=8]:0.055749,(((blue1[&index=11]:0.145559,(blue2[&index=12]:0.151270,(red1[&index=13]:0.006725,red2[&index=14]:0.032403)[&index=21]:0.072244)[&index=22]:0.061839)[&index=23]:0.136200,no_tail_r3[&index=10]:0.000061)[&index=24]:0.049329,no_tail_r2[&index=9]:0.087458)[&index=25]:0.037620)[&index=26];
298900	-161.758	-95.6798	-66.0781	((no_tail_r2[&index=9]:0.004825,(no_tail_r3[&index=10]:0.004866,(blue1[&index=11]:0.126568,(blue2[&index=12]:0.002421,(red2[&index=14]:0.091605,red1[&index=13]:0.080206)[&index=21]:0.452368)[&index=22]:0.056668)[&index=23]:0.071550)[&index=24]:0.141852)[&index=25]:0.315862,(no_tail_l1[&index=7]:0.039895,(((blue_f2[&index=4]:0.058079,(blue_f1[&index=3]:0.032500,(red_f2[&index=2]:0.057493,red_f1[&index=1]:0.109241)[&index=16]:0.100104)[&index=17]:0.014698)[&index=15]:10.173706,no_tail_l3[&index=5]:0.030870)[&index=18]:0.103409,no_tail_l2[&index=6]:0.066659)[&index=19]:0.105746)[&index=20]:0.233434,ano_tail_r1[&index=8]:0.014820)[&index=26];
299000	-170.469	-104.416	-66.0534	(ano_tail_r1[&index=8]:0.191794,((((blue2[&index=12]:0.042077,(red2[&index=14]:0.140014,red1[&index=13]:0.080452)[&index=21]:0.203386)[&index=22]:0.038066,blue1[&index=11]:0.026977)[&index=23]:0.654320,no_tail_r3[&index=10]:0.058384)[&index=24]:0.045389,no_tail_r2[&index=9]:0.003158)[&index=25]:0.461009,((((blue_f1[&index=3]:0.050905,(blue_f2[&index=4]:0.014670,(red_f1[&index=1]:0.027583,red_f2[&index=2]:0.123803)[&index=16]:0.116010)[&index=17]:0.061851)[&index=15]:9.165211,no_tail_l3[&index=5]:0.025854)[&index=18]:0.212989,no_tail_l2[&index=6]:0.156198)[&index=19]:0.060845,no_tail_l1[&index=7]:0.023232)[&index=20]:0.381919)[&index=26];
299100	-173.373	-105.492	-67.881	((no_tail_l1[&index=7]:0.003158,(((blue_f1[&index=3]:0.020482,(blue_f2[&index=4]:0.016326,(red_f1[&index=1]:0.027124,red_f2[&index=2]:0.012071)[&index=16]:0.076836)[&index=17]:0.148207)[&index=15]:1.003161,no_tail_l3[&index=5]:16.180550)[&index=18]:2.067576,no_tail_l2[&index=6]:0.006371)[&index=19]:0.839090)[&index=20]:0.147241,(no_tail_r2[&index=9]:0.064935,((blue1[&index=11]:0.009412,(blue2[&index=12]:0.059642,(red2[&index=14]:0.014034,red1[&index=13]:0.081325)[&index=21]:0.185344)[&index=22]:0.119608)[&index=23]:0.148838,no_tail_r3[&index=10]:0.138639)[&index=24]:0.053906)[&index=25]:0.029720,ano_tail_r1[&index=8]:0.050181)[&index=26];
299200	-167.973	-103.272	-64.7011	(ano_tail_r1[&index=8]:0.035718,(no_tail_l1[&index=7]:0.141924,(((blue_f2[&index=4]:2.384700,((red_f2[&index=2]:0.025854,red_f1[&index=1]:0.012489)[&index=16]:0.071364,blue_f1[&index=3]:0.011540)[&index=17]:0.496977)[&index=15]:0.957193,no_tail_l3[&index=5]:0.105962)[&index=18]:0.081332,no_tail_l2[&index=6]:0.052224)[&index=19]:0.004510)[&index=20]:0.511940,((no_tail_r3[&index=10]:0.041639,(((red1[&index=13]:0.083909,red2[&index=14]:0.039337)[&index=21]:0.097864,blue2[&index=12]:0.023458)[&index=22]:0.007685,blue1[&index=11]:0.059878)[&index=23]:0.187322)[&index=24]:0.081966,no_tail_r2[&index=9]:0.027038)[&index=25]:0.060684)[&index=26];
299300	-175.093	-106.977	-68.1154	((((blue1[&index=11]:0.024552,(blue2[&index=12]:0.124522,(red1[&index=13]:0.056323,red2[&index=14]:0.052989)[&index=21]:0.146555)[&index=22]:0.010050)[&index=23]:0.276114,no_tail_r3[&index=10]:0.027881)[&index=24]:0.029036,no_tail_r2[&index=9]:0.045745)[&index=25]:2.314625,ano_tail_r1[&index=8]:0.144734,(((((red_f2[&index=2]:0.043853,red_f1[&index=1]:0.009321)[&index=16]:0.028133,(blue_f2[&index=4]:0.073716,blue_f1[&index=3]:0.045210)[&index=17]:0.027959)[&index=15]:5.906037,no_tail_l3[&index=5]:3.013233)[&index=18]:10.080607,no_tail_l2[&index=6]:0.082692)[&index=19]:0.056726,no_tail_l1[&index=7]:0.024215)[&index=20]:0.031220)[&index=26];
299400	-167.388	-100.769	-66.6191	(((no_tail_r3[&index=10]:0.069051,(blue1[&index=11]:0.024499,(blue2[&index=12]:0.061174,(red2[&index=14]:0.025932,red1[&index=13]:0.029499)[&index=21]:0.353506)[&index=22]:0.014770)[&index=23]:0.342206)[&index=24]:0.120890,no_tail_r2[&index=9]:0.037888)[&index=25]:0.063764,(((no_tail_l3[&index=5]:5.584372,((blue_f2[&index=4]:0.133002,(red_f2[&index=2]:0.007419,red_f1[&index=1]:0.016601)[&index=17]:0.006819)[&index=16]:0.054052,blue_f1[&index=3]:0.001765)[&index=15]:3.518382)[&index=18]:4.302455,no_tail_l2[&index=6]:0.009286)[&index=19]:0.053314,no_tail_l1[&index=7]:0.033127)[&index=20]:0.209937,ano_tail_r1[&index=8]:0.120630)[&index=26];
299500	-163.322	-97.1125	-66.2093	((no_tail_r2[&index=9]:0.058345,((blue1[&index=11]:0.023725,((red2[&index=14]:0.245053,red1[&index=13]:0.070927)[&index=21]:0.091535,blue2[&index=12]:0.106840)[&index=22]:0.199311)[&index=23]:0.041920,no_tail_r3[&index=10]:0.055901)[&index=24]:0.185277)[&index=25]:0.010308,ano_tail_r1[&index=8]:0.162962,((((red_f2[&index=2]:0.052144,((blue_f1[&index=3]:0.013568,blue_f2[&index=4]:0.007841)[&index=17]:0.117583,red_f1[&index=1]:0.034811)[&index=16]:0.064168)[&index=15]:10.983164,no_tail_l3[&index=5]:0.147010)[&index=18]:0.065360,no_tail_l2[&index=6]:0.099438)[&index=19]:0.088853,no_tail_l1[&index=7]:0.004032)[&index=20]:0.215442)[&index=26];
299600	-154.9	-89.8147	-65.0849	((no_tail_l1[&index=7]:0.054701,(((blue_f2[&index=4]:0.041428,((red_f2[&index=2]:0.027661,red_f1[&index=1]:0.056081)[&index=16]:0.128383,blue_f1[&index=3]:0.010914)[&index=17]:0.001294)[&index=15]:5.657614,no_tail_l3[&index=5]:0.071976)[&index=18]:0.058056,no_tail_l2[&index=6]:0.060229)[&index=19]:0.007309)[&index=20]:0.418699,ano_tail_r1[&index=8]:0.078651,(no_tail_r2[&index=9]:0.010411,(no_tail_r3[&index=10]:0.108526,(blue1[&index=11]:0.009781,((red2[&index=14]:0.043809,red1[&index=13]:0.029667)[&index=21]:0.186165,blue2[&index=12]:0.068392)[&index=22]:0.120887)[&index=23]:0.033663)[&index=24]:0.190727)[&index=25]:0.048601)[&index=26];
299700	-170.145	-101.645	-68.5003	(ano_tail_r1[&index=8]:0.181111,((((((red_f1[&index=1]:0.007869,red_f2[&index=2]:0.079216)[&index=16]:0.071419,blue_f1[&index=3]:0.148763)[&index=17]:0.084901,blue_f2[&index=4]:0.216879)[&index=15]:4.814052,no_tail_l3[&index=5]:0.082175)[&index=18]:0.065334,no_tail_l2[&index=6]:0.021069)[&index=19]:0.075408,no_tail_l1[&index=7]:0.109700)[&index=20]:0.026799,((no_tail_r3[&index=10]:0.022114,(blue1[&index=11]:0.042960,(blue2[&index=12]:0.061384,(red2[&index=14]:0.009067,red1[&index=13]:0.000886)[&index=21]:0.211563)[&index=22]:0.000072)[&index=23]:0.131919)[&index=24]:0.029426,no_tail_r2[&index=9]:0.018233)[&index=25]:18.088025)[&index=26];
299800	-153.814	-89.5582	-64.2559	((((no_tail_l3[&index=5]:0.059933,((red_f2[&index=2]:0.064367,(blue_f2[&index=4]:0.014672,blue_f1[&index=3]:0.019377)[&index=17]:0.066135)[&index=16]:0.018417,red_f1[&index=1]:0.048453)[&index=15]:1.759236)[&index=18]:0.107427,no_tail_l2[&index=6]:0.047855)[&index=19]:0.116769,no_tail_l1[&index=7]:0.098635)[&index=20]:0.123231,ano_tail_r1[&index=8]:0.019498,(no_tail_r2[&index=9]:0.107941,((blue1[&index=11]:0.008585,(blue2[&index=12]:0.021197,(red1[&index=13]:0.027851,red2[&index=14]:0.019185)[&index=21]:0.060067)[&index=22]:0.144520)[&index=23]:0.139154,no_tail_r3[&index=10]:0.223510)[&index=24]:0.053628)[&index=25]:0.008726)[&index=26];
299900	-149.673	-85.0013	-64.6721	(((((red_f1[&index=1]:0.000911,((blue_f1[&index=3]:0.034596,blue_f2[&index=4]:0.166367)[&index=17]:0.032648,red_f2[&index=2]:0.009300)[&index=16]:0.092236)[&index=15]:4.050502,no_tail_l3[&index=5]:0.006873)[&index=18]:0.116578,no_tail_l2[&index=6]:0.005959)[&index=19]:0.074979,no_tail_l1[&index=7]:0.000591)[&index=20]:0.167735,(((blue1[&index=11]:0.005557,(blue2[&index=12]:0.017227,(red1[&index=13]:0.088770,red2[&index=14]:0.056524)[&index=21]:0.060068)[&index=22]:0.081795)[&index=23]:0.245993,no_tail_r3[&index=10]:0.035555)[&index=24]:0.059620,no_tail_r2[&index=9]:0.012423)[&index=25]:0.031476,ano_tail_r1[&index=8]:0.005190)[&index=26];
300000	-159.259	-94.9737	-64.2855	((no_tail_l1[&index=7]:0.008689,(((blue_f1[&index=3]:0.099342,((red_f1[&index=1]:0.063374,red_f2[&index=2]:0.183007)[&index=16]:0.063651,blue_f2[&index=4]:0.034298)[&index=17]:0.064597)[&index=15]:1.447663,no_tail_l3[&index=5]:0.126748)[&index=18]:0.010570,no_tail_l2[&index=6]:0.054617)[&index=19]:0.209600)[&index=20]:0.136976,ano_tail_r1[&index=8]:0.430348,((no_tail_r3[&index=10]:0.018949,(blue1[&index=11]:0.000953,((red1[&index=13]:0.029239,red2[&index=14]:0.002976)[&index=21]:0.168924,blue2[&index=12]:0.043786)[&index=22]:0.071570)[&index=23]:0.094516)[&index=24]:0.020020,no_tail_r2[&index=9]:0.036691)[&index=25]:0.105503)[&index=26];
300100	-160.837	-96.2595	-64.5773	((no_tail_l1[&index=7]:0.040096,((((red_f1[&index=1]:0.033406,(blue_f2[&index=4]:0.025776,blue_f1[&index=3]:0.120881)[&index=17]:0.046039)[&index=16]:0.002887,red_f2[&index=2]:0.136797)[&index=15]:2.847165,no_tail_l3[&index=5]:0.012462)[&index=18]:0.117191,no_tail_l2[&index=6]:0.000829)[&index=19]:0.085457)[&index=20]:0.372990,ano_tail_r1[&index=8]:0.037429,(((blue1[&index=11]:0.143511,((red1[&index=13]:0.038739,red2[&index=14]:0.117052)[&index=21]:0.043681,blue2[&index=12]:0.164171)[&index=22]:0.108186)[&index=23]:0.090129,no_tail_r3[&index=10]:0.071220)[&index=24]:0.119472,no_tail_r2[&index=9]:0.023979)[&index=25]:0.186025)[&index=26];
300200	-154.837	-90.5852	-64.2517	(ano_tail_r1[&index=8]:0.082654,(((blue1[&index=11]:0.035539,((red1[&index=13]:0.001974,red2[&index=14]:0.072460)[&index=21]:0.072258,blue2[&index=12]:0.025967)[&index=22]:0.084678)[&index=23]:0.249109,no_tail_r3[&index=10]:0.008353)[&index=24]:0.050704,no_tail_r2[&index=9]:0.026715)[&index=25]:0.125148,(no_tail_l1[&index=7]:0.090713,((no_tail_l3[&index=5]:0.228488,((red_f2[&index=2]:0.025044,(blue_f2[&index=4]:0.029742,blue_f1[&index=3]:0.023335)[&index=17]:0.046661)[&index=16]:0.017793,red_f1[&index=1]:0.119818)[&index=15]:1.483005)[&index=18]:0.019389,no_tail_l2[&index=6]:0.057905)[&index=19]:0.172966)[&index=20]:0.207075)[&index=26];
300300	-153.814	-88.9725	-64.8413	(((no_tail_l2[&index=6]:0.054261,(no_tail_l3[&index=5]:0.031667,((blue_f2[&index=4]:0.011547,blue_f1[&index=3]:0.004744)[&index=17]:0.015721,(red_f1[&index=1]:0.053638,red_f2[&index=2]:0.006793)[&index=16]:0.032831)[&index=15]:4.589188)[&index=18]:0.054515)[&index=19]:0.067212,no_tail_l1[&index=7]:0.040242)[&index=20]:0.072309,((no_tail_r3[&index=10]:0.003794,(blue1[&index=11]:0.015940,((red1[&index=13]:0.012926,red2[&index=14]:0.042508)[&index=21]:0.386523,blue2[&index=12]:0.201844)[&index=22]:0.131738)[&index=23]:0.028444)[&index=24]:0.190972,no_tail_r2[&index=9]:0.095513)[&index=25]:0.148663,ano_tail_r1[&index=8]:0.011964)[&index=26];
300400	-162.051	-95.9999	-66.0507	((no_tail_r2[&index=9]:0.102228,((((red1[&index=13]:0.023060,red2[&index=14]:0.040479)[&index=21]:0.284021,blue2[&index=12]:0.088718)[&index=22]:0.143903,blue1[&index=11]:0.038915)[&index=23]:0.094972,no_tail_r3[&index=10]:0.143360)[&index=24]:0.078145)[&index=25]:0.236688,ano_tail_r1[&index=8]:0.084334,(no_tail_l1[&index=7]:0.127701,(no_tail_l2[&index=6]:0.029442,(((red_f1[&index=1]:0.089756,(blue_f2[&index=4]:0.041410,blue_f1[&index=3]:0.021426)[&index=16]:0.121816)[&index=17]:0.025363,red_f2[&index=2]:0.037736)[&index=15]:10.052300,no_tail_l3[&index=5]:0.022097)[&index=18]:0.096417)[&index=19]:0.162378)[&index=20]:0.165991)[&index=26];
300500	-160.838	-96.4475	-64.3902	(((no_tail_r3[&index=10]:0.021728,(blue1[&index=11]:0.002734,(blue2[&index=12]:0.010505,(red2[&index=14]:0.005181,red1[&index=13]:0.011941)[&index=21]:0.150531)[&index=22]:0.020802)[&index=23]:0.254565)[&index=24]:0.144206,no_tail_r2[&index=9]:0.096647)[&index=25]:0.346526,ano_tail_r1[&index=8]:0.341951,(no_tail_l1[&index=7]:0.003049,(no_tail_l2[&index=6]:0.092051,(no_tail_l3[&index=5]:0.015410,((red_f2[&index=2]:0.060672,red_f1[&index=1]:0.164460)[&index=17]:0.001928,(blue_f2[&index=4]:0.084387,blue_f1[&index=3]:0.004354)[&index=16]:0.072284)[&index=15]:1.715362)[&index=18]:0.222094)[&index=19]:0.009933)[&index=20]:0.196922)[&index=26];
300600	-160.748	-92.3647	-68.3831	(((no_tail_l2[&index=6]:0.132998,((((red_f1[&index=1]:0.027399,red_f2[&index=2]:0.032967)[&index=17]:0.107178,blue_f1[&index=3]:0.006070)[&index=16]:0.094910,blue_f2[&index=4]:0.007678)[&index=15]:22.105716,no_tail_l3[&index=5]:0.019486)[&index=18]:0.034237)[&index=19]:0.011937,no_tail_l1[&index=7]:0.081015)[&index=20]:0.278741,(no_tail_r2[&index=9]:0.003046,(no_tail_r3[&index=10]:0.442981,(((red2[&index=14]:0.049524,red1[&index=13]:0.002626)[&index=21]:0.042112,blue2[&index=12]:0.060471)[&index=22]:0.141527,blue1[&index=11]:0.018608)[&index=23]:0.169906)[&index=24]:0.023348)[&index=25]:0.104327,ano_tail_r1[&index=8]:0.015547)[&index=26];
300700	-169.153	-100.333	-68.8199	((((no_tail_l3[&index=5]:0.005570,((red_f1[&index=1]:0.047834,(blue_f2[&index=4]:0.002875,blue_f1[&index=3]:0.068372)[&index=16]:0.136691)[&index=17]:0.100143,red_f2[&index=2]:0.116337)[&index=15]:23.367882)[&index=18]:0.272854,no_tail_l2[&index=6]:0.098677)[&index=19]:0.207171,no_tail_l1[&index=7]:0.134282)[&index=20]:0.320580,ano_tail_r1[&index=8]:0.185241,(no_tail_r2[&index=9]:0.049689,(no_tail_r3[&index=10]:0.002161,(((red2[&index=14]:0.002766,red1[&index=13]:0.031288)[&index=21]:0.144704,blue2[&index=12]:0.009567)[&index=22]:0.057675,blue1[&index=11]:0.022762)[&index=23]:0.598992)[&index=24]:0.019478)[&index=25]:0.194721)[&index=26];
300800	-155.489	-91.2411	-64.2482	((((((red_f2[&index=2]:0.135709,(red_f1[&index=1]:0.023573,blue_f1[&index=3]:0.014282)[&index=16]:0.000926)[&index=17]:0.038735,blue_f2[&index=4]:0.002687)[&index=15]:1.731406,no_tail_l3[&index=5]:0.005708)[&index=18]:0.137829,no_tail_l2[&index=6]:0.016675)[&index=19]:0.057666,no_tail_l1[&index=7]:0.017301)[&index=20]:0.182420,ano_tail_r1[&index=8]:0.017354,((no_tail_r3[&index=10]:0.031214,((blue2[&index=12]:0.053139,(red1[&index=13]:0.028719,red2[&index=14]:0.138770)[&index=21]:0.035070)[&index=22]:0.081711,blue1[&index=11]:0.018160)[&index=23]:0.200702)[&index=24]:0.139594,no_tail_r2[&index=9]:0.206645)[&index=25]:0.024193)[&index=26];
300900	-162.064	-97.526	-64.5383	((no_tail_r2[&index=9]:0.042131,(no_tail_r3[&index=10]:0.005663,(((red2[&index=14]:0.037868,red1[&index=13]:0.198531)[&index=21]:0.337267,blue2[&index=12]:0.014738)[&index=22]:0.045007,blue1[&index=11]:0.371612)[&index=23]:0.127710)[&index=24]:0.051628)[&index=25]:0.125932,ano_tail_r1[&index=8]:0.026356,(no_tail_l1[&index=7]:0.075938,((no_tail_l3[&index=5]:0.084665,(blue_f1[&index=3]:0.017472,((red_f1[&index=1]:0.071935,red_f2[&index=2]:0.041978)[&index=17]:0.175329,blue_f2[&index=4]:0.059377)[&index=16]:0.010222)[&index=15]:2.421380)[&index=18]:0.154160,no_tail_l2[&index=6]:0.067261)[&index=19]:0.064169)[&index=20]:0.161935)[&index=26];
301000	-161.748	-96.1209	-65.6269	((((no_tail_l3[&index=5]:0.009936,(blue_f1[&index=3]:0.000270,((red_f2[&index=2]:0.046108,red_f1[&index=1]:0.344160)[&index=17]:0.014968,blue_f2[&index=4]:0.008192)[&index=16]:0.045861)[&index=15]:8.363495)[&index=18]:0.052965,no_tail_l2[&index=6]:0.023479)[&index=19]:0.038272,no_tail_l1[&index=7]:0.119768)[&index=20]:0.191390,(((blue1[&index=11]:0.104974,(blue2[&index=12]:0.332407,(red2[&index=14]:0.047439,red1[&index=13]:0.057560)[&index=21]:0.020118)[&index=22]:0.032549)[&index=23]:0.127645,no_tail_r3[&index=10]:0.013774)[&index=24]:0.069451,no_tail_r2[&index=9]:0.029965)[&index=25]:0.085334,ano_tail_r1[&index=8]:0.053219)[&index=26];
301100	-163.266	-95.821	-67.4447	(ano_tail_r1[&index=8]:0.012328,(no_tail_r2[&index=9]:0.010696,((blue1[&index=11]:0.023450,((red1[&index=13]:0.046585,red2[&index=14]:0.118165)[&index=21]:0.120770,blue2[&index=12]:0.119811)[&index=22]:0.012798)[&index=23]:0.156669,no_tail_r3[&index=10]:0.000652)[&index=24]:0.037730)[&index=25]:0.006533,(no_tail_l1[&index=7]:0.017976,(no_tail_l2[&index=6]:0.059439,(no_tail_l3[&index=5]:0.003204,((red_f2[&index=2]:0.007837,(blue_f2[&index=4]:0.006659,blue_f1[&index=3]:0.007770)[&index=16]:0.151692)[&index=17]:0.036384,red_f1[&index=1]:0.226117)[&index=15]:17.096529)[&index=18]:0.124906)[&index=19]:0.515680)[&index=20]:0.402300)[&index=26];
301200	-158.804	-93.176	-65.6278	((no_tail_l1[&index=7]:0.161594,((((red_f1[&index=1]:0.002014,(blue_f1[&index=3]:0.075752,blue_f2[&index=4]:0.004875)[&index=16]:0.083990)[&index=17]:0.048625,red_f2[&index=2]:0.064908)[&index=15]:8.303375,no_tail_l3[&index=5]:0.092308)[&index=18]:0.040044,no_tail_l2[&index=6]:0.051765)[&index=19]:0.101032)[&index=20]:0.048742,(((blue1[&index=11]:0.049917,(blue2[&index=12]:0.005659,(red1[&index=13]:0.156567,red2[&index=14]:0.055459)[&index=21]:0.227847)[&index=22]:0.179644)[&index=23]:0.118382,no_tail_r3[&index=10]:0.010192)[&index=24]:0.015893,no_tail_r2[&index=9]:0.001690)[&index=25]:0.248149,ano_tail_r1[&index=8]:0.089686)[&index=26];
301300	-160.914	-95.1736	-65.7402	(((no_tail_l2[&index=6]:0.003776,(((red_f2[&index=2]:0.074488,red_f1[&index=1]:0.017482)[&index=17]:0.117032,(blue_f1[&index=3]:0.088472,blue_f2[&index=4]:0.054735)[&index=16]:0.086166)[&index=15]:8.418395,no_tail_l3[&index=5]:0.025143)[&index=18]:0.035432)[&index=19]:0.046112,no_tail_l1[&index=7]:0.008274)[&index=20]:0.189373,ano_tail_r1[&index=8]:0.207937,(no_tail_r2[&index=9]:0.014187,(no_tail_r3[&index=10]:0.102821,(blue1[&index=11]:0.017213,(blue2[&index=12]:0.025440,(red2[&index=14]:0.053535,red1[&index=13]:0.155074)[&index=21]:0.316989)[&index=22]:0.043072)[&index=23]:0.633881)[&index=24]:0.016490)[&index=25]:0.048309)[&index=26];
301400	-156.412	-91.9447	-64.4668	((no_tail_l1[&index=7]:0.009781,(no_tail_l2[&index=6]:0.158503,((blue_f2[&index=4]:0.045157,(blue_f1[&index=3]:0.059800,(red_f1[&index=1]:0.085285,red_f2[&index=2]:0.082830)[&index=17]:0.066938)[&index=16]:0.055685)[&index=15]:2.560574,no_tail_l3[&index=5]:0.011727)[&index=18]:0.017812)[&index=19]:0.051956)[&index=20]:0.270287,((no_tail_r3[&index=10]:0.021064,(blue1[&index=11]:0.073765,((red2[&index=14]:0.003133,red1[&index=13]:0.043538)[&index=21]:0.142250,blue2[&index=12]:0.064094)[&index=22]:0.124429)[&index=23]:0.251256)[&index=24]:0.048909,no_tail_r2[&index=9]:0.050074)[&index=25]:0.000403,ano_tail_r1[&index=8]:0.133703)[&index=26];
301500	-154.728	-90.0983	-64.6295	(ano_tail_r1[&index=8]:0.014777,((no_tail_r3[&index=10]:0.060695,(((red1[&index=13]:0.017527,red2[&index=14]:0.072883)[&index=21]:0.180755,blue2[&index=12]:0.091086)[&index=22]:0.178010,blue1[&index=11]:0.121553)[&index=23]:0.605578)[&index=24]:0.012208,no_tail_r2[&index=9]:0.002220)[&index=25]:0.025895,(((((red_f2[&index=2]:0.013784,red_f1[&index=1]:0.021269)[&index=17]:0.017199,(blue_f1[&index=3]:0.005762,blue_f2[&index=4]:0.018574)[&index=16]:0.050838)[&index=15]:3.412400,no_tail_l3[&index=5]:0.072125)[&index=18]:0.021157,no_tail_l2[&index=6]:0.050032)[&index=19]:0.004548,no_tail_l1[&index=7]:0.121304)[&index=20]:0.054193)[&index=26];
301600	-150.418	-85.092	-65.3258	(((no_tail_l2[&index=6]:0.030689,(no_tail_l3[&index=5]:0.033547,(red_f1[&index=1]:0.026870,((blue_f1[&index=3]:0.011817,blue_f2[&index=4]:0.062325)[&index=17]:0.027939,red_f2[&index=2]:0.016427)[&index=16]:0.116336)[&index=15]:7.276498)[&index=18]:0.065635)[&index=19]:0.043848,no_tail_l1[&index=7]:0.037315)[&index=20]:0.222618,ano_tail_r1[&index=8]:0.012140,(no_tail_r2[&index=9]:0.022172,(no_tail_r3[&index=10]:0.003355,((blue2[&index=12]:0.070959,(red1[&index=13]:0.012778,red2[&index=14]:0.001762)[&index=21]:0.065995)[&index=22]:0.133106,blue1[&index=11]:0.072661)[&index=23]:0.094908)[&index=24]:0.204133)[&index=25]:0.062026)[&index=26];
301700	-158.486	-92.901	-65.585	((no_tail_l1[&index=7]:0.053377,((((blue_f2[&index=4]:0.025725,blue_f1[&index=3]:0.016748)[&index=17]:0.004341,(red_f2[&index=2]:0.015695,red_f1[&index=1]:0.212246)[&index=16]:0.075878)[&index=15]:8.144764,no_tail_l3[&index=5]:0.044328)[&index=18]:0.026086,no_tail_l2[&index=6]:0.108814)[&index=19]:0.030048)[&index=20]:0.127914,((no_tail_r3[&index=10]:0.071689,(((red2[&index=14]:0.028943,red1[&index=13]:0.034210)[&index=21]:0.106174,blue2[&index=12]:0.082337)[&index=22]:0.112153,blue1[&index=11]:0.125039)[&index=23]:0.170437)[&index=24]:0.035950,no_tail_r2[&index=9]:0.010329)[&index=25]:0.117756,ano_tail_r1[&index=8]:0.243130)[&index=26];
301800	-155.975	-90.3945	-65.5803	(ano_tail_r1[&index=8]:0.124844,((no_tail_r3[&index=10]:0.092329,(((red1[&index=13]:0.012414,red2[&index=14]:0.079075)[&index=21]:0.409140,blue2[&index=12]:0.017140)[&index=22]:0.027789,blue1[&index=11]:0.066187)[&index=23]:0.154565)[&index=24]:0.077841,no_tail_r2[&index=9]:0.038681)[&index=25]:0.114100,(no_tail_l1[&index=7]:0.012232,(no_tail_l2[&index=6]:0.007399,((red_f1[&index=1]:0.002296,(red_f2[&index=2]:0.073865,(blue_f1[&index=3]:0.062280,blue_f2[&index=4]:0.058866)[&index=16]:0.074369)[&index=17]:0.003340)[&index=15]:8.004963,no_tail_l3[&index=5]:0.127404)[&index=18]:0.008833)[&index=19]:0.077627)[&index=20]:0.273052)[&index=26];
301900	-155.795	-91.5832	-64.212	((no_tail_l1[&index=7]:0.007506,((((blue_f1[&index=3]:0.106868,(red_f1[&index=1]:0.026914,red_f2[&index=2]:0.027930)[&index=16]:0.187006)[&index=17]:0.018104,blue_f2[&index=4]:0.007555)[&index=15]:1.473827,no_tail_l3[&index=5]:0.084050)[&index=18]:0.215545,no_tail_l2[&index=6]:0.030317)[&index=19]:0.021994)[&index=20]:0.201592,(no_tail_r2[&index=9]:0.039408,((blue1[&index=11]:0.039280,(blue2[&index=12]:0.007310,(red2[&index=14]:0.118237,red1[&index=13]:0.001870)[&index=21]:0.205354)[&index=22]:0.062748)[&index=23]:0.004152,no_tail_r3[&index=10]:0.064182)[&index=24]:0.065303)[&index=25]:0.075771,ano_tail_r1[&index=8]:0.066171)[&index=26];
302000	-156.333	-91.1938	-65.1393	((no_tail_r2[&index=9]:0.057481,((((red2[&index=14]:0.002408,red1[&index=13]:0.023345)[&index=21]:0.145470,blue2[&index=12]:0.008075)[&index=22]:0.062343,blue1[&index=11]:0.006521)[&index=23]:0.047809,no_tail_r3[&index=10]:0.002734)[&index=24]:0.106208)[&index=25]:0.056688,((((((red_f1[&index=1]:0.020798,blue_f2[&index=4]:0.065693)[&index=17]:0.000912,blue_f1[&index=3]:0.231274)[&index=16]:0.161416,red_f2[&index=2]:0.080307)[&index=15]:6.068692,no_tail_l3[&index=5]:0.264718)[&index=18]:0.053649,no_tail_l2[&index=6]:0.013596)[&index=19]:0.107903,no_tail_l1[&index=7]:0.003629)[&index=20]:0.185090,ano_tail_r1[&index=8]:0.018601)[&index=26];
302100	-160.19	-94.2891	-65.9005	((((no_tail_l3[&index=5]:0.075916,(blue_f1[&index=3]:0.220021,((red_f2[&index=2]:0.008406,blue_f2[&index=4]:0.181653)[&index=16]:0.016298,red_f1[&index=1]:0.013826)[&index=17]:0.021881)[&index=15]:9.442978)[&index=18]:0.081292,no_tail_l2[&index=6]:0.038895)[&index=19]:0.523826,no_tail_l1[&index=7]:0.035842)[&index=20]:0.195859,ano_tail_r1[&index=8]:0.043872,(no_tail_r2[&index=9]:0.064242,(no_tail_r3[&index=10]:0.031188,((blue2[&index=12]:0.010184,(red2[&index=14]:0.032068,red1[&index=13]:0.006819)[&index=21]:0.090131)[&index=22]:0.039667,blue1[&index=11]:0.020543)[&index=23]:0.236383)[&index=24]:0.087057)[&index=25]:0.082559)[&index=26];
302200	-158.537	-94.2964	-64.241	(((((blue2[&index=12]:0.063802,(red1[&index=13]:0.018379,red2[&index=14]:0.042628)[&index=21]:0.146727)[&index=22]:0.036087,blue1[&index=11]:0.021255)[&index=23]:0.148613,no_tail_r3[&index=10]:0.213192)[&index=24]:0.108921,no_tail_r2[&index=9]:0.153360)[&index=25]:0.133339,ano_tail_r1[&index=8]:0.351058,(((no_tail_l3[&index=5]:0.071664,((blue_f2[&index=4]:0.012460,(red_f1[&index=1]:0.016693,red_f2[&index=2]:0.055331)[&index=16]:0.038100)[&index=17]:0.019124,blue_f1[&index=3]:0.030878)[&index=15]:1.260614)[&index=18]:0.086253,no_tail_l2[&index=6]:0.082307)[&index=19]:0.019555,no_tail_l1[&index=7]:0.030010)[&index=20]:0.143462)[&index=26];
302300	-167.508	-102.995	-64.5129	((no_tail_l1[&index=7]:0.014079,(((((red_f1[&index=1]:0.069808,red_f2[&index=2]:0.126767)[&index=16]:0.088578,blue_f1[&index=3]:0.156522)[&index=17]:0.096838,blue_f2[&index=4]:0.048899)[&index=15]:1.888345,no_tail_l3[&index=5]:0.315315)[&index=18]:0.055412,no_tail_l2[&index=6]:0.045854)[&index=19]:0.172265)[&index=20]:0.164848,((((blue2[&index=12]:0.108354,(red2[&index=14]:0.165571,red1[&index=13]:0.053576)[&index=21]:0.731857)[&index=22]:0.009574,blue1[&index=11]:0.007461)[&index=23]:0.061419,no_tail_r3[&index=10]:0.066214)[&index=24]:0.075258,no_tail_r2[&index=9]:0.085293)[&index=25]:0.040975,ano_tail_r1[&index=8]:0.014459)[&index=26];
302400	-160.095	-95.3103	-64.7845	(ano_tail_r1[&index=8]:0.352582,(no_tail_r2[&index=9]:0.024979,(no_tail_r3[&index=10]:0.055482,(blue1[&index=11]:0.039212,((red2[&index=14]:0.004139,red1[&index=13]:0.000452)[&index=21]:0.160605,blue2[&index=12]:0.096764)[&index=22]:0.031417)[&index=23]:0.158438)[&index=24]:0.054473)[&index=25]:0.040946,(no_tail_l1[&index=7]:0.000334,(no_tail_l2[&index=6]:0.119195,(no_tail_l3[&index=5]:0.133502,((blue_f1[&index=3]:0.060828,(red_f2[&index=2]:0.001055,red_f1[&index=1]:0.017773)[&index=16]:0.037588)[&index=17]:0.056462,blue_f2[&index=4]:0.126033)[&index=15]:3.488670)[&index=18]:0.028639)[&index=19]:0.088705)[&index=20]:0.843038)[&index=26];
302500	-160.235	-96.1014	-64.1334	(ano_tail_r1[&index=8]:0.004431,(no_tail_l1[&index=7]:0.103364,(no_tail_l2[&index=6]:0.313700,(no_tail_l3[&index=5]:0.058181,(((red_f1[&index=1]:0.030285,red_f2[&index=2]:0.030680)[&index=16]:0.154304,blue_f2[&index=4]:0.009294)[&index=17]:0.209418,blue_f1[&index=3]:0.059806)[&index=15]:0.735461)[&index=18]:0.018139)[&index=19]:0.105777)[&index=20]:0.057615,(no_tail_r2[&index=9]:0.051875,(no_tail_r3[&index=10]:0.173317,(blue1[&index=11]:0.036069,((red1[&index=13]:0.038640,red2[&index=14]:0.030138)[&index=21]:0.112190,blue2[&index=12]:0.021218)[&index=22]:0.071563)[&index=23]:0.182343)[&index=24]:0.109149)[&index=25]:0.048858)[&index=26];
302600	-154.856	-89.3421	-65.5135	(ano_tail_r1[&index=8]:0.237594,((no_tail_l2[&index=6]:0.036150,(no_tail_l3[&index=5]:0.017752,(red_f1[&index=1]:0.021293,((blue_f2[&index=4]:0.003104,blue_f1[&index=3]:0.017612)[&index=17]:0.094041,red_f2[&index=2]:0.095499)[&index=16]:0.080517)[&index=15]:8.009083)[&index=18]:0.194828)[&index=19]:0.093416,no_tail_l1[&index=7]:0.019560)[&index=20]:0.207948,((no_tail_r3[&index=10]:0.022527,(blue1[&index=11]:0.000890,((red1[&index=13]:0.001487,red2[&index=14]:0.023624)[&index=21]:0.078847,blue2[&index=12]:0.001684)[&index=22]:0.079021)[&index=23]:0.020857)[&index=24]:0.237239,no_tail_r2[&index=9]:0.048634)[&index=25]:0.023100)[&index=26];
302700	-154.881	-90.725	-64.1555	((no_tail_l1[&index=7]:0.032397,(((blue_f2[&index=4]:0.058025,(blue_f1[&index=3]:0.017817,(red_f2[&index=2]:0.058304,red_f1[&index=1]:0.023175)[&index=17]:0.104140)[&index=16]:0.065434)[&index=15]:0.932510,no_tail_l3[&index=5]:0.015359)[&index=18]:0.039225,no_tail_l2[&index=6]:0.028762)[&index=19]:0.038901)[&index=20]:0.192245,((no_tail_r3[&index=10]:0.043737,(blue1[&index=11]:0.058330,(blue2[&index=12]:0.008390,(red1[&index=13]:0.014655,red2[&index=14]:0.100441)[&index=21]:0.109291)[&index=22]:0.169847)[&index=23]:0.334315)[&index=24]:0.267738,no_tail_r2[&index=9]:0.055106)[&index=25]:0.065766,ano_tail_r1[&index=8]:0.042779)[&index=26];
302800	-154.634	-90.233	-64.4006	(((no_tail_r3[&index=10]:0.009675,((blue2[&index=12]:0.080140,(red1[&index=13]:0.017588,red2[&index=14]:0.035782)[&index=21]:0.177532)[&index=22]:0.156827,blue1[&index=11]:0.008018)[&index=23]:0.018109)[&index=24]:0.048517,no_tail_r2[&index=9]:0.063044)[&index=25]:0.075156,ano_tail_r1[&index=8]:0.062619,(no_tail_l1[&index=7]:0.070027,((no_tail_l3[&index=5]:0.001101,(blue_f2[&index=4]:0.011996,((red_f2[&index=2]:0.008281,red_f1[&index=1]:0.086515)[&index=17]:0.105629,blue_f1[&index=3]:0.011284)[&index=16]:0.003105)[&index=15]:2.515425)[&index=18]:0.074947,no_tail_l2[&index=6]:0.331892)[&index=19]:0.003165)[&index=20]:0.125390)[&index=26];
302900	-159.53	-95.0919	-64.4381	((no_tail_r2[&index=9]:0.068871,((((red1[&index=13]:0.071255,red2[&index=14]:0.113980)[&index=21]:0.279733,blue2[&index=12]:0.007044)[&index=22]:0.029544,blue1[&index=11]:0.043009)[&index=23]:0.209774,no_tail_r3[&index=10]:0.015873)[&index=24]:0.019727)[&index=25]:0.145683,ano_tail_r1[&index=8]:0.120908,((((((red_f2[&index=2]:0.023280,red_f1[&index=1]:0.024023)[&index=16]:0.086322,blue_f2[&index=4]:0.117853)[&index=17]:0.121985,blue_f1[&index=3]:0.085276)[&index=15]:2.244914,no_tail_l3[&index=5]:0.026505)[&index=18]:0.023831,no_tail_l2[&index=6]:0.097249)[&index=19]:0.001757,no_tail_l1[&index=7]:0.089907)[&index=20]:0.221172)[&index=26];
303000	-156.141	-90.8569	-65.2843	((no_tail_l1[&index=7]:0.081213,(no_tail_l2[&index=6]:0.014432,(no_tail_l3[&index=5]:0.105424,(((blue_f1[&index=3]:0.014387,blue_f2[&index=4]:0.057076)[&index=17]:0.148117,red_f2[&index=2]:0.007425)[&index=16]:0.040327,red_f1[&index=1]:0.036750)[&index=15]:6.662303)[&index=18]:0.018881)[&index=19]:0.141258)[&index=20]:0.092439,ano_tail_r1[&index=8]:0.065218,(no_tail_r2[&index=9]:0.027470,(((blue2[&index=12]:0.007951,(red1[&index=13]:0.110585,red2[&index=14]:0.034012)[&index=21]:0.031866)[&index=22]:0.025940,blue1[&index=11]:0.052024)[&index=23]:0.403999,no_tail_r3[&index=10]:0.041267)[&index=24]:0.217297)[&index=25]:0.082814)[&index=26];
303100	-164.325	-99.2197	-65.1058	((no_tail_r2[&index=9]:0.167254,(no_tail_r3[&index=10]:0.050459,((blue2[&index=12]:0.063863,(red2[&index=14]:0.171900,red1[&index=13]:0.032473)[&index=21]:0.262528)[&index=22]:0.079622,blue1[&index=11]:0.202468)[&index=23]:0.271190)[&index=24]:0.094923)[&index=25]:0.048681,(no_tail_l1[&index=7]:0.031288,(no_tail_l2[&index=6]:0.011752,(no_tail_l3[&index=5]:0.122486,(((red_f2[&index=2]:0.213291,red_f1[&index=1]:0.013836)[&index=16]:0.059681,blue_f1[&index=3]:0.014762)[&index=17]:0.018647,blue_f2[&index=4]:0.015691)[&index=15]:5.055064)[&index=18]:0.104710)[&index=19]:0.027484)[&index=20]:0.439319,ano_tail_r1[&index=8]:0.054545)[&index=26];
303200	-155.09	-90.7288	-64.3611	((no_tail_l1[&index=7]:0.133875,((no_tail_l3[&index=5]:0.047431,(blue_f1[&index=3]:0.003200,((red_f2[&index=2]:0.015262,red_f1[&index=1]:0.094618)[&index=16]:0.008288,blue_f2[&index=4]:0.123010)[&index=17]:0.026365)[&index=15]:2.265551)[&index=18]:0.005534,no_tail_l2[&index=6]:0.038091)[&index=19]:0.046943)[&index=20]:0.074585,ano_tail_r1[&index=8]:0.094495,(no_tail_r2[&index=9]:0.028556,((blue1[&index=11]:0.021963,(blue2[&index=12]:0.067343,(red1[&index=13]:0.032006,red2[&index=14]:0.019033)[&index=21]:0.237123)[&index=22]:0.082479)[&index=23]:0.176206,no_tail_r3[&index=10]:0.102257)[&index=24]:0.153033)[&index=25]:0.007379)[&index=26];
303300	-160.012	-95.3596	-64.6519	((no_tail_r2[&index=9]:0.057587,(no_tail_r3[&index=10]:0.094875,(((red1[&index=13]:0.200428,red2[&index=14]:0.011373)[&index=21]:0.081336,blue2[&index=12]:0.049946)[&index=22]:0.204667,blue1[&index=11]:0.023523)[&index=23]:0.410055)[&index=24]:0.013143)[&index=25]:0.373735,(no_tail_l1[&index=7]:0.098614,(no_tail_l2[&index=6]:0.007888,(no_tail_l3[&index=5]:0.059557,((red_f1[&index=1]:0.001692,(blue_f1[&index=3]:0.013894,blue_f2[&index=4]:0.049482)[&index=16]:0.050395)[&index=17]:0.060252,red_f2[&index=2]:0.009570)[&index=15]:2.981624)[&index=18]:0.010911)[&index=19]:0.086688)[&index=20]:0.396417,ano_tail_r1[&index=8]:0.010956)[&index=26];
303400	-161.738	-96.9661	-64.7715	(((no_tail_r3[&index=10]:0.103563,(blue1[&index=11]:0.059759,((red1[&index=13]:0.023180,red2[&index=14]:0.034236)[&index=21]:0.125632,blue2[&index=12]:0.105717)[&index=22]:0.005175)[&index=23]:0.077421)[&index=24]:0.319962,no_tail_r2[&index=9]:0.058066)[&index=25]:0.115711,ano_tail_r1[&index=8]:0.108014,(no_tail_l1[&index=7]:0.034676,(no_tail_l2[&index=6]:0.021749,(((red_f2[&index=2]:0.015869,red_f1[&index=1]:0.138488)[&index=16]:0.085172,(blue_f1[&index=3]:0.147657,blue_f2[&index=4]:0.057227)[&index=17]:0.190474)[&index=15]:3.949019,no_tail_l3[&index=5]:0.023453)[&index=18]:0.038673)[&index=19]:0.093713)[&index=20]:0.024046)[&index=26];
303500	-161.002	-96.6256	-64.3768	(ano_tail_r1[&index=8]:0.040720,(((((red_f1[&index=1]:0.050618,(blue_f1[&index=3]:0.068584,blue_f2[&index=4]:0.013964)[&index=17]:0.109821)[&index=16]:0.054325,red_f2[&index=2]:0.030259)[&index=15]:1.649665,no_tail_l3[&index=5]:0.069802)[&index=18]:0.034821,no_tail_l2[&index=6]:0.011392)[&index=19]:0.198887,no_tail_l1[&index=7]:0.033141)[&index=20]:0.184827,(no_tail_r2[&index=9]:0.018326,(no_tail_r3[&index=10]:0.024723,(((red2[&index=14]:0.194212,red1[&index=13]:0.423505)[&index=21]:0.285167,blue2[&index=12]:0.013908)[&index=22]:0.083966,blue1[&index=11]:0.012243)[&index=23]:0.163104)[&index=24]:0.136150)[&index=25]:0.076652)[&index=26];
303600	-156.705	-91.672	-65.0328	((no_tail_l1[&index=7]:0.103543,(no_tail_l2[&index=6]:0.016633,(no_tail_l3[&index=5]:0.101594,((blue_f1[&index=3]:0.027076,blue_f2[&index=4]:0.078516)[&index=16]:0.084148,(red_f2[&index=2]:0.027582,red_f1[&index=1]:0.013769)[&index=17]:0.069641)[&index=15]:5.197510)[&index=18]:0.070447)[&index=19]:0.113364)[&index=20]:0.101171,ano_tail_r1[&index=8]:0.017973,(((blue1[&index=11]:0.107999,((red2[&index=14]:0.030538,red1[&index=13]:0.053052)[&index=21]:0.238183,blue2[&index=12]:0.007291)[&index=22]:0.189588)[&index=23]:0.248250,no_tail_r3[&index=10]:0.082951)[&index=24]:0.013842,no_tail_r2[&index=9]:0.065255)[&index=25]:0.203246)[&index=26];
303700	-160.892	-96.385	-64.5073	((((blue1[&index=11]:0.031238,(blue2[&index=12]:0.093010,(red1[&index=13]:0.005520,red2[&index=14]:0.160887)[&index=21]:0.084496)[&index=22]:0.006759)[&index=23]:0.105771,no_tail_r3[&index=10]:0.012549)[&index=24]:0.174845,no_tail_r2[&index=9]:0.017906)[&index=25]:0.021206,ano_tail_r1[&index=8]:0.061361,(no_tail_l1[&index=7]:0.126251,((no_tail_l3[&index=5]:0.278993,(blue_f2[&index=4]:0.056795,(blue_f1[&index=3]:0.020530,(red_f2[&index=2]:0.026535,red_f1[&index=1]:0.170656)[&index=16]:0.067391)[&index=17]:0.071369)[&index=15]:2.544265)[&index=18]:0.223686,no_tail_l2[&index=6]:0.009684)[&index=19]:0.078638)[&index=20]:0.184928)[&index=26];
303800	-159.265	-92.444	-66.8215	(ano_tail_r1[&index=8]:0.038441,(((no_tail_l3[&index=5]:0.226543,((red_f1[&index=1]:0.050442,red_f2[&index=2]:0.005953)[&index=17]:0.057109,(blue_f1[&index=3]:0.003187,blue_f2[&index=4]:0.037125)[&index=16]:0.074585)[&index=15]:14.297999)[&index=18]:0.074408,no_tail_l2[&index=6]:0.027397)[&index=19]:0.083554,no_tail_l1[&index=7]:0.042224)[&index=20]:0.312674,(no_tail_r2[&index=9]:0.033753,((blue1[&index=11]:0.032728,(blue2[&index=12]:0.001519,(red2[&index=14]:0.094152,red1[&index=13]:0.081940)[&index=21]:0.113237)[&index=22]:0.000677)[&index=23]:0.081635,no_tail_r3[&index=10]:0.097471)[&index=24]:0.043255)[&index=25]:0.294311)[&index=26];
303900	-173.577	-104.216	-69.3607	((no_tail_r2[&index=9]:0.005126,(((blue2[&index=12]:0.089232,(red2[&index=14]:0.072221,red1[&index=13]:0.024568)[&index=21]:0.057622)[&index=22]:0.084451,blue1[&index=11]:0.009109)[&index=23]:0.135495,no_tail_r3[&index=10]:0.037632)[&index=24]:0.013883)[&index=25]:0.323218,ano_tail_r1[&index=8]:0.021264,((no_tail_l2[&index=6]:0.044571,(no_tail_l3[&index=5]:21.326908,((red_f1[&index=1]:0.008673,(blue_f2[&index=4]:0.047178,red_f2[&index=2]:0.031485)[&index=17]:0.079537)[&index=16]:0.090852,blue_f1[&index=3]:0.105896)[&index=15]:2.106265)[&index=18]:3.758544)[&index=19]:0.038573,no_tail_l1[&index=7]:0.078709)[&index=20]:0.311459)[&index=26];
304000	-157.955	-93.7268	-64.2284	(((no_tail_l2[&index=6]:0.173940,(((red_f2[&index=2]:0.052755,red_f1[&index=1]:0.002912)[&index=17]:0.071309,(blue_f2[&index=4]:0.009714,blue_f1[&index=3]:0.076980)[&index=16]:0.080444)[&index=15]:1.351121,no_tail_l3[&index=5]:0.016774)[&index=18]:0.053075)[&index=19]:0.024283,no_tail_l1[&index=7]:0.057390)[&index=20]:0.073458,ano_tail_r1[&index=8]:0.026407,(((blue1[&index=11]:0.059581,((red1[&index=13]:0.007064,red2[&index=14]:0.024410)[&index=21]:0.026822,blue2[&index=12]:0.052622)[&index=22]:0.212094)[&index=23]:0.214674,no_tail_r3[&index=10]:0.270383)[&index=24]:0.188392,no_tail_r2[&index=9]:0.047648)[&index=25]:0.066907)[&index=26];
304100	-169.242	-103.969	-65.273	(ano_tail_r1[&index=8]:0.011139,(((blue1[&index=11]:0.057894,((red1[&index=13]:0.141506,red2[&index=14]:0.081719)[&index=21]:0.190727,blue2[&index=12]:0.086243)[&index=22]:0.031344)[&index=23]:2.660459,no_tail_r3[&index=10]:0.043757)[&index=24]:0.184720,no_tail_r2[&index=9]:0.006990)[&index=25]:0.065612,(no_tail_l1[&index=7]:0.027892,(no_tail_l2[&index=6]:0.081887,(no_tail_l3[&index=5]:0.025584,((blue_f1[&index=3]:0.056297,blue_f2[&index=4]:0.025577)[&index=17]:0.098088,(red_f1[&index=1]:0.159183,red_f2[&index=2]:0.073393)[&index=16]:0.171735)[&index=15]:3.740688)[&index=18]:0.015319)[&index=19]:0.355195)[&index=20]:0.070799)[&index=26];
304200	-158.177	-93.6661	-64.5105	(ano_tail_r1[&index=8]:0.110107,(no_tail_r2[&index=9]:0.157995,(no_tail_r3[&index=10]:0.052994,((blue2[&index=12]:0.051609,(red2[&index=14]:0.031900,red1[&index=13]:0.003028)[&index=21]:0.106224)[&index=22]:0.052283,blue1[&index=11]:0.045993)[&index=23]:0.042846)[&index=24]:0.021735)[&index=25]:0.056594,(no_tail_l1[&index=7]:0.007412,((no_tail_l3[&index=5]:0.021887,(red_f2[&index=2]:0.128718,((blue_f2[&index=4]:0.047793,blue_f1[&index=3]:0.104719)[&index=16]:0.254768,red_f1[&index=1]:0.005810)[&index=17]:0.004618)[&index=15]:2.813565)[&index=18]:0.067578,no_tail_l2[&index=6]:0.001126)[&index=19]:0.004597)[&index=20]:0.455372)[&index=26];
304300	-159.629	-95.2594	-64.3698	((((blue1[&index=11]:0.005677,(blue2[&index=12]:0.095456,(red2[&index=14]:0.106676,red1[&index=13]:0.033647)[&index=21]:0.332250)[&index=22]:0.059605)[&index=23]:0.101961,no_tail_r3[&index=10]:0.059585)[&index=24]:0.119711,no_tail_r2[&index=9]:0.086872)[&index=25]:0.096367,((no_tail_l2[&index=6]:0.055187,(((red_f1[&index=1]:0.022051,(blue_f1[&index=3]:0.202432,blue_f2[&index=4]:0.248944)[&index=16]:0.015869)[&index=17]:0.009564,red_f2[&index=2]:0.010706)[&index=15]:1.879083,no_tail_l3[&index=5]:0.040464)[&index=18]:0.046386)[&index=19]:0.201011,no_tail_l1[&index=7]:0.020381)[&index=20]:0.095870,ano_tail_r1[&index=8]:0.002250)[&index=26];
304400	-166.119	-101.675	-64.4436	(ano_tail_r1[&index=8]:0.142703,(no_tail_r2[&index=9]:0.242300,((((red2[&index=14]:0.049005,red1[&index=13]:0.012586)[&index=21]:0.188574,blue2[&index=12]:0.277031)[&index=22]:0.069568,blue1[&index=11]:0.001509)[&index=23]:0.380466,no_tail_r3[&index=10]:0.264129)[&index=24]:0.182636)[&index=25]:0.143191,(no_tail_l1[&index=7]:0.005338,(no_tail_l2[&index=6]:0.183287,((((red_f2[&index=2]:0.004841,red_f1[&index=1]:0.081760)[&index=16]:0.112403,blue_f2[&index=4]:0.005660)[&index=17]:0.043763,blue_f1[&index=3]:0.014325)[&index=15]:1.545854,no_tail_l3[&index=5]:0.006789)[&index=18]:0.080159)[&index=19]:0.147292)[&index=20]:0.131620)[&index=26];
304500	-157.567	-92.6487	-64.9184	(ano_tail_r1[&index=8]:0.009366,(((no_tail_l3[&index=5]:0.026097,(red_f2[&index=2]:0.038693,(blue_f2[&index=4]:0.097102,(blue_f1[&index=3]:0.139382,red_f1[&index=1]:0.089114)[&index=16]:0.029467)[&index=17]:0.012619)[&index=15]:4.692452)[&index=18]:0.120463,no_tail_l2[&index=6]:0.005076)[&index=19]:0.030330,no_tail_l1[&index=7]:0.007513)[&index=20]:0.111361,((((blue2[&index=12]:0.020477,(red2[&index=14]:0.067800,red1[&index=13]:0.022662)[&index=21]:0.649566)[&index=22]:0.155533,blue1[&index=11]:0.013632)[&index=23]:0.109422,no_tail_r3[&index=10]:0.018203)[&index=24]:0.036916,no_tail_r2[&index=9]:0.020838)[&index=25]:0.166900)[&index=26];
304600	-170.744	-102.157	-68.5873	(ano_tail_r1[&index=8]:0.281806,(((no_tail_l3[&index=5]:0.007728,((blue_f2[&index=4]:0.000001,(red_f1[&index=1]:0.002744,red_f2[&index=2]:0.068611)[&index=17]:0.164437)[&index=16]:0.018702,blue_f1[&index=3]:0.003909)[&index=15]:22.247554)[&index=18]:0.064945,no_tail_l2[&index=6]:0.064860)[&index=19]:0.010813,no_tail_l1[&index=7]:0.056246)[&index=20]:0.387983,(((blue1[&index=11]:0.573498,((red2[&index=14]:0.036376,red1[&index=13]:0.041894)[&index=21]:0.106277,blue2[&index=12]:0.237386)[&index=22]:0.068769)[&index=23]:0.159453,no_tail_r3[&index=10]:0.100038)[&index=24]:0.196608,no_tail_r2[&index=9]:0.055803)[&index=25]:0.079083)[&index=26];
304700	-155.216	-90.5794	-64.637	(ano_tail_r1[&index=8]:0.145815,(((((red1[&index=13]:0.048141,red2[&index=14]:0.127043)[&index=21]:0.038949,blue2[&index=12]:0.051818)[&index=22]:0.067571,blue1[&index=11]:0.095888)[&index=23]:0.041036,no_tail_r3[&index=10]:0.034222)[&index=24]:0.080976,no_tail_r2[&index=9]:0.022039)[&index=25]:0.119868,(((((blue_f2[&index=4]:0.011643,(red_f2[&index=2]:0.041483,red_f1[&index=1]:0.016941)[&index=17]:0.080181)[&index=16]:0.184050,blue_f1[&index=3]:0.006109)[&index=15]:3.765964,no_tail_l3[&index=5]:0.063089)[&index=18]:0.081978,no_tail_l2[&index=6]:0.000604)[&index=19]:0.082412,no_tail_l1[&index=7]:0.024193)[&index=20]:0.052052)[&index=26];
304800	-156.347	-90.8725	-65.4743	((((((red1[&index=13]:0.113765,red2[&index=14]:0.025939)[&index=21]:0.160516,blue2[&index=12]:0.022891)[&index=22]:0.105283,blue1[&index=11]:0.038703)[&index=23]:0.097665,no_tail_r3[&index=10]:0.035579)[&index=24]:0.066137,no_tail_r2[&index=9]:0.017743)[&index=25]:0.091702,(no_tail_l1[&index=7]:0.014901,(no_tail_l2[&index=6]:0.003915,((blue_f2[&index=4]:0.124992,((red_f2[&index=2]:0.200678,red_f1[&index=1]:0.028737)[&index=17]:0.311712,blue_f1[&index=3]:0.005121)[&index=16]:0.019295)[&index=15]:7.625400,no_tail_l3[&index=5]:0.034301)[&index=18]:0.102682)[&index=19]:0.120676)[&index=20]:0.099506,ano_tail_r1[&index=8]:0.002456)[&index=26];
304900	-157.234	-92.8826	-64.3512	(ano_tail_r1[&index=8]:0.100130,(no_tail_l1[&index=7]:0.044232,(no_tail_l2[&index=6]:0.008557,(no_tail_l3[&index=5]:0.049263,((blue_f2[&index=4]:0.137857,(red_f2[&index=2]:0.113973,red_f1[&index=1]:0.025488)[&index=17]:0.186243)[&index=16]:0.031084,blue_f1[&index=3]:0.097606)[&index=15]:1.788531)[&index=18]:0.031301)[&index=19]:0.059330)[&index=20]:0.250686,((no_tail_r3[&index=10]:0.026248,(blue1[&index=11]:0.044963,((red2[&index=14]:0.010432,red1[&index=13]:0.095181)[&index=21]:0.392543,blue2[&index=12]:0.013618)[&index=22]:0.113714)[&index=23]:0.182625)[&index=24]:0.048824,no_tail_r2[&index=9]:0.000779)[&index=25]:0.001738)[&index=26];
305000	-154.745	-88.157	-66.5882	(ano_tail_r1[&index=8]:0.077796,(((((red2[&index=14]:0.098735,red1[&index=13]:0.018232)[&index=21]:0.307077,blue2[&index=12]:0.022271)[&index=22]:0.243782,blue1[&index=11]:0.050688)[&index=23]:0.096140,no_tail_r3[&index=10]:0.011516)[&index=24]:0.031995,no_tail_r2[&index=9]:0.070282)[&index=25]:0.240655,(no_tail_l1[&index=7]:0.004535,((((blue_f2[&index=4]:0.053031,blue_f1[&index=3]:0.009462)[&index=17]:0.000619,(red_f2[&index=2]:0.002426,red_f1[&index=1]:0.003569)[&index=16]:0.072014)[&index=15]:13.405319,no_tail_l3[&index=5]:0.036294)[&index=18]:0.055013,no_tail_l2[&index=6]:0.066257)[&index=19]:0.003400)[&index=20]:0.058994)[&index=26];
305100	-154.14	-89.3632	-64.777	((no_tail_l1[&index=7]:0.038121,((((blue_f1[&index=3]:0.023287,(red_f2[&index=2]:0.004680,red_f1[&index=1]:0.095921)[&index=16]:0.076419)[&index=17]:0.122446,blue_f2[&index=4]:0.102740)[&index=15]:4.280787,no_tail_l3[&index=5]:0.120814)[&index=18]:0.033021,no_tail_l2[&index=6]:0.067998)[&index=19]:0.110994)[&index=20]:0.064411,(no_tail_r2[&index=9]:0.026217,((blue1[&index=11]:0.077989,((red2[&index=14]:0.010683,red1[&index=13]:0.000394)[&index=21]:0.113909,blue2[&index=12]:0.058958)[&index=22]:0.185300)[&index=23]:0.079163,no_tail_r3[&index=10]:0.043466)[&index=24]:0.147802)[&index=25]:0.094762,ano_tail_r1[&index=8]:0.003672)[&index=26];
305200	-159.1	-94.4205	-64.6795	((no_tail_l1[&index=7]:0.008275,(no_tail_l2[&index=6]:0.063277,(no_tail_l3[&index=5]:0.020739,(blue_f1[&index=3]:0.064021,(blue_f2[&index=4]:0.041881,(red_f1[&index=1]:0.064705,red_f2[&index=2]:0.163692)[&index=17]:0.034866)[&index=16]:0.228947)[&index=15]:3.481754)[&index=18]:0.112417)[&index=19]:0.045773)[&index=20]:0.070978,ano_tail_r1[&index=8]:0.039147,(((blue1[&index=11]:0.185642,(blue2[&index=12]:0.008820,(red2[&index=14]:0.029219,red1[&index=13]:0.001293)[&index=21]:0.125320)[&index=22]:0.073147)[&index=23]:0.234170,no_tail_r3[&index=10]:0.030734)[&index=24]:0.109306,no_tail_r2[&index=9]:0.046098)[&index=25]:0.212093)[&index=26];
305300	-167.849	-102.958	-64.8915	((no_tail_r2[&index=9]:0.141367,((blue1[&index=11]:0.118680,((red2[&index=14]:0.063571,red1[&index=13]:0.001654)[&index=21]:0.315647,blue2[&index=12]:0.129352)[&index=22]:0.070991)[&index=23]:0.260954,no_tail_r3[&index=10]:0.005139)[&index=24]:0.236608)[&index=25]:0.633652,ano_tail_r1[&index=8]:0.050625,(no_tail_l1[&index=7]:0.039426,(no_tail_l2[&index=6]:0.008274,((((blue_f1[&index=3]:0.083655,red_f1[&index=1]:0.038027)[&index=17]:0.082548,blue_f2[&index=4]:0.060730)[&index=16]:0.097763,red_f2[&index=2]:0.055746)[&index=15]:3.830589,no_tail_l3[&index=5]:0.003410)[&index=18]:0.039194)[&index=19]:0.111996)[&index=20]:0.077096)[&index=26];
305400	-159.703	-95.2479	-64.455	(((no_tail_r3[&index=10]:0.036321,(blue1[&index=11]:0.138402,((red1[&index=13]:0.029035,red2[&index=14]:0.027616)[&index=21]:0.186308,blue2[&index=12]:0.047372)[&index=22]:0.038970)[&index=23]:0.164770)[&index=24]:0.126050,no_tail_r2[&index=9]:0.131693)[&index=25]:0.072254,ano_tail_r1[&index=8]:0.074217,((no_tail_l2[&index=6]:0.013357,(((blue_f2[&index=4]:0.052330,blue_f1[&index=3]:0.070317)[&index=17]:0.038245,(red_f2[&index=2]:0.028375,red_f1[&index=1]:0.127983)[&index=16]:0.029687)[&index=15]:2.158875,no_tail_l3[&index=5]:0.158103)[&index=18]:0.143604)[&index=19]:0.270294,no_tail_l1[&index=7]:0.049419)[&index=20]:0.160583)[&index=26];
305500	-154.949	-90.1894	-64.76	((no_tail_r2[&index=9]:0.068749,(no_tail_r3[&index=10]:0.048325,(blue1[&index=11]:0.001047,((red2[&index=14]:0.023364,red1[&index=13]:0.002274)[&index=21]:0.138203,blue2[&index=12]:0.022881)[&index=22]:0.277829)[&index=23]:0.116485)[&index=24]:0.093923)[&index=25]:0.198561,ano_tail_r1[&index=8]:0.091192,(no_tail_l1[&index=7]:0.008651,(no_tail_l2[&index=6]:0.003481,((blue_f1[&index=3]:0.009218,(blue_f2[&index=4]:0.217518,(red_f2[&index=2]:0.061156,red_f1[&index=1]:0.021157)[&index=16]:0.025490)[&index=17]:0.028058)[&index=15]:4.077434,no_tail_l3[&index=5]:0.007261)[&index=18]:0.040861)[&index=19]:0.221799)[&index=20]:0.094099)[&index=26];
305600	-169.627	-104.579	-65.0474	((no_tail_r2[&index=9]:0.118953,((blue1[&index=11]:0.463423,(blue2[&index=12]:0.325216,(red1[&index=13]:0.013097,red2[&index=14]:0.009034)[&index=21]:0.079179)[&index=22]:0.112166)[&index=23]:0.112191,no_tail_r3[&index=10]:0.046295)[&index=24]:0.228453)[&index=25]:0.040206,(no_tail_l1[&index=7]:0.064196,((no_tail_l3[&index=5]:0.066012,((blue_f2[&index=4]:0.009093,blue_f1[&index=3]:0.002983)[&index=17]:0.453417,(red_f2[&index=2]:0.133624,red_f1[&index=1]:0.018867)[&index=16]:0.164948)[&index=15]:4.414843)[&index=18]:0.052838,no_tail_l2[&index=6]:0.087891)[&index=19]:0.117983)[&index=20]:0.133079,ano_tail_r1[&index=8]:0.067899)[&index=26];
305700	-168.35	-100.51	-67.8405	(ano_tail_r1[&index=8]:0.000862,(((blue1[&index=11]:0.338012,((red1[&index=13]:0.041225,red2[&index=14]:0.034167)[&index=21]:0.242329,blue2[&index=12]:0.112453)[&index=22]:0.407792)[&index=23]:0.288749,no_tail_r3[&index=10]:0.051865)[&index=24]:0.047963,no_tail_r2[&index=9]:0.053196)[&index=25]:0.209953,((no_tail_l2[&index=6]:0.002342,((red_f2[&index=2]:0.039558,(red_f1[&index=1]:0.054491,(blue_f1[&index=3]:0.014714,blue_f2[&index=4]:0.029855)[&index=16]:0.064131)[&index=17]:0.144904)[&index=15]:18.450709,no_tail_l3[&index=5]:0.032961)[&index=18]:0.069979)[&index=19]:0.111590,no_tail_l1[&index=7]:0.082085)[&index=20]:0.375384)[&index=26];
305800	-151.082	-86.0376	-65.0439	((no_tail_r2[&index=9]:0.080595,((((red2[&index=14]:0.031468,red1[&index=13]:0.009449)[&index=21]:0.070165,blue2[&index=12]:0.016447)[&index=22]:0.098764,blue1[&index=11]:0.019850)[&index=23]:0.249482,no_tail_r3[&index=10]:0.234823)[&index=24]:0.031042)[&index=25]:0.105486,ano_tail_r1[&index=8]:0.060212,(((no_tail_l3[&index=5]:0.044713,((blue_f1[&index=3]:0.008950,blue_f2[&index=4]:0.006028)[&index=16]:0.023941,(red_f2[&index=2]:0.061193,red_f1[&index=1]:0.029773)[&index=17]:0.040721)[&index=15]:5.778588)[&index=18]:0.021969,no_tail_l2[&index=6]:0.054035)[&index=19]:0.079322,no_tail_l1[&index=7]:0.060756)[&index=20]:0.100880)[&index=26];
305900	-180.791	-109.315	-71.4758	(((no_tail_l2[&index=6]:0.519487,(((red_f1[&index=1]:0.027808,red_f2[&index=2]:0.009213)[&index=17]:0.053159,(blue_f2[&index=4]:0.020643,blue_f1[&index=3]:0.090191)[&index=16]:0.034981)[&index=15]:2.546172,no_tail_l3[&index=5]:14.435453)[&index=18]:19.681014)[&index=19]:0.086357,no_tail_l1[&index=7]:0.221055)[&index=20]:0.644341,ano_tail_r1[&index=8]:0.031751,(no_tail_r2[&index=9]:0.058222,((blue1[&index=11]:0.071459,((red1[&index=13]:0.086017,red2[&index=14]:0.005600)[&index=21]:0.293079,blue2[&index=12]:0.008190)[&index=22]:0.108369)[&index=23]:0.219180,no_tail_r3[&index=10]:0.118376)[&index=24]:0.076962)[&index=25]:0.030742)[&index=26];
306000	-167.236	-100.156	-67.0804	(ano_tail_r1[&index=8]:0.019070,(((((red_f1[&index=1]:0.038295,red_f2[&index=2]:0.055531)[&index=17]:0.129573,(blue_f1[&index=3]:0.174294,blue_f2[&index=4]:0.141206)[&index=16]:0.030230)[&index=15]:14.986458,no_tail_l3[&index=5]:0.081273)[&index=18]:0.096778,no_tail_l2[&index=6]:0.093184)[&index=19]:0.162420,no_tail_l1[&index=7]:0.057664)[&index=20]:0.169220,((no_tail_r3[&index=10]:0.089289,(((red1[&index=13]:0.162957,red2[&index=14]:0.021612)[&index=21]:0.096092,blue2[&index=12]:0.048789)[&index=22]:0.136791,blue1[&index=11]:0.121907)[&index=23]:0.376100)[&index=24]:0.182796,no_tail_r2[&index=9]:0.005668)[&index=25]:0.023651)[&index=26];
306100	-158.837	-93.8386	-64.9982	(((no_tail_l2[&index=6]:0.059816,(no_tail_l3[&index=5]:0.119402,((red_f1[&index=1]:0.069428,red_f2[&index=2]:0.130696)[&index=17]:0.098188,(blue_f2[&index=4]:0.026179,blue_f1[&index=3]:0.046978)[&index=16]:0.081401)[&index=15]:5.093658)[&index=18]:0.019303)[&index=19]:0.058730,no_tail_l1[&index=7]:0.092643)[&index=20]:0.235115,(no_tail_r2[&index=9]:0.068676,((((red2[&index=14]:0.077649,red1[&index=13]:0.100215)[&index=21]:0.039529,blue2[&index=12]:0.010325)[&index=22]:0.139616,blue1[&index=11]:0.096195)[&index=23]:0.176905,no_tail_r3[&index=10]:0.005555)[&index=24]:0.121379)[&index=25]:0.068007,ano_tail_r1[&index=8]:0.054429)[&index=26];
306200	-165.603	-100.69	-64.9135	((((((red1[&index=13]:0.013359,red2[&index=14]:0.046431)[&index=21]:0.229490,blue2[&index=12]:0.000396)[&index=22]:0.009280,blue1[&index=11]:0.086833)[&index=23]:0.314384,no_tail_r3[&index=10]:0.038805)[&index=24]:0.085335,no_tail_r2[&index=9]:0.015236)[&index=25]:0.894921,(no_tail_l1[&index=7]:0.139514,(no_tail_l2[&index=6]:0.025161,(no_tail_l3[&index=5]:0.135621,(blue_f2[&index=4]:0.017667,(blue_f1[&index=3]:0.083302,(red_f2[&index=2]:0.002621,red_f1[&index=1]:0.011463)[&index=17]:0.017817)[&index=16]:0.108753)[&index=15]:3.642922)[&index=18]:0.379895)[&index=19]:0.014162)[&index=20]:0.301136,ano_tail_r1[&index=8]:0.052141)[&index=26];
306300	-159.935	-95.2325	-64.7026	(((no_tail_l2[&index=6]:0.047199,(no_tail_l3[&index=5]:0.212855,(((blue_f2[&index=4]:0.037150,blue_f1[&index=3]:0.055526)[&index=17]:0.231590,red_f1[&index=1]:0.070085)[&index=16]:0.028374,red_f2[&index=2]:0.024529)[&index=15]:3.432209)[&index=18]:0.043845)[&index=19]:0.064438,no_tail_l1[&index=7]:0.084788)[&index=20]:0.198638,ano_tail_r1[&index=8]:0.006258,(no_tail_r2[&index=9]:0.020714,(no_tail_r3[&index=10]:0.024004,((blue2[&index=12]:0.246822,(red2[&index=14]:0.156659,red1[&index=13]:0.028911)[&index=21]:0.171182)[&index=22]:0.043627,blue1[&index=11]:0.035957)[&index=23]:0.115897)[&index=24]:0.118798)[&index=25]:0.112083)[&index=26];
306400	-160.192	-94.6935	-65.498	(((no_tail_l2[&index=6]:0.013291,(no_tail_l3[&index=5]:0.045172,((red_f1[&index=1]:0.113772,red_f2[&index=2]:0.009866)[&index=16]:0.091161,(blue_f2[&index=4]:0.033215,blue_f1[&index=3]:0.027262)[&index=17]:0.105284)[&index=15]:7.706459)[&index=18]:0.005511)[&index=19]:0.099239,no_tail_l1[&index=7]:0.104175)[&index=20]:0.102491,ano_tail_r1[&index=8]:0.105072,(no_tail_r2[&index=9]:0.070942,(no_tail_r3[&index=10]:0.015171,(blue1[&index=11]:0.108272,((red1[&index=13]:0.109241,red2[&index=14]:0.058236)[&index=21]:0.033744,blue2[&index=12]:0.265201)[&index=22]:0.061586)[&index=23]:0.105524)[&index=24]:0.134319)[&index=25]:0.064980)[&index=26];
306500	-164.191	-99.1649	-65.0256	(ano_tail_r1[&index=8]:0.040606,((no_tail_r3[&index=10]:0.049937,(blue1[&index=11]:0.109203,((red2[&index=14]:0.056057,red1[&index=13]:0.127161)[&index=21]:0.017074,blue2[&index=12]:0.339481)[&index=22]:0.083635)[&index=23]:0.130050)[&index=24]:0.045508,no_tail_r2[&index=9]:0.128103)[&index=25]:0.205272,(no_tail_l1[&index=7]:0.091463,(no_tail_l2[&index=6]:0.087981,(no_tail_l3[&index=5]:0.069333,((blue_f2[&index=4]:0.076591,blue_f1[&index=3]:0.017117)[&index=17]:0.122432,(red_f2[&index=2]:0.008414,red_f1[&index=1]:0.028866)[&index=16]:0.025879)[&index=15]:4.929467)[&index=18]:0.085365)[&index=19]:0.211765)[&index=20]:0.140331)[&index=26];
306600	-156.471	-92.2167	-64.254	((no_tail_r2[&index=9]:0.008996,(no_tail_r3[&index=10]:0.056945,(((red2[&index=14]:0.058602,red1[&index=13]:0.072761)[&index=21]:0.091842,blue2[&index=12]:0.000823)[&index=22]:0.024290,blue1[&index=11]:0.189546)[&index=23]:0.250681)[&index=24]:0.036880)[&index=25]:0.044139,((no_tail_l2[&index=6]:0.054421,((blue_f1[&index=3]:0.021127,(red_f2[&index=2]:0.016050,(red_f1[&index=1]:0.044564,blue_f2[&index=4]:0.056817)[&index=16]:0.031245)[&index=17]:0.076218)[&index=15]:1.648479,no_tail_l3[&index=5]:0.003538)[&index=18]:0.112725)[&index=19]:0.094172,no_tail_l1[&index=7]:0.041149)[&index=20]:0.151950,ano_tail_r1[&index=8]:0.180969)[&index=26];
306700	-165.877	-99.7126	-66.1649	(ano_tail_r1[&index=8]:0.095336,((no_tail_r3[&index=10]:0.093284,(blue1[&index=11]:0.021461,(blue2[&index=12]:0.227596,(red2[&index=14]:0.008086,red1[&index=13]:0.070447)[&index=21]:0.270141)[&index=22]:0.004988)[&index=23]:0.267667)[&index=24]:0.073067,no_tail_r2[&index=9]:0.022014)[&index=25]:0.173639,(no_tail_l1[&index=7]:0.221219,((no_tail_l3[&index=5]:0.030270,((blue_f1[&index=3]:0.001377,blue_f2[&index=4]:0.001832)[&index=16]:0.128651,(red_f2[&index=2]:0.164232,red_f1[&index=1]:0.008180)[&index=17]:0.006847)[&index=15]:10.268704)[&index=18]:0.208585,no_tail_l2[&index=6]:0.169785)[&index=19]:0.197544)[&index=20]:0.188563)[&index=26];
306800	-168.843	-103.527	-65.3162	(((no_tail_l2[&index=6]:0.016367,((blue_f2[&index=4]:0.092431,(blue_f1[&index=3]:0.109178,(red_f1[&index=1]:0.031399,red_f2[&index=2]:0.116703)[&index=17]:0.270690)[&index=16]:0.014046)[&index=15]:5.724624,no_tail_l3[&index=5]:0.030446)[&index=18]:0.049270)[&index=19]:0.196056,no_tail_l1[&index=7]:0.037221)[&index=20]:0.201745,(no_tail_r2[&index=9]:0.020616,((((red1[&index=13]:0.085702,red2[&index=14]:0.004705)[&index=21]:0.252858,blue2[&index=12]:0.090650)[&index=22]:0.045829,blue1[&index=11]:0.213621)[&index=23]:0.350084,no_tail_r3[&index=10]:0.354250)[&index=24]:0.142998)[&index=25]:0.224350,ano_tail_r1[&index=8]:0.004270)[&index=26];
306900	-157.214	-91.6726	-65.5413	(ano_tail_r1[&index=8]:0.090556,((((red_f2[&index=2]:0.079607,(blue_f1[&index=3]:0.127197,(red_f1[&index=1]:0.053875,blue_f2[&index=4]:0.068563)[&index=16]:0.025821)[&index=17]:0.013491)[&index=15]:8.342272,no_tail_l3[&index=5]:0.053494)[&index=18]:0.026661,no_tail_l2[&index=6]:0.029287)[&index=19]:0.097212,no_tail_l1[&index=7]:0.057484)[&index=20]:0.023966,(((blue1[&index=11]:0.007117,(blue2[&index=12]:0.033194,(red1[&index=13]:0.004114,red2[&index=14]:0.057691)[&index=21]:0.039783)[&index=22]:0.214368)[&index=23]:0.060048,no_tail_r3[&index=10]:0.045038)[&index=24]:0.182196,no_tail_r2[&index=9]:0.010189)[&index=25]:0.062389)[&index=26];
307000	-160.725	-96.4494	-64.2756	(ano_tail_r1[&index=8]:0.049408,(((blue1[&index=11]:0.003366,((red2[&index=14]:0.066879,red1[&index=13]:0.025807)[&index=21]:0.152537,blue2[&index=12]:0.008587)[&index=22]:0.046367)[&index=23]:0.067704,no_tail_r3[&index=10]:0.057674)[&index=24]:0.011148,no_tail_r2[&index=9]:0.041742)[&index=25]:0.062653,(no_tail_l1[&index=7]:0.102945,(no_tail_l2[&index=6]:0.131143,((blue_f1[&index=3]:0.041513,(blue_f2[&index=4]:0.224334,(red_f1[&index=1]:0.022806,red_f2[&index=2]:0.097784)[&index=16]:0.052657)[&index=17]:0.137088)[&index=15]:1.442217,no_tail_l3[&index=5]:0.370895)[&index=18]:0.029373)[&index=19]:0.005335)[&index=20]:0.225015)[&index=26];
307100	-157.501	-92.9231	-64.5781	((((((blue_f1[&index=3]:0.058604,blue_f2[&index=4]:0.010486)[&index=17]:0.085412,(red_f2[&index=2]:0.124600,red_f1[&index=1]:0.089636)[&index=16]:0.166522)[&index=15]:3.089851,no_tail_l3[&index=5]:0.016402)[&index=18]:0.114385,no_tail_l2[&index=6]:0.013172)[&index=19]:0.030063,no_tail_l1[&index=7]:0.120836)[&index=20]:0.125426,ano_tail_r1[&index=8]:0.008664,(((blue1[&index=11]:0.106496,(blue2[&index=12]:0.048452,(red1[&index=13]:0.032898,red2[&index=14]:0.102952)[&index=21]:0.092777)[&index=22]:0.072374)[&index=23]:0.159611,no_tail_r3[&index=10]:0.131412)[&index=24]:0.045421,no_tail_r2[&index=9]:0.017106)[&index=25]:0.126071)[&index=26];
307200	-162.442	-97.4828	-64.9596	(ano_tail_r1[&index=8]:0.028966,(no_tail_r2[&index=9]:0.033485,(((blue2[&index=12]:0.161265,(red2[&index=14]:0.136593,red1[&index=13]:0.163169)[&index=21]:0.143324)[&index=22]:0.003885,blue1[&index=11]:0.029350)[&index=23]:0.073232,no_tail_r3[&index=10]:0.016507)[&index=24]:0.037366)[&index=25]:0.083599,((no_tail_l2[&index=6]:0.119523,(((red_f1[&index=1]:0.119337,red_f2[&index=2]:0.030302)[&index=17]:0.130664,(blue_f1[&index=3]:0.075465,blue_f2[&index=4]:0.024481)[&index=16]:0.284118)[&index=15]:4.917520,no_tail_l3[&index=5]:0.083867)[&index=18]:0.067811)[&index=19]:0.100162,no_tail_l1[&index=7]:0.000516)[&index=20]:0.032431)[&index=26];
307300	-158.572	-93.3147	-65.2574	(((no_tail_r3[&index=10]:0.038924,(blue1[&index=11]:0.142465,(blue2[&index=12]:0.095702,(red1[&index=13]:0.040801,red2[&index=14]:0.007016)[&index=21]:0.039791)[&index=22]:0.238541)[&index=23]:0.052461)[&index=24]:0.025163,no_tail_r2[&index=9]:0.096458)[&index=25]:0.326072,ano_tail_r1[&index=8]:0.062701,(no_tail_l1[&index=7]:0.063289,((((blue_f2[&index=4]:0.043245,(red_f1[&index=1]:0.018848,red_f2[&index=2]:0.006791)[&index=17]:0.105867)[&index=16]:0.018043,blue_f1[&index=3]:0.134805)[&index=15]:6.467498,no_tail_l3[&index=5]:0.064811)[&index=18]:0.011226,no_tail_l2[&index=6]:0.023748)[&index=19]:0.154347)[&index=20]:0.107527)[&index=26];
307400	-164.492	-99.3298	-65.162	(ano_tail_r1[&index=8]:0.033148,(no_tail_r2[&index=9]:0.074719,(no_tail_r3[&index=10]:0.118466,(blue1[&index=11]:0.236583,(blue2[&index=12]:0.174577,(red2[&index=14]:0.011288,red1[&index=13]:0.066616)[&index=21]:0.064654)[&index=22]:0.202143)[&index=23]:0.322007)[&index=24]:0.029599)[&index=25]:0.153281,((no_tail_l2[&index=6]:0.141718,(no_tail_l3[&index=5]:0.045438,((red_f1[&index=1]:0.098496,red_f2[&index=2]:0.075480)[&index=17]:0.047990,(blue_f2[&index=4]:0.016864,blue_f1[&index=3]:0.010354)[&index=16]:0.081397)[&index=15]:5.343856)[&index=18]:0.154537)[&index=19]:0.180907,no_tail_l1[&index=7]:0.010646)[&index=20]:0.214405)[&index=26];
307500	-155.449	-91.3133	-64.1356	((((((red2[&index=14]:0.014944,red1[&index=13]:0.005495)[&index=21]:0.128584,blue2[&index=12]:0.085481)[&index=22]:0.066827,blue1[&index=11]:0.029785)[&index=23]:0.474097,no_tail_r3[&index=10]:0.034052)[&index=24]:0.004345,no_tail_r2[&index=9]:0.123380)[&index=25]:0.096413,(no_tail_l1[&index=7]:0.085935,(no_tail_l2[&index=6]:0.023337,(((blue_f1[&index=3]:0.028404,(red_f2[&index=2]:0.002582,red_f1[&index=1]:0.039800)[&index=17]:0.224905)[&index=16]:0.048482,blue_f2[&index=4]:0.006809)[&index=15]:0.855486,no_tail_l3[&index=5]:0.046713)[&index=18]:0.060232)[&index=19]:0.210672)[&index=20]:0.024963,ano_tail_r1[&index=8]:0.055445)[&index=26];
307600	-152.703	-87.1332	-65.5695	((no_tail_l1[&index=7]:0.007455,(no_tail_l2[&index=6]:0.024294,(no_tail_l3[&index=5]:0.015158,((blue_f1[&index=3]:0.038437,(red_f2[&index=2]:0.038438,red_f1[&index=1]:0.045743)[&index=17]:0.053463)[&index=16]:0.117945,blue_f2[&index=4]:0.064328)[&index=15]:8.371691)[&index=18]:0.087098)[&index=19]:0.030576)[&index=20]:0.086297,((no_tail_r3[&index=10]:0.016484,((blue2[&index=12]:0.022490,(red2[&index=14]:0.012732,red1[&index=13]:0.102388)[&index=21]:0.324649)[&index=22]:0.035078,blue1[&index=11]:0.035981)[&index=23]:0.164663)[&index=24]:0.123790,no_tail_r2[&index=9]:0.053036)[&index=25]:0.045718,ano_tail_r1[&index=8]:0.028512)[&index=26];
307700	-157.855	-93.1417	-64.713	((no_tail_l1[&index=7]:0.053071,((no_tail_l3[&index=5]:0.134314,(blue_f1[&index=3]:0.034784,(blue_f2[&index=4]:0.119248,(red_f2[&index=2]:0.017361,red_f1[&index=1]:0.082334)[&index=16]:0.101701)[&index=17]:0.018875)[&index=15]:3.498528)[&index=18]:0.050384,no_tail_l2[&index=6]:0.015926)[&index=19]:0.137594)[&index=20]:0.362841,(no_tail_r2[&index=9]:0.028894,(no_tail_r3[&index=10]:0.125460,((blue2[&index=12]:0.056769,(red1[&index=13]:0.046791,red2[&index=14]:0.088588)[&index=21]:0.253015)[&index=22]:0.070448,blue1[&index=11]:0.004643)[&index=23]:0.114616)[&index=24]:0.094571)[&index=25]:0.093407,ano_tail_r1[&index=8]:0.059661)[&index=26];
307800	-152.302	-87.9189	-64.3832	((no_tail_l1[&index=7]:0.182874,(no_tail_l2[&index=6]:0.053592,(no_tail_l3[&index=5]:0.045228,(red_f1[&index=1]:0.025353,((blue_f2[&index=4]:0.007171,blue_f1[&index=3]:0.066955)[&index=17]:0.049131,red_f2[&index=2]:0.018329)[&index=16]:0.052222)[&index=15]:2.643805)[&index=18]:0.039515)[&index=19]:0.045939)[&index=20]:0.070904,(no_tail_r2[&index=9]:0.003678,((blue1[&index=11]:0.046139,((red1[&index=13]:0.006914,red2[&index=14]:0.163274)[&index=21]:0.100111,blue2[&index=12]:0.013491)[&index=22]:0.054838)[&index=23]:0.025363,no_tail_r3[&index=10]:0.025409)[&index=24]:0.141601)[&index=25]:0.118018,ano_tail_r1[&index=8]:0.015368)[&index=26];
307900	-152.997	-88.5607	-64.4366	(((no_tail_r3[&index=10]:0.004915,((blue2[&index=12]:0.017166,(red1[&index=13]:0.007882,red2[&index=14]:0.013590)[&index=21]:0.052002)[&index=22]:0.141883,blue1[&index=11]:0.061868)[&index=23]:0.057118)[&index=24]:0.165800,no_tail_r2[&index=9]:0.098921)[&index=25]:0.014999,(no_tail_l1[&index=7]:0.029033,(((red_f1[&index=1]:0.001284,(blue_f2[&index=4]:0.113275,(red_f2[&index=2]:0.000888,blue_f1[&index=3]:0.097359)[&index=17]:0.086000)[&index=16]:0.042324)[&index=15]:2.993188,no_tail_l3[&index=5]:0.082659)[&index=18]:0.004346,no_tail_l2[&index=6]:0.006201)[&index=19]:0.018066)[&index=20]:0.093114,ano_tail_r1[&index=8]:0.078050)[&index=26];
308000	-155.202	-85.304	-69.8984	((((blue1[&index=11]:0.021135,((red1[&index=13]:0.086299,red2[&index=14]:0.061710)[&index=21]:0.113414,blue2[&index=12]:0.017867)[&index=22]:0.043315)[&index=23]:0.098381,no_tail_r3[&index=10]:0.027999)[&index=24]:0.083096,no_tail_r2[&index=9]:0.045806)[&index=25]:0.055212,((no_tail_l2[&index=6]:0.012980,(((blue_f2[&index=4]:0.076817,blue_f1[&index=3]:0.057784)[&index=16]:0.132495,(red_f1[&index=1]:0.022490,red_f2[&index=2]:0.005303)[&index=17]:0.048446)[&index=15]:30.325583,no_tail_l3[&index=5]:0.036417)[&index=18]:0.013938)[&index=19]:0.070368,no_tail_l1[&index=7]:0.106545)[&index=20]:0.021497,ano_tail_r1[&index=8]:0.005883)[&index=26];
308100	-167.486	-102.281	-65.2046	(ano_tail_r1[&index=8]:0.102667,((no_tail_r3[&index=10]:0.068869,(blue1[&index=11]:0.061192,(blue2[&index=12]:0.236294,(red1[&index=13]:0.087779,red2[&index=14]:0.054250)[&index=21]:0.304490)[&index=22]:0.087794)[&index=23]:0.021764)[&index=24]:0.312358,no_tail_r2[&index=9]:0.006638)[&index=25]:0.075460,(((no_tail_l3[&index=5]:0.093394,(red_f1[&index=1]:0.148582,(red_f2[&index=2]:0.112829,(blue_f1[&index=3]:0.019279,blue_f2[&index=4]:0.004458)[&index=16]:0.089559)[&index=17]:0.139073)[&index=15]:5.594979)[&index=18]:0.005243,no_tail_l2[&index=6]:0.186483)[&index=19]:0.039977,no_tail_l1[&index=7]:0.044807)[&index=20]:0.223939)[&index=26];
308200	-163.535	-97.5053	-66.03	(((((blue2[&index=12]:0.020537,(red1[&index=13]:0.002893,red2[&index=14]:0.011405)[&index=21]:0.014963)[&index=22]:0.120856,blue1[&index=11]:0.008421)[&index=23]:0.083937,no_tail_r3[&index=10]:0.054983)[&index=24]:0.033573,no_tail_r2[&index=9]:0.056228)[&index=25]:0.072841,ano_tail_r1[&index=8]:0.006465,(no_tail_l1[&index=7]:0.006394,((no_tail_l3[&index=5]:0.237898,((blue_f2[&index=4]:0.027825,blue_f1[&index=3]:0.083547)[&index=17]:0.338881,(red_f2[&index=2]:0.056277,red_f1[&index=1]:0.330667)[&index=16]:0.021705)[&index=15]:10.444376)[&index=18]:0.123694,no_tail_l2[&index=6]:0.060044)[&index=19]:0.013769)[&index=20]:0.016572)[&index=26];
308300	-157.055	-92.1568	-64.8982	((((blue1[&index=11]:0.201008,((red1[&index=13]:0.057694,red2[&index=14]:0.019753)[&index=21]:0.028488,blue2[&index=12]:0.096881)[&index=22]:0.198562)[&index=23]:0.118057,no_tail_r3[&index=10]:0.031908)[&index=24]:0.043580,no_tail_r2[&index=9]:0.040850)[&index=25]:0.078206,((no_tail_l2[&index=6]:0.007165,(((blue_f2[&index=4]:0.002872,blue_f1[&index=3]:0.045257)[&index=16]:0.078650,(red_f1[&index=1]:0.054833,red_f2[&index=2]:0.027818)[&index=17]:0.044463)[&index=15]:4.687640,no_tail_l3[&index=5]:0.005865)[&index=18]:0.044733)[&index=19]:0.072252,no_tail_l1[&index=7]:0.163700)[&index=20]:0.317836,ano_tail_r1[&index=8]:0.121975)[&index=26];
308400	-179.187	-110.551	-68.6358	(((no_tail_r3[&index=10]:0.081296,(blue1[&index=11]:0.294288,(blue2[&index=12]:0.124846,(red2[&index=14]:0.045473,red1[&index=13]:0.445208)[&index=21]:0.276391)[&index=22]:0.093212)[&index=23]:0.086910)[&index=24]:0.018846,no_tail_r2[&index=9]:0.096287)[&index=25]:0.081775,(no_tail_l1[&index=7]:0.021035,(no_tail_l2[&index=6]:0.044866,(no_tail_l3[&index=5]:8.973965,(blue_f1[&index=3]:0.040657,((red_f2[&index=2]:0.002604,red_f1[&index=1]:0.007755)[&index=17]:0.062926,blue_f2[&index=4]:0.068741)[&index=16]:0.021190)[&index=15]:4.282411)[&index=18]:9.684463)[&index=19]:0.061058)[&index=20]:0.295654,ano_tail_r1[&index=8]:0.066301)[&index=26];
308500	-145.587	-81.3273	-64.2596	((((no_tail_l3[&index=5]:0.044184,(blue_f2[&index=4]:0.011226,(blue_f1[&index=3]:0.029065,(red_f2[&index=2]:0.004682,red_f1[&index=1]:0.004090)[&index=17]:0.095466)[&index=16]:0.021046)[&index=15]:2.133599)[&index=18]:0.014972,no_tail_l2[&index=6]:0.104829)[&index=19]:0.051640,no_tail_l1[&index=7]:0.014495)[&index=20]:0.123479,((no_tail_r3[&index=10]:0.044623,((blue2[&index=12]:0.007977,(red2[&index=14]:0.015029,red1[&index=13]:0.047098)[&index=21]:0.088038)[&index=22]:0.123087,blue1[&index=11]:0.027354)[&index=23]:0.057961)[&index=24]:0.190293,no_tail_r2[&index=9]:0.014994)[&index=25]:0.117350,ano_tail_r1[&index=8]:0.010473)[&index=26];
308600	-162.949	-97.589	-65.3601	(ano_tail_r1[&index=8]:0.019409,(no_tail_r2[&index=9]:0.004062,((blue1[&index=11]:0.068131,((red2[&index=14]:0.170482,red1[&index=13]:0.051814)[&index=21]:0.384962,blue2[&index=12]:0.105311)[&index=22]:0.150060)[&index=23]:0.526829,no_tail_r3[&index=10]:0.029995)[&index=24]:0.140912)[&index=25]:0.032480,(no_tail_l1[&index=7]:0.094347,((((blue_f2[&index=4]:0.049262,blue_f1[&index=3]:0.044185)[&index=17]:0.078578,(red_f2[&index=2]:0.094051,red_f1[&index=1]:0.088418)[&index=16]:0.026465)[&index=15]:6.449110,no_tail_l3[&index=5]:0.065013)[&index=18]:0.042022,no_tail_l2[&index=6]:0.028350)[&index=19]:0.085670)[&index=20]:0.069744)[&index=26];
308700	-150.405	-86.171	-64.234	((no_tail_r2[&index=9]:0.016153,((blue1[&index=11]:0.064303,((red1[&index=13]:0.003587,red2[&index=14]:0.002078)[&index=21]:0.074655,blue2[&index=12]:0.004124)[&index=22]:0.042595)[&index=23]:0.165006,no_tail_r3[&index=10]:0.099491)[&index=24]:0.064396)[&index=25]:0.047681,ano_tail_r1[&index=8]:0.041584,((no_tail_l2[&index=6]:0.030681,(((red_f2[&index=2]:0.042070,blue_f2[&index=4]:0.017119)[&index=17]:0.007621,(blue_f1[&index=3]:0.024245,red_f1[&index=1]:0.027418)[&index=16]:0.048786)[&index=15]:1.953522,no_tail_l3[&index=5]:0.155628)[&index=18]:0.077176)[&index=19]:0.090245,no_tail_l1[&index=7]:0.055552)[&index=20]:0.113465)[&index=26];
308800	-149.318	-84.996	-64.3217	((((no_tail_l3[&index=5]:0.016759,(blue_f2[&index=4]:0.008810,((red_f2[&index=2]:0.034958,red_f1[&index=1]:0.081446)[&index=16]:0.040521,blue_f1[&index=3]:0.079885)[&index=17]:0.011806)[&index=15]:2.344821)[&index=18]:0.165950,no_tail_l2[&index=6]:0.039739)[&index=19]:0.154187,no_tail_l1[&index=7]:0.027606)[&index=20]:0.067798,ano_tail_r1[&index=8]:0.041013,(no_tail_r2[&index=9]:0.026168,(no_tail_r3[&index=10]:0.048801,(blue1[&index=11]:0.036385,((red1[&index=13]:0.038189,red2[&index=14]:0.002244)[&index=21]:0.067309,blue2[&index=12]:0.035569)[&index=22]:0.034215)[&index=23]:0.090961)[&index=24]:0.114781)[&index=25]:0.097676)[&index=26];
308900	-161.488	-95.582	-65.9061	(((no_tail_r3[&index=10]:0.084619,(blue1[&index=11]:0.113256,((red2[&index=14]:0.082440,red1[&index=13]:0.029962)[&index=21]:0.129101,blue2[&index=12]:0.154362)[&index=22]:0.067711)[&index=23]:0.313440)[&index=24]:0.039719,no_tail_r2[&index=9]:0.129005)[&index=25]:0.063808,(((no_tail_l3[&index=5]:0.030054,((blue_f2[&index=4]:0.007646,blue_f1[&index=3]:0.026078)[&index=16]:0.106801,(red_f1[&index=1]:0.077066,red_f2[&index=2]:0.006330)[&index=17]:0.075210)[&index=15]:9.643031)[&index=18]:0.104124,no_tail_l2[&index=6]:0.028717)[&index=19]:0.011538,no_tail_l1[&index=7]:0.120127)[&index=20]:0.035363,ano_tail_r1[&index=8]:0.150069)[&index=26];
309000	-153.081	-88.9918	-64.0896	((no_tail_r2[&index=9]:0.062345,(no_tail_r3[&index=10]:0.031597,(blue1[&index=11]:0.067131,((red2[&index=14]:0.001535,red1[&index=13]:0.042175)[&index=21]:0.139545,blue2[&index=12]:0.044171)[&index=22]:0.010938)[&index=23]:0.074846)[&index=24]:0.053693)[&index=25]:0.036974,((((((red_f2[&index=2]:0.099955,red_f1[&index=1]:0.083764)[&index=16]:0.055002,blue_f1[&index=3]:0.040856)[&index=17]:0.020893,blue_f2[&index=4]:0.015371)[&index=15]:1.052798,no_tail_l3[&index=5]:0.047058)[&index=18]:0.114821,no_tail_l2[&index=6]:0.100951)[&index=19]:0.094547,no_tail_l1[&index=7]:0.166162)[&index=20]:0.074696,ano_tail_r1[&index=8]:0.014936)[&index=26];
309100	-154.26	-89.5917	-64.6681	((no_tail_l1[&index=7]:0.015941,((no_tail_l3[&index=5]:0.110446,(((red_f2[&index=2]:0.063483,red_f1[&index=1]:0.008156)[&index=17]:0.064195,blue_f1[&index=3]:0.039491)[&index=16]:0.003377,blue_f2[&index=4]:0.019706)[&index=15]:3.401015)[&index=18]:0.084218,no_tail_l2[&index=6]:0.063054)[&index=19]:0.058848)[&index=20]:0.379811,(((blue1[&index=11]:0.025600,(blue2[&index=12]:0.073884,(red2[&index=14]:0.042748,red1[&index=13]:0.021622)[&index=21]:0.328709)[&index=22]:0.047954)[&index=23]:0.186287,no_tail_r3[&index=10]:0.048310)[&index=24]:0.163220,no_tail_r2[&index=9]:0.001843)[&index=25]:0.011242,ano_tail_r1[&index=8]:0.176566)[&index=26];
309200	-152.414	-86.8667	-65.5471	((no_tail_r2[&index=9]:0.106607,(no_tail_r3[&index=10]:0.029113,(((red1[&index=13]:0.026133,red2[&index=14]:0.081248)[&index=21]:0.049088,blue2[&index=12]:0.032109)[&index=22]:0.057675,blue1[&index=11]:0.059849)[&index=23]:0.045436)[&index=24]:0.013318)[&index=25]:0.063009,((((blue_f2[&index=4]:0.010542,(blue_f1[&index=3]:0.040957,(red_f1[&index=1]:0.052244,red_f2[&index=2]:0.038640)[&index=17]:0.075609)[&index=16]:0.023541)[&index=15]:8.610924,no_tail_l3[&index=5]:0.019103)[&index=18]:0.025244,no_tail_l2[&index=6]:0.089205)[&index=19]:0.037157,no_tail_l1[&index=7]:0.001766)[&index=20]:0.118064,ano_tail_r1[&index=8]:0.127782)[&index=26];
309300	-156.089	-91.0472	-65.0417	(((no_tail_r3[&index=10]:0.065659,(blue1[&index=11]:0.021168,(blue2[&index=12]:0.092318,(red1[&index=13]:0.115688,red2[&index=14]:0.013149)[&index=21]:0.088089)[&index=22]:0.037006)[&index=23]:0.058433)[&index=24]:0.007865,no_tail_r2[&index=9]:0.017805)[&index=25]:0.111463,ano_tail_r1[&index=8]:0.032591,(no_tail_l1[&index=7]:0.014871,((((red_f1[&index=1]:0.180445,(red_f2[&index=2]:0.050258,blue_f1[&index=3]:0.060373)[&index=16]:0.045376)[&index=17]:0.030438,blue_f2[&index=4]:0.045019)[&index=15]:5.836293,no_tail_l3[&index=5]:0.084685)[&index=18]:0.075894,no_tail_l2[&index=6]:0.002623)[&index=19]:0.053393)[&index=20]:0.166699)[&index=26];
309400	-152.538	-86.7394	-65.7982	(((((red_f1[&index=1]:0.009766,(red_f2[&index=2]:0.053502,(blue_f2[&index=4]:0.017883,blue_f1[&index=3]:0.000406)[&index=17]:0.103311)[&index=16]:0.019935)[&index=15]:9.493943,no_tail_l3[&index=5]:0.008142)[&index=18]:0.010170,no_tail_l2[&index=6]:0.010486)[&index=19]:0.261620,no_tail_l1[&index=7]:0.002256)[&index=20]:0.050482,(((blue1[&index=11]:0.137785,(blue2[&index=12]:0.057217,(red2[&index=14]:0.033516,red1[&index=13]:0.039931)[&index=21]:0.119971)[&index=22]:0.051309)[&index=23]:0.278250,no_tail_r3[&index=10]:0.028539)[&index=24]:0.074236,no_tail_r2[&index=9]:0.019674)[&index=25]:0.129083,ano_tail_r1[&index=8]:0.078584)[&index=26];
309500	-162.286	-97.6937	-64.592	(((no_tail_l2[&index=6]:0.031873,(no_tail_l3[&index=5]:0.069048,((red_f1[&index=1]:0.154253,red_f2[&index=2]:0.027945)[&index=16]:0.169658,(blue_f1[&index=3]:0.040495,blue_f2[&index=4]:0.034546)[&index=17]:0.025052)[&index=15]:2.891724)[&index=18]:0.029857)[&index=19]:0.057596,no_tail_l1[&index=7]:0.051278)[&index=20]:0.163579,(no_tail_r2[&index=9]:0.117161,(no_tail_r3[&index=10]:0.067352,(((red1[&index=13]:0.212882,red2[&index=14]:0.075242)[&index=21]:0.249130,blue2[&index=12]:0.159056)[&index=22]:0.022711,blue1[&index=11]:0.137656)[&index=23]:0.101433)[&index=24]:0.033795)[&index=25]:0.067910,ano_tail_r1[&index=8]:0.067580)[&index=26];
309600	-160.074	-94.9232	-65.1508	((no_tail_r2[&index=9]:0.001928,(no_tail_r3[&index=10]:0.001461,(blue1[&index=11]:0.030353,(blue2[&index=12]:0.064589,(red2[&index=14]:0.160798,red1[&index=13]:0.158737)[&index=21]:0.495413)[&index=22]:0.042842)[&index=23]:0.203232)[&index=24]:0.023223)[&index=25]:0.098382,ano_tail_r1[&index=8]:0.045675,(no_tail_l1[&index=7]:0.027730,((no_tail_l3[&index=5]:0.037323,((blue_f2[&index=4]:0.057654,(red_f2[&index=2]:0.067079,red_f1[&index=1]:0.085094)[&index=16]:0.061859)[&index=17]:0.032870,blue_f1[&index=3]:0.132860)[&index=15]:5.689965)[&index=18]:0.035129,no_tail_l2[&index=6]:0.024099)[&index=19]:0.044008)[&index=20]:0.230822)[&index=26];
309700	-158.271	-94.0876	-64.1835	(((no_tail_r3[&index=10]:0.210960,(((red2[&index=14]:0.087381,red1[&index=13]:0.072069)[&index=21]:0.215209,blue2[&index=12]:0.060478)[&index=22]:0.052458,blue1[&index=11]:0.022965)[&index=23]:0.218300)[&index=24]:0.051184,no_tail_r2[&index=9]:0.155844)[&index=25]:0.010036,ano_tail_r1[&index=8]:0.075869,(no_tail_l1[&index=7]:0.139854,((no_tail_l3[&index=5]:0.015130,(red_f2[&index=2]:0.034326,((blue_f2[&index=4]:0.011538,blue_f1[&index=3]:0.047327)[&index=17]:0.042978,red_f1[&index=1]:0.007832)[&index=16]:0.027583)[&index=15]:1.158836)[&index=18]:0.120159,no_tail_l2[&index=6]:0.029969)[&index=19]:0.098573)[&index=20]:0.049649)[&index=26];
309800	-165.671	-100.918	-64.7531	(ano_tail_r1[&index=8]:0.031489,(((((red2[&index=14]:0.093622,red1[&index=13]:0.078955)[&index=21]:0.411665,blue2[&index=12]:0.198829)[&index=22]:0.007130,blue1[&index=11]:0.294962)[&index=23]:0.263358,no_tail_r3[&index=10]:0.133008)[&index=24]:0.052069,no_tail_r2[&index=9]:0.073207)[&index=25]:0.173590,(((((blue_f1[&index=3]:0.030145,blue_f2[&index=4]:0.079211)[&index=17]:0.194696,(red_f1[&index=1]:0.010465,red_f2[&index=2]:0.020289)[&index=16]:0.000380)[&index=15]:3.048561,no_tail_l3[&index=5]:0.086348)[&index=18]:0.003074,no_tail_l2[&index=6]:0.016779)[&index=19]:0.169117,no_tail_l1[&index=7]:0.022703)[&index=20]:0.371045)[&index=26];
309900	-156.462	-92.1978	-64.2641	((no_tail_l1[&index=7]:0.039455,(no_tail_l2[&index=6]:0.044523,(((red_f2[&index=2]:0.006627,red_f1[&index=1]:0.029618)[&index=16]:0.041772,(blue_f1[&index=3]:0.015263,blue_f2[&index=4]:0.038415)[&index=17]:0.036040)[&index=15]:1.265343,no_tail_l3[&index=5]:0.191183)[&index=18]:0.033680)[&index=19]:0.011303)[&index=20]:0.334837,ano_tail_r1[&index=8]:0.339454,((((blue2[&index=12]:0.021526,(red1[&index=13]:0.036958,red2[&index=14]:0.038978)[&index=21]:0.274214)[&index=22]:0.072570,blue1[&index=11]:0.085657)[&index=23]:0.183310,no_tail_r3[&index=10]:0.024502)[&index=24]:0.113674,no_tail_r2[&index=9]:0.042166)[&index=25]:0.098175)[&index=26];
310000	-150.19	-85.6811	-64.5093	(ano_tail_r1[&index=8]:0.127985,(no_tail_l1[&index=7]:0.018974,(no_tail_l2[&index=6]:0.011808,((blue_f1[&index=3]:0.097196,(blue_f2[&index=4]:0.021647,(red_f1[&index=1]:0.030868,red_f2[&index=2]:0.018337)[&index=16]:0.078117)[&index=17]:0.008150)[&index=15]:3.259546,no_tail_l3[&index=5]:0.152721)[&index=18]:0.162642)[&index=19]:0.059599)[&index=20]:0.044544,(no_tail_r2[&index=9]:0.008468,(no_tail_r3[&index=10]:0.050931,(((red1[&index=13]:0.007575,red2[&index=14]:0.029425)[&index=21]:0.084565,blue2[&index=12]:0.002546)[&index=22]:0.089065,blue1[&index=11]:0.053112)[&index=23]:0.048556)[&index=24]:0.047496)[&index=25]:0.131531)[&index=26];
310100	-179.925	-113.403	-66.5223	(ano_tail_r1[&index=8]:0.054066,(no_tail_l1[&index=7]:0.070263,((no_tail_l3[&index=5]:0.019412,(blue_f1[&index=3]:0.003651,((red_f2[&index=2]:0.125030,red_f1[&index=1]:0.103531)[&index=16]:0.063980,blue_f2[&index=4]:0.018777)[&index=17]:0.054680)[&index=15]:3.474641)[&index=18]:0.019551,no_tail_l2[&index=6]:0.015377)[&index=19]:2.257525)[&index=20]:0.336521,(no_tail_r2[&index=9]:0.190486,((((red2[&index=14]:0.040541,red1[&index=13]:0.023896)[&index=21]:0.335451,blue2[&index=12]:0.078763)[&index=22]:0.048467,blue1[&index=11]:0.033404)[&index=23]:6.838611,no_tail_r3[&index=10]:0.054494)[&index=24]:0.257545)[&index=25]:0.191705)[&index=26];
310200	-170.426	-105.07	-65.3561	((no_tail_r2[&index=9]:0.032871,(no_tail_r3[&index=10]:0.227008,(((red1[&index=13]:0.048385,red2[&index=14]:0.107116)[&index=21]:0.146894,blue2[&index=12]:0.084643)[&index=22]:0.125553,blue1[&index=11]:0.054376)[&index=23]:0.451503)[&index=24]:0.119830)[&index=25]:0.093841,ano_tail_r1[&index=8]:0.017334,((no_tail_l2[&index=6]:0.200102,(((red_f2[&index=2]:0.113119,red_f1[&index=1]:0.051646)[&index=16]:0.089328,(blue_f2[&index=4]:0.270354,blue_f1[&index=3]:0.037582)[&index=17]:0.153165)[&index=15]:5.945083,no_tail_l3[&index=5]:0.102619)[&index=18]:0.012870)[&index=19]:0.125122,no_tail_l1[&index=7]:0.083683)[&index=20]:0.185256)[&index=26];
310300	-155.352	-90.7868	-64.5653	((no_tail_l1[&index=7]:0.050753,(no_tail_l2[&index=6]:0.099024,(((blue_f2[&index=4]:0.009904,blue_f1[&index=3]:0.000660)[&index=16]:0.000997,(red_f2[&index=2]:0.062033,red_f1[&index=1]:0.061135)[&index=17]:0.218238)[&index=15]:3.033961,no_tail_l3[&index=5]:0.144801)[&index=18]:0.047297)[&index=19]:0.078973)[&index=20]:0.088584,ano_tail_r1[&index=8]:0.016354,(((blue1[&index=11]:0.028591,(blue2[&index=12]:0.015238,(red1[&index=13]:0.010588,red2[&index=14]:0.218232)[&index=21]:0.304189)[&index=22]:0.119433)[&index=23]:0.078716,no_tail_r3[&index=10]:0.063537)[&index=24]:0.128583,no_tail_r2[&index=9]:0.001775)[&index=25]:0.043858)[&index=26];
310400	-158.906	-94.3055	-64.6007	(((no_tail_r3[&index=10]:0.003976,(blue1[&index=11]:0.049085,(blue2[&index=12]:0.088129,(red1[&index=13]:0.000011,red2[&index=14]:0.030423)[&index=21]:0.222402)[&index=22]:0.119818)[&index=23]:0.140108)[&index=24]:0.155750,no_tail_r2[&index=9]:0.070524)[&index=25]:0.145110,(((no_tail_l3[&index=5]:0.308728,((blue_f2[&index=4]:0.016935,blue_f1[&index=3]:0.027969)[&index=16]:0.003092,(red_f2[&index=2]:0.023384,red_f1[&index=1]:0.082815)[&index=17]:0.273305)[&index=15]:2.654651)[&index=18]:0.110820,no_tail_l2[&index=6]:0.029767)[&index=19]:0.039941,no_tail_l1[&index=7]:0.043047)[&index=20]:0.428864,ano_tail_r1[&index=8]:0.033644)[&index=26];
310500	-154.162	-89.4225	-64.7396	((no_tail_l1[&index=7]:0.057188,((((red_f2[&index=2]:0.009531,red_f1[&index=1]:0.111267)[&index=17]:0.048805,(blue_f1[&index=3]:0.015052,blue_f2[&index=4]:0.004729)[&index=16]:0.041390)[&index=15]:3.913248,no_tail_l3[&index=5]:0.141272)[&index=18]:0.015647,no_tail_l2[&index=6]:0.077024)[&index=19]:0.118637)[&index=20]:0.144136,((((blue2[&index=12]:0.006310,(red2[&index=14]:0.075012,red1[&index=13]:0.032778)[&index=21]:0.194320)[&index=22]:0.190823,blue1[&index=11]:0.024154)[&index=23]:0.345826,no_tail_r3[&index=10]:0.096911)[&index=24]:0.011476,no_tail_r2[&index=9]:0.076109)[&index=25]:0.028265,ano_tail_r1[&index=8]:0.016962)[&index=26];
310600	-154.626	-89.8565	-64.7695	(((no_tail_l2[&index=6]:0.036926,((((blue_f1[&index=3]:0.008788,blue_f2[&index=4]:0.070509)[&index=16]:0.030343,red_f1[&index=1]:0.022544)[&index=17]:0.005882,red_f2[&index=2]:0.000640)[&index=15]:3.983616,no_tail_l3[&index=5]:0.172648)[&index=18]:0.071702)[&index=19]:0.054643,no_tail_l1[&index=7]:0.010680)[&index=20]:0.101407,ano_tail_r1[&index=8]:0.186438,(no_tail_r2[&index=9]:0.025124,(no_tail_r3[&index=10]:0.086505,(((red1[&index=13]:0.018203,red2[&index=14]:0.017598)[&index=21]:0.325895,blue2[&index=12]:0.002923)[&index=22]:0.027882,blue1[&index=11]:0.021679)[&index=23]:0.215778)[&index=24]:0.229989)[&index=25]:0.218251)[&index=26];
310700	-159.583	-90.9408	-68.6421	(((no_tail_l2[&index=6]:0.017870,(no_tail_l3[&index=5]:0.029243,(blue_f1[&index=3]:0.032867,(blue_f2[&index=4]:0.063767,(red_f1[&index=1]:0.028287,red_f2[&index=2]:0.023492)[&index=17]:0.137711)[&index=16]:0.112579)[&index=15]:23.486981)[&index=18]:0.009155)[&index=19]:0.130357,no_tail_l1[&index=7]:0.002906)[&index=20]:0.089653,((((blue2[&index=12]:0.147341,(red1[&index=13]:0.028824,red2[&index=14]:0.051790)[&index=21]:0.066644)[&index=22]:0.244114,blue1[&index=11]:0.013509)[&index=23]:0.138226,no_tail_r3[&index=10]:0.006699)[&index=24]:0.097161,no_tail_r2[&index=9]:0.108294)[&index=25]:0.177661,ano_tail_r1[&index=8]:0.064340)[&index=26];
310800	-157.689	-93.0419	-64.6472	((no_tail_r2[&index=9]:0.000585,((((red1[&index=13]:0.005156,red2[&index=14]:0.038615)[&index=21]:0.105472,blue2[&index=12]:0.077110)[&index=22]:0.017237,blue1[&index=11]:0.331785)[&index=23]:0.617751,no_tail_r3[&index=10]:0.082429)[&index=24]:0.085534)[&index=25]:0.156537,(no_tail_l1[&index=7]:0.000118,(no_tail_l2[&index=6]:0.113362,(no_tail_l3[&index=5]:0.023618,(blue_f1[&index=3]:0.018354,(blue_f2[&index=4]:0.016191,(red_f2[&index=2]:0.015558,red_f1[&index=1]:0.000644)[&index=17]:0.380335)[&index=16]:0.005860)[&index=15]:3.009858)[&index=18]:0.089922)[&index=19]:0.038586)[&index=20]:0.092942,ano_tail_r1[&index=8]:0.011561)[&index=26];
310900	-155.141	-90.2899	-64.8511	((no_tail_l1[&index=7]:0.039959,(no_tail_l2[&index=6]:0.070648,(no_tail_l3[&index=5]:0.031854,(((blue_f1[&index=3]:0.027597,blue_f2[&index=4]:0.013344)[&index=17]:0.035852,red_f2[&index=2]:0.000603)[&index=16]:0.167551,red_f1[&index=1]:0.065578)[&index=15]:4.795984)[&index=18]:0.055471)[&index=19]:0.009835)[&index=20]:0.144763,(no_tail_r2[&index=9]:0.013993,((blue1[&index=11]:0.053078,(blue2[&index=12]:0.007448,(red2[&index=14]:0.083620,red1[&index=13]:0.214921)[&index=21]:0.203749)[&index=22]:0.081096)[&index=23]:0.086641,no_tail_r3[&index=10]:0.039011)[&index=24]:0.010114)[&index=25]:0.074491,ano_tail_r1[&index=8]:0.027048)[&index=26];
311000	-160.651	-91.4847	-69.166	((no_tail_r2[&index=9]:0.099412,((blue1[&index=11]:0.093850,((red1[&index=13]:0.039935,red2[&index=14]:0.033911)[&index=21]:0.207154,blue2[&index=12]:0.039997)[&index=22]:0.047651)[&index=23]:0.214018,no_tail_r3[&index=10]:0.185272)[&index=24]:0.351441)[&index=25]:0.029940,ano_tail_r1[&index=8]:0.008415,(no_tail_l1[&index=7]:0.026227,((((red_f2[&index=2]:0.063426,red_f1[&index=1]:0.010297)[&index=17]:0.040059,(blue_f1[&index=3]:0.003306,blue_f2[&index=4]:0.024033)[&index=16]:0.112400)[&index=15]:25.887798,no_tail_l3[&index=5]:0.131474)[&index=18]:0.012621,no_tail_l2[&index=6]:0.065180)[&index=19]:0.117884)[&index=20]:0.083248)[&index=26];
311100	-151.289	-86.9668	-64.3222	(ano_tail_r1[&index=8]:0.023373,((no_tail_r3[&index=10]:0.046097,((blue2[&index=12]:0.015246,(red2[&index=14]:0.010650,red1[&index=13]:0.026512)[&index=21]:0.176770)[&index=22]:0.144802,blue1[&index=11]:0.004879)[&index=23]:0.430362)[&index=24]:0.056557,no_tail_r2[&index=9]:0.041621)[&index=25]:0.019274,((((((blue_f2[&index=4]:0.014240,blue_f1[&index=3]:0.039340)[&index=16]:0.119804,red_f2[&index=2]:0.054102)[&index=17]:0.092663,red_f1[&index=1]:0.022197)[&index=15]:1.998526,no_tail_l3[&index=5]:0.027884)[&index=18]:0.135453,no_tail_l2[&index=6]:0.043916)[&index=19]:0.078922,no_tail_l1[&index=7]:0.001846)[&index=20]:0.084777)[&index=26];
311200	-153.664	-87.7891	-65.8748	((no_tail_l1[&index=7]:0.088717,((no_tail_l3[&index=5]:0.056497,(((red_f2[&index=2]:0.024467,red_f1[&index=1]:0.004424)[&index=17]:0.164199,blue_f2[&index=4]:0.000929)[&index=16]:0.004092,blue_f1[&index=3]:0.020427)[&index=15]:9.748389)[&index=18]:0.237089,no_tail_l2[&index=6]:0.090099)[&index=19]:0.136223)[&index=20]:0.059160,(no_tail_r2[&index=9]:0.172557,((blue1[&index=11]:0.016229,(blue2[&index=12]:0.014008,(red1[&index=13]:0.001494,red2[&index=14]:0.024738)[&index=21]:0.124610)[&index=22]:0.014517)[&index=23]:0.258629,no_tail_r3[&index=10]:0.048188)[&index=24]:0.068247)[&index=25]:0.092886,ano_tail_r1[&index=8]:0.002266)[&index=26];
311300	-156.179	-91.195	-64.9836	((no_tail_r2[&index=9]:0.060336,(no_tail_r3[&index=10]:0.005328,(blue1[&index=11]:0.066728,(blue2[&index=12]:0.036065,(red2[&index=14]:0.036504,red1[&index=13]:0.062198)[&index=21]:0.195653)[&index=22]:0.025580)[&index=23]:0.083027)[&index=24]:0.163674)[&index=25]:0.136061,(((no_tail_l3[&index=5]:0.038174,(blue_f1[&index=3]:0.039893,((red_f2[&index=2]:0.020541,red_f1[&index=1]:0.010374)[&index=17]:0.006274,blue_f2[&index=4]:0.048467)[&index=16]:0.022521)[&index=15]:5.256296)[&index=18]:0.028242,no_tail_l2[&index=6]:0.178151)[&index=19]:0.256910,no_tail_l1[&index=7]:0.069564)[&index=20]:0.102162,ano_tail_r1[&index=8]:0.068272)[&index=26];
311400	-158.69	-91.1683	-67.5213	(ano_tail_r1[&index=8]:0.020877,(no_tail_r2[&index=9]:0.042423,(no_tail_r3[&index=10]:0.060116,(((red2[&index=14]:0.001943,red1[&index=13]:0.055461)[&index=21]:0.306626,blue2[&index=12]:0.020069)[&index=22]:0.086058,blue1[&index=11]:0.026644)[&index=23]:0.048292)[&index=24]:0.064764)[&index=25]:0.075531,(no_tail_l1[&index=7]:0.106184,((no_tail_l3[&index=5]:0.004182,(red_f1[&index=1]:0.013412,(red_f2[&index=2]:0.043353,(blue_f2[&index=4]:0.009425,blue_f1[&index=3]:0.025824)[&index=16]:0.380644)[&index=17]:0.006281)[&index=15]:17.672303)[&index=18]:0.064517,no_tail_l2[&index=6]:0.082608)[&index=19]:0.172265)[&index=20]:0.315821)[&index=26];
311500	-152.009	-87.5417	-64.467	((no_tail_l1[&index=7]:0.083446,(no_tail_l2[&index=6]:0.042356,(((blue_f2[&index=4]:0.035617,blue_f1[&index=3]:0.056780)[&index=17]:0.091652,(red_f2[&index=2]:0.035601,red_f1[&index=1]:0.045203)[&index=16]:0.070564)[&index=15]:2.801621,no_tail_l3[&index=5]:0.014537)[&index=18]:0.211792)[&index=19]:0.014062)[&index=20]:0.128891,(no_tail_r2[&index=9]:0.097469,((blue1[&index=11]:0.083616,(blue2[&index=12]:0.061738,(red1[&index=13]:0.005456,red2[&index=14]:0.018434)[&index=21]:0.191905)[&index=22]:0.086441)[&index=23]:0.132456,no_tail_r3[&index=10]:0.025363)[&index=24]:0.048218)[&index=25]:0.046040,ano_tail_r1[&index=8]:0.004866)[&index=26];
311600	-161.502	-97.1272	-64.3753	((no_tail_r2[&index=9]:0.015609,(no_tail_r3[&index=10]:0.040054,(blue1[&index=11]:0.091290,((red1[&index=13]:0.059768,red2[&index=14]:0.002825)[&index=21]:0.059532,blue2[&index=12]:0.141527)[&index=22]:0.213778)[&index=23]:0.437661)[&index=24]:0.086967)[&index=25]:0.108644,((no_tail_l2[&index=6]:0.013116,((red_f1[&index=1]:0.019132,((red_f2[&index=2]:0.040046,blue_f1[&index=3]:0.058272)[&index=17]:0.012335,blue_f2[&index=4]:0.211973)[&index=16]:0.040763)[&index=15]:1.722968,no_tail_l3[&index=5]:0.114933)[&index=18]:0.104428)[&index=19]:0.102800,no_tail_l1[&index=7]:0.054340)[&index=20]:0.163939,ano_tail_r1[&index=8]:0.058770)[&index=26];
311700	-150.639	-86.2792	-64.3596	(ano_tail_r1[&index=8]:0.117107,((no_tail_r3[&index=10]:0.164457,(blue1[&index=11]:0.023591,((red1[&index=13]:0.051719,red2[&index=14]:0.013963)[&index=21]:0.259711,blue2[&index=12]:0.006730)[&index=22]:0.041199)[&index=23]:0.107534)[&index=24]:0.207986,no_tail_r2[&index=9]:0.034269)[&index=25]:0.076542,(no_tail_l1[&index=7]:0.022107,(no_tail_l2[&index=6]:0.022257,(no_tail_l3[&index=5]:0.044630,((blue_f2[&index=4]:0.100949,blue_f1[&index=3]:0.010426)[&index=17]:0.008390,(red_f1[&index=1]:0.006385,red_f2[&index=2]:0.010066)[&index=16]:0.056682)[&index=15]:2.236328)[&index=18]:0.033892)[&index=19]:0.082618)[&index=20]:0.157426)[&index=26];
311800	-156.174	-90.9016	-65.2721	((((no_tail_l3[&index=5]:0.180381,((red_f1[&index=1]:0.078988,red_f2[&index=2]:0.000727)[&index=16]:0.011596,(blue_f2[&index=4]:0.023561,blue_f1[&index=3]:0.014230)[&index=17]:0.211663)[&index=15]:6.533386)[&index=18]:0.069297,no_tail_l2[&index=6]:0.000447)[&index=19]:0.004772,no_tail_l1[&index=7]:0.042051)[&index=20]:0.171764,(no_tail_r2[&index=9]:0.059142,(no_tail_r3[&index=10]:0.000568,(((red1[&index=13]:0.071912,red2[&index=14]:0.071157)[&index=21]:0.276513,blue2[&index=12]:0.014541)[&index=22]:0.146571,blue1[&index=11]:0.056652)[&index=23]:0.199409)[&index=24]:0.099439)[&index=25]:0.014277,ano_tail_r1[&index=8]:0.106676)[&index=26];
311900	-158.973	-94.7652	-64.2083	(((no_tail_l2[&index=6]:0.019298,(no_tail_l3[&index=5]:0.101449,(blue_f2[&index=4]:0.035204,((red_f1[&index=1]:0.009057,red_f2[&index=2]:0.134111)[&index=17]:0.068980,blue_f1[&index=3]:0.049005)[&index=16]:0.004035)[&index=15]:1.004932)[&index=18]:0.012394)[&index=19]:0.080514,no_tail_l1[&index=7]:0.024306)[&index=20]:0.118327,(((blue1[&index=11]:0.077787,(blue2[&index=12]:0.010423,(red1[&index=13]:0.019864,red2[&index=14]:0.014397)[&index=21]:0.052338)[&index=22]:0.168429)[&index=23]:0.274688,no_tail_r3[&index=10]:0.501728)[&index=24]:0.096707,no_tail_r2[&index=9]:0.020300)[&index=25]:0.082882,ano_tail_r1[&index=8]:0.159500)[&index=26];
312000	-159.986	-95.268	-64.7176	((no_tail_r2[&index=9]:0.050298,((((red1[&index=13]:0.049615,red2[&index=14]:0.056266)[&index=21]:0.746212,blue2[&index=12]:0.008487)[&index=22]:0.377364,blue1[&index=11]:0.025254)[&index=23]:0.579880,no_tail_r3[&index=10]:0.056532)[&index=24]:0.014427)[&index=25]:0.020654,ano_tail_r1[&index=8]:0.076288,(((((red_f2[&index=2]:0.026735,(blue_f1[&index=3]:0.011740,blue_f2[&index=4]:0.004452)[&index=17]:0.056036)[&index=16]:0.008731,red_f1[&index=1]:0.022477)[&index=15]:3.149066,no_tail_l3[&index=5]:0.051875)[&index=18]:0.012933,no_tail_l2[&index=6]:0.030405)[&index=19]:0.097868,no_tail_l1[&index=7]:0.069643)[&index=20]:0.083615)[&index=26];
312100	-157.958	-93.175	-64.783	(ano_tail_r1[&index=8]:0.061691,(no_tail_l1[&index=7]:0.015234,(no_tail_l2[&index=6]:0.118336,(no_tail_l3[&index=5]:0.009951,((red_f2[&index=2]:0.038838,(blue_f1[&index=3]:0.170614,blue_f2[&index=4]:0.079003)[&index=17]:0.052690)[&index=16]:0.037027,red_f1[&index=1]:0.057360)[&index=15]:3.992275)[&index=18]:0.081933)[&index=19]:0.003293)[&index=20]:0.589027,(no_tail_r2[&index=9]:0.014323,(no_tail_r3[&index=10]:0.010210,(blue1[&index=11]:0.050718,((red1[&index=13]:0.075524,red2[&index=14]:0.022759)[&index=21]:0.096303,blue2[&index=12]:0.012991)[&index=22]:0.046825)[&index=23]:0.141654)[&index=24]:0.208393)[&index=25]:0.026900)[&index=26];
312200	-149.201	-85.1981	-64.0029	((no_tail_l1[&index=7]:0.039410,(no_tail_l2[&index=6]:0.033744,(no_tail_l3[&index=5]:0.238697,((blue_f1[&index=3]:0.003756,(red_f1[&index=1]:0.072926,red_f2[&index=2]:0.023902)[&index=16]:0.019725)[&index=17]:0.015499,blue_f2[&index=4]:0.069529)[&index=15]:0.703268)[&index=18]:0.036526)[&index=19]:0.088502)[&index=20]:0.150346,((((blue2[&index=12]:0.013468,(red1[&index=13]:0.003095,red2[&index=14]:0.007222)[&index=21]:0.073757)[&index=22]:0.081035,blue1[&index=11]:0.021618)[&index=23]:0.076426,no_tail_r3[&index=10]:0.001849)[&index=24]:0.130035,no_tail_r2[&index=9]:0.045756)[&index=25]:0.083993,ano_tail_r1[&index=8]:0.079637)[&index=26];
312300	-155.693	-91.2954	-64.398	((no_tail_l1[&index=7]:0.047735,((no_tail_l3[&index=5]:0.165040,(((red_f2[&index=2]:0.048143,red_f1[&index=1]:0.036229)[&index=16]:0.009319,blue_f1[&index=3]:0.072248)[&index=17]:0.021489,blue_f2[&index=4]:0.255432)[&index=15]:2.259813)[&index=18]:0.075363,no_tail_l2[&index=6]:0.050421)[&index=19]:0.125582)[&index=20]:0.151724,(no_tail_r2[&index=9]:0.011896,(no_tail_r3[&index=10]:0.059414,((blue2[&index=12]:0.022211,(red2[&index=14]:0.037991,red1[&index=13]:0.068811)[&index=21]:0.175749)[&index=22]:0.032547,blue1[&index=11]:0.023114)[&index=23]:0.268408)[&index=24]:0.025434)[&index=25]:0.041275,ano_tail_r1[&index=8]:0.003412)[&index=26];
312400	-155.376	-90.998	-64.3776	(ano_tail_r1[&index=8]:0.026106,((((blue2[&index=12]:0.145521,(red1[&index=13]:0.039500,red2[&index=14]:0.013022)[&index=21]:0.203237)[&index=22]:0.050308,blue1[&index=11]:0.061036)[&index=23]:0.182063,no_tail_r3[&index=10]:0.085223)[&index=24]:0.043351,no_tail_r2[&index=9]:0.011477)[&index=25]:0.329643,(no_tail_l1[&index=7]:0.092878,((((red_f1[&index=1]:0.017017,red_f2[&index=2]:0.020459)[&index=17]:0.026398,(blue_f1[&index=3]:0.008970,blue_f2[&index=4]:0.040803)[&index=16]:0.000872)[&index=15]:2.043073,no_tail_l3[&index=5]:0.037456)[&index=18]:0.002913,no_tail_l2[&index=6]:0.176826)[&index=19]:0.029807)[&index=20]:0.298894)[&index=26];
312500	-157.313	-92.8012	-64.5115	((no_tail_r2[&index=9]:0.055180,(((blue2[&index=12]:0.037735,(red2[&index=14]:0.013042,red1[&index=13]:0.011603)[&index=21]:0.179211)[&index=22]:0.053147,blue1[&index=11]:0.007355)[&index=23]:0.460484,no_tail_r3[&index=10]:0.109295)[&index=24]:0.188985)[&index=25]:0.222131,(no_tail_l1[&index=7]:0.087795,(no_tail_l2[&index=6]:0.051795,(((blue_f2[&index=4]:0.062757,blue_f1[&index=3]:0.096851)[&index=17]:0.091944,(red_f2[&index=2]:0.009220,red_f1[&index=1]:0.005133)[&index=16]:0.070454)[&index=15]:2.504134,no_tail_l3[&index=5]:0.021041)[&index=18]:0.068572)[&index=19]:0.119901)[&index=20]:0.030464,ano_tail_r1[&index=8]:0.098032)[&index=26];
312600	-162.633	-96.4501	-66.1828	((no_tail_r2[&index=9]:0.041743,((((red1[&index=13]:0.064915,red2[&index=14]:0.023434)[&index=21]:0.042054,blue2[&index=12]:0.034593)[&index=22]:0.308719,blue1[&index=11]:0.213277)[&index=23]:0.010976,no_tail_r3[&index=10]:0.067993)[&index=24]:0.341211)[&index=25]:0.000636,ano_tail_r1[&index=8]:0.122061,(no_tail_l1[&index=7]:0.009410,(no_tail_l2[&index=6]:0.010533,(no_tail_l3[&index=5]:0.083393,((red_f2[&index=2]:0.031506,red_f1[&index=1]:0.034001)[&index=16]:0.027105,(blue_f2[&index=4]:0.133309,blue_f1[&index=3]:0.010532)[&index=17]:0.127171)[&index=15]:10.823758)[&index=18]:0.085647)[&index=19]:0.034980)[&index=20]:0.330150)[&index=26];
312700	-153.543	-89.2096	-64.3339	((no_tail_l1[&index=7]:0.000748,(((blue_f1[&index=3]:0.049441,((red_f2[&index=2]:0.000557,red_f1[&index=1]:0.012377)[&index=16]:0.165985,blue_f2[&index=4]:0.069175)[&index=17]:0.124755)[&index=15]:1.691215,no_tail_l3[&index=5]:0.001631)[&index=18]:0.056458,no_tail_l2[&index=6]:0.060555)[&index=19]:0.091284)[&index=20]:0.290171,ano_tail_r1[&index=8]:0.043710,(no_tail_r2[&index=9]:0.004127,(no_tail_r3[&index=10]:0.010317,((blue2[&index=12]:0.039425,(red2[&index=14]:0.006276,red1[&index=13]:0.032551)[&index=21]:0.266853)[&index=22]:0.024216,blue1[&index=11]:0.055391)[&index=23]:0.501711)[&index=24]:0.093437)[&index=25]:0.075987)[&index=26];
312800	-163.898	-98.6078	-65.2902	(ano_tail_r1[&index=8]:0.053356,(no_tail_l1[&index=7]:0.173585,(no_tail_l2[&index=6]:0.027739,((((red_f1[&index=1]:0.024620,red_f2[&index=2]:0.022722)[&index=16]:0.093979,blue_f2[&index=4]:0.047863)[&index=17]:0.007102,blue_f1[&index=3]:0.209293)[&index=15]:5.827121,no_tail_l3[&index=5]:0.232817)[&index=18]:0.145100)[&index=19]:0.024979)[&index=20]:0.435683,((no_tail_r3[&index=10]:0.060997,(blue1[&index=11]:0.050605,(blue2[&index=12]:0.050473,(red2[&index=14]:0.035250,red1[&index=13]:0.022609)[&index=21]:0.040821)[&index=22]:0.102449)[&index=23]:0.697571)[&index=24]:0.094459,no_tail_r2[&index=9]:0.005261)[&index=25]:0.063407)[&index=26];
312900	-172.104	-107.334	-64.7705	((((blue1[&index=11]:0.036540,(blue2[&index=12]:0.255886,(red1[&index=13]:0.069087,red2[&index=14]:0.100106)[&index=21]:2.110889)[&index=22]:0.005452)[&index=23]:0.176422,no_tail_r3[&index=10]:0.012613)[&index=24]:0.297875,no_tail_r2[&index=9]:0.028340)[&index=25]:0.204053,((no_tail_l2[&index=6]:0.195819,((blue_f1[&index=3]:0.038421,(blue_f2[&index=4]:0.011838,(red_f1[&index=1]:0.015273,red_f2[&index=2]:0.221506)[&index=17]:0.063126)[&index=16]:0.020062)[&index=15]:1.432094,no_tail_l3[&index=5]:0.044083)[&index=18]:0.032331)[&index=19]:0.005350,no_tail_l1[&index=7]:0.079426)[&index=20]:0.452786,ano_tail_r1[&index=8]:0.042137)[&index=26];
313000	-168.132	-102.228	-65.904	((no_tail_r2[&index=9]:0.113570,(no_tail_r3[&index=10]:0.020901,(((red2[&index=14]:0.059957,red1[&index=13]:0.011943)[&index=21]:0.217129,blue2[&index=12]:0.015674)[&index=22]:0.049274,blue1[&index=11]:0.026293)[&index=23]:0.242007)[&index=24]:0.026734)[&index=25]:0.039999,ano_tail_r1[&index=8]:0.114914,(((((red_f1[&index=1]:0.002251,red_f2[&index=2]:0.150659)[&index=17]:0.002799,(blue_f2[&index=4]:0.321667,blue_f1[&index=3]:0.005601)[&index=16]:0.192853)[&index=15]:8.981445,no_tail_l3[&index=5]:0.036858)[&index=18]:0.106403,no_tail_l2[&index=6]:0.487469)[&index=19]:0.135253,no_tail_l1[&index=7]:0.090128)[&index=20]:0.167426)[&index=26];
313100	-173.181	-108.73	-64.451	(ano_tail_r1[&index=8]:0.131697,(no_tail_l1[&index=7]:0.089425,(no_tail_l2[&index=6]:0.193108,(no_tail_l3[&index=5]:0.008282,(red_f2[&index=2]:0.029370,((blue_f2[&index=4]:0.059124,blue_f1[&index=3]:0.083757)[&index=17]:0.111652,red_f1[&index=1]:0.033637)[&index=16]:0.360398)[&index=15]:1.407999)[&index=18]:0.022425)[&index=19]:0.013454)[&index=20]:0.281128,((((blue2[&index=12]:0.298256,(red2[&index=14]:0.055087,red1[&index=13]:0.076091)[&index=21]:0.282164)[&index=22]:0.042176,blue1[&index=11]:0.107636)[&index=23]:0.084904,no_tail_r3[&index=10]:0.036564)[&index=24]:0.515167,no_tail_r2[&index=9]:0.002211)[&index=25]:0.028080)[&index=26];
313200	-159.539	-91.96	-67.5786	((((((red2[&index=14]:0.121680,red1[&index=13]:0.000757)[&index=21]:0.090079,blue2[&index=12]:0.000032)[&index=22]:0.108010,blue1[&index=11]:0.052456)[&index=23]:0.102477,no_tail_r3[&index=10]:0.022635)[&index=24]:0.098781,no_tail_r2[&index=9]:0.024708)[&index=25]:0.141862,ano_tail_r1[&index=8]:0.217962,(no_tail_l1[&index=7]:0.014420,((((red_f1[&index=1]:0.033067,red_f2[&index=2]:0.081076)[&index=17]:0.121060,(blue_f2[&index=4]:0.187966,blue_f1[&index=3]:0.000800)[&index=16]:0.047618)[&index=15]:18.147193,no_tail_l3[&index=5]:0.152126)[&index=18]:0.045225,no_tail_l2[&index=6]:0.048382)[&index=19]:0.061763)[&index=20]:0.069984)[&index=26];
313300	-169.682	-102.906	-66.7761	(((no_tail_l2[&index=6]:0.073559,(no_tail_l3[&index=5]:5.060510,((red_f2[&index=2]:0.017284,red_f1[&index=1]:0.000681)[&index=17]:0.273564,(blue_f1[&index=3]:0.180326,blue_f2[&index=4]:0.004516)[&index=16]:0.017454)[&index=15]:3.262761)[&index=18]:5.730322)[&index=19]:0.046520,no_tail_l1[&index=7]:0.003754)[&index=20]:0.120119,((no_tail_r3[&index=10]:0.164787,(blue1[&index=11]:0.123311,(blue2[&index=12]:0.061307,(red1[&index=13]:0.014951,red2[&index=14]:0.021490)[&index=21]:0.146575)[&index=22]:0.041365)[&index=23]:0.206358)[&index=24]:0.090662,no_tail_r2[&index=9]:0.129407)[&index=25]:0.167390,ano_tail_r1[&index=8]:0.020686)[&index=26];
313400	-154.936	-89.0068	-65.9295	(((no_tail_r3[&index=10]:0.181348,(((red1[&index=13]:0.062443,red2[&index=14]:0.067460)[&index=21]:0.028325,blue2[&index=12]:0.005068)[&index=22]:0.055450,blue1[&index=11]:0.006107)[&index=23]:0.165356)[&index=24]:0.113131,no_tail_r2[&index=9]:0.001593)[&index=25]:0.095901,((no_tail_l2[&index=6]:0.039069,(((blue_f2[&index=4]:0.004119,blue_f1[&index=3]:0.014732)[&index=17]:0.068221,(red_f2[&index=2]:0.048402,red_f1[&index=1]:0.109973)[&index=16]:0.003846)[&index=15]:10.181687,no_tail_l3[&index=5]:0.102923)[&index=18]:0.071631)[&index=19]:0.019889,no_tail_l1[&index=7]:0.184098)[&index=20]:0.108460,ano_tail_r1[&index=8]:0.007409)[&index=26];
313500	-157.646	-92.0381	-65.608	((((no_tail_l3[&index=5]:0.185491,((blue_f1[&index=3]:0.015778,(red_f1[&index=1]:0.056388,red_f2[&index=2]:0.006311)[&index=16]:0.190002)[&index=17]:0.037761,blue_f2[&index=4]:0.025411)[&index=15]:8.254868)[&index=18]:0.024769,no_tail_l2[&index=6]:0.052396)[&index=19]:0.107484,no_tail_l1[&index=7]:0.018351)[&index=20]:0.123287,ano_tail_r1[&index=8]:0.013401,(((blue1[&index=11]:0.031631,(blue2[&index=12]:0.003970,(red2[&index=14]:0.061396,red1[&index=13]:0.039270)[&index=21]:0.029520)[&index=22]:0.033566)[&index=23]:0.385257,no_tail_r3[&index=10]:0.223738)[&index=24]:0.163209,no_tail_r2[&index=9]:0.055792)[&index=25]:0.000044)[&index=26];
313600	-159.02	-94.5337	-64.4861	(((no_tail_r3[&index=10]:0.080313,((blue2[&index=12]:0.010349,(red2[&index=14]:0.019924,red1[&index=13]:0.118688)[&index=21]:0.120117)[&index=22]:0.150717,blue1[&index=11]:0.087352)[&index=23]:0.483258)[&index=24]:0.013053,no_tail_r2[&index=9]:0.076930)[&index=25]:0.177819,ano_tail_r1[&index=8]:0.071167,(no_tail_l1[&index=7]:0.031467,(no_tail_l2[&index=6]:0.115179,(((red_f1[&index=1]:0.032594,red_f2[&index=2]:0.067853)[&index=16]:0.055816,(blue_f1[&index=3]:0.090420,blue_f2[&index=4]:0.072026)[&index=17]:0.007601)[&index=15]:2.342913,no_tail_l3[&index=5]:0.053058)[&index=18]:0.055406)[&index=19]:0.077095)[&index=20]:0.118198)[&index=26];
313700	-155.243	-86.4625	-68.7803	(ano_tail_r1[&index=8]:0.011569,(((blue1[&index=11]:0.109859,((red2[&index=14]:0.000631,red1[&index=13]:0.001801)[&index=21]:0.046659,blue2[&index=12]:0.016121)[&index=22]:0.010382)[&index=23]:0.213581,no_tail_r3[&index=10]:0.002573)[&index=24]:0.130486,no_tail_r2[&index=9]:0.063341)[&index=25]:0.097623,(no_tail_l1[&index=7]:0.005603,(no_tail_l2[&index=6]:0.068737,((blue_f2[&index=4]:0.080209,((red_f2[&index=2]:0.005758,red_f1[&index=1]:0.037433)[&index=16]:0.078907,blue_f1[&index=3]:0.020034)[&index=17]:0.085786)[&index=15]:24.462211,no_tail_l3[&index=5]:0.180663)[&index=18]:0.118232)[&index=19]:0.024208)[&index=20]:0.128058)[&index=26];
313800	-172.59	-106.986	-65.6041	(ano_tail_r1[&index=8]:0.025820,((no_tail_r3[&index=10]:0.017235,(blue1[&index=11]:0.006127,(blue2[&index=12]:0.072649,(red1[&index=13]:0.058110,red2[&index=14]:0.045410)[&index=21]:0.328049)[&index=22]:0.060969)[&index=23]:0.069732)[&index=24]:0.222018,no_tail_r2[&index=9]:0.026852)[&index=25]:0.223967,(((((red_f1[&index=1]:0.081892,(blue_f1[&index=3]:0.054528,blue_f2[&index=4]:0.007778)[&index=17]:0.006152)[&index=16]:0.056621,red_f2[&index=2]:0.141892)[&index=15]:1.033160,no_tail_l3[&index=5]:6.688606)[&index=18]:0.331518,no_tail_l2[&index=6]:0.079130)[&index=19]:0.084917,no_tail_l1[&index=7]:0.243500)[&index=20]:0.153030)[&index=26];
313900	-152.676	-87.5494	-65.1266	(ano_tail_r1[&index=8]:0.004505,((no_tail_r3[&index=10]:0.010685,(blue1[&index=11]:0.054390,(blue2[&index=12]:0.012425,(red2[&index=14]:0.006172,red1[&index=13]:0.034054)[&index=21]:0.166280)[&index=22]:0.121861)[&index=23]:0.198758)[&index=24]:0.048609,no_tail_r2[&index=9]:0.037706)[&index=25]:0.258849,((no_tail_l2[&index=6]:0.049477,((red_f1[&index=1]:0.051585,((blue_f1[&index=3]:0.018617,blue_f2[&index=4]:0.038892)[&index=17]:0.090180,red_f2[&index=2]:0.058830)[&index=16]:0.039653)[&index=15]:5.867589,no_tail_l3[&index=5]:0.105293)[&index=18]:0.094169)[&index=19]:0.059978,no_tail_l1[&index=7]:0.002225)[&index=20]:0.301370)[&index=26];
314000	-160.675	-95.2891	-65.3855	(((no_tail_l2[&index=6]:0.050979,((blue_f2[&index=4]:0.005742,(blue_f1[&index=3]:0.095154,(red_f1[&index=1]:0.019220,red_f2[&index=2]:0.006406)[&index=16]:0.164237)[&index=17]:0.088919)[&index=15]:6.922913,no_tail_l3[&index=5]:0.071113)[&index=18]:0.223694)[&index=19]:0.035244,no_tail_l1[&index=7]:0.047996)[&index=20]:0.041551,(no_tail_r2[&index=9]:0.026243,((blue1[&index=11]:0.026710,(blue2[&index=12]:0.063125,(red1[&index=13]:0.053769,red2[&index=14]:0.034370)[&index=21]:0.266722)[&index=22]:0.038780)[&index=23]:0.264335,no_tail_r3[&index=10]:0.120849)[&index=24]:0.203067)[&index=25]:0.015818,ano_tail_r1[&index=8]:0.139512)[&index=26];
314100	-158.175	-91.6083	-66.567	(ano_tail_r1[&index=8]:0.038781,((no_tail_l2[&index=6]:0.192853,(no_tail_l3[&index=5]:0.062363,((blue_f1[&index=3]:0.000415,(red_f1[&index=1]:0.056318,red_f2[&index=2]:0.009280)[&index=17]:0.063825)[&index=16]:0.028452,blue_f2[&index=4]:0.004634)[&index=15]:12.751382)[&index=18]:0.075909)[&index=19]:0.103770,no_tail_l1[&index=7]:0.021915)[&index=20]:0.315741,(no_tail_r2[&index=9]:0.036419,((((red1[&index=13]:0.088878,red2[&index=14]:0.040741)[&index=21]:0.441241,blue2[&index=12]:0.012321)[&index=22]:0.042262,blue1[&index=11]:0.034232)[&index=23]:0.207487,no_tail_r3[&index=10]:0.052549)[&index=24]:0.187134)[&index=25]:0.065027)[&index=26];
314200	-166.154	-99.9682	-66.186	(ano_tail_r1[&index=8]:0.019122,((no_tail_r3[&index=10]:0.199760,(((red2[&index=14]:0.080518,red1[&index=13]:0.225581)[&index=21]:0.438269,blue2[&index=12]:0.086640)[&index=22]:0.088084,blue1[&index=11]:0.008758)[&index=23]:0.143611)[&index=24]:0.021343,no_tail_r2[&index=9]:0.032880)[&index=25]:0.168624,(((((red_f1[&index=1]:0.010109,(blue_f1[&index=3]:0.004649,blue_f2[&index=4]:0.018243)[&index=17]:0.085182)[&index=16]:0.011003,red_f2[&index=2]:0.115712)[&index=15]:10.464742,no_tail_l3[&index=5]:0.010550)[&index=18]:0.211711,no_tail_l2[&index=6]:0.324504)[&index=19]:0.095608,no_tail_l1[&index=7]:0.021741)[&index=20]:0.142009)[&index=26];
314300	-158.961	-94.3266	-64.6343	((no_tail_l1[&index=7]:0.015363,(no_tail_l2[&index=6]:0.003197,(no_tail_l3[&index=5]:0.046022,(red_f1[&index=1]:0.017275,((blue_f2[&index=4]:0.004282,blue_f1[&index=3]:0.043863)[&index=17]:0.033655,red_f2[&index=2]:0.102170)[&index=16]:0.185558)[&index=15]:2.846564)[&index=18]:0.084070)[&index=19]:0.098809)[&index=20]:0.292807,ano_tail_r1[&index=8]:0.006028,(no_tail_r2[&index=9]:0.008347,(no_tail_r3[&index=10]:0.010855,(((red1[&index=13]:0.034332,red2[&index=14]:0.081228)[&index=21]:0.237327,blue2[&index=12]:0.129928)[&index=22]:0.014468,blue1[&index=11]:0.045393)[&index=23]:0.687199)[&index=24]:0.165264)[&index=25]:0.076479)[&index=26];
314400	-168.532	-98.076	-70.456	((no_tail_r2[&index=9]:0.002920,((((red1[&index=13]:0.052903,red2[&index=14]:0.017861)[&index=21]:0.349296,blue2[&index=12]:0.024986)[&index=22]:0.120995,blue1[&index=11]:0.009302)[&index=23]:0.251063,no_tail_r3[&index=10]:0.020176)[&index=24]:0.154646)[&index=25]:0.072454,(no_tail_l1[&index=7]:0.032939,(no_tail_l2[&index=6]:0.095465,(no_tail_l3[&index=5]:3.607829,(red_f2[&index=2]:0.039727,((blue_f2[&index=4]:0.035638,blue_f1[&index=3]:0.002916)[&index=17]:0.166277,red_f1[&index=1]:0.076717)[&index=16]:0.063315)[&index=15]:17.952224)[&index=18]:11.039304)[&index=19]:0.006523)[&index=20]:0.180088,ano_tail_r1[&index=8]:0.003177)[&index=26];
314500	-156.09	-91.8249	-64.2654	(ano_tail_r1[&index=8]:0.080602,(no_tail_l1[&index=7]:0.029808,((no_tail_l3[&index=5]:0.135428,(((red_f2[&index=2]:0.003064,red_f1[&index=1]:0.043537)[&index=17]:0.011401,blue_f1[&index=3]:0.002957)[&index=16]:0.055415,blue_f2[&index=4]:0.033989)[&index=15]:1.466845)[&index=18]:0.153591,no_tail_l2[&index=6]:0.083954)[&index=19]:0.017809)[&index=20]:0.198765,(no_tail_r2[&index=9]:0.002812,(no_tail_r3[&index=10]:0.130984,(blue1[&index=11]:0.044721,(blue2[&index=12]:0.060435,(red2[&index=14]:0.064816,red1[&index=13]:0.012101)[&index=21]:0.269294)[&index=22]:0.198370)[&index=23]:0.121964)[&index=24]:0.045419)[&index=25]:0.158064)[&index=26];
314600	-170.896	-104.457	-66.4391	(ano_tail_r1[&index=8]:0.114994,(((((blue_f1[&index=3]:0.042001,blue_f2[&index=4]:0.144143)[&index=16]:0.032531,(red_f1[&index=1]:0.003514,red_f2[&index=2]:0.028367)[&index=17]:0.320641)[&index=15]:10.910415,no_tail_l3[&index=5]:0.207498)[&index=18]:0.164728,no_tail_l2[&index=6]:0.081903)[&index=19]:0.101173,no_tail_l1[&index=7]:0.011733)[&index=20]:0.004417,(((((red1[&index=13]:0.027716,red2[&index=14]:0.006961)[&index=21]:0.249904,blue2[&index=12]:0.032152)[&index=22]:0.143734,blue1[&index=11]:0.102470)[&index=23]:0.164628,no_tail_r3[&index=10]:0.088028)[&index=24]:0.056749,no_tail_r2[&index=9]:0.157098)[&index=25]:1.096904)[&index=26];
314700	-162.61	-93.8654	-68.7449	(ano_tail_r1[&index=8]:0.073045,(no_tail_l1[&index=7]:0.135027,((((red_f1[&index=1]:0.034279,red_f2[&index=2]:0.043164)[&index=16]:0.005000,(blue_f2[&index=4]:0.160253,blue_f1[&index=3]:0.091512)[&index=17]:0.003514)[&index=15]:23.910662,no_tail_l3[&index=5]:0.027204)[&index=18]:0.009926,no_tail_l2[&index=6]:0.076254)[&index=19]:0.287004)[&index=20]:0.031625,(no_tail_r2[&index=9]:0.012027,(no_tail_r3[&index=10]:0.046064,(((red2[&index=14]:0.006768,red1[&index=13]:0.053564)[&index=21]:0.092152,blue2[&index=12]:0.039925)[&index=22]:0.178159,blue1[&index=11]:0.025467)[&index=23]:0.118797)[&index=24]:0.055160)[&index=25]:0.306845)[&index=26];
314800	-160.347	-95.9205	-64.426	((no_tail_r2[&index=9]:0.130235,((blue1[&index=11]:0.030800,((red2[&index=14]:0.028685,red1[&index=13]:0.079446)[&index=21]:0.172513,blue2[&index=12]:0.014964)[&index=22]:0.125316)[&index=23]:0.055133,no_tail_r3[&index=10]:0.004543)[&index=24]:0.205374)[&index=25]:0.098093,(no_tail_l1[&index=7]:0.023797,(((red_f2[&index=2]:0.128143,((blue_f1[&index=3]:0.007785,blue_f2[&index=4]:0.020285)[&index=17]:0.085897,red_f1[&index=1]:0.031919)[&index=16]:0.008759)[&index=15]:1.673270,no_tail_l3[&index=5]:0.120328)[&index=18]:0.025395,no_tail_l2[&index=6]:0.074587)[&index=19]:0.092081)[&index=20]:0.911811,ano_tail_r1[&index=8]:0.079887)[&index=26];
314900	-168.652	-101.705	-66.9476	(ano_tail_r1[&index=8]:0.063220,((no_tail_r3[&index=10]:0.008076,(blue1[&index=11]:0.004508,(blue2[&index=12]:0.017335,(red2[&index=14]:0.154320,red1[&index=13]:0.141893)[&index=21]:0.303587)[&index=22]:0.029684)[&index=23]:0.205728)[&index=24]:0.093393,no_tail_r2[&index=9]:0.009032)[&index=25]:0.016951,(((no_tail_l3[&index=5]:0.020769,(red_f2[&index=2]:0.002367,(red_f1[&index=1]:0.032374,(blue_f1[&index=3]:0.006364,blue_f2[&index=4]:0.073734)[&index=17]:0.143334)[&index=16]:0.055675)[&index=15]:12.104540)[&index=18]:0.087002,no_tail_l2[&index=6]:0.023315)[&index=19]:0.227791,no_tail_l1[&index=7]:2.924144)[&index=20]:0.087664)[&index=26];
315000	-149.531	-85.3825	-64.1481	((((blue1[&index=11]:0.048392,(blue2[&index=12]:0.072379,(red2[&index=14]:0.079045,red1[&index=13]:0.016701)[&index=21]:0.050625)[&index=22]:0.060370)[&index=23]:0.074244,no_tail_r3[&index=10]:0.000366)[&index=24]:0.109486,no_tail_r2[&index=9]:0.036275)[&index=25]:0.089891,ano_tail_r1[&index=8]:0.146956,(no_tail_l1[&index=7]:0.033144,((((red_f2[&index=2]:0.019820,red_f1[&index=1]:0.011643)[&index=16]:0.028596,(blue_f1[&index=3]:0.096706,blue_f2[&index=4]:0.045240)[&index=17]:0.054864)[&index=15]:1.593059,no_tail_l3[&index=5]:0.027202)[&index=18]:0.000831,no_tail_l2[&index=6]:0.017438)[&index=19]:0.031278)[&index=20]:0.095032)[&index=26];
315100	-155.821	-91.5343	-64.2867	((no_tail_l1[&index=7]:0.045061,((no_tail_l3[&index=5]:0.103356,(blue_f1[&index=3]:0.175820,((red_f1[&index=1]:0.004477,red_f2[&index=2]:0.005503)[&index=16]:0.097724,blue_f2[&index=4]:0.068815)[&index=17]:0.000729)[&index=15]:1.562363)[&index=18]:0.026736,no_tail_l2[&index=6]:0.035319)[&index=19]:0.074024)[&index=20]:0.390709,((no_tail_r3[&index=10]:0.034887,(blue1[&index=11]:0.127396,(blue2[&index=12]:0.054166,(red2[&index=14]:0.055404,red1[&index=13]:0.031869)[&index=21]:0.078353)[&index=22]:0.097539)[&index=23]:0.115047)[&index=24]:0.106853,no_tail_r2[&index=9]:0.001664)[&index=25]:0.073356,ano_tail_r1[&index=8]:0.165118)[&index=26];
315200	-156.676	-92.2321	-64.4444	(((no_tail_l2[&index=6]:0.044523,(no_tail_l3[&index=5]:0.026079,((blue_f1[&index=3]:0.008029,(red_f2[&index=2]:0.031000,red_f1[&index=1]:0.056948)[&index=16]:0.166857)[&index=17]:0.011234,blue_f2[&index=4]:0.065808)[&index=15]:2.344322)[&index=18]:0.013268)[&index=19]:0.330156,no_tail_l1[&index=7]:0.089102)[&index=20]:0.116453,ano_tail_r1[&index=8]:0.092448,((no_tail_r3[&index=10]:0.080104,((blue2[&index=12]:0.059113,(red2[&index=14]:0.014919,red1[&index=13]:0.028683)[&index=21]:0.369770)[&index=22]:0.027486,blue1[&index=11]:0.073796)[&index=23]:0.065569)[&index=24]:0.021676,no_tail_r2[&index=9]:0.002908)[&index=25]:0.180522)[&index=26];
315300	-168.814	-103.484	-65.33	((((blue1[&index=11]:0.121749,((red2[&index=14]:0.021662,red1[&index=13]:0.093865)[&index=21]:0.133465,blue2[&index=12]:0.028862)[&index=22]:0.058231)[&index=23]:0.295049,no_tail_r3[&index=10]:0.139844)[&index=24]:0.031883,no_tail_r2[&index=9]:0.100464)[&index=25]:0.054905,((no_tail_l2[&index=6]:0.131149,(no_tail_l3[&index=5]:0.066760,((blue_f2[&index=4]:0.082418,blue_f1[&index=3]:0.153084)[&index=17]:0.092765,(red_f1[&index=1]:0.019794,red_f2[&index=2]:0.043467)[&index=16]:0.094131)[&index=15]:5.954772)[&index=18]:0.000144)[&index=19]:0.324252,no_tail_l1[&index=7]:0.356869)[&index=20]:0.200744,ano_tail_r1[&index=8]:0.148815)[&index=26];
315400	-163.926	-98.3596	-65.5666	((no_tail_l1[&index=7]:0.052848,((no_tail_l3[&index=5]:0.087284,(blue_f1[&index=3]:0.033237,(blue_f2[&index=4]:0.065084,(red_f1[&index=1]:0.047991,red_f2[&index=2]:0.179309)[&index=16]:0.045097)[&index=17]:0.010726)[&index=15]:7.641319)[&index=18]:0.058145,no_tail_l2[&index=6]:0.087606)[&index=19]:0.056719)[&index=20]:0.197884,(no_tail_r2[&index=9]:0.124324,((((red2[&index=14]:0.255338,red1[&index=13]:0.035838)[&index=21]:0.167913,blue2[&index=12]:0.040103)[&index=22]:0.010190,blue1[&index=11]:0.190771)[&index=23]:0.219694,no_tail_r3[&index=10]:0.011607)[&index=24]:0.113869)[&index=25]:0.138007,ano_tail_r1[&index=8]:0.061312)[&index=26];
315500	-157.443	-90.8391	-66.6035	((((no_tail_l3[&index=5]:0.100097,((red_f1[&index=1]:0.061481,(blue_f2[&index=4]:0.002102,blue_f1[&index=3]:0.008112)[&index=17]:0.044659)[&index=16]:0.132697,red_f2[&index=2]:0.019430)[&index=15]:13.466419)[&index=18]:0.119216,no_tail_l2[&index=6]:0.078391)[&index=19]:0.186026,no_tail_l1[&index=7]:0.029973)[&index=20]:0.034001,ano_tail_r1[&index=8]:0.006796,(no_tail_r2[&index=9]:0.029502,((blue1[&index=11]:0.055905,((red1[&index=13]:0.048095,red2[&index=14]:0.092621)[&index=21]:0.053823,blue2[&index=12]:0.048420)[&index=22]:0.053949)[&index=23]:0.340586,no_tail_r3[&index=10]:0.064412)[&index=24]:0.004530)[&index=25]:0.035339)[&index=26];
315600	-144.382	-80.2805	-64.1018	(ano_tail_r1[&index=8]:0.009421,(((((red2[&index=14]:0.002151,red1[&index=13]:0.021299)[&index=21]:0.081238,blue2[&index=12]:0.017704)[&index=22]:0.019153,blue1[&index=11]:0.098485)[&index=23]:0.087297,no_tail_r3[&index=10]:0.016537)[&index=24]:0.113123,no_tail_r2[&index=9]:0.007066)[&index=25]:0.308340,(((no_tail_l3[&index=5]:0.017355,((blue_f2[&index=4]:0.007001,blue_f1[&index=3]:0.011804)[&index=16]:0.013120,(red_f2[&index=2]:0.013247,red_f1[&index=1]:0.001445)[&index=17]:0.079165)[&index=15]:1.412355)[&index=18]:0.014307,no_tail_l2[&index=6]:0.020599)[&index=19]:0.081072,no_tail_l1[&index=7]:0.042080)[&index=20]:0.112839)[&index=26];
315700	-153.498	-87.1098	-66.3878	(ano_tail_r1[&index=8]:0.004296,(no_tail_r2[&index=9]:0.024159,((blue1[&index=11]:0.151613,(blue2[&index=12]:0.046053,(red2[&index=14]:0.002439,red1[&index=13]:0.048243)[&index=21]:0.055959)[&index=22]:0.142167)[&index=23]:0.055716,no_tail_r3[&index=10]:0.003210)[&index=24]:0.042667)[&index=25]:0.138120,(no_tail_l1[&index=7]:0.049581,((no_tail_l3[&index=5]:0.000888,((red_f1[&index=1]:0.021943,red_f2[&index=2]:0.036720)[&index=17]:0.024705,(blue_f2[&index=4]:0.011670,blue_f1[&index=3]:0.011631)[&index=16]:0.041726)[&index=15]:12.423726)[&index=18]:0.161966,no_tail_l2[&index=6]:0.130820)[&index=19]:0.007039)[&index=20]:0.400690)[&index=26];
315800	-163.627	-97.0475	-66.5791	(((((red_f1[&index=1]:0.052867,((blue_f1[&index=3]:0.217642,blue_f2[&index=4]:0.126152)[&index=17]:0.063458,red_f2[&index=2]:0.050268)[&index=16]:0.015562)[&index=15]:12.813032,no_tail_l3[&index=5]:0.661842)[&index=18]:0.037486,no_tail_l2[&index=6]:0.067380)[&index=19]:0.078044,no_tail_l1[&index=7]:0.099409)[&index=20]:0.087513,ano_tail_r1[&index=8]:0.015994,(no_tail_r2[&index=9]:0.012480,(no_tail_r3[&index=10]:0.039522,(blue1[&index=11]:0.002489,((red1[&index=13]:0.050651,red2[&index=14]:0.025418)[&index=21]:0.092151,blue2[&index=12]:0.030793)[&index=22]:0.159146)[&index=23]:0.049081)[&index=24]:0.025676)[&index=25]:0.120498)[&index=26];
315900	-164.344	-99.4831	-64.8609	(ano_tail_r1[&index=8]:0.190947,((((blue2[&index=12]:0.022516,(red1[&index=13]:0.142084,red2[&index=14]:0.013183)[&index=21]:0.357143)[&index=22]:0.001741,blue1[&index=11]:0.028815)[&index=23]:0.032426,no_tail_r3[&index=10]:0.069703)[&index=24]:0.163206,no_tail_r2[&index=9]:0.126935)[&index=25]:0.089751,(no_tail_l1[&index=7]:0.026711,(no_tail_l2[&index=6]:0.002163,((((red_f1[&index=1]:0.001679,red_f2[&index=2]:0.143985)[&index=16]:0.081519,blue_f1[&index=3]:0.080157)[&index=17]:0.122476,blue_f2[&index=4]:0.029998)[&index=15]:4.154130,no_tail_l3[&index=5]:0.064614)[&index=18]:0.212983)[&index=19]:0.130503)[&index=20]:0.114069)[&index=26];
316000	-164.982	-99.9414	-65.0404	(ano_tail_r1[&index=8]:0.148575,(((no_tail_l3[&index=5]:0.464231,(((red_f1[&index=1]:0.000116,red_f2[&index=2]:0.055135)[&index=16]:0.075287,blue_f1[&index=3]:0.124731)[&index=17]:0.010844,blue_f2[&index=4]:0.004954)[&index=15]:4.635871)[&index=18]:0.056509,no_tail_l2[&index=6]:0.012872)[&index=19]:0.054542,no_tail_l1[&index=7]:0.065557)[&index=20]:0.475547,(no_tail_r2[&index=9]:0.011804,(no_tail_r3[&index=10]:0.042753,(blue1[&index=11]:0.277481,(blue2[&index=12]:0.223612,(red1[&index=13]:0.013715,red2[&index=14]:0.052028)[&index=21]:0.032698)[&index=22]:0.134985)[&index=23]:0.221271)[&index=24]:0.072607)[&index=25]:0.033431)[&index=26];
316100	-165.579	-100.297	-65.2814	((no_tail_l1[&index=7]:0.053194,((no_tail_l3[&index=5]:0.036648,(red_f1[&index=1]:0.068093,(red_f2[&index=2]:0.049203,(blue_f1[&index=3]:0.047708,blue_f2[&index=4]:0.036341)[&index=16]:0.258042)[&index=17]:0.034711)[&index=15]:5.437181)[&index=18]:0.137901,no_tail_l2[&index=6]:0.045649)[&index=19]:0.113515)[&index=20]:0.439802,ano_tail_r1[&index=8]:0.076077,(no_tail_r2[&index=9]:0.001708,((blue1[&index=11]:0.172751,(blue2[&index=12]:0.035194,(red1[&index=13]:0.001392,red2[&index=14]:0.023013)[&index=21]:0.071146)[&index=22]:0.351958)[&index=23]:0.811027,no_tail_r3[&index=10]:0.023535)[&index=24]:0.066907)[&index=25]:0.113532)[&index=26];
316200	-149.495	-84.7853	-64.71	(ano_tail_r1[&index=8]:0.015159,((no_tail_l2[&index=6]:0.010267,(no_tail_l3[&index=5]:0.035333,(((blue_f2[&index=4]:0.013795,blue_f1[&index=3]:0.022111)[&index=16]:0.106889,red_f1[&index=1]:0.001394)[&index=17]:0.019432,red_f2[&index=2]:0.038483)[&index=15]:4.200670)[&index=18]:0.083104)[&index=19]:0.066324,no_tail_l1[&index=7]:0.013964)[&index=20]:0.117190,(no_tail_r2[&index=9]:0.021490,(no_tail_r3[&index=10]:0.060906,(((red1[&index=13]:0.012731,red2[&index=14]:0.017106)[&index=21]:0.211613,blue2[&index=12]:0.142570)[&index=22]:0.049410,blue1[&index=11]:0.129484)[&index=23]:0.102270)[&index=24]:0.004934)[&index=25]:0.152120)[&index=26];
316300	-150.895	-86.538	-64.3573	(ano_tail_r1[&index=8]:0.057883,(((((red1[&index=13]:0.034105,red2[&index=14]:0.047706)[&index=21]:0.131030,blue2[&index=12]:0.028725)[&index=22]:0.163816,blue1[&index=11]:0.012337)[&index=23]:0.081879,no_tail_r3[&index=10]:0.007102)[&index=24]:0.075685,no_tail_r2[&index=9]:0.017888)[&index=25]:0.245606,(no_tail_l1[&index=7]:0.036965,(no_tail_l2[&index=6]:0.027171,(no_tail_l3[&index=5]:0.116909,((red_f1[&index=1]:0.000796,red_f2[&index=2]:0.121231)[&index=16]:0.012513,(blue_f2[&index=4]:0.025377,blue_f1[&index=3]:0.032618)[&index=17]:0.020348)[&index=15]:2.260085)[&index=18]:0.056486)[&index=19]:0.034852)[&index=20]:0.236620)[&index=26];
316400	-154.162	-88.4664	-65.696	((((((red2[&index=14]:0.007492,red1[&index=13]:0.016391)[&index=21]:0.146649,blue2[&index=12]:0.087734)[&index=22]:0.067755,blue1[&index=11]:0.016867)[&index=23]:0.150904,no_tail_r3[&index=10]:0.068185)[&index=24]:0.066180,no_tail_r2[&index=9]:0.024572)[&index=25]:0.075539,ano_tail_r1[&index=8]:0.047084,((no_tail_l2[&index=6]:0.002464,(no_tail_l3[&index=5]:0.014358,(((blue_f1[&index=3]:0.010080,blue_f2[&index=4]:0.100968)[&index=17]:0.179677,red_f2[&index=2]:0.013514)[&index=16]:0.121806,red_f1[&index=1]:0.023501)[&index=15]:8.742909)[&index=18]:0.183342)[&index=19]:0.076843,no_tail_l1[&index=7]:0.032440)[&index=20]:0.301632)[&index=26];
316500	-151.911	-87.4669	-64.4445	(((no_tail_l2[&index=6]:0.072982,(no_tail_l3[&index=5]:0.025769,((red_f1[&index=1]:0.002258,red_f2[&index=2]:0.003461)[&index=17]:0.053621,(blue_f2[&index=4]:0.041284,blue_f1[&index=3]:0.013456)[&index=16]:0.016563)[&index=15]:2.607755)[&index=18]:0.209210)[&index=19]:0.092134,no_tail_l1[&index=7]:0.006287)[&index=20]:0.154445,ano_tail_r1[&index=8]:0.007611,((no_tail_r3[&index=10]:0.042895,(blue1[&index=11]:0.049109,(blue2[&index=12]:0.094070,(red1[&index=13]:0.062608,red2[&index=14]:0.026072)[&index=21]:0.341285)[&index=22]:0.090658)[&index=23]:0.043896)[&index=24]:0.027195,no_tail_r2[&index=9]:0.047071)[&index=25]:0.189715)[&index=26];
316600	-165.275	-99.7029	-65.5717	((no_tail_r2[&index=9]:0.044673,(no_tail_r3[&index=10]:0.001280,(((red1[&index=13]:0.036338,red2[&index=14]:0.035606)[&index=21]:0.069069,blue2[&index=12]:0.230410)[&index=22]:6.399894,blue1[&index=11]:0.016109)[&index=23]:0.053647)[&index=24]:0.049066)[&index=25]:0.087590,ano_tail_r1[&index=8]:0.006676,(no_tail_l1[&index=7]:0.015290,(((((blue_f2[&index=4]:0.055111,blue_f1[&index=3]:0.038105)[&index=16]:0.142072,red_f1[&index=1]:0.022652)[&index=17]:0.050919,red_f2[&index=2]:0.045851)[&index=15]:1.946034,no_tail_l3[&index=5]:0.065541)[&index=18]:0.016611,no_tail_l2[&index=6]:0.158749)[&index=19]:0.177190)[&index=20]:0.193195)[&index=26];
316700	-153.662	-89.0766	-64.5856	(((no_tail_r3[&index=10]:0.022500,(blue1[&index=11]:0.059517,((red1[&index=13]:0.004642,red2[&index=14]:0.070116)[&index=21]:0.154894,blue2[&index=12]:0.033915)[&index=22]:0.076958)[&index=23]:0.051017)[&index=24]:0.134205,no_tail_r2[&index=9]:0.032782)[&index=25]:0.138774,((no_tail_l2[&index=6]:0.066213,(no_tail_l3[&index=5]:0.286253,(blue_f2[&index=4]:0.019850,((red_f1[&index=1]:0.042664,red_f2[&index=2]:0.026217)[&index=17]:0.053070,blue_f1[&index=3]:0.027114)[&index=16]:0.027522)[&index=15]:3.289199)[&index=18]:0.065676)[&index=19]:0.004283,no_tail_l1[&index=7]:0.030303)[&index=20]:0.188300,ano_tail_r1[&index=8]:0.120935)[&index=26];
316800	-155.954	-91.6927	-64.2613	((no_tail_r2[&index=9]:0.134171,(no_tail_r3[&index=10]:0.011616,(((red2[&index=14]:0.006248,red1[&index=13]:0.014499)[&index=21]:0.143331,blue2[&index=12]:0.019040)[&index=22]:0.031903,blue1[&index=11]:0.029331)[&index=23]:0.187560)[&index=24]:0.099137)[&index=25]:0.452279,(((no_tail_l3[&index=5]:0.100618,(blue_f2[&index=4]:0.091165,(blue_f1[&index=3]:0.009261,(red_f1[&index=1]:0.112944,red_f2[&index=2]:0.070217)[&index=16]:0.097651)[&index=17]:0.055374)[&index=15]:1.434371)[&index=18]:0.017872,no_tail_l2[&index=6]:0.025424)[&index=19]:0.017291,no_tail_l1[&index=7]:0.029716)[&index=20]:0.134525,ano_tail_r1[&index=8]:0.080014)[&index=26];
316900	-154.317	-89.3605	-64.9563	(ano_tail_r1[&index=8]:0.042853,(((blue1[&index=11]:0.008545,(blue2[&index=12]:0.053915,(red1[&index=13]:0.007017,red2[&index=14]:0.006883)[&index=21]:0.161527)[&index=22]:0.240027)[&index=23]:0.032520,no_tail_r3[&index=10]:0.004677)[&index=24]:0.083017,no_tail_r2[&index=9]:0.000647)[&index=25]:0.053015,(((((red_f1[&index=1]:0.020430,(blue_f1[&index=3]:0.022991,blue_f2[&index=4]:0.008490)[&index=17]:0.017711)[&index=16]:0.002889,red_f2[&index=2]:0.047316)[&index=15]:5.149838,no_tail_l3[&index=5]:0.288222)[&index=18]:0.279202,no_tail_l2[&index=6]:0.053865)[&index=19]:0.086090,no_tail_l1[&index=7]:0.130950)[&index=20]:0.077846)[&index=26];
317000	-156.327	-88.3542	-67.9731	(ano_tail_r1[&index=8]:0.034568,(no_tail_l1[&index=7]:0.133571,((no_tail_l3[&index=5]:0.038136,(((blue_f2[&index=4]:0.060939,blue_f1[&index=3]:0.104238)[&index=16]:0.117953,red_f1[&index=1]:0.034833)[&index=17]:0.026869,red_f2[&index=2]:0.003817)[&index=15]:20.235396)[&index=18]:0.072098,no_tail_l2[&index=6]:0.059518)[&index=19]:0.044091)[&index=20]:0.482371,((no_tail_r3[&index=10]:0.011120,(((red1[&index=13]:0.013840,red2[&index=14]:0.002826)[&index=21]:0.217334,blue2[&index=12]:0.033503)[&index=22]:0.010591,blue1[&index=11]:0.025021)[&index=23]:0.039350)[&index=24]:0.071036,no_tail_r2[&index=9]:0.016996)[&index=25]:0.074455)[&index=26];
317100	-148.282	-82.6535	-65.6289	(ano_tail_r1[&index=8]:0.006567,((no_tail_l2[&index=6]:0.009003,((red_f2[&index=2]:0.064881,(red_f1[&index=1]:0.000904,(blue_f2[&index=4]:0.037543,blue_f1[&index=3]:0.017082)[&index=16]:0.080318)[&index=17]:0.060794)[&index=15]:9.026055,no_tail_l3[&index=5]:0.015871)[&index=18]:0.037013)[&index=19]:0.045563,no_tail_l1[&index=7]:0.038410)[&index=20]:0.101147,(no_tail_r2[&index=9]:0.032966,(no_tail_r3[&index=10]:0.073024,(blue1[&index=11]:0.016411,(blue2[&index=12]:0.035282,(red2[&index=14]:0.011028,red1[&index=13]:0.072802)[&index=21]:0.121122)[&index=22]:0.068838)[&index=23]:0.076210)[&index=24]:0.021889)[&index=25]:0.172959)[&index=26];
317200	-160.606	-94.5419	-66.0646	((no_tail_r2[&index=9]:0.009124,(no_tail_r3[&index=10]:0.131421,(((red2[&index=14]:0.150901,red1[&index=13]:0.021467)[&index=21]:0.546241,blue2[&index=12]:0.005830)[&index=22]:0.014888,blue1[&index=11]:0.138619)[&index=23]:0.310341)[&index=24]:0.014067)[&index=25]:0.098567,ano_tail_r1[&index=8]:0.002572,((((red_f2[&index=2]:0.025985,((blue_f1[&index=3]:0.021736,blue_f2[&index=4]:0.134545)[&index=17]:0.066912,red_f1[&index=1]:0.025330)[&index=16]:0.044319)[&index=15]:10.201574,no_tail_l3[&index=5]:0.055192)[&index=18]:0.110985,no_tail_l2[&index=6]:0.039025)[&index=19]:0.058654,no_tail_l1[&index=7]:0.089358)[&index=20]:0.104362)[&index=26];
317300	-149.463	-85.3736	-64.0889	((((((blue_f1[&index=3]:0.015706,blue_f2[&index=4]:0.017171)[&index=17]:0.048647,(red_f2[&index=2]:0.004003,red_f1[&index=1]:0.026194)[&index=16]:0.094565)[&index=15]:0.971145,no_tail_l3[&index=5]:0.110986)[&index=18]:0.017831,no_tail_l2[&index=6]:0.006646)[&index=19]:0.073645,no_tail_l1[&index=7]:0.009396)[&index=20]:0.173765,((no_tail_r3[&index=10]:0.158847,(blue1[&index=11]:0.019061,((red2[&index=14]:0.046045,red1[&index=13]:0.034840)[&index=21]:0.186199,blue2[&index=12]:0.032808)[&index=22]:0.145926)[&index=23]:0.103441)[&index=24]:0.030322,no_tail_r2[&index=9]:0.064565)[&index=25]:0.097195,ano_tail_r1[&index=8]:0.054780)[&index=26];
317400	-164.168	-95.7862	-68.3818	(((no_tail_r3[&index=10]:0.011687,((blue2[&index=12]:0.106765,(red1[&index=13]:0.034883,red2[&index=14]:0.025002)[&index=21]:0.120325)[&index=22]:0.339504,blue1[&index=11]:0.069389)[&index=23]:0.115379)[&index=24]:0.153437,no_tail_r2[&index=9]:0.032928)[&index=25]:0.010169,ano_tail_r1[&index=8]:0.287121,((no_tail_l2[&index=6]:0.161457,(((blue_f1[&index=3]:0.114987,(red_f1[&index=1]:0.002893,red_f2[&index=2]:0.062372)[&index=17]:0.059800)[&index=16]:0.016523,blue_f2[&index=4]:0.069923)[&index=15]:21.874397,no_tail_l3[&index=5]:0.037477)[&index=18]:0.027631)[&index=19]:0.062082,no_tail_l1[&index=7]:0.040520)[&index=20]:0.171397)[&index=26];
317500	-151.087	-85.6494	-65.4374	(ano_tail_r1[&index=8]:0.019796,((no_tail_r3[&index=10]:0.030844,(((red2[&index=14]:0.046511,red1[&index=13]:0.009607)[&index=21]:0.079173,blue2[&index=12]:0.030844)[&index=22]:0.027917,blue1[&index=11]:0.008509)[&index=23]:0.063442)[&index=24]:0.220878,no_tail_r2[&index=9]:0.014494)[&index=25]:0.057838,((no_tail_l2[&index=6]:0.058731,(no_tail_l3[&index=5]:0.057102,(red_f1[&index=1]:0.114338,((blue_f1[&index=3]:0.027155,blue_f2[&index=4]:0.019071)[&index=17]:0.075846,red_f2[&index=2]:0.046273)[&index=16]:0.011570)[&index=15]:8.076490)[&index=18]:0.146956)[&index=19]:0.008987,no_tail_l1[&index=7]:0.010967)[&index=20]:0.022663)[&index=26];
317600	-161.706	-97.537	-64.1687	(ano_tail_r1[&index=8]:0.054266,((no_tail_r3[&index=10]:0.015694,((blue2[&index=12]:0.187721,(red1[&index=13]:0.057227,red2[&index=14]:0.064488)[&index=21]:0.228994)[&index=22]:0.109905,blue1[&index=11]:0.013486)[&index=23]:0.174264)[&index=24]:0.236538,no_tail_r2[&index=9]:0.352635)[&index=25]:0.020622,(no_tail_l1[&index=7]:0.052902,((no_tail_l3[&index=5]:0.002683,(blue_f2[&index=4]:0.113772,((red_f2[&index=2]:0.072020,red_f1[&index=1]:0.015180)[&index=17]:0.156335,blue_f1[&index=3]:0.040815)[&index=16]:0.000257)[&index=15]:0.691652)[&index=18]:0.031549,no_tail_l2[&index=6]:0.018895)[&index=19]:0.139386)[&index=20]:0.091445)[&index=26];
317700	-148.671	-84.4348	-64.2358	(((no_tail_l2[&index=6]:0.013718,(no_tail_l3[&index=5]:0.134424,((blue_f2[&index=4]:0.142839,blue_f1[&index=3]:0.032334)[&index=17]:0.089437,(red_f1[&index=1]:0.000099,red_f2[&index=2]:0.012068)[&index=16]:0.007141)[&index=15]:2.048226)[&index=18]:0.120158)[&index=19]:0.061156,no_tail_l1[&index=7]:0.002114)[&index=20]:0.059710,(no_tail_r2[&index=9]:0.067499,((((red1[&index=13]:0.027170,red2[&index=14]:0.063331)[&index=21]:0.073621,blue2[&index=12]:0.021186)[&index=22]:0.039539,blue1[&index=11]:0.057429)[&index=23]:0.128184,no_tail_r3[&index=10]:0.014575)[&index=24]:0.031002)[&index=25]:0.016920,ano_tail_r1[&index=8]:0.014064)[&index=26];
317800	-164.96	-98.7237	-66.2364	((no_tail_r2[&index=9]:0.184251,((blue1[&index=11]:0.077275,(blue2[&index=12]:0.112220,(red2[&index=14]:0.010364,red1[&index=13]:0.027528)[&index=21]:0.134461)[&index=22]:0.093652)[&index=23]:0.100931,no_tail_r3[&index=10]:0.240041)[&index=24]:0.022035)[&index=25]:0.080063,(no_tail_l1[&index=7]:0.167589,(((((blue_f2[&index=4]:0.021092,blue_f1[&index=3]:0.039153)[&index=17]:0.002145,red_f2[&index=2]:0.170026)[&index=16]:0.014592,red_f1[&index=1]:0.051575)[&index=15]:11.288859,no_tail_l3[&index=5]:0.043567)[&index=18]:0.042195,no_tail_l2[&index=6]:0.163450)[&index=19]:0.084887)[&index=20]:0.050843,ano_tail_r1[&index=8]:0.057989)[&index=26];
317900	-158.074	-92.7229	-65.3512	((no_tail_l1[&index=7]:0.102320,(no_tail_l2[&index=6]:0.043641,(((red_f2[&index=2]:0.146545,red_f1[&index=1]:0.014308)[&index=16]:0.135775,(blue_f2[&index=4]:0.028033,blue_f1[&index=3]:0.015963)[&index=17]:0.019042)[&index=15]:7.130043,no_tail_l3[&index=5]:0.099577)[&index=18]:0.013417)[&index=19]:0.050741)[&index=20]:0.091926,ano_tail_r1[&index=8]:0.092408,(((blue1[&index=11]:0.034463,(blue2[&index=12]:0.029200,(red1[&index=13]:0.073572,red2[&index=14]:0.064164)[&index=21]:0.322201)[&index=22]:0.020252)[&index=23]:0.062986,no_tail_r3[&index=10]:0.182115)[&index=24]:0.044150,no_tail_r2[&index=9]:0.035094)[&index=25]:0.003265)[&index=26];
318000	-158.239	-92.1871	-66.0521	(ano_tail_r1[&index=8]:0.056313,((((red_f1[&index=1]:0.083090,(red_f2[&index=2]:0.018260,(blue_f1[&index=3]:0.053067,blue_f2[&index=4]:0.100211)[&index=16]:0.048261)[&index=17]:0.088702)[&index=15]:10.453938,no_tail_l3[&index=5]:0.016843)[&index=18]:0.030346,no_tail_l2[&index=6]:0.070512)[&index=19]:0.436245,no_tail_l1[&index=7]:0.011222)[&index=20]:0.055926,((no_tail_r3[&index=10]:0.025947,((blue2[&index=12]:0.015281,(red2[&index=14]:0.007114,red1[&index=13]:0.033582)[&index=21]:0.172946)[&index=22]:0.010384,blue1[&index=11]:0.012988)[&index=23]:0.173079)[&index=24]:0.061118,no_tail_r2[&index=9]:0.059532)[&index=25]:0.264544)[&index=26];
318100	-171.933	-106.467	-65.4663	(ano_tail_r1[&index=8]:0.080181,(no_tail_r2[&index=9]:0.124117,(no_tail_r3[&index=10]:0.168994,((blue2[&index=12]:0.023712,(red2[&index=14]:0.023683,red1[&index=13]:0.055212)[&index=21]:0.170898)[&index=22]:0.472675,blue1[&index=11]:0.143726)[&index=23]:0.019230)[&index=24]:0.112326)[&index=25]:0.029727,(no_tail_l1[&index=7]:0.038613,((no_tail_l3[&index=5]:0.120172,((blue_f2[&index=4]:0.040685,blue_f1[&index=3]:0.046896)[&index=16]:0.570688,(red_f1[&index=1]:0.013247,red_f2[&index=2]:0.015568)[&index=17]:0.615070)[&index=15]:6.035947)[&index=18]:0.123768,no_tail_l2[&index=6]:0.162373)[&index=19]:0.031440)[&index=20]:0.191377)[&index=26];
318200	-159.202	-90.3257	-68.8768	((no_tail_l1[&index=7]:0.025241,(((((red_f2[&index=2]:0.071900,blue_f1[&index=3]:0.049216)[&index=16]:0.133420,blue_f2[&index=4]:0.063461)[&index=17]:0.060755,red_f1[&index=1]:0.021444)[&index=15]:25.166264,no_tail_l3[&index=5]:0.016605)[&index=18]:0.040202,no_tail_l2[&index=6]:0.061671)[&index=19]:0.006981)[&index=20]:0.162022,ano_tail_r1[&index=8]:0.022815,(((blue1[&index=11]:0.005679,(blue2[&index=12]:0.038532,(red2[&index=14]:0.042302,red1[&index=13]:0.000364)[&index=21]:0.054000)[&index=22]:0.028520)[&index=23]:0.026170,no_tail_r3[&index=10]:0.071008)[&index=24]:0.186909,no_tail_r2[&index=9]:0.036712)[&index=25]:0.090697)[&index=26];
318300	-158.016	-92.643	-65.3728	((no_tail_r2[&index=9]:0.066428,(no_tail_r3[&index=10]:0.291691,(blue1[&index=11]:0.139330,(blue2[&index=12]:0.005699,(red2[&index=14]:0.012575,red1[&index=13]:0.051114)[&index=21]:0.156844)[&index=22]:0.088494)[&index=23]:0.231202)[&index=24]:0.047272)[&index=25]:0.069696,ano_tail_r1[&index=8]:0.015162,(((no_tail_l3[&index=5]:0.135124,(red_f2[&index=2]:0.018022,((blue_f1[&index=3]:0.006043,blue_f2[&index=4]:0.034002)[&index=17]:0.084011,red_f1[&index=1]:0.024746)[&index=16]:0.159426)[&index=15]:6.936339)[&index=18]:0.030323,no_tail_l2[&index=6]:0.020610)[&index=19]:0.001954,no_tail_l1[&index=7]:0.033429)[&index=20]:0.303522)[&index=26];
318400	-154.115	-89.2814	-64.8337	((no_tail_l1[&index=7]:0.104926,((no_tail_l3[&index=5]:0.046130,((blue_f2[&index=4]:0.184525,blue_f1[&index=3]:0.025587)[&index=17]:0.066327,(red_f2[&index=2]:0.008769,red_f1[&index=1]:0.041277)[&index=16]:0.063777)[&index=15]:4.660534)[&index=18]:0.160166,no_tail_l2[&index=6]:0.061080)[&index=19]:0.003326)[&index=20]:0.042220,((((blue2[&index=12]:0.032676,(red2[&index=14]:0.028057,red1[&index=13]:0.002745)[&index=21]:0.123366)[&index=22]:0.029272,blue1[&index=11]:0.044811)[&index=23]:0.110039,no_tail_r3[&index=10]:0.015181)[&index=24]:0.131545,no_tail_r2[&index=9]:0.009016)[&index=25]:0.254641,ano_tail_r1[&index=8]:0.017323)[&index=26];
318500	-157.611	-92.8888	-64.7219	(((no_tail_r3[&index=10]:0.063661,(blue1[&index=11]:0.160902,((red1[&index=13]:0.005104,red2[&index=14]:0.017942)[&index=21]:0.808529,blue2[&index=12]:0.098975)[&index=22]:0.089626)[&index=23]:0.395862)[&index=24]:0.058018,no_tail_r2[&index=9]:0.021483)[&index=25]:0.030558,(no_tail_l1[&index=7]:0.009796,((((red_f2[&index=2]:0.054336,red_f1[&index=1]:0.010134)[&index=16]:0.018475,(blue_f2[&index=4]:0.120813,blue_f1[&index=3]:0.036101)[&index=17]:0.094785)[&index=15]:3.328421,no_tail_l3[&index=5]:0.033076)[&index=18]:0.037818,no_tail_l2[&index=6]:0.001729)[&index=19]:0.100049)[&index=20]:0.097492,ano_tail_r1[&index=8]:0.015006)[&index=26];
318600	-162.365	-98.083	-64.2825	((no_tail_l1[&index=7]:0.169093,((no_tail_l3[&index=5]:0.024818,(blue_f2[&index=4]:0.213998,(blue_f1[&index=3]:0.182512,(red_f1[&index=1]:0.030141,red_f2[&index=2]:0.026937)[&index=17]:0.045522)[&index=16]:0.034855)[&index=15]:1.481401)[&index=18]:0.015381,no_tail_l2[&index=6]:0.045887)[&index=19]:0.076898)[&index=20]:0.116447,ano_tail_r1[&index=8]:0.149288,(no_tail_r2[&index=9]:0.146233,((blue1[&index=11]:0.090147,(blue2[&index=12]:0.023853,(red2[&index=14]:0.222055,red1[&index=13]:0.011583)[&index=21]:0.116130)[&index=22]:0.049165)[&index=23]:0.131963,no_tail_r3[&index=10]:0.010252)[&index=24]:0.053235)[&index=25]:0.043625)[&index=26];
318700	-163.441	-96.263	-67.1777	(ano_tail_r1[&index=8]:0.104041,((((blue_f2[&index=4]:0.213964,(blue_f1[&index=3]:0.017576,(red_f2[&index=2]:0.043565,red_f1[&index=1]:0.097928)[&index=16]:0.034842)[&index=17]:0.105135)[&index=15]:15.945064,no_tail_l3[&index=5]:0.214060)[&index=18]:0.058392,no_tail_l2[&index=6]:0.022017)[&index=19]:0.018284,no_tail_l1[&index=7]:0.046218)[&index=20]:0.188694,((((blue2[&index=12]:0.047955,(red2[&index=14]:0.029836,red1[&index=13]:0.000981)[&index=21]:0.108737)[&index=22]:0.205014,blue1[&index=11]:0.123564)[&index=23]:0.014070,no_tail_r3[&index=10]:0.029657)[&index=24]:0.078725,no_tail_r2[&index=9]:0.000943)[&index=25]:0.238343)[&index=26];
318800	-164.926	-97.1489	-67.7772	((((blue1[&index=11]:0.140509,(blue2[&index=12]:0.081275,(red1[&index=13]:0.000032,red2[&index=14]:0.022195)[&index=21]:0.333367)[&index=22]:0.067743)[&index=23]:0.148394,no_tail_r3[&index=10]:0.103935)[&index=24]:0.123217,no_tail_r2[&index=9]:0.022925)[&index=25]:0.157627,(no_tail_l1[&index=7]:0.010113,((no_tail_l3[&index=5]:0.157684,(blue_f1[&index=3]:0.033242,((red_f1[&index=1]:0.163042,red_f2[&index=2]:0.158245)[&index=16]:0.141173,blue_f2[&index=4]:0.072129)[&index=17]:0.077860)[&index=15]:18.574020)[&index=18]:0.029730,no_tail_l2[&index=6]:0.009116)[&index=19]:0.110348)[&index=20]:0.224921,ano_tail_r1[&index=8]:0.021901)[&index=26];
318900	-177.31	-110.532	-66.778	((no_tail_r2[&index=9]:12.690756,(no_tail_r3[&index=10]:0.313534,(((red1[&index=13]:0.076388,red2[&index=14]:0.138597)[&index=21]:0.095188,blue2[&index=12]:0.115903)[&index=22]:0.022066,blue1[&index=11]:0.016262)[&index=23]:0.076357)[&index=24]:0.072509)[&index=25]:0.098112,(no_tail_l1[&index=7]:0.193281,((((blue_f1[&index=3]:0.038046,blue_f2[&index=4]:0.024376)[&index=17]:0.139752,(red_f2[&index=2]:0.028086,red_f1[&index=1]:0.078887)[&index=16]:0.077417)[&index=15]:1.229325,no_tail_l3[&index=5]:0.043842)[&index=18]:0.006016,no_tail_l2[&index=6]:0.036915)[&index=19]:0.255861)[&index=20]:0.081985,ano_tail_r1[&index=8]:0.039345)[&index=26];
319000	-157.6	-93.2393	-64.3602	(ano_tail_r1[&index=8]:0.098770,((no_tail_l2[&index=6]:0.047060,(((red_f1[&index=1]:0.116793,red_f2[&index=2]:0.006323)[&index=16]:0.181283,(blue_f1[&index=3]:0.055503,blue_f2[&index=4]:0.035650)[&index=17]:0.256550)[&index=15]:1.817007,no_tail_l3[&index=5]:0.088966)[&index=18]:0.277180)[&index=19]:0.033688,no_tail_l1[&index=7]:0.030738)[&index=20]:0.175930,((no_tail_r3[&index=10]:0.004223,(blue1[&index=11]:0.036934,((red1[&index=13]:0.008008,red2[&index=14]:0.002737)[&index=21]:0.060647,blue2[&index=12]:0.031290)[&index=22]:0.211783)[&index=23]:0.094267)[&index=24]:0.176384,no_tail_r2[&index=9]:0.011950)[&index=25]:0.040541)[&index=26];
319100	-155.914	-90.1532	-65.7606	(ano_tail_r1[&index=8]:0.017473,(no_tail_r2[&index=9]:0.050197,(no_tail_r3[&index=10]:0.074076,((blue2[&index=12]:0.039421,(red2[&index=14]:0.023291,red1[&index=13]:0.105798)[&index=21]:0.295782)[&index=22]:0.102286,blue1[&index=11]:0.047902)[&index=23]:0.304312)[&index=24]:0.059070)[&index=25]:0.017722,(no_tail_l1[&index=7]:0.006705,((((red_f1[&index=1]:0.077537,(blue_f1[&index=3]:0.010813,blue_f2[&index=4]:0.052727)[&index=17]:0.145327)[&index=16]:0.016781,red_f2[&index=2]:0.121778)[&index=15]:9.082622,no_tail_l3[&index=5]:0.036883)[&index=18]:0.050157,no_tail_l2[&index=6]:0.022659)[&index=19]:0.057838)[&index=20]:0.083026)[&index=26];
319200	-167.544	-102.543	-65.0017	(ano_tail_r1[&index=8]:0.248450,(((no_tail_l3[&index=5]:0.005939,(blue_f1[&index=3]:0.086685,(blue_f2[&index=4]:0.031673,(red_f1[&index=1]:0.005573,red_f2[&index=2]:0.012548)[&index=16]:0.097095)[&index=17]:0.064839)[&index=15]:3.905755)[&index=18]:0.086528,no_tail_l2[&index=6]:0.001780)[&index=19]:0.075304,no_tail_l1[&index=7]:0.115883)[&index=20]:0.619579,(no_tail_r2[&index=9]:0.023376,(no_tail_r3[&index=10]:0.012965,(blue1[&index=11]:0.142480,((red2[&index=14]:0.132929,red1[&index=13]:0.064776)[&index=21]:0.186112,blue2[&index=12]:0.030154)[&index=22]:0.035754)[&index=23]:0.432747)[&index=24]:0.165460)[&index=25]:0.523001)[&index=26];
319300	-158.632	-92.44	-66.1923	(ano_tail_r1[&index=8]:0.007333,(no_tail_r2[&index=9]:0.003190,(no_tail_r3[&index=10]:0.084465,(blue1[&index=11]:0.039025,((red2[&index=14]:0.006579,red1[&index=13]:0.002466)[&index=21]:0.109845,blue2[&index=12]:0.095936)[&index=22]:0.100957)[&index=23]:0.192785)[&index=24]:0.009654)[&index=25]:0.403174,(((no_tail_l3[&index=5]:0.031858,(red_f2[&index=2]:0.022020,((blue_f1[&index=3]:0.201715,blue_f2[&index=4]:0.024036)[&index=17]:0.083553,red_f1[&index=1]:0.036589)[&index=16]:0.016681)[&index=15]:11.000499)[&index=18]:0.020778,no_tail_l2[&index=6]:0.001856)[&index=19]:0.149825,no_tail_l1[&index=7]:0.132787)[&index=20]:0.282695)[&index=26];
319400	-196.487	-124.139	-72.3482	(((((blue2[&index=12]:0.022707,(red1[&index=13]:0.272855,red2[&index=14]:0.017632)[&index=21]:0.224009)[&index=22]:0.053686,blue1[&index=11]:0.009417)[&index=23]:0.107058,no_tail_r3[&index=10]:0.034512)[&index=24]:0.063274,no_tail_r2[&index=9]:0.045935)[&index=25]:0.151038,ano_tail_r1[&index=8]:0.162066,((no_tail_l2[&index=6]:0.617611,(no_tail_l3[&index=5]:9.670602,(((red_f1[&index=1]:0.064853,blue_f2[&index=4]:0.044897)[&index=16]:0.130346,red_f2[&index=2]:0.044094)[&index=17]:0.053686,blue_f1[&index=3]:0.061931)[&index=15]:0.461340)[&index=18]:6.499052)[&index=19]:4.848010,no_tail_l1[&index=7]:16.972395)[&index=20]:3.207049)[&index=26];
319500	-160.092	-95.9306	-64.1611	((((blue1[&index=11]:0.158948,((red1[&index=13]:0.084940,red2[&index=14]:0.030661)[&index=21]:0.173622,blue2[&index=12]:0.059933)[&index=22]:0.221305)[&index=23]:0.074240,no_tail_r3[&index=10]:0.010037)[&index=24]:0.070059,no_tail_r2[&index=9]:0.095012)[&index=25]:0.136502,(no_tail_l1[&index=7]:0.025329,(no_tail_l2[&index=6]:0.093460,(no_tail_l3[&index=5]:0.058253,(blue_f2[&index=4]:0.021559,((blue_f1[&index=3]:0.031450,red_f2[&index=2]:0.057810)[&index=17]:0.023762,red_f1[&index=1]:0.061857)[&index=16]:0.056752)[&index=15]:0.877590)[&index=18]:0.006884)[&index=19]:0.173236)[&index=20]:0.275353,ano_tail_r1[&index=8]:0.026086)[&index=26];
319600	-160.943	-96.0581	-64.8853	(ano_tail_r1[&index=8]:0.055669,((no_tail_r3[&index=10]:0.020560,((blue2[&index=12]:0.094587,(red1[&index=13]:0.107740,red2[&index=14]:0.038546)[&index=21]:0.123500)[&index=22]:0.323835,blue1[&index=11]:0.050724)[&index=23]:0.195919)[&index=24]:0.283579,no_tail_r2[&index=9]:0.092594)[&index=25]:0.011740,(no_tail_l1[&index=7]:0.047670,(no_tail_l2[&index=6]:0.097109,((blue_f2[&index=4]:0.014790,(blue_f1[&index=3]:0.075571,(red_f2[&index=2]:0.013511,red_f1[&index=1]:0.013892)[&index=16]:0.030862)[&index=17]:0.011850)[&index=15]:4.201488,no_tail_l3[&index=5]:0.220089)[&index=18]:0.141195)[&index=19]:0.047718)[&index=20]:0.210770)[&index=26];
319700	-165.962	-101.485	-64.4771	((no_tail_l1[&index=7]:0.039164,((no_tail_l3[&index=5]:0.007939,(blue_f1[&index=3]:0.211029,((blue_f2[&index=4]:0.043664,red_f1[&index=1]:0.072026)[&index=16]:0.046155,red_f2[&index=2]:0.084533)[&index=17]:0.009248)[&index=15]:2.199165)[&index=18]:0.042181,no_tail_l2[&index=6]:0.024761)[&index=19]:0.164211)[&index=20]:0.097995,ano_tail_r1[&index=8]:0.131711,(no_tail_r2[&index=9]:0.044835,(no_tail_r3[&index=10]:0.160923,((blue2[&index=12]:0.099205,(red1[&index=13]:0.086936,red2[&index=14]:0.041552)[&index=21]:0.025792)[&index=22]:0.120470,blue1[&index=11]:0.014046)[&index=23]:0.164862)[&index=24]:0.506529)[&index=25]:0.045788)[&index=26];
319800	-157.631	-92.601	-65.0298	((no_tail_l1[&index=7]:0.021119,(no_tail_l2[&index=6]:0.073064,(no_tail_l3[&index=5]:0.034377,(blue_f2[&index=4]:0.029747,(blue_f1[&index=3]:0.067484,(red_f2[&index=2]:0.066935,red_f1[&index=1]:0.027859)[&index=16]:0.068763)[&index=17]:0.026276)[&index=15]:4.964050)[&index=18]:0.027426)[&index=19]:0.065861)[&index=20]:0.152716,((((blue2[&index=12]:0.007176,(red1[&index=13]:0.031445,red2[&index=14]:0.048614)[&index=21]:0.244352)[&index=22]:0.312545,blue1[&index=11]:0.010513)[&index=23]:0.589488,no_tail_r3[&index=10]:0.031750)[&index=24]:0.216771,no_tail_r2[&index=9]:0.061506)[&index=25]:0.060239,ano_tail_r1[&index=8]:0.008000)[&index=26];
319900	-163.398	-95.7725	-67.6251	(ano_tail_r1[&index=8]:0.007006,(no_tail_l1[&index=7]:0.037500,(((blue_f1[&index=3]:0.109079,(blue_f2[&index=4]:0.006392,(red_f2[&index=2]:0.082632,red_f1[&index=1]:0.013305)[&index=16]:0.221449)[&index=17]:0.011841)[&index=15]:18.078726,no_tail_l3[&index=5]:0.003293)[&index=18]:0.214828,no_tail_l2[&index=6]:0.030335)[&index=19]:0.058389)[&index=20]:0.230414,(no_tail_r2[&index=9]:0.116028,((blue1[&index=11]:0.051141,(blue2[&index=12]:0.111970,(red2[&index=14]:0.021018,red1[&index=13]:0.014099)[&index=21]:0.069675)[&index=22]:0.061156)[&index=23]:0.032351,no_tail_r3[&index=10]:0.234117)[&index=24]:0.182280)[&index=25]:0.225230)[&index=26];
320000	-160.781	-92.649	-68.1316	(((no_tail_l2[&index=6]:0.030304,((blue_f2[&index=4]:0.087002,(blue_f1[&index=3]:0.055327,(red_f1[&index=1]:0.172405,red_f2[&index=2]:0.026769)[&index=16]:0.055968)[&index=17]:0.015054)[&index=15]:20.825667,no_tail_l3[&index=5]:0.080570)[&index=18]:0.042428)[&index=19]:0.242930,no_tail_l1[&index=7]:0.044945)[&index=20]:0.216238,ano_tail_r1[&index=8]:0.097022,(no_tail_r2[&index=9]:0.103601,(no_tail_r3[&index=10]:0.012112,((blue2[&index=12]:0.055153,(red1[&index=13]:0.006753,red2[&index=14]:0.084111)[&index=21]:0.102703)[&index=22]:0.114202,blue1[&index=11]:0.025376)[&index=23]:0.100270)[&index=24]:0.133816)[&index=25]:0.026418)[&index=26];
320100	-160.906	-96.6514	-64.2548	(ano_tail_r1[&index=8]:0.037040,(no_tail_l1[&index=7]:0.028290,(no_tail_l2[&index=6]:0.074440,((((blue_f2[&index=4]:0.159357,red_f1[&index=1]:0.185596)[&index=17]:0.065973,red_f2[&index=2]:0.064927)[&index=16]:0.022074,blue_f1[&index=3]:0.110417)[&index=15]:1.220916,no_tail_l3[&index=5]:0.164685)[&index=18]:0.090982)[&index=19]:0.024555)[&index=20]:0.092374,(((blue1[&index=11]:0.014104,(blue2[&index=12]:0.002200,(red2[&index=14]:0.005599,red1[&index=13]:0.001581)[&index=21]:0.153548)[&index=22]:0.189034)[&index=23]:0.194531,no_tail_r3[&index=10]:0.035176)[&index=24]:0.163453,no_tail_r2[&index=9]:0.034045)[&index=25]:0.238252)[&index=26];
320200	-159.146	-93.7375	-65.4088	((no_tail_l1[&index=7]:0.034943,((no_tail_l3[&index=5]:0.102616,((blue_f2[&index=4]:0.100160,blue_f1[&index=3]:0.074591)[&index=17]:0.187857,(red_f2[&index=2]:0.109604,red_f1[&index=1]:0.030970)[&index=16]:0.036023)[&index=15]:7.223178)[&index=18]:0.004977,no_tail_l2[&index=6]:0.104200)[&index=19]:0.334187)[&index=20]:0.056210,ano_tail_r1[&index=8]:0.096791,((no_tail_r3[&index=10]:0.017590,((blue2[&index=12]:0.013644,(red2[&index=14]:0.000006,red1[&index=13]:0.069947)[&index=21]:0.159415)[&index=22]:0.123411,blue1[&index=11]:0.065547)[&index=23]:0.122873)[&index=24]:0.016261,no_tail_r2[&index=9]:0.022439)[&index=25]:0.035308)[&index=26];
320300	-160.898	-96.3717	-64.5259	(ano_tail_r1[&index=8]:0.226862,(((no_tail_l3[&index=5]:0.016014,((red_f2[&index=2]:0.017150,red_f1[&index=1]:0.003465)[&index=16]:0.061404,(blue_f1[&index=3]:0.012043,blue_f2[&index=4]:0.032111)[&index=17]:0.076365)[&index=15]:2.293961)[&index=18]:0.026212,no_tail_l2[&index=6]:0.109978)[&index=19]:0.160915,no_tail_l1[&index=7]:0.149286)[&index=20]:0.094147,((((blue2[&index=12]:0.001894,(red2[&index=14]:0.127631,red1[&index=13]:0.045392)[&index=21]:0.138093)[&index=22]:0.007766,blue1[&index=11]:0.103153)[&index=23]:0.420034,no_tail_r3[&index=10]:0.022927)[&index=24]:0.098388,no_tail_r2[&index=9]:0.052148)[&index=25]:0.431183)[&index=26];
320400	-174.418	-109.861	-64.5573	(((no_tail_r3[&index=10]:0.111118,(((red2[&index=14]:0.043667,red1[&index=13]:0.037081)[&index=21]:0.037499,blue2[&index=12]:0.233376)[&index=22]:0.064496,blue1[&index=11]:0.265251)[&index=23]:0.075871)[&index=24]:0.379573,no_tail_r2[&index=9]:0.097341)[&index=25]:0.116133,ano_tail_r1[&index=8]:0.046282,(no_tail_l1[&index=7]:0.094650,(no_tail_l2[&index=6]:0.069060,(no_tail_l3[&index=5]:0.004369,((red_f2[&index=2]:0.004236,(blue_f2[&index=4]:0.030794,red_f1[&index=1]:0.000426)[&index=17]:0.382500)[&index=16]:0.133342,blue_f1[&index=3]:0.145954)[&index=15]:2.057267)[&index=18]:0.071099)[&index=19]:0.031824)[&index=20]:0.352353)[&index=26];
320500	-162.797	-94.7405	-68.0568	((no_tail_r2[&index=9]:0.011446,(no_tail_r3[&index=10]:0.103061,(blue1[&index=11]:0.039064,((red1[&index=13]:0.098748,red2[&index=14]:0.057361)[&index=21]:0.064416,blue2[&index=12]:0.145146)[&index=22]:0.048783)[&index=23]:0.179162)[&index=24]:0.155703)[&index=25]:0.448123,ano_tail_r1[&index=8]:0.039247,(((((blue_f1[&index=3]:0.029627,blue_f2[&index=4]:0.027850)[&index=16]:0.079972,(red_f1[&index=1]:0.041048,red_f2[&index=2]:0.046247)[&index=17]:0.020680)[&index=15]:20.341049,no_tail_l3[&index=5]:0.018153)[&index=18]:0.079510,no_tail_l2[&index=6]:0.109611)[&index=19]:0.165258,no_tail_l1[&index=7]:0.003088)[&index=20]:0.030689)[&index=26];
320600	-161.171	-96.3314	-64.8397	(ano_tail_r1[&index=8]:0.071372,(no_tail_l1[&index=7]:0.039366,(no_tail_l2[&index=6]:0.064835,(no_tail_l3[&index=5]:0.115890,(((red_f2[&index=2]:0.099360,red_f1[&index=1]:0.005487)[&index=15]:0.135498,blue_f1[&index=3]:0.003770)[&index=16]:0.094007,blue_f2[&index=4]:0.038762)[&index=17]:4.135936)[&index=18]:0.081714)[&index=19]:0.073847)[&index=20]:0.103558,(no_tail_r2[&index=9]:0.048373,((blue1[&index=11]:0.099748,(blue2[&index=12]:0.081579,(red1[&index=13]:0.146952,red2[&index=14]:0.088254)[&index=21]:0.098454)[&index=22]:0.206950)[&index=23]:0.124367,no_tail_r3[&index=10]:0.087082)[&index=24]:0.067593)[&index=25]:0.184826)[&index=26];
320700	-163.765	-97.6413	-66.1242	((((blue1[&index=11]:0.006268,(blue2[&index=12]:0.047845,(red2[&index=14]:0.026299,red1[&index=13]:0.133721)[&index=21]:0.108614)[&index=22]:0.079954)[&index=23]:0.243125,no_tail_r3[&index=10]:0.086612)[&index=24]:0.087790,no_tail_r2[&index=9]:0.001673)[&index=25]:0.111251,ano_tail_r1[&index=8]:0.036114,((no_tail_l2[&index=6]:0.369745,((red_f2[&index=2]:0.008544,(red_f1[&index=1]:0.069331,(blue_f1[&index=3]:0.139853,blue_f2[&index=4]:0.000404)[&index=15]:0.343505)[&index=16]:0.007435)[&index=17]:10.384531,no_tail_l3[&index=5]:0.289109)[&index=18]:0.010293)[&index=19]:0.015927,no_tail_l1[&index=7]:0.044971)[&index=20]:0.066946)[&index=26];
320800	-151.518	-87.4869	-64.0309	(ano_tail_r1[&index=8]:0.107022,(no_tail_r2[&index=9]:0.040746,(no_tail_r3[&index=10]:0.040978,(blue1[&index=11]:0.047566,(blue2[&index=12]:0.065028,(red1[&index=13]:0.006436,red2[&index=14]:0.006686)[&index=21]:0.028908)[&index=22]:0.001479)[&index=23]:0.101039)[&index=24]:0.119815)[&index=25]:0.027603,(((no_tail_l3[&index=5]:0.028674,((blue_f1[&index=3]:0.038000,blue_f2[&index=4]:0.001903)[&index=16]:0.079128,(red_f2[&index=2]:0.150762,red_f1[&index=1]:0.079661)[&index=15]:0.003185)[&index=17]:1.056519)[&index=18]:0.039145,no_tail_l2[&index=6]:0.011293)[&index=19]:0.069898,no_tail_l1[&index=7]:0.042072)[&index=20]:0.060147)[&index=26];
320900	-158.999	-94.0965	-64.9022	((((blue1[&index=11]:0.217761,(blue2[&index=12]:0.012113,(red1[&index=13]:0.004690,red2[&index=14]:0.020011)[&index=21]:0.148845)[&index=22]:0.050529)[&index=23]:0.103302,no_tail_r3[&index=10]:0.002527)[&index=24]:0.105881,no_tail_r2[&index=9]:0.000549)[&index=25]:0.031599,ano_tail_r1[&index=8]:0.102344,(no_tail_l1[&index=7]:0.086056,(((red_f2[&index=2]:0.065346,((blue_f2[&index=4]:0.163399,blue_f1[&index=3]:0.032483)[&index=16]:0.143912,red_f1[&index=1]:0.018663)[&index=15]:0.030106)[&index=17]:4.608479,no_tail_l3[&index=5]:0.183554)[&index=18]:0.279898,no_tail_l2[&index=6]:0.087316)[&index=19]:0.003765)[&index=20]:0.106860)[&index=26];
321000	-178.118	-112.084	-66.0341	((no_tail_r2[&index=9]:0.031200,((blue1[&index=11]:0.007585,((red1[&index=13]:0.014218,red2[&index=14]:0.029045)[&index=21]:2.247268,blue2[&index=12]:0.104706)[&index=22]:0.280440)[&index=23]:0.131057,no_tail_r3[&index=10]:0.023768)[&index=24]:0.057437)[&index=25]:0.258947,ano_tail_r1[&index=8]:0.014288,(no_tail_l1[&index=7]:0.050480,((no_tail_l3[&index=5]:0.068824,(((red_f1[&index=1]:0.037708,red_f2[&index=2]:0.291928)[&index=16]:0.010100,blue_f1[&index=3]:0.114166)[&index=15]:0.254792,blue_f2[&index=4]:0.128046)[&index=17]:7.344019)[&index=18]:0.128200,no_tail_l2[&index=6]:0.039503)[&index=19]:0.366278)[&index=20]:0.235380)[&index=26];
321100	-171.194	-104.552	-66.6423	(ano_tail_r1[&index=8]:0.106384,((((blue2[&index=12]:0.017166,(red2[&index=14]:0.075423,red1[&index=13]:0.023896)[&index=21]:0.129619)[&index=22]:0.156334,blue1[&index=11]:0.031950)[&index=23]:0.139373,no_tail_r3[&index=10]:0.085100)[&index=24]:0.038837,no_tail_r2[&index=9]:0.037006)[&index=25]:0.305703,(no_tail_l1[&index=7]:0.208591,(no_tail_l2[&index=6]:0.082795,((red_f2[&index=2]:0.026208,(red_f1[&index=1]:0.012497,(blue_f2[&index=4]:0.051770,blue_f1[&index=3]:0.006559)[&index=15]:0.280010)[&index=16]:0.009996)[&index=17]:2.841404,no_tail_l3[&index=5]:2.226306)[&index=18]:8.119995)[&index=19]:0.033396)[&index=20]:0.264216)[&index=26];
321200	-167.51	-103.271	-64.2391	(((no_tail_l2[&index=6]:0.246773,(no_tail_l3[&index=5]:0.107023,((red_f2[&index=2]:0.210299,blue_f1[&index=3]:0.094753)[&index=16]:0.117353,(blue_f2[&index=4]:0.026889,red_f1[&index=1]:0.037797)[&index=15]:0.032109)[&index=17]:1.026194)[&index=18]:0.029764)[&index=19]:0.012953,no_tail_l1[&index=7]:0.017093)[&index=20]:0.147310,ano_tail_r1[&index=8]:0.011217,(no_tail_r2[&index=9]:0.075718,(no_tail_r3[&index=10]:0.008317,(blue1[&index=11]:0.072919,((red1[&index=13]:0.225248,red2[&index=14]:0.057955)[&index=21]:0.167754,blue2[&index=12]:0.133750)[&index=22]:0.233869)[&index=23]:0.107215)[&index=24]:0.067376)[&index=25]:0.026608)[&index=26];
321300	-148.105	-83.9286	-64.1761	(ano_tail_r1[&index=8]:0.059728,((no_tail_l2[&index=6]:0.004014,((((red_f2[&index=2]:0.004899,red_f1[&index=1]:0.022240)[&index=16]:0.090367,blue_f1[&index=3]:0.045315)[&index=15]:0.012520,blue_f2[&index=4]:0.078311)[&index=17]:1.594449,no_tail_l3[&index=5]:0.023063)[&index=18]:0.088374)[&index=19]:0.101298,no_tail_l1[&index=7]:0.070812)[&index=20]:0.059660,((no_tail_r3[&index=10]:0.026320,(blue1[&index=11]:0.023277,((red1[&index=13]:0.010929,red2[&index=14]:0.033333)[&index=21]:0.076392,blue2[&index=12]:0.051279)[&index=22]:0.199299)[&index=23]:0.117603)[&index=24]:0.104444,no_tail_r2[&index=9]:0.024320)[&index=25]:0.057476)[&index=26];
321400	-165.48	-100.977	-64.5035	((no_tail_l1[&index=7]:0.240894,(no_tail_l2[&index=6]:0.007828,(no_tail_l3[&index=5]:0.029390,(((blue_f1[&index=3]:0.157828,blue_f2[&index=4]:0.002594)[&index=15]:0.013389,red_f1[&index=1]:0.082299)[&index=16]:0.026784,red_f2[&index=2]:0.037127)[&index=17]:2.008610)[&index=18]:0.056305)[&index=19]:0.073094)[&index=20]:0.136615,((no_tail_r3[&index=10]:0.029007,((blue2[&index=12]:0.081635,(red1[&index=13]:0.092843,red2[&index=14]:0.123399)[&index=21]:0.394926)[&index=22]:0.267477,blue1[&index=11]:0.009901)[&index=23]:0.216316)[&index=24]:0.148527,no_tail_r2[&index=9]:0.010690)[&index=25]:0.340025,ano_tail_r1[&index=8]:0.028985)[&index=26];
321500	-153.384	-85.9978	-67.3861	((((no_tail_l3[&index=5]:0.001930,((red_f2[&index=2]:0.009388,(blue_f1[&index=3]:0.071809,blue_f2[&index=4]:0.043999)[&index=15]:0.107456)[&index=16]:0.024094,red_f1[&index=1]:0.031222)[&index=17]:17.570630)[&index=18]:0.115397,no_tail_l2[&index=6]:0.005099)[&index=19]:0.064751,no_tail_l1[&index=7]:0.014217)[&index=20]:0.188330,(no_tail_r2[&index=9]:0.021314,(no_tail_r3[&index=10]:0.011441,((blue2[&index=12]:0.026880,(red1[&index=13]:0.030172,red2[&index=14]:0.104262)[&index=21]:0.178921)[&index=22]:0.188005,blue1[&index=11]:0.060177)[&index=23]:0.045723)[&index=24]:0.010132)[&index=25]:0.070750,ano_tail_r1[&index=8]:0.033319)[&index=26];
321600	-157.997	-92.5861	-65.411	(ano_tail_r1[&index=8]:0.020812,(no_tail_l1[&index=7]:0.006560,(no_tail_l2[&index=6]:0.100708,(((red_f1[&index=1]:0.027181,(blue_f1[&index=3]:0.093851,blue_f2[&index=4]:0.019500)[&index=15]:0.100772)[&index=16]:0.016716,red_f2[&index=2]:0.012910)[&index=17]:0.349564,no_tail_l3[&index=5]:1.855767)[&index=18]:5.802945)[&index=19]:0.008284)[&index=20]:0.135251,(no_tail_r2[&index=9]:0.009847,((blue1[&index=11]:0.006750,((red2[&index=14]:0.001132,red1[&index=13]:0.019453)[&index=21]:0.124471,blue2[&index=12]:0.015969)[&index=22]:0.035768)[&index=23]:0.127122,no_tail_r3[&index=10]:0.132915)[&index=24]:0.084393)[&index=25]:0.045581)[&index=26];
321700	-168.56	-102.447	-66.1137	(ano_tail_r1[&index=8]:0.080509,(((((red_f2[&index=2]:0.010130,red_f1[&index=1]:0.019223)[&index=16]:0.065478,(blue_f1[&index=3]:0.058164,blue_f2[&index=4]:0.088454)[&index=15]:0.172020)[&index=17]:7.169432,no_tail_l3[&index=5]:0.037728)[&index=18]:0.089859,no_tail_l2[&index=6]:0.117624)[&index=19]:0.027118,no_tail_l1[&index=7]:0.043287)[&index=20]:0.064159,(((((red1[&index=13]:0.003853,red2[&index=14]:0.026864)[&index=21]:0.189668,blue2[&index=12]:0.078975)[&index=22]:0.470994,blue1[&index=11]:0.366529)[&index=23]:3.385871,no_tail_r3[&index=10]:0.020507)[&index=24]:0.010745,no_tail_r2[&index=9]:0.012660)[&index=25]:0.057557)[&index=26];
321800	-157.035	-92.1629	-64.8719	(ano_tail_r1[&index=8]:0.028181,(((blue1[&index=11]:0.065798,(blue2[&index=12]:0.125340,(red2[&index=14]:0.116675,red1[&index=13]:0.011991)[&index=21]:0.193614)[&index=22]:0.040736)[&index=23]:0.127800,no_tail_r3[&index=10]:0.066389)[&index=24]:0.110080,no_tail_r2[&index=9]:0.029438)[&index=25]:0.057872,(((no_tail_l3[&index=5]:0.003074,(((red_f2[&index=2]:0.023509,red_f1[&index=1]:0.198368)[&index=16]:0.046726,blue_f1[&index=3]:0.083064)[&index=15]:0.053924,blue_f2[&index=4]:0.010713)[&index=17]:4.490818)[&index=18]:0.107344,no_tail_l2[&index=6]:0.008947)[&index=19]:0.082544,no_tail_l1[&index=7]:0.021538)[&index=20]:0.353924)[&index=26];
321900	-161.516	-95.7644	-65.7514	((no_tail_l1[&index=7]:0.036923,((no_tail_l3[&index=5]:0.133142,(blue_f2[&index=4]:0.032312,(blue_f1[&index=3]:0.010252,(red_f1[&index=1]:0.029117,red_f2[&index=2]:0.110811)[&index=15]:0.006985)[&index=16]:0.015497)[&index=17]:8.878060)[&index=18]:0.210577,no_tail_l2[&index=6]:0.141037)[&index=19]:0.041268)[&index=20]:0.026671,((no_tail_r3[&index=10]:0.051848,(blue1[&index=11]:0.025572,((red2[&index=14]:0.043432,red1[&index=13]:0.054045)[&index=21]:0.104102,blue2[&index=12]:0.022716)[&index=22]:0.030746)[&index=23]:0.097428)[&index=24]:0.148833,no_tail_r2[&index=9]:0.159310)[&index=25]:0.306049,ano_tail_r1[&index=8]:0.139170)[&index=26];
322000	-159.777	-94.8379	-64.9395	((no_tail_l1[&index=7]:0.028409,((no_tail_l3[&index=5]:0.079526,(red_f2[&index=2]:0.043447,((blue_f1[&index=3]:0.202110,blue_f2[&index=4]:0.057930)[&index=16]:0.038987,red_f1[&index=1]:0.026357)[&index=15]:0.018399)[&index=17]:4.559294)[&index=18]:0.033161,no_tail_l2[&index=6]:0.055410)[&index=19]:0.131895)[&index=20]:0.218825,ano_tail_r1[&index=8]:0.015771,(no_tail_r2[&index=9]:0.116361,(((blue2[&index=12]:0.066142,(red1[&index=13]:0.003050,red2[&index=14]:0.030102)[&index=21]:0.193151)[&index=22]:0.251148,blue1[&index=11]:0.023661)[&index=23]:0.165469,no_tail_r3[&index=10]:0.118961)[&index=24]:0.159270)[&index=25]:0.159760)[&index=26];
322100	-173.43	-108.661	-64.769	((no_tail_l1[&index=7]:0.267299,((((blue_f2[&index=4]:0.002779,(red_f1[&index=1]:0.009229,red_f2[&index=2]:0.017789)[&index=15]:0.143492)[&index=16]:0.132801,blue_f1[&index=3]:0.082225)[&index=17]:2.333917,no_tail_l3[&index=5]:0.232896)[&index=18]:0.075586,no_tail_l2[&index=6]:0.085989)[&index=19]:0.246852)[&index=20]:0.903352,((no_tail_r3[&index=10]:0.309770,(((red1[&index=13]:0.067443,red2[&index=14]:0.008856)[&index=21]:0.096303,blue2[&index=12]:0.022036)[&index=22]:0.049236,blue1[&index=11]:0.162602)[&index=23]:0.123546)[&index=24]:0.317458,no_tail_r2[&index=9]:0.053741)[&index=25]:0.059415,ano_tail_r1[&index=8]:0.139521)[&index=26];
322200	-160.75	-95.8923	-64.8577	(((no_tail_r3[&index=10]:0.113837,(blue1[&index=11]:0.073670,(blue2[&index=12]:0.073277,(red1[&index=13]:0.044913,red2[&index=14]:0.026245)[&index=21]:0.154290)[&index=22]:0.016652)[&index=23]:0.387879)[&index=24]:0.205964,no_tail_r2[&index=9]:0.009853)[&index=25]:0.134610,ano_tail_r1[&index=8]:0.021497,((((blue_f1[&index=3]:0.012508,((red_f1[&index=1]:0.004321,red_f2[&index=2]:0.041524)[&index=15]:0.089311,blue_f2[&index=4]:0.008588)[&index=16]:0.019194)[&index=17]:3.339686,no_tail_l3[&index=5]:0.212522)[&index=18]:0.074421,no_tail_l2[&index=6]:0.027792)[&index=19]:0.043041,no_tail_l1[&index=7]:0.054544)[&index=20]:1.197319)[&index=26];
322300	-158.888	-94.6224	-64.2659	(ano_tail_r1[&index=8]:0.051995,(no_tail_r2[&index=9]:0.012532,(no_tail_r3[&index=10]:0.024155,(blue1[&index=11]:0.049469,(blue2[&index=12]:0.011163,(red1[&index=13]:0.002882,red2[&index=14]:0.021217)[&index=21]:0.045607)[&index=22]:0.029230)[&index=23]:0.046594)[&index=24]:0.061361)[&index=25]:0.105384,(no_tail_l1[&index=7]:0.039458,((no_tail_l3[&index=5]:0.154137,(blue_f1[&index=3]:0.031096,((red_f2[&index=2]:0.013128,blue_f2[&index=4]:0.206521)[&index=16]:0.024340,red_f1[&index=1]:0.101857)[&index=15]:0.070644)[&index=17]:1.577103)[&index=18]:0.246118,no_tail_l2[&index=6]:0.071453)[&index=19]:0.220259)[&index=20]:0.210957)[&index=26];
322400	-164.96	-99.9946	-64.9657	((no_tail_l1[&index=7]:0.035176,((no_tail_l3[&index=5]:0.028179,((red_f1[&index=1]:0.045919,(blue_f2[&index=4]:0.224667,red_f2[&index=2]:0.028701)[&index=15]:0.003870)[&index=16]:0.060092,blue_f1[&index=3]:0.046749)[&index=17]:4.514659)[&index=18]:0.169884,no_tail_l2[&index=6]:0.259043)[&index=19]:0.007015)[&index=20]:0.340116,ano_tail_r1[&index=8]:0.067798,(((blue1[&index=11]:0.152629,((red1[&index=13]:0.052572,red2[&index=14]:0.021782)[&index=21]:0.252736,blue2[&index=12]:0.002584)[&index=22]:0.048155)[&index=23]:0.144961,no_tail_r3[&index=10]:0.188719)[&index=24]:0.126248,no_tail_r2[&index=9]:0.057254)[&index=25]:0.047886)[&index=26];
322500	-165.704	-98.6912	-67.0126	((no_tail_r2[&index=9]:0.088760,(no_tail_r3[&index=10]:0.037629,(blue1[&index=11]:0.184669,(blue2[&index=12]:0.037691,(red1[&index=13]:0.056811,red2[&index=14]:0.007183)[&index=21]:0.068976)[&index=22]:0.040436)[&index=23]:1.477164)[&index=24]:0.057033)[&index=25]:0.034015,ano_tail_r1[&index=8]:0.050281,(no_tail_l1[&index=7]:0.029596,(no_tail_l2[&index=6]:0.013612,(no_tail_l3[&index=5]:0.241146,((blue_f2[&index=4]:0.002553,(red_f1[&index=1]:0.010559,red_f2[&index=2]:0.097656)[&index=15]:0.324238)[&index=16]:0.036244,blue_f1[&index=3]:0.057268)[&index=17]:13.948969)[&index=18]:0.000614)[&index=19]:0.181150)[&index=20]:0.077699)[&index=26];
322600	-159.251	-94.3354	-64.9155	(ano_tail_r1[&index=8]:0.046112,(no_tail_r2[&index=9]:0.043354,(no_tail_r3[&index=10]:0.146930,(blue1[&index=11]:0.028426,(blue2[&index=12]:0.111212,(red2[&index=14]:0.021547,red1[&index=13]:0.055869)[&index=21]:0.112745)[&index=22]:0.026476)[&index=23]:0.553648)[&index=24]:0.047973)[&index=25]:0.030880,((no_tail_l2[&index=6]:0.019584,(no_tail_l3[&index=5]:0.130034,(blue_f1[&index=3]:0.058731,((red_f2[&index=2]:0.028429,red_f1[&index=1]:0.010307)[&index=16]:0.045139,blue_f2[&index=4]:0.239320)[&index=15]:0.047767)[&index=17]:4.505991)[&index=18]:0.071565)[&index=19]:0.134016,no_tail_l1[&index=7]:0.031982)[&index=20]:0.128444)[&index=26];
322700	-158.006	-93.5592	-64.4463	((((no_tail_l3[&index=5]:0.042077,(blue_f2[&index=4]:0.153097,(blue_f1[&index=3]:0.000677,(red_f2[&index=2]:0.089291,red_f1[&index=1]:0.044154)[&index=15]:0.063883)[&index=16]:0.053889)[&index=17]:2.465316)[&index=18]:0.033849,no_tail_l2[&index=6]:0.024394)[&index=19]:0.079030,no_tail_l1[&index=7]:0.065324)[&index=20]:0.116886,ano_tail_r1[&index=8]:0.065538,(no_tail_r2[&index=9]:0.084565,(no_tail_r3[&index=10]:0.001152,(blue1[&index=11]:0.200504,((red1[&index=13]:0.006527,red2[&index=14]:0.182868)[&index=21]:0.120122,blue2[&index=12]:0.050060)[&index=22]:0.075316)[&index=23]:0.106521)[&index=24]:0.022676)[&index=25]:0.182865)[&index=26];
322800	-157.253	-91.1906	-66.0629	((no_tail_l1[&index=7]:0.004886,(no_tail_l2[&index=6]:0.061211,(no_tail_l3[&index=5]:0.090161,(blue_f1[&index=3]:0.038950,((red_f2[&index=2]:0.029453,red_f1[&index=1]:0.010640)[&index=15]:0.087575,blue_f2[&index=4]:0.121914)[&index=16]:0.003669)[&index=17]:10.708535)[&index=18]:0.003273)[&index=19]:0.101217)[&index=20]:0.268245,ano_tail_r1[&index=8]:0.065992,(no_tail_r2[&index=9]:0.165516,(no_tail_r3[&index=10]:0.118363,((blue2[&index=12]:0.053908,(red1[&index=13]:0.019463,red2[&index=14]:0.017027)[&index=21]:0.158937)[&index=22]:0.029812,blue1[&index=11]:0.156332)[&index=23]:0.057012)[&index=24]:0.038388)[&index=25]:0.002854)[&index=26];
322900	-151.663	-87.1515	-64.5114	((((no_tail_l3[&index=5]:0.185162,((blue_f2[&index=4]:0.045741,blue_f1[&index=3]:0.016350)[&index=16]:0.022892,(red_f2[&index=2]:0.091199,red_f1[&index=1]:0.027689)[&index=15]:0.014242)[&index=17]:3.101005)[&index=18]:0.120180,no_tail_l2[&index=6]:0.164298)[&index=19]:0.017778,no_tail_l1[&index=7]:0.031963)[&index=20]:0.078732,(((((red1[&index=13]:0.073836,red2[&index=14]:0.011703)[&index=21]:0.108895,blue2[&index=12]:0.009128)[&index=22]:0.174731,blue1[&index=11]:0.025196)[&index=23]:0.071473,no_tail_r3[&index=10]:0.005553)[&index=24]:0.101246,no_tail_r2[&index=9]:0.009658)[&index=25]:0.126035,ano_tail_r1[&index=8]:0.021455)[&index=26];
323000	-162.419	-98.0718	-64.3471	(ano_tail_r1[&index=8]:0.116643,(((((red_f1[&index=1]:0.010820,red_f2[&index=2]:0.191537)[&index=15]:0.036528,(blue_f2[&index=4]:0.073669,blue_f1[&index=3]:0.053814)[&index=16]:0.089518)[&index=17]:1.564665,no_tail_l3[&index=5]:0.000829)[&index=18]:0.053823,no_tail_l2[&index=6]:0.014055)[&index=19]:0.220654,no_tail_l1[&index=7]:0.042493)[&index=20]:0.045534,(((((red2[&index=14]:0.042367,red1[&index=13]:0.050983)[&index=21]:0.093823,blue2[&index=12]:0.075680)[&index=22]:0.070863,blue1[&index=11]:0.059120)[&index=23]:0.378303,no_tail_r3[&index=10]:0.200797)[&index=24]:0.290136,no_tail_r2[&index=9]:0.028423)[&index=25]:0.029411)[&index=26];
323100	-153.133	-88.9075	-64.2253	(ano_tail_r1[&index=8]:0.065435,((no_tail_l2[&index=6]:0.009642,(no_tail_l3[&index=5]:0.007885,((red_f1[&index=1]:0.058709,(blue_f2[&index=4]:0.092288,blue_f1[&index=3]:0.004587)[&index=16]:0.043407)[&index=15]:0.057602,red_f2[&index=2]:0.054089)[&index=17]:1.738668)[&index=18]:0.054761)[&index=19]:0.133124,no_tail_l1[&index=7]:0.017806)[&index=20]:0.068534,(((((red2[&index=14]:0.050090,red1[&index=13]:0.149129)[&index=21]:0.067044,blue2[&index=12]:0.017555)[&index=22]:0.003252,blue1[&index=11]:0.020248)[&index=23]:0.271034,no_tail_r3[&index=10]:0.054978)[&index=24]:0.104423,no_tail_r2[&index=9]:0.023490)[&index=25]:0.057484)[&index=26];
323200	-154.132	-89.8359	-64.2957	((no_tail_r2[&index=9]:0.007186,((blue1[&index=11]:0.140589,(blue2[&index=12]:0.044150,(red1[&index=13]:0.004890,red2[&index=14]:0.009358)[&index=21]:0.075818)[&index=22]:0.267145)[&index=23]:0.248702,no_tail_r3[&index=10]:0.060098)[&index=24]:0.172377)[&index=25]:0.061869,(((no_tail_l3[&index=5]:0.048633,(blue_f2[&index=4]:0.029899,(blue_f1[&index=3]:0.021832,(red_f1[&index=1]:0.018385,red_f2[&index=2]:0.031158)[&index=15]:0.067577)[&index=16]:0.014173)[&index=17]:1.594927)[&index=18]:0.226548,no_tail_l2[&index=6]:0.027639)[&index=19]:0.099411,no_tail_l1[&index=7]:0.098168)[&index=20]:0.181145,ano_tail_r1[&index=8]:0.025673)[&index=26];
323300	-168.736	-104.123	-64.6123	(((((blue2[&index=12]:0.000034,(red2[&index=14]:0.050000,red1[&index=13]:0.142728)[&index=21]:0.001934)[&index=22]:0.048392,blue1[&index=11]:0.190502)[&index=23]:0.084863,no_tail_r3[&index=10]:0.018554)[&index=24]:0.274763,no_tail_r2[&index=9]:0.024877)[&index=25]:0.179733,ano_tail_r1[&index=8]:0.044714,(((((blue_f1[&index=3]:0.052380,blue_f2[&index=4]:0.039641)[&index=16]:0.158591,(red_f1[&index=1]:0.309079,red_f2[&index=2]:0.199237)[&index=15]:0.079112)[&index=17]:2.906558,no_tail_l3[&index=5]:0.051129)[&index=18]:0.045605,no_tail_l2[&index=6]:0.033589)[&index=19]:0.008123,no_tail_l1[&index=7]:0.029117)[&index=20]:0.187372)[&index=26];
323400	-173.811	-103.801	-70.0095	(ano_tail_r1[&index=8]:0.035190,((no_tail_l2[&index=6]:0.035794,((red_f2[&index=2]:0.069467,(red_f1[&index=1]:0.015397,(blue_f1[&index=3]:0.004752,blue_f2[&index=4]:0.067459)[&index=15]:0.029720)[&index=16]:0.076014)[&index=17]:11.269702,no_tail_l3[&index=5]:4.460172)[&index=18]:14.517896)[&index=19]:0.059548,no_tail_l1[&index=7]:0.015431)[&index=20]:0.135141,(no_tail_r2[&index=9]:0.107723,((blue1[&index=11]:0.088799,((red2[&index=14]:0.060338,red1[&index=13]:0.094348)[&index=21]:0.058974,blue2[&index=12]:0.126392)[&index=22]:0.170940)[&index=23]:0.355737,no_tail_r3[&index=10]:0.012470)[&index=24]:0.160977)[&index=25]:0.118015)[&index=26];
323500	-157.878	-93.1963	-64.6812	((no_tail_r2[&index=9]:0.078406,((blue1[&index=11]:0.063307,((red1[&index=13]:0.023473,red2[&index=14]:0.007570)[&index=21]:0.029185,blue2[&index=12]:0.180172)[&index=22]:0.111022)[&index=23]:0.274119,no_tail_r3[&index=10]:0.042380)[&index=24]:0.154027)[&index=25]:0.046754,((no_tail_l2[&index=6]:0.008876,(((red_f1[&index=1]:0.011608,(red_f2[&index=2]:0.055275,blue_f1[&index=3]:0.076616)[&index=16]:0.011344)[&index=15]:0.012686,blue_f2[&index=4]:0.042796)[&index=17]:3.650334,no_tail_l3[&index=5]:0.203496)[&index=18]:0.018092)[&index=19]:0.010770,no_tail_l1[&index=7]:0.015697)[&index=20]:0.360805,ano_tail_r1[&index=8]:0.016250)[&index=26];
323600	-158.619	-93.4962	-65.1224	(ano_tail_r1[&index=8]:0.033827,((no_tail_l2[&index=6]:0.019523,(no_tail_l3[&index=5]:0.088493,((blue_f2[&index=4]:0.007464,blue_f1[&index=3]:0.026519)[&index=16]:0.029296,(red_f2[&index=2]:0.031761,red_f1[&index=1]:0.054172)[&index=15]:0.073169)[&index=17]:5.446831)[&index=18]:0.490787)[&index=19]:0.069319,no_tail_l1[&index=7]:0.057181)[&index=20]:0.053683,(((blue1[&index=11]:0.003213,((red1[&index=13]:0.043728,red2[&index=14]:0.024783)[&index=21]:0.245935,blue2[&index=12]:0.000261)[&index=22]:0.157506)[&index=23]:0.297128,no_tail_r3[&index=10]:0.114580)[&index=24]:0.010763,no_tail_r2[&index=9]:0.118365)[&index=25]:0.212702)[&index=26];
323700	-168.427	-102.336	-66.0902	(((no_tail_l2[&index=6]:0.204975,(no_tail_l3[&index=5]:0.034440,(blue_f1[&index=3]:0.007917,(blue_f2[&index=4]:0.035281,(red_f1[&index=1]:0.102302,red_f2[&index=2]:0.047292)[&index=15]:0.027586)[&index=16]:0.025433)[&index=17]:10.083180)[&index=18]:0.269726)[&index=19]:0.016457,no_tail_l1[&index=7]:0.291209)[&index=20]:0.170247,ano_tail_r1[&index=8]:0.078089,(((blue1[&index=11]:0.051138,((red1[&index=13]:0.021005,red2[&index=14]:0.053453)[&index=21]:0.219807,blue2[&index=12]:0.258034)[&index=22]:0.078873)[&index=23]:0.159652,no_tail_r3[&index=10]:0.047908)[&index=24]:0.000972,no_tail_r2[&index=9]:0.228887)[&index=25]:0.036020)[&index=26];
323800	-153.502	-89.3407	-64.1614	(((no_tail_r3[&index=10]:0.008166,((blue2[&index=12]:0.022690,(red2[&index=14]:0.000177,red1[&index=13]:0.085301)[&index=21]:0.168479)[&index=22]:0.331968,blue1[&index=11]:0.153821)[&index=23]:0.047736)[&index=24]:0.030356,no_tail_r2[&index=9]:0.045289)[&index=25]:0.271715,(no_tail_l1[&index=7]:0.072306,(no_tail_l2[&index=6]:0.013958,(no_tail_l3[&index=5]:0.017585,((blue_f2[&index=4]:0.030755,blue_f1[&index=3]:0.015508)[&index=16]:0.129193,(red_f1[&index=1]:0.008446,red_f2[&index=2]:0.001041)[&index=15]:0.038836)[&index=17]:1.063234)[&index=18]:0.102661)[&index=19]:0.066063)[&index=20]:0.169382,ano_tail_r1[&index=8]:0.011271)[&index=26];
323900	-152.269	-87.5379	-64.7311	(((((blue2[&index=12]:0.065905,(red2[&index=14]:0.004734,red1[&index=13]:0.007249)[&index=21]:0.052171)[&index=22]:0.161968,blue1[&index=11]:0.048540)[&index=23]:0.199082,no_tail_r3[&index=10]:0.017985)[&index=24]:0.119480,no_tail_r2[&index=9]:0.016323)[&index=25]:0.044245,(no_tail_l1[&index=7]:0.259521,(no_tail_l2[&index=6]:0.066628,(no_tail_l3[&index=5]:0.002503,((blue_f1[&index=3]:0.054032,blue_f2[&index=4]:0.001847)[&index=16]:0.133284,(red_f1[&index=1]:0.006040,red_f2[&index=2]:0.013273)[&index=15]:0.083377)[&index=17]:4.113351)[&index=18]:0.076220)[&index=19]:0.066340)[&index=20]:0.087309,ano_tail_r1[&index=8]:0.052980)[&index=26];
324000	-164.703	-100.342	-64.3615	((((blue1[&index=11]:0.137106,(blue2[&index=12]:0.016657,(red1[&index=13]:0.137036,red2[&index=14]:0.232287)[&index=21]:0.149847)[&index=22]:0.171788)[&index=23]:0.196866,no_tail_r3[&index=10]:0.051451)[&index=24]:0.046659,no_tail_r2[&index=9]:0.135701)[&index=25]:0.120928,ano_tail_r1[&index=8]:0.004036,((no_tail_l2[&index=6]:0.006988,(no_tail_l3[&index=5]:0.063076,((blue_f1[&index=3]:0.137936,(blue_f2[&index=4]:0.020703,red_f2[&index=2]:0.028106)[&index=16]:0.125921)[&index=15]:0.104779,red_f1[&index=1]:0.017946)[&index=17]:1.708821)[&index=18]:0.027715)[&index=19]:0.029020,no_tail_l1[&index=7]:0.004209)[&index=20]:0.231011)[&index=26];
324100	-165.316	-100.075	-65.2414	((no_tail_r2[&index=9]:0.133464,(((blue2[&index=12]:0.006185,(red2[&index=14]:0.054819,red1[&index=13]:0.149760)[&index=21]:0.027477)[&index=22]:0.221431,blue1[&index=11]:0.031772)[&index=23]:0.038734,no_tail_r3[&index=10]:0.003799)[&index=24]:0.102750)[&index=25]:0.210692,ano_tail_r1[&index=8]:0.007040,(((no_tail_l3[&index=5]:0.046740,(((red_f1[&index=1]:0.026525,blue_f1[&index=3]:0.029097)[&index=16]:0.028163,blue_f2[&index=4]:0.003727)[&index=15]:0.281332,red_f2[&index=2]:0.033915)[&index=17]:6.278715)[&index=18]:0.037624,no_tail_l2[&index=6]:0.105117)[&index=19]:0.027287,no_tail_l1[&index=7]:0.231798)[&index=20]:0.188194)[&index=26];
324200	-160.617	-96.2573	-64.3599	((no_tail_l1[&index=7]:0.169870,(no_tail_l2[&index=6]:0.180534,(((red_f2[&index=2]:0.020905,red_f1[&index=1]:0.088241)[&index=15]:0.259747,(blue_f2[&index=4]:0.009615,blue_f1[&index=3]:0.004188)[&index=16]:0.022357)[&index=17]:1.498410,no_tail_l3[&index=5]:0.013512)[&index=18]:0.006824)[&index=19]:0.082504)[&index=20]:0.224761,((no_tail_r3[&index=10]:0.015337,(blue1[&index=11]:0.080838,(blue2[&index=12]:0.220252,(red1[&index=13]:0.000515,red2[&index=14]:0.082154)[&index=21]:0.333366)[&index=22]:0.145207)[&index=23]:0.296753)[&index=24]:0.065526,no_tail_r2[&index=9]:0.022052)[&index=25]:0.054441,ano_tail_r1[&index=8]:0.000447)[&index=26];
324300	-169.308	-104.74	-64.5679	(ano_tail_r1[&index=8]:0.006478,(no_tail_l1[&index=7]:0.053272,((no_tail_l3[&index=5]:0.107713,(blue_f2[&index=4]:0.013761,(blue_f1[&index=3]:0.026635,(red_f2[&index=2]:0.106543,red_f1[&index=1]:0.014268)[&index=15]:0.089956)[&index=16]:0.053215)[&index=17]:1.792636)[&index=18]:0.208983,no_tail_l2[&index=6]:0.066590)[&index=19]:0.743460)[&index=20]:0.170160,(no_tail_r2[&index=9]:0.191162,(no_tail_r3[&index=10]:0.249247,(((red1[&index=13]:0.019106,red2[&index=14]:0.025198)[&index=21]:0.153728,blue2[&index=12]:0.179415)[&index=22]:0.033269,blue1[&index=11]:0.072093)[&index=23]:0.257283)[&index=24]:0.188734)[&index=25]:0.115604)[&index=26];
324400	-166.965	-101.766	-65.199	((no_tail_l1[&index=7]:0.001016,(no_tail_l2[&index=6]:0.105901,(((red_f1[&index=1]:0.146137,(blue_f2[&index=4]:0.228584,blue_f1[&index=3]:0.023937)[&index=16]:0.328132)[&index=15]:0.016796,red_f2[&index=2]:0.122635)[&index=17]:5.503844,no_tail_l3[&index=5]:0.112521)[&index=18]:0.047136)[&index=19]:0.194825)[&index=20]:0.106797,(((blue1[&index=11]:0.085276,(blue2[&index=12]:0.068181,(red2[&index=14]:0.014652,red1[&index=13]:0.101961)[&index=21]:0.250535)[&index=22]:0.109024)[&index=23]:0.180735,no_tail_r3[&index=10]:0.007625)[&index=24]:0.029311,no_tail_r2[&index=9]:0.008219)[&index=25]:0.179067,ano_tail_r1[&index=8]:0.121006)[&index=26];
324500	-153.438	-88.6603	-64.7774	(ano_tail_r1[&index=8]:0.005343,(no_tail_l1[&index=7]:0.044986,((no_tail_l3[&index=5]:0.039373,((red_f2[&index=2]:0.004663,red_f1[&index=1]:0.023746)[&index=16]:0.114183,(blue_f1[&index=3]:0.033917,blue_f2[&index=4]:0.111576)[&index=15]:0.025346)[&index=17]:4.358308)[&index=18]:0.161609,no_tail_l2[&index=6]:0.019497)[&index=19]:0.175466)[&index=20]:0.045286,(no_tail_r2[&index=9]:0.147775,(no_tail_r3[&index=10]:0.041099,(blue1[&index=11]:0.023052,((red1[&index=13]:0.017984,red2[&index=14]:0.008133)[&index=21]:0.035392,blue2[&index=12]:0.061205)[&index=22]:0.082253)[&index=23]:0.158805)[&index=24]:0.051696)[&index=25]:0.195484)[&index=26];
324600	-164.76	-98.9493	-65.8111	((((no_tail_l3[&index=5]:0.158384,(((blue_f2[&index=4]:0.024970,blue_f1[&index=3]:0.103577)[&index=16]:0.136767,red_f1[&index=1]:0.196786)[&index=15]:0.004205,red_f2[&index=2]:0.063687)[&index=17]:8.570820)[&index=18]:0.004755,no_tail_l2[&index=6]:0.024563)[&index=19]:0.010903,no_tail_l1[&index=7]:0.174592)[&index=20]:0.138714,((no_tail_r3[&index=10]:0.043728,((blue2[&index=12]:0.047395,(red2[&index=14]:0.031508,red1[&index=13]:0.044721)[&index=21]:0.124330)[&index=22]:0.100885,blue1[&index=11]:0.014846)[&index=23]:0.695125)[&index=24]:0.204321,no_tail_r2[&index=9]:0.030474)[&index=25]:0.066357,ano_tail_r1[&index=8]:0.137862)[&index=26];
324700	-159.668	-94.3648	-65.3032	(((((((blue_f2[&index=4]:0.113120,blue_f1[&index=3]:0.002275)[&index=16]:0.050152,red_f2[&index=2]:0.005471)[&index=15]:0.018083,red_f1[&index=1]:0.068225)[&index=17]:6.342119,no_tail_l3[&index=5]:0.005752)[&index=18]:0.601315,no_tail_l2[&index=6]:0.103002)[&index=19]:0.025398,no_tail_l1[&index=7]:0.001812)[&index=20]:0.153475,((no_tail_r3[&index=10]:0.039201,((blue2[&index=12]:0.061688,(red2[&index=14]:0.053371,red1[&index=13]:0.046400)[&index=21]:0.219429)[&index=22]:0.115765,blue1[&index=11]:0.011123)[&index=23]:0.258178)[&index=24]:0.015639,no_tail_r2[&index=9]:0.063689)[&index=25]:0.139485,ano_tail_r1[&index=8]:0.101061)[&index=26];
324800	-150.671	-85.9457	-64.7253	(ano_tail_r1[&index=8]:0.101003,(no_tail_l1[&index=7]:0.005282,(no_tail_l2[&index=6]:0.003894,(no_tail_l3[&index=5]:0.272011,((blue_f1[&index=3]:0.016170,(red_f1[&index=1]:0.009275,red_f2[&index=2]:0.072359)[&index=16]:0.088210)[&index=15]:0.002956,blue_f2[&index=4]:0.028256)[&index=17]:4.179432)[&index=18]:0.034504)[&index=19]:0.073076)[&index=20]:0.081142,(no_tail_r2[&index=9]:0.017855,(no_tail_r3[&index=10]:0.006807,(blue1[&index=11]:0.038053,((red2[&index=14]:0.015484,red1[&index=13]:0.044015)[&index=21]:0.073766,blue2[&index=12]:0.011567)[&index=22]:0.042535)[&index=23]:0.080916)[&index=24]:0.317175)[&index=25]:0.109624)[&index=26];
324900	-155.213	-89.7922	-65.4211	(((((blue2[&index=12]:0.016054,(red2[&index=14]:0.021343,red1[&index=13]:0.053317)[&index=21]:0.195437)[&index=22]:0.149801,blue1[&index=11]:0.043094)[&index=23]:0.186307,no_tail_r3[&index=10]:0.003198)[&index=24]:0.046619,no_tail_r2[&index=9]:0.052647)[&index=25]:0.193394,ano_tail_r1[&index=8]:0.002041,(no_tail_l1[&index=7]:0.057411,(no_tail_l2[&index=6]:0.102879,(no_tail_l3[&index=5]:0.089220,((red_f1[&index=1]:0.003004,(blue_f2[&index=4]:0.033919,blue_f1[&index=3]:0.032932)[&index=15]:0.175578)[&index=16]:0.029283,red_f2[&index=2]:0.065902)[&index=17]:7.253692)[&index=18]:0.215037)[&index=19]:0.046445)[&index=20]:0.135751)[&index=26];
325000	-155.562	-89.4294	-66.1327	(ano_tail_r1[&index=8]:0.068075,(((no_tail_l3[&index=5]:0.157244,(((blue_f2[&index=4]:0.019006,blue_f1[&index=3]:0.118652)[&index=16]:0.093971,red_f2[&index=2]:0.022075)[&index=15]:0.074455,red_f1[&index=1]:0.070012)[&index=17]:11.109123)[&index=18]:0.087029,no_tail_l2[&index=6]:0.018036)[&index=19]:0.047440,no_tail_l1[&index=7]:0.025619)[&index=20]:0.076014,(((blue1[&index=11]:0.002767,(blue2[&index=12]:0.011824,(red1[&index=13]:0.026470,red2[&index=14]:0.027774)[&index=21]:0.230049)[&index=22]:0.028564)[&index=23]:0.103324,no_tail_r3[&index=10]:0.048730)[&index=24]:0.270248,no_tail_r2[&index=9]:0.023526)[&index=25]:0.002388)[&index=26];
325100	-157.351	-92.9833	-64.368	((no_tail_r2[&index=9]:0.021678,(no_tail_r3[&index=10]:0.028582,(((red1[&index=13]:0.119030,red2[&index=14]:0.071703)[&index=21]:0.020773,blue2[&index=12]:0.003702)[&index=22]:0.018527,blue1[&index=11]:0.064266)[&index=23]:0.133869)[&index=24]:0.079779)[&index=25]:0.166325,((no_tail_l2[&index=6]:0.043690,(no_tail_l3[&index=5]:0.024136,(blue_f2[&index=4]:0.127197,(blue_f1[&index=3]:0.068393,(red_f2[&index=2]:0.086875,red_f1[&index=1]:0.004081)[&index=15]:0.163119)[&index=16]:0.021707)[&index=17]:2.158907)[&index=18]:0.065387)[&index=19]:0.081049,no_tail_l1[&index=7]:0.042137)[&index=20]:0.180049,ano_tail_r1[&index=8]:0.144197)[&index=26];
325200	-144.485	-78.6005	-65.8847	(ano_tail_r1[&index=8]:0.008582,(no_tail_l1[&index=7]:0.000875,((((blue_f2[&index=4]:0.046412,(red_f1[&index=1]:0.000594,red_f2[&index=2]:0.002745)[&index=15]:0.154185)[&index=16]:0.006152,blue_f1[&index=3]:0.011789)[&index=17]:10.313112,no_tail_l3[&index=5]:0.157516)[&index=18]:0.018518,no_tail_l2[&index=6]:0.026267)[&index=19]:0.022214)[&index=20]:0.108465,(((blue1[&index=11]:0.016613,(blue2[&index=12]:0.008368,(red1[&index=13]:0.002692,red2[&index=14]:0.024866)[&index=21]:0.201632)[&index=22]:0.049234)[&index=23]:0.134776,no_tail_r3[&index=10]:0.006853)[&index=24]:0.111883,no_tail_r2[&index=9]:0.025262)[&index=25]:0.062713)[&index=26];
325300	-166.293	-98.6914	-67.6016	(ano_tail_r1[&index=8]:0.087672,(((blue1[&index=11]:0.054000,((red2[&index=14]:0.024910,red1[&index=13]:0.066431)[&index=21]:0.072158,blue2[&index=12]:0.051939)[&index=22]:0.002460)[&index=23]:0.096703,no_tail_r3[&index=10]:0.012201)[&index=24]:0.085983,no_tail_r2[&index=9]:0.064099)[&index=25]:0.117606,(no_tail_l1[&index=7]:0.090867,(no_tail_l2[&index=6]:0.029724,(no_tail_l3[&index=5]:7.589345,((blue_f2[&index=4]:0.066432,blue_f1[&index=3]:0.059385)[&index=15]:0.036890,(red_f1[&index=1]:0.022357,red_f2[&index=2]:0.001949)[&index=16]:0.020682)[&index=17]:9.673687)[&index=18]:1.541401)[&index=19]:0.187373)[&index=20]:0.050767)[&index=26];
325400	-162.648	-97.5397	-65.1088	((((blue1[&index=11]:0.008972,(blue2[&index=12]:0.016243,(red2[&index=14]:0.026774,red1[&index=13]:0.014878)[&index=21]:0.215797)[&index=22]:0.030276)[&index=23]:0.709246,no_tail_r3[&index=10]:0.010388)[&index=24]:0.052722,no_tail_r2[&index=9]:0.072288)[&index=25]:0.080527,(no_tail_l1[&index=7]:0.066371,(((blue_f2[&index=4]:0.047689,(blue_f1[&index=3]:0.246479,(red_f1[&index=1]:0.002388,red_f2[&index=2]:0.051362)[&index=16]:0.160988)[&index=15]:0.019568)[&index=17]:5.153452,no_tail_l3[&index=5]:0.302182)[&index=18]:0.049613,no_tail_l2[&index=6]:0.187806)[&index=19]:0.010050)[&index=20]:0.052531,ano_tail_r1[&index=8]:0.054423)[&index=26];
325500	-158.568	-91.8562	-66.7119	((no_tail_r2[&index=9]:0.014967,(no_tail_r3[&index=10]:0.072246,(((red1[&index=13]:0.043023,red2[&index=14]:0.152691)[&index=21]:0.067743,blue2[&index=12]:0.004510)[&index=22]:0.271458,blue1[&index=11]:0.193680)[&index=23]:0.041093)[&index=24]:0.087967)[&index=25]:0.126775,(no_tail_l1[&index=7]:0.049613,((no_tail_l3[&index=5]:0.100159,(red_f1[&index=1]:0.051052,((blue_f2[&index=4]:0.012489,blue_f1[&index=3]:0.069059)[&index=16]:0.101338,red_f2[&index=2]:0.027692)[&index=15]:0.014155)[&index=17]:13.835054)[&index=18]:0.070335,no_tail_l2[&index=6]:0.045303)[&index=19]:0.100304)[&index=20]:0.098989,ano_tail_r1[&index=8]:0.006931)[&index=26];
325600	-151.492	-87.2706	-64.2218	((((blue1[&index=11]:0.030813,((red2[&index=14]:0.011629,red1[&index=13]:0.042361)[&index=21]:0.214506,blue2[&index=12]:0.071975)[&index=22]:0.199596)[&index=23]:0.094922,no_tail_r3[&index=10]:0.044280)[&index=24]:0.076850,no_tail_r2[&index=9]:0.000164)[&index=25]:0.045770,(((no_tail_l3[&index=5]:0.054755,((blue_f1[&index=3]:0.027919,blue_f2[&index=4]:0.076986)[&index=16]:0.142568,(red_f1[&index=1]:0.038171,red_f2[&index=2]:0.004956)[&index=15]:0.006958)[&index=17]:1.546620)[&index=18]:0.011582,no_tail_l2[&index=6]:0.016765)[&index=19]:0.126505,no_tail_l1[&index=7]:0.125897)[&index=20]:0.149645,ano_tail_r1[&index=8]:0.045847)[&index=26];
325700	-153.923	-88.5462	-65.3768	((no_tail_l1[&index=7]:0.019505,(no_tail_l2[&index=6]:0.081491,(no_tail_l3[&index=5]:0.056449,(blue_f1[&index=3]:0.030993,((red_f1[&index=1]:0.066498,red_f2[&index=2]:0.006910)[&index=15]:0.124375,blue_f2[&index=4]:0.016709)[&index=16]:0.056670)[&index=17]:7.289641)[&index=18]:0.028816)[&index=19]:0.006731)[&index=20]:0.122666,(no_tail_r2[&index=9]:0.083911,((blue1[&index=11]:0.021225,(blue2[&index=12]:0.035294,(red1[&index=13]:0.008877,red2[&index=14]:0.001915)[&index=21]:0.199907)[&index=22]:0.026228)[&index=23]:0.405223,no_tail_r3[&index=10]:0.192149)[&index=24]:0.005981)[&index=25]:0.018057,ano_tail_r1[&index=8]:0.076779)[&index=26];
325800	-155.129	-90.9427	-64.1861	(ano_tail_r1[&index=8]:0.081224,(no_tail_l1[&index=7]:0.019274,(no_tail_l2[&index=6]:0.011585,(no_tail_l3[&index=5]:0.099848,((red_f2[&index=2]:0.032432,(blue_f1[&index=3]:0.013411,blue_f2[&index=4]:0.008607)[&index=16]:0.029978)[&index=15]:0.057883,red_f1[&index=1]:0.029172)[&index=17]:1.187037)[&index=18]:0.073760)[&index=19]:0.106007)[&index=20]:0.047221,((no_tail_r3[&index=10]:0.062736,(blue1[&index=11]:0.095637,((red2[&index=14]:0.005308,red1[&index=13]:0.074525)[&index=21]:0.189171,blue2[&index=12]:0.023318)[&index=22]:0.261574)[&index=23]:0.175328)[&index=24]:0.268875,no_tail_r2[&index=9]:0.013842)[&index=25]:0.061880)[&index=26];
325900	-157.94	-93.0357	-64.9044	(ano_tail_r1[&index=8]:0.012117,((no_tail_l2[&index=6]:0.011962,(no_tail_l3[&index=5]:0.055735,((red_f1[&index=1]:0.048454,red_f2[&index=2]:0.059884)[&index=15]:0.224311,(blue_f2[&index=4]:0.157966,blue_f1[&index=3]:0.000003)[&index=16]:0.240293)[&index=17]:4.648764)[&index=18]:0.023522)[&index=19]:0.268108,no_tail_l1[&index=7]:0.024767)[&index=20]:0.085423,(((blue1[&index=11]:0.024941,(blue2[&index=12]:0.003964,(red1[&index=13]:0.017022,red2[&index=14]:0.082772)[&index=21]:0.185238)[&index=22]:0.155304)[&index=23]:0.074879,no_tail_r3[&index=10]:0.053152)[&index=24]:0.011227,no_tail_r2[&index=9]:0.059933)[&index=25]:0.091466)[&index=26];
326000	-166.246	-100.46	-65.7858	(ano_tail_r1[&index=8]:0.018132,((no_tail_r3[&index=10]:0.076537,((blue2[&index=12]:0.028026,(red2[&index=14]:0.139794,red1[&index=13]:0.012195)[&index=21]:0.090906)[&index=22]:0.064031,blue1[&index=11]:0.010221)[&index=23]:0.232389)[&index=24]:0.189268,no_tail_r2[&index=9]:0.004349)[&index=25]:0.037231,(no_tail_l1[&index=7]:0.216093,((no_tail_l3[&index=5]:0.059865,(red_f2[&index=2]:0.020180,(red_f1[&index=1]:0.046067,(blue_f1[&index=3]:0.015027,blue_f2[&index=4]:0.281380)[&index=16]:0.053512)[&index=15]:0.047819)[&index=17]:7.760617)[&index=18]:0.006715,no_tail_l2[&index=6]:0.011129)[&index=19]:0.211320)[&index=20]:1.395107)[&index=26];
326100	-159.085	-94.2316	-64.8535	((no_tail_l1[&index=7]:0.343313,(no_tail_l2[&index=6]:0.025933,(no_tail_l3[&index=5]:0.001034,((red_f2[&index=2]:0.019266,red_f1[&index=1]:0.009219)[&index=15]:0.051800,(blue_f2[&index=4]:0.004586,blue_f1[&index=3]:0.059268)[&index=16]:0.109720)[&index=17]:4.377452)[&index=18]:0.064857)[&index=19]:0.011035)[&index=20]:0.138860,ano_tail_r1[&index=8]:0.032750,(no_tail_r2[&index=9]:0.296670,(no_tail_r3[&index=10]:0.012371,(((red2[&index=14]:0.093571,red1[&index=13]:0.087662)[&index=21]:0.148233,blue2[&index=12]:0.005243)[&index=22]:0.070240,blue1[&index=11]:0.080413)[&index=23]:0.065586)[&index=24]:0.029383)[&index=25]:0.228242)[&index=26];
326200	-155.955	-90.5747	-65.3805	((((no_tail_l3[&index=5]:0.004997,((blue_f1[&index=3]:0.052093,(red_f2[&index=2]:0.029437,red_f1[&index=1]:0.011166)[&index=15]:0.021493)[&index=16]:0.130911,blue_f2[&index=4]:0.036023)[&index=17]:7.167258)[&index=18]:0.068852,no_tail_l2[&index=6]:0.308799)[&index=19]:0.159727,no_tail_l1[&index=7]:0.043860)[&index=20]:0.138251,ano_tail_r1[&index=8]:0.017812,((no_tail_r3[&index=10]:0.076806,((blue2[&index=12]:0.025334,(red1[&index=13]:0.002019,red2[&index=14]:0.031933)[&index=21]:0.237573)[&index=22]:0.180870,blue1[&index=11]:0.024778)[&index=23]:0.118189)[&index=24]:0.030231,no_tail_r2[&index=9]:0.003667)[&index=25]:0.079536)[&index=26];
326300	-155.87	-91.0381	-64.8323	((no_tail_r2[&index=9]:0.068620,((blue1[&index=11]:0.003271,((red1[&index=13]:0.008832,red2[&index=14]:0.048507)[&index=21]:0.041966,blue2[&index=12]:0.032131)[&index=22]:0.006613)[&index=23]:0.103727,no_tail_r3[&index=10]:0.035669)[&index=24]:0.042246)[&index=25]:0.126212,(((no_tail_l3[&index=5]:0.001481,((blue_f2[&index=4]:0.020424,blue_f1[&index=3]:0.037832)[&index=16]:0.006911,(red_f2[&index=2]:0.051837,red_f1[&index=1]:0.032224)[&index=15]:0.018618)[&index=17]:4.491413)[&index=18]:0.108019,no_tail_l2[&index=6]:0.043580)[&index=19]:0.484602,no_tail_l1[&index=7]:0.201653)[&index=20]:0.226013,ano_tail_r1[&index=8]:0.017840)[&index=26];
326400	-158.533	-93.1949	-65.3383	((((blue1[&index=11]:0.039070,(blue2[&index=12]:0.068691,(red1[&index=13]:0.060782,red2[&index=14]:0.010434)[&index=21]:0.333433)[&index=22]:0.114748)[&index=23]:0.138734,no_tail_r3[&index=10]:0.125670)[&index=24]:0.204126,no_tail_r2[&index=9]:0.007720)[&index=25]:0.293500,ano_tail_r1[&index=8]:0.008612,((((red_f2[&index=2]:0.009577,(red_f1[&index=1]:0.021123,(blue_f2[&index=4]:0.111291,blue_f1[&index=3]:0.001183)[&index=16]:0.039286)[&index=15]:0.063823)[&index=17]:6.559655,no_tail_l3[&index=5]:0.069406)[&index=18]:0.116428,no_tail_l2[&index=6]:0.048334)[&index=19]:0.090843,no_tail_l1[&index=7]:0.023588)[&index=20]:0.230207)[&index=26];
326500	-156.651	-88.9494	-67.7021	(((((red_f2[&index=2]:0.053876,(red_f1[&index=1]:0.111265,(blue_f1[&index=3]:0.022035,blue_f2[&index=4]:0.017819)[&index=16]:0.059845)[&index=15]:0.008835)[&index=17]:18.809174,no_tail_l3[&index=5]:0.133905)[&index=18]:0.179256,no_tail_l2[&index=6]:0.063209)[&index=19]:0.097142,no_tail_l1[&index=7]:0.095000)[&index=20]:0.053365,ano_tail_r1[&index=8]:0.022887,(no_tail_r2[&index=9]:0.002871,(no_tail_r3[&index=10]:0.017621,(blue1[&index=11]:0.009201,((red2[&index=14]:0.004620,red1[&index=13]:0.018434)[&index=21]:0.240033,blue2[&index=12]:0.037338)[&index=22]:0.109976)[&index=23]:0.274103)[&index=24]:0.151803)[&index=25]:0.015885)[&index=26];
326600	-162.817	-96.7603	-66.0565	(((no_tail_l2[&index=6]:0.005351,(no_tail_l3[&index=5]:0.014166,(red_f1[&index=1]:0.114453,(red_f2[&index=2]:0.017719,(blue_f2[&index=4]:0.070350,blue_f1[&index=3]:0.077456)[&index=16]:0.318744)[&index=15]:0.029064)[&index=17]:10.236081)[&index=18]:0.119650)[&index=19]:0.171296,no_tail_l1[&index=7]:0.092323)[&index=20]:0.047574,ano_tail_r1[&index=8]:0.113507,(no_tail_r2[&index=9]:0.080612,(no_tail_r3[&index=10]:0.056904,((blue2[&index=12]:0.009944,(red1[&index=13]:0.101581,red2[&index=14]:0.081505)[&index=21]:0.080681)[&index=22]:0.103691,blue1[&index=11]:0.021677)[&index=23]:0.346908)[&index=24]:0.011094)[&index=25]:0.059167)[&index=26];
326700	-152.23	-87.4142	-64.8162	(ano_tail_r1[&index=8]:0.019840,(no_tail_r2[&index=9]:0.070638,(no_tail_r3[&index=10]:0.021526,(((red1[&index=13]:0.017906,red2[&index=14]:0.019741)[&index=21]:0.171311,blue2[&index=12]:0.133280)[&index=22]:0.024222,blue1[&index=11]:0.025471)[&index=23]:0.146727)[&index=24]:0.075294)[&index=25]:0.066514,(no_tail_l1[&index=7]:0.013466,(no_tail_l2[&index=6]:0.079710,(no_tail_l3[&index=5]:0.210799,(red_f1[&index=1]:0.008825,((blue_f1[&index=3]:0.139665,blue_f2[&index=4]:0.056124)[&index=16]:0.079899,red_f2[&index=2]:0.001616)[&index=15]:0.009596)[&index=17]:4.657887)[&index=18]:0.068986)[&index=19]:0.006929)[&index=20]:0.053967)[&index=26];
326800	-155.058	-89.7804	-65.2774	(((no_tail_l2[&index=6]:0.008376,((blue_f1[&index=3]:0.133605,(blue_f2[&index=4]:0.072690,(red_f2[&index=2]:0.026338,red_f1[&index=1]:0.011479)[&index=16]:0.093227)[&index=15]:0.028094)[&index=17]:6.604546,no_tail_l3[&index=5]:0.030054)[&index=18]:0.008832)[&index=19]:0.125866,no_tail_l1[&index=7]:0.042380)[&index=20]:0.323501,ano_tail_r1[&index=8]:0.023168,(no_tail_r2[&index=9]:0.018347,(no_tail_r3[&index=10]:0.125932,(blue1[&index=11]:0.006449,(blue2[&index=12]:0.049326,(red1[&index=13]:0.041563,red2[&index=14]:0.097014)[&index=21]:0.110335)[&index=22]:0.091937)[&index=23]:0.231171)[&index=24]:0.066994)[&index=25]:0.114930)[&index=26];
326900	-154.331	-89.9585	-64.373	(ano_tail_r1[&index=8]:0.319916,(no_tail_l1[&index=7]:0.033860,(((red_f2[&index=2]:0.097005,(red_f1[&index=1]:0.013176,(blue_f2[&index=4]:0.000026,blue_f1[&index=3]:0.066698)[&index=15]:0.114018)[&index=16]:0.012537)[&index=17]:2.333538,no_tail_l3[&index=5]:0.007497)[&index=18]:0.092576,no_tail_l2[&index=6]:0.016251)[&index=19]:0.110536)[&index=20]:0.216386,(no_tail_r2[&index=9]:0.025913,(((blue2[&index=12]:0.014181,(red1[&index=13]:0.054661,red2[&index=14]:0.005551)[&index=21]:0.049966)[&index=22]:0.138711,blue1[&index=11]:0.060357)[&index=23]:0.048032,no_tail_r3[&index=10]:0.082513)[&index=24]:0.048580)[&index=25]:0.001511)[&index=26];
327000	-160.765	-95.7863	-64.9784	(ano_tail_r1[&index=8]:0.096911,(((blue1[&index=11]:0.000671,(blue2[&index=12]:0.020370,(red1[&index=13]:0.008438,red2[&index=14]:0.007326)[&index=21]:0.050200)[&index=22]:0.303333)[&index=23]:0.159862,no_tail_r3[&index=10]:0.272330)[&index=24]:0.059312,no_tail_r2[&index=9]:0.026637)[&index=25]:0.076998,(no_tail_l1[&index=7]:0.017299,(no_tail_l2[&index=6]:0.011560,(((blue_f1[&index=3]:0.005863,(red_f2[&index=2]:0.025689,red_f1[&index=1]:0.087018)[&index=16]:0.054019)[&index=15]:0.195746,blue_f2[&index=4]:0.111960)[&index=17]:4.765081,no_tail_l3[&index=5]:0.037486)[&index=18]:0.095892)[&index=19]:0.222450)[&index=20]:0.278660)[&index=26];
327100	-170.865	-103.518	-67.3469	(ano_tail_r1[&index=8]:0.001376,(no_tail_r2[&index=9]:0.073555,(((blue2[&index=12]:0.006992,(red2[&index=14]:0.001295,red1[&index=13]:0.075853)[&index=21]:0.238963)[&index=22]:0.022808,blue1[&index=11]:0.041956)[&index=23]:11.533125,no_tail_r3[&index=10]:0.392788)[&index=24]:0.084067)[&index=25]:0.022030,(((no_tail_l3[&index=5]:0.109056,((red_f1[&index=1]:0.041940,red_f2[&index=2]:0.066718)[&index=15]:0.015918,(blue_f1[&index=3]:0.186493,blue_f2[&index=4]:0.022548)[&index=16]:0.050622)[&index=17]:5.166618)[&index=18]:0.053269,no_tail_l2[&index=6]:0.328234)[&index=19]:0.055178,no_tail_l1[&index=7]:0.059373)[&index=20]:0.182701)[&index=26];
327200	-155.872	-90.8466	-65.0259	(ano_tail_r1[&index=8]:0.200288,(no_tail_r2[&index=9]:0.027027,((blue1[&index=11]:0.014842,((red1[&index=13]:0.026664,red2[&index=14]:0.004958)[&index=21]:0.192448,blue2[&index=12]:0.226926)[&index=22]:0.010602)[&index=23]:0.225056,no_tail_r3[&index=10]:0.034387)[&index=24]:0.057215)[&index=25]:0.154484,(((no_tail_l3[&index=5]:0.069743,((blue_f2[&index=4]:0.000815,blue_f1[&index=3]:0.049628)[&index=15]:0.294160,(red_f2[&index=2]:0.006388,red_f1[&index=1]:0.007409)[&index=16]:0.119943)[&index=17]:5.292550)[&index=18]:0.055795,no_tail_l2[&index=6]:0.018331)[&index=19]:0.078582,no_tail_l1[&index=7]:0.027840)[&index=20]:0.032484)[&index=26];
327300	-152.072	-87.5891	-64.483	(((no_tail_r3[&index=10]:0.036687,(((red2[&index=14]:0.068558,red1[&index=13]:0.002361)[&index=21]:0.150824,blue2[&index=12]:0.074258)[&index=22]:0.210128,blue1[&index=11]:0.007255)[&index=23]:0.209913)[&index=24]:0.061600,no_tail_r2[&index=9]:0.015246)[&index=25]:0.090623,ano_tail_r1[&index=8]:0.099303,(((((red_f1[&index=1]:0.022745,red_f2[&index=2]:0.010545)[&index=16]:0.036140,(blue_f1[&index=3]:0.047487,blue_f2[&index=4]:0.007920)[&index=15]:0.090505)[&index=17]:2.885559,no_tail_l3[&index=5]:0.095378)[&index=18]:0.005503,no_tail_l2[&index=6]:0.044891)[&index=19]:0.162665,no_tail_l1[&index=7]:0.065433)[&index=20]:0.012256)[&index=26];
327400	-164.637	-100.151	-64.4859	(((no_tail_r3[&index=10]:0.218206,(blue1[&index=11]:0.031674,((red1[&index=13]:0.008149,red2[&index=14]:0.030097)[&index=21]:0.067332,blue2[&index=12]:0.078515)[&index=22]:0.086302)[&index=23]:0.635389)[&index=24]:0.071043,no_tail_r2[&index=9]:0.006673)[&index=25]:0.056982,ano_tail_r1[&index=8]:0.153961,(((((red_f2[&index=2]:0.108262,red_f1[&index=1]:0.135663)[&index=15]:0.024699,(blue_f1[&index=3]:0.146228,blue_f2[&index=4]:0.007005)[&index=16]:0.013190)[&index=17]:1.979619,no_tail_l3[&index=5]:0.025657)[&index=18]:0.053105,no_tail_l2[&index=6]:0.200299)[&index=19]:0.126365,no_tail_l1[&index=7]:0.114903)[&index=20]:0.149096)[&index=26];
327500	-153.508	-89.3234	-64.1851	((((((red2[&index=14]:0.043283,red1[&index=13]:0.012483)[&index=21]:0.069813,blue2[&index=12]:0.058191)[&index=22]:0.200524,blue1[&index=11]:0.204565)[&index=23]:0.073281,no_tail_r3[&index=10]:0.042478)[&index=24]:0.065520,no_tail_r2[&index=9]:0.009724)[&index=25]:0.019901,ano_tail_r1[&index=8]:0.151368,(no_tail_l1[&index=7]:0.043425,(no_tail_l2[&index=6]:0.019148,(((blue_f2[&index=4]:0.045454,blue_f1[&index=3]:0.006654)[&index=15]:0.001226,(red_f1[&index=1]:0.002088,red_f2[&index=2]:0.034134)[&index=16]:0.202829)[&index=17]:1.307669,no_tail_l3[&index=5]:0.010386)[&index=18]:0.018705)[&index=19]:0.210802)[&index=20]:0.170628)[&index=26];
327600	-156.084	-91.5981	-64.4855	(ano_tail_r1[&index=8]:0.002493,((no_tail_r3[&index=10]:0.152486,(((red1[&index=13]:0.015092,red2[&index=14]:0.042075)[&index=21]:0.150336,blue2[&index=12]:0.032031)[&index=22]:0.045667,blue1[&index=11]:0.034536)[&index=23]:0.034962)[&index=24]:0.386611,no_tail_r2[&index=9]:0.026436)[&index=25]:0.050241,(((no_tail_l3[&index=5]:0.001179,(((blue_f2[&index=4]:0.005808,red_f2[&index=2]:0.110567)[&index=15]:0.005851,blue_f1[&index=3]:0.041708)[&index=16]:0.021356,red_f1[&index=1]:0.023372)[&index=17]:2.824579)[&index=18]:0.237910,no_tail_l2[&index=6]:0.032528)[&index=19]:0.141035,no_tail_l1[&index=7]:0.047247)[&index=20]:0.060282)[&index=26];
327700	-156.367	-91.947	-64.4198	((((blue1[&index=11]:0.146978,(blue2[&index=12]:0.023908,(red2[&index=14]:0.012063,red1[&index=13]:0.002340)[&index=21]:0.138937)[&index=22]:0.064998)[&index=23]:0.053504,no_tail_r3[&index=10]:0.180582)[&index=24]:0.210927,no_tail_r2[&index=9]:0.009908)[&index=25]:0.007137,(((no_tail_l3[&index=5]:0.045640,(red_f1[&index=1]:0.034134,(red_f2[&index=2]:0.010558,(blue_f1[&index=3]:0.164321,blue_f2[&index=4]:0.013695)[&index=16]:0.010737)[&index=15]:0.192517)[&index=17]:2.598472)[&index=18]:0.025359,no_tail_l2[&index=6]:0.032994)[&index=19]:0.140422,no_tail_l1[&index=7]:0.002226)[&index=20]:0.075549,ano_tail_r1[&index=8]:0.000090)[&index=26];
327800	-171.269	-106.956	-64.313	(ano_tail_r1[&index=8]:0.034284,((no_tail_l2[&index=6]:0.052026,(((red_f1[&index=1]:0.004941,red_f2[&index=2]:0.003379)[&index=15]:0.012507,(blue_f2[&index=4]:0.058389,blue_f1[&index=3]:0.182999)[&index=16]:0.205794)[&index=17]:0.870448,no_tail_l3[&index=5]:0.037229)[&index=18]:0.051224)[&index=19]:0.105154,no_tail_l1[&index=7]:0.078095)[&index=20]:0.092736,(((blue1[&index=11]:0.444362,((red1[&index=13]:0.106860,red2[&index=14]:0.124819)[&index=21]:0.497130,blue2[&index=12]:0.270144)[&index=22]:0.127200)[&index=23]:0.013213,no_tail_r3[&index=10]:0.031033)[&index=24]:0.226885,no_tail_r2[&index=9]:0.028898)[&index=25]:0.004294)[&index=26];
327900	-151.963	-85.0417	-66.9215	((((no_tail_l3[&index=5]:0.042296,((blue_f2[&index=4]:0.028732,(red_f1[&index=1]:0.035275,red_f2[&index=2]:0.014743)[&index=15]:0.047743)[&index=16]:0.025341,blue_f1[&index=3]:0.004284)[&index=17]:15.286727)[&index=18]:0.001371,no_tail_l2[&index=6]:0.075768)[&index=19]:0.038992,no_tail_l1[&index=7]:0.093381)[&index=20]:0.288490,ano_tail_r1[&index=8]:0.046795,(((blue1[&index=11]:0.024449,((red2[&index=14]:0.011367,red1[&index=13]:0.020068)[&index=21]:0.185683,blue2[&index=12]:0.075567)[&index=22]:0.084273)[&index=23]:0.031236,no_tail_r3[&index=10]:0.043852)[&index=24]:0.094167,no_tail_r2[&index=9]:0.049507)[&index=25]:0.056230)[&index=26];
328000	-160.617	-91.291	-69.3258	(((((blue_f1[&index=3]:0.035343,(blue_f2[&index=4]:0.207969,(red_f1[&index=1]:0.019255,red_f2[&index=2]:0.029200)[&index=16]:0.044889)[&index=15]:0.087769)[&index=17]:26.901701,no_tail_l3[&index=5]:0.153196)[&index=18]:0.104071,no_tail_l2[&index=6]:0.002800)[&index=19]:0.115374,no_tail_l1[&index=7]:0.028269)[&index=20]:0.175376,ano_tail_r1[&index=8]:0.085601,(no_tail_r2[&index=9]:0.038132,(no_tail_r3[&index=10]:0.062334,(((red1[&index=13]:0.090656,red2[&index=14]:0.011646)[&index=21]:0.086345,blue2[&index=12]:0.049684)[&index=22]:0.069397,blue1[&index=11]:0.037338)[&index=23]:0.119370)[&index=24]:0.123417)[&index=25]:0.049079)[&index=26];
328100	-156.854	-87.8558	-68.9982	(((no_tail_r3[&index=10]:0.014989,((blue2[&index=12]:0.079278,(red1[&index=13]:0.000506,red2[&index=14]:0.001054)[&index=21]:0.034657)[&index=22]:0.070314,blue1[&index=11]:0.024220)[&index=23]:0.219118)[&index=24]:0.039935,no_tail_r2[&index=9]:0.040881)[&index=25]:0.066306,ano_tail_r1[&index=8]:0.037743,((no_tail_l2[&index=6]:0.032787,((((blue_f2[&index=4]:0.003651,red_f1[&index=1]:0.054434)[&index=16]:0.048633,red_f2[&index=2]:0.071384)[&index=15]:0.035405,blue_f1[&index=3]:0.086151)[&index=17]:25.775232,no_tail_l3[&index=5]:0.015531)[&index=18]:0.189578)[&index=19]:0.046278,no_tail_l1[&index=7]:0.036813)[&index=20]:0.065242)[&index=26];
328200	-158.843	-94.504	-64.3391	(ano_tail_r1[&index=8]:0.061844,(((blue1[&index=11]:0.193798,((red1[&index=13]:0.030645,red2[&index=14]:0.012585)[&index=21]:0.203315,blue2[&index=12]:0.110863)[&index=22]:0.088039)[&index=23]:0.106028,no_tail_r3[&index=10]:0.034237)[&index=24]:0.053398,no_tail_r2[&index=9]:0.003767)[&index=25]:0.208364,(no_tail_l1[&index=7]:0.029579,(no_tail_l2[&index=6]:0.012760,(((red_f1[&index=1]:0.093460,(blue_f1[&index=3]:0.053498,blue_f2[&index=4]:0.109146)[&index=16]:0.057564)[&index=15]:0.011020,red_f2[&index=2]:0.260632)[&index=17]:1.863072,no_tail_l3[&index=5]:0.008010)[&index=18]:0.024031)[&index=19]:0.043971)[&index=20]:0.121097)[&index=26];
328300	-155.21	-90.662	-64.5479	((no_tail_r2[&index=9]:0.051992,((blue1[&index=11]:0.052608,((red1[&index=13]:0.062528,red2[&index=14]:0.087357)[&index=21]:0.153398,blue2[&index=12]:0.030440)[&index=22]:0.051286)[&index=23]:0.084421,no_tail_r3[&index=10]:0.160597)[&index=24]:0.104959)[&index=25]:0.065793,((no_tail_l2[&index=6]:0.006972,(no_tail_l3[&index=5]:0.101106,((blue_f1[&index=3]:0.030003,blue_f2[&index=4]:0.019794)[&index=16]:0.204981,(red_f1[&index=1]:0.012265,red_f2[&index=2]:0.058273)[&index=15]:0.012331)[&index=17]:2.979065)[&index=18]:0.052738)[&index=19]:0.154674,no_tail_l1[&index=7]:0.058490)[&index=20]:0.176468,ano_tail_r1[&index=8]:0.065893)[&index=26];
328400	-164.059	-99.5602	-64.4985	(ano_tail_r1[&index=8]:0.017928,(((blue1[&index=11]:0.222422,((red1[&index=13]:0.040573,red2[&index=14]:0.127046)[&index=21]:0.190760,blue2[&index=12]:0.019562)[&index=22]:0.007687)[&index=23]:0.106354,no_tail_r3[&index=10]:0.028253)[&index=24]:0.018505,no_tail_r2[&index=9]:0.000753)[&index=25]:0.231077,(no_tail_l1[&index=7]:0.144930,(no_tail_l2[&index=6]:0.155940,(((red_f1[&index=1]:0.012174,red_f2[&index=2]:0.021273)[&index=15]:0.227158,(blue_f1[&index=3]:0.017658,blue_f2[&index=4]:0.077942)[&index=16]:0.002546)[&index=17]:2.053706,no_tail_l3[&index=5]:0.050229)[&index=18]:0.130660)[&index=19]:0.530244)[&index=20]:0.156315)[&index=26];
328500	-160.038	-94.0956	-65.9428	(ano_tail_r1[&index=8]:0.001499,(no_tail_l1[&index=7]:0.065597,(no_tail_l2[&index=6]:0.039136,(no_tail_l3[&index=5]:0.260693,((red_f1[&index=1]:0.029190,red_f2[&index=2]:0.096935)[&index=16]:0.048974,(blue_f2[&index=4]:0.010110,blue_f1[&index=3]:0.354437)[&index=15]:0.034745)[&index=17]:9.710223)[&index=18]:0.010191)[&index=19]:0.056205)[&index=20]:0.167542,(no_tail_r2[&index=9]:0.043316,((blue1[&index=11]:0.101372,(blue2[&index=12]:0.001397,(red2[&index=14]:0.018563,red1[&index=13]:0.046685)[&index=21]:0.181927)[&index=22]:0.067650)[&index=23]:0.200316,no_tail_r3[&index=10]:0.050638)[&index=24]:0.012946)[&index=25]:0.202468)[&index=26];
328600	-158.23	-93.5965	-64.633	(ano_tail_r1[&index=8]:0.001344,(no_tail_r2[&index=9]:0.032327,(no_tail_r3[&index=10]:0.029538,((blue2[&index=12]:0.242699,(red1[&index=13]:0.017987,red2[&index=14]:0.006751)[&index=21]:0.144871)[&index=22]:0.198885,blue1[&index=11]:0.112468)[&index=23]:0.066069)[&index=24]:0.162692)[&index=25]:0.136687,(((no_tail_l3[&index=5]:0.164430,(red_f2[&index=2]:0.017769,(red_f1[&index=1]:0.001630,(blue_f2[&index=4]:0.069636,blue_f1[&index=3]:0.006128)[&index=15]:0.021823)[&index=16]:0.003715)[&index=17]:3.221872)[&index=18]:0.223736,no_tail_l2[&index=6]:0.169577)[&index=19]:0.088501,no_tail_l1[&index=7]:0.045716)[&index=20]:0.077223)[&index=26];
328700	-155.933	-90.9109	-65.0221	((no_tail_r2[&index=9]:0.015443,(no_tail_r3[&index=10]:0.031405,((blue2[&index=12]:0.302656,(red2[&index=14]:0.035826,red1[&index=13]:0.001291)[&index=21]:0.032528)[&index=22]:0.160470,blue1[&index=11]:0.044688)[&index=23]:0.255706)[&index=24]:0.044258)[&index=25]:0.186977,(((((blue_f1[&index=3]:0.078692,blue_f2[&index=4]:0.061317)[&index=16]:0.011571,(red_f1[&index=1]:0.021255,red_f2[&index=2]:0.017159)[&index=15]:0.145881)[&index=17]:5.303387,no_tail_l3[&index=5]:0.113473)[&index=18]:0.008676,no_tail_l2[&index=6]:0.008415)[&index=19]:0.161489,no_tail_l1[&index=7]:0.013265)[&index=20]:0.083845,ano_tail_r1[&index=8]:0.069798)[&index=26];
328800	-153.376	-88.7918	-64.5844	((no_tail_l1[&index=7]:0.054172,(((blue_f1[&index=3]:0.035743,(red_f1[&index=1]:0.120436,(red_f2[&index=2]:0.023331,blue_f2[&index=4]:0.194973)[&index=15]:0.008448)[&index=16]:0.075366)[&index=17]:3.468048,no_tail_l3[&index=5]:0.049670)[&index=18]:0.031135,no_tail_l2[&index=6]:0.007115)[&index=19]:0.072337)[&index=20]:0.208547,ano_tail_r1[&index=8]:0.067381,(no_tail_r2[&index=9]:0.024550,((((red2[&index=14]:0.005243,red1[&index=13]:0.029191)[&index=21]:0.082092,blue2[&index=12]:0.005038)[&index=22]:0.051105,blue1[&index=11]:0.007830)[&index=23]:0.152343,no_tail_r3[&index=10]:0.119989)[&index=24]:0.017778)[&index=25]:0.109329)[&index=26];
328900	-158.093	-93.6338	-64.4596	(((no_tail_r3[&index=10]:0.174081,(blue1[&index=11]:0.041928,((red1[&index=13]:0.090481,red2[&index=14]:0.007444)[&index=21]:0.147614,blue2[&index=12]:0.116382)[&index=22]:0.136985)[&index=23]:0.216709)[&index=24]:0.034245,no_tail_r2[&index=9]:0.125945)[&index=25]:0.047425,ano_tail_r1[&index=8]:0.067855,(no_tail_l1[&index=7]:0.024256,(no_tail_l2[&index=6]:0.053019,(no_tail_l3[&index=5]:0.008753,((blue_f1[&index=3]:0.000572,blue_f2[&index=4]:0.015272)[&index=16]:0.117020,(red_f1[&index=1]:0.047375,red_f2[&index=2]:0.087076)[&index=15]:0.093584)[&index=17]:2.339791)[&index=18]:0.223246)[&index=19]:0.024247)[&index=20]:0.155552)[&index=26];
329000	-156.762	-92.2691	-64.4934	(ano_tail_r1[&index=8]:0.127944,(((no_tail_l3[&index=5]:0.013590,((blue_f2[&index=4]:0.024864,(red_f1[&index=1]:0.022713,red_f2[&index=2]:0.179925)[&index=15]:0.075420)[&index=16]:0.047473,blue_f1[&index=3]:0.009574)[&index=17]:2.783449)[&index=18]:0.020486,no_tail_l2[&index=6]:0.008336)[&index=19]:0.074244,no_tail_l1[&index=7]:0.005677)[&index=20]:0.165622,((no_tail_r3[&index=10]:0.007053,(blue1[&index=11]:0.036052,(blue2[&index=12]:0.237138,(red1[&index=13]:0.005590,red2[&index=14]:0.176290)[&index=21]:0.158828)[&index=22]:0.008783)[&index=23]:0.204904)[&index=24]:0.020460,no_tail_r2[&index=9]:0.111446)[&index=25]:0.040268)[&index=26];
329100	-157.605	-92.2511	-65.3535	(ano_tail_r1[&index=8]:0.005921,((no_tail_l2[&index=6]:0.006133,(no_tail_l3[&index=5]:0.176860,((red_f2[&index=2]:0.055622,blue_f2[&index=4]:0.017829)[&index=16]:0.011950,(blue_f1[&index=3]:0.014458,red_f1[&index=1]:0.029092)[&index=15]:0.067756)[&index=17]:7.252198)[&index=18]:0.049977)[&index=19]:0.157707,no_tail_l1[&index=7]:0.095761)[&index=20]:0.050483,((no_tail_r3[&index=10]:0.019852,(((red1[&index=13]:0.090564,red2[&index=14]:0.043493)[&index=21]:0.082094,blue2[&index=12]:0.085885)[&index=22]:0.023526,blue1[&index=11]:0.034299)[&index=23]:0.324369)[&index=24]:0.099476,no_tail_r2[&index=9]:0.055835)[&index=25]:0.015170)[&index=26];
329200	-151.227	-84.899	-66.3277	((no_tail_l1[&index=7]:0.013865,((((red_f1[&index=1]:0.062432,red_f2[&index=2]:0.035124)[&index=15]:0.023114,(blue_f2[&index=4]:0.044066,blue_f1[&index=3]:0.038440)[&index=16]:0.046290)[&index=17]:12.376098,no_tail_l3[&index=5]:0.021337)[&index=18]:0.065530,no_tail_l2[&index=6]:0.002145)[&index=19]:0.123516)[&index=20]:0.067219,ano_tail_r1[&index=8]:0.049614,((no_tail_r3[&index=10]:0.020097,((blue2[&index=12]:0.003384,(red1[&index=13]:0.094614,red2[&index=14]:0.108724)[&index=21]:0.136520)[&index=22]:0.073438,blue1[&index=11]:0.029978)[&index=23]:0.114228)[&index=24]:0.024845,no_tail_r2[&index=9]:0.071574)[&index=25]:0.091357)[&index=26];
329300	-160.066	-95.131	-64.9355	(((no_tail_l2[&index=6]:0.095799,(no_tail_l3[&index=5]:0.115263,(red_f1[&index=1]:0.013985,((blue_f2[&index=4]:0.066160,blue_f1[&index=3]:0.017564)[&index=16]:0.030457,red_f2[&index=2]:0.108800)[&index=15]:0.192040)[&index=17]:4.638403)[&index=18]:0.023005)[&index=19]:0.057774,no_tail_l1[&index=7]:0.092825)[&index=20]:0.187089,ano_tail_r1[&index=8]:0.054812,(((((red1[&index=13]:0.059112,red2[&index=14]:0.035971)[&index=21]:0.416164,blue2[&index=12]:0.053151)[&index=22]:0.083846,blue1[&index=11]:0.104082)[&index=23]:0.141229,no_tail_r3[&index=10]:0.004111)[&index=24]:0.044074,no_tail_r2[&index=9]:0.059222)[&index=25]:0.081621)[&index=26];
329400	-153.121	-88.8669	-64.2542	((no_tail_r2[&index=9]:0.012703,(no_tail_r3[&index=10]:0.024265,(((red2[&index=14]:0.090226,red1[&index=13]:0.073107)[&index=21]:0.040337,blue2[&index=12]:0.075988)[&index=22]:0.129367,blue1[&index=11]:0.059304)[&index=23]:0.118056)[&index=24]:0.028111)[&index=25]:0.091771,((no_tail_l2[&index=6]:0.133111,(no_tail_l3[&index=5]:0.098927,((blue_f2[&index=4]:0.003955,blue_f1[&index=3]:0.098573)[&index=15]:0.002878,(red_f1[&index=1]:0.005337,red_f2[&index=2]:0.045918)[&index=16]:0.038448)[&index=17]:1.773938)[&index=18]:0.207706)[&index=19]:0.020140,no_tail_l1[&index=7]:0.045073)[&index=20]:0.148703,ano_tail_r1[&index=8]:0.004101)[&index=26];
329500	-152.456	-87.4822	-64.9736	(((no_tail_l2[&index=6]:0.004176,(no_tail_l3[&index=5]:0.035970,((red_f1[&index=1]:0.015899,red_f2[&index=2]:0.000227)[&index=16]:0.000492,(blue_f2[&index=4]:0.054610,blue_f1[&index=3]:0.263580)[&index=15]:0.087274)[&index=17]:5.485681)[&index=18]:0.035692)[&index=19]:0.145752,no_tail_l1[&index=7]:0.035337)[&index=20]:0.207708,ano_tail_r1[&index=8]:0.052392,((no_tail_r3[&index=10]:0.005874,(blue1[&index=11]:0.022903,(blue2[&index=12]:0.043356,(red2[&index=14]:0.035412,red1[&index=13]:0.078669)[&index=21]:0.151033)[&index=22]:0.021331)[&index=23]:0.108004)[&index=24]:0.009449,no_tail_r2[&index=9]:0.042957)[&index=25]:0.023362)[&index=26];
329600	-159.988	-94.8738	-65.1141	(ano_tail_r1[&index=8]:0.022765,((no_tail_r3[&index=10]:0.027163,(blue1[&index=11]:0.026816,((red2[&index=14]:0.231447,red1[&index=13]:0.026552)[&index=21]:0.080948,blue2[&index=12]:0.009432)[&index=22]:0.039249)[&index=23]:0.171017)[&index=24]:0.074509,no_tail_r2[&index=9]:0.006912)[&index=25]:0.173706,(no_tail_l1[&index=7]:0.014487,(no_tail_l2[&index=6]:0.147598,(no_tail_l3[&index=5]:0.162530,(red_f2[&index=2]:0.160522,((blue_f1[&index=3]:0.113131,blue_f2[&index=4]:0.053491)[&index=15]:0.076174,red_f1[&index=1]:0.030123)[&index=16]:0.086102)[&index=17]:5.656111)[&index=18]:0.090266)[&index=19]:0.023252)[&index=20]:0.165199)[&index=26];
329700	-159.482	-94.8697	-64.6127	((no_tail_l1[&index=7]:0.072350,(no_tail_l2[&index=6]:0.083193,((((blue_f1[&index=3]:0.015368,blue_f2[&index=4]:0.052782)[&index=15]:0.089253,red_f2[&index=2]:0.044694)[&index=16]:0.066397,red_f1[&index=1]:0.003107)[&index=17]:3.082349,no_tail_l3[&index=5]:0.053519)[&index=18]:0.025434)[&index=19]:0.170039)[&index=20]:0.228569,ano_tail_r1[&index=8]:0.166843,(((blue1[&index=11]:0.034643,(blue2[&index=12]:0.039854,(red2[&index=14]:0.023726,red1[&index=13]:0.178803)[&index=21]:0.026167)[&index=22]:0.110775)[&index=23]:0.208488,no_tail_r3[&index=10]:0.015768)[&index=24]:0.234413,no_tail_r2[&index=9]:0.023131)[&index=25]:0.112781)[&index=26];
329800	-159.682	-93.9812	-65.7008	(((no_tail_l2[&index=6]:0.158050,(((red_f2[&index=2]:0.082027,red_f1[&index=1]:0.022043)[&index=16]:0.187254,(blue_f1[&index=3]:0.031333,blue_f2[&index=4]:0.084359)[&index=15]:0.026435)[&index=17]:8.329374,no_tail_l3[&index=5]:0.223263)[&index=18]:0.346882)[&index=19]:0.142679,no_tail_l1[&index=7]:0.020436)[&index=20]:0.069335,ano_tail_r1[&index=8]:0.005921,(no_tail_r2[&index=9]:0.020018,(no_tail_r3[&index=10]:0.009803,(((red1[&index=13]:0.003527,red2[&index=14]:0.031177)[&index=21]:0.152566,blue2[&index=12]:0.034899)[&index=22]:0.192500,blue1[&index=11]:0.006141)[&index=23]:0.202448)[&index=24]:0.039120)[&index=25]:0.181529)[&index=26];
329900	-174.711	-107.64	-67.0706	((no_tail_l1[&index=7]:0.050529,(no_tail_l2[&index=6]:0.176064,(no_tail_l3[&index=5]:0.051032,(red_f2[&index=2]:0.009908,((blue_f1[&index=3]:0.236490,blue_f2[&index=4]:0.014661)[&index=16]:0.074136,red_f1[&index=1]:0.095264)[&index=15]:0.027702)[&index=17]:9.008644)[&index=18]:0.039756)[&index=19]:0.004515)[&index=20]:6.014857,((no_tail_r3[&index=10]:0.024366,((blue2[&index=12]:0.035705,(red2[&index=14]:0.033078,red1[&index=13]:0.042917)[&index=21]:0.270973)[&index=22]:0.087321,blue1[&index=11]:0.020673)[&index=23]:0.350127)[&index=24]:0.072217,no_tail_r2[&index=9]:0.481631)[&index=25]:0.200830,ano_tail_r1[&index=8]:0.028811)[&index=26];
330000	-158.533	-93.7965	-64.7363	(((no_tail_r3[&index=10]:0.064878,(blue1[&index=11]:0.173261,((red1[&index=13]:0.002031,red2[&index=14]:0.005909)[&index=21]:0.133941,blue2[&index=12]:0.016359)[&index=22]:0.084109)[&index=23]:0.455317)[&index=24]:0.108514,no_tail_r2[&index=9]:0.063924)[&index=25]:0.110466,(no_tail_l1[&index=7]:0.048932,((no_tail_l3[&index=5]:0.031925,(((blue_f1[&index=3]:0.000976,blue_f2[&index=4]:0.114905)[&index=16]:0.232701,red_f2[&index=2]:0.025759)[&index=15]:0.056580,red_f1[&index=1]:0.096409)[&index=17]:3.630157)[&index=18]:0.017429,no_tail_l2[&index=6]:0.021009)[&index=19]:0.244694)[&index=20]:0.037681,ano_tail_r1[&index=8]:0.002716)[&index=26];
330100	-158.967	-94.2457	-64.7215	(ano_tail_r1[&index=8]:0.096368,(no_tail_l1[&index=7]:0.042063,((no_tail_l3[&index=5]:0.128181,(((red_f2[&index=2]:0.040974,red_f1[&index=1]:0.012496)[&index=15]:0.019181,blue_f2[&index=4]:0.081992)[&index=16]:0.072145,blue_f1[&index=3]:0.266364)[&index=17]:3.801846)[&index=18]:0.022307,no_tail_l2[&index=6]:0.038047)[&index=19]:0.000890)[&index=20]:0.092413,(((((red1[&index=13]:0.024813,red2[&index=14]:0.026297)[&index=21]:0.152574,blue2[&index=12]:0.071574)[&index=22]:0.020117,blue1[&index=11]:0.065965)[&index=23]:0.166100,no_tail_r3[&index=10]:0.037498)[&index=24]:0.330492,no_tail_r2[&index=9]:0.018331)[&index=25]:0.077414)[&index=26];
330200	-158.486	-93.7273	-64.7588	((no_tail_l1[&index=7]:0.030689,(no_tail_l2[&index=6]:0.021988,(no_tail_l3[&index=5]:0.037843,((blue_f2[&index=4]:0.057873,(red_f2[&index=2]:0.038233,red_f1[&index=1]:0.075152)[&index=15]:0.035749)[&index=16]:0.079766,blue_f1[&index=3]:0.013284)[&index=17]:3.862773)[&index=18]:0.066388)[&index=19]:0.006389)[&index=20]:0.293528,((no_tail_r3[&index=10]:0.037721,(blue1[&index=11]:0.081172,(blue2[&index=12]:0.262733,(red1[&index=13]:0.000148,red2[&index=14]:0.043615)[&index=21]:0.396799)[&index=22]:0.090988)[&index=23]:0.059557)[&index=24]:0.143152,no_tail_r2[&index=9]:0.005424)[&index=25]:0.010106,ano_tail_r1[&index=8]:0.141715)[&index=26];
330300	-164.438	-98.5641	-65.8737	((no_tail_r2[&index=9]:0.041607,(no_tail_r3[&index=10]:0.051176,(((red1[&index=13]:0.104440,red2[&index=14]:0.075955)[&index=21]:0.180880,blue2[&index=12]:0.017496)[&index=22]:0.185804,blue1[&index=11]:0.064087)[&index=23]:0.030542)[&index=24]:0.190237)[&index=25]:0.061586,ano_tail_r1[&index=8]:0.075392,(no_tail_l1[&index=7]:0.285968,((no_tail_l3[&index=5]:0.014920,(red_f2[&index=2]:0.039117,(red_f1[&index=1]:0.058666,(blue_f2[&index=4]:0.229465,blue_f1[&index=3]:0.029435)[&index=16]:0.109162)[&index=15]:0.013190)[&index=17]:9.195787)[&index=18]:0.078279,no_tail_l2[&index=6]:0.017067)[&index=19]:0.136374)[&index=20]:0.180863)[&index=26];
330400	-154.777	-89.4628	-65.314	((no_tail_l1[&index=7]:0.008920,((((blue_f2[&index=4]:0.018812,blue_f1[&index=3]:0.008647)[&index=15]:0.116636,(red_f2[&index=2]:0.046719,red_f1[&index=1]:0.007218)[&index=16]:0.282722)[&index=17]:6.880468,no_tail_l3[&index=5]:0.102147)[&index=18]:0.083760,no_tail_l2[&index=6]:0.016765)[&index=19]:0.033116)[&index=20]:0.189071,((no_tail_r3[&index=10]:0.069223,((blue2[&index=12]:0.014507,(red1[&index=13]:0.062830,red2[&index=14]:0.150467)[&index=21]:0.124050)[&index=22]:0.068991,blue1[&index=11]:0.022985)[&index=23]:0.126403)[&index=24]:0.001568,no_tail_r2[&index=9]:0.025789)[&index=25]:0.187992,ano_tail_r1[&index=8]:0.018934)[&index=26];
330500	-171.83	-106.6	-65.2302	(((no_tail_r3[&index=10]:0.171039,(blue1[&index=11]:0.278343,((red2[&index=14]:0.211962,red1[&index=13]:0.016364)[&index=21]:0.241691,blue2[&index=12]:0.191926)[&index=22]:1.110593)[&index=23]:0.151282)[&index=24]:0.055473,no_tail_r2[&index=9]:0.053246)[&index=25]:0.006332,(no_tail_l1[&index=7]:0.034460,((no_tail_l3[&index=5]:0.010187,(red_f1[&index=1]:0.000576,((blue_f1[&index=3]:0.026261,blue_f2[&index=4]:0.006798)[&index=15]:0.064434,red_f2[&index=2]:0.173507)[&index=16]:0.071132)[&index=17]:5.031135)[&index=18]:0.099313,no_tail_l2[&index=6]:0.067400)[&index=19]:0.094548)[&index=20]:0.044638,ano_tail_r1[&index=8]:0.037299)[&index=26];
330600	-157.167	-91.3746	-65.7921	((no_tail_l1[&index=7]:0.015739,(no_tail_l2[&index=6]:0.046791,(no_tail_l3[&index=5]:0.053909,(red_f1[&index=1]:0.100583,(blue_f2[&index=4]:0.050834,(blue_f1[&index=3]:0.022310,red_f2[&index=2]:0.032904)[&index=15]:0.025110)[&index=16]:0.000909)[&index=17]:9.251046)[&index=18]:0.000756)[&index=19]:0.216125)[&index=20]:0.113795,((((blue2[&index=12]:0.039691,(red2[&index=14]:0.003735,red1[&index=13]:0.088601)[&index=21]:0.113515)[&index=22]:0.176354,blue1[&index=11]:0.022461)[&index=23]:0.382169,no_tail_r3[&index=10]:0.059130)[&index=24]:0.001447,no_tail_r2[&index=9]:0.012039)[&index=25]:0.227409,ano_tail_r1[&index=8]:0.002297)[&index=26];
330700	-156.465	-91.9566	-64.5087	((no_tail_r2[&index=9]:0.117594,((((red1[&index=13]:0.088912,red2[&index=14]:0.004225)[&index=21]:0.085341,blue2[&index=12]:0.057115)[&index=22]:0.080951,blue1[&index=11]:0.013563)[&index=23]:0.026020,no_tail_r3[&index=10]:0.020242)[&index=24]:0.126492)[&index=25]:0.189000,ano_tail_r1[&index=8]:0.023025,((no_tail_l2[&index=6]:0.246224,(no_tail_l3[&index=5]:0.131649,((red_f2[&index=2]:0.007813,red_f1[&index=1]:0.015595)[&index=15]:0.039864,(blue_f2[&index=4]:0.019010,blue_f1[&index=3]:0.089591)[&index=16]:0.104487)[&index=17]:2.943249)[&index=18]:0.013007)[&index=19]:0.033996,no_tail_l1[&index=7]:0.092536)[&index=20]:0.073180)[&index=26];
330800	-163.097	-97.7378	-65.359	(ano_tail_r1[&index=8]:0.204616,(no_tail_l1[&index=7]:0.144992,(no_tail_l2[&index=6]:0.009107,((((blue_f2[&index=4]:0.101152,blue_f1[&index=3]:0.104433)[&index=16]:0.112655,red_f1[&index=1]:0.044580)[&index=15]:0.008125,red_f2[&index=2]:0.064400)[&index=17]:6.525673,no_tail_l3[&index=5]:0.035101)[&index=18]:0.003297)[&index=19]:0.112085)[&index=20]:0.304893,((no_tail_r3[&index=10]:0.045759,((blue2[&index=12]:0.058928,(red2[&index=14]:0.010262,red1[&index=13]:0.009102)[&index=21]:0.264654)[&index=22]:0.381311,blue1[&index=11]:0.059549)[&index=23]:0.038788)[&index=24]:0.123877,no_tail_r2[&index=9]:0.067432)[&index=25]:0.059180)[&index=26];
330900	-155.452	-90.6073	-64.8443	(ano_tail_r1[&index=8]:0.114202,((no_tail_r3[&index=10]:0.096954,(blue1[&index=11]:0.052510,(blue2[&index=12]:0.003335,(red1[&index=13]:0.026433,red2[&index=14]:0.007052)[&index=21]:0.422715)[&index=22]:0.080525)[&index=23]:0.296712)[&index=24]:0.053099,no_tail_r2[&index=9]:0.042249)[&index=25]:0.107861,(((no_tail_l3[&index=5]:0.072824,((blue_f1[&index=3]:0.003458,blue_f2[&index=4]:0.085563)[&index=15]:0.005199,(red_f2[&index=2]:0.024462,red_f1[&index=1]:0.029372)[&index=16]:0.030121)[&index=17]:4.288629)[&index=18]:0.116291,no_tail_l2[&index=6]:0.119927)[&index=19]:0.040280,no_tail_l1[&index=7]:0.059043)[&index=20]:0.141775)[&index=26];
331000	-159.589	-94.5234	-65.0655	(ano_tail_r1[&index=8]:0.068408,(((((blue_f1[&index=3]:0.114121,(red_f2[&index=2]:0.137315,red_f1[&index=1]:0.099603)[&index=16]:0.075564)[&index=15]:0.016956,blue_f2[&index=4]:0.002345)[&index=17]:5.254296,no_tail_l3[&index=5]:0.286485)[&index=18]:0.148218,no_tail_l2[&index=6]:0.013492)[&index=19]:0.025094,no_tail_l1[&index=7]:0.043597)[&index=20]:0.123415,(no_tail_r2[&index=9]:0.014908,((blue1[&index=11]:0.067807,((red1[&index=13]:0.015312,red2[&index=14]:0.014931)[&index=21]:0.300746,blue2[&index=12]:0.024963)[&index=22]:0.168973)[&index=23]:0.175300,no_tail_r3[&index=10]:0.099405)[&index=24]:0.027402)[&index=25]:0.107877)[&index=26];
331100	-164.961	-100.134	-64.8266	(((no_tail_r3[&index=10]:0.060109,(blue1[&index=11]:0.062678,((red1[&index=13]:0.035358,red2[&index=14]:0.012463)[&index=21]:0.060094,blue2[&index=12]:0.019525)[&index=22]:0.450913)[&index=23]:0.200299)[&index=24]:0.026550,no_tail_r2[&index=9]:0.214433)[&index=25]:0.135946,ano_tail_r1[&index=8]:0.018926,(no_tail_l1[&index=7]:0.181790,(no_tail_l2[&index=6]:0.190705,(((red_f2[&index=2]:0.010877,(blue_f1[&index=3]:0.028474,blue_f2[&index=4]:0.044903)[&index=16]:0.069384)[&index=15]:0.000942,red_f1[&index=1]:0.040536)[&index=17]:3.600480,no_tail_l3[&index=5]:0.514138)[&index=18]:0.012343)[&index=19]:0.040106)[&index=20]:0.200207)[&index=26];
331200	-162.889	-98.2722	-64.6167	((no_tail_l1[&index=7]:0.148734,(no_tail_l2[&index=6]:0.065651,(no_tail_l3[&index=5]:0.020877,((red_f1[&index=1]:0.040512,blue_f1[&index=3]:0.013013)[&index=15]:0.003147,(blue_f2[&index=4]:0.084171,red_f2[&index=2]:0.008118)[&index=16]:0.010441)[&index=17]:3.253964)[&index=18]:0.078928)[&index=19]:0.239853)[&index=20]:0.185548,ano_tail_r1[&index=8]:0.001822,((no_tail_r3[&index=10]:0.142839,(blue1[&index=11]:0.030442,((red1[&index=13]:0.033694,red2[&index=14]:0.049139)[&index=21]:0.073072,blue2[&index=12]:0.355635)[&index=22]:0.005510)[&index=23]:0.154087)[&index=24]:0.074128,no_tail_r2[&index=9]:0.097091)[&index=25]:0.012202)[&index=26];
331300	-159.403	-94.6079	-64.7947	((((no_tail_l3[&index=5]:0.150397,((blue_f1[&index=3]:0.011712,red_f2[&index=2]:0.011739)[&index=15]:0.108084,(red_f1[&index=1]:0.245075,blue_f2[&index=4]:0.098293)[&index=16]:0.018838)[&index=17]:4.263696)[&index=18]:0.013108,no_tail_l2[&index=6]:0.018991)[&index=19]:0.044514,no_tail_l1[&index=7]:0.121514)[&index=20]:0.071949,(((blue1[&index=11]:0.010695,((red2[&index=14]:0.005715,red1[&index=13]:0.063559)[&index=21]:0.144169,blue2[&index=12]:0.000119)[&index=22]:0.085600)[&index=23]:0.148353,no_tail_r3[&index=10]:0.007409)[&index=24]:0.270089,no_tail_r2[&index=9]:0.103458)[&index=25]:0.023536,ano_tail_r1[&index=8]:0.032086)[&index=26];
331400	-157.493	-93.2422	-64.2513	((((blue1[&index=11]:0.118936,(blue2[&index=12]:0.062044,(red2[&index=14]:0.039115,red1[&index=13]:0.013706)[&index=21]:0.033188)[&index=22]:0.059808)[&index=23]:0.190226,no_tail_r3[&index=10]:0.116691)[&index=24]:0.093805,no_tail_r2[&index=9]:0.095813)[&index=25]:0.027674,(no_tail_l1[&index=7]:0.110027,(no_tail_l2[&index=6]:0.011353,(no_tail_l3[&index=5]:0.166627,((blue_f1[&index=3]:0.192690,(red_f1[&index=1]:0.028069,red_f2[&index=2]:0.021358)[&index=15]:0.171833)[&index=16]:0.043115,blue_f2[&index=4]:0.006486)[&index=17]:1.599464)[&index=18]:0.050117)[&index=19]:0.032933)[&index=20]:0.061160,ano_tail_r1[&index=8]:0.009384)[&index=26];
331500	-167.652	-101.201	-66.4513	(((no_tail_r3[&index=10]:0.075054,(blue1[&index=11]:0.011722,((red2[&index=14]:0.001351,red1[&index=13]:0.006125)[&index=21]:0.390676,blue2[&index=12]:0.027356)[&index=22]:0.246514)[&index=23]:0.108491)[&index=24]:0.061712,no_tail_r2[&index=9]:0.024487)[&index=25]:0.012007,ano_tail_r1[&index=8]:0.018273,((no_tail_l2[&index=6]:0.149504,(no_tail_l3[&index=5]:2.569287,(((blue_f2[&index=4]:0.026871,blue_f1[&index=3]:0.090192)[&index=15]:0.105539,red_f1[&index=1]:0.124336)[&index=16]:0.037244,red_f2[&index=2]:0.010651)[&index=17]:4.340808)[&index=18]:5.574451)[&index=19]:0.014543,no_tail_l1[&index=7]:0.024592)[&index=20]:0.303866)[&index=26];
331600	-152.052	-86.9142	-65.1374	(ano_tail_r1[&index=8]:0.014011,(no_tail_r2[&index=9]:0.076001,(no_tail_r3[&index=10]:0.009588,(blue1[&index=11]:0.108812,(blue2[&index=12]:0.000061,(red1[&index=13]:0.006931,red2[&index=14]:0.138628)[&index=21]:0.100939)[&index=22]:0.023404)[&index=23]:0.184756)[&index=24]:0.061874)[&index=25]:0.030096,(((no_tail_l3[&index=5]:0.057223,((red_f2[&index=2]:0.004511,red_f1[&index=1]:0.063196)[&index=16]:0.000708,(blue_f2[&index=4]:0.035396,blue_f1[&index=3]:0.019253)[&index=15]:0.032380)[&index=17]:6.246655)[&index=18]:0.214547,no_tail_l2[&index=6]:0.106314)[&index=19]:0.014150,no_tail_l1[&index=7]:0.022641)[&index=20]:0.213777)[&index=26];
331700	-159.925	-95.0806	-64.8446	(ano_tail_r1[&index=8]:0.035855,((no_tail_r3[&index=10]:0.099214,(((red2[&index=14]:0.014616,red1[&index=13]:0.001330)[&index=21]:0.220779,blue2[&index=12]:0.012720)[&index=22]:0.032575,blue1[&index=11]:0.104695)[&index=23]:0.526120)[&index=24]:0.293534,no_tail_r2[&index=9]:0.071115)[&index=25]:0.020474,(no_tail_l1[&index=7]:0.008217,((no_tail_l3[&index=5]:0.065117,((red_f2[&index=2]:0.037001,red_f1[&index=1]:0.065827)[&index=16]:0.009077,(blue_f1[&index=3]:0.060988,blue_f2[&index=4]:0.004649)[&index=15]:0.181268)[&index=17]:3.774404)[&index=18]:0.208894,no_tail_l2[&index=6]:0.076686)[&index=19]:0.101128)[&index=20]:0.295690)[&index=26];
331800	-159.235	-92.8481	-66.3871	((no_tail_l1[&index=7]:0.041516,(((blue_f2[&index=4]:0.047823,((red_f2[&index=2]:0.133517,red_f1[&index=1]:0.055924)[&index=16]:0.010236,blue_f1[&index=3]:0.045824)[&index=15]:0.005871)[&index=17]:12.036744,no_tail_l3[&index=5]:0.022482)[&index=18]:0.160162,no_tail_l2[&index=6]:0.093948)[&index=19]:0.011388)[&index=20]:0.587038,ano_tail_r1[&index=8]:0.006924,((no_tail_r3[&index=10]:0.013824,(((red2[&index=14]:0.110329,red1[&index=13]:0.057407)[&index=21]:0.096575,blue2[&index=12]:0.022282)[&index=22]:0.063304,blue1[&index=11]:0.080550)[&index=23]:0.170531)[&index=24]:0.057423,no_tail_r2[&index=9]:0.042583)[&index=25]:0.060153)[&index=26];
331900	-160.295	-95.8685	-64.4267	(ano_tail_r1[&index=8]:0.000415,((((blue2[&index=12]:0.003840,(red2[&index=14]:0.100032,red1[&index=13]:0.081918)[&index=21]:0.065315)[&index=22]:0.033448,blue1[&index=11]:0.169872)[&index=23]:0.083034,no_tail_r3[&index=10]:0.000400)[&index=24]:0.021449,no_tail_r2[&index=9]:0.032675)[&index=25]:0.043576,(((no_tail_l3[&index=5]:0.341832,((blue_f2[&index=4]:0.012059,(red_f1[&index=1]:0.017255,red_f2[&index=2]:0.023874)[&index=16]:0.047392)[&index=15]:0.145057,blue_f1[&index=3]:0.012568)[&index=17]:2.213378)[&index=18]:0.117957,no_tail_l2[&index=6]:0.267958)[&index=19]:0.084078,no_tail_l1[&index=7]:0.131492)[&index=20]:0.181577)[&index=26];
332000	-154.266	-89.9085	-64.3579	((no_tail_r2[&index=9]:0.004177,(no_tail_r3[&index=10]:0.064115,(blue1[&index=11]:0.016525,((red2[&index=14]:0.084040,red1[&index=13]:0.047063)[&index=21]:0.070095,blue2[&index=12]:0.023449)[&index=22]:0.022477)[&index=23]:0.037342)[&index=24]:0.184976)[&index=25]:0.002217,ano_tail_r1[&index=8]:0.098515,(no_tail_l1[&index=7]:0.067355,(((blue_f1[&index=3]:0.019252,((red_f1[&index=1]:0.077220,red_f2[&index=2]:0.091877)[&index=16]:0.122971,blue_f2[&index=4]:0.010092)[&index=15]:0.018682)[&index=17]:2.351823,no_tail_l3[&index=5]:0.042620)[&index=18]:0.000369,no_tail_l2[&index=6]:0.074550)[&index=19]:0.206178)[&index=20]:0.150463)[&index=26];
332100	-163.633	-98.3761	-65.2571	(ano_tail_r1[&index=8]:0.011787,(no_tail_l1[&index=7]:0.037528,((no_tail_l3[&index=5]:0.006700,(blue_f2[&index=4]:0.258279,(blue_f1[&index=3]:0.119776,(red_f2[&index=2]:0.039756,red_f1[&index=1]:0.030124)[&index=16]:0.368947)[&index=15]:0.103399)[&index=17]:6.198681)[&index=18]:0.043384,no_tail_l2[&index=6]:0.013269)[&index=19]:0.171834)[&index=20]:0.110640,(no_tail_r2[&index=9]:0.025499,(no_tail_r3[&index=10]:0.047919,(((red2[&index=14]:0.050877,red1[&index=13]:0.061258)[&index=21]:0.070684,blue2[&index=12]:0.285299)[&index=22]:0.077049,blue1[&index=11]:0.005498)[&index=23]:0.112556)[&index=24]:0.112872)[&index=25]:0.020703)[&index=26];
332200	-154.48	-89.8076	-64.672	(((no_tail_r3[&index=10]:0.015718,(blue1[&index=11]:0.003735,(blue2[&index=12]:0.002377,(red2[&index=14]:0.020348,red1[&index=13]:0.029366)[&index=21]:0.025458)[&index=22]:0.073143)[&index=23]:0.237795)[&index=24]:0.082898,no_tail_r2[&index=9]:0.025507)[&index=25]:0.175866,(no_tail_l1[&index=7]:0.002525,((((red_f2[&index=2]:0.103075,red_f1[&index=1]:0.005005)[&index=16]:0.229659,(blue_f2[&index=4]:0.023661,blue_f1[&index=3]:0.086298)[&index=15]:0.037731)[&index=17]:3.609477,no_tail_l3[&index=5]:0.321806)[&index=18]:0.149806,no_tail_l2[&index=6]:0.006874)[&index=19]:0.042457)[&index=20]:0.138685,ano_tail_r1[&index=8]:0.009667)[&index=26];
332300	-167.703	-99.1466	-68.5562	(ano_tail_r1[&index=8]:0.008014,((no_tail_l2[&index=6]:0.117193,(no_tail_l3[&index=5]:1.118947,((blue_f1[&index=3]:0.025150,blue_f2[&index=4]:0.009999)[&index=15]:0.138415,(red_f1[&index=1]:0.055869,red_f2[&index=2]:0.034620)[&index=16]:0.018999)[&index=17]:7.559042)[&index=18]:14.710717)[&index=19]:0.015286,no_tail_l1[&index=7]:0.028838)[&index=20]:0.146028,(((blue1[&index=11]:0.086755,((red1[&index=13]:0.050497,red2[&index=14]:0.054437)[&index=21]:0.193875,blue2[&index=12]:0.166325)[&index=22]:0.089762)[&index=23]:0.068339,no_tail_r3[&index=10]:0.084253)[&index=24]:0.034156,no_tail_r2[&index=9]:0.038002)[&index=25]:0.026682)[&index=26];
332400	-174.228	-105.606	-68.6222	((no_tail_l1[&index=7]:0.049040,(no_tail_l2[&index=6]:0.002861,(((blue_f2[&index=4]:0.007582,blue_f1[&index=3]:0.019526)[&index=15]:0.033568,(red_f2[&index=2]:0.050005,red_f1[&index=1]:0.067648)[&index=16]:0.217184)[&index=17]:5.582558,no_tail_l3[&index=5]:11.249610)[&index=18]:6.231323)[&index=19]:0.044364)[&index=20]:0.448798,((no_tail_r3[&index=10]:0.001239,((blue2[&index=12]:0.044834,(red2[&index=14]:0.054139,red1[&index=13]:0.000368)[&index=21]:0.287154)[&index=22]:0.110482,blue1[&index=11]:0.000513)[&index=23]:0.033123)[&index=24]:0.142959,no_tail_r2[&index=9]:0.321315)[&index=25]:0.038972,ano_tail_r1[&index=8]:0.170592)[&index=26];
332500	-167.389	-102.561	-64.8281	(((no_tail_l2[&index=6]:0.094868,(no_tail_l3[&index=5]:0.124454,((red_f1[&index=1]:0.108235,red_f2[&index=2]:0.030157)[&index=16]:0.001717,(blue_f2[&index=4]:0.017330,blue_f1[&index=3]:0.028753)[&index=15]:0.097984)[&index=17]:3.091656)[&index=18]:0.047956)[&index=19]:0.050594,no_tail_l1[&index=7]:0.068577)[&index=20]:0.601431,((no_tail_r3[&index=10]:0.013731,(((red1[&index=13]:0.009269,red2[&index=14]:0.032694)[&index=21]:0.176968,blue2[&index=12]:0.047543)[&index=22]:0.177943,blue1[&index=11]:0.577901)[&index=23]:0.432831)[&index=24]:0.031793,no_tail_r2[&index=9]:0.001297)[&index=25]:0.104143,ano_tail_r1[&index=8]:0.269860)[&index=26];
332600	-152.144	-84.5849	-67.5595	((((((blue_f1[&index=3]:0.007894,blue_f2[&index=4]:0.024744)[&index=15]:0.051021,(red_f1[&index=1]:0.012548,red_f2[&index=2]:0.013290)[&index=16]:0.061081)[&index=17]:18.458811,no_tail_l3[&index=5]:0.031245)[&index=18]:0.011493,no_tail_l2[&index=6]:0.004758)[&index=19]:0.073205,no_tail_l1[&index=7]:0.057427)[&index=20]:0.054316,ano_tail_r1[&index=8]:0.054338,(no_tail_r2[&index=9]:0.021725,((blue1[&index=11]:0.025428,(blue2[&index=12]:0.041924,(red2[&index=14]:0.060436,red1[&index=13]:0.021086)[&index=21]:0.148227)[&index=22]:0.198268)[&index=23]:0.136560,no_tail_r3[&index=10]:0.169759)[&index=24]:0.056935)[&index=25]:0.099955)[&index=26];
332700	-160.589	-94.1523	-66.4365	(ano_tail_r1[&index=8]:0.194052,(no_tail_r2[&index=9]:0.003785,((((red1[&index=13]:0.009402,red2[&index=14]:0.064341)[&index=21]:0.161952,blue2[&index=12]:0.030349)[&index=22]:0.610816,blue1[&index=11]:0.049434)[&index=23]:0.038121,no_tail_r3[&index=10]:0.054792)[&index=24]:0.001716)[&index=25]:0.050305,(no_tail_l1[&index=7]:0.053945,((no_tail_l3[&index=5]:0.051435,((blue_f2[&index=4]:0.027173,(red_f2[&index=2]:0.034859,red_f1[&index=1]:0.015017)[&index=15]:0.152685)[&index=16]:0.008581,blue_f1[&index=3]:0.058984)[&index=17]:12.373294)[&index=18]:0.030806,no_tail_l2[&index=6]:0.074764)[&index=19]:0.051456)[&index=20]:0.079177)[&index=26];
332800	-165.389	-100.228	-65.1619	((no_tail_l1[&index=7]:0.058855,(no_tail_l2[&index=6]:0.133691,(no_tail_l3[&index=5]:0.015025,((blue_f1[&index=3]:0.133225,blue_f2[&index=4]:0.042974)[&index=16]:0.092684,(red_f2[&index=2]:0.011362,red_f1[&index=1]:0.104952)[&index=15]:0.034354)[&index=17]:5.481422)[&index=18]:0.144956)[&index=19]:0.457991)[&index=20]:0.045276,ano_tail_r1[&index=8]:0.029784,(no_tail_r2[&index=9]:0.002652,((((red2[&index=14]:0.233113,red1[&index=13]:0.071792)[&index=21]:0.141135,blue2[&index=12]:0.030638)[&index=22]:0.090074,blue1[&index=11]:0.111796)[&index=23]:0.273786,no_tail_r3[&index=10]:0.105214)[&index=24]:0.003637)[&index=25]:0.057960)[&index=26];
332900	-164.591	-100.233	-64.3574	(((no_tail_l2[&index=6]:0.697946,(no_tail_l3[&index=5]:0.052795,((blue_f2[&index=4]:0.029693,blue_f1[&index=3]:0.001267)[&index=16]:0.014160,(red_f1[&index=1]:0.017745,red_f2[&index=2]:0.004247)[&index=15]:0.122477)[&index=17]:1.034344)[&index=18]:0.026548)[&index=19]:0.063431,no_tail_l1[&index=7]:0.196342)[&index=20]:0.410089,ano_tail_r1[&index=8]:0.068842,(((((red1[&index=13]:0.023384,red2[&index=14]:0.038327)[&index=21]:0.319959,blue2[&index=12]:0.009939)[&index=22]:0.285577,blue1[&index=11]:0.027858)[&index=23]:0.219056,no_tail_r3[&index=10]:0.087549)[&index=24]:0.022655,no_tail_r2[&index=9]:0.073746)[&index=25]:0.038098)[&index=26];
333000	-165.449	-100.938	-64.5112	(((no_tail_l2[&index=6]:0.077418,(no_tail_l3[&index=5]:0.787324,(red_f1[&index=1]:0.018586,(red_f2[&index=2]:0.020388,(blue_f1[&index=3]:0.064506,blue_f2[&index=4]:0.009384)[&index=16]:0.203844)[&index=15]:0.053451)[&index=17]:1.915168)[&index=18]:0.042833)[&index=19]:0.037398,no_tail_l1[&index=7]:0.019073)[&index=20]:0.093745,ano_tail_r1[&index=8]:0.189276,(no_tail_r2[&index=9]:0.140414,((((red1[&index=13]:0.060747,red2[&index=14]:0.030917)[&index=21]:0.387697,blue2[&index=12]:0.022449)[&index=22]:0.019678,blue1[&index=11]:0.105692)[&index=23]:0.186979,no_tail_r3[&index=10]:0.074807)[&index=24]:0.040233)[&index=25]:0.052754)[&index=26];
333100	-153.145	-88.6664	-64.4787	((no_tail_l1[&index=7]:0.009836,((no_tail_l3[&index=5]:0.092388,(blue_f1[&index=3]:0.000884,(blue_f2[&index=4]:0.037653,(red_f2[&index=2]:0.017131,red_f1[&index=1]:0.069184)[&index=16]:0.114314)[&index=15]:0.050768)[&index=17]:2.608643)[&index=18]:0.045695,no_tail_l2[&index=6]:0.054407)[&index=19]:0.308299)[&index=20]:0.181176,ano_tail_r1[&index=8]:0.082605,((no_tail_r3[&index=10]:0.067473,(((red2[&index=14]:0.006584,red1[&index=13]:0.003836)[&index=21]:0.374568,blue2[&index=12]:0.008684)[&index=22]:0.102903,blue1[&index=11]:0.023095)[&index=23]:0.058912)[&index=24]:0.046077,no_tail_r2[&index=9]:0.021236)[&index=25]:0.106193)[&index=26];
333200	-154.618	-89.6948	-64.9231	(ano_tail_r1[&index=8]:0.058874,((no_tail_r3[&index=10]:0.097221,(((red1[&index=13]:0.081579,red2[&index=14]:0.120680)[&index=21]:0.151649,blue2[&index=12]:0.001039)[&index=22]:0.051161,blue1[&index=11]:0.014144)[&index=23]:0.246767)[&index=24]:0.029170,no_tail_r2[&index=9]:0.057524)[&index=25]:0.017750,((no_tail_l2[&index=6]:0.025988,(no_tail_l3[&index=5]:0.011114,((blue_f2[&index=4]:0.004570,(red_f1[&index=1]:0.042959,red_f2[&index=2]:0.032005)[&index=16]:0.100285)[&index=15]:0.002794,blue_f1[&index=3]:0.055644)[&index=17]:4.934827)[&index=18]:0.015546)[&index=19]:0.314140,no_tail_l1[&index=7]:0.085190)[&index=20]:0.161896)[&index=26];
333300	-162.569	-97.3759	-65.1927	(((no_tail_r3[&index=10]:0.133574,((blue2[&index=12]:0.039695,(red1[&index=13]:0.034856,red2[&index=14]:0.026588)[&index=21]:0.050643)[&index=22]:0.156695,blue1[&index=11]:0.039418)[&index=23]:0.039166)[&index=24]:0.095615,no_tail_r2[&index=9]:0.087728)[&index=25]:0.026870,ano_tail_r1[&index=8]:0.021685,((no_tail_l2[&index=6]:0.145660,(no_tail_l3[&index=5]:0.100678,((blue_f1[&index=3]:0.062183,blue_f2[&index=4]:0.021051)[&index=15]:0.098190,(red_f1[&index=1]:0.011673,red_f2[&index=2]:0.028919)[&index=16]:0.003079)[&index=17]:5.642253)[&index=18]:0.070366)[&index=19]:0.766206,no_tail_l1[&index=7]:0.062421)[&index=20]:0.297371)[&index=26];
333400	-164.577	-100.045	-64.5326	(ano_tail_r1[&index=8]:0.076387,(no_tail_l1[&index=7]:0.010323,(no_tail_l2[&index=6]:0.138181,(no_tail_l3[&index=5]:0.022106,(((red_f2[&index=2]:0.014716,red_f1[&index=1]:0.082731)[&index=15]:0.208435,blue_f2[&index=4]:0.035723)[&index=16]:0.015724,blue_f1[&index=3]:0.095527)[&index=17]:2.237915)[&index=18]:0.010650)[&index=19]:0.020090)[&index=20]:0.120633,(no_tail_r2[&index=9]:0.073491,((((red1[&index=13]:0.156283,red2[&index=14]:0.008053)[&index=21]:0.772832,blue2[&index=12]:0.120853)[&index=22]:0.054170,blue1[&index=11]:0.034943)[&index=23]:0.032802,no_tail_r3[&index=10]:0.035786)[&index=24]:0.107705)[&index=25]:0.275744)[&index=26];
333500	-153.973	-89.7715	-64.2011	(((no_tail_r3[&index=10]:0.066206,(blue1[&index=11]:0.112253,(blue2[&index=12]:0.101561,(red1[&index=13]:0.005111,red2[&index=14]:0.000903)[&index=21]:0.088551)[&index=22]:0.025455)[&index=23]:0.114571)[&index=24]:0.086426,no_tail_r2[&index=9]:0.070831)[&index=25]:0.037711,ano_tail_r1[&index=8]:0.060960,(no_tail_l1[&index=7]:0.011399,(no_tail_l2[&index=6]:0.065228,(no_tail_l3[&index=5]:0.000798,(blue_f2[&index=4]:0.041126,(blue_f1[&index=3]:0.024485,(red_f1[&index=1]:0.133345,red_f2[&index=2]:0.003134)[&index=16]:0.160738)[&index=15]:0.127994)[&index=17]:1.543165)[&index=18]:0.096948)[&index=19]:0.009562)[&index=20]:0.115895)[&index=26];
333600	-151.504	-87.3014	-64.2021	((((((blue_f2[&index=4]:0.007964,blue_f1[&index=3]:0.024929)[&index=16]:0.062078,(red_f2[&index=2]:0.021673,red_f1[&index=1]:0.061561)[&index=15]:0.061188)[&index=17]:1.702262,no_tail_l3[&index=5]:0.159338)[&index=18]:0.018557,no_tail_l2[&index=6]:0.063385)[&index=19]:0.041698,no_tail_l1[&index=7]:0.047456)[&index=20]:0.050176,((no_tail_r3[&index=10]:0.105811,(blue1[&index=11]:0.069605,(blue2[&index=12]:0.019073,(red2[&index=14]:0.002501,red1[&index=13]:0.017557)[&index=21]:0.205176)[&index=22]:0.006407)[&index=23]:0.071092)[&index=24]:0.019156,no_tail_r2[&index=9]:0.040144)[&index=25]:0.085628,ano_tail_r1[&index=8]:0.145139)[&index=26];
333700	-158.864	-94.5829	-64.2816	(ano_tail_r1[&index=8]:0.004352,(((blue1[&index=11]:0.014367,(blue2[&index=12]:0.174129,(red1[&index=13]:0.094207,red2[&index=14]:0.004481)[&index=21]:0.025482)[&index=22]:0.055596)[&index=23]:0.213305,no_tail_r3[&index=10]:0.000931)[&index=24]:0.237009,no_tail_r2[&index=9]:0.075912)[&index=25]:0.088096,(((no_tail_l3[&index=5]:0.081731,((red_f2[&index=2]:0.118653,(blue_f1[&index=3]:0.041179,blue_f2[&index=4]:0.029597)[&index=16]:0.045723)[&index=15]:0.003497,red_f1[&index=1]:0.003521)[&index=17]:1.471338)[&index=18]:0.082784,no_tail_l2[&index=6]:0.018702)[&index=19]:0.146915,no_tail_l1[&index=7]:0.203721)[&index=20]:0.271572)[&index=26];
333800	-163.506	-97.9685	-65.5371	(((no_tail_l2[&index=6]:0.054394,(no_tail_l3[&index=5]:0.141650,((blue_f1[&index=3]:0.085250,blue_f2[&index=4]:0.151552)[&index=16]:0.047204,(red_f2[&index=2]:0.001157,red_f1[&index=1]:0.031515)[&index=15]:0.105457)[&index=17]:7.504423)[&index=18]:0.015425)[&index=19]:0.126568,no_tail_l1[&index=7]:0.045515)[&index=20]:0.223601,ano_tail_r1[&index=8]:0.094333,(no_tail_r2[&index=9]:0.158659,((blue1[&index=11]:0.142367,((red2[&index=14]:0.008306,red1[&index=13]:0.133818)[&index=21]:0.036929,blue2[&index=12]:0.004704)[&index=22]:0.096848)[&index=23]:0.145454,no_tail_r3[&index=10]:0.061599)[&index=24]:0.031403)[&index=25]:0.336531)[&index=26];
333900	-159.302	-94.1873	-65.1148	((no_tail_l1[&index=7]:0.011599,(no_tail_l2[&index=6]:0.032073,(((blue_f1[&index=3]:0.079701,blue_f2[&index=4]:0.074939)[&index=16]:0.198515,(red_f2[&index=2]:0.003982,red_f1[&index=1]:0.145990)[&index=15]:0.012921)[&index=17]:5.438966,no_tail_l3[&index=5]:0.007592)[&index=18]:0.175808)[&index=19]:0.183016)[&index=20]:0.093159,ano_tail_r1[&index=8]:0.109438,((no_tail_r3[&index=10]:0.032060,(((red1[&index=13]:0.009595,red2[&index=14]:0.036973)[&index=21]:0.055009,blue2[&index=12]:0.000621)[&index=22]:0.094085,blue1[&index=11]:0.041091)[&index=23]:0.538864)[&index=24]:0.179238,no_tail_r2[&index=9]:0.024234)[&index=25]:0.093711)[&index=26];
334000	-159.575	-94.7916	-64.7839	(ano_tail_r1[&index=8]:0.147116,(no_tail_l1[&index=7]:0.015892,(no_tail_l2[&index=6]:0.049154,(no_tail_l3[&index=5]:0.036689,(blue_f2[&index=4]:0.052842,(blue_f1[&index=3]:0.061782,(red_f2[&index=2]:0.166759,red_f1[&index=1]:0.037154)[&index=15]:0.103251)[&index=16]:0.022441)[&index=17]:3.944525)[&index=18]:0.116989)[&index=19]:0.165023)[&index=20]:0.107396,(no_tail_r2[&index=9]:0.018822,((blue1[&index=11]:0.059916,(blue2[&index=12]:0.036674,(red1[&index=13]:0.035970,red2[&index=14]:0.073339)[&index=21]:0.325655)[&index=22]:0.008696)[&index=23]:0.131075,no_tail_r3[&index=10]:0.004563)[&index=24]:0.293445)[&index=25]:0.003140)[&index=26];
334100	-166.95	-101.268	-65.6825	(ano_tail_r1[&index=8]:0.020042,(no_tail_r2[&index=9]:0.076439,(no_tail_r3[&index=10]:0.023348,((blue2[&index=12]:0.111292,(red2[&index=14]:0.073686,red1[&index=13]:0.094514)[&index=21]:0.470217)[&index=22]:0.013413,blue1[&index=11]:0.072513)[&index=23]:0.753014)[&index=24]:0.085148)[&index=25]:0.032629,(no_tail_l1[&index=7]:0.139199,((((blue_f1[&index=3]:0.094748,blue_f2[&index=4]:0.102961)[&index=15]:0.081486,(red_f2[&index=2]:0.043350,red_f1[&index=1]:0.068546)[&index=16]:0.121387)[&index=17]:7.689991,no_tail_l3[&index=5]:0.021430)[&index=18]:0.118328,no_tail_l2[&index=6]:0.069355)[&index=19]:0.035006)[&index=20]:0.099451)[&index=26];
334200	-162.628	-97.7849	-64.8429	((no_tail_r2[&index=9]:0.014176,((((red2[&index=14]:0.030065,red1[&index=13]:0.017713)[&index=21]:0.394888,blue2[&index=12]:0.039725)[&index=22]:0.296812,blue1[&index=11]:0.008367)[&index=23]:0.118618,no_tail_r3[&index=10]:0.169127)[&index=24]:0.218804)[&index=25]:0.120657,ano_tail_r1[&index=8]:0.048321,((no_tail_l2[&index=6]:0.062418,(no_tail_l3[&index=5]:0.493208,((red_f2[&index=2]:0.022783,red_f1[&index=1]:0.050958)[&index=16]:0.138489,(blue_f1[&index=3]:0.062114,blue_f2[&index=4]:0.041477)[&index=15]:0.053787)[&index=17]:3.672542)[&index=18]:0.015445)[&index=19]:0.018617,no_tail_l1[&index=7]:0.028436)[&index=20]:0.175915)[&index=26];
334300	-155.971	-91.1524	-64.819	((no_tail_l1[&index=7]:0.163496,(((blue_f2[&index=4]:0.005380,(blue_f1[&index=3]:0.010002,(red_f1[&index=1]:0.013381,red_f2[&index=2]:0.114664)[&index=16]:0.069042)[&index=15]:0.024124)[&index=17]:4.128017,no_tail_l3[&index=5]:0.067372)[&index=18]:0.006442,no_tail_l2[&index=6]:0.108643)[&index=19]:0.035576)[&index=20]:0.201214,(no_tail_r2[&index=9]:0.042361,((blue1[&index=11]:0.061542,((red2[&index=14]:0.004373,red1[&index=13]:0.023048)[&index=21]:0.396805,blue2[&index=12]:0.028394)[&index=22]:0.031583)[&index=23]:0.160671,no_tail_r3[&index=10]:0.001602)[&index=24]:0.152132)[&index=25]:0.286530,ano_tail_r1[&index=8]:0.057699)[&index=26];
334400	-160.924	-95.2389	-65.6854	((no_tail_l1[&index=7]:0.051995,(no_tail_l2[&index=6]:0.001412,(no_tail_l3[&index=5]:0.108232,(((red_f1[&index=1]:0.122004,red_f2[&index=2]:0.043356)[&index=16]:0.127915,blue_f2[&index=4]:0.045218)[&index=15]:0.065671,blue_f1[&index=3]:0.050544)[&index=17]:8.527922)[&index=18]:0.036859)[&index=19]:0.021084)[&index=20]:0.339594,ano_tail_r1[&index=8]:0.022795,((no_tail_r3[&index=10]:0.033135,(((red2[&index=14]:0.097226,red1[&index=13]:0.004709)[&index=21]:0.157030,blue2[&index=12]:0.126719)[&index=22]:0.243589,blue1[&index=11]:0.059331)[&index=23]:0.020198)[&index=24]:0.119424,no_tail_r2[&index=9]:0.095990)[&index=25]:0.004094)[&index=26];
334500	-159.724	-93.9699	-65.7543	((no_tail_l1[&index=7]:0.037512,((no_tail_l3[&index=5]:0.175648,((red_f1[&index=1]:0.148645,red_f2[&index=2]:0.036215)[&index=16]:0.074753,(blue_f1[&index=3]:0.009674,blue_f2[&index=4]:0.014427)[&index=15]:0.435736)[&index=17]:8.706841)[&index=18]:0.010356,no_tail_l2[&index=6]:0.000297)[&index=19]:0.176597)[&index=20]:0.103705,(no_tail_r2[&index=9]:0.019587,((((red2[&index=14]:0.114382,red1[&index=13]:0.036501)[&index=21]:0.048057,blue2[&index=12]:0.013717)[&index=22]:0.094615,blue1[&index=11]:0.009881)[&index=23]:0.370396,no_tail_r3[&index=10]:0.000708)[&index=24]:0.024860)[&index=25]:0.145066,ano_tail_r1[&index=8]:0.062409)[&index=26];
334600	-171.509	-106.959	-64.5497	((no_tail_l1[&index=7]:0.270375,(no_tail_l2[&index=6]:0.027183,((red_f2[&index=2]:0.174937,(red_f1[&index=1]:0.269283,(blue_f2[&index=4]:0.001234,blue_f1[&index=3]:0.006652)[&index=15]:0.105965)[&index=16]:0.291218)[&index=17]:1.620663,no_tail_l3[&index=5]:0.157529)[&index=18]:0.006829)[&index=19]:0.252464)[&index=20]:0.075963,ano_tail_r1[&index=8]:0.026315,((no_tail_r3[&index=10]:0.020347,(blue1[&index=11]:0.013839,(blue2[&index=12]:0.079107,(red2[&index=14]:0.035859,red1[&index=13]:0.021250)[&index=21]:0.158228)[&index=22]:0.316764)[&index=23]:0.566103)[&index=24]:0.096216,no_tail_r2[&index=9]:0.058557)[&index=25]:0.194504)[&index=26];
334700	-151.769	-87.5105	-64.2589	((((no_tail_l3[&index=5]:0.075864,(blue_f1[&index=3]:0.030664,(blue_f2[&index=4]:0.017185,(red_f2[&index=2]:0.016244,red_f1[&index=1]:0.006000)[&index=16]:0.125317)[&index=15]:0.132636)[&index=17]:1.661240)[&index=18]:0.119091,no_tail_l2[&index=6]:0.023483)[&index=19]:0.057745,no_tail_l1[&index=7]:0.010703)[&index=20]:0.302732,((no_tail_r3[&index=10]:0.082888,(((red2[&index=14]:0.068225,red1[&index=13]:0.003538)[&index=21]:0.136423,blue2[&index=12]:0.001855)[&index=22]:0.037102,blue1[&index=11]:0.007338)[&index=23]:0.153469)[&index=24]:0.030616,no_tail_r2[&index=9]:0.128466)[&index=25]:0.095468,ano_tail_r1[&index=8]:0.069294)[&index=26];
334800	-166.363	-100.753	-65.6096	(ano_tail_r1[&index=8]:0.085740,((no_tail_r3[&index=10]:0.010578,(blue1[&index=11]:0.120658,(blue2[&index=12]:0.068985,(red1[&index=13]:0.025452,red2[&index=14]:0.043268)[&index=21]:0.385538)[&index=22]:0.074438)[&index=23]:0.082015)[&index=24]:0.121138,no_tail_r2[&index=9]:0.056564)[&index=25]:0.210129,(((no_tail_l3[&index=5]:0.001325,((red_f2[&index=2]:0.091958,red_f1[&index=1]:0.057151)[&index=16]:0.069933,(blue_f2[&index=4]:0.044599,blue_f1[&index=3]:0.072953)[&index=15]:0.023629)[&index=17]:7.069063)[&index=18]:0.178425,no_tail_l2[&index=6]:0.071119)[&index=19]:0.120519,no_tail_l1[&index=7]:0.071371)[&index=20]:0.990616)[&index=26];
334900	-189.381	-122.519	-66.8614	(ano_tail_r1[&index=8]:0.077136,(no_tail_r2[&index=9]:0.163636,(no_tail_r3[&index=10]:1.073274,((blue2[&index=12]:0.079871,(red2[&index=14]:0.071342,red1[&index=13]:0.031816)[&index=21]:0.275094)[&index=22]:0.017238,blue1[&index=11]:0.739231)[&index=23]:0.047149)[&index=24]:0.242110)[&index=25]:0.001470,((no_tail_l2[&index=6]:0.189731,(no_tail_l3[&index=5]:0.053143,((blue_f1[&index=3]:0.120039,(red_f1[&index=1]:0.053444,red_f2[&index=2]:0.024341)[&index=16]:0.159809)[&index=15]:0.137450,blue_f2[&index=4]:0.359756)[&index=17]:11.798460)[&index=18]:0.174310)[&index=19]:0.006119,no_tail_l1[&index=7]:0.056339)[&index=20]:0.453648)[&index=26];
335000	-169.039	-104.69	-64.3493	((no_tail_l1[&index=7]:0.002077,((no_tail_l3[&index=5]:0.196742,(((blue_f2[&index=4]:0.288959,blue_f1[&index=3]:0.086636)[&index=15]:0.035749,red_f1[&index=1]:0.175751)[&index=16]:0.015877,red_f2[&index=2]:0.122728)[&index=17]:1.098889)[&index=18]:0.025103,no_tail_l2[&index=6]:0.295950)[&index=19]:0.119840)[&index=20]:0.248232,ano_tail_r1[&index=8]:0.034588,(no_tail_r2[&index=9]:0.002844,(no_tail_r3[&index=10]:0.144276,(blue1[&index=11]:0.099345,((red1[&index=13]:0.004784,red2[&index=14]:0.023234)[&index=21]:0.290719,blue2[&index=12]:0.003112)[&index=22]:0.278435)[&index=23]:0.135569)[&index=24]:0.087480)[&index=25]:0.028464)[&index=26];
335100	-168.526	-103.39	-65.1359	((no_tail_l1[&index=7]:0.005062,((((blue_f2[&index=4]:0.142990,(red_f1[&index=1]:0.107948,blue_f1[&index=3]:0.046418)[&index=15]:0.120966)[&index=16]:0.007849,red_f2[&index=2]:0.030810)[&index=17]:5.040633,no_tail_l3[&index=5]:0.283121)[&index=18]:0.008525,no_tail_l2[&index=6]:0.421323)[&index=19]:0.090390)[&index=20]:0.273768,(no_tail_r2[&index=9]:0.010700,(no_tail_r3[&index=10]:0.009355,((blue2[&index=12]:0.009377,(red1[&index=13]:0.007232,red2[&index=14]:0.150256)[&index=21]:0.219337)[&index=22]:0.285709,blue1[&index=11]:0.017836)[&index=23]:0.279750)[&index=24]:0.050729)[&index=25]:0.096691,ano_tail_r1[&index=8]:0.061849)[&index=26];
335200	-147.247	-82.8847	-64.3621	((no_tail_l1[&index=7]:0.001561,(no_tail_l2[&index=6]:0.004313,(no_tail_l3[&index=5]:0.057782,(((blue_f2[&index=4]:0.007300,blue_f1[&index=3]:0.033098)[&index=16]:0.062374,red_f2[&index=2]:0.000308)[&index=15]:0.061334,red_f1[&index=1]:0.110632)[&index=17]:2.522820)[&index=18]:0.031515)[&index=19]:0.067937)[&index=20]:0.078932,ano_tail_r1[&index=8]:0.003975,(no_tail_r2[&index=9]:0.023426,(no_tail_r3[&index=10]:0.047047,(blue1[&index=11]:0.114744,(blue2[&index=12]:0.014813,(red2[&index=14]:0.004934,red1[&index=13]:0.016224)[&index=21]:0.277027)[&index=22]:0.050019)[&index=23]:0.205035)[&index=24]:0.073597)[&index=25]:0.038683)[&index=26];
335300	-169.776	-102.277	-67.4988	(((no_tail_l2[&index=6]:0.030373,((blue_f1[&index=3]:0.088466,((red_f1[&index=1]:0.000275,red_f2[&index=2]:0.000650)[&index=15]:0.008412,blue_f2[&index=4]:0.051500)[&index=16]:0.026048)[&index=17]:16.941127,no_tail_l3[&index=5]:0.042176)[&index=18]:0.043023)[&index=19]:0.404528,no_tail_l1[&index=7]:0.035086)[&index=20]:0.500583,ano_tail_r1[&index=8]:0.151033,((no_tail_r3[&index=10]:0.079426,(blue1[&index=11]:0.032679,(blue2[&index=12]:0.083094,(red1[&index=13]:0.138085,red2[&index=14]:0.078465)[&index=21]:0.306627)[&index=22]:0.036307)[&index=23]:0.014371)[&index=24]:0.182764,no_tail_r2[&index=9]:0.064561)[&index=25]:0.253080)[&index=26];
335400	-160.158	-95.7891	-64.3684	((((no_tail_l3[&index=5]:0.074380,(blue_f1[&index=3]:0.038532,((red_f1[&index=1]:0.093189,red_f2[&index=2]:0.002302)[&index=15]:0.123398,blue_f2[&index=4]:0.047097)[&index=16]:0.004378)[&index=17]:1.551993)[&index=18]:0.172508,no_tail_l2[&index=6]:0.052556)[&index=19]:0.127776,no_tail_l1[&index=7]:0.191718)[&index=20]:0.111083,ano_tail_r1[&index=8]:0.021011,((no_tail_r3[&index=10]:0.132888,(((red1[&index=13]:0.088570,red2[&index=14]:0.011398)[&index=21]:0.073537,blue2[&index=12]:0.032810)[&index=22]:0.024719,blue1[&index=11]:0.135036)[&index=23]:0.668276)[&index=24]:0.086796,no_tail_r2[&index=9]:0.036363)[&index=25]:0.038809)[&index=26];
335500	-156.068	-91.1389	-64.9292	((no_tail_r2[&index=9]:0.069329,(no_tail_r3[&index=10]:0.164676,(((red1[&index=13]:0.073127,red2[&index=14]:0.010297)[&index=21]:0.024617,blue2[&index=12]:0.136949)[&index=22]:0.120292,blue1[&index=11]:0.022244)[&index=23]:0.166341)[&index=24]:0.059093)[&index=25]:0.460973,ano_tail_r1[&index=8]:0.073674,(no_tail_l1[&index=7]:0.030500,(no_tail_l2[&index=6]:0.010654,((red_f2[&index=2]:0.010319,(red_f1[&index=1]:0.036706,(blue_f1[&index=3]:0.006404,blue_f2[&index=4]:0.001156)[&index=15]:0.077968)[&index=16]:0.053350)[&index=17]:4.957210,no_tail_l3[&index=5]:0.000482)[&index=18]:0.057980)[&index=19]:0.032245)[&index=20]:0.088392)[&index=26];
335600	-169.371	-99.2479	-70.1234	(((no_tail_r3[&index=10]:0.141297,(blue1[&index=11]:0.063908,(blue2[&index=12]:0.008120,(red2[&index=14]:0.010569,red1[&index=13]:0.029073)[&index=21]:0.201308)[&index=22]:0.073594)[&index=23]:0.700130)[&index=24]:0.012182,no_tail_r2[&index=9]:0.321999)[&index=25]:0.017121,(no_tail_l1[&index=7]:0.080670,(no_tail_l2[&index=6]:0.050926,(no_tail_l3[&index=5]:0.048630,((blue_f1[&index=3]:0.114832,(red_f2[&index=2]:0.181877,red_f1[&index=1]:0.016656)[&index=16]:0.129328)[&index=15]:0.020462,blue_f2[&index=4]:0.002388)[&index=17]:30.173377)[&index=18]:0.124817)[&index=19]:0.095243)[&index=20]:0.042831,ano_tail_r1[&index=8]:0.054870)[&index=26];
335700	-151.24	-86.7798	-64.4603	((no_tail_l1[&index=7]:0.095641,((no_tail_l3[&index=5]:0.033860,(((red_f2[&index=2]:0.041422,red_f1[&index=1]:0.064692)[&index=16]:0.031951,blue_f1[&index=3]:0.045256)[&index=15]:0.047459,blue_f2[&index=4]:0.003765)[&index=17]:2.846464)[&index=18]:0.021805,no_tail_l2[&index=6]:0.025676)[&index=19]:0.012210)[&index=20]:0.094724,ano_tail_r1[&index=8]:0.059509,((no_tail_r3[&index=10]:0.116691,((blue2[&index=12]:0.023675,(red2[&index=14]:0.012929,red1[&index=13]:0.007566)[&index=21]:0.193745)[&index=22]:0.064155,blue1[&index=11]:0.028214)[&index=23]:0.214766)[&index=24]:0.181202,no_tail_r2[&index=9]:0.054914)[&index=25]:0.077991)[&index=26];
335800	-163.447	-96.2865	-67.1604	((no_tail_l1[&index=7]:0.053058,(no_tail_l2[&index=6]:0.151439,(no_tail_l3[&index=5]:0.060184,((blue_f2[&index=4]:0.006881,blue_f1[&index=3]:0.050556)[&index=15]:0.090713,(red_f2[&index=2]:0.000913,red_f1[&index=1]:0.060744)[&index=16]:0.003806)[&index=17]:15.722304)[&index=18]:0.093786)[&index=19]:0.092624)[&index=20]:0.025418,ano_tail_r1[&index=8]:0.095814,(no_tail_r2[&index=9]:0.196464,(no_tail_r3[&index=10]:0.161800,((blue2[&index=12]:0.003563,(red1[&index=13]:0.125241,red2[&index=14]:0.032454)[&index=21]:0.279201)[&index=22]:0.044138,blue1[&index=11]:0.030000)[&index=23]:0.160342)[&index=24]:0.294663)[&index=25]:0.064896)[&index=26];
335900	-160.703	-94.7346	-65.9686	((no_tail_r2[&index=9]:0.108076,(no_tail_r3[&index=10]:0.099696,(((red1[&index=13]:0.013833,red2[&index=14]:0.010762)[&index=21]:0.164138,blue2[&index=12]:0.186982)[&index=22]:0.057548,blue1[&index=11]:0.097958)[&index=23]:0.092249)[&index=24]:0.292882)[&index=25]:0.077809,ano_tail_r1[&index=8]:0.113665,(no_tail_l1[&index=7]:0.068719,(((((red_f2[&index=2]:0.008898,red_f1[&index=1]:0.043301)[&index=15]:0.158237,blue_f1[&index=3]:0.011771)[&index=16]:0.013295,blue_f2[&index=4]:0.035520)[&index=17]:9.716200,no_tail_l3[&index=5]:0.059650)[&index=18]:0.112505,no_tail_l2[&index=6]:0.058754)[&index=19]:0.143208)[&index=20]:0.196468)[&index=26];
336000	-151.879	-86.8627	-65.0164	((no_tail_l1[&index=7]:0.157946,(((blue_f1[&index=3]:0.014432,((red_f1[&index=1]:0.063693,red_f2[&index=2]:0.037095)[&index=15]:0.027204,blue_f2[&index=4]:0.023527)[&index=16]:0.069019)[&index=17]:5.892509,no_tail_l3[&index=5]:0.082075)[&index=18]:0.061484,no_tail_l2[&index=6]:0.041593)[&index=19]:0.058814)[&index=20]:0.061002,(no_tail_r2[&index=9]:0.021189,(no_tail_r3[&index=10]:0.006708,(blue1[&index=11]:0.102234,((red2[&index=14]:0.030706,red1[&index=13]:0.002778)[&index=21]:0.089315,blue2[&index=12]:0.058343)[&index=22]:0.094050)[&index=23]:0.085418)[&index=24]:0.015841)[&index=25]:0.022096,ano_tail_r1[&index=8]:0.062120)[&index=26];
336100	-173.078	-106.38	-66.6989	(ano_tail_r1[&index=8]:0.056152,(((((red1[&index=13]:0.033395,red2[&index=14]:0.096968)[&index=21]:0.486477,blue2[&index=12]:0.061241)[&index=22]:0.110054,blue1[&index=11]:0.005121)[&index=23]:0.108006,no_tail_r3[&index=10]:0.200055)[&index=24]:0.104117,no_tail_r2[&index=9]:0.012679)[&index=25]:0.303358,(no_tail_l1[&index=7]:0.088343,((((blue_f1[&index=3]:0.002838,(red_f2[&index=2]:0.160252,red_f1[&index=1]:0.018520)[&index=15]:0.031877)[&index=16]:0.028982,blue_f2[&index=4]:0.022366)[&index=17]:6.686225,no_tail_l3[&index=5]:0.225405)[&index=18]:6.505720,no_tail_l2[&index=6]:0.011881)[&index=19]:0.144803)[&index=20]:0.088577)[&index=26];
336200	-171.581	-105.067	-66.5142	(ano_tail_r1[&index=8]:0.076643,(no_tail_l1[&index=7]:0.013937,(no_tail_l2[&index=6]:0.030051,(((red_f2[&index=2]:0.063818,red_f1[&index=1]:0.017473)[&index=15]:0.095400,(blue_f1[&index=3]:0.082312,blue_f2[&index=4]:0.083190)[&index=16]:0.045757)[&index=17]:4.313052,no_tail_l3[&index=5]:7.113209)[&index=18]:1.290720)[&index=19]:0.138958)[&index=20]:0.129731,(((((red2[&index=14]:0.009704,red1[&index=13]:0.192736)[&index=21]:0.226362,blue2[&index=12]:0.057062)[&index=22]:0.041358,blue1[&index=11]:0.009566)[&index=23]:0.088240,no_tail_r3[&index=10]:0.139644)[&index=24]:0.298327,no_tail_r2[&index=9]:0.106557)[&index=25]:0.006020)[&index=26];
336300	-160.538	-96.2924	-64.2459	(ano_tail_r1[&index=8]:0.238884,(((blue1[&index=11]:0.064189,((red2[&index=14]:0.062713,red1[&index=13]:0.018298)[&index=21]:0.050897,blue2[&index=12]:0.013546)[&index=22]:0.183662)[&index=23]:0.057688,no_tail_r3[&index=10]:0.311679)[&index=24]:0.141081,no_tail_r2[&index=9]:0.002749)[&index=25]:0.100594,(((((blue_f1[&index=3]:0.001113,blue_f2[&index=4]:0.008990)[&index=16]:0.058954,(red_f1[&index=1]:0.051292,red_f2[&index=2]:0.007978)[&index=15]:0.051747)[&index=17]:1.185944,no_tail_l3[&index=5]:0.146466)[&index=18]:0.028060,no_tail_l2[&index=6]:0.155678)[&index=19]:0.199622,no_tail_l1[&index=7]:0.071316)[&index=20]:0.115167)[&index=26];
336400	-156.487	-91.3032	-65.1834	(ano_tail_r1[&index=8]:0.080397,(no_tail_r2[&index=9]:0.031143,(((blue2[&index=12]:0.014084,(red2[&index=14]:0.044497,red1[&index=13]:0.064907)[&index=21]:0.164818)[&index=22]:0.336671,blue1[&index=11]:0.010531)[&index=23]:0.051372,no_tail_r3[&index=10]:0.046458)[&index=24]:0.106486)[&index=25]:0.103091,((no_tail_l2[&index=6]:0.081650,(no_tail_l3[&index=5]:0.095185,((red_f2[&index=2]:0.036069,red_f1[&index=1]:0.016281)[&index=15]:0.070200,(blue_f2[&index=4]:0.054914,blue_f1[&index=3]:0.020978)[&index=16]:0.001491)[&index=17]:6.203117)[&index=18]:0.032984)[&index=19]:0.021367,no_tail_l1[&index=7]:0.228074)[&index=20]:0.099290)[&index=26];
336500	-158.439	-92.172	-66.2669	(((no_tail_l2[&index=6]:0.022492,(no_tail_l3[&index=5]:0.067119,((red_f1[&index=1]:0.045766,red_f2[&index=2]:0.164160)[&index=15]:0.030145,(blue_f1[&index=3]:0.024617,blue_f2[&index=4]:0.066027)[&index=16]:0.005185)[&index=17]:11.449809)[&index=18]:0.129620)[&index=19]:0.034379,no_tail_l1[&index=7]:0.008967)[&index=20]:0.261637,ano_tail_r1[&index=8]:0.022677,(no_tail_r2[&index=9]:0.047769,(no_tail_r3[&index=10]:0.016328,(blue1[&index=11]:0.098636,(blue2[&index=12]:0.019333,(red1[&index=13]:0.028366,red2[&index=14]:0.117055)[&index=21]:0.222561)[&index=22]:0.269719)[&index=23]:0.103821)[&index=24]:0.132202)[&index=25]:0.045029)[&index=26];
336600	-156.851	-92.1694	-64.6819	(((no_tail_l2[&index=6]:0.078225,((red_f1[&index=1]:0.010782,(red_f2[&index=2]:0.033759,(blue_f2[&index=4]:0.010044,blue_f1[&index=3]:0.066219)[&index=16]:0.059696)[&index=15]:0.048403)[&index=17]:3.677862,no_tail_l3[&index=5]:0.097351)[&index=18]:0.130594)[&index=19]:0.079122,no_tail_l1[&index=7]:0.116027)[&index=20]:0.373016,(no_tail_r2[&index=9]:0.007326,(((blue2[&index=12]:0.293849,(red1[&index=13]:0.029846,red2[&index=14]:0.039155)[&index=21]:0.108639)[&index=22]:0.020281,blue1[&index=11]:0.025455)[&index=23]:0.062726,no_tail_r3[&index=10]:0.012651)[&index=24]:0.012541)[&index=25]:0.071693,ano_tail_r1[&index=8]:0.043221)[&index=26];
336700	-157.7	-93.2566	-64.443	(ano_tail_r1[&index=8]:0.018096,((no_tail_l2[&index=6]:0.087315,(((blue_f1[&index=3]:0.013240,blue_f2[&index=4]:0.005281)[&index=16]:0.118957,(red_f2[&index=2]:0.089035,red_f1[&index=1]:0.004192)[&index=15]:0.119865)[&index=17]:2.430234,no_tail_l3[&index=5]:0.002217)[&index=18]:0.146174)[&index=19]:0.018177,no_tail_l1[&index=7]:0.085207)[&index=20]:0.077948,((no_tail_r3[&index=10]:0.090146,(blue1[&index=11]:0.078842,((red2[&index=14]:0.030802,red1[&index=13]:0.118043)[&index=21]:0.316367,blue2[&index=12]:0.030186)[&index=22]:0.196549)[&index=23]:0.048521)[&index=24]:0.065680,no_tail_r2[&index=9]:0.096479)[&index=25]:0.026611)[&index=26];
336800	-171.133	-105.322	-65.811	((no_tail_r2[&index=9]:0.010617,(no_tail_r3[&index=10]:0.084050,(blue1[&index=11]:0.020579,((red2[&index=14]:0.013410,red1[&index=13]:0.038769)[&index=21]:0.126317,blue2[&index=12]:0.045882)[&index=22]:0.339823)[&index=23]:7.381745)[&index=24]:0.042417)[&index=25]:0.061536,((((((blue_f2[&index=4]:0.021345,blue_f1[&index=3]:0.010829)[&index=16]:0.036580,red_f1[&index=1]:0.001649)[&index=15]:0.089045,red_f2[&index=2]:0.342829)[&index=17]:1.607098,no_tail_l3[&index=5]:0.071635)[&index=18]:0.050349,no_tail_l2[&index=6]:0.176520)[&index=19]:0.119232,no_tail_l1[&index=7]:0.327958)[&index=20]:0.127657,ano_tail_r1[&index=8]:0.005922)[&index=26];
336900	-162.625	-97.8185	-64.8063	(ano_tail_r1[&index=8]:0.055305,(no_tail_l1[&index=7]:0.056937,(no_tail_l2[&index=6]:0.045974,(((blue_f2[&index=4]:0.089255,blue_f1[&index=3]:0.014471)[&index=16]:0.130507,(red_f2[&index=2]:0.066910,red_f1[&index=1]:0.029348)[&index=15]:0.049012)[&index=17]:3.717692,no_tail_l3[&index=5]:0.072933)[&index=18]:0.121729)[&index=19]:0.046662)[&index=20]:0.144362,(no_tail_r2[&index=9]:0.099890,(no_tail_r3[&index=10]:0.159917,((blue2[&index=12]:0.217887,(red2[&index=14]:0.036635,red1[&index=13]:0.074057)[&index=21]:0.097810)[&index=22]:0.072679,blue1[&index=11]:0.022773)[&index=23]:0.385735)[&index=24]:0.238761)[&index=25]:0.083490)[&index=26];
337000	-171.078	-103.73	-67.3474	((no_tail_l1[&index=7]:0.034108,(no_tail_l2[&index=6]:0.116220,((((blue_f1[&index=3]:0.083871,blue_f2[&index=4]:0.110641)[&index=16]:0.060706,red_f1[&index=1]:0.020389)[&index=15]:0.073620,red_f2[&index=2]:0.020810)[&index=17]:14.453593,no_tail_l3[&index=5]:2.168850)[&index=18]:0.052609)[&index=19]:0.072826)[&index=20]:0.299324,ano_tail_r1[&index=8]:0.047217,(no_tail_r2[&index=9]:0.107609,((blue1[&index=11]:0.014286,(blue2[&index=12]:0.106399,(red1[&index=13]:0.014451,red2[&index=14]:0.004130)[&index=21]:0.206935)[&index=22]:0.089172)[&index=23]:0.430758,no_tail_r3[&index=10]:0.058372)[&index=24]:0.044933)[&index=25]:0.144230)[&index=26];
337100	-154.131	-89.933	-64.1976	((no_tail_l1[&index=7]:0.024705,(((red_f1[&index=1]:0.002428,(red_f2[&index=2]:0.031626,(blue_f1[&index=3]:0.008553,blue_f2[&index=4]:0.010625)[&index=15]:0.138083)[&index=16]:0.034164)[&index=17]:1.273193,no_tail_l3[&index=5]:0.054041)[&index=18]:0.049590,no_tail_l2[&index=6]:0.075244)[&index=19]:0.109148)[&index=20]:0.118355,ano_tail_r1[&index=8]:0.092082,(no_tail_r2[&index=9]:0.098248,(((blue2[&index=12]:0.029803,(red2[&index=14]:0.005280,red1[&index=13]:0.017090)[&index=21]:0.062814)[&index=22]:0.210191,blue1[&index=11]:0.155442)[&index=23]:0.120523,no_tail_r3[&index=10]:0.010981)[&index=24]:0.181101)[&index=25]:0.173752)[&index=26];
337200	-154.575	-86.78	-67.7955	((no_tail_r2[&index=9]:0.104425,(((blue2[&index=12]:0.045211,(red2[&index=14]:0.020488,red1[&index=13]:0.007057)[&index=21]:0.224464)[&index=22]:0.032011,blue1[&index=11]:0.046790)[&index=23]:0.048158,no_tail_r3[&index=10]:0.014236)[&index=24]:0.202382)[&index=25]:0.007175,ano_tail_r1[&index=8]:0.100137,((((blue_f2[&index=4]:0.074442,(blue_f1[&index=3]:0.005633,(red_f2[&index=2]:0.034334,red_f1[&index=1]:0.017593)[&index=16]:0.047034)[&index=15]:0.035560)[&index=17]:19.651473,no_tail_l3[&index=5]:0.100667)[&index=18]:0.072553,no_tail_l2[&index=6]:0.003917)[&index=19]:0.090021,no_tail_l1[&index=7]:0.041182)[&index=20]:0.049444)[&index=26];
337300	-152.652	-83.2921	-69.3602	(((no_tail_r3[&index=10]:0.005996,(blue1[&index=11]:0.037762,((red2[&index=14]:0.007313,red1[&index=13]:0.023926)[&index=21]:0.085825,blue2[&index=12]:0.106405)[&index=22]:0.097262)[&index=23]:0.184454)[&index=24]:0.210372,no_tail_r2[&index=9]:0.007908)[&index=25]:0.136471,ano_tail_r1[&index=8]:0.036474,(((no_tail_l3[&index=5]:0.030265,(((blue_f1[&index=3]:0.006832,blue_f2[&index=4]:0.015563)[&index=15]:0.114976,red_f2[&index=2]:0.010533)[&index=16]:0.041098,red_f1[&index=1]:0.050046)[&index=17]:27.471388)[&index=18]:0.061596,no_tail_l2[&index=6]:0.004563)[&index=19]:0.052040,no_tail_l1[&index=7]:0.029001)[&index=20]:0.071704)[&index=26];
337400	-154.384	-89.7993	-64.5848	((no_tail_l1[&index=7]:0.027105,(no_tail_l2[&index=6]:0.017630,(no_tail_l3[&index=5]:0.140350,((blue_f1[&index=3]:0.079646,(red_f2[&index=2]:0.057505,red_f1[&index=1]:0.001204)[&index=15]:0.236061)[&index=16]:0.028368,blue_f2[&index=4]:0.015635)[&index=17]:3.061284)[&index=18]:0.084839)[&index=19]:0.272315)[&index=20]:0.066254,ano_tail_r1[&index=8]:0.060472,(no_tail_r2[&index=9]:0.032191,((blue1[&index=11]:0.026340,(blue2[&index=12]:0.013861,(red2[&index=14]:0.009899,red1[&index=13]:0.000849)[&index=21]:0.284679)[&index=22]:0.055335)[&index=23]:0.175423,no_tail_r3[&index=10]:0.059984)[&index=24]:0.026228)[&index=25]:0.189487)[&index=26];
337500	-157.169	-92.8873	-64.2817	(ano_tail_r1[&index=8]:0.138714,((((red_f2[&index=2]:0.013451,((blue_f2[&index=4]:0.041246,blue_f1[&index=3]:0.007136)[&index=16]:0.077099,red_f1[&index=1]:0.044433)[&index=15]:0.081900)[&index=17]:1.558429,no_tail_l3[&index=5]:0.132434)[&index=18]:0.101800,no_tail_l2[&index=6]:0.008802)[&index=19]:0.014082,no_tail_l1[&index=7]:0.012683)[&index=20]:0.271493,(no_tail_r2[&index=9]:0.140511,((blue1[&index=11]:0.049943,((red1[&index=13]:0.032032,red2[&index=14]:0.111566)[&index=21]:0.180468,blue2[&index=12]:0.017205)[&index=22]:0.085690)[&index=23]:0.148093,no_tail_r3[&index=10]:0.110718)[&index=24]:0.032864)[&index=25]:0.094540)[&index=26];
337600	-155.877	-91.1432	-64.7334	(ano_tail_r1[&index=8]:0.072608,(no_tail_l1[&index=7]:0.013593,(no_tail_l2[&index=6]:0.001254,(no_tail_l3[&index=5]:0.071736,(((red_f2[&index=2]:0.011161,red_f1[&index=1]:0.034257)[&index=16]:0.146213,blue_f1[&index=3]:0.023244)[&index=15]:0.015271,blue_f2[&index=4]:0.079835)[&index=17]:3.644275)[&index=18]:0.018143)[&index=19]:0.018956)[&index=20]:0.120880,(((blue1[&index=11]:0.079929,((red2[&index=14]:0.002038,red1[&index=13]:0.022673)[&index=21]:0.550359,blue2[&index=12]:0.160615)[&index=22]:0.049775)[&index=23]:0.400547,no_tail_r3[&index=10]:0.022155)[&index=24]:0.027124,no_tail_r2[&index=9]:0.077151)[&index=25]:0.102361)[&index=26];
337700	-166.4	-100.635	-65.7648	(((no_tail_l2[&index=6]:0.145393,(no_tail_l3[&index=5]:0.015674,(((blue_f1[&index=3]:0.171350,red_f2[&index=2]:0.003037)[&index=16]:0.125108,blue_f2[&index=4]:0.222702)[&index=15]:0.035995,red_f1[&index=1]:0.052609)[&index=17]:8.458732)[&index=18]:0.081701)[&index=19]:0.056662,no_tail_l1[&index=7]:0.039722)[&index=20]:0.233687,ano_tail_r1[&index=8]:0.028183,(no_tail_r2[&index=9]:0.083185,(no_tail_r3[&index=10]:0.276141,(blue1[&index=11]:0.021682,((red1[&index=13]:0.002215,red2[&index=14]:0.011202)[&index=21]:0.049657,blue2[&index=12]:0.010009)[&index=22]:0.209523)[&index=23]:0.491648)[&index=24]:0.024641)[&index=25]:0.072669)[&index=26];
337800	-176.589	-110.58	-66.0093	((no_tail_l1[&index=7]:0.004004,(no_tail_l2[&index=6]:0.143581,(no_tail_l3[&index=5]:1.725183,(blue_f1[&index=3]:0.240373,(blue_f2[&index=4]:0.125343,(red_f1[&index=1]:0.032682,red_f2[&index=2]:0.042934)[&index=16]:0.130052)[&index=15]:0.277169)[&index=17]:6.947982)[&index=18]:1.151767)[&index=19]:0.139148)[&index=20]:0.075946,(((blue1[&index=11]:0.001965,((red1[&index=13]:0.187726,red2[&index=14]:0.031699)[&index=21]:0.230642,blue2[&index=12]:0.044515)[&index=22]:0.138711)[&index=23]:0.163728,no_tail_r3[&index=10]:0.018658)[&index=24]:0.187982,no_tail_r2[&index=9]:0.095154)[&index=25]:0.000995,ano_tail_r1[&index=8]:0.007802)[&index=26];
337900	-175.259	-108.916	-66.3432	((no_tail_r2[&index=9]:0.109871,(no_tail_r3[&index=10]:0.064568,(blue1[&index=11]:0.037997,((red1[&index=13]:0.018468,red2[&index=14]:0.016921)[&index=21]:0.254140,blue2[&index=12]:0.047829)[&index=22]:0.248456)[&index=23]:0.135061)[&index=24]:0.127355)[&index=25]:0.105586,(no_tail_l1[&index=7]:0.228960,(no_tail_l2[&index=6]:0.097043,(no_tail_l3[&index=5]:0.087088,(((blue_f2[&index=4]:0.102399,blue_f1[&index=3]:0.005311)[&index=16]:0.318126,red_f1[&index=1]:0.047678)[&index=15]:0.073705,red_f2[&index=2]:0.006712)[&index=17]:5.661711)[&index=18]:0.049193)[&index=19]:0.125893)[&index=20]:5.479080,ano_tail_r1[&index=8]:0.365801)[&index=26];
338000	-152.745	-88.3839	-64.3614	(ano_tail_r1[&index=8]:0.022507,((no_tail_r3[&index=10]:0.000196,(blue1[&index=11]:0.029510,((red2[&index=14]:0.111933,red1[&index=13]:0.035748)[&index=21]:0.138792,blue2[&index=12]:0.026434)[&index=22]:0.069367)[&index=23]:0.154015)[&index=24]:0.016488,no_tail_r2[&index=9]:0.032081)[&index=25]:0.235177,(no_tail_l1[&index=7]:0.055087,(no_tail_l2[&index=6]:0.013199,(no_tail_l3[&index=5]:0.015680,((blue_f1[&index=3]:0.007957,blue_f2[&index=4]:0.090212)[&index=16]:0.073058,(red_f1[&index=1]:0.025823,red_f2[&index=2]:0.043459)[&index=15]:0.195428)[&index=17]:2.144487)[&index=18]:0.104582)[&index=19]:0.024088)[&index=20]:0.240621)[&index=26];
338100	-162.351	-97.6351	-64.7163	((((((red1[&index=13]:0.008737,red2[&index=14]:0.041790)[&index=21]:0.134426,blue2[&index=12]:0.140793)[&index=22]:0.251074,blue1[&index=11]:0.003777)[&index=23]:0.131126,no_tail_r3[&index=10]:0.005571)[&index=24]:0.081700,no_tail_r2[&index=9]:0.023935)[&index=25]:0.095981,((((red_f1[&index=1]:0.061223,(red_f2[&index=2]:0.046904,(blue_f1[&index=3]:0.020501,blue_f2[&index=4]:0.484724)[&index=16]:0.153850)[&index=15]:0.023373)[&index=17]:3.450352,no_tail_l3[&index=5]:0.072717)[&index=18]:0.037569,no_tail_l2[&index=6]:0.116655)[&index=19]:0.000973,no_tail_l1[&index=7]:0.072113)[&index=20]:0.153610,ano_tail_r1[&index=8]:0.067232)[&index=26];
338200	-183.559	-116.847	-66.7127	(ano_tail_r1[&index=8]:0.000121,((no_tail_r3[&index=10]:3.474336,(blue1[&index=11]:0.266962,(blue2[&index=12]:0.086546,(red2[&index=14]:0.008112,red1[&index=13]:0.139279)[&index=21]:0.230917)[&index=22]:3.243483)[&index=23]:3.929372)[&index=24]:1.575939,no_tail_r2[&index=9]:0.014340)[&index=25]:0.073484,(no_tail_l1[&index=7]:0.043299,(no_tail_l2[&index=6]:0.016197,(((blue_f1[&index=3]:0.036780,(red_f2[&index=2]:0.002149,red_f1[&index=1]:0.015505)[&index=16]:0.228990)[&index=15]:0.035983,blue_f2[&index=4]:0.053804)[&index=17]:1.994584,no_tail_l3[&index=5]:0.016701)[&index=18]:0.119816)[&index=19]:0.004439)[&index=20]:0.051117)[&index=26];
338300	-158.715	-94.5731	-64.142	(ano_tail_r1[&index=8]:0.014583,(((no_tail_l3[&index=5]:0.054798,(((red_f1[&index=1]:0.066563,red_f2[&index=2]:0.045525)[&index=15]:0.229913,blue_f2[&index=4]:0.023077)[&index=16]:0.007292,blue_f1[&index=3]:0.049899)[&index=17]:0.706769)[&index=18]:0.002340,no_tail_l2[&index=6]:0.066756)[&index=19]:0.065274,no_tail_l1[&index=7]:0.156189)[&index=20]:0.238475,(no_tail_r2[&index=9]:0.015638,((blue1[&index=11]:0.126887,(blue2[&index=12]:0.008902,(red1[&index=13]:0.071291,red2[&index=14]:0.036340)[&index=21]:0.173762)[&index=22]:0.098548)[&index=23]:0.088804,no_tail_r3[&index=10]:0.080930)[&index=24]:0.245249)[&index=25]:0.134973)[&index=26];
338400	-167.119	-102.459	-64.6598	((no_tail_l1[&index=7]:0.024258,(((blue_f1[&index=3]:0.023287,((blue_f2[&index=4]:0.006784,red_f1[&index=1]:0.171765)[&index=16]:0.250868,red_f2[&index=2]:0.006697)[&index=15]:0.027802)[&index=17]:2.895261,no_tail_l3[&index=5]:0.005666)[&index=18]:0.003544,no_tail_l2[&index=6]:0.016948)[&index=19]:0.133599)[&index=20]:0.690826,ano_tail_r1[&index=8]:0.078960,((((blue2[&index=12]:0.087547,(red2[&index=14]:0.000311,red1[&index=13]:0.014744)[&index=21]:0.411991)[&index=22]:0.018361,blue1[&index=11]:0.034537)[&index=23]:0.030689,no_tail_r3[&index=10]:0.127002)[&index=24]:0.072439,no_tail_r2[&index=9]:0.001242)[&index=25]:0.262790)[&index=26];
338500	-168.389	-103.826	-64.5631	(ano_tail_r1[&index=8]:0.215981,(no_tail_r2[&index=9]:0.023185,(no_tail_r3[&index=10]:0.036055,(blue1[&index=11]:0.215621,(blue2[&index=12]:0.032707,(red1[&index=13]:0.004764,red2[&index=14]:0.098026)[&index=21]:0.415941)[&index=22]:0.044107)[&index=23]:0.584369)[&index=24]:0.195018)[&index=25]:0.014743,(no_tail_l1[&index=7]:0.024377,(((((red_f2[&index=2]:0.023331,blue_f2[&index=4]:0.076557)[&index=16]:0.076723,blue_f1[&index=3]:0.010951)[&index=15]:0.005409,red_f1[&index=1]:0.087160)[&index=17]:1.953112,no_tail_l3[&index=5]:0.248960)[&index=18]:0.073548,no_tail_l2[&index=6]:0.016260)[&index=19]:0.039971)[&index=20]:0.397829)[&index=26];
338600	-157.67	-92.597	-65.0727	((no_tail_l1[&index=7]:0.025132,(no_tail_l2[&index=6]:0.064636,(no_tail_l3[&index=5]:0.085932,((blue_f1[&index=3]:0.105851,blue_f2[&index=4]:0.002438)[&index=15]:0.097881,(red_f2[&index=2]:0.076768,red_f1[&index=1]:0.084531)[&index=16]:0.031219)[&index=17]:5.516153)[&index=18]:0.167255)[&index=19]:0.172802)[&index=20]:0.101371,(((((red2[&index=14]:0.035869,red1[&index=13]:0.025241)[&index=21]:0.189897,blue2[&index=12]:0.049640)[&index=22]:0.037564,blue1[&index=11]:0.127976)[&index=23]:0.076926,no_tail_r3[&index=10]:0.100489)[&index=24]:0.084995,no_tail_r2[&index=9]:0.015893)[&index=25]:0.164623,ano_tail_r1[&index=8]:0.021636)[&index=26];
338700	-149.091	-84.8483	-64.2432	((no_tail_r2[&index=9]:0.015444,((blue1[&index=11]:0.013265,((red2[&index=14]:0.082293,red1[&index=13]:0.073118)[&index=21]:0.135406,blue2[&index=12]:0.021405)[&index=22]:0.087600)[&index=23]:0.149320,no_tail_r3[&index=10]:0.010821)[&index=24]:0.102439)[&index=25]:0.005538,(no_tail_l1[&index=7]:0.022909,(((((red_f2[&index=2]:0.055217,red_f1[&index=1]:0.013819)[&index=16]:0.127657,blue_f1[&index=3]:0.011524)[&index=15]:0.057828,blue_f2[&index=4]:0.005877)[&index=17]:1.829878,no_tail_l3[&index=5]:0.070471)[&index=18]:0.075754,no_tail_l2[&index=6]:0.015229)[&index=19]:0.125563)[&index=20]:0.121975,ano_tail_r1[&index=8]:0.084392)[&index=26];
338800	-170.228	-104.972	-65.256	((no_tail_r2[&index=9]:0.038331,(no_tail_r3[&index=10]:0.060423,((blue2[&index=12]:0.101495,(red1[&index=13]:0.049560,red2[&index=14]:0.015711)[&index=21]:0.248670)[&index=22]:0.141550,blue1[&index=11]:0.084168)[&index=23]:0.176479)[&index=24]:0.117816)[&index=25]:0.209786,(no_tail_l1[&index=7]:0.212744,(no_tail_l2[&index=6]:0.040991,(no_tail_l3[&index=5]:1.169623,(red_f1[&index=1]:0.011021,(red_f2[&index=2]:0.019771,(blue_f2[&index=4]:0.065334,blue_f1[&index=3]:0.005667)[&index=15]:0.128206)[&index=16]:0.098871)[&index=17]:4.710465)[&index=18]:0.365915)[&index=19]:0.062597)[&index=20]:0.096453,ano_tail_r1[&index=8]:0.147480)[&index=26];
338900	-159.151	-93.8025	-65.3484	((((blue1[&index=11]:0.084354,((red2[&index=14]:0.036053,red1[&index=13]:0.057993)[&index=21]:0.471949,blue2[&index=12]:0.068864)[&index=22]:0.214808)[&index=23]:0.173428,no_tail_r3[&index=10]:0.068642)[&index=24]:0.024535,no_tail_r2[&index=9]:0.085954)[&index=25]:0.200043,(no_tail_l1[&index=7]:0.050531,(no_tail_l2[&index=6]:0.002122,(((blue_f1[&index=3]:0.020325,(red_f1[&index=1]:0.046070,red_f2[&index=2]:0.011933)[&index=15]:0.075485)[&index=16]:0.107542,blue_f2[&index=4]:0.039373)[&index=17]:6.621143,no_tail_l3[&index=5]:0.032541)[&index=18]:0.012861)[&index=19]:0.031147)[&index=20]:0.268392,ano_tail_r1[&index=8]:0.034977)[&index=26];
339000	-155.644	-90.4135	-65.2309	((no_tail_r2[&index=9]:0.007090,(((blue2[&index=12]:0.071320,(red1[&index=13]:0.053010,red2[&index=14]:0.026643)[&index=21]:0.008141)[&index=22]:0.042354,blue1[&index=11]:0.009507)[&index=23]:0.608971,no_tail_r3[&index=10]:0.048490)[&index=24]:0.054837)[&index=25]:0.073608,(no_tail_l1[&index=7]:0.066968,((no_tail_l3[&index=5]:0.094848,((blue_f2[&index=4]:0.013915,blue_f1[&index=3]:0.037694)[&index=15]:0.206756,(red_f1[&index=1]:0.000973,red_f2[&index=2]:0.023414)[&index=16]:0.136462)[&index=17]:6.396840)[&index=18]:0.014455,no_tail_l2[&index=6]:0.008899)[&index=19]:0.128943)[&index=20]:0.108219,ano_tail_r1[&index=8]:0.011361)[&index=26];
339100	-158.531	-94.1216	-64.4095	(((no_tail_r3[&index=10]:0.155146,(blue1[&index=11]:0.106729,((red1[&index=13]:0.034675,red2[&index=14]:0.012543)[&index=21]:0.119992,blue2[&index=12]:0.206207)[&index=22]:0.071935)[&index=23]:0.132817)[&index=24]:0.166581,no_tail_r2[&index=9]:0.028018)[&index=25]:0.009258,((no_tail_l2[&index=6]:0.020318,(no_tail_l3[&index=5]:0.118065,((blue_f1[&index=3]:0.041862,(red_f1[&index=1]:0.124808,red_f2[&index=2]:0.002222)[&index=16]:0.055874)[&index=15]:0.058474,blue_f2[&index=4]:0.134017)[&index=17]:2.223971)[&index=18]:0.069828)[&index=19]:0.075338,no_tail_l1[&index=7]:0.026461)[&index=20]:0.107010,ano_tail_r1[&index=8]:0.044433)[&index=26];
339200	-151.232	-86.4646	-64.767	((no_tail_l1[&index=7]:0.003204,((((blue_f2[&index=4]:0.045062,blue_f1[&index=3]:0.055653)[&index=15]:0.056290,(red_f2[&index=2]:0.005832,red_f1[&index=1]:0.000229)[&index=16]:0.020381)[&index=17]:4.339281,no_tail_l3[&index=5]:0.021085)[&index=18]:0.006988,no_tail_l2[&index=6]:0.066862)[&index=19]:0.115409)[&index=20]:0.122929,ano_tail_r1[&index=8]:0.036274,(no_tail_r2[&index=9]:0.046705,(no_tail_r3[&index=10]:0.062897,((blue2[&index=12]:0.052910,(red1[&index=13]:0.100365,red2[&index=14]:0.053783)[&index=21]:0.206903)[&index=22]:0.172919,blue1[&index=11]:0.006109)[&index=23]:0.235153)[&index=24]:0.086557)[&index=25]:0.014066)[&index=26];
339300	-157.464	-92.8318	-64.6326	((no_tail_l1[&index=7]:0.000026,((((red_f2[&index=2]:0.036785,(blue_f1[&index=3]:0.033450,red_f1[&index=1]:0.030492)[&index=16]:0.048242)[&index=15]:0.127512,blue_f2[&index=4]:0.067054)[&index=17]:3.494046,no_tail_l3[&index=5]:0.023749)[&index=18]:0.107468,no_tail_l2[&index=6]:0.129394)[&index=19]:0.157136)[&index=20]:0.152256,ano_tail_r1[&index=8]:0.102425,(((((red2[&index=14]:0.001797,red1[&index=13]:0.074606)[&index=21]:0.169570,blue2[&index=12]:0.020731)[&index=22]:0.040112,blue1[&index=11]:0.060641)[&index=23]:0.151215,no_tail_r3[&index=10]:0.064302)[&index=24]:0.018728,no_tail_r2[&index=9]:0.074657)[&index=25]:0.075687)[&index=26];
339400	-156.54	-92.411	-64.1293	((no_tail_r2[&index=9]:0.016958,(no_tail_r3[&index=10]:0.072033,(blue1[&index=11]:0.104461,(blue2[&index=12]:0.004603,(red1[&index=13]:0.033578,red2[&index=14]:0.013491)[&index=21]:0.312197)[&index=22]:0.099916)[&index=23]:0.077911)[&index=24]:0.161934)[&index=25]:0.144945,((no_tail_l2[&index=6]:0.040392,(no_tail_l3[&index=5]:0.228189,((blue_f1[&index=3]:0.014373,(red_f1[&index=1]:0.100964,red_f2[&index=2]:0.047847)[&index=15]:0.074284)[&index=16]:0.010423,blue_f2[&index=4]:0.113851)[&index=17]:0.753569)[&index=18]:0.059542)[&index=19]:0.086418,no_tail_l1[&index=7]:0.040665)[&index=20]:0.119712,ano_tail_r1[&index=8]:0.013416)[&index=26];
339500	-157.62	-93.2605	-64.3592	(ano_tail_r1[&index=8]:0.020279,(((no_tail_l3[&index=5]:0.010808,((blue_f2[&index=4]:0.063162,blue_f1[&index=3]:0.083428)[&index=15]:0.050864,(red_f2[&index=2]:0.030531,red_f1[&index=1]:0.103868)[&index=16]:0.067199)[&index=17]:1.871944)[&index=18]:0.081099,no_tail_l2[&index=6]:0.063257)[&index=19]:0.207782,no_tail_l1[&index=7]:0.017910)[&index=20]:0.137514,(no_tail_r2[&index=9]:0.236010,((blue1[&index=11]:0.032567,(blue2[&index=12]:0.036105,(red1[&index=13]:0.020199,red2[&index=14]:0.006483)[&index=21]:0.038017)[&index=22]:0.057660)[&index=23]:0.219568,no_tail_r3[&index=10]:0.021593)[&index=24]:0.028478)[&index=25]:0.388510)[&index=26];
339600	-148.139	-82.7847	-65.3542	((no_tail_r2[&index=9]:0.039125,(no_tail_r3[&index=10]:0.016537,(blue1[&index=11]:0.057439,(blue2[&index=12]:0.013482,(red2[&index=14]:0.036568,red1[&index=13]:0.040915)[&index=21]:0.076167)[&index=22]:0.018578)[&index=23]:0.047482)[&index=24]:0.057984)[&index=25]:0.051614,ano_tail_r1[&index=8]:0.013942,(((no_tail_l3[&index=5]:0.055150,(red_f2[&index=2]:0.023595,(red_f1[&index=1]:0.043725,(blue_f2[&index=4]:0.035142,blue_f1[&index=3]:0.036476)[&index=15]:0.046325)[&index=16]:0.081196)[&index=17]:7.817467)[&index=18]:0.002410,no_tail_l2[&index=6]:0.005215)[&index=19]:0.170876,no_tail_l1[&index=7]:0.028282)[&index=20]:0.054407)[&index=26];
339700	-167.274	-101.529	-65.7451	((no_tail_l1[&index=7]:0.002635,(((red_f2[&index=2]:0.040395,(blue_f1[&index=3]:0.037492,(blue_f2[&index=4]:0.011064,red_f1[&index=1]:0.365188)[&index=16]:0.002363)[&index=15]:0.159736)[&index=17]:8.426255,no_tail_l3[&index=5]:0.077377)[&index=18]:0.025888,no_tail_l2[&index=6]:0.001864)[&index=19]:0.143404)[&index=20]:0.159320,(((((red1[&index=13]:0.023211,red2[&index=14]:0.043299)[&index=21]:0.009883,blue2[&index=12]:0.017822)[&index=22]:0.185256,blue1[&index=11]:0.025683)[&index=23]:0.139738,no_tail_r3[&index=10]:0.031858)[&index=24]:0.086027,no_tail_r2[&index=9]:0.256165)[&index=25]:0.422366,ano_tail_r1[&index=8]:0.130155)[&index=26];
339800	-154.172	-87.028	-67.1443	((no_tail_r2[&index=9]:0.029187,(no_tail_r3[&index=10]:0.059039,(blue1[&index=11]:0.026018,(blue2[&index=12]:0.029400,(red2[&index=14]:0.005531,red1[&index=13]:0.026652)[&index=21]:0.154044)[&index=22]:0.164490)[&index=23]:0.072966)[&index=24]:0.037452)[&index=25]:0.035095,ano_tail_r1[&index=8]:0.085624,(no_tail_l1[&index=7]:0.095243,((((red_f2[&index=2]:0.000929,red_f1[&index=1]:0.033708)[&index=16]:0.014318,(blue_f2[&index=4]:0.114483,blue_f1[&index=3]:0.049647)[&index=15]:0.113236)[&index=17]:16.343895,no_tail_l3[&index=5]:0.210626)[&index=18]:0.001784,no_tail_l2[&index=6]:0.016418)[&index=19]:0.021910)[&index=20]:0.078619)[&index=26];
339900	-167.574	-101.672	-65.9026	(ano_tail_r1[&index=8]:0.035000,((no_tail_l2[&index=6]:0.088523,(no_tail_l3[&index=5]:0.184283,((red_f1[&index=1]:0.110449,(blue_f2[&index=4]:0.191476,blue_f1[&index=3]:0.176528)[&index=15]:0.007261)[&index=16]:0.051646,red_f2[&index=2]:0.014017)[&index=17]:6.685832)[&index=18]:0.012978)[&index=19]:0.059159,no_tail_l1[&index=7]:0.127562)[&index=20]:3.238519,(((blue1[&index=11]:0.065535,(blue2[&index=12]:0.028747,(red1[&index=13]:0.009516,red2[&index=14]:0.001338)[&index=21]:0.124531)[&index=22]:0.051071)[&index=23]:0.083106,no_tail_r3[&index=10]:0.049564)[&index=24]:0.041100,no_tail_r2[&index=9]:0.105494)[&index=25]:0.068823)[&index=26];
340000	-153.849	-89.0981	-64.7504	((((((red_f1[&index=1]:0.055849,(blue_f1[&index=3]:0.046621,blue_f2[&index=4]:0.018896)[&index=15]:0.169213)[&index=16]:0.058337,red_f2[&index=2]:0.022261)[&index=17]:4.170143,no_tail_l3[&index=5]:0.091146)[&index=18]:0.159419,no_tail_l2[&index=6]:0.021495)[&index=19]:0.073694,no_tail_l1[&index=7]:0.064231)[&index=20]:0.198254,ano_tail_r1[&index=8]:0.002952,(no_tail_r2[&index=9]:0.060505,(no_tail_r3[&index=10]:0.035383,(blue1[&index=11]:0.012796,(blue2[&index=12]:0.048414,(red1[&index=13]:0.013737,red2[&index=14]:0.113694)[&index=21]:0.228197)[&index=22]:0.060058)[&index=23]:0.053332)[&index=24]:0.050023)[&index=25]:0.022432)[&index=26];
340100	-160.916	-94.5795	-66.3362	(ano_tail_r1[&index=8]:0.001196,(((blue1[&index=11]:0.150360,(blue2[&index=12]:0.043857,(red1[&index=13]:0.122389,red2[&index=14]:0.001008)[&index=21]:0.042130)[&index=22]:0.077640)[&index=23]:0.246528,no_tail_r3[&index=10]:0.015282)[&index=24]:0.078205,no_tail_r2[&index=9]:0.042710)[&index=25]:0.125515,((no_tail_l2[&index=6]:0.010825,(no_tail_l3[&index=5]:0.169967,(blue_f1[&index=3]:0.030013,((red_f1[&index=1]:0.113819,red_f2[&index=2]:0.008793)[&index=16]:0.067149,blue_f2[&index=4]:0.137400)[&index=15]:0.033321)[&index=17]:11.729681)[&index=18]:0.077860)[&index=19]:0.213776,no_tail_l1[&index=7]:0.124831)[&index=20]:0.115943)[&index=26];
340200	-151.164	-86.5001	-64.664	((((no_tail_l3[&index=5]:0.210151,(((red_f2[&index=2]:0.002296,red_f1[&index=1]:0.011933)[&index=15]:0.085485,blue_f1[&index=3]:0.059820)[&index=16]:0.033144,blue_f2[&index=4]:0.004668)[&index=17]:3.821383)[&index=18]:0.040227,no_tail_l2[&index=6]:0.018423)[&index=19]:0.071962,no_tail_l1[&index=7]:0.105740)[&index=20]:0.114689,(no_tail_r2[&index=9]:0.012387,((blue1[&index=11]:0.054542,(blue2[&index=12]:0.035247,(red1[&index=13]:0.077522,red2[&index=14]:0.012254)[&index=21]:0.085031)[&index=22]:0.031135)[&index=23]:0.302187,no_tail_r3[&index=10]:0.054365)[&index=24]:0.045373)[&index=25]:0.039361,ano_tail_r1[&index=8]:0.089852)[&index=26];
340300	-157.305	-90.9163	-66.3882	(ano_tail_r1[&index=8]:0.012245,((((blue_f1[&index=3]:0.036298,((red_f1[&index=1]:0.002003,red_f2[&index=2]:0.008192)[&index=15]:0.078643,blue_f2[&index=4]:0.039593)[&index=16]:0.073242)[&index=17]:12.305402,no_tail_l3[&index=5]:0.086990)[&index=18]:0.024787,no_tail_l2[&index=6]:0.092068)[&index=19]:0.378396,no_tail_l1[&index=7]:0.003866)[&index=20]:0.192412,(no_tail_r2[&index=9]:0.046643,(((blue2[&index=12]:0.034421,(red2[&index=14]:0.013166,red1[&index=13]:0.227374)[&index=21]:0.035069)[&index=22]:0.072454,blue1[&index=11]:0.057092)[&index=23]:0.069802,no_tail_r3[&index=10]:0.023449)[&index=24]:0.068638)[&index=25]:0.057823)[&index=26];
340400	-159.625	-95.2512	-64.3734	(ano_tail_r1[&index=8]:0.012365,(((no_tail_l3[&index=5]:0.027272,(blue_f1[&index=3]:0.128193,((red_f1[&index=1]:0.002152,red_f2[&index=2]:0.009562)[&index=15]:0.017742,blue_f2[&index=4]:0.086920)[&index=16]:0.064188)[&index=17]:1.900011)[&index=18]:0.312975,no_tail_l2[&index=6]:0.023558)[&index=19]:0.020345,no_tail_l1[&index=7]:0.052194)[&index=20]:0.240601,((no_tail_r3[&index=10]:0.010736,((blue2[&index=12]:0.130538,(red2[&index=14]:0.161716,red1[&index=13]:0.031602)[&index=21]:0.325499)[&index=22]:0.138198,blue1[&index=11]:0.055500)[&index=23]:0.043958)[&index=24]:0.149506,no_tail_r2[&index=9]:0.003903)[&index=25]:0.016869)[&index=26];
340500	-159.548	-93.6431	-65.9054	(((((blue_f2[&index=4]:0.129794,(red_f2[&index=2]:0.044641,(red_f1[&index=1]:0.099887,blue_f1[&index=3]:0.107654)[&index=16]:0.034078)[&index=15]:0.008003)[&index=17]:9.729278,no_tail_l3[&index=5]:0.125784)[&index=18]:0.116339,no_tail_l2[&index=6]:0.012653)[&index=19]:0.060940,no_tail_l1[&index=7]:0.001951)[&index=20]:0.086873,ano_tail_r1[&index=8]:0.005837,(no_tail_r2[&index=9]:0.039183,(no_tail_r3[&index=10]:0.016280,(((red2[&index=14]:0.017718,red1[&index=13]:0.056719)[&index=21]:0.158432,blue2[&index=12]:0.009153)[&index=22]:0.008326,blue1[&index=11]:0.017774)[&index=23]:0.131067)[&index=24]:0.251505)[&index=25]:0.356238)[&index=26];
340600	-158.047	-93.6166	-64.4302	((no_tail_l1[&index=7]:0.105741,(no_tail_l2[&index=6]:0.086366,((((red_f2[&index=2]:0.014877,red_f1[&index=1]:0.033749)[&index=16]:0.120040,blue_f1[&index=3]:0.006939)[&index=15]:0.135390,blue_f2[&index=4]:0.047096)[&index=17]:2.178723,no_tail_l3[&index=5]:0.020459)[&index=18]:0.173914)[&index=19]:0.052813)[&index=20]:0.293450,ano_tail_r1[&index=8]:0.047322,(((blue1[&index=11]:0.045322,(blue2[&index=12]:0.042073,(red1[&index=13]:0.023897,red2[&index=14]:0.001808)[&index=21]:0.100555)[&index=22]:0.093743)[&index=23]:0.042955,no_tail_r3[&index=10]:0.272170)[&index=24]:0.202087,no_tail_r2[&index=9]:0.051432)[&index=25]:0.057166)[&index=26];
340700	-154.016	-89.5758	-64.4405	(ano_tail_r1[&index=8]:0.043148,((no_tail_r3[&index=10]:0.001763,(((red2[&index=14]:0.003382,red1[&index=13]:0.017835)[&index=21]:0.122009,blue2[&index=12]:0.017579)[&index=22]:0.219080,blue1[&index=11]:0.046303)[&index=23]:0.211968)[&index=24]:0.106128,no_tail_r2[&index=9]:0.107786)[&index=25]:0.009368,(no_tail_l1[&index=7]:0.003306,((((blue_f2[&index=4]:0.016611,red_f2[&index=2]:0.028037)[&index=16]:0.008421,(blue_f1[&index=3]:0.238824,red_f1[&index=1]:0.023151)[&index=15]:0.027637)[&index=17]:2.703608,no_tail_l3[&index=5]:0.033499)[&index=18]:0.024403,no_tail_l2[&index=6]:0.032468)[&index=19]:0.109833)[&index=20]:0.145503)[&index=26];
340800	-159.98	-94.2078	-65.7721	((((no_tail_l3[&index=5]:0.037655,(blue_f2[&index=4]:0.054073,(red_f2[&index=2]:0.163289,(blue_f1[&index=3]:0.062790,red_f1[&index=1]:0.069465)[&index=15]:0.006517)[&index=16]:0.005792)[&index=17]:9.209922)[&index=18]:0.183815,no_tail_l2[&index=6]:0.059186)[&index=19]:0.082020,no_tail_l1[&index=7]:0.109014)[&index=20]:0.106668,ano_tail_r1[&index=8]:0.112147,(((blue1[&index=11]:0.004546,((red1[&index=13]:0.027716,red2[&index=14]:0.131586)[&index=21]:0.048015,blue2[&index=12]:0.035737)[&index=22]:0.045113)[&index=23]:0.102298,no_tail_r3[&index=10]:0.027987)[&index=24]:0.156385,no_tail_r2[&index=9]:0.046589)[&index=25]:0.071280)[&index=26];
340900	-176.633	-104.337	-72.2953	(ano_tail_r1[&index=8]:0.049021,((no_tail_l2[&index=6]:0.131644,(no_tail_l3[&index=5]:0.181223,(blue_f2[&index=4]:0.007706,((red_f1[&index=1]:0.015941,red_f2[&index=2]:0.209563)[&index=16]:0.027769,blue_f1[&index=3]:0.104553)[&index=15]:0.001232)[&index=17]:37.245017)[&index=18]:0.060058)[&index=19]:0.048088,no_tail_l1[&index=7]:0.029616)[&index=20]:0.065022,(no_tail_r2[&index=9]:0.005280,(no_tail_r3[&index=10]:0.161702,((blue2[&index=12]:0.024931,(red2[&index=14]:0.065582,red1[&index=13]:0.092705)[&index=21]:0.138512)[&index=22]:0.014935,blue1[&index=11]:0.218790)[&index=23]:4.267795)[&index=24]:0.035988)[&index=25]:0.372844)[&index=26];
341000	-168.614	-102.618	-65.9963	(((no_tail_r3[&index=10]:0.087717,(((red2[&index=14]:0.003230,red1[&index=13]:0.001667)[&index=21]:7.253179,blue2[&index=12]:0.020781)[&index=22]:0.035223,blue1[&index=11]:0.086792)[&index=23]:0.119785)[&index=24]:0.698356,no_tail_r2[&index=9]:0.060707)[&index=25]:0.090114,(no_tail_l1[&index=7]:0.082170,(no_tail_l2[&index=6]:0.014309,(no_tail_l3[&index=5]:0.201315,((red_f1[&index=1]:0.037270,red_f2[&index=2]:0.029930)[&index=16]:0.197646,(blue_f1[&index=3]:0.003760,blue_f2[&index=4]:0.033405)[&index=15]:0.039295)[&index=17]:2.534401)[&index=18]:0.110689)[&index=19]:0.216775)[&index=20]:0.121494,ano_tail_r1[&index=8]:0.000615)[&index=26];
341100	-157.688	-92.9458	-64.7423	((no_tail_r2[&index=9]:0.017433,((((red1[&index=13]:0.003687,red2[&index=14]:0.046279)[&index=21]:0.287385,blue2[&index=12]:0.013777)[&index=22]:0.088564,blue1[&index=11]:0.012382)[&index=23]:0.356639,no_tail_r3[&index=10]:0.014945)[&index=24]:0.074975)[&index=25]:0.202436,ano_tail_r1[&index=8]:0.090574,(no_tail_l1[&index=7]:0.022730,(no_tail_l2[&index=6]:0.023267,(no_tail_l3[&index=5]:0.040189,((blue_f2[&index=4]:0.033667,blue_f1[&index=3]:0.140274)[&index=16]:0.051745,(red_f2[&index=2]:0.070605,red_f1[&index=1]:0.178127)[&index=15]:0.054200)[&index=17]:3.597863)[&index=18]:0.131075)[&index=19]:0.045805)[&index=20]:0.212024)[&index=26];
341200	-156.062	-91.1327	-64.9289	(((no_tail_l2[&index=6]:0.381849,((blue_f1[&index=3]:0.058066,((red_f2[&index=2]:0.007820,red_f1[&index=1]:0.049922)[&index=15]:0.168936,blue_f2[&index=4]:0.003032)[&index=16]:0.014609)[&index=17]:4.826413,no_tail_l3[&index=5]:0.033817)[&index=18]:0.073836)[&index=19]:0.020398,no_tail_l1[&index=7]:0.001936)[&index=20]:0.288704,(no_tail_r2[&index=9]:0.099351,(((blue2[&index=12]:0.002137,(red1[&index=13]:0.043086,red2[&index=14]:0.055432)[&index=21]:0.157301)[&index=22]:0.097583,blue1[&index=11]:0.005520)[&index=23]:0.044222,no_tail_r3[&index=10]:0.003358)[&index=24]:0.135578)[&index=25]:0.143634,ano_tail_r1[&index=8]:0.026762)[&index=26];
341300	-158.089	-91.7623	-66.3267	((no_tail_l1[&index=7]:0.000628,((((blue_f2[&index=4]:0.006477,blue_f1[&index=3]:0.031530)[&index=16]:0.007863,(red_f2[&index=2]:0.003516,red_f1[&index=1]:0.080964)[&index=15]:0.047888)[&index=17]:11.756094,no_tail_l3[&index=5]:0.024172)[&index=18]:0.104627,no_tail_l2[&index=6]:0.014468)[&index=19]:0.005950)[&index=20]:0.355894,(no_tail_r2[&index=9]:0.021958,(no_tail_r3[&index=10]:0.015142,(((red2[&index=14]:0.017681,red1[&index=13]:0.259417)[&index=21]:0.320738,blue2[&index=12]:0.138396)[&index=22]:0.058815,blue1[&index=11]:0.014089)[&index=23]:0.148908)[&index=24]:0.138657)[&index=25]:0.038761,ano_tail_r1[&index=8]:0.119724)[&index=26];
341400	-153.944	-89.6196	-64.324	(ano_tail_r1[&index=8]:0.021966,(no_tail_r2[&index=9]:0.009518,(no_tail_r3[&index=10]:0.031097,((blue2[&index=12]:0.024982,(red2[&index=14]:0.003689,red1[&index=13]:0.002771)[&index=21]:0.069186)[&index=22]:0.296265,blue1[&index=11]:0.053731)[&index=23]:0.049360)[&index=24]:0.328598)[&index=25]:0.033935,((((blue_f2[&index=4]:0.036816,((red_f1[&index=1]:0.034926,red_f2[&index=2]:0.076238)[&index=15]:0.022792,blue_f1[&index=3]:0.098481)[&index=16]:0.070378)[&index=17]:2.023054,no_tail_l3[&index=5]:0.050805)[&index=18]:0.024238,no_tail_l2[&index=6]:0.058582)[&index=19]:0.167743,no_tail_l1[&index=7]:0.002684)[&index=20]:0.127305)[&index=26];
341500	-166.095	-99.2476	-66.8472	((no_tail_r2[&index=9]:0.042617,(no_tail_r3[&index=10]:0.023782,(blue1[&index=11]:0.036216,(blue2[&index=12]:0.018421,(red1[&index=13]:0.000019,red2[&index=14]:0.051710)[&index=21]:0.111177)[&index=22]:0.020700)[&index=23]:0.466620)[&index=24]:0.012692)[&index=25]:0.222765,ano_tail_r1[&index=8]:0.062458,(no_tail_l1[&index=7]:0.105748,(no_tail_l2[&index=6]:0.363954,((blue_f2[&index=4]:0.002947,((red_f2[&index=2]:0.045915,red_f1[&index=1]:0.250264)[&index=15]:0.090297,blue_f1[&index=3]:0.045638)[&index=16]:0.119961)[&index=17]:13.947846,no_tail_l3[&index=5]:0.112738)[&index=18]:0.017386)[&index=19]:0.077987)[&index=20]:0.085207)[&index=26];
341600	-155.265	-90.6356	-64.6296	((no_tail_l1[&index=7]:0.036432,((no_tail_l3[&index=5]:0.033166,((blue_f2[&index=4]:0.033778,blue_f1[&index=3]:0.008903)[&index=16]:0.088590,(red_f2[&index=2]:0.001991,red_f1[&index=1]:0.064073)[&index=15]:0.069336)[&index=17]:3.235983)[&index=18]:0.215756,no_tail_l2[&index=6]:0.071921)[&index=19]:0.089809)[&index=20]:0.254191,(no_tail_r2[&index=9]:0.121081,((blue1[&index=11]:0.013760,(blue2[&index=12]:0.057738,(red2[&index=14]:0.002900,red1[&index=13]:0.008914)[&index=21]:0.251056)[&index=22]:0.128561)[&index=23]:0.091788,no_tail_r3[&index=10]:0.109789)[&index=24]:0.152850)[&index=25]:0.011598,ano_tail_r1[&index=8]:0.093134)[&index=26];
341700	-157.022	-92.7567	-64.2653	(ano_tail_r1[&index=8]:0.034593,(no_tail_r2[&index=9]:0.023425,(no_tail_r3[&index=10]:0.116713,((blue2[&index=12]:0.066018,(red1[&index=13]:0.309381,red2[&index=14]:0.107078)[&index=21]:0.235157)[&index=22]:0.027768,blue1[&index=11]:0.009554)[&index=23]:0.095921)[&index=24]:0.112249)[&index=25]:0.025120,(no_tail_l1[&index=7]:0.054107,((((red_f2[&index=2]:0.047531,(blue_f1[&index=3]:0.002733,blue_f2[&index=4]:0.002528)[&index=15]:0.012454)[&index=16]:0.008166,red_f1[&index=1]:0.050699)[&index=17]:1.705936,no_tail_l3[&index=5]:0.098287)[&index=18]:0.078864,no_tail_l2[&index=6]:0.076077)[&index=19]:0.006779)[&index=20]:0.118247)[&index=26];
341800	-158.183	-94.0823	-64.1008	((no_tail_r2[&index=9]:0.085024,(no_tail_r3[&index=10]:0.162072,(blue1[&index=11]:0.003024,((red2[&index=14]:0.030526,red1[&index=13]:0.037517)[&index=21]:0.093616,blue2[&index=12]:0.023833)[&index=22]:0.175210)[&index=23]:0.224392)[&index=24]:0.083618)[&index=25]:0.067480,ano_tail_r1[&index=8]:0.008721,(((((blue_f2[&index=4]:0.090720,blue_f1[&index=3]:0.017111)[&index=15]:0.119181,(red_f2[&index=2]:0.013978,red_f1[&index=1]:0.070374)[&index=16]:0.139121)[&index=17]:0.554732,no_tail_l3[&index=5]:0.152432)[&index=18]:0.012001,no_tail_l2[&index=6]:0.024051)[&index=19]:0.193129,no_tail_l1[&index=7]:0.061492)[&index=20]:0.159517)[&index=26];
341900	-158.95	-94.6839	-64.2661	(ano_tail_r1[&index=8]:0.066364,((no_tail_r3[&index=10]:0.007942,((blue2[&index=12]:0.038438,(red2[&index=14]:0.024333,red1[&index=13]:0.014691)[&index=21]:0.043702)[&index=22]:0.239887,blue1[&index=11]:0.098159)[&index=23]:0.060768)[&index=24]:0.228345,no_tail_r2[&index=9]:0.027880)[&index=25]:0.072183,(no_tail_l1[&index=7]:0.010254,(no_tail_l2[&index=6]:0.062174,(((blue_f2[&index=4]:0.137256,blue_f1[&index=3]:0.061693)[&index=15]:0.010182,(red_f1[&index=1]:0.027109,red_f2[&index=2]:0.004379)[&index=16]:0.348702)[&index=17]:1.234719,no_tail_l3[&index=5]:0.061167)[&index=18]:0.009174)[&index=19]:0.111732)[&index=20]:0.428271)[&index=26];
342000	-164.806	-99.9757	-64.83	(ano_tail_r1[&index=8]:0.045968,((((blue_f2[&index=4]:0.043601,((red_f1[&index=1]:0.070420,blue_f1[&index=3]:0.052141)[&index=16]:0.055266,red_f2[&index=2]:0.091953)[&index=15]:0.248228)[&index=17]:4.068347,no_tail_l3[&index=5]:0.188096)[&index=18]:0.074602,no_tail_l2[&index=6]:0.117266)[&index=19]:0.184073,no_tail_l1[&index=7]:0.274421)[&index=20]:0.059102,((no_tail_r3[&index=10]:0.025527,((blue2[&index=12]:0.073126,(red1[&index=13]:0.037517,red2[&index=14]:0.049851)[&index=21]:0.098152)[&index=22]:0.029983,blue1[&index=11]:0.039453)[&index=23]:0.161481)[&index=24]:0.062373,no_tail_r2[&index=9]:0.046403)[&index=25]:0.051541)[&index=26];
342100	-161.211	-96.1648	-65.0461	((no_tail_r2[&index=9]:0.260074,((((red2[&index=14]:0.005720,red1[&index=13]:0.005902)[&index=21]:0.216174,blue2[&index=12]:0.087864)[&index=22]:0.027121,blue1[&index=11]:0.065275)[&index=23]:0.098169,no_tail_r3[&index=10]:0.290972)[&index=24]:0.198785)[&index=25]:0.056369,(no_tail_l1[&index=7]:0.025618,(no_tail_l2[&index=6]:0.072209,(no_tail_l3[&index=5]:0.118847,((red_f1[&index=1]:0.104081,(blue_f1[&index=3]:0.017838,blue_f2[&index=4]:0.019428)[&index=15]:0.270205)[&index=16]:0.004720,red_f2[&index=2]:0.028549)[&index=17]:5.039583)[&index=18]:0.042230)[&index=19]:0.126371)[&index=20]:0.137414,ano_tail_r1[&index=8]:0.010125)[&index=26];
342200	-153.651	-88.8903	-64.7602	(ano_tail_r1[&index=8]:0.070036,((no_tail_r3[&index=10]:0.001959,((blue2[&index=12]:0.161749,(red2[&index=14]:0.178367,red1[&index=13]:0.011670)[&index=21]:0.073084)[&index=22]:0.020674,blue1[&index=11]:0.005165)[&index=23]:0.086219)[&index=24]:0.037350,no_tail_r2[&index=9]:0.027570)[&index=25]:0.125519,((no_tail_l2[&index=6]:0.001892,(no_tail_l3[&index=5]:0.004558,(blue_f1[&index=3]:0.054153,(blue_f2[&index=4]:0.001157,(red_f1[&index=1]:0.024861,red_f2[&index=2]:0.024926)[&index=16]:0.283764)[&index=15]:0.028756)[&index=17]:4.425625)[&index=18]:0.110539)[&index=19]:0.093201,no_tail_l1[&index=7]:0.023316)[&index=20]:0.024079)[&index=26];
342300	-167.56	-98.4567	-69.1033	((no_tail_r2[&index=9]:0.018043,(no_tail_r3[&index=10]:0.003265,((blue2[&index=12]:0.100937,(red2[&index=14]:0.002290,red1[&index=13]:0.022498)[&index=21]:0.098188)[&index=22]:0.326445,blue1[&index=11]:0.042604)[&index=23]:0.019359)[&index=24]:0.142106)[&index=25]:0.190363,ano_tail_r1[&index=8]:0.114832,(no_tail_l1[&index=7]:0.071722,((no_tail_l3[&index=5]:0.017063,(red_f1[&index=1]:0.007031,((blue_f2[&index=4]:0.029895,blue_f1[&index=3]:0.035853)[&index=15]:0.115008,red_f2[&index=2]:0.011505)[&index=16]:0.011347)[&index=17]:24.794230)[&index=18]:0.422303,no_tail_l2[&index=6]:0.044582)[&index=19]:0.091049)[&index=20]:0.883042)[&index=26];
342400	-155.425	-89.2822	-66.1429	((no_tail_r2[&index=9]:0.052746,(((blue2[&index=12]:0.051257,(red2[&index=14]:0.020363,red1[&index=13]:0.093923)[&index=21]:0.034975)[&index=22]:0.029724,blue1[&index=11]:0.009641)[&index=23]:0.101242,no_tail_r3[&index=10]:0.048647)[&index=24]:0.011575)[&index=25]:0.027929,ano_tail_r1[&index=8]:0.030804,(((no_tail_l3[&index=5]:0.087742,(red_f1[&index=1]:0.010927,((blue_f1[&index=3]:0.024172,blue_f2[&index=4]:0.021490)[&index=15]:0.096390,red_f2[&index=2]:0.103069)[&index=16]:0.067904)[&index=17]:11.393206)[&index=18]:0.064565,no_tail_l2[&index=6]:0.149443)[&index=19]:0.178901,no_tail_l1[&index=7]:0.008514)[&index=20]:0.094590)[&index=26];
342500	-163.334	-98.8149	-64.5194	(((((blue2[&index=12]:0.063435,(red1[&index=13]:0.035505,red2[&index=14]:0.047908)[&index=21]:0.104560)[&index=22]:0.239424,blue1[&index=11]:0.192885)[&index=23]:0.013993,no_tail_r3[&index=10]:0.005606)[&index=24]:0.125826,no_tail_r2[&index=9]:0.001673)[&index=25]:0.197807,((no_tail_l2[&index=6]:0.142923,((blue_f1[&index=3]:0.021441,((red_f2[&index=2]:0.012851,blue_f2[&index=4]:0.044445)[&index=16]:0.050135,red_f1[&index=1]:0.062187)[&index=15]:0.134428)[&index=17]:2.531073,no_tail_l3[&index=5]:0.015142)[&index=18]:0.054655)[&index=19]:0.068764,no_tail_l1[&index=7]:0.087160)[&index=20]:0.310873,ano_tail_r1[&index=8]:0.131447)[&index=26];
342600	-156.57	-92.1359	-64.4337	(ano_tail_r1[&index=8]:0.020764,((no_tail_r3[&index=10]:0.054490,(((red1[&index=13]:0.033731,red2[&index=14]:0.050806)[&index=21]:0.299310,blue2[&index=12]:0.003152)[&index=22]:0.103076,blue1[&index=11]:0.095480)[&index=23]:0.177955)[&index=24]:0.241767,no_tail_r2[&index=9]:0.076537)[&index=25]:0.037826,(no_tail_l1[&index=7]:0.047588,((no_tail_l3[&index=5]:0.067583,(((blue_f2[&index=4]:0.063395,red_f1[&index=1]:0.040934)[&index=16]:0.037013,red_f2[&index=2]:0.024412)[&index=15]:0.024081,blue_f1[&index=3]:0.079063)[&index=17]:2.503408)[&index=18]:0.001018,no_tail_l2[&index=6]:0.066972)[&index=19]:0.020589)[&index=20]:0.096549)[&index=26];
342700	-160.623	-92.2679	-68.3548	(ano_tail_r1[&index=8]:0.080704,(no_tail_l1[&index=7]:0.194917,((no_tail_l3[&index=5]:0.045623,((red_f1[&index=1]:0.069959,(blue_f2[&index=4]:0.041742,blue_f1[&index=3]:0.067739)[&index=16]:0.031736)[&index=15]:0.051485,red_f2[&index=2]:0.036493)[&index=17]:22.242692)[&index=18]:0.079196,no_tail_l2[&index=6]:0.006127)[&index=19]:0.018659)[&index=20]:0.110314,((((blue2[&index=12]:0.081351,(red2[&index=14]:0.003085,red1[&index=13]:0.115986)[&index=21]:0.064165)[&index=22]:0.026175,blue1[&index=11]:0.024226)[&index=23]:0.079190,no_tail_r3[&index=10]:0.026769)[&index=24]:0.256366,no_tail_r2[&index=9]:0.102061)[&index=25]:0.016387)[&index=26];
342800	-162.18	-97.8027	-64.3771	(((((red_f1[&index=1]:0.193371,((blue_f2[&index=4]:0.083362,blue_f1[&index=3]:0.015196)[&index=16]:0.086028,red_f2[&index=2]:0.140501)[&index=15]:0.007590)[&index=17]:1.625241,no_tail_l3[&index=5]:0.388413)[&index=18]:0.241969,no_tail_l2[&index=6]:0.004350)[&index=19]:0.158570,no_tail_l1[&index=7]:0.019733)[&index=20]:0.104811,((no_tail_r3[&index=10]:0.049465,(blue1[&index=11]:0.003787,((red1[&index=13]:0.126330,red2[&index=14]:0.012003)[&index=21]:0.208149,blue2[&index=12]:0.041111)[&index=22]:0.076141)[&index=23]:0.061889)[&index=24]:0.124442,no_tail_r2[&index=9]:0.018568)[&index=25]:0.157548,ano_tail_r1[&index=8]:0.036124)[&index=26];
342900	-157.2	-89.2099	-67.9904	((no_tail_l1[&index=7]:0.019191,((((red_f2[&index=2]:0.051273,red_f1[&index=1]:0.034409)[&index=16]:0.100731,(blue_f1[&index=3]:0.056707,blue_f2[&index=4]:0.017329)[&index=15]:0.048768)[&index=17]:20.259065,no_tail_l3[&index=5]:0.054629)[&index=18]:0.027965,no_tail_l2[&index=6]:0.107799)[&index=19]:0.092495)[&index=20]:0.074858,ano_tail_r1[&index=8]:0.032197,((no_tail_r3[&index=10]:0.016105,(blue1[&index=11]:0.090729,((red2[&index=14]:0.010001,red1[&index=13]:0.007594)[&index=21]:0.057235,blue2[&index=12]:0.007326)[&index=22]:0.157413)[&index=23]:0.207873)[&index=24]:0.450407,no_tail_r2[&index=9]:0.029517)[&index=25]:0.039497)[&index=26];
343000	-161.56	-96.9999	-64.5604	((no_tail_r2[&index=9]:0.043347,(no_tail_r3[&index=10]:0.017435,(((red1[&index=13]:0.045133,red2[&index=14]:0.029107)[&index=21]:0.083611,blue2[&index=12]:0.059176)[&index=22]:0.144272,blue1[&index=11]:0.057882)[&index=23]:0.045793)[&index=24]:0.064937)[&index=25]:0.077148,ano_tail_r1[&index=8]:0.091184,(no_tail_l1[&index=7]:0.027172,(no_tail_l2[&index=6]:0.018213,((blue_f1[&index=3]:0.034082,(blue_f2[&index=4]:0.233119,(red_f2[&index=2]:0.187729,red_f1[&index=1]:0.006987)[&index=16]:0.011068)[&index=15]:0.017701)[&index=17]:2.941631,no_tail_l3[&index=5]:0.345789)[&index=18]:0.031242)[&index=19]:0.248127)[&index=20]:0.038867)[&index=26];
343100	-157.508	-92.0859	-65.422	((no_tail_r2[&index=9]:0.019297,(no_tail_r3[&index=10]:0.183537,(((red1[&index=13]:0.016703,red2[&index=14]:0.014358)[&index=21]:0.105690,blue2[&index=12]:0.010526)[&index=22]:0.055836,blue1[&index=11]:0.126319)[&index=23]:0.223233)[&index=24]:0.032741)[&index=25]:0.022110,ano_tail_r1[&index=8]:0.017656,(no_tail_l1[&index=7]:0.118652,(no_tail_l2[&index=6]:0.009466,(no_tail_l3[&index=5]:0.052465,((red_f1[&index=1]:0.195945,red_f2[&index=2]:0.052677)[&index=16]:0.010517,(blue_f1[&index=3]:0.160534,blue_f2[&index=4]:0.003863)[&index=15]:0.049113)[&index=17]:7.346127)[&index=18]:0.082676)[&index=19]:0.001566)[&index=20]:0.297402)[&index=26];
343200	-156.673	-92.3785	-64.2945	((no_tail_l1[&index=7]:0.149755,(no_tail_l2[&index=6]:0.067224,((blue_f2[&index=4]:0.022220,((red_f1[&index=1]:0.028466,red_f2[&index=2]:0.062760)[&index=15]:0.144486,blue_f1[&index=3]:0.028000)[&index=16]:0.015508)[&index=17]:1.625362,no_tail_l3[&index=5]:0.012151)[&index=18]:0.064517)[&index=19]:0.173074)[&index=20]:0.077312,ano_tail_r1[&index=8]:0.004537,((no_tail_r3[&index=10]:0.148471,((blue2[&index=12]:0.001217,(red2[&index=14]:0.010319,red1[&index=13]:0.143866)[&index=21]:0.188787)[&index=22]:0.057607,blue1[&index=11]:0.027522)[&index=23]:0.104475)[&index=24]:0.214867,no_tail_r2[&index=9]:0.160206)[&index=25]:0.038772)[&index=26];
343300	-154.545	-89.1398	-65.4052	(ano_tail_r1[&index=8]:0.040117,(no_tail_r2[&index=9]:0.078464,(no_tail_r3[&index=10]:0.028702,((blue2[&index=12]:0.002266,(red1[&index=13]:0.086792,red2[&index=14]:0.035001)[&index=21]:0.103196)[&index=22]:0.011337,blue1[&index=11]:0.015939)[&index=23]:0.187812)[&index=24]:0.095370)[&index=25]:0.258474,((((red_f1[&index=1]:0.069373,((blue_f2[&index=4]:0.011848,blue_f1[&index=3]:0.050071)[&index=16]:0.024859,red_f2[&index=2]:0.005492)[&index=15]:0.000199)[&index=17]:7.487588,no_tail_l3[&index=5]:0.009738)[&index=18]:0.313299,no_tail_l2[&index=6]:0.001114)[&index=19]:0.178429,no_tail_l1[&index=7]:0.003594)[&index=20]:0.026090)[&index=26];
343400	-153.597	-89.4676	-64.1297	((((blue1[&index=11]:0.015188,(blue2[&index=12]:0.037495,(red2[&index=14]:0.263061,red1[&index=13]:0.030895)[&index=21]:0.187851)[&index=22]:0.061845)[&index=23]:0.124494,no_tail_r3[&index=10]:0.064869)[&index=24]:0.103760,no_tail_r2[&index=9]:0.031655)[&index=25]:0.049573,(no_tail_l1[&index=7]:0.013939,(((((red_f2[&index=2]:0.011687,red_f1[&index=1]:0.133387)[&index=16]:0.039076,blue_f1[&index=3]:0.073177)[&index=15]:0.024986,blue_f2[&index=4]:0.025689)[&index=17]:1.032394,no_tail_l3[&index=5]:0.009858)[&index=18]:0.109015,no_tail_l2[&index=6]:0.041924)[&index=19]:0.057217)[&index=20]:0.195703,ano_tail_r1[&index=8]:0.008838)[&index=26];
343500	-157.677	-92.1466	-65.5309	((((((blue_f1[&index=3]:0.040956,blue_f2[&index=4]:0.016487)[&index=16]:0.316226,(red_f1[&index=1]:0.097278,red_f2[&index=2]:0.041491)[&index=15]:0.174501)[&index=17]:7.875598,no_tail_l3[&index=5]:0.108588)[&index=18]:0.033828,no_tail_l2[&index=6]:0.032404)[&index=19]:0.026029,no_tail_l1[&index=7]:0.007919)[&index=20]:0.084555,((no_tail_r3[&index=10]:0.133039,((blue2[&index=12]:0.000144,(red1[&index=13]:0.013899,red2[&index=14]:0.010978)[&index=21]:0.210253)[&index=22]:0.260015,blue1[&index=11]:0.003228)[&index=23]:0.052949)[&index=24]:0.039965,no_tail_r2[&index=9]:0.038768)[&index=25]:0.037171,ano_tail_r1[&index=8]:0.097395)[&index=26];
343600	-156.34	-91.5529	-64.787	((((no_tail_l3[&index=5]:0.027667,(((red_f2[&index=2]:0.006261,red_f1[&index=1]:0.012517)[&index=15]:0.044083,blue_f2[&index=4]:0.034862)[&index=16]:0.036847,blue_f1[&index=3]:0.038949)[&index=17]:4.181986)[&index=18]:0.038520,no_tail_l2[&index=6]:0.023687)[&index=19]:0.042000,no_tail_l1[&index=7]:0.138172)[&index=20]:0.207116,((no_tail_r3[&index=10]:0.131589,(((red1[&index=13]:0.152090,red2[&index=14]:0.191914)[&index=21]:0.086631,blue2[&index=12]:0.018950)[&index=22]:0.165579,blue1[&index=11]:0.001813)[&index=23]:0.283189)[&index=24]:0.024310,no_tail_r2[&index=9]:0.017078)[&index=25]:0.020710,ano_tail_r1[&index=8]:0.107680)[&index=26];
343700	-152.226	-87.8725	-64.3535	(ano_tail_r1[&index=8]:0.013013,((no_tail_r3[&index=10]:0.073149,((blue2[&index=12]:0.039266,(red1[&index=13]:0.115562,red2[&index=14]:0.000965)[&index=21]:0.097527)[&index=22]:0.087180,blue1[&index=11]:0.004503)[&index=23]:0.344766)[&index=24]:0.275014,no_tail_r2[&index=9]:0.087744)[&index=25]:0.045851,(no_tail_l1[&index=7]:0.029212,((((blue_f2[&index=4]:0.025614,blue_f1[&index=3]:0.000548)[&index=16]:0.071809,(red_f2[&index=2]:0.051624,red_f1[&index=1]:0.016672)[&index=15]:0.017971)[&index=17]:2.038858,no_tail_l3[&index=5]:0.014594)[&index=18]:0.147400,no_tail_l2[&index=6]:0.020435)[&index=19]:0.111896)[&index=20]:0.135389)[&index=26];
343800	-157.045	-91.9099	-65.1355	((no_tail_l1[&index=7]:0.042467,(((((red_f1[&index=1]:0.033465,red_f2[&index=2]:0.066782)[&index=15]:0.103081,blue_f2[&index=4]:0.015250)[&index=16]:0.006586,blue_f1[&index=3]:0.023137)[&index=17]:6.003674,no_tail_l3[&index=5]:0.049388)[&index=18]:0.081336,no_tail_l2[&index=6]:0.046934)[&index=19]:0.044099)[&index=20]:0.161628,(no_tail_r2[&index=9]:0.160227,((blue1[&index=11]:0.040997,((red2[&index=14]:0.001806,red1[&index=13]:0.042041)[&index=21]:0.035191,blue2[&index=12]:0.023680)[&index=22]:0.000458)[&index=23]:0.199102,no_tail_r3[&index=10]:0.357430)[&index=24]:0.202211)[&index=25]:0.002869,ano_tail_r1[&index=8]:0.032782)[&index=26];
343900	-154.469	-89.3954	-65.0732	(ano_tail_r1[&index=8]:0.008442,(no_tail_r2[&index=9]:0.003814,((((red2[&index=14]:0.028845,red1[&index=13]:0.018771)[&index=21]:0.037259,blue2[&index=12]:0.022806)[&index=22]:0.019276,blue1[&index=11]:0.032120)[&index=23]:0.388944,no_tail_r3[&index=10]:0.023498)[&index=24]:0.052393)[&index=25]:0.137176,(no_tail_l1[&index=7]:0.115226,(((red_f1[&index=1]:0.041259,(red_f2[&index=2]:0.031590,(blue_f1[&index=3]:0.069659,blue_f2[&index=4]:0.050762)[&index=16]:0.012456)[&index=15]:0.141053)[&index=17]:5.841745,no_tail_l3[&index=5]:0.046752)[&index=18]:0.152839,no_tail_l2[&index=6]:0.020363)[&index=19]:0.019905)[&index=20]:0.148167)[&index=26];
344000	-168.313	-103.297	-65.0161	((no_tail_r2[&index=9]:0.003130,(no_tail_r3[&index=10]:0.006633,((blue2[&index=12]:0.057152,(red2[&index=14]:0.130563,red1[&index=13]:0.194894)[&index=21]:0.011346)[&index=22]:0.230020,blue1[&index=11]:0.027792)[&index=23]:0.154612)[&index=24]:0.444772)[&index=25]:0.127642,((no_tail_l2[&index=6]:0.070829,(((blue_f1[&index=3]:0.025361,(red_f2[&index=2]:0.015092,red_f1[&index=1]:0.094333)[&index=15]:0.257718)[&index=16]:0.031435,blue_f2[&index=4]:0.016638)[&index=17]:4.520231,no_tail_l3[&index=5]:0.373347)[&index=18]:0.071430)[&index=19]:0.023817,no_tail_l1[&index=7]:0.043776)[&index=20]:0.078227,ano_tail_r1[&index=8]:0.168606)[&index=26];
344100	-173.962	-107.678	-66.2841	((((no_tail_l3[&index=5]:0.052133,(red_f2[&index=2]:0.085652,((blue_f2[&index=4]:0.127722,blue_f1[&index=3]:0.002645)[&index=16]:0.070531,red_f1[&index=1]:0.112576)[&index=15]:0.009691)[&index=17]:4.436561)[&index=18]:0.102423,no_tail_l2[&index=6]:0.021521)[&index=19]:0.091903,no_tail_l1[&index=7]:0.086985)[&index=20]:0.724926,(no_tail_r2[&index=9]:0.018886,(no_tail_r3[&index=10]:0.082017,(blue1[&index=11]:0.027312,(blue2[&index=12]:0.048981,(red2[&index=14]:0.050813,red1[&index=13]:0.094626)[&index=21]:0.086725)[&index=22]:0.162034)[&index=23]:6.436811)[&index=24]:0.077304)[&index=25]:0.347487,ano_tail_r1[&index=8]:0.161410)[&index=26];
344200	-159.223	-93.1047	-66.1178	(ano_tail_r1[&index=8]:0.033724,(((no_tail_l3[&index=5]:0.068385,((red_f1[&index=1]:0.019608,red_f2[&index=2]:0.003750)[&index=15]:0.018474,(blue_f2[&index=4]:0.037459,blue_f1[&index=3]:0.017589)[&index=16]:0.109427)[&index=17]:10.697985)[&index=18]:0.010843,no_tail_l2[&index=6]:0.030127)[&index=19]:0.207846,no_tail_l1[&index=7]:0.026433)[&index=20]:0.169697,(((((red1[&index=13]:0.017657,red2[&index=14]:0.094797)[&index=21]:0.016054,blue2[&index=12]:0.031186)[&index=22]:0.051920,blue1[&index=11]:0.158385)[&index=23]:0.290184,no_tail_r3[&index=10]:0.360954)[&index=24]:0.019373,no_tail_r2[&index=9]:0.008443)[&index=25]:0.187825)[&index=26];
344300	-154.784	-90.3101	-64.4736	((no_tail_l1[&index=7]:0.003377,((no_tail_l3[&index=5]:0.094272,(red_f2[&index=2]:0.133634,(red_f1[&index=1]:0.011971,(blue_f2[&index=4]:0.007804,blue_f1[&index=3]:0.051425)[&index=16]:0.045522)[&index=15]:0.053603)[&index=17]:2.586676)[&index=18]:0.067868,no_tail_l2[&index=6]:0.175604)[&index=19]:0.071953)[&index=20]:0.223554,ano_tail_r1[&index=8]:0.054622,((no_tail_r3[&index=10]:0.002630,(blue1[&index=11]:0.027274,(blue2[&index=12]:0.034811,(red2[&index=14]:0.004390,red1[&index=13]:0.001314)[&index=21]:0.275564)[&index=22]:0.029179)[&index=23]:0.095346)[&index=24]:0.154204,no_tail_r2[&index=9]:0.131924)[&index=25]:0.128330)[&index=26];
344400	-167.178	-101.68	-65.4983	((((no_tail_l3[&index=5]:0.032572,((red_f2[&index=2]:0.142133,red_f1[&index=1]:0.003971)[&index=15]:0.201066,(blue_f2[&index=4]:0.000285,blue_f1[&index=3]:0.007155)[&index=16]:0.208507)[&index=17]:3.540486)[&index=18]:0.057187,no_tail_l2[&index=6]:0.080341)[&index=19]:0.055288,no_tail_l1[&index=7]:0.049923)[&index=20]:3.892149,(no_tail_r2[&index=9]:0.028094,(no_tail_r3[&index=10]:0.013242,((blue2[&index=12]:0.019531,(red1[&index=13]:0.002183,red2[&index=14]:0.022297)[&index=21]:0.025463)[&index=22]:0.230305,blue1[&index=11]:0.006777)[&index=23]:0.670054)[&index=24]:0.107787)[&index=25]:0.185817,ano_tail_r1[&index=8]:0.007756)[&index=26];
344500	-160.938	-96.6583	-64.2801	(((no_tail_l2[&index=6]:0.067425,(no_tail_l3[&index=5]:0.019932,(red_f1[&index=1]:0.047410,((blue_f1[&index=3]:0.018514,blue_f2[&index=4]:0.114550)[&index=15]:0.053024,red_f2[&index=2]:0.006259)[&index=16]:0.029265)[&index=17]:1.230718)[&index=18]:0.082863)[&index=19]:0.220847,no_tail_l1[&index=7]:0.057656)[&index=20]:0.320102,(no_tail_r2[&index=9]:0.017163,(no_tail_r3[&index=10]:0.067652,(blue1[&index=11]:0.049926,(blue2[&index=12]:0.072379,(red1[&index=13]:0.103376,red2[&index=14]:0.017317)[&index=21]:0.122013)[&index=22]:0.168210)[&index=23]:0.070566)[&index=24]:0.244416)[&index=25]:0.172951,ano_tail_r1[&index=8]:0.125194)[&index=26];
344600	-175.225	-110.065	-65.1597	(ano_tail_r1[&index=8]:0.211105,(no_tail_l1[&index=7]:0.236493,(((blue_f1[&index=3]:0.060435,(blue_f2[&index=4]:0.138406,(red_f2[&index=2]:0.046766,red_f1[&index=1]:0.052220)[&index=16]:0.171018)[&index=15]:0.040184)[&index=17]:4.492181,no_tail_l3[&index=5]:0.012411)[&index=18]:0.165500,no_tail_l2[&index=6]:0.237542)[&index=19]:0.411839)[&index=20]:0.359092,(no_tail_r2[&index=9]:0.181413,(((blue2[&index=12]:0.082844,(red1[&index=13]:0.109843,red2[&index=14]:0.025595)[&index=21]:0.070164)[&index=22]:0.052457,blue1[&index=11]:0.024031)[&index=23]:0.502711,no_tail_r3[&index=10]:0.012825)[&index=24]:0.017523)[&index=25]:0.182855)[&index=26];
344700	-164.229	-99.3963	-64.8327	((no_tail_l1[&index=7]:0.029349,((no_tail_l3[&index=5]:0.110541,((red_f2[&index=2]:0.022407,(red_f1[&index=1]:0.084052,blue_f1[&index=3]:0.175484)[&index=15]:0.109579)[&index=16]:0.007707,blue_f2[&index=4]:0.226205)[&index=17]:4.301685)[&index=18]:0.029323,no_tail_l2[&index=6]:0.069097)[&index=19]:0.066562)[&index=20]:0.145781,ano_tail_r1[&index=8]:0.081827,((((blue2[&index=12]:0.030230,(red1[&index=13]:0.035117,red2[&index=14]:0.093400)[&index=21]:0.009338)[&index=22]:0.059622,blue1[&index=11]:0.000817)[&index=23]:0.112176,no_tail_r3[&index=10]:0.060873)[&index=24]:0.125889,no_tail_r2[&index=9]:0.122254)[&index=25]:0.153383)[&index=26];
344800	-165.731	-100.341	-65.3903	((no_tail_r2[&index=9]:0.082673,((blue1[&index=11]:0.125927,((red2[&index=14]:0.015712,red1[&index=13]:0.065676)[&index=21]:0.155780,blue2[&index=12]:0.037568)[&index=22]:0.121225)[&index=23]:0.189504,no_tail_r3[&index=10]:0.010934)[&index=24]:0.048695)[&index=25]:0.020287,ano_tail_r1[&index=8]:0.137979,(no_tail_l1[&index=7]:0.041865,(no_tail_l2[&index=6]:0.088874,(no_tail_l3[&index=5]:0.175333,((red_f2[&index=2]:0.007061,(blue_f2[&index=4]:0.186256,blue_f1[&index=3]:0.025013)[&index=16]:0.066809)[&index=15]:0.001393,red_f1[&index=1]:0.040118)[&index=17]:1.639027)[&index=18]:0.010615)[&index=19]:0.186851)[&index=20]:5.569234)[&index=26];
344900	-161.43	-97.3317	-64.098	(ano_tail_r1[&index=8]:0.156575,(((((red_f1[&index=1]:0.053102,red_f2[&index=2]:0.020766)[&index=15]:0.105556,(blue_f2[&index=4]:0.095852,blue_f1[&index=3]:0.025838)[&index=16]:0.208286)[&index=17]:0.550080,no_tail_l3[&index=5]:0.018251)[&index=18]:0.026110,no_tail_l2[&index=6]:0.088831)[&index=19]:0.014166,no_tail_l1[&index=7]:0.042177)[&index=20]:0.463448,((no_tail_r3[&index=10]:0.032371,(blue1[&index=11]:0.079851,((red2[&index=14]:0.062704,red1[&index=13]:0.100594)[&index=21]:0.097706,blue2[&index=12]:0.003807)[&index=22]:0.013495)[&index=23]:0.056488)[&index=24]:0.201817,no_tail_r2[&index=9]:0.032596)[&index=25]:0.038756)[&index=26];
345000	-152.691	-87.8089	-64.8821	((no_tail_l1[&index=7]:0.033244,(no_tail_l2[&index=6]:0.053241,(((blue_f1[&index=3]:0.021463,blue_f2[&index=4]:0.026105)[&index=16]:0.001465,(red_f2[&index=2]:0.049951,red_f1[&index=1]:0.042576)[&index=15]:0.049695)[&index=17]:5.112144,no_tail_l3[&index=5]:0.122994)[&index=18]:0.014233)[&index=19]:0.252227)[&index=20]:0.034570,ano_tail_r1[&index=8]:0.001757,((no_tail_r3[&index=10]:0.075103,(blue1[&index=11]:0.032532,((red1[&index=13]:0.030984,red2[&index=14]:0.067938)[&index=21]:0.093976,blue2[&index=12]:0.087178)[&index=22]:0.065139)[&index=23]:0.033114)[&index=24]:0.035422,no_tail_r2[&index=9]:0.051760)[&index=25]:0.120692)[&index=26];
345100	-153.772	-88.6322	-65.1399	(((no_tail_l2[&index=6]:0.018876,(no_tail_l3[&index=5]:0.005897,(blue_f1[&index=3]:0.062149,(blue_f2[&index=4]:0.043064,(red_f2[&index=2]:0.060527,red_f1[&index=1]:0.013156)[&index=15]:0.006173)[&index=16]:0.157140)[&index=17]:6.159937)[&index=18]:0.077948)[&index=19]:0.334819,no_tail_l1[&index=7]:0.017724)[&index=20]:0.128454,ano_tail_r1[&index=8]:0.135709,(no_tail_r2[&index=9]:0.021892,((((red1[&index=13]:0.009869,red2[&index=14]:0.000678)[&index=21]:0.157195,blue2[&index=12]:0.004562)[&index=22]:0.118748,blue1[&index=11]:0.026477)[&index=23]:0.107795,no_tail_r3[&index=10]:0.025622)[&index=24]:0.092938)[&index=25]:0.011004)[&index=26];
345200	-162.64	-97.7886	-64.8516	(((((blue2[&index=12]:0.050760,(red1[&index=13]:0.007193,red2[&index=14]:0.002138)[&index=21]:0.050456)[&index=22]:0.055155,blue1[&index=11]:0.000782)[&index=23]:0.186446,no_tail_r3[&index=10]:0.137317)[&index=24]:0.123753,no_tail_r2[&index=9]:0.068164)[&index=25]:0.242040,ano_tail_r1[&index=8]:0.046334,((no_tail_l2[&index=6]:0.011306,((((red_f1[&index=1]:0.049600,red_f2[&index=2]:0.163016)[&index=16]:0.037474,blue_f2[&index=4]:0.077246)[&index=15]:0.174656,blue_f1[&index=3]:0.277335)[&index=17]:4.111222,no_tail_l3[&index=5]:0.019817)[&index=18]:0.077024)[&index=19]:0.196304,no_tail_l1[&index=7]:0.044231)[&index=20]:0.147130)[&index=26];
345300	-155.222	-90.5672	-64.6545	((no_tail_r2[&index=9]:0.015305,((blue1[&index=11]:0.044947,(blue2[&index=12]:0.010224,(red2[&index=14]:0.033764,red1[&index=13]:0.010244)[&index=21]:0.096744)[&index=22]:0.065837)[&index=23]:0.078398,no_tail_r3[&index=10]:0.006358)[&index=24]:0.080772)[&index=25]:0.186652,ano_tail_r1[&index=8]:0.159448,(no_tail_l1[&index=7]:0.026082,((((blue_f1[&index=3]:0.002712,(red_f2[&index=2]:0.069915,red_f1[&index=1]:0.050516)[&index=15]:0.100105)[&index=16]:0.120478,blue_f2[&index=4]:0.009845)[&index=17]:3.461998,no_tail_l3[&index=5]:0.154287)[&index=18]:0.237272,no_tail_l2[&index=6]:0.047534)[&index=19]:0.038063)[&index=20]:0.264012)[&index=26];
345400	-156.961	-91.7803	-65.1802	(ano_tail_r1[&index=8]:0.000858,(no_tail_l1[&index=7]:0.030453,((no_tail_l3[&index=5]:0.169972,((red_f2[&index=2]:0.021904,red_f1[&index=1]:0.004419)[&index=16]:0.154372,(blue_f1[&index=3]:0.128619,blue_f2[&index=4]:0.052744)[&index=15]:0.015064)[&index=17]:5.943648)[&index=18]:0.036278,no_tail_l2[&index=6]:0.099888)[&index=19]:0.030886)[&index=20]:0.350968,(((blue1[&index=11]:0.089031,((red1[&index=13]:0.059523,red2[&index=14]:0.026381)[&index=21]:0.073843,blue2[&index=12]:0.035380)[&index=22]:0.225051)[&index=23]:0.171658,no_tail_r3[&index=10]:0.034562)[&index=24]:0.092454,no_tail_r2[&index=9]:0.031278)[&index=25]:0.120727)[&index=26];
345500	-150.433	-86.0066	-64.426	(ano_tail_r1[&index=8]:0.045661,((no_tail_r3[&index=10]:0.075899,(blue1[&index=11]:0.035417,(blue2[&index=12]:0.010176,(red2[&index=14]:0.032613,red1[&index=13]:0.022010)[&index=21]:0.056097)[&index=22]:0.098577)[&index=23]:0.116977)[&index=24]:0.060725,no_tail_r2[&index=9]:0.016411)[&index=25]:0.052733,(no_tail_l1[&index=7]:0.033191,((no_tail_l3[&index=5]:0.045583,(((red_f1[&index=1]:0.021617,blue_f2[&index=4]:0.028001)[&index=16]:0.008746,red_f2[&index=2]:0.050448)[&index=15]:0.088170,blue_f1[&index=3]:0.011854)[&index=17]:2.860343)[&index=18]:0.134000,no_tail_l2[&index=6]:0.008225)[&index=19]:0.070930)[&index=20]:0.244498)[&index=26];
345600	-159.026	-93.8416	-65.1846	(((no_tail_l2[&index=6]:0.016543,(no_tail_l3[&index=5]:0.039339,((red_f2[&index=2]:0.185658,(red_f1[&index=1]:0.096883,blue_f1[&index=3]:0.018179)[&index=15]:0.031547)[&index=16]:0.013507,blue_f2[&index=4]:0.042584)[&index=17]:6.098411)[&index=18]:0.036565)[&index=19]:0.012308,no_tail_l1[&index=7]:0.007802)[&index=20]:0.349505,(((blue1[&index=11]:0.071041,((red2[&index=14]:0.021095,red1[&index=13]:0.048842)[&index=21]:0.391322,blue2[&index=12]:0.060583)[&index=22]:0.030083)[&index=23]:0.051180,no_tail_r3[&index=10]:0.009633)[&index=24]:0.244322,no_tail_r2[&index=9]:0.034338)[&index=25]:0.030905,ano_tail_r1[&index=8]:0.079930)[&index=26];
345700	-163.575	-96.8242	-66.751	(ano_tail_r1[&index=8]:0.012054,(no_tail_l1[&index=7]:0.006975,((no_tail_l3[&index=5]:0.195395,((red_f1[&index=1]:0.061640,red_f2[&index=2]:0.018389)[&index=16]:0.044069,(blue_f2[&index=4]:0.031599,blue_f1[&index=3]:0.177889)[&index=15]:0.005081)[&index=17]:13.718661)[&index=18]:0.001663,no_tail_l2[&index=6]:0.020931)[&index=19]:0.021483)[&index=20]:0.007047,((no_tail_r3[&index=10]:0.016154,((blue2[&index=12]:0.154389,(red1[&index=13]:0.017474,red2[&index=14]:0.041517)[&index=21]:0.145103)[&index=22]:0.042242,blue1[&index=11]:0.092720)[&index=23]:0.359666)[&index=24]:0.077719,no_tail_r2[&index=9]:0.030923)[&index=25]:0.553214)[&index=26];
345800	-157.24	-92.6408	-64.5988	(((((((blue_f2[&index=4]:0.072712,blue_f1[&index=3]:0.014800)[&index=15]:0.023575,red_f1[&index=1]:0.078242)[&index=16]:0.038879,red_f2[&index=2]:0.032323)[&index=17]:3.032248,no_tail_l3[&index=5]:0.099515)[&index=18]:0.023940,no_tail_l2[&index=6]:0.042338)[&index=19]:0.159669,no_tail_l1[&index=7]:0.029019)[&index=20]:0.204636,((no_tail_r3[&index=10]:0.135151,(blue1[&index=11]:0.156693,(blue2[&index=12]:0.021646,(red1[&index=13]:0.075709,red2[&index=14]:0.018726)[&index=21]:0.156281)[&index=22]:0.041016)[&index=23]:0.439124)[&index=24]:0.069860,no_tail_r2[&index=9]:0.089446)[&index=25]:0.024641,ano_tail_r1[&index=8]:0.012801)[&index=26];
345900	-159.452	-93.0055	-66.4463	(((no_tail_l2[&index=6]:0.073467,((blue_f1[&index=3]:0.025387,((red_f1[&index=1]:0.067579,blue_f2[&index=4]:0.033083)[&index=16]:0.022640,red_f2[&index=2]:0.046211)[&index=15]:0.110393)[&index=17]:12.453090,no_tail_l3[&index=5]:0.127591)[&index=18]:0.005443)[&index=19]:0.045730,no_tail_l1[&index=7]:0.050814)[&index=20]:0.379268,ano_tail_r1[&index=8]:0.015863,((no_tail_r3[&index=10]:0.120478,(blue1[&index=11]:0.074451,(blue2[&index=12]:0.017440,(red2[&index=14]:0.002393,red1[&index=13]:0.047033)[&index=21]:0.222129)[&index=22]:0.086640)[&index=23]:0.073363)[&index=24]:0.105993,no_tail_r2[&index=9]:0.084092)[&index=25]:0.039681)[&index=26];
346000	-158.684	-93.8677	-64.8167	(ano_tail_r1[&index=8]:0.000199,(no_tail_r2[&index=9]:0.007982,((blue1[&index=11]:0.003475,(blue2[&index=12]:0.022197,(red1[&index=13]:0.122878,red2[&index=14]:0.015848)[&index=21]:0.269350)[&index=22]:0.012634)[&index=23]:0.055402,no_tail_r3[&index=10]:0.002138)[&index=24]:0.267798)[&index=25]:0.079496,(no_tail_l1[&index=7]:0.029754,(no_tail_l2[&index=6]:0.094679,((((red_f1[&index=1]:0.009131,red_f2[&index=2]:0.012976)[&index=16]:0.254764,blue_f2[&index=4]:0.029067)[&index=15]:0.003043,blue_f1[&index=3]:0.103711)[&index=17]:3.959615,no_tail_l3[&index=5]:0.082765)[&index=18]:0.392490)[&index=19]:0.013492)[&index=20]:0.337416)[&index=26];
346100	-175.39	-110.976	-64.4138	(((no_tail_l2[&index=6]:0.042624,(((red_f2[&index=2]:0.039926,(red_f1[&index=1]:0.073754,blue_f2[&index=4]:0.047664)[&index=15]:0.112112)[&index=16]:0.029574,blue_f1[&index=3]:0.256025)[&index=17]:1.187056,no_tail_l3[&index=5]:0.001394)[&index=18]:0.254166)[&index=19]:0.006194,no_tail_l1[&index=7]:0.140816)[&index=20]:0.710117,ano_tail_r1[&index=8]:0.344818,(no_tail_r2[&index=9]:0.231326,(no_tail_r3[&index=10]:0.064856,(blue1[&index=11]:0.048171,(blue2[&index=12]:0.090993,(red2[&index=14]:0.024909,red1[&index=13]:0.108640)[&index=21]:0.108444)[&index=22]:0.008833)[&index=23]:0.019858)[&index=24]:0.166494)[&index=25]:0.049193)[&index=26];
346200	-168.663	-99.9474	-68.7158	(ano_tail_r1[&index=8]:0.033501,((no_tail_r3[&index=10]:0.099714,(blue1[&index=11]:0.012618,((red1[&index=13]:0.002695,red2[&index=14]:0.003986)[&index=21]:0.216776,blue2[&index=12]:0.085855)[&index=22]:0.251816)[&index=23]:0.415323)[&index=24]:0.174372,no_tail_r2[&index=9]:0.120495)[&index=25]:0.027424,(((no_tail_l3[&index=5]:0.121316,(red_f1[&index=1]:0.164847,((blue_f2[&index=4]:0.059079,blue_f1[&index=3]:0.038279)[&index=15]:0.036564,red_f2[&index=2]:0.189185)[&index=16]:0.040130)[&index=17]:23.075915)[&index=18]:0.267273,no_tail_l2[&index=6]:0.023892)[&index=19]:0.093026,no_tail_l1[&index=7]:0.036823)[&index=20]:0.087021)[&index=26];
346300	-165.998	-101.071	-64.9272	((no_tail_l1[&index=7]:0.020149,((no_tail_l3[&index=5]:0.089750,((blue_f2[&index=4]:0.072606,(red_f2[&index=2]:0.159769,red_f1[&index=1]:0.059049)[&index=15]:0.053922)[&index=16]:0.118826,blue_f1[&index=3]:0.025020)[&index=17]:4.232330)[&index=18]:0.024974,no_tail_l2[&index=6]:0.038069)[&index=19]:0.139694)[&index=20]:0.142412,ano_tail_r1[&index=8]:0.064402,(((blue1[&index=11]:0.017761,(blue2[&index=12]:0.019895,(red2[&index=14]:0.105492,red1[&index=13]:0.100218)[&index=21]:0.097394)[&index=22]:0.320443)[&index=23]:0.045406,no_tail_r3[&index=10]:0.110913)[&index=24]:0.405639,no_tail_r2[&index=9]:0.057736)[&index=25]:0.213267)[&index=26];
346400	-170.861	-105.975	-64.8865	(((no_tail_r3[&index=10]:0.023568,(((red2[&index=14]:0.041675,red1[&index=13]:0.008623)[&index=21]:0.291008,blue2[&index=12]:0.057565)[&index=22]:0.631205,blue1[&index=11]:0.116259)[&index=23]:0.028122)[&index=24]:0.099551,no_tail_r2[&index=9]:0.036282)[&index=25]:0.052196,ano_tail_r1[&index=8]:0.094366,(((((blue_f1[&index=3]:0.015765,blue_f2[&index=4]:0.062873)[&index=16]:0.055072,(red_f2[&index=2]:0.030962,red_f1[&index=1]:0.182660)[&index=15]:0.028666)[&index=17]:3.084667,no_tail_l3[&index=5]:0.004452)[&index=18]:0.130425,no_tail_l2[&index=6]:0.072025)[&index=19]:0.954367,no_tail_l1[&index=7]:0.259618)[&index=20]:0.169404)[&index=26];
346500	-156.629	-92.0923	-64.5368	(((no_tail_r3[&index=10]:0.017688,(((red1[&index=13]:0.074364,red2[&index=14]:0.005183)[&index=21]:0.058195,blue2[&index=12]:0.150321)[&index=22]:0.081824,blue1[&index=11]:0.071011)[&index=23]:0.198733)[&index=24]:0.056449,no_tail_r2[&index=9]:0.022532)[&index=25]:0.057081,ano_tail_r1[&index=8]:0.050213,((no_tail_l2[&index=6]:0.046211,(((red_f2[&index=2]:0.088860,red_f1[&index=1]:0.002351)[&index=16]:0.043691,(blue_f1[&index=3]:0.077918,blue_f2[&index=4]:0.044148)[&index=15]:0.027621)[&index=17]:2.819316,no_tail_l3[&index=5]:0.008374)[&index=18]:0.264049)[&index=19]:0.339406,no_tail_l1[&index=7]:0.010965)[&index=20]:0.166494)[&index=26];
346600	-166.049	-100.756	-65.2936	((((blue1[&index=11]:0.120380,(blue2[&index=12]:0.076790,(red1[&index=13]:0.231959,red2[&index=14]:0.029368)[&index=21]:0.044858)[&index=22]:0.283111)[&index=23]:1.274675,no_tail_r3[&index=10]:0.101000)[&index=24]:0.182585,no_tail_r2[&index=9]:0.122128)[&index=25]:0.060896,ano_tail_r1[&index=8]:0.002567,(no_tail_l1[&index=7]:0.013616,((no_tail_l3[&index=5]:0.075278,((blue_f1[&index=3]:0.024975,blue_f2[&index=4]:0.014865)[&index=15]:0.049130,(red_f1[&index=1]:0.018359,red_f2[&index=2]:0.012660)[&index=16]:0.050843)[&index=17]:5.345634)[&index=18]:0.055197,no_tail_l2[&index=6]:0.154531)[&index=19]:0.059693)[&index=20]:0.161864)[&index=26];
346700	-155.481	-90.6326	-64.8485	(ano_tail_r1[&index=8]:0.028194,(((no_tail_l3[&index=5]:0.018580,(blue_f1[&index=3]:0.013039,((red_f2[&index=2]:0.126249,red_f1[&index=1]:0.030666)[&index=16]:0.095313,blue_f2[&index=4]:0.020071)[&index=15]:0.043781)[&index=17]:4.560101)[&index=18]:0.235955,no_tail_l2[&index=6]:0.024745)[&index=19]:0.056843,no_tail_l1[&index=7]:0.017843)[&index=20]:0.253226,((no_tail_r3[&index=10]:0.057349,(blue1[&index=11]:0.026077,(blue2[&index=12]:0.013563,(red2[&index=14]:0.121613,red1[&index=13]:0.109767)[&index=21]:0.032078)[&index=22]:0.146170)[&index=23]:0.112946)[&index=24]:0.117166,no_tail_r2[&index=9]:0.027906)[&index=25]:0.052314)[&index=26];
346800	-174.887	-108.949	-65.9385	((((blue1[&index=11]:0.002920,(blue2[&index=12]:0.049100,(red2[&index=14]:0.052974,red1[&index=13]:0.017942)[&index=21]:0.088551)[&index=22]:0.305603)[&index=23]:0.125577,no_tail_r3[&index=10]:0.020614)[&index=24]:0.039851,no_tail_r2[&index=9]:0.033162)[&index=25]:0.121712,(((((red_f1[&index=1]:0.051039,red_f2[&index=2]:0.002802)[&index=16]:0.083588,(blue_f1[&index=3]:0.078017,blue_f2[&index=4]:0.279599)[&index=15]:0.188506)[&index=17]:3.282074,no_tail_l3[&index=5]:1.709823)[&index=18]:4.493591,no_tail_l2[&index=6]:0.025804)[&index=19]:0.130592,no_tail_l1[&index=7]:0.431299)[&index=20]:0.172702,ano_tail_r1[&index=8]:0.004147)[&index=26];
346900	-146.769	-81.4233	-65.3459	((no_tail_r2[&index=9]:0.060499,(no_tail_r3[&index=10]:0.006923,(((red1[&index=13]:0.036913,red2[&index=14]:0.058838)[&index=21]:0.181118,blue2[&index=12]:0.053956)[&index=22]:0.032931,blue1[&index=11]:0.044346)[&index=23]:0.111617)[&index=24]:0.055714)[&index=25]:0.054426,ano_tail_r1[&index=8]:0.014283,((((((blue_f2[&index=4]:0.002069,blue_f1[&index=3]:0.008384)[&index=15]:0.142511,red_f1[&index=1]:0.011732)[&index=16]:0.012003,red_f2[&index=2]:0.032843)[&index=17]:7.597230,no_tail_l3[&index=5]:0.118331)[&index=18]:0.019751,no_tail_l2[&index=6]:0.030126)[&index=19]:0.078577,no_tail_l1[&index=7]:0.005971)[&index=20]:0.057477)[&index=26];
347000	-168.714	-102.924	-65.7903	((((((blue_f2[&index=4]:0.049229,blue_f1[&index=3]:0.121914)[&index=16]:0.057587,(red_f1[&index=1]:0.199118,red_f2[&index=2]:0.003367)[&index=15]:0.041826)[&index=17]:7.311756,no_tail_l3[&index=5]:1.760103)[&index=18]:0.007337,no_tail_l2[&index=6]:0.055052)[&index=19]:0.028744,no_tail_l1[&index=7]:0.033243)[&index=20]:0.224038,ano_tail_r1[&index=8]:0.052704,((no_tail_r3[&index=10]:0.029644,(((red2[&index=14]:0.012747,red1[&index=13]:0.179039)[&index=21]:0.379394,blue2[&index=12]:0.012400)[&index=22]:0.104940,blue1[&index=11]:0.003245)[&index=23]:0.173677)[&index=24]:0.073017,no_tail_r2[&index=9]:0.077005)[&index=25]:0.059542)[&index=26];
347100	-160.415	-95.025	-65.3899	((no_tail_l1[&index=7]:0.049190,((no_tail_l3[&index=5]:0.060143,(((red_f2[&index=2]:0.083198,red_f1[&index=1]:0.038736)[&index=15]:0.096248,blue_f2[&index=4]:0.032586)[&index=16]:0.240621,blue_f1[&index=3]:0.021329)[&index=17]:6.664933)[&index=18]:0.056640,no_tail_l2[&index=6]:0.017648)[&index=19]:0.294843)[&index=20]:0.348356,ano_tail_r1[&index=8]:0.035451,(no_tail_r2[&index=9]:0.019760,((blue1[&index=11]:0.026895,(blue2[&index=12]:0.023084,(red1[&index=13]:0.010389,red2[&index=14]:0.004771)[&index=21]:0.173967)[&index=22]:0.290710)[&index=23]:0.151343,no_tail_r3[&index=10]:0.043996)[&index=24]:0.169127)[&index=25]:0.094450)[&index=26];
347200	-161.881	-94.4092	-67.4723	(((no_tail_r3[&index=10]:0.087876,(((red2[&index=14]:0.049737,red1[&index=13]:0.033953)[&index=21]:0.127452,blue2[&index=12]:0.023234)[&index=22]:0.130069,blue1[&index=11]:0.054415)[&index=23]:0.215004)[&index=24]:0.269084,no_tail_r2[&index=9]:0.046062)[&index=25]:0.151988,ano_tail_r1[&index=8]:0.155954,(no_tail_l1[&index=7]:0.006431,((no_tail_l3[&index=5]:0.077927,(blue_f1[&index=3]:0.039004,((red_f2[&index=2]:0.051008,red_f1[&index=1]:0.007614)[&index=15]:0.176592,blue_f2[&index=4]:0.146358)[&index=16]:0.006638)[&index=17]:17.312663)[&index=18]:0.166154,no_tail_l2[&index=6]:0.014790)[&index=19]:0.061549)[&index=20]:0.048751)[&index=26];
347300	-157.42	-92.0197	-65.4002	(ano_tail_r1[&index=8]:0.055582,((no_tail_r3[&index=10]:0.104396,(blue1[&index=11]:0.013752,((red1[&index=13]:0.157714,red2[&index=14]:0.014361)[&index=21]:0.122867,blue2[&index=12]:0.070989)[&index=22]:0.125296)[&index=23]:0.306407)[&index=24]:0.218730,no_tail_r2[&index=9]:0.031220)[&index=25]:0.018137,(no_tail_l1[&index=7]:0.037944,(no_tail_l2[&index=6]:0.003742,(no_tail_l3[&index=5]:0.008393,(blue_f1[&index=3]:0.003228,((red_f1[&index=1]:0.073730,red_f2[&index=2]:0.023180)[&index=15]:0.220444,blue_f2[&index=4]:0.079109)[&index=16]:0.016970)[&index=17]:7.105356)[&index=18]:0.094566)[&index=19]:0.062570)[&index=20]:0.131474)[&index=26];
347400	-176.546	-110.67	-65.8751	((no_tail_r2[&index=9]:0.171142,((blue1[&index=11]:0.052820,((red2[&index=14]:0.052614,red1[&index=13]:0.058519)[&index=21]:0.669795,blue2[&index=12]:0.013617)[&index=22]:0.076147)[&index=23]:0.456769,no_tail_r3[&index=10]:0.085171)[&index=24]:0.033298)[&index=25]:0.014039,ano_tail_r1[&index=8]:0.247213,(no_tail_l1[&index=7]:0.018957,(no_tail_l2[&index=6]:0.225866,(no_tail_l3[&index=5]:2.960984,((blue_f1[&index=3]:0.010965,blue_f2[&index=4]:0.009701)[&index=16]:0.148230,(red_f2[&index=2]:0.015189,red_f1[&index=1]:0.106967)[&index=15]:0.017027)[&index=17]:1.746803)[&index=18]:3.901331)[&index=19]:0.041231)[&index=20]:0.340083)[&index=26];
347500	-167.719	-102.592	-65.1267	((no_tail_l1[&index=7]:0.047031,((no_tail_l3[&index=5]:2.508193,(red_f2[&index=2]:0.040328,(red_f1[&index=1]:0.123719,(blue_f1[&index=3]:0.050959,blue_f2[&index=4]:0.011060)[&index=16]:0.104127)[&index=15]:0.039019)[&index=17]:2.605356)[&index=18]:0.790165,no_tail_l2[&index=6]:0.044113)[&index=19]:0.055927)[&index=20]:0.023362,(no_tail_r2[&index=9]:0.030850,(no_tail_r3[&index=10]:0.029328,(blue1[&index=11]:0.012864,(blue2[&index=12]:0.018183,(red1[&index=13]:0.017446,red2[&index=14]:0.106617)[&index=21]:0.266925)[&index=22]:0.204920)[&index=23]:0.351837)[&index=24]:0.099714)[&index=25]:0.094924,ano_tail_r1[&index=8]:0.055400)[&index=26];
347600	-166.217	-100.076	-66.1401	(((no_tail_l2[&index=6]:0.047618,(no_tail_l3[&index=5]:0.408658,((red_f1[&index=1]:0.034746,red_f2[&index=2]:0.003382)[&index=15]:0.139097,(blue_f2[&index=4]:0.092580,blue_f1[&index=3]:0.029361)[&index=16]:0.018345)[&index=17]:9.498407)[&index=18]:1.151677)[&index=19]:0.006528,no_tail_l1[&index=7]:0.023816)[&index=20]:0.135676,ano_tail_r1[&index=8]:0.149135,(no_tail_r2[&index=9]:0.044176,(no_tail_r3[&index=10]:0.058764,(((red1[&index=13]:0.001626,red2[&index=14]:0.014776)[&index=21]:0.155877,blue2[&index=12]:0.063689)[&index=22]:0.314287,blue1[&index=11]:0.187174)[&index=23]:0.099292)[&index=24]:0.072524)[&index=25]:0.048349)[&index=26];
347700	-153.121	-87.9432	-65.1775	(((no_tail_l2[&index=6]:0.181824,(no_tail_l3[&index=5]:0.130593,((red_f2[&index=2]:0.036161,red_f1[&index=1]:0.133531)[&index=15]:0.010893,(blue_f2[&index=4]:0.065243,blue_f1[&index=3]:0.012466)[&index=16]:0.079466)[&index=17]:6.462741)[&index=18]:0.060776)[&index=19]:0.046195,no_tail_l1[&index=7]:0.102549)[&index=20]:0.051111,(no_tail_r2[&index=9]:0.008738,((((red2[&index=14]:0.010994,red1[&index=13]:0.031239)[&index=21]:0.156802,blue2[&index=12]:0.009360)[&index=22]:0.110164,blue1[&index=11]:0.062055)[&index=23]:0.063716,no_tail_r3[&index=10]:0.021133)[&index=24]:0.056248)[&index=25]:0.075727,ano_tail_r1[&index=8]:0.006985)[&index=26];
347800	-155.293	-90.9291	-64.3638	(ano_tail_r1[&index=8]:0.052913,(no_tail_r2[&index=9]:0.060186,(((blue2[&index=12]:0.003441,(red1[&index=13]:0.019383,red2[&index=14]:0.118064)[&index=21]:0.236446)[&index=22]:0.139777,blue1[&index=11]:0.067992)[&index=23]:0.036131,no_tail_r3[&index=10]:0.099211)[&index=24]:0.041333)[&index=25]:0.089443,(no_tail_l1[&index=7]:0.069569,((((blue_f2[&index=4]:0.007767,(red_f1[&index=1]:0.011580,red_f2[&index=2]:0.157503)[&index=15]:0.129445)[&index=16]:0.057369,blue_f1[&index=3]:0.011977)[&index=17]:2.171133,no_tail_l3[&index=5]:0.054568)[&index=18]:0.029522,no_tail_l2[&index=6]:0.045761)[&index=19]:0.038154)[&index=20]:0.169076)[&index=26];
347900	-161.372	-96.4084	-64.9635	((no_tail_r2[&index=9]:0.125299,(((blue2[&index=12]:0.041207,(red1[&index=13]:0.040288,red2[&index=14]:0.091444)[&index=21]:0.031780)[&index=22]:0.605982,blue1[&index=11]:0.030075)[&index=23]:0.127670,no_tail_r3[&index=10]:0.073774)[&index=24]:0.094238)[&index=25]:0.081895,(no_tail_l1[&index=7]:0.062403,((no_tail_l3[&index=5]:0.085209,(red_f2[&index=2]:0.025272,(red_f1[&index=1]:0.065065,(blue_f2[&index=4]:0.069467,blue_f1[&index=3]:0.126618)[&index=15]:0.052633)[&index=16]:0.015133)[&index=17]:4.767399)[&index=18]:0.046541,no_tail_l2[&index=6]:0.006063)[&index=19]:0.000161)[&index=20]:0.246747,ano_tail_r1[&index=8]:0.003919)[&index=26];
348000	-164.032	-97.6179	-66.4143	((((no_tail_l3[&index=5]:0.093998,(red_f2[&index=2]:0.077877,(blue_f1[&index=3]:0.008103,(red_f1[&index=1]:0.015106,blue_f2[&index=4]:0.083195)[&index=15]:0.006237)[&index=16]:0.053675)[&index=17]:12.003864)[&index=18]:0.100756,no_tail_l2[&index=6]:0.007733)[&index=19]:0.047687,no_tail_l1[&index=7]:0.017444)[&index=20]:0.334546,ano_tail_r1[&index=8]:0.093070,(no_tail_r2[&index=9]:0.013361,(no_tail_r3[&index=10]:0.112262,(((red2[&index=14]:0.038553,red1[&index=13]:0.010198)[&index=21]:0.550918,blue2[&index=12]:0.073221)[&index=22]:0.055748,blue1[&index=11]:0.148408)[&index=23]:0.016796)[&index=24]:0.082709)[&index=25]:0.125045)[&index=26];
348100	-151.924	-87.4163	-64.5075	((no_tail_l1[&index=7]:0.055342,(no_tail_l2[&index=6]:0.004044,(no_tail_l3[&index=5]:0.282058,(blue_f1[&index=3]:0.001467,(blue_f2[&index=4]:0.087587,(red_f1[&index=1]:0.011741,red_f2[&index=2]:0.009696)[&index=15]:0.033163)[&index=16]:0.006856)[&index=17]:3.525999)[&index=18]:0.002204)[&index=19]:0.003341)[&index=20]:0.076383,ano_tail_r1[&index=8]:0.056004,(((((red2[&index=14]:0.016506,red1[&index=13]:0.133823)[&index=21]:0.045789,blue2[&index=12]:0.004144)[&index=22]:0.006654,blue1[&index=11]:0.002351)[&index=23]:0.048404,no_tail_r3[&index=10]:0.117182)[&index=24]:0.030379,no_tail_r2[&index=9]:0.046653)[&index=25]:0.028552)[&index=26];
348200	-171.181	-105.833	-65.3475	((no_tail_l1[&index=7]:0.101961,(no_tail_l2[&index=6]:0.107575,(((blue_f1[&index=3]:0.005822,blue_f2[&index=4]:0.008589)[&index=16]:0.004619,(red_f2[&index=2]:0.025495,red_f1[&index=1]:0.053278)[&index=15]:0.219614)[&index=17]:3.650129,no_tail_l3[&index=5]:0.022229)[&index=18]:0.085296)[&index=19]:0.061746)[&index=20]:0.393156,(no_tail_r2[&index=9]:0.128761,(((blue2[&index=12]:0.195421,(red2[&index=14]:0.206017,red1[&index=13]:0.028799)[&index=21]:2.873984)[&index=22]:0.093547,blue1[&index=11]:0.170580)[&index=23]:0.156067,no_tail_r3[&index=10]:0.058991)[&index=24]:0.068995)[&index=25]:0.102539,ano_tail_r1[&index=8]:0.013125)[&index=26];
348300	-150.995	-86.6014	-64.3935	(ano_tail_r1[&index=8]:0.040714,(no_tail_r2[&index=9]:0.016826,(no_tail_r3[&index=10]:0.143075,((blue2[&index=12]:0.053993,(red2[&index=14]:0.018364,red1[&index=13]:0.015054)[&index=21]:0.072562)[&index=22]:0.085929,blue1[&index=11]:0.016180)[&index=23]:0.441070)[&index=24]:0.017467)[&index=25]:0.076613,(no_tail_l1[&index=7]:0.137870,((no_tail_l3[&index=5]:0.013400,((blue_f2[&index=4]:0.032875,(red_f1[&index=1]:0.006063,red_f2[&index=2]:0.001063)[&index=15]:0.106196)[&index=16]:0.009158,blue_f1[&index=3]:0.016249)[&index=17]:2.269467)[&index=18]:0.045709,no_tail_l2[&index=6]:0.001080)[&index=19]:0.261395)[&index=20]:0.168350)[&index=26];
348400	-166.322	-101.863	-64.4595	(ano_tail_r1[&index=8]:0.188198,(no_tail_r2[&index=9]:0.033533,((blue1[&index=11]:0.039608,((red1[&index=13]:0.034738,red2[&index=14]:0.135590)[&index=21]:0.360218,blue2[&index=12]:0.125433)[&index=22]:0.189448)[&index=23]:0.162291,no_tail_r3[&index=10]:0.010401)[&index=24]:0.045150)[&index=25]:0.147610,(no_tail_l1[&index=7]:0.002823,(no_tail_l2[&index=6]:0.135388,(no_tail_l3[&index=5]:0.015791,(red_f1[&index=1]:0.139833,(red_f2[&index=2]:0.071876,(blue_f1[&index=3]:0.084681,blue_f2[&index=4]:0.096835)[&index=16]:0.263715)[&index=15]:0.021293)[&index=17]:1.910251)[&index=18]:0.031827)[&index=19]:0.103756)[&index=20]:0.046056)[&index=26];
348500	-156.06	-91.3318	-64.7286	(ano_tail_r1[&index=8]:0.116697,(no_tail_r2[&index=9]:0.048358,(((blue2[&index=12]:0.212401,(red2[&index=14]:0.095254,red1[&index=13]:0.012221)[&index=21]:0.133172)[&index=22]:0.175342,blue1[&index=11]:0.019912)[&index=23]:0.185275,no_tail_r3[&index=10]:0.024413)[&index=24]:0.024993)[&index=25]:0.034092,((no_tail_l2[&index=6]:0.005262,(no_tail_l3[&index=5]:0.051529,(red_f1[&index=1]:0.011245,(red_f2[&index=2]:0.001392,(blue_f2[&index=4]:0.000635,blue_f1[&index=3]:0.000492)[&index=15]:0.083100)[&index=16]:0.030716)[&index=17]:3.773370)[&index=18]:0.373482)[&index=19]:0.076029,no_tail_l1[&index=7]:0.089222)[&index=20]:0.163254)[&index=26];
348600	-177.016	-109.817	-67.1996	(((no_tail_r3[&index=10]:0.171398,(blue1[&index=11]:0.053128,(blue2[&index=12]:0.044819,(red2[&index=14]:0.013661,red1[&index=13]:0.021699)[&index=21]:0.039632)[&index=22]:0.074127)[&index=23]:0.859062)[&index=24]:0.033845,no_tail_r2[&index=9]:0.000054)[&index=25]:0.028198,ano_tail_r1[&index=8]:0.630111,((no_tail_l2[&index=6]:0.070641,(no_tail_l3[&index=5]:5.530368,((blue_f2[&index=4]:0.152674,blue_f1[&index=3]:0.014812)[&index=15]:0.036468,(red_f2[&index=2]:0.058480,red_f1[&index=1]:0.079116)[&index=16]:0.018038)[&index=17]:8.785585)[&index=18]:1.277321)[&index=19]:0.019133,no_tail_l1[&index=7]:0.020015)[&index=20]:0.064822)[&index=26];
348700	-156.553	-91.0871	-65.4659	(((((blue2[&index=12]:0.047819,(red1[&index=13]:0.053112,red2[&index=14]:0.125444)[&index=21]:0.082456)[&index=22]:0.041787,blue1[&index=11]:0.006294)[&index=23]:0.400560,no_tail_r3[&index=10]:0.017410)[&index=24]:0.008243,no_tail_r2[&index=9]:0.043266)[&index=25]:0.036731,ano_tail_r1[&index=8]:0.074255,(no_tail_l1[&index=7]:0.002649,(no_tail_l2[&index=6]:0.137359,((red_f1[&index=1]:0.047721,(red_f2[&index=2]:0.026370,(blue_f2[&index=4]:0.064164,blue_f1[&index=3]:0.004414)[&index=15]:0.069721)[&index=16]:0.041442)[&index=17]:7.558924,no_tail_l3[&index=5]:0.020470)[&index=18]:0.001254)[&index=19]:0.091287)[&index=20]:0.425412)[&index=26];
348800	-166.795	-101.887	-64.9083	(((no_tail_r3[&index=10]:0.126132,((blue2[&index=12]:0.040951,(red2[&index=14]:0.064953,red1[&index=13]:0.000804)[&index=21]:0.171667)[&index=22]:0.077051,blue1[&index=11]:0.123869)[&index=23]:0.147183)[&index=24]:0.136579,no_tail_r2[&index=9]:0.002222)[&index=25]:0.064518,((no_tail_l2[&index=6]:0.129043,((red_f1[&index=1]:0.154680,(blue_f1[&index=3]:0.075739,(blue_f2[&index=4]:0.002646,red_f2[&index=2]:0.104419)[&index=15]:0.102427)[&index=16]:0.030271)[&index=17]:4.018163,no_tail_l3[&index=5]:0.172318)[&index=18]:0.494008)[&index=19]:0.202028,no_tail_l1[&index=7]:0.062703)[&index=20]:0.128623,ano_tail_r1[&index=8]:0.007479)[&index=26];
348900	-156.588	-91.2138	-65.3741	(ano_tail_r1[&index=8]:0.000707,(no_tail_l1[&index=7]:0.025822,(((red_f2[&index=2]:0.034083,((blue_f1[&index=3]:0.009819,blue_f2[&index=4]:0.023059)[&index=16]:0.150456,red_f1[&index=1]:0.055292)[&index=15]:0.099148)[&index=17]:7.131393,no_tail_l3[&index=5]:0.045158)[&index=18]:0.027504,no_tail_l2[&index=6]:0.069506)[&index=19]:0.086657)[&index=20]:0.142056,((no_tail_r3[&index=10]:0.086242,(((red2[&index=14]:0.125489,red1[&index=13]:0.126115)[&index=21]:0.122846,blue2[&index=12]:0.067180)[&index=22]:0.207797,blue1[&index=11]:0.030543)[&index=23]:0.217633)[&index=24]:0.049447,no_tail_r2[&index=9]:0.010639)[&index=25]:0.025038)[&index=26];
349000	-166.733	-101.734	-64.9989	(((((red_f1[&index=1]:0.033647,((blue_f2[&index=4]:0.078765,blue_f1[&index=3]:0.095627)[&index=15]:0.054720,red_f2[&index=2]:0.143423)[&index=16]:0.142967)[&index=17]:0.191177,no_tail_l3[&index=5]:1.331679)[&index=18]:4.094354,no_tail_l2[&index=6]:0.006740)[&index=19]:0.003649,no_tail_l1[&index=7]:0.008017)[&index=20]:0.145506,ano_tail_r1[&index=8]:0.069514,(no_tail_r2[&index=9]:0.003167,((blue1[&index=11]:0.036103,(blue2[&index=12]:0.007644,(red1[&index=13]:0.005932,red2[&index=14]:0.053251)[&index=21]:0.142424)[&index=22]:0.000799)[&index=23]:0.143113,no_tail_r3[&index=10]:0.004438)[&index=24]:0.216953)[&index=25]:0.079898)[&index=26];
349100	-159.641	-92.8218	-66.8188	((no_tail_r2[&index=9]:0.013956,(no_tail_r3[&index=10]:0.032924,(blue1[&index=11]:0.074179,((red2[&index=14]:0.120725,red1[&index=13]:0.098568)[&index=21]:0.068953,blue2[&index=12]:0.007898)[&index=22]:0.131449)[&index=23]:0.253545)[&index=24]:0.126010)[&index=25]:0.105618,((no_tail_l2[&index=6]:0.106918,(no_tail_l3[&index=5]:0.180164,((red_f2[&index=2]:0.000082,red_f1[&index=1]:0.083391)[&index=16]:0.007479,(blue_f1[&index=3]:0.085208,blue_f2[&index=4]:0.036463)[&index=15]:0.016262)[&index=17]:14.174388)[&index=18]:0.001818)[&index=19]:0.203879,no_tail_l1[&index=7]:0.048394)[&index=20]:0.197345,ano_tail_r1[&index=8]:0.017273)[&index=26];
349200	-169.077	-101.272	-67.8046	(ano_tail_r1[&index=8]:0.033170,(no_tail_l1[&index=7]:0.071971,((no_tail_l3[&index=5]:3.659118,(blue_f1[&index=3]:0.141241,(blue_f2[&index=4]:0.004745,(red_f2[&index=2]:0.033984,red_f1[&index=1]:0.002393)[&index=16]:0.061820)[&index=15]:0.122666)[&index=17]:6.348869)[&index=18]:9.549950,no_tail_l2[&index=6]:0.001713)[&index=19]:0.005102)[&index=20]:0.038393,(no_tail_r2[&index=9]:0.010317,(no_tail_r3[&index=10]:0.056304,((blue2[&index=12]:0.183297,(red1[&index=13]:0.004481,red2[&index=14]:0.008564)[&index=21]:0.107602)[&index=22]:0.051037,blue1[&index=11]:0.014317)[&index=23]:0.405898)[&index=24]:0.056771)[&index=25]:0.148470)[&index=26];
349300	-163.75	-99.1619	-64.5878	(ano_tail_r1[&index=8]:0.124939,(((blue1[&index=11]:0.090891,((red2[&index=14]:0.201758,red1[&index=13]:0.047996)[&index=21]:0.083975,blue2[&index=12]:0.069154)[&index=22]:0.510933)[&index=23]:0.053271,no_tail_r3[&index=10]:0.014675)[&index=24]:0.068506,no_tail_r2[&index=9]:0.017927)[&index=25]:0.059847,(((no_tail_l3[&index=5]:0.085814,(((blue_f1[&index=3]:0.023146,red_f2[&index=2]:0.075270)[&index=15]:0.006255,blue_f2[&index=4]:0.049978)[&index=16]:0.059211,red_f1[&index=1]:0.061032)[&index=17]:2.632957)[&index=18]:0.018015,no_tail_l2[&index=6]:0.015495)[&index=19]:0.095037,no_tail_l1[&index=7]:0.032244)[&index=20]:0.539721)[&index=26];
349400	-150.624	-85.4202	-65.204	(((no_tail_r3[&index=10]:0.022939,((blue2[&index=12]:0.065226,(red1[&index=13]:0.015498,red2[&index=14]:0.107572)[&index=21]:0.097559)[&index=22]:0.013126,blue1[&index=11]:0.027276)[&index=23]:0.140567)[&index=24]:0.025476,no_tail_r2[&index=9]:0.022421)[&index=25]:0.078823,ano_tail_r1[&index=8]:0.012419,(no_tail_l1[&index=7]:0.014035,((no_tail_l3[&index=5]:0.036996,((blue_f1[&index=3]:0.012587,blue_f2[&index=4]:0.047624)[&index=16]:0.013683,(red_f1[&index=1]:0.006990,red_f2[&index=2]:0.019911)[&index=15]:0.135337)[&index=17]:6.659390)[&index=18]:0.204794,no_tail_l2[&index=6]:0.118075)[&index=19]:0.106988)[&index=20]:0.113794)[&index=26];
349500	-155.254	-89.6936	-65.5605	(((no_tail_r3[&index=10]:0.078237,((blue2[&index=12]:0.046876,(red2[&index=14]:0.035986,red1[&index=13]:0.056621)[&index=21]:0.066414)[&index=22]:0.047394,blue1[&index=11]:0.052867)[&index=23]:0.382885)[&index=24]:0.009272,no_tail_r2[&index=9]:0.065693)[&index=25]:0.067219,ano_tail_r1[&index=8]:0.012207,(no_tail_l1[&index=7]:0.050733,(no_tail_l2[&index=6]:0.009948,(((red_f2[&index=2]:0.100261,(blue_f1[&index=3]:0.029654,blue_f2[&index=4]:0.007243)[&index=16]:0.168961)[&index=15]:0.016036,red_f1[&index=1]:0.002378)[&index=17]:8.149319,no_tail_l3[&index=5]:0.272134)[&index=18]:0.067527)[&index=19]:0.039468)[&index=20]:0.065990)[&index=26];
349600	-164.49	-99.6292	-64.8604	(ano_tail_r1[&index=8]:0.007861,((no_tail_r3[&index=10]:0.063731,(blue1[&index=11]:0.008603,((red1[&index=13]:0.303208,red2[&index=14]:0.041638)[&index=21]:0.312904,blue2[&index=12]:0.013832)[&index=22]:0.125923)[&index=23]:0.080972)[&index=24]:0.215522,no_tail_r2[&index=9]:0.035276)[&index=25]:0.055669,(((no_tail_l3[&index=5]:0.118210,(blue_f2[&index=4]:0.025940,((red_f1[&index=1]:0.039270,red_f2[&index=2]:0.023437)[&index=15]:0.090023,blue_f1[&index=3]:0.008408)[&index=16]:0.063426)[&index=17]:3.655937)[&index=18]:0.578812,no_tail_l2[&index=6]:0.013100)[&index=19]:0.251017,no_tail_l1[&index=7]:0.058007)[&index=20]:0.210172)[&index=26];
349700	-163.454	-98.5716	-64.8826	(ano_tail_r1[&index=8]:0.159920,((((red_f1[&index=1]:0.076705,(red_f2[&index=2]:0.057475,(blue_f1[&index=3]:0.052472,blue_f2[&index=4]:0.054389)[&index=16]:0.080670)[&index=15]:0.034105)[&index=17]:4.113776,no_tail_l3[&index=5]:0.008064)[&index=18]:0.014190,no_tail_l2[&index=6]:0.074250)[&index=19]:0.118785,no_tail_l1[&index=7]:0.006137)[&index=20]:0.521922,(no_tail_r2[&index=9]:0.013822,(no_tail_r3[&index=10]:0.020774,(((red1[&index=13]:0.130943,red2[&index=14]:0.065929)[&index=21]:0.126797,blue2[&index=12]:0.107798)[&index=22]:0.269469,blue1[&index=11]:0.079887)[&index=23]:0.061850)[&index=24]:0.054612)[&index=25]:0.207313)[&index=26];
349800	-168.942	-104.016	-64.9255	((((no_tail_l3[&index=5]:0.024879,((blue_f2[&index=4]:0.102647,(red_f2[&index=2]:0.058181,red_f1[&index=1]:0.023604)[&index=15]:0.021954)[&index=16]:0.132178,blue_f1[&index=3]:0.018138)[&index=17]:3.908093)[&index=18]:0.278178,no_tail_l2[&index=6]:0.162370)[&index=19]:0.091643,no_tail_l1[&index=7]:0.108425)[&index=20]:0.085387,((no_tail_r3[&index=10]:0.002923,((blue2[&index=12]:0.038760,(red1[&index=13]:0.346522,red2[&index=14]:0.052882)[&index=21]:0.242872)[&index=22]:0.084650,blue1[&index=11]:0.025777)[&index=23]:0.359094)[&index=24]:0.035283,no_tail_r2[&index=9]:0.038677)[&index=25]:0.440584,ano_tail_r1[&index=8]:0.042849)[&index=26];
349900	-160.614	-95.6372	-64.9766	((no_tail_r2[&index=9]:0.060844,(no_tail_r3[&index=10]:0.024010,((blue2[&index=12]:0.116155,(red1[&index=13]:0.005362,red2[&index=14]:0.055289)[&index=21]:0.363754)[&index=22]:0.027591,blue1[&index=11]:0.012548)[&index=23]:0.214434)[&index=24]:0.088307)[&index=25]:0.115483,(((((blue_f2[&index=4]:0.039186,(red_f1[&index=1]:0.073974,red_f2[&index=2]:0.027725)[&index=15]:0.054430)[&index=16]:0.112860,blue_f1[&index=3]:0.390752)[&index=17]:4.668862,no_tail_l3[&index=5]:0.009048)[&index=18]:0.130289,no_tail_l2[&index=6]:0.016824)[&index=19]:0.089858,no_tail_l1[&index=7]:0.060653)[&index=20]:0.177810,ano_tail_r1[&index=8]:0.045727)[&index=26];
350000	-174.219	-107.085	-67.1337	((no_tail_l1[&index=7]:0.042658,(no_tail_l2[&index=6]:0.004647,(no_tail_l3[&index=5]:0.466611,((blue_f2[&index=4]:0.023795,blue_f1[&index=3]:0.069965)[&index=16]:0.079273,(red_f1[&index=1]:0.095880,red_f2[&index=2]:0.089450)[&index=15]:0.046433)[&index=17]:14.306130)[&index=18]:0.376494)[&index=19]:0.104766)[&index=20]:0.169884,ano_tail_r1[&index=8]:0.013916,(no_tail_r2[&index=9]:0.289502,(no_tail_r3[&index=10]:0.114213,((blue2[&index=12]:0.037054,(red1[&index=13]:0.108821,red2[&index=14]:0.055268)[&index=21]:0.334401)[&index=22]:0.088713,blue1[&index=11]:0.015184)[&index=23]:0.328330)[&index=24]:0.065080)[&index=25]:0.441085)[&index=26];
350100	-157.941	-93.3602	-64.5805	((no_tail_r2[&index=9]:0.028839,(no_tail_r3[&index=10]:0.050373,((blue2[&index=12]:0.087314,(red1[&index=13]:0.050604,red2[&index=14]:0.149342)[&index=21]:0.148143)[&index=22]:0.002253,blue1[&index=11]:0.145231)[&index=23]:0.153410)[&index=24]:0.099973)[&index=25]:0.026150,ano_tail_r1[&index=8]:0.046450,((no_tail_l2[&index=6]:0.019141,((red_f1[&index=1]:0.156255,((blue_f1[&index=3]:0.000480,blue_f2[&index=4]:0.069468)[&index=16]:0.054722,red_f2[&index=2]:0.022628)[&index=15]:0.085312)[&index=17]:3.174080,no_tail_l3[&index=5]:0.060975)[&index=18]:0.050460)[&index=19]:0.005071,no_tail_l1[&index=7]:0.088173)[&index=20]:0.226611)[&index=26];
350200	-157.52	-92.9353	-64.5846	(((no_tail_l2[&index=6]:0.093505,(no_tail_l3[&index=5]:0.057517,((blue_f1[&index=3]:0.010709,blue_f2[&index=4]:0.001363)[&index=16]:0.101538,(red_f2[&index=2]:0.066413,red_f1[&index=1]:0.001855)[&index=15]:0.027264)[&index=17]:2.974098)[&index=18]:0.014119)[&index=19]:0.010458,no_tail_l1[&index=7]:0.023044)[&index=20]:0.167025,ano_tail_r1[&index=8]:0.028953,(no_tail_r2[&index=9]:0.059383,((blue1[&index=11]:0.039861,(blue2[&index=12]:0.011815,(red1[&index=13]:0.223463,red2[&index=14]:0.089571)[&index=21]:0.322283)[&index=22]:0.194331)[&index=23]:0.109599,no_tail_r3[&index=10]:0.048473)[&index=24]:0.134393)[&index=25]:0.211007)[&index=26];
350300	-153.361	-89.1405	-64.2203	((no_tail_r2[&index=9]:0.047860,(no_tail_r3[&index=10]:0.008061,((blue2[&index=12]:0.047017,(red1[&index=13]:0.139647,red2[&index=14]:0.015785)[&index=21]:0.196810)[&index=22]:0.040231,blue1[&index=11]:0.013131)[&index=23]:0.176132)[&index=24]:0.042187)[&index=25]:0.155529,ano_tail_r1[&index=8]:0.117647,(no_tail_l1[&index=7]:0.021262,(no_tail_l2[&index=6]:0.058167,(((blue_f2[&index=4]:0.014208,(red_f1[&index=1]:0.149877,red_f2[&index=2]:0.027919)[&index=16]:0.084698)[&index=15]:0.025887,blue_f1[&index=3]:0.039194)[&index=17]:1.422750,no_tail_l3[&index=5]:0.008158)[&index=18]:0.106814)[&index=19]:0.071620)[&index=20]:0.169855)[&index=26];
350400	-156.185	-91.7448	-64.4406	(ano_tail_r1[&index=8]:0.027495,(no_tail_l1[&index=7]:0.020628,(no_tail_l2[&index=6]:0.171213,(no_tail_l3[&index=5]:0.047442,((red_f1[&index=1]:0.040966,red_f2[&index=2]:0.018901)[&index=16]:0.043060,(blue_f2[&index=4]:0.140279,blue_f1[&index=3]:0.033360)[&index=15]:0.096022)[&index=17]:2.326081)[&index=18]:0.273532)[&index=19]:0.046338)[&index=20]:0.158759,(((blue1[&index=11]:0.050656,(blue2[&index=12]:0.002456,(red1[&index=13]:0.031026,red2[&index=14]:0.009773)[&index=21]:0.124380)[&index=22]:0.072051)[&index=23]:0.092004,no_tail_r3[&index=10]:0.059526)[&index=24]:0.245405,no_tail_r2[&index=9]:0.075273)[&index=25]:0.095248)[&index=26];
350500	-150.635	-86.5684	-64.0661	((no_tail_r2[&index=9]:0.072371,(((blue2[&index=12]:0.039592,(red2[&index=14]:0.034412,red1[&index=13]:0.147476)[&index=21]:0.172262)[&index=22]:0.034313,blue1[&index=11]:0.009302)[&index=23]:0.027677,no_tail_r3[&index=10]:0.033873)[&index=24]:0.220055)[&index=25]:0.072568,((no_tail_l2[&index=6]:0.018116,(((blue_f2[&index=4]:0.030467,blue_f1[&index=3]:0.006065)[&index=16]:0.026455,(red_f2[&index=2]:0.015708,red_f1[&index=1]:0.079931)[&index=15]:0.072575)[&index=17]:1.029159,no_tail_l3[&index=5]:0.016532)[&index=18]:0.027109)[&index=19]:0.033188,no_tail_l1[&index=7]:0.062852)[&index=20]:0.125149,ano_tail_r1[&index=8]:0.022361)[&index=26];
350600	-162.603	-96.7657	-65.8377	((no_tail_r2[&index=9]:0.034912,((blue1[&index=11]:0.015302,(blue2[&index=12]:0.043734,(red2[&index=14]:0.052959,red1[&index=13]:0.027582)[&index=21]:0.061892)[&index=22]:0.092720)[&index=23]:0.303532,no_tail_r3[&index=10]:0.026128)[&index=24]:0.034847)[&index=25]:0.058512,ano_tail_r1[&index=8]:0.051826,(no_tail_l1[&index=7]:0.040469,(no_tail_l2[&index=6]:0.141738,(no_tail_l3[&index=5]:0.037411,((red_f2[&index=2]:0.190998,red_f1[&index=1]:0.024194)[&index=16]:0.007454,(blue_f2[&index=4]:0.069459,blue_f1[&index=3]:0.022002)[&index=15]:0.164625)[&index=17]:9.059902)[&index=18]:0.159787)[&index=19]:0.539139)[&index=20]:0.026216)[&index=26];
350700	-171.276	-105.394	-65.8825	((no_tail_r2[&index=9]:0.024373,((blue1[&index=11]:0.286614,((red1[&index=13]:0.028914,red2[&index=14]:0.080479)[&index=21]:0.165238,blue2[&index=12]:0.035555)[&index=22]:0.033387)[&index=23]:0.138548,no_tail_r3[&index=10]:0.019367)[&index=24]:0.100822)[&index=25]:0.035260,ano_tail_r1[&index=8]:0.107633,(no_tail_l1[&index=7]:0.094549,((no_tail_l3[&index=5]:0.056514,((red_f1[&index=1]:0.005951,(blue_f2[&index=4]:0.005344,blue_f1[&index=3]:0.060957)[&index=15]:0.017438)[&index=16]:1.608957,red_f2[&index=2]:1.001918)[&index=17]:7.181582)[&index=18]:0.038178,no_tail_l2[&index=6]:0.090168)[&index=19]:0.106819)[&index=20]:0.187017)[&index=26];
350800	-151.858	-87.4202	-64.4375	(ano_tail_r1[&index=8]:0.054417,((no_tail_l2[&index=6]:0.063607,(no_tail_l3[&index=5]:0.042108,(blue_f2[&index=4]:0.002801,((red_f2[&index=2]:0.006736,red_f1[&index=1]:0.039984)[&index=15]:0.065848,blue_f1[&index=3]:0.002637)[&index=16]:0.118039)[&index=17]:2.635129)[&index=18]:0.059740)[&index=19]:0.100352,no_tail_l1[&index=7]:0.138101)[&index=20]:0.176622,((((blue2[&index=12]:0.039516,(red2[&index=14]:0.048239,red1[&index=13]:0.000455)[&index=21]:0.053867)[&index=22]:0.111640,blue1[&index=11]:0.000507)[&index=23]:0.107065,no_tail_r3[&index=10]:0.070002)[&index=24]:0.134209,no_tail_r2[&index=9]:0.010197)[&index=25]:0.204803)[&index=26];
350900	-165.992	-100.188	-65.8037	(((no_tail_r3[&index=10]:0.043877,(blue1[&index=11]:0.074693,(blue2[&index=12]:0.013067,(red2[&index=14]:0.060036,red1[&index=13]:0.140178)[&index=21]:0.069599)[&index=22]:0.203721)[&index=23]:0.288895)[&index=24]:0.023659,no_tail_r2[&index=9]:0.159003)[&index=25]:0.072108,(((no_tail_l3[&index=5]:0.617145,(((red_f1[&index=1]:0.006610,red_f2[&index=2]:0.014211)[&index=15]:0.132777,blue_f1[&index=3]:0.005379)[&index=16]:0.022117,blue_f2[&index=4]:0.060002)[&index=17]:8.280288)[&index=18]:0.430083,no_tail_l2[&index=6]:0.069322)[&index=19]:0.091078,no_tail_l1[&index=7]:0.142238)[&index=20]:0.096693,ano_tail_r1[&index=8]:0.000633)[&index=26];
351000	-166.31	-98.4418	-67.8683	((no_tail_r2[&index=9]:0.060089,(no_tail_r3[&index=10]:0.262662,(blue1[&index=11]:0.045969,((red2[&index=14]:0.006710,red1[&index=13]:0.013839)[&index=21]:0.119164,blue2[&index=12]:0.014507)[&index=22]:0.192975)[&index=23]:0.139855)[&index=24]:0.246432)[&index=25]:0.055126,ano_tail_r1[&index=8]:0.041680,(((no_tail_l3[&index=5]:0.065342,((blue_f1[&index=3]:0.066030,blue_f2[&index=4]:0.003899)[&index=16]:0.098712,(red_f1[&index=1]:0.031295,red_f2[&index=2]:0.016628)[&index=15]:0.242129)[&index=17]:18.786869)[&index=18]:0.127528,no_tail_l2[&index=6]:0.104991)[&index=19]:0.505197,no_tail_l1[&index=7]:0.025309)[&index=20]:0.167416)[&index=26];
351100	-170.316	-104.321	-65.9952	((no_tail_l1[&index=7]:0.055638,((no_tail_l3[&index=5]:0.018787,((blue_f2[&index=4]:0.092034,blue_f1[&index=3]:0.003429)[&index=16]:0.038369,(red_f1[&index=1]:0.103341,red_f2[&index=2]:0.096427)[&index=15]:0.040162)[&index=17]:9.280284)[&index=18]:0.033921,no_tail_l2[&index=6]:0.213716)[&index=19]:0.093141)[&index=20]:0.481555,((no_tail_r3[&index=10]:0.001763,(blue1[&index=11]:0.033234,(blue2[&index=12]:0.089146,(red1[&index=13]:0.307828,red2[&index=14]:0.097972)[&index=21]:0.298043)[&index=22]:0.065519)[&index=23]:0.090884)[&index=24]:0.204751,no_tail_r2[&index=9]:0.180329)[&index=25]:0.013230,ano_tail_r1[&index=8]:0.141237)[&index=26];
351200	-156.793	-92.2333	-64.5598	((no_tail_r2[&index=9]:0.024799,((blue1[&index=11]:0.100868,((red1[&index=13]:0.071148,red2[&index=14]:0.005542)[&index=21]:0.215227,blue2[&index=12]:0.238875)[&index=22]:0.186946)[&index=23]:0.206268,no_tail_r3[&index=10]:0.025006)[&index=24]:0.007293)[&index=25]:0.078035,ano_tail_r1[&index=8]:0.022733,((((((blue_f2[&index=4]:0.066870,blue_f1[&index=3]:0.101077)[&index=16]:0.028815,red_f2[&index=2]:0.081046)[&index=15]:0.014758,red_f1[&index=1]:0.047497)[&index=17]:3.063763,no_tail_l3[&index=5]:0.014508)[&index=18]:0.088121,no_tail_l2[&index=6]:0.019885)[&index=19]:0.043576,no_tail_l1[&index=7]:0.026976)[&index=20]:0.118515)[&index=26];
351300	-159.582	-95.2348	-64.3477	(ano_tail_r1[&index=8]:0.014317,((no_tail_l2[&index=6]:0.042702,(no_tail_l3[&index=5]:0.065382,(((blue_f1[&index=3]:0.028466,red_f1[&index=1]:0.054829)[&index=15]:0.041011,blue_f2[&index=4]:0.017820)[&index=16]:0.003591,red_f2[&index=2]:0.193418)[&index=17]:2.250934)[&index=18]:0.166452)[&index=19]:0.094092,no_tail_l1[&index=7]:0.111414)[&index=20]:0.059178,((no_tail_r3[&index=10]:0.044360,(blue1[&index=11]:0.103482,((red2[&index=14]:0.119671,red1[&index=13]:0.088142)[&index=21]:0.142917,blue2[&index=12]:0.001412)[&index=22]:0.003252)[&index=23]:0.119342)[&index=24]:0.037693,no_tail_r2[&index=9]:0.032835)[&index=25]:0.000542)[&index=26];
351400	-156.748	-91.6537	-65.0942	(((no_tail_l2[&index=6]:0.014744,((red_f1[&index=1]:0.010053,(red_f2[&index=2]:0.002512,(blue_f2[&index=4]:0.004300,blue_f1[&index=3]:0.103783)[&index=16]:0.115583)[&index=15]:0.013932)[&index=17]:5.570405,no_tail_l3[&index=5]:0.321898)[&index=18]:0.058137)[&index=19]:0.001166,no_tail_l1[&index=7]:0.050031)[&index=20]:0.062541,ano_tail_r1[&index=8]:0.040331,(((blue1[&index=11]:0.042884,((red2[&index=14]:0.001453,red1[&index=13]:0.028872)[&index=21]:0.403623,blue2[&index=12]:0.106802)[&index=22]:0.128123)[&index=23]:0.245127,no_tail_r3[&index=10]:0.066909)[&index=24]:0.123729,no_tail_r2[&index=9]:0.004858)[&index=25]:0.047974)[&index=26];
351500	-164.436	-99.2169	-65.2191	((no_tail_l1[&index=7]:0.084922,((no_tail_l3[&index=5]:0.070324,(blue_f2[&index=4]:0.036074,(blue_f1[&index=3]:0.046823,(red_f2[&index=2]:0.029895,red_f1[&index=1]:0.044224)[&index=15]:0.069782)[&index=16]:0.091938)[&index=17]:5.688161)[&index=18]:0.089056,no_tail_l2[&index=6]:0.000856)[&index=19]:0.055267)[&index=20]:0.272136,((no_tail_r3[&index=10]:0.089901,(blue1[&index=11]:0.216107,(blue2[&index=12]:0.044378,(red2[&index=14]:0.076501,red1[&index=13]:0.177895)[&index=21]:0.333531)[&index=22]:0.119325)[&index=23]:0.174029)[&index=24]:0.218201,no_tail_r2[&index=9]:0.119257)[&index=25]:0.019665,ano_tail_r1[&index=8]:0.026320)[&index=26];
351600	-155.961	-91.5895	-64.3716	(ano_tail_r1[&index=8]:0.034313,(no_tail_r2[&index=9]:0.090704,((blue1[&index=11]:0.016252,((red2[&index=14]:0.008680,red1[&index=13]:0.022561)[&index=21]:0.072146,blue2[&index=12]:0.022731)[&index=22]:0.019159)[&index=23]:0.205001,no_tail_r3[&index=10]:0.028445)[&index=24]:0.032475)[&index=25]:0.029817,(no_tail_l1[&index=7]:0.062606,(no_tail_l2[&index=6]:0.089294,(no_tail_l3[&index=5]:0.122014,((red_f1[&index=1]:0.107651,red_f2[&index=2]:0.017581)[&index=16]:0.046133,(blue_f1[&index=3]:0.074803,blue_f2[&index=4]:0.013118)[&index=15]:0.083150)[&index=17]:2.074529)[&index=18]:0.484265)[&index=19]:0.103810)[&index=20]:0.095993)[&index=26];
351700	-154.011	-88.2353	-65.7756	(ano_tail_r1[&index=8]:0.031143,(no_tail_r2[&index=9]:0.032635,((blue1[&index=11]:0.028847,(blue2[&index=12]:0.021574,(red2[&index=14]:0.001165,red1[&index=13]:0.163990)[&index=21]:0.102445)[&index=22]:0.079890)[&index=23]:0.206484,no_tail_r3[&index=10]:0.041214)[&index=24]:0.067014)[&index=25]:0.099183,(no_tail_l1[&index=7]:0.002545,(no_tail_l2[&index=6]:0.015944,(no_tail_l3[&index=5]:0.107503,(blue_f1[&index=3]:0.113945,((red_f2[&index=2]:0.063556,red_f1[&index=1]:0.007728)[&index=16]:0.056520,blue_f2[&index=4]:0.002686)[&index=15]:0.103201)[&index=17]:9.309269)[&index=18]:0.067383)[&index=19]:0.172401)[&index=20]:0.078772)[&index=26];
351800	-159.807	-93.8691	-65.9376	((no_tail_r2[&index=9]:0.032612,(no_tail_r3[&index=10]:0.069352,(((red1[&index=13]:0.041005,red2[&index=14]:0.000794)[&index=21]:0.177793,blue2[&index=12]:0.009573)[&index=22]:0.093954,blue1[&index=11]:0.026339)[&index=23]:0.124565)[&index=24]:0.029392)[&index=25]:0.053241,ano_tail_r1[&index=8]:0.078375,(no_tail_l1[&index=7]:0.007592,(no_tail_l2[&index=6]:0.072262,(no_tail_l3[&index=5]:0.143334,(blue_f2[&index=4]:0.091544,(blue_f1[&index=3]:0.071696,(red_f1[&index=1]:0.009898,red_f2[&index=2]:0.255674)[&index=15]:0.075178)[&index=16]:0.214573)[&index=17]:9.833093)[&index=18]:0.082986)[&index=19]:0.056073)[&index=20]:0.135982)[&index=26];
351900	-157.056	-92.7349	-64.3212	(ano_tail_r1[&index=8]:0.068465,(((((blue_f2[&index=4]:0.041013,blue_f1[&index=3]:0.030412)[&index=15]:0.144086,(red_f1[&index=1]:0.001590,red_f2[&index=2]:0.005289)[&index=16]:0.161164)[&index=17]:1.455822,no_tail_l3[&index=5]:0.223273)[&index=18]:0.003287,no_tail_l2[&index=6]:0.034152)[&index=19]:0.060378,no_tail_l1[&index=7]:0.242745)[&index=20]:0.198872,(no_tail_r2[&index=9]:0.037885,((blue1[&index=11]:0.001631,((red2[&index=14]:0.011910,red1[&index=13]:0.027739)[&index=21]:0.362670,blue2[&index=12]:0.031927)[&index=22]:0.202538)[&index=23]:0.209385,no_tail_r3[&index=10]:0.041326)[&index=24]:0.038498)[&index=25]:0.069153)[&index=26];
352000	-160.387	-95.5495	-64.838	((no_tail_l1[&index=7]:0.027973,(no_tail_l2[&index=6]:0.025989,(((blue_f1[&index=3]:0.045444,blue_f2[&index=4]:0.050384)[&index=16]:0.135542,(red_f2[&index=2]:0.099583,red_f1[&index=1]:0.039312)[&index=15]:0.049157)[&index=17]:4.181933,no_tail_l3[&index=5]:0.018351)[&index=18]:0.281018)[&index=19]:0.003003)[&index=20]:0.100300,(no_tail_r2[&index=9]:0.002676,(no_tail_r3[&index=10]:0.056082,(((red1[&index=13]:0.004631,red2[&index=14]:0.187290)[&index=21]:0.448732,blue2[&index=12]:0.045746)[&index=22]:0.018854,blue1[&index=11]:0.035130)[&index=23]:0.051643)[&index=24]:0.112076)[&index=25]:0.229903,ano_tail_r1[&index=8]:0.038023)[&index=26];
352100	-162.137	-97.7845	-64.3525	(((((blue2[&index=12]:0.055754,(red1[&index=13]:0.099851,red2[&index=14]:0.001178)[&index=21]:0.068776)[&index=22]:0.157981,blue1[&index=11]:0.026393)[&index=23]:0.053632,no_tail_r3[&index=10]:0.267977)[&index=24]:0.059122,no_tail_r2[&index=9]:0.001999)[&index=25]:0.084225,(((no_tail_l3[&index=5]:0.025020,(((blue_f2[&index=4]:0.004920,red_f2[&index=2]:0.075520)[&index=16]:0.011940,blue_f1[&index=3]:0.064494)[&index=15]:0.127422,red_f1[&index=1]:0.017641)[&index=17]:1.810566)[&index=18]:0.072071,no_tail_l2[&index=6]:0.075442)[&index=19]:0.376492,no_tail_l1[&index=7]:0.050814)[&index=20]:0.178032,ano_tail_r1[&index=8]:0.094369)[&index=26];
352200	-154.535	-89.6535	-64.8813	(ano_tail_r1[&index=8]:0.016392,((no_tail_r3[&index=10]:0.031922,((blue2[&index=12]:0.034921,(red2[&index=14]:0.140271,red1[&index=13]:0.022504)[&index=21]:0.396214)[&index=22]:0.014884,blue1[&index=11]:0.005831)[&index=23]:0.229306)[&index=24]:0.084607,no_tail_r2[&index=9]:0.031498)[&index=25]:0.135613,(no_tail_l1[&index=7]:0.047887,(((blue_f1[&index=3]:0.030724,(blue_f2[&index=4]:0.109918,(red_f2[&index=2]:0.040784,red_f1[&index=1]:0.005806)[&index=15]:0.010826)[&index=16]:0.007938)[&index=17]:4.591400,no_tail_l3[&index=5]:0.054086)[&index=18]:0.081813,no_tail_l2[&index=6]:0.008858)[&index=19]:0.045606)[&index=20]:0.325997)[&index=26];
352300	-157.812	-93.0656	-64.7464	((no_tail_l1[&index=7]:0.009312,(no_tail_l2[&index=6]:0.017753,(no_tail_l3[&index=5]:0.059836,((blue_f1[&index=3]:0.018982,blue_f2[&index=4]:0.047762)[&index=15]:0.051300,(red_f2[&index=2]:0.017408,red_f1[&index=1]:0.083690)[&index=16]:0.011724)[&index=17]:3.678934)[&index=18]:0.077097)[&index=19]:0.200893)[&index=20]:0.100684,ano_tail_r1[&index=8]:0.079363,((no_tail_r3[&index=10]:0.069809,(blue1[&index=11]:0.048654,((red1[&index=13]:0.060351,red2[&index=14]:0.134494)[&index=21]:0.178505,blue2[&index=12]:0.015521)[&index=22]:0.017086)[&index=23]:0.391149)[&index=24]:0.208837,no_tail_r2[&index=9]:0.054062)[&index=25]:0.197655)[&index=26];
352400	-150.61	-86.1587	-64.4513	((no_tail_r2[&index=9]:0.072013,(no_tail_r3[&index=10]:0.045634,(blue1[&index=11]:0.055573,((red2[&index=14]:0.095543,red1[&index=13]:0.016118)[&index=21]:0.246471,blue2[&index=12]:0.118191)[&index=22]:0.008831)[&index=23]:0.054843)[&index=24]:0.012773)[&index=25]:0.094405,ano_tail_r1[&index=8]:0.048390,(((no_tail_l3[&index=5]:0.040945,(blue_f2[&index=4]:0.008363,(blue_f1[&index=3]:0.000961,(red_f2[&index=2]:0.027101,red_f1[&index=1]:0.048800)[&index=16]:0.083786)[&index=15]:0.006764)[&index=17]:2.907088)[&index=18]:0.101843,no_tail_l2[&index=6]:0.038465)[&index=19]:0.089993,no_tail_l1[&index=7]:0.016488)[&index=20]:0.116234)[&index=26];
352500	-156.166	-91.997	-64.1692	((no_tail_r2[&index=9]:0.019398,(no_tail_r3[&index=10]:0.007745,(blue1[&index=11]:0.136940,((red2[&index=14]:0.038840,red1[&index=13]:0.107856)[&index=21]:0.094125,blue2[&index=12]:0.118862)[&index=22]:0.274863)[&index=23]:0.211700)[&index=24]:0.102114)[&index=25]:0.111731,ano_tail_r1[&index=8]:0.063741,(no_tail_l1[&index=7]:0.006529,(no_tail_l2[&index=6]:0.029086,((blue_f2[&index=4]:0.057214,((red_f2[&index=2]:0.035810,red_f1[&index=1]:0.060047)[&index=15]:0.054161,blue_f1[&index=3]:0.016582)[&index=16]:0.103449)[&index=17]:1.060535,no_tail_l3[&index=5]:0.038324)[&index=18]:0.003108)[&index=19]:0.064231)[&index=20]:0.127822)[&index=26];
352600	-151.156	-86.3186	-64.8375	(ano_tail_r1[&index=8]:0.006351,((((blue2[&index=12]:0.025593,(red2[&index=14]:0.032123,red1[&index=13]:0.014791)[&index=21]:0.114133)[&index=22]:0.020548,blue1[&index=11]:0.038552)[&index=23]:0.172359,no_tail_r3[&index=10]:0.018280)[&index=24]:0.194455,no_tail_r2[&index=9]:0.041469)[&index=25]:0.270545,((no_tail_l2[&index=6]:0.037108,(no_tail_l3[&index=5]:0.016006,((red_f2[&index=2]:0.008319,red_f1[&index=1]:0.032764)[&index=16]:0.137730,(blue_f2[&index=4]:0.015836,blue_f1[&index=3]:0.035578)[&index=15]:0.111449)[&index=17]:4.670656)[&index=18]:0.105156)[&index=19]:0.064243,no_tail_l1[&index=7]:0.046233)[&index=20]:0.056141)[&index=26];
352700	-161.886	-96.4394	-65.4465	((no_tail_l1[&index=7]:0.025956,((((blue_f1[&index=3]:0.096155,(red_f2[&index=2]:0.003972,red_f1[&index=1]:0.006847)[&index=16]:0.169369)[&index=15]:0.180528,blue_f2[&index=4]:0.039589)[&index=17]:7.206964,no_tail_l3[&index=5]:0.115316)[&index=18]:0.088874,no_tail_l2[&index=6]:0.021984)[&index=19]:0.008978)[&index=20]:0.178410,(no_tail_r2[&index=9]:0.003668,(no_tail_r3[&index=10]:0.191109,(blue1[&index=11]:0.033751,(blue2[&index=12]:0.139698,(red1[&index=13]:0.082511,red2[&index=14]:0.101573)[&index=21]:0.076869)[&index=22]:0.044874)[&index=23]:0.113773)[&index=24]:0.204207)[&index=25]:0.192600,ano_tail_r1[&index=8]:0.003859)[&index=26];
352800	-159.252	-94.7334	-64.5182	(ano_tail_r1[&index=8]:0.050328,(no_tail_r2[&index=9]:0.003299,((((red1[&index=13]:0.156505,red2[&index=14]:0.027527)[&index=21]:0.036385,blue2[&index=12]:0.047615)[&index=22]:0.047517,blue1[&index=11]:0.097580)[&index=23]:0.309128,no_tail_r3[&index=10]:0.000916)[&index=24]:0.049831)[&index=25]:0.227667,((no_tail_l2[&index=6]:0.034790,(no_tail_l3[&index=5]:0.094008,((blue_f2[&index=4]:0.005710,(red_f1[&index=1]:0.030273,red_f2[&index=2]:0.032582)[&index=16]:0.189564)[&index=15]:0.010487,blue_f1[&index=3]:0.060572)[&index=17]:2.696600)[&index=18]:0.121489)[&index=19]:0.011914,no_tail_l1[&index=7]:0.282343)[&index=20]:0.065584)[&index=26];
352900	-161.547	-94.9949	-66.5523	((no_tail_r2[&index=9]:0.263204,((blue1[&index=11]:0.011303,(blue2[&index=12]:0.080605,(red1[&index=13]:0.030601,red2[&index=14]:0.045932)[&index=21]:0.250857)[&index=22]:0.083438)[&index=23]:0.039957,no_tail_r3[&index=10]:0.005813)[&index=24]:0.009091)[&index=25]:0.188809,(no_tail_l1[&index=7]:0.163844,(no_tail_l2[&index=6]:0.100917,(((red_f1[&index=1]:0.090228,(blue_f2[&index=4]:0.083859,blue_f1[&index=3]:0.023296)[&index=16]:0.051213)[&index=15]:0.055718,red_f2[&index=2]:0.040072)[&index=17]:12.920268,no_tail_l3[&index=5]:0.153926)[&index=18]:0.028834)[&index=19]:0.038783)[&index=20]:0.098623,ano_tail_r1[&index=8]:0.001448)[&index=26];
353000	-157.203	-92.4785	-64.7245	((no_tail_r2[&index=9]:0.169895,((blue1[&index=11]:0.006860,((red1[&index=13]:0.000254,red2[&index=14]:0.010004)[&index=21]:0.179058,blue2[&index=12]:0.060388)[&index=22]:0.064591)[&index=23]:0.267797,no_tail_r3[&index=10]:0.105567)[&index=24]:0.030731)[&index=25]:0.155536,ano_tail_r1[&index=8]:0.086115,((no_tail_l2[&index=6]:0.024339,((((blue_f2[&index=4]:0.037440,red_f2[&index=2]:0.043609)[&index=16]:0.008497,blue_f1[&index=3]:0.079295)[&index=15]:0.197461,red_f1[&index=1]:0.005651)[&index=17]:3.893667,no_tail_l3[&index=5]:0.001705)[&index=18]:0.080386)[&index=19]:0.059310,no_tail_l1[&index=7]:0.052587)[&index=20]:0.100763)[&index=26];
353100	-156.103	-91.3301	-64.7732	(ano_tail_r1[&index=8]:0.080676,(no_tail_r2[&index=9]:0.042952,((((red2[&index=14]:0.011132,red1[&index=13]:0.029467)[&index=21]:1.144002,blue2[&index=12]:0.035632)[&index=22]:0.058223,blue1[&index=11]:0.009549)[&index=23]:0.116388,no_tail_r3[&index=10]:0.043986)[&index=24]:0.068617)[&index=25]:0.069667,((no_tail_l2[&index=6]:0.005989,(((blue_f2[&index=4]:0.009812,blue_f1[&index=3]:0.115036)[&index=15]:0.032505,(red_f2[&index=2]:0.018508,red_f1[&index=1]:0.003371)[&index=16]:0.042142)[&index=17]:3.501428,no_tail_l3[&index=5]:0.097562)[&index=18]:0.123904)[&index=19]:0.114751,no_tail_l1[&index=7]:0.080810)[&index=20]:0.109076)[&index=26];
353200	-152.337	-87.7568	-64.5799	(ano_tail_r1[&index=8]:0.137993,((no_tail_r3[&index=10]:0.006702,(((red1[&index=13]:0.061211,red2[&index=14]:0.000021)[&index=21]:0.154364,blue2[&index=12]:0.032467)[&index=22]:0.062138,blue1[&index=11]:0.128348)[&index=23]:0.243427)[&index=24]:0.022803,no_tail_r2[&index=9]:0.042751)[&index=25]:0.139995,(no_tail_l1[&index=7]:0.000268,(no_tail_l2[&index=6]:0.060006,(no_tail_l3[&index=5]:0.094767,(blue_f2[&index=4]:0.063488,((red_f2[&index=2]:0.037123,red_f1[&index=1]:0.015390)[&index=16]:0.098625,blue_f1[&index=3]:0.029146)[&index=15]:0.066597)[&index=17]:3.322581)[&index=18]:0.016382)[&index=19]:0.058128)[&index=20]:0.103830)[&index=26];
353300	-159.061	-92.5475	-66.5132	((no_tail_l1[&index=7]:0.024761,(no_tail_l2[&index=6]:0.026323,((blue_f2[&index=4]:0.042755,(blue_f1[&index=3]:0.136496,(red_f1[&index=1]:0.069918,red_f2[&index=2]:0.049745)[&index=16]:0.055131)[&index=15]:0.086510)[&index=17]:12.766376,no_tail_l3[&index=5]:0.052074)[&index=18]:0.064019)[&index=19]:0.153581)[&index=20]:0.228830,ano_tail_r1[&index=8]:0.141342,((no_tail_r3[&index=10]:0.022361,(blue1[&index=11]:0.004493,(blue2[&index=12]:0.007502,(red2[&index=14]:0.053616,red1[&index=13]:0.146981)[&index=21]:0.155617)[&index=22]:0.019793)[&index=23]:0.095042)[&index=24]:0.111241,no_tail_r2[&index=9]:0.022563)[&index=25]:0.127813)[&index=26];
353400	-151.489	-87.5138	-63.9751	((((blue1[&index=11]:0.001416,((red2[&index=14]:0.036796,red1[&index=13]:0.058331)[&index=21]:0.053560,blue2[&index=12]:0.006202)[&index=22]:0.045868)[&index=23]:0.167302,no_tail_r3[&index=10]:0.143207)[&index=24]:0.031800,no_tail_r2[&index=9]:0.059947)[&index=25]:0.045934,ano_tail_r1[&index=8]:0.066107,(no_tail_l1[&index=7]:0.054668,(no_tail_l2[&index=6]:0.024997,(no_tail_l3[&index=5]:0.019766,(((red_f1[&index=1]:0.069535,red_f2[&index=2]:0.046252)[&index=16]:0.088791,blue_f2[&index=4]:0.055466)[&index=15]:0.045373,blue_f1[&index=3]:0.010745)[&index=17]:0.612540)[&index=18]:0.131553)[&index=19]:0.042749)[&index=20]:0.055451)[&index=26];
353500	-167.067	-102.696	-64.3708	(ano_tail_r1[&index=8]:0.052650,((((blue2[&index=12]:0.131083,(red1[&index=13]:0.409481,red2[&index=14]:0.132421)[&index=21]:0.133876)[&index=22]:0.041539,blue1[&index=11]:0.018689)[&index=23]:0.092211,no_tail_r3[&index=10]:0.123821)[&index=24]:0.018255,no_tail_r2[&index=9]:0.133248)[&index=25]:0.222526,((no_tail_l2[&index=6]:0.117021,(no_tail_l3[&index=5]:0.113860,(blue_f1[&index=3]:0.015230,(blue_f2[&index=4]:0.054039,(red_f1[&index=1]:0.089248,red_f2[&index=2]:0.003752)[&index=15]:0.123169)[&index=16]:0.013776)[&index=17]:1.460195)[&index=18]:0.148583)[&index=19]:0.008652,no_tail_l1[&index=7]:0.148798)[&index=20]:0.147065)[&index=26];
353600	-161.598	-96.2775	-65.3201	(ano_tail_r1[&index=8]:0.161872,((no_tail_l2[&index=6]:0.170858,((red_f1[&index=1]:0.078592,(blue_f1[&index=3]:0.022412,(red_f2[&index=2]:0.012007,blue_f2[&index=4]:0.060397)[&index=15]:0.050704)[&index=16]:0.071024)[&index=17]:6.662546,no_tail_l3[&index=5]:0.098245)[&index=18]:0.017919)[&index=19]:0.119731,no_tail_l1[&index=7]:0.002841)[&index=20]:0.240212,(((((red1[&index=13]:0.038887,red2[&index=14]:0.058580)[&index=21]:0.184117,blue2[&index=12]:0.051000)[&index=22]:0.021936,blue1[&index=11]:0.069969)[&index=23]:0.179188,no_tail_r3[&index=10]:0.084895)[&index=24]:0.175158,no_tail_r2[&index=9]:0.019578)[&index=25]:0.046969)[&index=26];
353700	-167.537	-101.448	-66.0891	((((blue1[&index=11]:0.033652,(blue2[&index=12]:0.148436,(red1[&index=13]:0.028446,red2[&index=14]:0.021232)[&index=21]:0.061773)[&index=22]:0.296409)[&index=23]:0.243529,no_tail_r3[&index=10]:0.076960)[&index=24]:0.230828,no_tail_r2[&index=9]:0.000392)[&index=25]:0.025337,ano_tail_r1[&index=8]:0.060519,(no_tail_l1[&index=7]:0.061504,((no_tail_l3[&index=5]:0.175120,(blue_f1[&index=3]:0.005994,(red_f1[&index=1]:0.031968,(red_f2[&index=2]:0.046543,blue_f2[&index=4]:0.235253)[&index=15]:0.011529)[&index=16]:0.058481)[&index=17]:9.952864)[&index=18]:0.474845,no_tail_l2[&index=6]:0.019989)[&index=19]:0.123042)[&index=20]:0.119713)[&index=26];
353800	-165.219	-99.2119	-66.0073	((no_tail_r2[&index=9]:0.000237,(no_tail_r3[&index=10]:0.085304,(blue1[&index=11]:0.039911,((red2[&index=14]:0.006409,red1[&index=13]:0.140421)[&index=21]:0.186200,blue2[&index=12]:0.161738)[&index=22]:0.048236)[&index=23]:0.598220)[&index=24]:0.053762)[&index=25]:0.029103,(no_tail_l1[&index=7]:0.012384,((((red_f2[&index=2]:0.035255,red_f1[&index=1]:0.121582)[&index=15]:0.036023,(blue_f2[&index=4]:0.140226,blue_f1[&index=3]:0.092010)[&index=16]:0.017797)[&index=17]:9.626540,no_tail_l3[&index=5]:0.330128)[&index=18]:0.082193,no_tail_l2[&index=6]:0.063495)[&index=19]:0.051617)[&index=20]:0.095804,ano_tail_r1[&index=8]:0.080867)[&index=26];
353900	-157.247	-92.8945	-64.353	(((no_tail_l2[&index=6]:0.128132,(((red_f1[&index=1]:0.016267,red_f2[&index=2]:0.030210)[&index=16]:0.054923,(blue_f1[&index=3]:0.008483,blue_f2[&index=4]:0.014579)[&index=15]:0.004221)[&index=17]:1.896178,no_tail_l3[&index=5]:0.287976)[&index=18]:0.055873)[&index=19]:0.205904,no_tail_l1[&index=7]:0.132280)[&index=20]:0.273299,ano_tail_r1[&index=8]:0.018965,(no_tail_r2[&index=9]:0.103934,(no_tail_r3[&index=10]:0.107959,(blue1[&index=11]:0.061753,(blue2[&index=12]:0.024085,(red2[&index=14]:0.018795,red1[&index=13]:0.067603)[&index=21]:0.042910)[&index=22]:0.045292)[&index=23]:0.233336)[&index=24]:0.014741)[&index=25]:0.016139)[&index=26];
354000	-155.43	-90.9123	-64.5177	(ano_tail_r1[&index=8]:0.050661,(no_tail_l1[&index=7]:0.049990,((no_tail_l3[&index=5]:0.026096,(((red_f2[&index=2]:0.043893,red_f1[&index=1]:0.021922)[&index=16]:0.120056,blue_f2[&index=4]:0.137104)[&index=15]:0.066631,blue_f1[&index=3]:0.200747)[&index=17]:2.898241)[&index=18]:0.070287,no_tail_l2[&index=6]:0.025227)[&index=19]:0.037241)[&index=20]:0.129848,(((blue1[&index=11]:0.092555,((red1[&index=13]:0.008630,red2[&index=14]:0.000681)[&index=21]:0.124884,blue2[&index=12]:0.013074)[&index=22]:0.105615)[&index=23]:0.150216,no_tail_r3[&index=10]:0.099161)[&index=24]:0.053001,no_tail_r2[&index=9]:0.086849)[&index=25]:0.074996)[&index=26];
354100	-162.039	-97.4351	-64.6035	((no_tail_l1[&index=7]:0.031051,((no_tail_l3[&index=5]:0.006607,((red_f2[&index=2]:0.074296,red_f1[&index=1]:0.039113)[&index=16]:0.162765,(blue_f2[&index=4]:0.112038,blue_f1[&index=3]:0.008268)[&index=15]:0.035956)[&index=17]:2.640989)[&index=18]:0.132252,no_tail_l2[&index=6]:0.019816)[&index=19]:0.089499)[&index=20]:0.003769,ano_tail_r1[&index=8]:0.282352,(no_tail_r2[&index=9]:0.142037,(((blue2[&index=12]:0.001023,(red2[&index=14]:0.020186,red1[&index=13]:0.009239)[&index=21]:0.178396)[&index=22]:0.195968,blue1[&index=11]:0.039027)[&index=23]:0.325507,no_tail_r3[&index=10]:0.026801)[&index=24]:0.344709)[&index=25]:0.194901)[&index=26];
354200	-164.054	-98.959	-65.095	((((no_tail_l3[&index=5]:0.097223,((red_f2[&index=2]:0.067839,red_f1[&index=1]:0.029390)[&index=15]:0.143356,(blue_f1[&index=3]:0.006933,blue_f2[&index=4]:0.071357)[&index=16]:0.126852)[&index=17]:5.343071)[&index=18]:0.031213,no_tail_l2[&index=6]:0.126515)[&index=19]:0.140168,no_tail_l1[&index=7]:0.224488)[&index=20]:0.117812,((no_tail_r3[&index=10]:0.027958,(blue1[&index=11]:0.038230,(blue2[&index=12]:0.401443,(red2[&index=14]:0.016960,red1[&index=13]:0.056623)[&index=21]:0.107932)[&index=22]:0.046353)[&index=23]:0.059853)[&index=24]:0.037096,no_tail_r2[&index=9]:0.090893)[&index=25]:0.067280,ano_tail_r1[&index=8]:0.097289)[&index=26];
354300	-146.987	-82.7351	-64.2522	(ano_tail_r1[&index=8]:0.016469,(no_tail_r2[&index=9]:0.001374,(no_tail_r3[&index=10]:0.067638,((blue2[&index=12]:0.053432,(red2[&index=14]:0.032329,red1[&index=13]:0.009191)[&index=21]:0.173897)[&index=22]:0.047556,blue1[&index=11]:0.000742)[&index=23]:0.090436)[&index=24]:0.020267)[&index=25]:0.037408,(no_tail_l1[&index=7]:0.132652,(no_tail_l2[&index=6]:0.000141,(((blue_f1[&index=3]:0.027593,(red_f1[&index=1]:0.091304,red_f2[&index=2]:0.046636)[&index=16]:0.008333)[&index=15]:0.005934,blue_f2[&index=4]:0.038412)[&index=17]:2.173700,no_tail_l3[&index=5]:0.040884)[&index=18]:0.019499)[&index=19]:0.046327)[&index=20]:0.177844)[&index=26];
354400	-172.018	-102.755	-69.2627	(((((((red_f1[&index=1]:0.048316,blue_f2[&index=4]:0.191235)[&index=16]:0.143111,red_f2[&index=2]:0.028300)[&index=15]:0.059331,blue_f1[&index=3]:0.099278)[&index=17]:25.928301,no_tail_l3[&index=5]:0.003144)[&index=18]:0.057773,no_tail_l2[&index=6]:0.067911)[&index=19]:0.058334,no_tail_l1[&index=7]:0.042714)[&index=20]:0.077799,(no_tail_r2[&index=9]:0.045936,((blue1[&index=11]:0.055628,((red1[&index=13]:0.023242,red2[&index=14]:0.130653)[&index=21]:0.137505,blue2[&index=12]:0.081203)[&index=22]:0.246599)[&index=23]:0.100325,no_tail_r3[&index=10]:0.058622)[&index=24]:0.197499)[&index=25]:0.527720,ano_tail_r1[&index=8]:0.001836)[&index=26];
354500	-164.866	-100.171	-64.6951	(((no_tail_l2[&index=6]:0.025368,(no_tail_l3[&index=5]:0.007594,(((blue_f1[&index=3]:0.105105,red_f1[&index=1]:0.066697)[&index=15]:0.218575,red_f2[&index=2]:0.150710)[&index=16]:0.016590,blue_f2[&index=4]:0.093371)[&index=17]:3.129104)[&index=18]:0.200789)[&index=19]:0.278247,no_tail_l1[&index=7]:0.017034)[&index=20]:0.190894,(no_tail_r2[&index=9]:0.056299,(no_tail_r3[&index=10]:0.001542,((blue2[&index=12]:0.001248,(red1[&index=13]:0.016942,red2[&index=14]:0.007608)[&index=21]:0.091011)[&index=22]:0.020852,blue1[&index=11]:0.199988)[&index=23]:0.402160)[&index=24]:0.258937)[&index=25]:0.014036,ano_tail_r1[&index=8]:0.003700)[&index=26];
354600	-158.805	-92.8186	-65.9863	((no_tail_r2[&index=9]:0.070273,((((red2[&index=14]:0.022266,red1[&index=13]:0.006126)[&index=21]:0.221976,blue2[&index=12]:0.068960)[&index=22]:0.217716,blue1[&index=11]:0.021436)[&index=23]:0.067547,no_tail_r3[&index=10]:0.038029)[&index=24]:0.060727)[&index=25]:0.018496,ano_tail_r1[&index=8]:0.157100,(((no_tail_l3[&index=5]:0.011271,((red_f2[&index=2]:0.042161,red_f1[&index=1]:0.003832)[&index=16]:0.075608,(blue_f2[&index=4]:0.137805,blue_f1[&index=3]:0.015605)[&index=15]:0.055052)[&index=17]:10.060045)[&index=18]:0.122961,no_tail_l2[&index=6]:0.052330)[&index=19]:0.221479,no_tail_l1[&index=7]:0.152757)[&index=20]:0.108815)[&index=26];
354700	-156.193	-91.6191	-64.5734	((no_tail_l1[&index=7]:0.069323,(no_tail_l2[&index=6]:0.031248,((((red_f2[&index=2]:0.019972,blue_f2[&index=4]:0.011037)[&index=15]:0.049747,blue_f1[&index=3]:0.126099)[&index=16]:0.021725,red_f1[&index=1]:0.012753)[&index=17]:3.691323,no_tail_l3[&index=5]:0.049272)[&index=18]:0.026649)[&index=19]:0.021643)[&index=20]:0.078838,ano_tail_r1[&index=8]:0.006578,((no_tail_r3[&index=10]:0.140839,((blue2[&index=12]:0.060594,(red2[&index=14]:0.024992,red1[&index=13]:0.037839)[&index=21]:0.002672)[&index=22]:0.121262,blue1[&index=11]:0.071405)[&index=23]:0.213131)[&index=24]:0.030124,no_tail_r2[&index=9]:0.017178)[&index=25]:0.029911)[&index=26];
354800	-155.998	-89.5685	-66.4298	(((((blue2[&index=12]:0.015195,(red2[&index=14]:0.007149,red1[&index=13]:0.051399)[&index=21]:0.037211)[&index=22]:0.088565,blue1[&index=11]:0.017568)[&index=23]:0.118233,no_tail_r3[&index=10]:0.021685)[&index=24]:0.129269,no_tail_r2[&index=9]:0.067528)[&index=25]:0.167688,ano_tail_r1[&index=8]:0.026493,(no_tail_l1[&index=7]:0.025414,(no_tail_l2[&index=6]:0.119828,((((blue_f1[&index=3]:0.014705,blue_f2[&index=4]:0.119733)[&index=15]:0.007825,red_f2[&index=2]:0.022611)[&index=16]:0.003927,red_f1[&index=1]:0.053255)[&index=17]:12.577607,no_tail_l3[&index=5]:0.012105)[&index=18]:0.184909)[&index=19]:0.122214)[&index=20]:0.235899)[&index=26];
354900	-150.498	-84.225	-66.2732	(((((blue2[&index=12]:0.017313,(red2[&index=14]:0.021179,red1[&index=13]:0.041612)[&index=21]:0.102362)[&index=22]:0.045786,blue1[&index=11]:0.026590)[&index=23]:0.138159,no_tail_r3[&index=10]:0.034278)[&index=24]:0.011045,no_tail_r2[&index=9]:0.165610)[&index=25]:0.094598,((no_tail_l2[&index=6]:0.003399,(no_tail_l3[&index=5]:0.006043,((blue_f1[&index=3]:0.005818,(red_f1[&index=1]:0.011903,red_f2[&index=2]:0.034538)[&index=15]:0.022780)[&index=16]:0.093482,blue_f2[&index=4]:0.022818)[&index=17]:12.185706)[&index=18]:0.067234)[&index=19]:0.095271,no_tail_l1[&index=7]:0.033602)[&index=20]:0.091294,ano_tail_r1[&index=8]:0.092382)[&index=26];
355000	-163.701	-97.5481	-66.1529	((((blue1[&index=11]:0.122970,(blue2[&index=12]:0.118561,(red2[&index=14]:0.008809,red1[&index=13]:0.015908)[&index=21]:0.275235)[&index=22]:0.161463)[&index=23]:0.061541,no_tail_r3[&index=10]:0.008606)[&index=24]:0.076855,no_tail_r2[&index=9]:0.039625)[&index=25]:0.165138,(no_tail_l1[&index=7]:0.102247,((((blue_f1[&index=3]:0.041237,blue_f2[&index=4]:0.032261)[&index=16]:0.107115,(red_f2[&index=2]:0.009868,red_f1[&index=1]:0.030346)[&index=15]:0.179719)[&index=17]:8.813995,no_tail_l3[&index=5]:0.085753)[&index=18]:0.002176,no_tail_l2[&index=6]:0.032661)[&index=19]:0.044989)[&index=20]:2.293095,ano_tail_r1[&index=8]:0.033192)[&index=26];
355100	-163.446	-98.5639	-64.8823	(ano_tail_r1[&index=8]:0.037932,((no_tail_r3[&index=10]:0.024856,(((red1[&index=13]:0.016066,red2[&index=14]:0.017780)[&index=21]:0.236903,blue2[&index=12]:0.074039)[&index=22]:0.163093,blue1[&index=11]:0.020510)[&index=23]:0.132221)[&index=24]:0.060526,no_tail_r2[&index=9]:0.498187)[&index=25]:0.151000,(no_tail_l1[&index=7]:0.198650,((((blue_f2[&index=4]:0.089263,blue_f1[&index=3]:0.118010)[&index=15]:0.022466,(red_f2[&index=2]:0.103257,red_f1[&index=1]:0.013865)[&index=16]:0.007873)[&index=17]:4.218840,no_tail_l3[&index=5]:0.025008)[&index=18]:0.169038,no_tail_l2[&index=6]:0.006259)[&index=19]:0.068715)[&index=20]:0.036212)[&index=26];
355200	-182.984	-114.979	-68.0049	((no_tail_r2[&index=9]:0.391748,((blue1[&index=11]:0.069988,((red2[&index=14]:0.015367,red1[&index=13]:0.000591)[&index=21]:0.056914,blue2[&index=12]:0.001557)[&index=22]:0.158017)[&index=23]:0.243186,no_tail_r3[&index=10]:0.078821)[&index=24]:0.586711)[&index=25]:0.094832,(no_tail_l1[&index=7]:0.010668,(((red_f1[&index=1]:0.098465,(blue_f1[&index=3]:0.076870,(red_f2[&index=2]:0.034116,blue_f2[&index=4]:0.046830)[&index=16]:0.001994)[&index=15]:0.026688)[&index=17]:4.549808,no_tail_l3[&index=5]:10.670614)[&index=18]:4.023022,no_tail_l2[&index=6]:0.436439)[&index=19]:0.323149)[&index=20]:0.104773,ano_tail_r1[&index=8]:0.022560)[&index=26];
355300	-160.076	-95.0983	-64.9781	((no_tail_l1[&index=7]:0.104485,(no_tail_l2[&index=6]:0.030923,(no_tail_l3[&index=5]:0.078500,((red_f1[&index=1]:0.217478,blue_f2[&index=4]:0.004281)[&index=16]:0.001490,(blue_f1[&index=3]:0.030091,red_f2[&index=2]:0.146401)[&index=15]:0.074402)[&index=17]:4.850559)[&index=18]:0.021225)[&index=19]:0.075382)[&index=20]:0.612280,ano_tail_r1[&index=8]:0.000603,((no_tail_r3[&index=10]:0.218546,(((red2[&index=14]:0.002846,red1[&index=13]:0.002605)[&index=21]:0.099151,blue2[&index=12]:0.011112)[&index=22]:0.007796,blue1[&index=11]:0.033107)[&index=23]:0.234863)[&index=24]:0.042043,no_tail_r2[&index=9]:0.059641)[&index=25]:0.029455)[&index=26];
355400	-154.52	-89.5897	-64.9305	(((no_tail_r3[&index=10]:0.029439,((blue2[&index=12]:0.147025,(red1[&index=13]:0.022494,red2[&index=14]:0.065570)[&index=21]:0.030305)[&index=22]:0.027503,blue1[&index=11]:0.075734)[&index=23]:0.193129)[&index=24]:0.060547,no_tail_r2[&index=9]:0.030395)[&index=25]:0.262870,ano_tail_r1[&index=8]:0.164272,(((no_tail_l3[&index=5]:0.021591,(((red_f1[&index=1]:0.097415,red_f2[&index=2]:0.016331)[&index=16]:0.141591,blue_f2[&index=4]:0.000455)[&index=15]:0.041345,blue_f1[&index=3]:0.002436)[&index=17]:5.166904)[&index=18]:0.024551,no_tail_l2[&index=6]:0.020361)[&index=19]:0.026897,no_tail_l1[&index=7]:0.004701)[&index=20]:0.077490)[&index=26];
355500	-154.921	-90.0693	-64.852	(ano_tail_r1[&index=8]:0.045902,(no_tail_r2[&index=9]:0.001469,((blue1[&index=11]:0.064623,((red2[&index=14]:0.042283,red1[&index=13]:0.093286)[&index=21]:0.090825,blue2[&index=12]:0.025792)[&index=22]:0.103651)[&index=23]:0.046838,no_tail_r3[&index=10]:0.054484)[&index=24]:0.026741)[&index=25]:0.449900,(no_tail_l1[&index=7]:0.015762,((no_tail_l3[&index=5]:0.001856,(blue_f1[&index=3]:0.056563,(blue_f2[&index=4]:0.011010,(red_f2[&index=2]:0.008804,red_f1[&index=1]:0.056920)[&index=15]:0.167835)[&index=16]:0.014550)[&index=17]:4.615319)[&index=18]:0.141909,no_tail_l2[&index=6]:0.006553)[&index=19]:0.147914)[&index=20]:0.067982)[&index=26];
355600	-145.254	-81.179	-64.0746	(((no_tail_r3[&index=10]:0.017343,(blue1[&index=11]:0.023289,(blue2[&index=12]:0.011985,(red2[&index=14]:0.082578,red1[&index=13]:0.109048)[&index=21]:0.106286)[&index=22]:0.008056)[&index=23]:0.075882)[&index=24]:0.025069,no_tail_r2[&index=9]:0.021026)[&index=25]:0.093671,ano_tail_r1[&index=8]:0.027126,(no_tail_l1[&index=7]:0.068111,(no_tail_l2[&index=6]:0.007924,(no_tail_l3[&index=5]:0.003962,(blue_f1[&index=3]:0.007752,(blue_f2[&index=4]:0.014215,(red_f1[&index=1]:0.003192,red_f2[&index=2]:0.010117)[&index=15]:0.086114)[&index=16]:0.055594)[&index=17]:1.418532)[&index=18]:0.042955)[&index=19]:0.038327)[&index=20]:0.113866)[&index=26];
355700	-153.422	-88.2176	-65.2043	(ano_tail_r1[&index=8]:0.005627,(no_tail_r2[&index=9]:0.036976,(no_tail_r3[&index=10]:0.119479,(blue1[&index=11]:0.036055,((red1[&index=13]:0.015739,red2[&index=14]:0.023921)[&index=21]:0.196252,blue2[&index=12]:0.012026)[&index=22]:0.049447)[&index=23]:0.213047)[&index=24]:0.139722)[&index=25]:0.177651,(no_tail_l1[&index=7]:0.006068,(no_tail_l2[&index=6]:0.010764,((blue_f1[&index=3]:0.009956,(blue_f2[&index=4]:0.010676,(red_f2[&index=2]:0.041111,red_f1[&index=1]:0.025594)[&index=15]:0.008649)[&index=16]:0.125613)[&index=17]:6.314665,no_tail_l3[&index=5]:0.075769)[&index=18]:0.070024)[&index=19]:0.190402)[&index=20]:0.205445)[&index=26];
355800	-170.189	-105.574	-64.6148	((((no_tail_l3[&index=5]:0.307212,((red_f1[&index=1]:0.132266,red_f2[&index=2]:0.042634)[&index=16]:0.212810,(blue_f1[&index=3]:0.073263,blue_f2[&index=4]:0.184327)[&index=15]:0.298252)[&index=17]:1.959721)[&index=18]:0.015092,no_tail_l2[&index=6]:0.013927)[&index=19]:0.011805,no_tail_l1[&index=7]:0.104240)[&index=20]:0.306726,ano_tail_r1[&index=8]:0.093862,((no_tail_r3[&index=10]:0.121278,((blue2[&index=12]:0.119340,(red1[&index=13]:0.010707,red2[&index=14]:0.007831)[&index=21]:0.098631)[&index=22]:0.022716,blue1[&index=11]:0.018027)[&index=23]:0.787812)[&index=24]:0.017079,no_tail_r2[&index=9]:0.056211)[&index=25]:0.157194)[&index=26];
355900	-152.101	-87.9767	-64.1246	(ano_tail_r1[&index=8]:0.021927,(no_tail_l1[&index=7]:0.113065,(((blue_f1[&index=3]:0.001719,(blue_f2[&index=4]:0.022316,(red_f2[&index=2]:0.008081,red_f1[&index=1]:0.019108)[&index=16]:0.035571)[&index=15]:0.009814)[&index=17]:0.911645,no_tail_l3[&index=5]:0.004772)[&index=18]:0.103558,no_tail_l2[&index=6]:0.118702)[&index=19]:0.055724)[&index=20]:0.101376,(no_tail_r2[&index=9]:0.051237,(no_tail_r3[&index=10]:0.084522,(((red1[&index=13]:0.010360,red2[&index=14]:0.016219)[&index=21]:0.169050,blue2[&index=12]:0.086740)[&index=22]:0.041641,blue1[&index=11]:0.020804)[&index=23]:0.428728)[&index=24]:0.137561)[&index=25]:0.147782)[&index=26];
356000	-166.579	-100.229	-66.3496	(((no_tail_r3[&index=10]:0.062408,((blue2[&index=12]:0.158385,(red2[&index=14]:0.092620,red1[&index=13]:0.055349)[&index=21]:0.049359)[&index=22]:0.235875,blue1[&index=11]:0.040939)[&index=23]:0.005470)[&index=24]:0.021131,no_tail_r2[&index=9]:0.055791)[&index=25]:0.060902,(no_tail_l1[&index=7]:0.125719,((no_tail_l3[&index=5]:0.045598,((red_f2[&index=2]:0.035184,(blue_f2[&index=4]:0.012757,blue_f1[&index=3]:0.142060)[&index=16]:0.171886)[&index=15]:0.126086,red_f1[&index=1]:0.013957)[&index=17]:11.854323)[&index=18]:0.020269,no_tail_l2[&index=6]:0.145620)[&index=19]:0.144312)[&index=20]:0.117410,ano_tail_r1[&index=8]:0.053660)[&index=26];
356100	-168.07	-102.605	-65.4645	(((no_tail_r3[&index=10]:0.037751,(((red1[&index=13]:0.000345,red2[&index=14]:0.014533)[&index=21]:0.052346,blue2[&index=12]:0.036271)[&index=22]:0.210060,blue1[&index=11]:0.221731)[&index=23]:0.331867)[&index=24]:0.141130,no_tail_r2[&index=9]:0.083807)[&index=25]:0.085059,ano_tail_r1[&index=8]:0.051418,(no_tail_l1[&index=7]:0.254102,(no_tail_l2[&index=6]:0.051115,((blue_f2[&index=4]:0.062407,(red_f1[&index=1]:0.078061,(red_f2[&index=2]:0.089264,blue_f1[&index=3]:0.129618)[&index=15]:0.020255)[&index=16]:0.028570)[&index=17]:6.561800,no_tail_l3[&index=5]:0.019330)[&index=18]:0.013267)[&index=19]:0.019657)[&index=20]:0.827628)[&index=26];
356200	-155.144	-89.4639	-65.6799	(((((blue_f2[&index=4]:0.068594,(red_f1[&index=1]:0.027340,(blue_f1[&index=3]:0.024363,red_f2[&index=2]:0.047777)[&index=16]:0.019860)[&index=15]:0.070537)[&index=17]:8.880976,no_tail_l3[&index=5]:0.105633)[&index=18]:0.002548,no_tail_l2[&index=6]:0.055121)[&index=19]:0.057691,no_tail_l1[&index=7]:0.024122)[&index=20]:0.418014,ano_tail_r1[&index=8]:0.014586,((no_tail_r3[&index=10]:0.008987,(((red2[&index=14]:0.003919,red1[&index=13]:0.074907)[&index=21]:0.099212,blue2[&index=12]:0.038817)[&index=22]:0.144579,blue1[&index=11]:0.032726)[&index=23]:0.117758)[&index=24]:0.033812,no_tail_r2[&index=9]:0.084574)[&index=25]:0.041923)[&index=26];
356300	-152.966	-85.7926	-67.1737	(ano_tail_r1[&index=8]:0.017744,((((blue2[&index=12]:0.006392,(red2[&index=14]:0.075431,red1[&index=13]:0.033358)[&index=21]:0.123722)[&index=22]:0.088605,blue1[&index=11]:0.042202)[&index=23]:0.076052,no_tail_r3[&index=10]:0.001815)[&index=24]:0.076175,no_tail_r2[&index=9]:0.020905)[&index=25]:0.270859,(((no_tail_l3[&index=5]:0.033334,(((blue_f2[&index=4]:0.036493,blue_f1[&index=3]:0.079170)[&index=15]:0.094006,red_f1[&index=1]:0.003955)[&index=16]:0.042692,red_f2[&index=2]:0.029898)[&index=17]:16.487169)[&index=18]:0.028701,no_tail_l2[&index=6]:0.027088)[&index=19]:0.125201,no_tail_l1[&index=7]:0.081019)[&index=20]:0.065653)[&index=26];
356400	-156.136	-89.7138	-66.4223	(ano_tail_r1[&index=8]:0.023529,(no_tail_r2[&index=9]:0.073997,(no_tail_r3[&index=10]:0.001735,(blue1[&index=11]:0.055796,((red2[&index=14]:0.039296,red1[&index=13]:0.070664)[&index=21]:0.042833,blue2[&index=12]:0.033982)[&index=22]:0.212049)[&index=23]:0.317856)[&index=24]:0.168386)[&index=25]:0.118949,(no_tail_l1[&index=7]:0.045181,(no_tail_l2[&index=6]:0.027396,(no_tail_l3[&index=5]:0.146024,((blue_f1[&index=3]:0.002404,blue_f2[&index=4]:0.023999)[&index=15]:0.062902,(red_f1[&index=1]:0.051730,red_f2[&index=2]:0.027741)[&index=16]:0.081886)[&index=17]:12.364475)[&index=18]:0.001416)[&index=19]:0.000320)[&index=20]:0.216187)[&index=26];
356500	-166.69	-97.9927	-68.6973	((((no_tail_l3[&index=5]:0.124124,((blue_f1[&index=3]:0.012186,blue_f2[&index=4]:0.031609)[&index=15]:0.011021,(red_f2[&index=2]:0.017222,red_f1[&index=1]:0.025838)[&index=16]:0.082952)[&index=17]:23.026877)[&index=18]:0.558281,no_tail_l2[&index=6]:0.007978)[&index=19]:0.065766,no_tail_l1[&index=7]:0.147508)[&index=20]:0.180142,ano_tail_r1[&index=8]:0.096580,((no_tail_r3[&index=10]:0.001040,(blue1[&index=11]:0.018017,(blue2[&index=12]:0.034644,(red1[&index=13]:0.074908,red2[&index=14]:0.241311)[&index=21]:0.153016)[&index=22]:0.006099)[&index=23]:0.437539)[&index=24]:0.023180,no_tail_r2[&index=9]:0.005168)[&index=25]:0.202267)[&index=26];
356600	-157.397	-92.7196	-64.6769	((no_tail_r2[&index=9]:0.019620,(no_tail_r3[&index=10]:0.066454,(blue1[&index=11]:0.060086,(blue2[&index=12]:0.067920,(red2[&index=14]:0.031651,red1[&index=13]:0.049922)[&index=21]:0.390872)[&index=22]:0.166805)[&index=23]:0.314226)[&index=24]:0.032290)[&index=25]:0.394486,ano_tail_r1[&index=8]:0.048859,(no_tail_l1[&index=7]:0.028625,((no_tail_l3[&index=5]:0.032153,(((blue_f2[&index=4]:0.038370,blue_f1[&index=3]:0.000063)[&index=16]:0.144809,red_f1[&index=1]:0.045382)[&index=15]:0.033208,red_f2[&index=2]:0.007261)[&index=17]:3.262801)[&index=18]:0.096015,no_tail_l2[&index=6]:0.026830)[&index=19]:0.049739)[&index=20]:0.075191)[&index=26];
356700	-159.187	-94.0681	-65.119	(ano_tail_r1[&index=8]:0.000551,(((((blue_f2[&index=4]:0.027113,blue_f1[&index=3]:0.010281)[&index=15]:0.042846,(red_f1[&index=1]:0.000106,red_f2[&index=2]:0.092335)[&index=16]:0.089503)[&index=17]:5.630963,no_tail_l3[&index=5]:0.038536)[&index=18]:0.015135,no_tail_l2[&index=6]:0.040567)[&index=19]:0.006174,no_tail_l1[&index=7]:0.023361)[&index=20]:0.378255,((no_tail_r3[&index=10]:0.108335,((blue2[&index=12]:0.121231,(red1[&index=13]:0.127782,red2[&index=14]:0.023343)[&index=21]:0.180956)[&index=22]:0.261355,blue1[&index=11]:0.089924)[&index=23]:0.136827)[&index=24]:0.212765,no_tail_r2[&index=9]:0.033650)[&index=25]:0.002278)[&index=26];
356800	-163.797	-98.8895	-64.9077	((no_tail_l1[&index=7]:0.052552,((no_tail_l3[&index=5]:0.103809,(blue_f2[&index=4]:0.023425,((red_f1[&index=1]:0.017385,red_f2[&index=2]:0.005131)[&index=15]:0.097955,blue_f1[&index=3]:0.040581)[&index=16]:0.203399)[&index=17]:3.931964)[&index=18]:0.109572,no_tail_l2[&index=6]:0.085374)[&index=19]:0.082092)[&index=20]:0.235017,ano_tail_r1[&index=8]:0.105281,(no_tail_r2[&index=9]:0.054104,(no_tail_r3[&index=10]:0.045135,(blue1[&index=11]:0.320444,((red2[&index=14]:0.028979,red1[&index=13]:0.018047)[&index=21]:0.117805,blue2[&index=12]:0.042214)[&index=22]:0.088965)[&index=23]:0.608114)[&index=24]:0.027666)[&index=25]:0.192466)[&index=26];
356900	-155.359	-90.9828	-64.3759	(ano_tail_r1[&index=8]:0.013383,((no_tail_l2[&index=6]:0.039213,(no_tail_l3[&index=5]:0.011137,(red_f1[&index=1]:0.061138,(red_f2[&index=2]:0.083858,(blue_f1[&index=3]:0.002088,blue_f2[&index=4]:0.005316)[&index=16]:0.076098)[&index=15]:0.026550)[&index=17]:2.317842)[&index=18]:0.023477)[&index=19]:0.321145,no_tail_l1[&index=7]:0.108180)[&index=20]:0.187162,(no_tail_r2[&index=9]:0.010520,(no_tail_r3[&index=10]:0.205913,((blue2[&index=12]:0.031085,(red1[&index=13]:0.018200,red2[&index=14]:0.014363)[&index=21]:0.125212)[&index=22]:0.022477,blue1[&index=11]:0.114006)[&index=23]:0.037919)[&index=24]:0.017702)[&index=25]:0.104344)[&index=26];
357000	-161.279	-96.2961	-64.9829	(((((blue2[&index=12]:0.000401,(red2[&index=14]:0.031176,red1[&index=13]:0.009173)[&index=21]:0.124204)[&index=22]:0.109283,blue1[&index=11]:0.123372)[&index=23]:0.069774,no_tail_r3[&index=10]:0.226687)[&index=24]:0.197111,no_tail_r2[&index=9]:0.034274)[&index=25]:0.043225,ano_tail_r1[&index=8]:0.069050,(no_tail_l1[&index=7]:0.060343,(no_tail_l2[&index=6]:0.031688,((((blue_f1[&index=3]:0.143877,blue_f2[&index=4]:0.116441)[&index=16]:0.021050,red_f1[&index=1]:0.093659)[&index=15]:0.023727,red_f2[&index=2]:0.134323)[&index=17]:5.036206,no_tail_l3[&index=5]:0.063012)[&index=18]:0.021061)[&index=19]:0.171329)[&index=20]:0.059272)[&index=26];
357100	-159.747	-91.3382	-68.4091	((no_tail_r2[&index=9]:0.014584,(no_tail_r3[&index=10]:0.029252,((blue2[&index=12]:0.013491,(red2[&index=14]:0.199981,red1[&index=13]:0.186023)[&index=21]:0.047215)[&index=22]:0.194762,blue1[&index=11]:0.006123)[&index=23]:0.034123)[&index=24]:0.094189)[&index=25]:0.067552,ano_tail_r1[&index=8]:0.052033,(((no_tail_l3[&index=5]:0.161470,(blue_f2[&index=4]:0.030052,(blue_f1[&index=3]:0.013456,(red_f1[&index=1]:0.020165,red_f2[&index=2]:0.020939)[&index=15]:0.079609)[&index=16]:0.029909)[&index=17]:22.471290)[&index=18]:0.013632,no_tail_l2[&index=6]:0.010173)[&index=19]:0.258476,no_tail_l1[&index=7]:0.048727)[&index=20]:0.047495)[&index=26];
357200	-156.589	-90.2243	-66.3645	((no_tail_l1[&index=7]:0.000852,(no_tail_l2[&index=6]:0.009272,(no_tail_l3[&index=5]:0.069017,(blue_f2[&index=4]:0.013875,(red_f2[&index=2]:0.023614,(red_f1[&index=1]:0.155191,blue_f1[&index=3]:0.042044)[&index=15]:0.081021)[&index=16]:0.067454)[&index=17]:12.460434)[&index=18]:0.066276)[&index=19]:0.058687)[&index=20]:0.108587,ano_tail_r1[&index=8]:0.054886,(no_tail_r2[&index=9]:0.025147,(no_tail_r3[&index=10]:0.045665,((blue2[&index=12]:0.115579,(red1[&index=13]:0.082282,red2[&index=14]:0.036390)[&index=21]:0.115229)[&index=22]:0.059404,blue1[&index=11]:0.027487)[&index=23]:0.087106)[&index=24]:0.019043)[&index=25]:0.096987)[&index=26];
357300	-153.296	-87.5917	-65.7044	((no_tail_l1[&index=7]:0.067749,(((red_f1[&index=1]:0.000455,((blue_f2[&index=4]:0.121318,red_f2[&index=2]:0.001374)[&index=15]:0.059279,blue_f1[&index=3]:0.012530)[&index=16]:0.001161)[&index=17]:9.226553,no_tail_l3[&index=5]:0.049072)[&index=18]:0.030536,no_tail_l2[&index=6]:0.026579)[&index=19]:0.020936)[&index=20]:0.132354,(no_tail_r2[&index=9]:0.106749,(no_tail_r3[&index=10]:0.000507,((blue2[&index=12]:0.013108,(red1[&index=13]:0.003939,red2[&index=14]:0.025717)[&index=21]:0.062620)[&index=22]:0.104582,blue1[&index=11]:0.004828)[&index=23]:0.391406)[&index=24]:0.097107)[&index=25]:0.016252,ano_tail_r1[&index=8]:0.044354)[&index=26];
357400	-160.167	-95.0543	-65.1126	(((no_tail_r3[&index=10]:0.096053,(blue1[&index=11]:0.007975,(blue2[&index=12]:0.185641,(red1[&index=13]:0.000692,red2[&index=14]:0.107458)[&index=21]:0.400284)[&index=22]:0.001987)[&index=23]:0.155269)[&index=24]:0.121826,no_tail_r2[&index=9]:0.069704)[&index=25]:0.210828,((no_tail_l2[&index=6]:0.153974,(no_tail_l3[&index=5]:0.027113,((blue_f1[&index=3]:0.022555,blue_f2[&index=4]:0.044898)[&index=15]:0.094265,(red_f1[&index=1]:0.012731,red_f2[&index=2]:0.011661)[&index=16]:0.121594)[&index=17]:5.299117)[&index=18]:0.080522)[&index=19]:0.105098,no_tail_l1[&index=7]:0.085095)[&index=20]:0.227659,ano_tail_r1[&index=8]:0.017830)[&index=26];
357500	-159.022	-93.7606	-65.2609	((no_tail_r2[&index=9]:0.074950,((((red2[&index=14]:0.024533,red1[&index=13]:0.018028)[&index=21]:0.203643,blue2[&index=12]:0.417761)[&index=22]:0.074211,blue1[&index=11]:0.060554)[&index=23]:0.287112,no_tail_r3[&index=10]:0.006347)[&index=24]:0.093323)[&index=25]:0.033531,((no_tail_l2[&index=6]:0.034271,(no_tail_l3[&index=5]:0.069431,(blue_f1[&index=3]:0.069226,(blue_f2[&index=4]:0.047959,(red_f2[&index=2]:0.005702,red_f1[&index=1]:0.018864)[&index=16]:0.139867)[&index=15]:0.083850)[&index=17]:6.200507)[&index=18]:0.027428)[&index=19]:0.144619,no_tail_l1[&index=7]:0.030652)[&index=20]:0.175711,ano_tail_r1[&index=8]:0.061612)[&index=26];
357600	-177.12	-110.886	-66.2332	((no_tail_l1[&index=7]:0.174414,((no_tail_l3[&index=5]:0.013622,((red_f1[&index=1]:0.092977,(blue_f2[&index=4]:0.091290,blue_f1[&index=3]:0.080865)[&index=15]:0.108421)[&index=16]:0.066599,red_f2[&index=2]:0.001031)[&index=17]:9.888268)[&index=18]:0.098852,no_tail_l2[&index=6]:0.047091)[&index=19]:0.036218)[&index=20]:0.357728,ano_tail_r1[&index=8]:0.051350,(no_tail_r2[&index=9]:0.140522,(((blue2[&index=12]:0.078282,(red1[&index=13]:0.055106,red2[&index=14]:0.072631)[&index=21]:0.039798)[&index=22]:0.380634,blue1[&index=11]:0.369174)[&index=23]:0.104678,no_tail_r3[&index=10]:0.768149)[&index=24]:0.075452)[&index=25]:0.072038)[&index=26];
357700	-156.518	-90.4983	-66.0202	(ano_tail_r1[&index=8]:0.005798,(no_tail_r2[&index=9]:0.003729,(no_tail_r3[&index=10]:0.052082,(blue1[&index=11]:0.050151,(blue2[&index=12]:0.025957,(red2[&index=14]:0.020915,red1[&index=13]:0.000520)[&index=21]:0.162814)[&index=22]:0.206486)[&index=23]:0.055305)[&index=24]:0.155529)[&index=25]:0.048153,(no_tail_l1[&index=7]:0.060151,(no_tail_l2[&index=6]:0.065156,(((red_f1[&index=1]:0.099309,(blue_f2[&index=4]:0.132973,blue_f1[&index=3]:0.026036)[&index=15]:0.074530)[&index=16]:0.019799,red_f2[&index=2]:0.079375)[&index=17]:10.389617,no_tail_l3[&index=5]:0.182527)[&index=18]:0.009098)[&index=19]:0.156489)[&index=20]:0.117246)[&index=26];
357800	-159.539	-95.0731	-64.466	(ano_tail_r1[&index=8]:0.010839,(((blue1[&index=11]:0.057336,(blue2[&index=12]:0.056426,(red2[&index=14]:0.018840,red1[&index=13]:0.031734)[&index=21]:0.112831)[&index=22]:0.048004)[&index=23]:0.260033,no_tail_r3[&index=10]:0.547706)[&index=24]:0.168604,no_tail_r2[&index=9]:0.093560)[&index=25]:0.017774,((no_tail_l2[&index=6]:0.001684,((blue_f1[&index=3]:0.050898,(blue_f2[&index=4]:0.115861,(red_f1[&index=1]:0.072535,red_f2[&index=2]:0.073992)[&index=16]:0.022727)[&index=15]:0.003350)[&index=17]:2.359684,no_tail_l3[&index=5]:0.065139)[&index=18]:0.035934)[&index=19]:0.059070,no_tail_l1[&index=7]:0.077070)[&index=20]:0.067171)[&index=26];
357900	-163.076	-98.1291	-64.9464	((((no_tail_l3[&index=5]:0.130711,((red_f2[&index=2]:0.018791,red_f1[&index=1]:0.062678)[&index=15]:0.099023,(blue_f1[&index=3]:0.152654,blue_f2[&index=4]:0.158598)[&index=16]:0.017140)[&index=17]:4.456397)[&index=18]:0.033761,no_tail_l2[&index=6]:0.008624)[&index=19]:0.043199,no_tail_l1[&index=7]:0.058708)[&index=20]:0.157501,ano_tail_r1[&index=8]:0.002017,((no_tail_r3[&index=10]:0.217139,(blue1[&index=11]:0.174381,((red2[&index=14]:0.090506,red1[&index=13]:0.061093)[&index=21]:0.156251,blue2[&index=12]:0.163544)[&index=22]:0.013713)[&index=23]:0.359853)[&index=24]:0.082515,no_tail_r2[&index=9]:0.007877)[&index=25]:0.104524)[&index=26];
358000	-159.257	-93.1922	-66.0646	((no_tail_l1[&index=7]:0.036581,(no_tail_l2[&index=6]:0.072487,((blue_f2[&index=4]:0.006521,(blue_f1[&index=3]:0.002143,(red_f1[&index=1]:0.041487,red_f2[&index=2]:0.022614)[&index=15]:0.195918)[&index=16]:0.034865)[&index=17]:10.629770,no_tail_l3[&index=5]:0.034163)[&index=18]:0.123298)[&index=19]:0.065667)[&index=20]:0.124888,ano_tail_r1[&index=8]:0.051820,(no_tail_r2[&index=9]:0.159907,((blue1[&index=11]:0.014066,(blue2[&index=12]:0.049231,(red1[&index=13]:0.089978,red2[&index=14]:0.251838)[&index=21]:0.145536)[&index=22]:0.049315)[&index=23]:0.105514,no_tail_r3[&index=10]:0.082388)[&index=24]:0.030951)[&index=25]:0.001076)[&index=26];
358100	-157.415	-92.0505	-65.3648	((no_tail_l1[&index=7]:0.026219,((no_tail_l3[&index=5]:0.070659,(red_f2[&index=2]:0.062422,(red_f1[&index=1]:0.002060,(blue_f2[&index=4]:0.032701,blue_f1[&index=3]:0.020541)[&index=16]:0.086285)[&index=15]:0.035481)[&index=17]:7.305968)[&index=18]:0.004873,no_tail_l2[&index=6]:0.143749)[&index=19]:0.104366)[&index=20]:0.019553,(no_tail_r2[&index=9]:0.007319,((blue1[&index=11]:0.082914,(blue2[&index=12]:0.142423,(red1[&index=13]:0.002288,red2[&index=14]:0.013833)[&index=21]:0.069991)[&index=22]:0.102307)[&index=23]:0.324311,no_tail_r3[&index=10]:0.052330)[&index=24]:0.032835)[&index=25]:0.003846,ano_tail_r1[&index=8]:0.173735)[&index=26];
358200	-158.152	-92.7945	-65.3576	((no_tail_r2[&index=9]:0.067999,(no_tail_r3[&index=10]:0.041223,((blue2[&index=12]:0.008637,(red2[&index=14]:0.049850,red1[&index=13]:0.035457)[&index=21]:0.097129)[&index=22]:0.028436,blue1[&index=11]:0.096843)[&index=23]:0.480358)[&index=24]:0.233310)[&index=25]:0.056270,ano_tail_r1[&index=8]:0.120640,(no_tail_l1[&index=7]:0.184925,((no_tail_l3[&index=5]:0.064495,((red_f1[&index=1]:0.036877,(blue_f2[&index=4]:0.007995,blue_f1[&index=3]:0.072108)[&index=16]:0.050889)[&index=15]:0.022876,red_f2[&index=2]:0.018872)[&index=17]:6.850255)[&index=18]:0.010603,no_tail_l2[&index=6]:0.049985)[&index=19]:0.137463)[&index=20]:0.063557)[&index=26];
358300	-172.545	-107.288	-65.2566	(ano_tail_r1[&index=8]:0.116354,((no_tail_r3[&index=10]:0.144807,(blue1[&index=11]:0.102263,((red1[&index=13]:0.031736,red2[&index=14]:0.014205)[&index=21]:0.124493,blue2[&index=12]:0.070190)[&index=22]:0.647278)[&index=23]:0.457454)[&index=24]:0.199858,no_tail_r2[&index=9]:0.033360)[&index=25]:0.128306,(no_tail_l1[&index=7]:0.022076,(no_tail_l2[&index=6]:0.028637,((blue_f1[&index=3]:0.211504,((red_f2[&index=2]:0.077536,blue_f2[&index=4]:0.016664)[&index=15]:0.004129,red_f1[&index=1]:0.000430)[&index=16]:0.345756)[&index=17]:5.178445,no_tail_l3[&index=5]:0.123045)[&index=18]:0.021459)[&index=19]:0.036565)[&index=20]:0.245248)[&index=26];
358400	-156.136	-91.4023	-64.7335	(ano_tail_r1[&index=8]:0.040469,(no_tail_l1[&index=7]:0.003487,(no_tail_l2[&index=6]:0.010122,((red_f2[&index=2]:0.002598,(red_f1[&index=1]:0.080209,(blue_f2[&index=4]:0.057621,blue_f1[&index=3]:0.007689)[&index=15]:0.013667)[&index=16]:0.132134)[&index=17]:4.047236,no_tail_l3[&index=5]:0.110330)[&index=18]:0.029869)[&index=19]:0.004837)[&index=20]:0.270400,(no_tail_r2[&index=9]:0.076874,(no_tail_r3[&index=10]:0.026360,((blue2[&index=12]:0.068325,(red1[&index=13]:0.155204,red2[&index=14]:0.039107)[&index=21]:0.068074)[&index=22]:0.164865,blue1[&index=11]:0.009123)[&index=23]:0.220964)[&index=24]:0.066750)[&index=25]:0.059935)[&index=26];
358500	-157.016	-90.3005	-66.7156	(ano_tail_r1[&index=8]:0.011078,(no_tail_l1[&index=7]:0.028327,((no_tail_l3[&index=5]:0.046005,(blue_f1[&index=3]:0.096922,((red_f1[&index=1]:0.007718,red_f2[&index=2]:0.053660)[&index=16]:0.228429,blue_f2[&index=4]:0.031045)[&index=15]:0.028450)[&index=17]:13.819677)[&index=18]:0.113260,no_tail_l2[&index=6]:0.005329)[&index=19]:0.046662)[&index=20]:0.225464,(no_tail_r2[&index=9]:0.023300,(no_tail_r3[&index=10]:0.148163,(((red1[&index=13]:0.016703,red2[&index=14]:0.123110)[&index=21]:0.131836,blue2[&index=12]:0.022594)[&index=22]:0.165483,blue1[&index=11]:0.052644)[&index=23]:0.190868)[&index=24]:0.001716)[&index=25]:0.058532)[&index=26];
358600	-156.513	-91.7392	-64.7743	(ano_tail_r1[&index=8]:0.100384,(((blue1[&index=11]:0.046584,(blue2[&index=12]:0.193713,(red2[&index=14]:0.032458,red1[&index=13]:0.024046)[&index=21]:0.154807)[&index=22]:0.079823)[&index=23]:0.261974,no_tail_r3[&index=10]:0.072256)[&index=24]:0.098297,no_tail_r2[&index=9]:0.177777)[&index=25]:0.170048,(no_tail_l1[&index=7]:0.144073,(no_tail_l2[&index=6]:0.008840,(((red_f1[&index=1]:0.009588,red_f2[&index=2]:0.016581)[&index=16]:0.079200,(blue_f1[&index=3]:0.028720,blue_f2[&index=4]:0.002247)[&index=15]:0.010603)[&index=17]:4.041066,no_tail_l3[&index=5]:0.056525)[&index=18]:0.078352)[&index=19]:0.039446)[&index=20]:0.043186)[&index=26];
358700	-156.234	-90.9639	-65.2701	(ano_tail_r1[&index=8]:0.043779,((no_tail_l2[&index=6]:0.029162,(no_tail_l3[&index=5]:0.052330,(blue_f2[&index=4]:0.068701,((red_f2[&index=2]:0.027980,red_f1[&index=1]:0.046098)[&index=16]:0.055234,blue_f1[&index=3]:0.034629)[&index=15]:0.005051)[&index=17]:6.684841)[&index=18]:0.063975)[&index=19]:0.076032,no_tail_l1[&index=7]:0.076548)[&index=20]:0.074154,(no_tail_r2[&index=9]:0.013079,((blue1[&index=11]:0.211056,(blue2[&index=12]:0.063037,(red2[&index=14]:0.077592,red1[&index=13]:0.024779)[&index=21]:0.215803)[&index=22]:0.261462)[&index=23]:0.018297,no_tail_r3[&index=10]:0.053456)[&index=24]:0.096767)[&index=25]:0.075823)[&index=26];
358800	-152.37	-86.8912	-65.4788	(ano_tail_r1[&index=8]:0.189441,((no_tail_l2[&index=6]:0.030876,((red_f2[&index=2]:0.002011,(red_f1[&index=1]:0.065911,(blue_f1[&index=3]:0.027105,blue_f2[&index=4]:0.040100)[&index=15]:0.112183)[&index=16]:0.052378)[&index=17]:7.868345,no_tail_l3[&index=5]:0.035127)[&index=18]:0.022395)[&index=19]:0.066771,no_tail_l1[&index=7]:0.039544)[&index=20]:0.156968,((no_tail_r3[&index=10]:0.044796,((blue2[&index=12]:0.027810,(red1[&index=13]:0.010366,red2[&index=14]:0.035375)[&index=21]:0.072072)[&index=22]:0.190027,blue1[&index=11]:0.008343)[&index=23]:0.166387)[&index=24]:0.085419,no_tail_r2[&index=9]:0.024567)[&index=25]:0.118489)[&index=26];
358900	-166.899	-101.475	-65.4235	(((no_tail_r3[&index=10]:0.062318,(((red2[&index=14]:0.062689,red1[&index=13]:0.184883)[&index=21]:0.059482,blue2[&index=12]:0.064212)[&index=22]:0.077518,blue1[&index=11]:0.085950)[&index=23]:0.025901)[&index=24]:0.061480,no_tail_r2[&index=9]:0.092550)[&index=25]:0.005244,(no_tail_l1[&index=7]:0.059039,(((((red_f1[&index=1]:0.040739,red_f2[&index=2]:0.092011)[&index=16]:0.151449,blue_f2[&index=4]:0.081020)[&index=15]:0.004781,blue_f1[&index=3]:0.066956)[&index=17]:7.242174,no_tail_l3[&index=5]:0.196584)[&index=18]:0.258115,no_tail_l2[&index=6]:0.119839)[&index=19]:0.068783)[&index=20]:0.016603,ano_tail_r1[&index=8]:0.036123)[&index=26];
359000	-162.163	-94.3845	-67.7789	(ano_tail_r1[&index=8]:0.041246,(((((blue_f2[&index=4]:0.020826,(red_f2[&index=2]:0.052119,red_f1[&index=1]:0.007760)[&index=15]:0.062800)[&index=16]:0.033420,blue_f1[&index=3]:0.047372)[&index=17]:18.831799,no_tail_l3[&index=5]:0.065006)[&index=18]:0.023520,no_tail_l2[&index=6]:0.139757)[&index=19]:0.247705,no_tail_l1[&index=7]:0.024868)[&index=20]:0.272118,(((blue1[&index=11]:0.068254,(blue2[&index=12]:0.022805,(red1[&index=13]:0.100084,red2[&index=14]:0.062985)[&index=21]:0.102457)[&index=22]:0.361182)[&index=23]:0.118311,no_tail_r3[&index=10]:0.092333)[&index=24]:0.048476,no_tail_r2[&index=9]:0.047679)[&index=25]:0.098473)[&index=26];
359100	-161.889	-97.2865	-64.6025	((((blue1[&index=11]:0.012430,(blue2[&index=12]:0.010400,(red2[&index=14]:0.029960,red1[&index=13]:0.116331)[&index=21]:0.349386)[&index=22]:0.166286)[&index=23]:0.211802,no_tail_r3[&index=10]:0.035588)[&index=24]:0.041752,no_tail_r2[&index=9]:0.084113)[&index=25]:0.018112,((no_tail_l2[&index=6]:0.150181,(no_tail_l3[&index=5]:0.011071,((red_f1[&index=1]:0.036450,red_f2[&index=2]:0.031332)[&index=15]:0.050131,(blue_f1[&index=3]:0.064323,blue_f2[&index=4]:0.070851)[&index=16]:0.024540)[&index=17]:2.781662)[&index=18]:0.193019)[&index=19]:0.329420,no_tail_l1[&index=7]:0.222952)[&index=20]:0.026615,ano_tail_r1[&index=8]:0.042688)[&index=26];
359200	-159.2	-92.0592	-67.1408	(((no_tail_r3[&index=10]:0.047517,(((red2[&index=14]:0.067289,red1[&index=13]:0.051622)[&index=21]:0.258102,blue2[&index=12]:0.266927)[&index=22]:0.015141,blue1[&index=11]:0.037361)[&index=23]:0.121816)[&index=24]:0.011388,no_tail_r2[&index=9]:0.022798)[&index=25]:0.107780,(no_tail_l1[&index=7]:0.014077,(((blue_f2[&index=4]:0.045555,(blue_f1[&index=3]:0.075326,(red_f1[&index=1]:0.042645,red_f2[&index=2]:0.009740)[&index=15]:0.073428)[&index=16]:0.004459)[&index=17]:15.878074,no_tail_l3[&index=5]:0.001168)[&index=18]:0.319395,no_tail_l2[&index=6]:0.082350)[&index=19]:0.046214)[&index=20]:0.165410,ano_tail_r1[&index=8]:0.037171)[&index=26];
359300	-159.989	-95.3789	-64.6099	(((no_tail_r3[&index=10]:0.010709,((blue2[&index=12]:0.062654,(red2[&index=14]:0.011984,red1[&index=13]:0.007501)[&index=21]:0.304995)[&index=22]:0.121432,blue1[&index=11]:0.067215)[&index=23]:0.233176)[&index=24]:0.136445,no_tail_r2[&index=9]:0.018257)[&index=25]:0.046276,ano_tail_r1[&index=8]:0.006602,(no_tail_l1[&index=7]:0.123172,(no_tail_l2[&index=6]:0.052598,(no_tail_l3[&index=5]:0.229348,((blue_f1[&index=3]:0.029952,blue_f2[&index=4]:0.057459)[&index=16]:0.099240,(red_f2[&index=2]:0.071103,red_f1[&index=1]:0.094431)[&index=15]:0.178294)[&index=17]:2.633732)[&index=18]:0.031585)[&index=19]:0.042172)[&index=20]:0.478251)[&index=26];
359400	-155.377	-90.6429	-64.7342	(ano_tail_r1[&index=8]:0.060204,(no_tail_l1[&index=7]:0.013611,((no_tail_l3[&index=5]:0.217180,((red_f1[&index=1]:0.103789,red_f2[&index=2]:0.095010)[&index=15]:0.016637,(blue_f1[&index=3]:0.072850,blue_f2[&index=4]:0.028338)[&index=16]:0.032411)[&index=17]:4.302442)[&index=18]:0.016585,no_tail_l2[&index=6]:0.130172)[&index=19]:0.019146)[&index=20]:0.076771,((no_tail_r3[&index=10]:0.036168,(blue1[&index=11]:0.022997,((red2[&index=14]:0.006013,red1[&index=13]:0.061659)[&index=21]:0.014339,blue2[&index=12]:0.064412)[&index=22]:0.105480)[&index=23]:0.149970)[&index=24]:0.085966,no_tail_r2[&index=9]:0.028768)[&index=25]:0.009117)[&index=26];
359500	-157.323	-92.3252	-64.9983	((no_tail_r2[&index=9]:0.040319,(((blue2[&index=12]:0.026338,(red2[&index=14]:0.023492,red1[&index=13]:0.010712)[&index=21]:0.133095)[&index=22]:0.011005,blue1[&index=11]:0.109114)[&index=23]:0.069937,no_tail_r3[&index=10]:0.017335)[&index=24]:0.043751)[&index=25]:0.160149,ano_tail_r1[&index=8]:0.130367,(((no_tail_l3[&index=5]:0.204754,((red_f2[&index=2]:0.000763,(blue_f2[&index=4]:0.014312,blue_f1[&index=3]:0.081686)[&index=16]:0.011236)[&index=15]:0.022983,red_f1[&index=1]:0.109607)[&index=17]:5.469916)[&index=18]:0.031475,no_tail_l2[&index=6]:0.017523)[&index=19]:0.058128,no_tail_l1[&index=7]:0.255933)[&index=20]:0.036521)[&index=26];
359600	-165.683	-101.332	-64.351	(ano_tail_r1[&index=8]:0.065482,(no_tail_r2[&index=9]:0.019335,(no_tail_r3[&index=10]:0.105482,(blue1[&index=11]:0.052186,(blue2[&index=12]:0.184321,(red2[&index=14]:0.028784,red1[&index=13]:0.035368)[&index=21]:0.042709)[&index=22]:0.126562)[&index=23]:0.866666)[&index=24]:0.000385)[&index=25]:0.105537,((no_tail_l2[&index=6]:0.012732,(no_tail_l3[&index=5]:0.014482,(blue_f1[&index=3]:0.173743,((red_f2[&index=2]:0.002502,red_f1[&index=1]:0.023884)[&index=15]:0.134094,blue_f2[&index=4]:0.001589)[&index=16]:0.139671)[&index=17]:0.820637)[&index=18]:0.066965)[&index=19]:0.084753,no_tail_l1[&index=7]:0.139413)[&index=20]:0.606668)[&index=26];
359700	-157.326	-92.2363	-65.0894	(((no_tail_l2[&index=6]:0.103281,(((blue_f2[&index=4]:0.031915,blue_f1[&index=3]:0.110139)[&index=16]:0.045986,(red_f2[&index=2]:0.096454,red_f1[&index=1]:0.006727)[&index=15]:0.094017)[&index=17]:5.433978,no_tail_l3[&index=5]:0.068278)[&index=18]:0.040704)[&index=19]:0.094009,no_tail_l1[&index=7]:0.045950)[&index=20]:0.380139,(no_tail_r2[&index=9]:0.023642,((blue1[&index=11]:0.039096,((red2[&index=14]:0.030752,red1[&index=13]:0.091036)[&index=21]:0.208061,blue2[&index=12]:0.057309)[&index=22]:0.072823)[&index=23]:0.213011,no_tail_r3[&index=10]:0.055199)[&index=24]:0.062411)[&index=25]:0.079942,ano_tail_r1[&index=8]:0.061087)[&index=26];
359800	-170.493	-103.787	-66.7059	((no_tail_l1[&index=7]:0.002990,((((red_f2[&index=2]:0.027768,(blue_f2[&index=4]:0.027828,blue_f1[&index=3]:0.094211)[&index=15]:0.576751)[&index=16]:0.090133,red_f1[&index=1]:0.021512)[&index=17]:12.997248,no_tail_l3[&index=5]:0.023377)[&index=18]:0.170763,no_tail_l2[&index=6]:0.128223)[&index=19]:0.133540)[&index=20]:0.073637,(no_tail_r2[&index=9]:0.005470,(((blue2[&index=12]:0.147558,(red2[&index=14]:0.037269,red1[&index=13]:0.025502)[&index=21]:0.381961)[&index=22]:0.053121,blue1[&index=11]:0.082385)[&index=23]:0.004155,no_tail_r3[&index=10]:0.033157)[&index=24]:0.062516)[&index=25]:0.339291,ano_tail_r1[&index=8]:0.088143)[&index=26];
359900	-154.147	-89.7658	-64.3808	(ano_tail_r1[&index=8]:0.048691,(no_tail_l1[&index=7]:0.041543,((no_tail_l3[&index=5]:0.021508,(((blue_f1[&index=3]:0.022045,blue_f2[&index=4]:0.017324)[&index=15]:0.272671,red_f1[&index=1]:0.006171)[&index=16]:0.026351,red_f2[&index=2]:0.034947)[&index=17]:2.027037)[&index=18]:0.047303,no_tail_l2[&index=6]:0.050351)[&index=19]:0.170561)[&index=20]:0.188816,((no_tail_r3[&index=10]:0.006891,(blue1[&index=11]:0.033464,(blue2[&index=12]:0.011496,(red1[&index=13]:0.039490,red2[&index=14]:0.058594)[&index=21]:0.445224)[&index=22]:0.118077)[&index=23]:0.111373)[&index=24]:0.025925,no_tail_r2[&index=9]:0.020188)[&index=25]:0.157072)[&index=26];
360000	-149.962	-85.0256	-64.9361	(ano_tail_r1[&index=8]:0.042366,(no_tail_r2[&index=9]:0.041177,((blue1[&index=11]:0.009562,(blue2[&index=12]:0.116392,(red2[&index=14]:0.006589,red1[&index=13]:0.018487)[&index=21]:0.065026)[&index=22]:0.016399)[&index=23]:0.191812,no_tail_r3[&index=10]:0.034191)[&index=24]:0.104490)[&index=25]:0.013757,((no_tail_l2[&index=6]:0.024784,(no_tail_l3[&index=5]:0.105722,(blue_f1[&index=3]:0.101144,(blue_f2[&index=4]:0.010358,(red_f2[&index=2]:0.021043,red_f1[&index=1]:0.027154)[&index=16]:0.022280)[&index=15]:0.026214)[&index=17]:5.415422)[&index=18]:0.107563)[&index=19]:0.111605,no_tail_l1[&index=7]:0.011811)[&index=20]:0.134336)[&index=26];
360100	-149.782	-83.4224	-66.3599	(((((blue2[&index=12]:0.001207,(red1[&index=13]:0.065192,red2[&index=14]:0.012106)[&index=21]:0.124777)[&index=22]:0.082269,blue1[&index=11]:0.002112)[&index=23]:0.139866,no_tail_r3[&index=10]:0.028161)[&index=24]:0.147577,no_tail_r2[&index=9]:0.016191)[&index=25]:0.041775,ano_tail_r1[&index=8]:0.062362,(((no_tail_l3[&index=5]:0.007533,(((blue_f1[&index=3]:0.069121,blue_f2[&index=4]:0.026645)[&index=15]:0.125635,red_f1[&index=1]:0.001616)[&index=16]:0.019966,red_f2[&index=2]:0.022700)[&index=17]:12.351533)[&index=18]:0.137045,no_tail_l2[&index=6]:0.018623)[&index=19]:0.079300,no_tail_l1[&index=7]:0.026338)[&index=20]:0.289064)[&index=26];
360200	-148.908	-83.0884	-65.8193	((((blue1[&index=11]:0.007963,(blue2[&index=12]:0.036765,(red1[&index=13]:0.000925,red2[&index=14]:0.018725)[&index=21]:0.058309)[&index=22]:0.210983)[&index=23]:0.092573,no_tail_r3[&index=10]:0.096937)[&index=24]:0.017188,no_tail_r2[&index=9]:0.013770)[&index=25]:0.109742,ano_tail_r1[&index=8]:0.012293,(no_tail_l1[&index=7]:0.023789,((((red_f2[&index=2]:0.017826,(blue_f1[&index=3]:0.023492,blue_f2[&index=4]:0.048710)[&index=16]:0.157831)[&index=15]:0.013287,red_f1[&index=1]:0.009364)[&index=17]:9.939795,no_tail_l3[&index=5]:0.018333)[&index=18]:0.042469,no_tail_l2[&index=6]:0.073240)[&index=19]:0.016760)[&index=20]:0.134301)[&index=26];
360300	-163.594	-98.6888	-64.9056	((no_tail_l1[&index=7]:0.006191,((no_tail_l3[&index=5]:0.138569,((red_f2[&index=2]:0.006472,(blue_f2[&index=4]:0.018471,blue_f1[&index=3]:0.009852)[&index=16]:0.239710)[&index=15]:0.144316,red_f1[&index=1]:0.009595)[&index=17]:4.041652)[&index=18]:0.123981,no_tail_l2[&index=6]:0.011781)[&index=19]:0.088765)[&index=20]:0.097527,ano_tail_r1[&index=8]:0.068665,(((blue1[&index=11]:0.008251,((red1[&index=13]:0.032190,red2[&index=14]:0.006922)[&index=21]:0.060073,blue2[&index=12]:0.055742)[&index=22]:0.373687)[&index=23]:0.173217,no_tail_r3[&index=10]:0.236330)[&index=24]:0.381306,no_tail_r2[&index=9]:0.030563)[&index=25]:0.263059)[&index=26];
360400	-167.335	-102.451	-64.8841	((no_tail_l1[&index=7]:0.023251,((no_tail_l3[&index=5]:0.372790,((red_f1[&index=1]:0.019953,(blue_f1[&index=3]:0.040008,blue_f2[&index=4]:0.011349)[&index=15]:0.018493)[&index=16]:0.075252,red_f2[&index=2]:0.045769)[&index=17]:4.144736)[&index=18]:0.343793,no_tail_l2[&index=6]:0.119765)[&index=19]:0.227944)[&index=20]:0.014539,((no_tail_r3[&index=10]:0.131567,(blue1[&index=11]:0.136911,((red1[&index=13]:0.108874,red2[&index=14]:0.052669)[&index=21]:0.028163,blue2[&index=12]:0.023949)[&index=22]:0.062362)[&index=23]:0.249854)[&index=24]:0.041691,no_tail_r2[&index=9]:0.121994)[&index=25]:0.043504,ano_tail_r1[&index=8]:0.060235)[&index=26];
360500	-156.588	-89.6578	-66.93	((no_tail_l1[&index=7]:0.237322,(no_tail_l2[&index=6]:0.022154,(no_tail_l3[&index=5]:0.011435,(red_f1[&index=1]:0.001217,((blue_f1[&index=3]:0.000405,blue_f2[&index=4]:0.025984)[&index=16]:0.106266,red_f2[&index=2]:0.057006)[&index=15]:0.003665)[&index=17]:14.959316)[&index=18]:0.064488)[&index=19]:0.159518)[&index=20]:0.191153,ano_tail_r1[&index=8]:0.104455,(no_tail_r2[&index=9]:0.038105,((((red2[&index=14]:0.013917,red1[&index=13]:0.011562)[&index=21]:0.222402,blue2[&index=12]:0.088415)[&index=22]:0.157760,blue1[&index=11]:0.022754)[&index=23]:0.029090,no_tail_r3[&index=10]:0.020369)[&index=24]:0.029892)[&index=25]:0.170144)[&index=26];
360600	-166.193	-101.27	-64.9235	(((no_tail_r3[&index=10]:0.078863,(blue1[&index=11]:0.460649,((red1[&index=13]:0.012761,red2[&index=14]:0.059097)[&index=21]:0.313549,blue2[&index=12]:0.258243)[&index=22]:0.001375)[&index=23]:0.214205)[&index=24]:0.030519,no_tail_r2[&index=9]:0.120503)[&index=25]:0.079755,((((blue_f1[&index=3]:0.028270,((red_f2[&index=2]:0.037717,red_f1[&index=1]:0.015338)[&index=15]:0.036460,blue_f2[&index=4]:0.007519)[&index=16]:0.018146)[&index=17]:3.991269,no_tail_l3[&index=5]:0.028105)[&index=18]:0.343147,no_tail_l2[&index=6]:0.155793)[&index=19]:0.060856,no_tail_l1[&index=7]:0.035918)[&index=20]:0.262552,ano_tail_r1[&index=8]:0.066071)[&index=26];
360700	-148.168	-82.9524	-65.2158	(((no_tail_r3[&index=10]:0.034955,(blue1[&index=11]:0.016983,((red1[&index=13]:0.057936,red2[&index=14]:0.094501)[&index=21]:0.067288,blue2[&index=12]:0.068844)[&index=22]:0.053015)[&index=23]:0.109751)[&index=24]:0.055225,no_tail_r2[&index=9]:0.007261)[&index=25]:0.082315,ano_tail_r1[&index=8]:0.046062,((no_tail_l2[&index=6]:0.021322,(no_tail_l3[&index=5]:0.028688,(((blue_f1[&index=3]:0.008234,blue_f2[&index=4]:0.029123)[&index=16]:0.060108,red_f2[&index=2]:0.065951)[&index=15]:0.008065,red_f1[&index=1]:0.024363)[&index=17]:7.002665)[&index=18]:0.001735)[&index=19]:0.009821,no_tail_l1[&index=7]:0.032593)[&index=20]:0.191141)[&index=26];
360800	-163.552	-99.086	-64.4663	((((no_tail_l3[&index=5]:0.171208,((red_f2[&index=2]:0.138450,blue_f2[&index=4]:0.019845)[&index=16]:0.027969,(red_f1[&index=1]:0.139158,blue_f1[&index=3]:0.013688)[&index=15]:0.025366)[&index=17]:1.991662)[&index=18]:0.018914,no_tail_l2[&index=6]:0.105737)[&index=19]:0.023690,no_tail_l1[&index=7]:0.102991)[&index=20]:0.075726,ano_tail_r1[&index=8]:0.012947,(no_tail_r2[&index=9]:0.082379,((blue1[&index=11]:0.011292,((red1[&index=13]:0.099068,red2[&index=14]:0.011118)[&index=21]:0.731388,blue2[&index=12]:0.110711)[&index=22]:0.078741)[&index=23]:0.279692,no_tail_r3[&index=10]:0.001849)[&index=24]:0.153930)[&index=25]:0.003147)[&index=26];
360900	-150.924	-86.8972	-64.027	((no_tail_l1[&index=7]:0.034686,(no_tail_l2[&index=6]:0.014382,(no_tail_l3[&index=5]:0.034035,(((blue_f2[&index=4]:0.182074,blue_f1[&index=3]:0.001510)[&index=15]:0.080151,red_f1[&index=1]:0.048484)[&index=16]:0.023022,red_f2[&index=2]:0.001682)[&index=17]:1.071798)[&index=18]:0.041471)[&index=19]:0.003445)[&index=20]:0.025792,((((blue2[&index=12]:0.013671,(red1[&index=13]:0.127768,red2[&index=14]:0.010631)[&index=21]:0.062245)[&index=22]:0.044107,blue1[&index=11]:0.013569)[&index=23]:0.124218,no_tail_r3[&index=10]:0.012941)[&index=24]:0.053325,no_tail_r2[&index=9]:0.042917)[&index=25]:0.161663,ano_tail_r1[&index=8]:0.004219)[&index=26];
361000	-161.576	-96.5343	-65.0419	((no_tail_r2[&index=9]:0.007739,((blue1[&index=11]:0.026582,((red2[&index=14]:0.109474,red1[&index=13]:0.013468)[&index=21]:0.061579,blue2[&index=12]:0.001505)[&index=22]:0.285867)[&index=23]:0.210396,no_tail_r3[&index=10]:0.050945)[&index=24]:0.162513)[&index=25]:0.176756,(no_tail_l1[&index=7]:0.182202,((((blue_f1[&index=3]:0.071602,blue_f2[&index=4]:0.007533)[&index=15]:0.062986,(red_f1[&index=1]:0.017121,red_f2[&index=2]:0.073831)[&index=16]:0.034176)[&index=17]:4.777239,no_tail_l3[&index=5]:0.165931)[&index=18]:0.065166,no_tail_l2[&index=6]:0.042416)[&index=19]:0.098925)[&index=20]:0.555134,ano_tail_r1[&index=8]:0.047181)[&index=26];
361100	-162.103	-94.5243	-67.5791	((no_tail_l1[&index=7]:0.000465,(no_tail_l2[&index=6]:0.002820,(no_tail_l3[&index=5]:0.080890,((blue_f2[&index=4]:0.034527,blue_f1[&index=3]:0.112380)[&index=15]:0.053553,(red_f1[&index=1]:0.004385,red_f2[&index=2]:0.028582)[&index=16]:0.065008)[&index=17]:17.670299)[&index=18]:0.109017)[&index=19]:0.024478)[&index=20]:0.128561,ano_tail_r1[&index=8]:0.133000,(no_tail_r2[&index=9]:0.019344,(no_tail_r3[&index=10]:0.004344,(blue1[&index=11]:0.030031,((red1[&index=13]:0.026906,red2[&index=14]:0.103909)[&index=21]:0.450316,blue2[&index=12]:0.163063)[&index=22]:0.079532)[&index=23]:0.495029)[&index=24]:0.015262)[&index=25]:0.158857)[&index=26];
361200	-167.526	-102.85	-64.676	(((((red_f2[&index=2]:0.100427,(red_f1[&index=1]:0.103771,(blue_f2[&index=4]:0.058041,blue_f1[&index=3]:0.405952)[&index=16]:0.118955)[&index=15]:0.009490)[&index=17]:2.862525,no_tail_l3[&index=5]:0.174186)[&index=18]:0.032044,no_tail_l2[&index=6]:0.029468)[&index=19]:0.156528,no_tail_l1[&index=7]:0.019192)[&index=20]:0.451110,ano_tail_r1[&index=8]:0.127646,(no_tail_r2[&index=9]:0.006660,((((red1[&index=13]:0.015604,red2[&index=14]:0.079370)[&index=21]:0.088048,blue2[&index=12]:0.029698)[&index=22]:0.083877,blue1[&index=11]:0.175869)[&index=23]:0.051607,no_tail_r3[&index=10]:0.054413)[&index=24]:0.218695)[&index=25]:0.025900)[&index=26];
361300	-163.553	-94.9243	-68.6286	(ano_tail_r1[&index=8]:0.033639,((no_tail_l2[&index=6]:0.035641,(no_tail_l3[&index=5]:0.043075,((blue_f2[&index=4]:0.086497,blue_f1[&index=3]:0.048089)[&index=16]:0.063456,(red_f2[&index=2]:0.085602,red_f1[&index=1]:0.045605)[&index=15]:0.036993)[&index=17]:23.257836)[&index=18]:0.057651)[&index=19]:0.246263,no_tail_l1[&index=7]:0.046387)[&index=20]:0.025232,(no_tail_r2[&index=9]:0.071529,(no_tail_r3[&index=10]:0.243801,(blue1[&index=11]:0.094691,(blue2[&index=12]:0.055114,(red1[&index=13]:0.014678,red2[&index=14]:0.008354)[&index=21]:0.420291)[&index=22]:0.033059)[&index=23]:0.060739)[&index=24]:0.082902)[&index=25]:0.044848)[&index=26];
361400	-169.129	-104.534	-64.5951	(ano_tail_r1[&index=8]:0.015177,((no_tail_l2[&index=6]:0.010354,(no_tail_l3[&index=5]:0.131824,(blue_f2[&index=4]:0.099523,((red_f1[&index=1]:0.129820,red_f2[&index=2]:0.009644)[&index=16]:0.067296,blue_f1[&index=3]:0.141874)[&index=15]:0.018087)[&index=17]:2.050544)[&index=18]:0.080853)[&index=19]:0.042703,no_tail_l1[&index=7]:0.065674)[&index=20]:0.664257,(((blue1[&index=11]:0.027983,((red1[&index=13]:0.018114,red2[&index=14]:0.027745)[&index=21]:0.151551,blue2[&index=12]:0.019085)[&index=22]:0.252219)[&index=23]:0.012019,no_tail_r3[&index=10]:0.027391)[&index=24]:0.313404,no_tail_r2[&index=9]:0.158930)[&index=25]:0.538367)[&index=26];
361500	-160.311	-95.2879	-65.0231	((((no_tail_l3[&index=5]:0.027808,((red_f1[&index=1]:0.067863,(blue_f1[&index=3]:0.028360,blue_f2[&index=4]:0.020589)[&index=15]:0.029348)[&index=16]:0.100672,red_f2[&index=2]:0.030664)[&index=17]:5.128840)[&index=18]:0.149470,no_tail_l2[&index=6]:0.078870)[&index=19]:0.214208,no_tail_l1[&index=7]:0.017846)[&index=20]:0.110999,ano_tail_r1[&index=8]:0.121570,(no_tail_r2[&index=9]:0.027970,(no_tail_r3[&index=10]:0.014337,(((red1[&index=13]:0.088584,red2[&index=14]:0.095714)[&index=21]:0.168747,blue2[&index=12]:0.073766)[&index=22]:0.104223,blue1[&index=11]:0.120421)[&index=23]:0.250241)[&index=24]:0.139439)[&index=25]:0.004109)[&index=26];
361600	-157.772	-92.6781	-65.0943	(((no_tail_r3[&index=10]:0.113436,(((red1[&index=13]:0.025983,red2[&index=14]:0.131530)[&index=21]:0.249352,blue2[&index=12]:0.015543)[&index=22]:0.058225,blue1[&index=11]:0.015993)[&index=23]:0.080487)[&index=24]:0.116385,no_tail_r2[&index=9]:0.048217)[&index=25]:0.217869,ano_tail_r1[&index=8]:0.019287,((no_tail_l2[&index=6]:0.095300,(((red_f1[&index=1]:0.013414,(blue_f1[&index=3]:0.152614,blue_f2[&index=4]:0.025876)[&index=15]:0.077861)[&index=16]:0.037172,red_f2[&index=2]:0.018912)[&index=17]:5.594664,no_tail_l3[&index=5]:0.118014)[&index=18]:0.050868)[&index=19]:0.152492,no_tail_l1[&index=7]:0.040289)[&index=20]:0.100666)[&index=26];
361700	-158.407	-90.9628	-67.4446	(((((red_f2[&index=2]:0.131792,((red_f1[&index=1]:0.165936,blue_f2[&index=4]:0.008816)[&index=15]:0.013590,blue_f1[&index=3]:0.002908)[&index=16]:0.071095)[&index=17]:17.479030,no_tail_l3[&index=5]:0.347551)[&index=18]:0.051139,no_tail_l2[&index=6]:0.035336)[&index=19]:0.009892,no_tail_l1[&index=7]:0.051112)[&index=20]:0.154175,(no_tail_r2[&index=9]:0.030017,(no_tail_r3[&index=10]:0.003177,(blue1[&index=11]:0.004362,(blue2[&index=12]:0.004947,(red2[&index=14]:0.054995,red1[&index=13]:0.053674)[&index=21]:0.168775)[&index=22]:0.070848)[&index=23]:0.143590)[&index=24]:0.182550)[&index=25]:0.066171,ano_tail_r1[&index=8]:0.016516)[&index=26];
361800	-157.983	-93.7135	-64.2699	((no_tail_l1[&index=7]:0.041398,(no_tail_l2[&index=6]:0.202342,(no_tail_l3[&index=5]:0.034379,((blue_f1[&index=3]:0.018974,(red_f1[&index=1]:0.151113,red_f2[&index=2]:0.021884)[&index=15]:0.167073)[&index=16]:0.018777,blue_f2[&index=4]:0.065179)[&index=17]:1.290924)[&index=18]:0.079146)[&index=19]:0.027954)[&index=20]:0.268283,(no_tail_r2[&index=9]:0.042395,(no_tail_r3[&index=10]:0.072007,(((red1[&index=13]:0.017979,red2[&index=14]:0.146061)[&index=21]:0.209335,blue2[&index=12]:0.015106)[&index=22]:0.051236,blue1[&index=11]:0.000079)[&index=23]:0.339253)[&index=24]:0.037789)[&index=25]:0.111582,ano_tail_r1[&index=8]:0.018489)[&index=26];
361900	-166.206	-101.052	-65.1535	(ano_tail_r1[&index=8]:0.025694,((((((red_f1[&index=1]:0.036986,red_f2[&index=2]:0.107577)[&index=15]:0.029492,blue_f1[&index=3]:0.081546)[&index=16]:0.105296,blue_f2[&index=4]:0.073621)[&index=17]:5.522609,no_tail_l3[&index=5]:0.142715)[&index=18]:0.081535,no_tail_l2[&index=6]:0.138854)[&index=19]:0.113835,no_tail_l1[&index=7]:0.112925)[&index=20]:0.132514,(no_tail_r2[&index=9]:0.240524,((blue1[&index=11]:0.061319,(blue2[&index=12]:0.018475,(red2[&index=14]:0.046489,red1[&index=13]:0.064432)[&index=21]:0.253787)[&index=22]:0.050656)[&index=23]:0.024419,no_tail_r3[&index=10]:0.149357)[&index=24]:0.193586)[&index=25]:0.058100)[&index=26];
362000	-152.74	-87.3269	-65.4132	((no_tail_l1[&index=7]:0.020526,((no_tail_l3[&index=5]:0.149277,(red_f1[&index=1]:0.096813,((blue_f1[&index=3]:0.035554,blue_f2[&index=4]:0.079696)[&index=15]:0.052065,red_f2[&index=2]:0.043688)[&index=16]:0.006979)[&index=17]:7.732212)[&index=18]:0.111847,no_tail_l2[&index=6]:0.014836)[&index=19]:0.073722)[&index=20]:0.104471,ano_tail_r1[&index=8]:0.049079,((no_tail_r3[&index=10]:0.035118,(((red2[&index=14]:0.020422,red1[&index=13]:0.010960)[&index=21]:0.019358,blue2[&index=12]:0.062112)[&index=22]:0.133030,blue1[&index=11]:0.011275)[&index=23]:0.150211)[&index=24]:0.072893,no_tail_r2[&index=9]:0.055441)[&index=25]:0.023236)[&index=26];
362100	-171.364	-103.963	-67.4004	((no_tail_l1[&index=7]:0.006382,(no_tail_l2[&index=6]:0.059002,(no_tail_l3[&index=5]:0.297984,(blue_f1[&index=3]:0.031209,(blue_f2[&index=4]:0.012055,(red_f2[&index=2]:0.011580,red_f1[&index=1]:0.114095)[&index=16]:0.010219)[&index=15]:0.098449)[&index=17]:16.163990)[&index=18]:0.335628)[&index=19]:0.091170)[&index=20]:0.534362,ano_tail_r1[&index=8]:0.023119,((no_tail_r3[&index=10]:0.188772,(blue1[&index=11]:0.222233,(blue2[&index=12]:0.124420,(red2[&index=14]:0.027201,red1[&index=13]:0.004151)[&index=21]:0.124893)[&index=22]:0.389462)[&index=23]:0.044351)[&index=24]:0.073222,no_tail_r2[&index=9]:0.058834)[&index=25]:0.054357)[&index=26];
362200	-161.428	-95.5507	-65.8777	((((blue1[&index=11]:0.035885,(blue2[&index=12]:0.045392,(red2[&index=14]:0.022812,red1[&index=13]:0.024391)[&index=21]:0.097295)[&index=22]:0.023551)[&index=23]:0.057338,no_tail_r3[&index=10]:0.060843)[&index=24]:0.131407,no_tail_r2[&index=9]:0.144671)[&index=25]:0.055547,((no_tail_l2[&index=6]:0.122270,((blue_f2[&index=4]:0.096017,((red_f2[&index=2]:0.085848,red_f1[&index=1]:0.020240)[&index=16]:0.114959,blue_f1[&index=3]:0.226927)[&index=15]:0.033954)[&index=17]:9.456018,no_tail_l3[&index=5]:0.023304)[&index=18]:0.018889)[&index=19]:0.121028,no_tail_l1[&index=7]:0.028182)[&index=20]:0.399480,ano_tail_r1[&index=8]:0.041022)[&index=26];
362300	-159.569	-94.5482	-65.0204	(ano_tail_r1[&index=8]:0.158977,((no_tail_l2[&index=6]:0.012596,(no_tail_l3[&index=5]:0.062211,(((red_f1[&index=1]:0.014688,red_f2[&index=2]:0.064217)[&index=15]:0.025673,blue_f2[&index=4]:0.006448)[&index=16]:0.042911,blue_f1[&index=3]:0.113147)[&index=17]:5.201125)[&index=18]:0.141527)[&index=19]:0.152816,no_tail_l1[&index=7]:0.040272)[&index=20]:0.188580,(no_tail_r2[&index=9]:0.147745,(((blue2[&index=12]:0.009596,(red2[&index=14]:0.375297,red1[&index=13]:0.002529)[&index=21]:0.131896)[&index=22]:0.025164,blue1[&index=11]:0.014500)[&index=23]:0.153940,no_tail_r3[&index=10]:0.003830)[&index=24]:0.078720)[&index=25]:0.032556)[&index=26];
362400	-162.215	-97.6185	-64.5969	(ano_tail_r1[&index=8]:0.008591,(no_tail_l1[&index=7]:0.045341,(no_tail_l2[&index=6]:0.102951,(no_tail_l3[&index=5]:0.011661,((blue_f2[&index=4]:0.004098,blue_f1[&index=3]:0.080399)[&index=16]:0.029867,(red_f2[&index=2]:0.011569,red_f1[&index=1]:0.111293)[&index=15]:0.023603)[&index=17]:2.637008)[&index=18]:0.204418)[&index=19]:0.080887)[&index=20]:0.204117,((((blue2[&index=12]:0.270418,(red2[&index=14]:0.043878,red1[&index=13]:0.029275)[&index=21]:0.159675)[&index=22]:0.419667,blue1[&index=11]:0.019961)[&index=23]:0.154761,no_tail_r3[&index=10]:0.037778)[&index=24]:0.044849,no_tail_r2[&index=9]:0.171242)[&index=25]:0.176427)[&index=26];
362500	-155.419	-89.7155	-65.7031	(ano_tail_r1[&index=8]:0.074781,(((blue1[&index=11]:0.007480,((red1[&index=13]:0.038281,red2[&index=14]:0.047510)[&index=21]:0.291131,blue2[&index=12]:0.011854)[&index=22]:0.053412)[&index=23]:0.215753,no_tail_r3[&index=10]:0.019431)[&index=24]:0.088695,no_tail_r2[&index=9]:0.173117)[&index=25]:0.112555,((no_tail_l2[&index=6]:0.018561,((((blue_f2[&index=4]:0.037644,blue_f1[&index=3]:0.000809)[&index=15]:0.034823,red_f2[&index=2]:0.079028)[&index=16]:0.017759,red_f1[&index=1]:0.007596)[&index=17]:8.699636,no_tail_l3[&index=5]:0.065530)[&index=18]:0.039324)[&index=19]:0.026910,no_tail_l1[&index=7]:0.198668)[&index=20]:0.254035)[&index=26];
362600	-160.637	-95.5041	-65.1332	((no_tail_r2[&index=9]:0.069364,(no_tail_r3[&index=10]:0.023013,(blue1[&index=11]:0.102591,((red2[&index=14]:0.030717,red1[&index=13]:0.029553)[&index=21]:0.248165,blue2[&index=12]:0.052383)[&index=22]:0.095267)[&index=23]:0.060940)[&index=24]:0.339125)[&index=25]:0.064819,((((blue_f1[&index=3]:0.006061,((red_f2[&index=2]:0.058707,red_f1[&index=1]:0.097003)[&index=16]:0.009560,blue_f2[&index=4]:0.069006)[&index=15]:0.072836)[&index=17]:5.611541,no_tail_l3[&index=5]:0.129015)[&index=18]:0.057340,no_tail_l2[&index=6]:0.048452)[&index=19]:0.280705,no_tail_l1[&index=7]:0.061269)[&index=20]:0.135369,ano_tail_r1[&index=8]:0.012020)[&index=26];
362700	-157.948	-91.0389	-66.9095	(((no_tail_r3[&index=10]:0.008301,(((red1[&index=13]:0.009435,red2[&index=14]:0.123828)[&index=21]:0.019198,blue2[&index=12]:0.029445)[&index=22]:0.050485,blue1[&index=11]:0.046218)[&index=23]:0.264839)[&index=24]:0.017509,no_tail_r2[&index=9]:0.114776)[&index=25]:0.012989,((no_tail_l2[&index=6]:0.045241,((red_f2[&index=2]:0.091665,(red_f1[&index=1]:0.006784,(blue_f2[&index=4]:0.019992,blue_f1[&index=3]:0.001224)[&index=16]:0.015369)[&index=15]:0.017319)[&index=17]:15.119238,no_tail_l3[&index=5]:0.416961)[&index=18]:0.004847)[&index=19]:0.028483,no_tail_l1[&index=7]:0.052022)[&index=20]:0.104095,ano_tail_r1[&index=8]:0.026401)[&index=26];
362800	-153.041	-88.6335	-64.4076	(ano_tail_r1[&index=8]:0.010551,(no_tail_l1[&index=7]:0.148664,((no_tail_l3[&index=5]:0.059573,((red_f1[&index=1]:0.021860,red_f2[&index=2]:0.097505)[&index=15]:0.110271,(blue_f2[&index=4]:0.123402,blue_f1[&index=3]:0.037689)[&index=16]:0.126551)[&index=17]:2.379126)[&index=18]:0.029103,no_tail_l2[&index=6]:0.068134)[&index=19]:0.083197)[&index=20]:0.186420,((no_tail_r3[&index=10]:0.007123,(blue1[&index=11]:0.012057,((red1[&index=13]:0.019496,red2[&index=14]:0.027619)[&index=21]:0.092369,blue2[&index=12]:0.005702)[&index=22]:0.034924)[&index=23]:0.175747)[&index=24]:0.096918,no_tail_r2[&index=9]:0.013691)[&index=25]:0.169541)[&index=26];
362900	-162.134	-97.8915	-64.2428	(ano_tail_r1[&index=8]:0.056723,((no_tail_r3[&index=10]:0.191359,(blue1[&index=11]:0.051643,((red1[&index=13]:0.061298,red2[&index=14]:0.009807)[&index=21]:0.080233,blue2[&index=12]:0.050985)[&index=22]:0.014012)[&index=23]:0.837041)[&index=24]:0.196688,no_tail_r2[&index=9]:0.149232)[&index=25]:0.026278,((no_tail_l2[&index=6]:0.007756,(((blue_f1[&index=3]:0.010094,(red_f2[&index=2]:0.029342,red_f1[&index=1]:0.106089)[&index=15]:0.052669)[&index=16]:0.126175,blue_f2[&index=4]:0.047280)[&index=17]:0.808795,no_tail_l3[&index=5]:0.003986)[&index=18]:0.069760)[&index=19]:0.151938,no_tail_l1[&index=7]:0.080179)[&index=20]:0.093585)[&index=26];
363000	-152.549	-87.8301	-64.7184	((no_tail_r2[&index=9]:0.000222,(no_tail_r3[&index=10]:0.064438,(((red1[&index=13]:0.002148,red2[&index=14]:0.048162)[&index=21]:0.097637,blue2[&index=12]:0.025998)[&index=22]:0.244030,blue1[&index=11]:0.020712)[&index=23]:0.280404)[&index=24]:0.046415)[&index=25]:0.058687,(no_tail_l1[&index=7]:0.007686,(no_tail_l2[&index=6]:0.005401,(no_tail_l3[&index=5]:0.044278,(((red_f1[&index=1]:0.038788,red_f2[&index=2]:0.016509)[&index=15]:0.067461,blue_f2[&index=4]:0.064800)[&index=16]:0.022070,blue_f1[&index=3]:0.061337)[&index=17]:3.934617)[&index=18]:0.232490)[&index=19]:0.055486)[&index=20]:0.125095,ano_tail_r1[&index=8]:0.126293)[&index=26];
363100	-154.444	-89.7407	-64.7034	((no_tail_l1[&index=7]:0.002534,(no_tail_l2[&index=6]:0.003533,(no_tail_l3[&index=5]:0.075965,((red_f1[&index=1]:0.009930,red_f2[&index=2]:0.187844)[&index=15]:0.207752,(blue_f2[&index=4]:0.027092,blue_f1[&index=3]:0.025653)[&index=16]:0.002870)[&index=17]:3.744402)[&index=18]:0.161611)[&index=19]:0.060074)[&index=20]:0.081950,(no_tail_r2[&index=9]:0.130524,((blue1[&index=11]:0.061560,((red2[&index=14]:0.015826,red1[&index=13]:0.023842)[&index=21]:0.291602,blue2[&index=12]:0.003444)[&index=22]:0.082618)[&index=23]:0.088966,no_tail_r3[&index=10]:0.039564)[&index=24]:0.115292)[&index=25]:0.157576,ano_tail_r1[&index=8]:0.013914)[&index=26];
363200	-152.411	-88.0174	-64.394	(ano_tail_r1[&index=8]:0.133633,((no_tail_l2[&index=6]:0.099608,(((blue_f1[&index=3]:0.000161,blue_f2[&index=4]:0.008533)[&index=16]:0.008054,(red_f1[&index=1]:0.117501,red_f2[&index=2]:0.062495)[&index=15]:0.016048)[&index=17]:2.265261,no_tail_l3[&index=5]:0.045120)[&index=18]:0.018584)[&index=19]:0.080867,no_tail_l1[&index=7]:0.011527)[&index=20]:0.092859,(no_tail_r2[&index=9]:0.075322,((blue1[&index=11]:0.044303,((red1[&index=13]:0.005880,red2[&index=14]:0.001315)[&index=21]:0.184449,blue2[&index=12]:0.018985)[&index=22]:0.080150)[&index=23]:0.393085,no_tail_r3[&index=10]:0.002343)[&index=24]:0.043468)[&index=25]:0.259515)[&index=26];
363300	-158.872	-93.3718	-65.5007	((no_tail_l1[&index=7]:0.047116,(no_tail_l2[&index=6]:0.011280,((red_f2[&index=2]:0.050693,(blue_f2[&index=4]:0.012322,(red_f1[&index=1]:0.054618,blue_f1[&index=3]:0.078005)[&index=16]:0.055506)[&index=15]:0.059013)[&index=17]:7.605937,no_tail_l3[&index=5]:0.114698)[&index=18]:0.003092)[&index=19]:0.148737)[&index=20]:0.288740,ano_tail_r1[&index=8]:0.127495,(no_tail_r2[&index=9]:0.052443,(no_tail_r3[&index=10]:0.037870,(blue1[&index=11]:0.100076,(blue2[&index=12]:0.032749,(red1[&index=13]:0.057662,red2[&index=14]:0.006793)[&index=21]:0.175808)[&index=22]:0.010831)[&index=23]:0.383721)[&index=24]:0.078495)[&index=25]:0.008696)[&index=26];
363400	-156.88	-91.8435	-65.0367	(((no_tail_l2[&index=6]:0.100665,(no_tail_l3[&index=5]:0.026337,(blue_f2[&index=4]:0.049901,((blue_f1[&index=3]:0.061517,red_f1[&index=1]:0.045421)[&index=15]:0.054543,red_f2[&index=2]:0.008710)[&index=16]:0.018652)[&index=17]:5.695262)[&index=18]:0.262822)[&index=19]:0.135010,no_tail_l1[&index=7]:0.012344)[&index=20]:0.165738,ano_tail_r1[&index=8]:0.003117,(no_tail_r2[&index=9]:0.003044,(no_tail_r3[&index=10]:0.002384,(blue1[&index=11]:0.146221,((red1[&index=13]:0.031951,red2[&index=14]:0.070845)[&index=21]:0.080129,blue2[&index=12]:0.053476)[&index=22]:0.113099)[&index=23]:0.037201)[&index=24]:0.020384)[&index=25]:0.083896)[&index=26];
363500	-164.79	-99.3712	-65.4184	(((no_tail_r3[&index=10]:0.053568,(blue1[&index=11]:0.001350,((red2[&index=14]:0.001558,red1[&index=13]:0.017015)[&index=21]:0.056250,blue2[&index=12]:0.264864)[&index=22]:0.077888)[&index=23]:0.294053)[&index=24]:0.112848,no_tail_r2[&index=9]:0.044280)[&index=25]:0.199981,((((red_f1[&index=1]:0.000930,((blue_f1[&index=3]:0.012674,blue_f2[&index=4]:0.047441)[&index=15]:0.015003,red_f2[&index=2]:0.100164)[&index=16]:0.011660)[&index=17]:4.540447,no_tail_l3[&index=5]:1.066094)[&index=18]:2.033447,no_tail_l2[&index=6]:0.001378)[&index=19]:0.088063,no_tail_l1[&index=7]:0.032789)[&index=20]:0.100620,ano_tail_r1[&index=8]:0.016689)[&index=26];
363600	-164.129	-99.2134	-64.9157	((no_tail_r2[&index=9]:0.245364,(no_tail_r3[&index=10]:0.001519,(blue1[&index=11]:0.115099,((red2[&index=14]:0.034161,red1[&index=13]:0.014062)[&index=21]:0.102117,blue2[&index=12]:0.290283)[&index=22]:0.150417)[&index=23]:0.521702)[&index=24]:0.023357)[&index=25]:0.007866,(no_tail_l1[&index=7]:0.036407,(no_tail_l2[&index=6]:0.095720,((((blue_f1[&index=3]:0.068802,blue_f2[&index=4]:0.020056)[&index=16]:0.034258,red_f1[&index=1]:0.053601)[&index=15]:0.006012,red_f2[&index=2]:0.053626)[&index=17]:4.342517,no_tail_l3[&index=5]:0.204272)[&index=18]:0.110017)[&index=19]:0.007674)[&index=20]:0.114930,ano_tail_r1[&index=8]:0.023772)[&index=26];
363700	-150.868	-86.5333	-64.3343	((((blue1[&index=11]:0.075135,((red2[&index=14]:0.007574,red1[&index=13]:0.020313)[&index=21]:0.244506,blue2[&index=12]:0.007158)[&index=22]:0.028808)[&index=23]:0.213801,no_tail_r3[&index=10]:0.017695)[&index=24]:0.038069,no_tail_r2[&index=9]:0.020434)[&index=25]:0.084025,(no_tail_l1[&index=7]:0.247603,((no_tail_l3[&index=5]:0.037617,((blue_f1[&index=3]:0.002165,blue_f2[&index=4]:0.010622)[&index=16]:0.006429,(red_f2[&index=2]:0.044640,red_f1[&index=1]:0.130426)[&index=15]:0.066577)[&index=17]:2.032646)[&index=18]:0.101490,no_tail_l2[&index=6]:0.015336)[&index=19]:0.013583)[&index=20]:0.285117,ano_tail_r1[&index=8]:0.018529)[&index=26];
363800	-162.3	-96.7201	-65.5803	((no_tail_r2[&index=9]:0.042582,(no_tail_r3[&index=10]:0.071943,(blue1[&index=11]:0.125739,(blue2[&index=12]:0.028298,(red2[&index=14]:0.027276,red1[&index=13]:0.035955)[&index=21]:0.394384)[&index=22]:0.060605)[&index=23]:0.168457)[&index=24]:0.057586)[&index=25]:0.166077,((no_tail_l2[&index=6]:0.206891,(no_tail_l3[&index=5]:0.073526,(red_f1[&index=1]:0.099169,((blue_f1[&index=3]:0.024638,blue_f2[&index=4]:0.023962)[&index=16]:0.049862,red_f2[&index=2]:0.006396)[&index=15]:0.008921)[&index=17]:7.560438)[&index=18]:0.150703)[&index=19]:0.517804,no_tail_l1[&index=7]:0.043617)[&index=20]:0.054533,ano_tail_r1[&index=8]:0.000952)[&index=26];
363900	-161.631	-92.8414	-68.79	(ano_tail_r1[&index=8]:0.019809,(no_tail_l1[&index=7]:0.069265,(no_tail_l2[&index=6]:0.063265,((((blue_f2[&index=4]:0.038009,blue_f1[&index=3]:0.033155)[&index=16]:0.043669,red_f1[&index=1]:0.024117)[&index=15]:0.023663,red_f2[&index=2]:0.019917)[&index=17]:18.362178,no_tail_l3[&index=5]:0.137183)[&index=18]:0.148315)[&index=19]:0.043186)[&index=20]:6.347220,(no_tail_r2[&index=9]:0.065161,(((blue2[&index=12]:0.028185,(red1[&index=13]:0.001082,red2[&index=14]:0.015632)[&index=21]:0.138536)[&index=22]:0.043836,blue1[&index=11]:0.074595)[&index=23]:0.128241,no_tail_r3[&index=10]:0.002605)[&index=24]:0.053619)[&index=25]:0.124402)[&index=26];
364000	-168.579	-102.598	-65.9808	(((no_tail_l2[&index=6]:0.031197,(no_tail_l3[&index=5]:0.371157,((blue_f1[&index=3]:0.014978,(red_f1[&index=1]:0.036262,red_f2[&index=2]:0.026779)[&index=15]:0.307434)[&index=16]:0.034854,blue_f2[&index=4]:0.001470)[&index=17]:8.281057)[&index=18]:1.083322)[&index=19]:0.072325,no_tail_l1[&index=7]:0.135789)[&index=20]:0.228506,ano_tail_r1[&index=8]:0.030114,(((((red2[&index=14]:0.057463,red1[&index=13]:0.017670)[&index=21]:0.221536,blue2[&index=12]:0.000903)[&index=22]:0.043994,blue1[&index=11]:0.011520)[&index=23]:0.444179,no_tail_r3[&index=10]:0.045229)[&index=24]:0.400602,no_tail_r2[&index=9]:0.037534)[&index=25]:0.067034)[&index=26];
364100	-150.934	-86.5793	-64.355	((no_tail_l1[&index=7]:0.029830,(no_tail_l2[&index=6]:0.014961,(no_tail_l3[&index=5]:0.074371,(blue_f1[&index=3]:0.003991,((red_f2[&index=2]:0.022361,red_f1[&index=1]:0.043226)[&index=15]:0.089727,blue_f2[&index=4]:0.001837)[&index=16]:0.042361)[&index=17]:2.349314)[&index=18]:0.011365)[&index=19]:0.028158)[&index=20]:0.049783,ano_tail_r1[&index=8]:0.140379,(no_tail_r2[&index=9]:0.032294,(no_tail_r3[&index=10]:0.033437,((blue2[&index=12]:0.023908,(red2[&index=14]:0.019218,red1[&index=13]:0.087726)[&index=21]:0.134455)[&index=22]:0.032651,blue1[&index=11]:0.163556)[&index=23]:0.248941)[&index=24]:0.026274)[&index=25]:0.169731)[&index=26];
364200	-150.946	-86.618	-64.3282	((((blue1[&index=11]:0.105019,((red2[&index=14]:0.004111,red1[&index=13]:0.036989)[&index=21]:0.073797,blue2[&index=12]:0.005497)[&index=22]:0.121184)[&index=23]:0.255732,no_tail_r3[&index=10]:0.016079)[&index=24]:0.063116,no_tail_r2[&index=9]:0.012961)[&index=25]:0.085028,(no_tail_l1[&index=7]:0.070245,(no_tail_l2[&index=6]:0.212636,(no_tail_l3[&index=5]:0.010622,((red_f2[&index=2]:0.040092,(blue_f2[&index=4]:0.008562,blue_f1[&index=3]:0.003788)[&index=16]:0.078664)[&index=15]:0.018124,red_f1[&index=1]:0.059598)[&index=17]:2.117382)[&index=18]:0.068187)[&index=19]:0.076899)[&index=20]:0.170734,ano_tail_r1[&index=8]:0.024719)[&index=26];
364300	-158.866	-94.5905	-64.2756	(((no_tail_l2[&index=6]:0.020382,(no_tail_l3[&index=5]:0.121300,(((red_f2[&index=2]:0.009391,red_f1[&index=1]:0.123272)[&index=16]:0.059262,blue_f2[&index=4]:0.113945)[&index=15]:0.021270,blue_f1[&index=3]:0.086256)[&index=17]:1.344392)[&index=18]:0.023321)[&index=19]:0.106403,no_tail_l1[&index=7]:0.057613)[&index=20]:0.376198,ano_tail_r1[&index=8]:0.121925,((no_tail_r3[&index=10]:0.148248,(((red2[&index=14]:0.053273,red1[&index=13]:0.002846)[&index=21]:0.244544,blue2[&index=12]:0.086665)[&index=22]:0.014702,blue1[&index=11]:0.042804)[&index=23]:0.109713)[&index=24]:0.033773,no_tail_r2[&index=9]:0.022843)[&index=25]:0.132772)[&index=26];
364400	-156.467	-92.0825	-64.3842	((((((blue_f1[&index=3]:0.047244,blue_f2[&index=4]:0.010702)[&index=15]:0.082018,(red_f1[&index=1]:0.018722,red_f2[&index=2]:0.005829)[&index=16]:0.031452)[&index=17]:1.789505,no_tail_l3[&index=5]:0.108265)[&index=18]:0.107510,no_tail_l2[&index=6]:0.024118)[&index=19]:0.048618,no_tail_l1[&index=7]:0.032308)[&index=20]:0.441049,ano_tail_r1[&index=8]:0.083247,(no_tail_r2[&index=9]:0.037690,((((red2[&index=14]:0.021786,red1[&index=13]:0.008015)[&index=21]:0.198619,blue2[&index=12]:0.147150)[&index=22]:0.199883,blue1[&index=11]:0.134720)[&index=23]:0.185869,no_tail_r3[&index=10]:0.057535)[&index=24]:0.140091)[&index=25]:0.058137)[&index=26];
364500	-153.806	-89.2394	-64.5661	((((((red1[&index=13]:0.034256,red2[&index=14]:0.122679)[&index=21]:0.091034,blue2[&index=12]:0.033275)[&index=22]:0.064446,blue1[&index=11]:0.013599)[&index=23]:0.141939,no_tail_r3[&index=10]:0.013535)[&index=24]:0.181607,no_tail_r2[&index=9]:0.061802)[&index=25]:0.188012,((no_tail_l2[&index=6]:0.060633,(((blue_f2[&index=4]:0.024588,(red_f1[&index=1]:0.005274,red_f2[&index=2]:0.030751)[&index=16]:0.017548)[&index=15]:0.031954,blue_f1[&index=3]:0.047589)[&index=17]:3.299523,no_tail_l3[&index=5]:0.038449)[&index=18]:0.041010)[&index=19]:0.068689,no_tail_l1[&index=7]:0.132015)[&index=20]:0.066993,ano_tail_r1[&index=8]:0.118478)[&index=26];
364600	-151.139	-86.8301	-64.3086	(ano_tail_r1[&index=8]:0.024974,((no_tail_l2[&index=6]:0.052147,(no_tail_l3[&index=5]:0.056773,(blue_f1[&index=3]:0.053478,(blue_f2[&index=4]:0.027203,(red_f2[&index=2]:0.035829,red_f1[&index=1]:0.000461)[&index=16]:0.044897)[&index=15]:0.131623)[&index=17]:2.002342)[&index=18]:0.069948)[&index=19]:0.065280,no_tail_l1[&index=7]:0.021312)[&index=20]:0.103327,(no_tail_r2[&index=9]:0.016937,(((blue2[&index=12]:0.029065,(red2[&index=14]:0.049677,red1[&index=13]:0.008970)[&index=21]:0.296825)[&index=22]:0.001222,blue1[&index=11]:0.027302)[&index=23]:0.218529,no_tail_r3[&index=10]:0.077136)[&index=24]:0.112720)[&index=25]:0.114175)[&index=26];
364700	-152.908	-86.9807	-65.9274	((no_tail_l1[&index=7]:0.014597,(no_tail_l2[&index=6]:0.005900,(((red_f1[&index=1]:0.046814,(blue_f1[&index=3]:0.001778,blue_f2[&index=4]:0.008504)[&index=15]:0.162130)[&index=16]:0.007863,red_f2[&index=2]:0.014878)[&index=17]:10.129471,no_tail_l3[&index=5]:0.103716)[&index=18]:0.009786)[&index=19]:0.178525)[&index=20]:0.084610,ano_tail_r1[&index=8]:0.106670,(((blue1[&index=11]:0.065428,((red2[&index=14]:0.022642,red1[&index=13]:0.050474)[&index=21]:0.046829,blue2[&index=12]:0.098850)[&index=22]:0.167470)[&index=23]:0.100317,no_tail_r3[&index=10]:0.006011)[&index=24]:0.220889,no_tail_r2[&index=9]:0.018403)[&index=25]:0.063290)[&index=26];
364800	-161.355	-95.0364	-66.3183	((((blue1[&index=11]:0.089403,((red1[&index=13]:0.032019,red2[&index=14]:0.030996)[&index=21]:0.213204,blue2[&index=12]:0.020997)[&index=22]:0.043010)[&index=23]:0.199944,no_tail_r3[&index=10]:0.193200)[&index=24]:0.138835,no_tail_r2[&index=9]:0.031805)[&index=25]:0.101368,((no_tail_l2[&index=6]:0.170050,((blue_f1[&index=3]:0.027644,(blue_f2[&index=4]:0.122967,(red_f1[&index=1]:0.215263,red_f2[&index=2]:0.000557)[&index=16]:0.053057)[&index=15]:0.015239)[&index=17]:11.593827,no_tail_l3[&index=5]:0.017317)[&index=18]:0.013817)[&index=19]:0.137325,no_tail_l1[&index=7]:0.052878)[&index=20]:0.131671,ano_tail_r1[&index=8]:0.044017)[&index=26];
364900	-155.538	-91.116	-64.422	(ano_tail_r1[&index=8]:0.046687,(no_tail_l1[&index=7]:0.007144,(no_tail_l2[&index=6]:0.029127,((red_f2[&index=2]:0.003789,((blue_f2[&index=4]:0.050874,blue_f1[&index=3]:0.042531)[&index=15]:0.171353,red_f1[&index=1]:0.123322)[&index=16]:0.052499)[&index=17]:2.630318,no_tail_l3[&index=5]:0.191664)[&index=18]:0.086307)[&index=19]:0.022106)[&index=20]:0.076826,(((blue1[&index=11]:0.076936,((red2[&index=14]:0.025855,red1[&index=13]:0.176656)[&index=21]:0.154910,blue2[&index=12]:0.025148)[&index=22]:0.064469)[&index=23]:0.081828,no_tail_r3[&index=10]:0.008552)[&index=24]:0.007886,no_tail_r2[&index=9]:0.013497)[&index=25]:0.038593)[&index=26];
365000	-170.742	-106.336	-64.4054	((no_tail_l1[&index=7]:0.010191,(no_tail_l2[&index=6]:0.005365,(no_tail_l3[&index=5]:0.018028,((red_f1[&index=1]:0.066523,red_f2[&index=2]:0.072264)[&index=15]:0.009519,(blue_f2[&index=4]:0.055564,blue_f1[&index=3]:0.135744)[&index=16]:0.017791)[&index=17]:0.979323)[&index=18]:0.333908)[&index=19]:0.079031)[&index=20]:0.161362,(no_tail_r2[&index=9]:0.430908,((blue1[&index=11]:0.386855,((red2[&index=14]:0.010606,red1[&index=13]:0.022817)[&index=21]:0.223187,blue2[&index=12]:0.003056)[&index=22]:0.216222)[&index=23]:0.403891,no_tail_r3[&index=10]:0.029867)[&index=24]:0.229174)[&index=25]:0.165112,ano_tail_r1[&index=8]:0.059467)[&index=26];
365100	-156.544	-91.3684	-65.1758	((no_tail_l1[&index=7]:0.043593,(no_tail_l2[&index=6]:0.087527,(((blue_f2[&index=4]:0.073722,(red_f1[&index=1]:0.009668,red_f2[&index=2]:0.021664)[&index=16]:0.083251)[&index=15]:0.039616,blue_f1[&index=3]:0.017890)[&index=17]:6.027623,no_tail_l3[&index=5]:0.021280)[&index=18]:0.029614)[&index=19]:0.102534)[&index=20]:0.176189,ano_tail_r1[&index=8]:0.069617,(no_tail_r2[&index=9]:0.030274,((((red2[&index=14]:0.051197,red1[&index=13]:0.162279)[&index=21]:0.442446,blue2[&index=12]:0.073407)[&index=22]:0.091547,blue1[&index=11]:0.010683)[&index=23]:0.213080,no_tail_r3[&index=10]:0.047231)[&index=24]:0.043193)[&index=25]:0.009004)[&index=26];
365200	-167.496	-102.202	-65.2938	(ano_tail_r1[&index=8]:0.302701,(((((red_f2[&index=2]:0.063472,red_f1[&index=1]:0.021739)[&index=16]:0.091204,(blue_f2[&index=4]:0.014588,blue_f1[&index=3]:0.136180)[&index=15]:0.233307)[&index=17]:5.784389,no_tail_l3[&index=5]:0.003819)[&index=18]:0.055158,no_tail_l2[&index=6]:0.016099)[&index=19]:0.076384,no_tail_l1[&index=7]:0.139910)[&index=20]:0.062510,((no_tail_r3[&index=10]:0.031923,(blue1[&index=11]:0.229347,((red1[&index=13]:0.060201,red2[&index=14]:0.045845)[&index=21]:0.108903,blue2[&index=12]:0.071200)[&index=22]:0.006803)[&index=23]:0.466566)[&index=24]:0.162406,no_tail_r2[&index=9]:0.034094)[&index=25]:0.349175)[&index=26];
365300	-148.925	-84.7617	-64.1631	(ano_tail_r1[&index=8]:0.063857,(no_tail_r2[&index=9]:0.042462,(no_tail_r3[&index=10]:0.036529,(blue1[&index=11]:0.034076,((red1[&index=13]:0.019050,red2[&index=14]:0.003689)[&index=21]:0.174879,blue2[&index=12]:0.042750)[&index=22]:0.031823)[&index=23]:0.075126)[&index=24]:0.047142)[&index=25]:0.094200,(no_tail_l1[&index=7]:0.001188,(((red_f1[&index=1]:0.002339,(red_f2[&index=2]:0.021803,(blue_f2[&index=4]:0.048973,blue_f1[&index=3]:0.027391)[&index=15]:0.044577)[&index=16]:0.051140)[&index=17]:1.614364,no_tail_l3[&index=5]:0.242597)[&index=18]:0.044059,no_tail_l2[&index=6]:0.043101)[&index=19]:0.072518)[&index=20]:0.034894)[&index=26];
365400	-168.63	-100.718	-67.9129	(ano_tail_r1[&index=8]:0.046681,((no_tail_l2[&index=6]:0.138541,(no_tail_l3[&index=5]:0.009047,((blue_f1[&index=3]:0.074961,(red_f1[&index=1]:0.049740,red_f2[&index=2]:0.015116)[&index=16]:0.140120)[&index=15]:0.023238,blue_f2[&index=4]:0.058713)[&index=17]:18.887850)[&index=18]:0.059232)[&index=19]:0.004595,no_tail_l1[&index=7]:0.015255)[&index=20]:0.686410,(((((red1[&index=13]:0.117844,red2[&index=14]:0.062297)[&index=21]:0.178845,blue2[&index=12]:0.001014)[&index=22]:0.237536,blue1[&index=11]:0.159386)[&index=23]:0.128412,no_tail_r3[&index=10]:0.041265)[&index=24]:0.088548,no_tail_r2[&index=9]:0.007451)[&index=25]:0.431218)[&index=26];
365500	-177.42	-108.336	-69.0838	(ano_tail_r1[&index=8]:0.140708,(no_tail_l1[&index=7]:0.261213,((((red_f2[&index=2]:0.031722,red_f1[&index=1]:0.033368)[&index=15]:0.041318,(blue_f1[&index=3]:0.017542,blue_f2[&index=4]:0.080281)[&index=16]:0.216202)[&index=17]:8.939116,no_tail_l3[&index=5]:8.423128)[&index=18]:7.808823,no_tail_l2[&index=6]:0.102503)[&index=19]:0.092497)[&index=20]:0.184745,(no_tail_r2[&index=9]:0.073169,((blue1[&index=11]:0.066229,((red2[&index=14]:0.015780,red1[&index=13]:0.105222)[&index=21]:0.084298,blue2[&index=12]:0.037186)[&index=22]:0.225325)[&index=23]:0.321678,no_tail_r3[&index=10]:0.029824)[&index=24]:0.031942)[&index=25]:0.154384)[&index=26];
365600	-169.659	-103.062	-66.5971	((((no_tail_l3[&index=5]:0.084414,((red_f1[&index=1]:0.049941,blue_f1[&index=3]:0.016632)[&index=16]:0.032512,(red_f2[&index=2]:0.118946,blue_f2[&index=4]:0.019267)[&index=15]:0.109686)[&index=17]:12.702038)[&index=18]:0.127310,no_tail_l2[&index=6]:0.012820)[&index=19]:0.105520,no_tail_l1[&index=7]:0.258071)[&index=20]:0.058627,ano_tail_r1[&index=8]:0.144312,(((blue1[&index=11]:0.035508,(blue2[&index=12]:0.194853,(red2[&index=14]:0.080636,red1[&index=13]:0.075475)[&index=21]:0.172178)[&index=22]:0.099079)[&index=23]:0.139107,no_tail_r3[&index=10]:0.213371)[&index=24]:0.161488,no_tail_r2[&index=9]:0.000065)[&index=25]:0.072848)[&index=26];
365700	-150.485	-86.2852	-64.1997	(ano_tail_r1[&index=8]:0.071400,((((blue_f2[&index=4]:0.054997,((red_f2[&index=2]:0.007127,red_f1[&index=1]:0.018376)[&index=15]:0.070494,blue_f1[&index=3]:0.159237)[&index=16]:0.012473)[&index=17]:1.869326,no_tail_l3[&index=5]:0.036767)[&index=18]:0.097030,no_tail_l2[&index=6]:0.027373)[&index=19]:0.002121,no_tail_l1[&index=7]:0.010512)[&index=20]:0.058201,(no_tail_r2[&index=9]:0.047666,((blue1[&index=11]:0.002451,(blue2[&index=12]:0.001250,(red2[&index=14]:0.097929,red1[&index=13]:0.020622)[&index=21]:0.078421)[&index=22]:0.030784)[&index=23]:0.041983,no_tail_r3[&index=10]:0.005201)[&index=24]:0.196248)[&index=25]:0.079402)[&index=26];
365800	-153.001	-88.6394	-64.3612	(ano_tail_r1[&index=8]:0.069169,(((((red2[&index=14]:0.016450,red1[&index=13]:0.017714)[&index=21]:0.154766,blue2[&index=12]:0.008998)[&index=22]:0.062801,blue1[&index=11]:0.077484)[&index=23]:0.330728,no_tail_r3[&index=10]:0.028354)[&index=24]:0.005074,no_tail_r2[&index=9]:0.298292)[&index=25]:0.138896,((no_tail_l2[&index=6]:0.017513,(no_tail_l3[&index=5]:0.037742,((blue_f2[&index=4]:0.000043,(red_f1[&index=1]:0.069617,red_f2[&index=2]:0.050457)[&index=16]:0.036038)[&index=15]:0.022530,blue_f1[&index=3]:0.017795)[&index=17]:2.050955)[&index=18]:0.091600)[&index=19]:0.093797,no_tail_l1[&index=7]:0.014152)[&index=20]:0.193841)[&index=26];
365900	-154.058	-88.3519	-65.7057	(ano_tail_r1[&index=8]:0.084189,(no_tail_l1[&index=7]:0.024359,((no_tail_l3[&index=5]:0.066648,((blue_f2[&index=4]:0.043019,(red_f2[&index=2]:0.038564,red_f1[&index=1]:0.009506)[&index=16]:0.028783)[&index=15]:0.037438,blue_f1[&index=3]:0.030043)[&index=17]:9.209761)[&index=18]:0.165454,no_tail_l2[&index=6]:0.015438)[&index=19]:0.056781)[&index=20]:0.019890,((no_tail_r3[&index=10]:0.003109,(((red1[&index=13]:0.053104,red2[&index=14]:0.010934)[&index=21]:0.160162,blue2[&index=12]:0.083909)[&index=22]:0.136134,blue1[&index=11]:0.058688)[&index=23]:0.210634)[&index=24]:0.044070,no_tail_r2[&index=9]:0.031934)[&index=25]:0.004901)[&index=26];
366000	-162.389	-98.0981	-64.2912	((no_tail_r2[&index=9]:0.304042,((blue1[&index=11]:0.005655,((red1[&index=13]:0.069795,red2[&index=14]:0.068444)[&index=21]:0.196173,blue2[&index=12]:0.064250)[&index=22]:0.138625)[&index=23]:0.250489,no_tail_r3[&index=10]:0.026577)[&index=24]:0.001962)[&index=25]:0.293602,((((red_f2[&index=2]:0.005527,((red_f1[&index=1]:0.018628,blue_f2[&index=4]:0.148207)[&index=15]:0.001254,blue_f1[&index=3]:0.187441)[&index=16]:0.021733)[&index=17]:1.339950,no_tail_l3[&index=5]:0.032025)[&index=18]:0.170994,no_tail_l2[&index=6]:0.028783)[&index=19]:0.055945,no_tail_l1[&index=7]:0.054804)[&index=20]:0.064441,ano_tail_r1[&index=8]:0.005466)[&index=26];
366100	-160.372	-95.6848	-64.6873	(ano_tail_r1[&index=8]:0.034979,((no_tail_r3[&index=10]:0.179637,(blue1[&index=11]:0.081498,(blue2[&index=12]:0.027461,(red2[&index=14]:0.047076,red1[&index=13]:0.051969)[&index=21]:0.101539)[&index=22]:0.000023)[&index=23]:0.188610)[&index=24]:0.085011,no_tail_r2[&index=9]:0.030448)[&index=25]:0.237914,(no_tail_l1[&index=7]:0.052604,((no_tail_l3[&index=5]:0.225489,(blue_f1[&index=3]:0.005240,((red_f1[&index=1]:0.051842,red_f2[&index=2]:0.007740)[&index=16]:0.088420,blue_f2[&index=4]:0.047655)[&index=15]:0.126457)[&index=17]:3.437896)[&index=18]:0.209153,no_tail_l2[&index=6]:0.108013)[&index=19]:0.052463)[&index=20]:0.056368)[&index=26];
366200	-169.616	-105.218	-64.3978	((no_tail_l1[&index=7]:0.281947,(no_tail_l2[&index=6]:0.005068,(no_tail_l3[&index=5]:0.082319,((red_f2[&index=2]:0.022735,(red_f1[&index=1]:0.070608,blue_f2[&index=4]:0.229665)[&index=16]:0.056852)[&index=15]:0.077045,blue_f1[&index=3]:0.119840)[&index=17]:1.629489)[&index=18]:0.090374)[&index=19]:0.247551)[&index=20]:0.034695,ano_tail_r1[&index=8]:0.023356,(no_tail_r2[&index=9]:0.036507,((blue1[&index=11]:0.110293,(blue2[&index=12]:0.087587,(red1[&index=13]:0.155096,red2[&index=14]:0.124920)[&index=21]:0.127182)[&index=22]:0.171418)[&index=23]:0.032671,no_tail_r3[&index=10]:0.098318)[&index=24]:0.115551)[&index=25]:0.056843)[&index=26];
366300	-157.399	-91.5054	-65.8936	(ano_tail_r1[&index=8]:0.026186,(no_tail_r2[&index=9]:0.041527,(((blue2[&index=12]:0.026832,(red1[&index=13]:0.010607,red2[&index=14]:0.042489)[&index=21]:0.082803)[&index=22]:0.043043,blue1[&index=11]:0.014788)[&index=23]:0.206185,no_tail_r3[&index=10]:0.008615)[&index=24]:0.100746)[&index=25]:0.018737,(no_tail_l1[&index=7]:0.095804,((no_tail_l3[&index=5]:0.149439,(red_f1[&index=1]:0.008479,(red_f2[&index=2]:0.046410,(blue_f1[&index=3]:0.045411,blue_f2[&index=4]:0.142913)[&index=15]:0.056983)[&index=16]:0.064464)[&index=17]:9.568773)[&index=18]:0.144300,no_tail_l2[&index=6]:0.051361)[&index=19]:0.127165)[&index=20]:0.443150)[&index=26];
366400	-154.06	-88.3904	-65.6696	((no_tail_r2[&index=9]:0.084091,(no_tail_r3[&index=10]:0.026774,(blue1[&index=11]:0.025683,((red1[&index=13]:0.037867,red2[&index=14]:0.015503)[&index=21]:0.115010,blue2[&index=12]:0.025857)[&index=22]:0.077403)[&index=23]:0.066767)[&index=24]:0.077432)[&index=25]:0.089578,ano_tail_r1[&index=8]:0.024231,(no_tail_l1[&index=7]:0.026120,(no_tail_l2[&index=6]:0.101578,((blue_f2[&index=4]:0.036161,((red_f1[&index=1]:0.042717,red_f2[&index=2]:0.018694)[&index=15]:0.068663,blue_f1[&index=3]:0.027954)[&index=16]:0.013229)[&index=17]:8.652469,no_tail_l3[&index=5]:0.036135)[&index=18]:0.406596)[&index=19]:0.013103)[&index=20]:0.337547)[&index=26];
366500	-152.301	-87.2851	-65.0158	(ano_tail_r1[&index=8]:0.057737,((no_tail_r3[&index=10]:0.001324,(blue1[&index=11]:0.014042,(blue2[&index=12]:0.090044,(red2[&index=14]:0.062717,red1[&index=13]:0.004019)[&index=21]:0.090554)[&index=22]:0.060043)[&index=23]:0.209330)[&index=24]:0.036578,no_tail_r2[&index=9]:0.005710)[&index=25]:0.008704,(((no_tail_l3[&index=5]:0.004695,(red_f1[&index=1]:0.132979,((blue_f2[&index=4]:0.006743,blue_f1[&index=3]:0.016320)[&index=16]:0.025302,red_f2[&index=2]:0.029146)[&index=15]:0.106519)[&index=17]:5.596317)[&index=18]:0.032430,no_tail_l2[&index=6]:0.022386)[&index=19]:0.034531,no_tail_l1[&index=7]:0.112572)[&index=20]:0.417136)[&index=26];
366600	-164.419	-99.7521	-64.6671	(((no_tail_l2[&index=6]:0.157103,(no_tail_l3[&index=5]:0.009318,(((red_f2[&index=2]:0.074139,red_f1[&index=1]:0.029228)[&index=16]:0.035216,blue_f1[&index=3]:0.018013)[&index=15]:0.294176,blue_f2[&index=4]:0.008823)[&index=17]:2.840319)[&index=18]:0.130444)[&index=19]:0.083722,no_tail_l1[&index=7]:0.047790)[&index=20]:0.279059,ano_tail_r1[&index=8]:0.007086,(no_tail_r2[&index=9]:0.199551,(((blue2[&index=12]:0.034486,(red1[&index=13]:0.011243,red2[&index=14]:0.000788)[&index=21]:0.056797)[&index=22]:0.093237,blue1[&index=11]:0.076668)[&index=23]:0.495212,no_tail_r3[&index=10]:0.104015)[&index=24]:0.347912)[&index=25]:0.000219)[&index=26];
366700	-171.455	-102.344	-69.1101	((((((blue_f1[&index=3]:0.004174,(red_f1[&index=1]:0.030891,red_f2[&index=2]:0.015537)[&index=16]:0.258035)[&index=15]:0.085560,blue_f2[&index=4]:0.067942)[&index=17]:2.448128,no_tail_l3[&index=5]:10.983170)[&index=18]:12.293349,no_tail_l2[&index=6]:0.002553)[&index=19]:0.155115,no_tail_l1[&index=7]:0.000550)[&index=20]:0.184429,((((blue2[&index=12]:0.052430,(red1[&index=13]:0.086114,red2[&index=14]:0.069866)[&index=21]:0.317321)[&index=22]:0.145167,blue1[&index=11]:0.000800)[&index=23]:0.123405,no_tail_r3[&index=10]:0.062959)[&index=24]:0.133638,no_tail_r2[&index=9]:0.066285)[&index=25]:0.024618,ano_tail_r1[&index=8]:0.037679)[&index=26];
366800	-150.034	-85.1899	-64.8437	(((no_tail_r3[&index=10]:0.000527,((blue2[&index=12]:0.007779,(red2[&index=14]:0.021637,red1[&index=13]:0.015402)[&index=21]:0.029837)[&index=22]:0.015290,blue1[&index=11]:0.018554)[&index=23]:0.227551)[&index=24]:0.122680,no_tail_r2[&index=9]:0.079094)[&index=25]:0.097388,ano_tail_r1[&index=8]:0.106227,((no_tail_l2[&index=6]:0.064955,(no_tail_l3[&index=5]:0.065891,(((red_f2[&index=2]:0.001220,red_f1[&index=1]:0.001169)[&index=16]:0.046163,blue_f2[&index=4]:0.062108)[&index=15]:0.007702,blue_f1[&index=3]:0.077533)[&index=17]:4.942962)[&index=18]:0.006528)[&index=19]:0.025813,no_tail_l1[&index=7]:0.069925)[&index=20]:0.203570)[&index=26];
366900	-173.47	-107.945	-65.5255	((((no_tail_l3[&index=5]:0.195318,((red_f2[&index=2]:0.072169,red_f1[&index=1]:0.006685)[&index=16]:0.063674,(blue_f2[&index=4]:0.075830,blue_f1[&index=3]:0.022088)[&index=15]:0.122478)[&index=17]:6.123511)[&index=18]:0.049129,no_tail_l2[&index=6]:0.107936)[&index=19]:0.043751,no_tail_l1[&index=7]:0.060412)[&index=20]:0.010712,(no_tail_r2[&index=9]:0.123377,(((blue2[&index=12]:0.005552,(red2[&index=14]:0.158204,red1[&index=13]:0.189722)[&index=21]:0.153099)[&index=22]:0.377674,blue1[&index=11]:0.080509)[&index=23]:0.225177,no_tail_r3[&index=10]:0.042037)[&index=24]:0.064474)[&index=25]:1.161046,ano_tail_r1[&index=8]:0.191832)[&index=26];
367000	-155.451	-91.1491	-64.3017	(((no_tail_l2[&index=6]:0.062361,((red_f2[&index=2]:0.022094,(red_f1[&index=1]:0.014284,(blue_f1[&index=3]:0.005594,blue_f2[&index=4]:0.002038)[&index=15]:0.126486)[&index=16]:0.047992)[&index=17]:1.853996,no_tail_l3[&index=5]:0.003237)[&index=18]:0.086544)[&index=19]:0.206202,no_tail_l1[&index=7]:0.118684)[&index=20]:0.134659,ano_tail_r1[&index=8]:0.012438,(no_tail_r2[&index=9]:0.166905,((blue1[&index=11]:0.094595,(blue2[&index=12]:0.041965,(red2[&index=14]:0.035834,red1[&index=13]:0.115297)[&index=21]:0.084304)[&index=22]:0.045762)[&index=23]:0.143549,no_tail_r3[&index=10]:0.082504)[&index=24]:0.000648)[&index=25]:0.099398)[&index=26];
367100	-155.013	-90.8238	-64.1893	(((((((blue_f1[&index=3]:0.079282,blue_f2[&index=4]:0.028088)[&index=15]:0.063473,red_f2[&index=2]:0.068583)[&index=16]:0.005970,red_f1[&index=1]:0.070136)[&index=17]:1.322599,no_tail_l3[&index=5]:0.027742)[&index=18]:0.053475,no_tail_l2[&index=6]:0.041747)[&index=19]:0.130390,no_tail_l1[&index=7]:0.004532)[&index=20]:0.208995,ano_tail_r1[&index=8]:0.026368,(no_tail_r2[&index=9]:0.020296,(no_tail_r3[&index=10]:0.028266,((blue2[&index=12]:0.372445,(red2[&index=14]:0.004326,red1[&index=13]:0.040522)[&index=21]:0.122111)[&index=22]:0.081416,blue1[&index=11]:0.090408)[&index=23]:0.104876)[&index=24]:0.033545)[&index=25]:0.015948)[&index=26];
367200	-157.218	-92.942	-64.2765	((((blue1[&index=11]:0.115401,((red2[&index=14]:0.003672,red1[&index=13]:0.052650)[&index=21]:0.101305,blue2[&index=12]:0.099239)[&index=22]:0.007238)[&index=23]:0.101601,no_tail_r3[&index=10]:0.000737)[&index=24]:0.210891,no_tail_r2[&index=9]:0.099007)[&index=25]:0.350176,(no_tail_l1[&index=7]:0.030543,(no_tail_l2[&index=6]:0.036289,((red_f2[&index=2]:0.018632,((blue_f1[&index=3]:0.072367,blue_f2[&index=4]:0.015648)[&index=15]:0.014277,red_f1[&index=1]:0.006448)[&index=16]:0.005213)[&index=17]:1.638380,no_tail_l3[&index=5]:0.101375)[&index=18]:0.127975)[&index=19]:0.076398)[&index=20]:0.045224,ano_tail_r1[&index=8]:0.150738)[&index=26];
367300	-160.564	-96.3678	-64.1966	(ano_tail_r1[&index=8]:0.100630,(no_tail_l1[&index=7]:0.005607,((no_tail_l3[&index=5]:0.077914,((blue_f2[&index=4]:0.081675,blue_f1[&index=3]:0.053333)[&index=15]:0.003755,(red_f2[&index=2]:0.011997,red_f1[&index=1]:0.029375)[&index=16]:0.134360)[&index=17]:0.739753)[&index=18]:0.252782,no_tail_l2[&index=6]:0.023007)[&index=19]:0.051658)[&index=20]:0.224518,(no_tail_r2[&index=9]:0.012071,(no_tail_r3[&index=10]:0.158666,(((red1[&index=13]:0.037395,red2[&index=14]:0.084059)[&index=21]:0.322818,blue2[&index=12]:0.017159)[&index=22]:0.077665,blue1[&index=11]:0.031210)[&index=23]:0.005674)[&index=24]:0.488224)[&index=25]:0.056637)[&index=26];
367400	-156.728	-91.3619	-65.3663	((no_tail_r2[&index=9]:0.015667,((((red2[&index=14]:0.057971,red1[&index=13]:0.371096)[&index=21]:0.083085,blue2[&index=12]:0.029725)[&index=22]:0.170927,blue1[&index=11]:0.032243)[&index=23]:0.310080,no_tail_r3[&index=10]:0.025308)[&index=24]:0.064651)[&index=25]:0.226510,(no_tail_l1[&index=7]:0.006385,(no_tail_l2[&index=6]:0.007522,(no_tail_l3[&index=5]:0.053312,((red_f2[&index=2]:0.044434,red_f1[&index=1]:0.020145)[&index=16]:0.051820,(blue_f2[&index=4]:0.028162,blue_f1[&index=3]:0.001250)[&index=15]:0.032368)[&index=17]:6.872639)[&index=18]:0.094445)[&index=19]:0.140331)[&index=20]:0.164663,ano_tail_r1[&index=8]:0.025977)[&index=26];
367500	-161.443	-95.7906	-65.6525	(ano_tail_r1[&index=8]:0.069205,((no_tail_l2[&index=6]:0.042952,((blue_f1[&index=3]:0.041055,((blue_f2[&index=4]:0.177853,red_f2[&index=2]:0.024108)[&index=15]:0.017028,red_f1[&index=1]:0.061882)[&index=16]:0.085528)[&index=17]:8.288229,no_tail_l3[&index=5]:0.015764)[&index=18]:0.027396)[&index=19]:0.108966,no_tail_l1[&index=7]:0.028892)[&index=20]:0.309090,(no_tail_r2[&index=9]:0.100502,(no_tail_r3[&index=10]:0.029423,(((red2[&index=14]:0.004928,red1[&index=13]:0.039616)[&index=21]:0.158015,blue2[&index=12]:0.275769)[&index=22]:0.025387,blue1[&index=11]:0.079085)[&index=23]:0.198739)[&index=24]:0.142823)[&index=25]:0.009310)[&index=26];
367600	-170.405	-105.493	-64.912	(ano_tail_r1[&index=8]:0.019299,(((no_tail_l3[&index=5]:0.101779,(blue_f2[&index=4]:0.040949,(blue_f1[&index=3]:0.042208,(red_f2[&index=2]:0.061880,red_f1[&index=1]:0.028384)[&index=16]:0.139305)[&index=15]:0.142105)[&index=17]:3.057513)[&index=18]:0.027688,no_tail_l2[&index=6]:0.152898)[&index=19]:0.029735,no_tail_l1[&index=7]:0.039656)[&index=20]:1.342768,(((blue1[&index=11]:0.026948,((red1[&index=13]:0.086902,red2[&index=14]:0.033838)[&index=21]:0.107478,blue2[&index=12]:0.339820)[&index=22]:0.441238)[&index=23]:0.077257,no_tail_r3[&index=10]:0.059950)[&index=24]:0.160801,no_tail_r2[&index=9]:0.013818)[&index=25]:0.084589)[&index=26];
367700	-161.703	-96.8975	-64.8056	(((((blue_f2[&index=4]:0.080871,((red_f1[&index=1]:0.011366,blue_f1[&index=3]:0.038746)[&index=16]:0.064611,red_f2[&index=2]:0.129976)[&index=15]:0.214288)[&index=17]:4.158894,no_tail_l3[&index=5]:0.157026)[&index=18]:0.098572,no_tail_l2[&index=6]:0.024658)[&index=19]:0.168026,no_tail_l1[&index=7]:0.079837)[&index=20]:0.055544,ano_tail_r1[&index=8]:0.091983,(((blue1[&index=11]:0.018684,((red2[&index=14]:0.008474,red1[&index=13]:0.116402)[&index=21]:0.115748,blue2[&index=12]:0.002076)[&index=22]:0.041843)[&index=23]:0.266713,no_tail_r3[&index=10]:0.104678)[&index=24]:0.011223,no_tail_r2[&index=9]:0.024124)[&index=25]:0.042478)[&index=26];
367800	-160.478	-95.0032	-65.4749	(((no_tail_l2[&index=6]:0.035860,(no_tail_l3[&index=5]:0.059349,(red_f2[&index=2]:0.032012,((blue_f1[&index=3]:0.032206,blue_f2[&index=4]:0.005508)[&index=16]:0.074170,red_f1[&index=1]:0.025380)[&index=15]:0.008298)[&index=17]:7.327143)[&index=18]:0.177167)[&index=19]:0.140158,no_tail_l1[&index=7]:0.048277)[&index=20]:0.022169,((no_tail_r3[&index=10]:0.039034,(((red1[&index=13]:0.129759,red2[&index=14]:0.057984)[&index=21]:0.100275,blue2[&index=12]:0.154096)[&index=22]:0.098748,blue1[&index=11]:0.034100)[&index=23]:0.330351)[&index=24]:0.073243,no_tail_r2[&index=9]:0.108323)[&index=25]:0.296991,ano_tail_r1[&index=8]:0.062881)[&index=26];
367900	-155.621	-90.055	-65.5656	((((((blue_f1[&index=3]:0.013334,blue_f2[&index=4]:0.142430)[&index=15]:0.008147,(red_f1[&index=1]:0.106287,red_f2[&index=2]:0.027890)[&index=16]:0.126907)[&index=17]:8.085526,no_tail_l3[&index=5]:0.135148)[&index=18]:0.003936,no_tail_l2[&index=6]:0.015112)[&index=19]:0.058044,no_tail_l1[&index=7]:0.007623)[&index=20]:0.270098,ano_tail_r1[&index=8]:0.095443,((no_tail_r3[&index=10]:0.225651,(((red2[&index=14]:0.010640,red1[&index=13]:0.007301)[&index=21]:0.190011,blue2[&index=12]:0.086672)[&index=22]:0.008478,blue1[&index=11]:0.043165)[&index=23]:0.179152)[&index=24]:0.047406,no_tail_r2[&index=9]:0.002191)[&index=25]:0.030627)[&index=26];
368000	-159.041	-92.5358	-66.5056	((((((red_f1[&index=1]:0.131315,red_f2[&index=2]:0.004714)[&index=15]:0.060465,(blue_f2[&index=4]:0.127169,blue_f1[&index=3]:0.044158)[&index=16]:0.221207)[&index=17]:12.663246,no_tail_l3[&index=5]:0.066084)[&index=18]:0.019239,no_tail_l2[&index=6]:0.027563)[&index=19]:0.144718,no_tail_l1[&index=7]:0.148240)[&index=20]:0.222150,(((blue1[&index=11]:0.011486,((red2[&index=14]:0.039356,red1[&index=13]:0.033022)[&index=21]:0.203424,blue2[&index=12]:0.098765)[&index=22]:0.071218)[&index=23]:0.080984,no_tail_r3[&index=10]:0.005360)[&index=24]:0.123733,no_tail_r2[&index=9]:0.015812)[&index=25]:0.010899,ano_tail_r1[&index=8]:0.052869)[&index=26];
368100	-174.859	-105.488	-69.3704	((no_tail_r2[&index=9]:0.163736,((blue1[&index=11]:0.208077,(blue2[&index=12]:0.040209,(red2[&index=14]:0.005451,red1[&index=13]:0.028149)[&index=21]:0.212217)[&index=22]:0.486863)[&index=23]:0.142868,no_tail_r3[&index=10]:0.094032)[&index=24]:0.361375)[&index=25]:0.023285,ano_tail_r1[&index=8]:0.033008,(no_tail_l1[&index=7]:0.002249,(no_tail_l2[&index=6]:0.138167,(no_tail_l3[&index=5]:3.881002,((red_f1[&index=1]:0.004592,red_f2[&index=2]:0.029980)[&index=16]:0.041065,(blue_f2[&index=4]:0.005335,blue_f1[&index=3]:0.043228)[&index=15]:0.034905)[&index=17]:17.914313)[&index=18]:4.849660)[&index=19]:0.074545)[&index=20]:0.132844)[&index=26];
368200	-176.531	-107.538	-68.9921	(((no_tail_l2[&index=6]:0.000311,(no_tail_l3[&index=5]:10.688539,(blue_f2[&index=4]:0.085639,(blue_f1[&index=3]:0.008853,(red_f1[&index=1]:0.004126,red_f2[&index=2]:0.119645)[&index=15]:0.051064)[&index=16]:0.003406)[&index=17]:3.588214)[&index=18]:10.626433)[&index=19]:0.031117,no_tail_l1[&index=7]:0.009981)[&index=20]:0.326831,(((blue1[&index=11]:0.042527,(blue2[&index=12]:0.200949,(red2[&index=14]:0.084962,red1[&index=13]:0.006638)[&index=21]:0.065742)[&index=22]:0.449544)[&index=23]:0.061268,no_tail_r3[&index=10]:0.118275)[&index=24]:0.095689,no_tail_r2[&index=9]:0.014026)[&index=25]:0.073880,ano_tail_r1[&index=8]:0.301911)[&index=26];
368300	-159.536	-93.6696	-65.8663	((no_tail_l1[&index=7]:0.061711,(no_tail_l2[&index=6]:0.026545,((((blue_f2[&index=4]:0.014232,blue_f1[&index=3]:0.117555)[&index=16]:0.160729,red_f2[&index=2]:0.081902)[&index=15]:0.006397,red_f1[&index=1]:0.018243)[&index=17]:9.463737,no_tail_l3[&index=5]:0.025146)[&index=18]:0.021157)[&index=19]:0.022192)[&index=20]:0.054036,ano_tail_r1[&index=8]:0.105347,(no_tail_r2[&index=9]:0.014259,(((blue2[&index=12]:0.048254,(red1[&index=13]:0.094497,red2[&index=14]:0.019612)[&index=21]:0.085657)[&index=22]:0.157522,blue1[&index=11]:0.024952)[&index=23]:0.394798,no_tail_r3[&index=10]:0.142433)[&index=24]:0.195390)[&index=25]:0.074341)[&index=26];
368400	-159.584	-94.7419	-64.8416	((no_tail_l1[&index=7]:0.031986,((no_tail_l3[&index=5]:0.153653,((red_f1[&index=1]:0.009382,(blue_f2[&index=4]:0.044098,blue_f1[&index=3]:0.004706)[&index=16]:0.060986)[&index=15]:0.081039,red_f2[&index=2]:0.056836)[&index=17]:4.043442)[&index=18]:0.117591,no_tail_l2[&index=6]:0.033588)[&index=19]:0.102912)[&index=20]:0.130003,(no_tail_r2[&index=9]:0.005905,(((blue2[&index=12]:0.026672,(red1[&index=13]:0.011193,red2[&index=14]:0.010254)[&index=21]:0.216806)[&index=22]:0.083858,blue1[&index=11]:0.177381)[&index=23]:0.310023,no_tail_r3[&index=10]:0.139667)[&index=24]:0.024706)[&index=25]:0.089746,ano_tail_r1[&index=8]:0.340778)[&index=26];
368500	-154.001	-89.4715	-64.5293	((no_tail_l1[&index=7]:0.126921,(no_tail_l2[&index=6]:0.046495,((red_f1[&index=1]:0.001156,(red_f2[&index=2]:0.005467,(blue_f1[&index=3]:0.025416,blue_f2[&index=4]:0.039212)[&index=15]:0.069607)[&index=16]:0.043512)[&index=17]:3.020673,no_tail_l3[&index=5]:0.226039)[&index=18]:0.047046)[&index=19]:0.017421)[&index=20]:0.059272,ano_tail_r1[&index=8]:0.017384,(((((red2[&index=14]:0.001213,red1[&index=13]:0.003208)[&index=21]:0.073076,blue2[&index=12]:0.152062)[&index=22]:0.085101,blue1[&index=11]:0.087699)[&index=23]:0.333783,no_tail_r3[&index=10]:0.081545)[&index=24]:0.019795,no_tail_r2[&index=9]:0.030506)[&index=25]:0.131970)[&index=26];
368600	-164.903	-99.1207	-65.7823	(((((blue2[&index=12]:0.152358,(red2[&index=14]:0.014463,red1[&index=13]:0.079894)[&index=21]:0.013061)[&index=22]:0.118764,blue1[&index=11]:0.131556)[&index=23]:1.303951,no_tail_r3[&index=10]:0.032158)[&index=24]:0.063383,no_tail_r2[&index=9]:0.027885)[&index=25]:0.046199,ano_tail_r1[&index=8]:0.038301,((no_tail_l2[&index=6]:0.000005,(no_tail_l3[&index=5]:0.010159,((red_f2[&index=2]:0.025976,(blue_f2[&index=4]:0.079762,red_f1[&index=1]:0.018703)[&index=16]:0.201639)[&index=15]:0.016043,blue_f1[&index=3]:0.081526)[&index=17]:8.270703)[&index=18]:0.071039)[&index=19]:0.102751,no_tail_l1[&index=7]:0.007593)[&index=20]:0.102586)[&index=26];
368700	-162.745	-97.8535	-64.8919	((no_tail_r2[&index=9]:0.046822,(((blue2[&index=12]:0.035128,(red2[&index=14]:0.021208,red1[&index=13]:0.081941)[&index=21]:0.305238)[&index=22]:0.091778,blue1[&index=11]:0.055613)[&index=23]:0.280093,no_tail_r3[&index=10]:0.029485)[&index=24]:0.026436)[&index=25]:0.098862,(no_tail_l1[&index=7]:0.022624,((no_tail_l3[&index=5]:0.350256,(red_f2[&index=2]:0.062495,(blue_f2[&index=4]:0.070454,(blue_f1[&index=3]:0.011674,red_f1[&index=1]:0.095107)[&index=15]:0.073922)[&index=16]:0.061770)[&index=17]:4.128602)[&index=18]:0.029876,no_tail_l2[&index=6]:0.081193)[&index=19]:0.105917)[&index=20]:0.386694,ano_tail_r1[&index=8]:0.005125)[&index=26];
368800	-162.286	-97.715	-64.5712	(ano_tail_r1[&index=8]:0.022867,(no_tail_l1[&index=7]:0.050348,(((blue_f1[&index=3]:0.080003,(red_f1[&index=1]:0.089284,(blue_f2[&index=4]:0.184571,red_f2[&index=2]:0.017771)[&index=16]:0.023755)[&index=15]:0.022616)[&index=17]:2.618641,no_tail_l3[&index=5]:0.170704)[&index=18]:0.031403,no_tail_l2[&index=6]:0.014579)[&index=19]:0.083987)[&index=20]:0.282215,(no_tail_r2[&index=9]:0.019864,(no_tail_r3[&index=10]:0.060035,(blue1[&index=11]:0.333996,((red1[&index=13]:0.031160,red2[&index=14]:0.018619)[&index=21]:0.208231,blue2[&index=12]:0.002597)[&index=22]:0.037956)[&index=23]:0.292559)[&index=24]:0.247607)[&index=25]:0.009843)[&index=26];
368900	-158.77	-93.6587	-65.111	(((no_tail_r3[&index=10]:0.025402,(blue1[&index=11]:0.011037,((red2[&index=14]:0.001245,red1[&index=13]:0.002914)[&index=21]:0.433250,blue2[&index=12]:0.069601)[&index=22]:0.027205)[&index=23]:0.254010)[&index=24]:0.091329,no_tail_r2[&index=9]:0.014519)[&index=25]:0.014532,((no_tail_l2[&index=6]:0.072997,(((blue_f1[&index=3]:0.011581,(blue_f2[&index=4]:0.080202,red_f2[&index=2]:0.188453)[&index=15]:0.005873)[&index=16]:0.077449,red_f1[&index=1]:0.068142)[&index=17]:5.522378,no_tail_l3[&index=5]:0.264807)[&index=18]:0.165999)[&index=19]:0.059340,no_tail_l1[&index=7]:0.007948)[&index=20]:0.161029,ano_tail_r1[&index=8]:0.022564)[&index=26];
369000	-152.235	-87.9172	-64.3173	((no_tail_l1[&index=7]:0.024483,((no_tail_l3[&index=5]:0.063687,((red_f1[&index=1]:0.050079,(blue_f2[&index=4]:0.048457,blue_f1[&index=3]:0.002434)[&index=15]:0.107976)[&index=16]:0.032636,red_f2[&index=2]:0.006265)[&index=17]:1.998269)[&index=18]:0.035419,no_tail_l2[&index=6]:0.020747)[&index=19]:0.002328)[&index=20]:0.395078,ano_tail_r1[&index=8]:0.012127,((no_tail_r3[&index=10]:0.123235,(blue1[&index=11]:0.006922,(blue2[&index=12]:0.035913,(red2[&index=14]:0.023908,red1[&index=13]:0.033066)[&index=21]:0.162437)[&index=22]:0.121037)[&index=23]:0.091977)[&index=24]:0.125437,no_tail_r2[&index=9]:0.126505)[&index=25]:0.035172)[&index=26];
369100	-162.051	-96.5607	-65.4903	(((no_tail_l2[&index=6]:0.009343,(no_tail_l3[&index=5]:0.057229,(((blue_f2[&index=4]:0.024257,blue_f1[&index=3]:0.065883)[&index=16]:0.150671,red_f2[&index=2]:0.016602)[&index=15]:0.058195,red_f1[&index=1]:0.000354)[&index=17]:6.993545)[&index=18]:0.075396)[&index=19]:0.053948,no_tail_l1[&index=7]:0.009238)[&index=20]:0.042430,(((blue1[&index=11]:0.014476,(blue2[&index=12]:0.026295,(red2[&index=14]:0.027556,red1[&index=13]:0.023702)[&index=21]:0.270808)[&index=22]:0.052916)[&index=23]:0.185726,no_tail_r3[&index=10]:0.152941)[&index=24]:0.466533,no_tail_r2[&index=9]:0.078036)[&index=25]:0.668846,ano_tail_r1[&index=8]:0.025597)[&index=26];
369200	-160.722	-95.7382	-64.9837	((no_tail_l1[&index=7]:0.029524,(no_tail_l2[&index=6]:0.067579,(no_tail_l3[&index=5]:0.076767,(blue_f1[&index=3]:0.110389,(blue_f2[&index=4]:0.033466,(red_f2[&index=2]:0.232934,red_f1[&index=1]:0.113896)[&index=15]:0.123824)[&index=16]:0.007953)[&index=17]:5.043500)[&index=18]:0.044545)[&index=19]:0.015143)[&index=20]:0.049076,(no_tail_r2[&index=9]:0.048205,(no_tail_r3[&index=10]:0.006207,(blue1[&index=11]:0.077436,((red2[&index=14]:0.042103,red1[&index=13]:0.076637)[&index=21]:0.230807,blue2[&index=12]:0.117331)[&index=22]:0.050122)[&index=23]:0.313078)[&index=24]:0.055365)[&index=25]:0.025658,ano_tail_r1[&index=8]:0.025837)[&index=26];
369300	-173.948	-108.087	-65.8611	((no_tail_l1[&index=7]:0.031718,(((blue_f2[&index=4]:0.035562,(blue_f1[&index=3]:0.029635,(red_f1[&index=1]:0.008193,red_f2[&index=2]:0.024935)[&index=15]:0.294938)[&index=16]:0.104277)[&index=17]:3.329464,no_tail_l3[&index=5]:0.018139)[&index=18]:0.245278,no_tail_l2[&index=6]:0.041986)[&index=19]:0.035566)[&index=20]:0.412294,ano_tail_r1[&index=8]:0.236809,(no_tail_r2[&index=9]:0.020654,(no_tail_r3[&index=10]:0.033796,(blue1[&index=11]:0.215308,(blue2[&index=12]:0.006724,(red2[&index=14]:0.012628,red1[&index=13]:0.033173)[&index=21]:0.071410)[&index=22]:0.106206)[&index=23]:0.303729)[&index=24]:0.259524)[&index=25]:5.492705)[&index=26];
369400	-155.367	-91.2024	-64.1642	((no_tail_r2[&index=9]:0.019026,(((blue2[&index=12]:0.031663,(red2[&index=14]:0.025814,red1[&index=13]:0.040517)[&index=21]:0.048929)[&index=22]:0.073929,blue1[&index=11]:0.024447)[&index=23]:0.221960,no_tail_r3[&index=10]:0.009444)[&index=24]:0.149279)[&index=25]:0.029238,((((blue_f2[&index=4]:0.103270,((red_f1[&index=1]:0.015365,red_f2[&index=2]:0.017402)[&index=15]:0.134286,blue_f1[&index=3]:0.046091)[&index=16]:0.045578)[&index=17]:0.933475,no_tail_l3[&index=5]:0.176103)[&index=18]:0.012123,no_tail_l2[&index=6]:0.013364)[&index=19]:0.020214,no_tail_l1[&index=7]:0.063013)[&index=20]:0.460675,ano_tail_r1[&index=8]:0.204540)[&index=26];
369500	-150.362	-85.7975	-64.5645	(ano_tail_r1[&index=8]:0.002372,(((((red1[&index=13]:0.024002,red2[&index=14]:0.017753)[&index=21]:0.157746,blue2[&index=12]:0.024278)[&index=22]:0.129351,blue1[&index=11]:0.007560)[&index=23]:0.039851,no_tail_r3[&index=10]:0.031530)[&index=24]:0.302896,no_tail_r2[&index=9]:0.010902)[&index=25]:0.022922,((no_tail_l2[&index=6]:0.019433,(no_tail_l3[&index=5]:0.046071,(((red_f2[&index=2]:0.003556,red_f1[&index=1]:0.040654)[&index=15]:0.090710,blue_f1[&index=3]:0.005503)[&index=16]:0.021147,blue_f2[&index=4]:0.028383)[&index=17]:3.300195)[&index=18]:0.083004)[&index=19]:0.293984,no_tail_l1[&index=7]:0.072458)[&index=20]:0.145317)[&index=26];
369600	-167.262	-98.2835	-68.978	(ano_tail_r1[&index=8]:0.017566,(no_tail_r2[&index=9]:0.036249,((blue1[&index=11]:0.131191,((red2[&index=14]:0.050064,red1[&index=13]:0.101602)[&index=21]:0.217152,blue2[&index=12]:0.049503)[&index=22]:0.219773)[&index=23]:0.061921,no_tail_r3[&index=10]:0.186827)[&index=24]:0.053195)[&index=25]:0.123503,(no_tail_l1[&index=7]:0.025203,(no_tail_l2[&index=6]:0.027461,((blue_f2[&index=4]:0.129434,(red_f2[&index=2]:0.082439,(red_f1[&index=1]:0.018383,blue_f1[&index=3]:0.049443)[&index=15]:0.109568)[&index=16]:0.029264)[&index=17]:24.863964,no_tail_l3[&index=5]:0.006528)[&index=18]:0.150656)[&index=19]:0.056887)[&index=20]:0.191029)[&index=26];
369700	-172.668	-103.944	-68.7245	(((no_tail_l2[&index=6]:0.276264,(no_tail_l3[&index=5]:7.867171,(((red_f1[&index=1]:0.095072,blue_f1[&index=3]:0.011537)[&index=16]:0.039152,blue_f2[&index=4]:0.035136)[&index=15]:0.001494,red_f2[&index=2]:0.030071)[&index=17]:11.385861)[&index=18]:4.811026)[&index=19]:0.009730,no_tail_l1[&index=7]:0.020164)[&index=20]:0.217280,ano_tail_r1[&index=8]:0.022284,((no_tail_r3[&index=10]:0.032779,(((red1[&index=13]:0.179865,red2[&index=14]:0.138255)[&index=21]:0.024838,blue2[&index=12]:0.011156)[&index=22]:0.082297,blue1[&index=11]:0.005097)[&index=23]:0.175019)[&index=24]:0.100804,no_tail_r2[&index=9]:0.042716)[&index=25]:0.106464)[&index=26];
369800	-158.963	-94.462	-64.5008	(((no_tail_r3[&index=10]:0.032285,(((red1[&index=13]:0.030658,red2[&index=14]:0.000530)[&index=21]:0.298508,blue2[&index=12]:0.188833)[&index=22]:0.142228,blue1[&index=11]:0.002826)[&index=23]:0.154784)[&index=24]:0.021630,no_tail_r2[&index=9]:0.039514)[&index=25]:0.052622,(no_tail_l1[&index=7]:0.034349,(no_tail_l2[&index=6]:0.132339,(no_tail_l3[&index=5]:0.196905,(((red_f2[&index=2]:0.003510,red_f1[&index=1]:0.153364)[&index=15]:0.168789,blue_f2[&index=4]:0.023071)[&index=16]:0.094341,blue_f1[&index=3]:0.040116)[&index=17]:2.517266)[&index=18]:0.092467)[&index=19]:0.087708)[&index=20]:0.059960,ano_tail_r1[&index=8]:0.034180)[&index=26];
369900	-160.981	-96.7852	-64.1961	((no_tail_l1[&index=7]:0.137858,((no_tail_l3[&index=5]:0.034646,(blue_f2[&index=4]:0.038579,((red_f2[&index=2]:0.024479,red_f1[&index=1]:0.045918)[&index=16]:0.017158,blue_f1[&index=3]:0.053883)[&index=15]:0.099827)[&index=17]:1.223507)[&index=18]:0.006285,no_tail_l2[&index=6]:0.055319)[&index=19]:0.050434)[&index=20]:0.065777,(no_tail_r2[&index=9]:0.009947,(((blue2[&index=12]:0.003546,(red1[&index=13]:0.145816,red2[&index=14]:0.037579)[&index=21]:0.052981)[&index=22]:0.088073,blue1[&index=11]:0.044102)[&index=23]:0.094677,no_tail_r3[&index=10]:0.385655)[&index=24]:0.063787)[&index=25]:0.081589,ano_tail_r1[&index=8]:0.218013)[&index=26];
370000	-157.892	-93.7414	-64.1505	((no_tail_l1[&index=7]:0.024896,(no_tail_l2[&index=6]:0.092249,((blue_f2[&index=4]:0.004119,((red_f1[&index=1]:0.029137,red_f2[&index=2]:0.020123)[&index=16]:0.070261,blue_f1[&index=3]:0.047511)[&index=15]:0.041268)[&index=17]:0.833691,no_tail_l3[&index=5]:0.014770)[&index=18]:0.370213)[&index=19]:0.305930)[&index=20]:0.132958,((no_tail_r3[&index=10]:0.042233,(blue1[&index=11]:0.164075,(blue2[&index=12]:0.052734,(red1[&index=13]:0.006152,red2[&index=14]:0.018786)[&index=21]:0.058129)[&index=22]:0.001139)[&index=23]:0.198642)[&index=24]:0.091116,no_tail_r2[&index=9]:0.020700)[&index=25]:0.041720,ano_tail_r1[&index=8]:0.169144)[&index=26];
370100	-168.966	-102.376	-66.5906	(ano_tail_r1[&index=8]:0.071866,(no_tail_l1[&index=7]:0.076022,(no_tail_l2[&index=6]:0.023166,(((blue_f2[&index=4]:0.019707,blue_f1[&index=3]:0.016738)[&index=16]:0.072272,(red_f2[&index=2]:0.011511,red_f1[&index=1]:0.109896)[&index=15]:0.109635)[&index=17]:12.353109,no_tail_l3[&index=5]:0.021435)[&index=18]:0.033728)[&index=19]:0.096330)[&index=20]:0.525531,(no_tail_r2[&index=9]:0.329764,(no_tail_r3[&index=10]:0.171005,(((red1[&index=13]:0.197503,red2[&index=14]:0.060417)[&index=21]:0.100974,blue2[&index=12]:0.187872)[&index=22]:0.018289,blue1[&index=11]:0.083991)[&index=23]:0.209301)[&index=24]:0.115973)[&index=25]:0.036136)[&index=26];
370200	-156.084	-91.6942	-64.3898	(ano_tail_r1[&index=8]:0.010465,(((((blue_f1[&index=3]:0.162150,(red_f1[&index=1]:0.129379,red_f2[&index=2]:0.016776)[&index=15]:0.023779)[&index=16]:0.008491,blue_f2[&index=4]:0.034367)[&index=17]:2.395459,no_tail_l3[&index=5]:0.021660)[&index=18]:0.131592,no_tail_l2[&index=6]:0.008359)[&index=19]:0.073590,no_tail_l1[&index=7]:0.111959)[&index=20]:0.114475,(no_tail_r2[&index=9]:0.002655,(no_tail_r3[&index=10]:0.227955,(blue1[&index=11]:0.012764,(blue2[&index=12]:0.072268,(red1[&index=13]:0.008154,red2[&index=14]:0.099007)[&index=21]:0.080616)[&index=22]:0.009470)[&index=23]:0.178268)[&index=24]:0.094761)[&index=25]:0.019733)[&index=26];
370300	-158.958	-94.4353	-64.5229	(((no_tail_r3[&index=10]:0.070137,(((red1[&index=13]:0.012309,red2[&index=14]:0.044434)[&index=21]:0.149817,blue2[&index=12]:0.037696)[&index=22]:0.097649,blue1[&index=11]:0.017489)[&index=23]:0.112916)[&index=24]:0.087778,no_tail_r2[&index=9]:0.081850)[&index=25]:0.241516,ano_tail_r1[&index=8]:0.099974,((no_tail_l2[&index=6]:0.008217,(no_tail_l3[&index=5]:0.356954,(((blue_f2[&index=4]:0.044616,blue_f1[&index=3]:0.033035)[&index=15]:0.039665,red_f1[&index=1]:0.028247)[&index=16]:0.031312,red_f2[&index=2]:0.003906)[&index=17]:2.333073)[&index=18]:0.476752)[&index=19]:0.140711,no_tail_l1[&index=7]:0.020553)[&index=20]:0.142746)[&index=26];
370400	-163.718	-98.9545	-64.7639	(ano_tail_r1[&index=8]:0.047905,((no_tail_l2[&index=6]:0.113336,(((red_f2[&index=2]:0.004784,red_f1[&index=1]:0.086453)[&index=15]:0.078692,(blue_f1[&index=3]:0.017590,blue_f2[&index=4]:0.045675)[&index=16]:0.001010)[&index=17]:3.579339,no_tail_l3[&index=5]:0.057684)[&index=18]:0.054870)[&index=19]:0.045563,no_tail_l1[&index=7]:0.022302)[&index=20]:0.297801,((no_tail_r3[&index=10]:0.066980,((blue2[&index=12]:0.052252,(red1[&index=13]:0.038058,red2[&index=14]:0.200569)[&index=21]:0.094151)[&index=22]:0.430582,blue1[&index=11]:0.181756)[&index=23]:0.049869)[&index=24]:0.046818,no_tail_r2[&index=9]:0.271655)[&index=25]:0.032775)[&index=26];
370500	-161.053	-96.6729	-64.38	((no_tail_r2[&index=9]:0.007479,(no_tail_r3[&index=10]:0.001331,(((red1[&index=13]:0.055194,red2[&index=14]:0.073688)[&index=21]:0.118184,blue2[&index=12]:0.052937)[&index=22]:0.030053,blue1[&index=11]:0.126646)[&index=23]:0.276143)[&index=24]:0.167112)[&index=25]:0.047165,ano_tail_r1[&index=8]:0.033126,(no_tail_l1[&index=7]:0.070437,(no_tail_l2[&index=6]:0.042711,(((blue_f2[&index=4]:0.020684,(blue_f1[&index=3]:0.045387,red_f1[&index=1]:0.276231)[&index=16]:0.028242)[&index=15]:0.171940,red_f2[&index=2]:0.056260)[&index=17]:1.800362,no_tail_l3[&index=5]:0.020278)[&index=18]:0.039309)[&index=19]:0.164881)[&index=20]:0.273437)[&index=26];
370600	-158.486	-93.9718	-64.5146	((no_tail_l1[&index=7]:0.087086,(((blue_f1[&index=3]:0.076994,(red_f2[&index=2]:0.024157,(blue_f2[&index=4]:0.029037,red_f1[&index=1]:0.042392)[&index=16]:0.026358)[&index=15]:0.037255)[&index=17]:2.782025,no_tail_l3[&index=5]:0.043958)[&index=18]:0.171419,no_tail_l2[&index=6]:0.200133)[&index=19]:0.024947)[&index=20]:0.350375,ano_tail_r1[&index=8]:0.005030,(no_tail_r2[&index=9]:0.042845,(no_tail_r3[&index=10]:0.019992,(blue1[&index=11]:0.010775,((red1[&index=13]:0.158084,red2[&index=14]:0.003833)[&index=21]:0.124164,blue2[&index=12]:0.045277)[&index=22]:0.046298)[&index=23]:0.102682)[&index=24]:0.048366)[&index=25]:0.168689)[&index=26];
370700	-154.628	-89.2707	-65.3572	(ano_tail_r1[&index=8]:0.002606,(no_tail_r2[&index=9]:0.011540,(no_tail_r3[&index=10]:0.006849,(((red2[&index=14]:0.081890,red1[&index=13]:0.019508)[&index=21]:0.166797,blue2[&index=12]:0.006560)[&index=22]:0.042941,blue1[&index=11]:0.068008)[&index=23]:0.206850)[&index=24]:0.136204)[&index=25]:0.167173,(no_tail_l1[&index=7]:0.155448,(no_tail_l2[&index=6]:0.095778,((((blue_f2[&index=4]:0.063542,blue_f1[&index=3]:0.006281)[&index=16]:0.060455,red_f1[&index=1]:0.005246)[&index=15]:0.104367,red_f2[&index=2]:0.026177)[&index=17]:7.017592,no_tail_l3[&index=5]:0.049009)[&index=18]:0.007497)[&index=19]:0.179159)[&index=20]:0.197583)[&index=26];
370800	-155.916	-90.3395	-65.5761	((no_tail_l1[&index=7]:0.050168,((no_tail_l3[&index=5]:0.276858,((red_f1[&index=1]:0.009921,red_f2[&index=2]:0.056639)[&index=16]:0.049081,(blue_f1[&index=3]:0.128785,blue_f2[&index=4]:0.014314)[&index=15]:0.011700)[&index=17]:8.148304)[&index=18]:0.341348,no_tail_l2[&index=6]:0.011451)[&index=19]:0.060756)[&index=20]:0.283227,(((((red2[&index=14]:0.020465,red1[&index=13]:0.003612)[&index=21]:0.057368,blue2[&index=12]:0.078971)[&index=22]:0.033365,blue1[&index=11]:0.023870)[&index=23]:0.058395,no_tail_r3[&index=10]:0.024731)[&index=24]:0.052042,no_tail_r2[&index=9]:0.080055)[&index=25]:0.104097,ano_tail_r1[&index=8]:0.000017)[&index=26];
370900	-156.838	-92.5323	-64.3059	(((no_tail_l2[&index=6]:0.001981,(((blue_f2[&index=4]:0.071676,blue_f1[&index=3]:0.058222)[&index=16]:0.064315,(red_f1[&index=1]:0.017765,red_f2[&index=2]:0.000056)[&index=15]:0.014734)[&index=17]:1.632467,no_tail_l3[&index=5]:0.003930)[&index=18]:0.133190)[&index=19]:0.096830,no_tail_l1[&index=7]:0.115304)[&index=20]:0.033584,ano_tail_r1[&index=8]:0.055811,(no_tail_r2[&index=9]:0.004546,((blue1[&index=11]:0.064830,((red2[&index=14]:0.083211,red1[&index=13]:0.067083)[&index=21]:0.454748,blue2[&index=12]:0.005898)[&index=22]:0.290743)[&index=23]:0.189824,no_tail_r3[&index=10]:0.060070)[&index=24]:0.023636)[&index=25]:0.084006)[&index=26];
371000	-150.066	-85.4291	-64.6374	(((((blue2[&index=12]:0.046008,(red2[&index=14]:0.014280,red1[&index=13]:0.033430)[&index=21]:0.198079)[&index=22]:0.009001,blue1[&index=11]:0.014783)[&index=23]:0.196003,no_tail_r3[&index=10]:0.001512)[&index=24]:0.125354,no_tail_r2[&index=9]:0.017236)[&index=25]:0.101464,(no_tail_l1[&index=7]:0.003560,(((red_f2[&index=2]:0.073236,((blue_f2[&index=4]:0.012553,blue_f1[&index=3]:0.063640)[&index=15]:0.066091,red_f1[&index=1]:0.119764)[&index=16]:0.005043)[&index=17]:3.928112,no_tail_l3[&index=5]:0.073685)[&index=18]:0.033680,no_tail_l2[&index=6]:0.082389)[&index=19]:0.002762)[&index=20]:0.053288,ano_tail_r1[&index=8]:0.010854)[&index=26];
371100	-154.263	-89.9463	-64.3168	(ano_tail_r1[&index=8]:0.115350,((no_tail_l2[&index=6]:0.029639,(((blue_f1[&index=3]:0.154194,(red_f1[&index=1]:0.009169,red_f2[&index=2]:0.002147)[&index=16]:0.050958)[&index=15]:0.095526,blue_f2[&index=4]:0.036421)[&index=17]:2.063100,no_tail_l3[&index=5]:0.041230)[&index=18]:0.033057)[&index=19]:0.131230,no_tail_l1[&index=7]:0.045453)[&index=20]:0.043303,((no_tail_r3[&index=10]:0.016601,(blue1[&index=11]:0.147251,((red2[&index=14]:0.068471,red1[&index=13]:0.061965)[&index=21]:0.168888,blue2[&index=12]:0.006355)[&index=22]:0.069852)[&index=23]:0.137708)[&index=24]:0.049960,no_tail_r2[&index=9]:0.057910)[&index=25]:0.047348)[&index=26];
371200	-168.758	-104.351	-64.4071	(ano_tail_r1[&index=8]:0.260242,(no_tail_r2[&index=9]:0.047223,((((red1[&index=13]:0.032732,red2[&index=14]:0.188757)[&index=21]:0.110926,blue2[&index=12]:0.010759)[&index=22]:0.069005,blue1[&index=11]:0.123327)[&index=23]:0.454031,no_tail_r3[&index=10]:0.096209)[&index=24]:0.264906)[&index=25]:0.039412,(no_tail_l1[&index=7]:0.014533,(no_tail_l2[&index=6]:0.149234,(no_tail_l3[&index=5]:0.021492,((blue_f1[&index=3]:0.068505,red_f2[&index=2]:0.047170)[&index=15]:0.033092,(blue_f2[&index=4]:0.137135,red_f1[&index=1]:0.035943)[&index=16]:0.020898)[&index=17]:1.619251)[&index=18]:0.018441)[&index=19]:0.231777)[&index=20]:0.039287)[&index=26];
371300	-177.114	-110.316	-66.798	((no_tail_l1[&index=7]:0.061532,(no_tail_l2[&index=6]:0.056711,(no_tail_l3[&index=5]:2.374404,(red_f1[&index=1]:0.048799,((blue_f1[&index=3]:0.026304,blue_f2[&index=4]:0.006054)[&index=15]:0.161622,red_f2[&index=2]:0.037349)[&index=16]:0.048620)[&index=17]:0.072209)[&index=18]:10.865964)[&index=19]:0.023452)[&index=20]:0.308555,ano_tail_r1[&index=8]:0.004083,(no_tail_r2[&index=9]:0.165248,(no_tail_r3[&index=10]:0.037508,(blue1[&index=11]:0.055832,(blue2[&index=12]:0.013826,(red1[&index=13]:0.051018,red2[&index=14]:0.277969)[&index=21]:0.460771)[&index=22]:0.141805)[&index=23]:0.614146)[&index=24]:0.096485)[&index=25]:0.078575)[&index=26];
371400	-158.423	-93.9872	-64.4356	(((((blue2[&index=12]:0.116591,(red1[&index=13]:0.009093,red2[&index=14]:0.039438)[&index=21]:0.051225)[&index=22]:0.025014,blue1[&index=11]:0.064535)[&index=23]:0.118232,no_tail_r3[&index=10]:0.034930)[&index=24]:0.079508,no_tail_r2[&index=9]:0.117547)[&index=25]:0.003173,ano_tail_r1[&index=8]:0.073916,((no_tail_l2[&index=6]:0.003268,(no_tail_l3[&index=5]:0.087489,(blue_f2[&index=4]:0.037868,(blue_f1[&index=3]:0.143910,(red_f2[&index=2]:0.163260,red_f1[&index=1]:0.107995)[&index=16]:0.036763)[&index=15]:0.033427)[&index=17]:2.613698)[&index=18]:0.063012)[&index=19]:0.035851,no_tail_l1[&index=7]:0.104101)[&index=20]:0.112938)[&index=26];
371500	-188.128	-113.997	-74.1308	((no_tail_l1[&index=7]:0.102894,(no_tail_l2[&index=6]:9.832227,((((red_f2[&index=2]:0.020744,red_f1[&index=1]:0.120231)[&index=16]:0.263408,blue_f2[&index=4]:0.008282)[&index=15]:0.072515,blue_f1[&index=3]:0.015241)[&index=17]:18.565371,no_tail_l3[&index=5]:6.792024)[&index=18]:9.723460)[&index=19]:5.880554)[&index=20]:0.142063,(no_tail_r2[&index=9]:0.002945,(no_tail_r3[&index=10]:0.055424,(blue1[&index=11]:0.012846,((red2[&index=14]:0.087361,red1[&index=13]:0.002146)[&index=21]:0.094359,blue2[&index=12]:0.001698)[&index=22]:0.445177)[&index=23]:0.340275)[&index=24]:0.006194)[&index=25]:0.130442,ano_tail_r1[&index=8]:0.034960)[&index=26];
371600	-160.412	-96.321	-64.0914	(ano_tail_r1[&index=8]:0.029795,(((no_tail_l3[&index=5]:0.035640,((blue_f2[&index=4]:0.108895,blue_f1[&index=3]:0.104026)[&index=15]:0.213301,(red_f2[&index=2]:0.033668,red_f1[&index=1]:0.039578)[&index=16]:0.047834)[&index=17]:0.389672)[&index=18]:0.011656,no_tail_l2[&index=6]:0.029987)[&index=19]:0.147122,no_tail_l1[&index=7]:0.016455)[&index=20]:0.243855,(no_tail_r2[&index=9]:0.002221,((blue1[&index=11]:0.045124,((red1[&index=13]:0.004990,red2[&index=14]:0.005351)[&index=21]:0.407276,blue2[&index=12]:0.075994)[&index=22]:0.074757)[&index=23]:0.329324,no_tail_r3[&index=10]:0.104697)[&index=24]:0.013997)[&index=25]:0.040585)[&index=26];
371700	-166.385	-101.784	-64.6016	((((no_tail_l3[&index=5]:0.234957,(blue_f2[&index=4]:0.039627,((red_f1[&index=1]:0.142155,red_f2[&index=2]:0.018489)[&index=16]:0.057121,blue_f1[&index=3]:0.102519)[&index=15]:0.150321)[&index=17]:2.656183)[&index=18]:0.060989,no_tail_l2[&index=6]:0.062406)[&index=19]:0.103648,no_tail_l1[&index=7]:0.039994)[&index=20]:0.041759,ano_tail_r1[&index=8]:0.191455,(no_tail_r2[&index=9]:0.208782,(((blue2[&index=12]:0.046648,(red2[&index=14]:0.071778,red1[&index=13]:0.160806)[&index=21]:0.096681)[&index=22]:0.071105,blue1[&index=11]:0.027050)[&index=23]:0.093980,no_tail_r3[&index=10]:0.007286)[&index=24]:0.033999)[&index=25]:0.387032)[&index=26];
371800	-153.255	-88.9591	-64.2957	(ano_tail_r1[&index=8]:0.109026,(((blue1[&index=11]:0.000803,((red2[&index=14]:0.014563,red1[&index=13]:0.056518)[&index=21]:0.374314,blue2[&index=12]:0.042036)[&index=22]:0.003899)[&index=23]:0.039757,no_tail_r3[&index=10]:0.017054)[&index=24]:0.142479,no_tail_r2[&index=9]:0.034749)[&index=25]:0.133257,(no_tail_l1[&index=7]:0.033624,((((red_f2[&index=2]:0.029310,red_f1[&index=1]:0.025704)[&index=16]:0.049942,(blue_f2[&index=4]:0.054105,blue_f1[&index=3]:0.000800)[&index=15]:0.002009)[&index=17]:1.994968,no_tail_l3[&index=5]:0.027133)[&index=18]:0.166793,no_tail_l2[&index=6]:0.024294)[&index=19]:0.197777)[&index=20]:0.002533)[&index=26];
371900	-168.435	-103.893	-64.5422	(ano_tail_r1[&index=8]:0.112930,(((blue1[&index=11]:0.011629,((red1[&index=13]:0.002112,red2[&index=14]:0.002872)[&index=21]:0.205201,blue2[&index=12]:0.145198)[&index=22]:0.181632)[&index=23]:0.168685,no_tail_r3[&index=10]:0.215018)[&index=24]:0.098171,no_tail_r2[&index=9]:0.028313)[&index=25]:0.007796,(((no_tail_l3[&index=5]:0.042111,(blue_f1[&index=3]:0.084173,(red_f1[&index=1]:0.105123,(blue_f2[&index=4]:0.018271,red_f2[&index=2]:0.016530)[&index=16]:0.110843)[&index=15]:0.002093)[&index=17]:2.508208)[&index=18]:0.005878,no_tail_l2[&index=6]:0.399067)[&index=19]:0.244840,no_tail_l1[&index=7]:0.082260)[&index=20]:0.011141)[&index=26];
372000	-170.598	-105.463	-65.1355	((no_tail_r2[&index=9]:0.066465,((((red1[&index=13]:0.086984,red2[&index=14]:0.013455)[&index=21]:0.066705,blue2[&index=12]:0.053835)[&index=22]:0.036599,blue1[&index=11]:0.007892)[&index=23]:0.112594,no_tail_r3[&index=10]:0.035656)[&index=24]:0.084816)[&index=25]:0.015897,((no_tail_l2[&index=6]:0.163580,(no_tail_l3[&index=5]:0.085316,((blue_f2[&index=4]:0.021178,(red_f2[&index=2]:0.225849,blue_f1[&index=3]:0.087266)[&index=15]:0.112726)[&index=16]:0.025635,red_f1[&index=1]:0.105706)[&index=17]:5.102291)[&index=18]:0.066224)[&index=19]:0.170145,no_tail_l1[&index=7]:0.481851)[&index=20]:0.347234,ano_tail_r1[&index=8]:0.200606)[&index=26];
372100	-163.456	-98.8055	-64.6506	((((blue1[&index=11]:0.127395,((red1[&index=13]:0.024515,red2[&index=14]:0.154646)[&index=21]:0.031453,blue2[&index=12]:0.036882)[&index=22]:0.365023)[&index=23]:0.128263,no_tail_r3[&index=10]:0.007914)[&index=24]:0.073331,no_tail_r2[&index=9]:0.057090)[&index=25]:0.104086,((no_tail_l2[&index=6]:0.036171,((((red_f1[&index=1]:0.137937,red_f2[&index=2]:0.164694)[&index=15]:0.240959,blue_f2[&index=4]:0.003003)[&index=16]:0.020348,blue_f1[&index=3]:0.016535)[&index=17]:3.011166,no_tail_l3[&index=5]:0.083044)[&index=18]:0.137296)[&index=19]:0.057445,no_tail_l1[&index=7]:0.028645)[&index=20]:0.200822,ano_tail_r1[&index=8]:0.103086)[&index=26];
372200	-154.795	-85.9201	-68.8751	(((no_tail_r3[&index=10]:0.014513,(((red1[&index=13]:0.014075,red2[&index=14]:0.012269)[&index=21]:0.218821,blue2[&index=12]:0.079003)[&index=22]:0.110368,blue1[&index=11]:0.040798)[&index=23]:0.337334)[&index=24]:0.014282,no_tail_r2[&index=9]:0.040576)[&index=25]:0.223882,ano_tail_r1[&index=8]:0.030247,((no_tail_l2[&index=6]:0.038587,(no_tail_l3[&index=5]:0.028139,((red_f2[&index=2]:0.037336,(blue_f2[&index=4]:0.005041,blue_f1[&index=3]:0.017985)[&index=15]:0.005621)[&index=16]:0.011673,red_f1[&index=1]:0.007747)[&index=17]:24.856621)[&index=18]:0.139812)[&index=19]:0.043968,no_tail_l1[&index=7]:0.008020)[&index=20]:0.137641)[&index=26];
372300	-153.695	-89.3682	-64.327	(ano_tail_r1[&index=8]:0.057772,(no_tail_l1[&index=7]:0.010499,(((blue_f2[&index=4]:0.012498,(blue_f1[&index=3]:0.025521,(red_f2[&index=2]:0.027879,red_f1[&index=1]:0.086149)[&index=16]:0.111239)[&index=15]:0.087307)[&index=17]:2.116712,no_tail_l3[&index=5]:0.082417)[&index=18]:0.025347,no_tail_l2[&index=6]:0.050867)[&index=19]:0.120017)[&index=20]:0.161510,(no_tail_r2[&index=9]:0.075761,(no_tail_r3[&index=10]:0.082324,(blue1[&index=11]:0.065455,(blue2[&index=12]:0.031266,(red2[&index=14]:0.001479,red1[&index=13]:0.005867)[&index=21]:0.022859)[&index=22]:0.006685)[&index=23]:0.158264)[&index=24]:0.217455)[&index=25]:0.090906)[&index=26];
372400	-163.623	-99.127	-64.4959	(((((blue_f2[&index=4]:0.020383,((red_f2[&index=2]:0.020061,blue_f1[&index=3]:0.075060)[&index=16]:0.067901,red_f1[&index=1]:0.020041)[&index=15]:0.216864)[&index=17]:2.184385,no_tail_l3[&index=5]:0.098677)[&index=18]:0.120733,no_tail_l2[&index=6]:0.074213)[&index=19]:0.124150,no_tail_l1[&index=7]:0.126823)[&index=20]:0.082212,(((blue1[&index=11]:0.052571,(blue2[&index=12]:0.022420,(red2[&index=14]:0.030023,red1[&index=13]:0.060349)[&index=21]:0.097552)[&index=22]:0.007743)[&index=23]:0.551672,no_tail_r3[&index=10]:0.032609)[&index=24]:0.261118,no_tail_r2[&index=9]:0.007418)[&index=25]:0.107187,ano_tail_r1[&index=8]:0.116348)[&index=26];
372500	-164.4	-99.5577	-64.8421	((no_tail_l1[&index=7]:0.040602,(((red_f2[&index=2]:0.063063,(blue_f2[&index=4]:0.014860,(blue_f1[&index=3]:0.010239,red_f1[&index=1]:0.095610)[&index=16]:0.011403)[&index=15]:0.190818)[&index=17]:4.084899,no_tail_l3[&index=5]:0.007755)[&index=18]:0.148615,no_tail_l2[&index=6]:0.058283)[&index=19]:0.065562)[&index=20]:0.042667,(((blue1[&index=11]:0.066850,((red2[&index=14]:0.111129,red1[&index=13]:0.019827)[&index=21]:0.143817,blue2[&index=12]:0.117494)[&index=22]:0.074289)[&index=23]:0.166435,no_tail_r3[&index=10]:0.141191)[&index=24]:0.140680,no_tail_r2[&index=9]:0.020121)[&index=25]:0.113046,ano_tail_r1[&index=8]:0.360138)[&index=26];
372600	-158.69	-93.9681	-64.7221	((no_tail_r2[&index=9]:0.007565,((blue1[&index=11]:0.023367,((red2[&index=14]:0.037472,red1[&index=13]:0.021723)[&index=21]:0.049926,blue2[&index=12]:0.128557)[&index=22]:0.217399)[&index=23]:0.562951,no_tail_r3[&index=10]:0.017882)[&index=24]:0.044650)[&index=25]:0.019350,(no_tail_l1[&index=7]:0.206582,((no_tail_l3[&index=5]:0.106503,(red_f1[&index=1]:0.004619,((blue_f2[&index=4]:0.031436,blue_f1[&index=3]:0.068238)[&index=16]:0.075386,red_f2[&index=2]:0.024775)[&index=15]:0.014571)[&index=17]:3.456066)[&index=18]:0.000185,no_tail_l2[&index=6]:0.082789)[&index=19]:0.030118)[&index=20]:0.341447,ano_tail_r1[&index=8]:0.135742)[&index=26];
372700	-155.01	-89.9342	-65.0759	(ano_tail_r1[&index=8]:0.019841,(no_tail_r2[&index=9]:0.067988,((((red1[&index=13]:0.073225,red2[&index=14]:0.023119)[&index=21]:0.191758,blue2[&index=12]:0.047659)[&index=22]:0.170170,blue1[&index=11]:0.056037)[&index=23]:0.231980,no_tail_r3[&index=10]:0.041943)[&index=24]:0.030591)[&index=25]:0.145034,(no_tail_l1[&index=7]:0.015523,(((((red_f2[&index=2]:0.053620,red_f1[&index=1]:0.035469)[&index=16]:0.107930,blue_f1[&index=3]:0.083436)[&index=15]:0.057240,blue_f2[&index=4]:0.105322)[&index=17]:5.674622,no_tail_l3[&index=5]:0.077750)[&index=18]:0.002919,no_tail_l2[&index=6]:0.015517)[&index=19]:0.034508)[&index=20]:0.115289)[&index=26];
372800	-155.049	-90.4403	-64.6088	((no_tail_r2[&index=9]:0.013328,((blue1[&index=11]:0.001587,((red1[&index=13]:0.041353,red2[&index=14]:0.056073)[&index=21]:0.309773,blue2[&index=12]:0.036295)[&index=22]:0.035653)[&index=23]:0.182014,no_tail_r3[&index=10]:0.079316)[&index=24]:0.123610)[&index=25]:0.211819,ano_tail_r1[&index=8]:0.188032,(no_tail_l1[&index=7]:0.004913,(no_tail_l2[&index=6]:0.005300,(no_tail_l3[&index=5]:0.151202,(blue_f1[&index=3]:0.030358,((red_f2[&index=2]:0.028173,red_f1[&index=1]:0.083266)[&index=15]:0.103563,blue_f2[&index=4]:0.024391)[&index=16]:0.057573)[&index=17]:3.172536)[&index=18]:0.011478)[&index=19]:0.108165)[&index=20]:0.083318)[&index=26];
372900	-158.529	-93.8953	-64.6339	((no_tail_r2[&index=9]:0.113146,((((red1[&index=13]:0.027447,red2[&index=14]:0.011531)[&index=21]:0.066418,blue2[&index=12]:0.003991)[&index=22]:0.072696,blue1[&index=11]:0.115558)[&index=23]:0.149322,no_tail_r3[&index=10]:0.069028)[&index=24]:0.032896)[&index=25]:0.058932,ano_tail_r1[&index=8]:0.007845,(no_tail_l1[&index=7]:0.034556,(no_tail_l2[&index=6]:0.112310,(((red_f1[&index=1]:0.089435,red_f2[&index=2]:0.047301)[&index=15]:0.077260,(blue_f1[&index=3]:0.003020,blue_f2[&index=4]:0.035735)[&index=16]:0.357221)[&index=17]:3.246589,no_tail_l3[&index=5]:0.277286)[&index=18]:0.136677)[&index=19]:0.022771)[&index=20]:0.099642)[&index=26];
373000	-157.328	-92.9374	-64.3911	(ano_tail_r1[&index=8]:0.083360,(((blue1[&index=11]:0.062147,((red2[&index=14]:0.070133,red1[&index=13]:0.001657)[&index=21]:0.083728,blue2[&index=12]:0.040149)[&index=22]:0.035271)[&index=23]:0.289608,no_tail_r3[&index=10]:0.060719)[&index=24]:0.119679,no_tail_r2[&index=9]:0.163890)[&index=25]:0.266612,(no_tail_l1[&index=7]:0.014289,((((blue_f1[&index=3]:0.083529,blue_f2[&index=4]:0.117049)[&index=16]:0.053513,(red_f1[&index=1]:0.017984,red_f2[&index=2]:0.033903)[&index=15]:0.073861)[&index=17]:2.151659,no_tail_l3[&index=5]:0.084153)[&index=18]:0.080579,no_tail_l2[&index=6]:0.011244)[&index=19]:0.017157)[&index=20]:0.038672)[&index=26];
373100	-159.255	-92.8643	-66.3906	(((no_tail_l2[&index=6]:0.004214,((((blue_f2[&index=4]:0.096994,blue_f1[&index=3]:0.002545)[&index=15]:0.046143,red_f1[&index=1]:0.015204)[&index=16]:0.061143,red_f2[&index=2]:0.029872)[&index=17]:12.168791,no_tail_l3[&index=5]:0.091798)[&index=18]:0.079535)[&index=19]:0.090656,no_tail_l1[&index=7]:0.183145)[&index=20]:0.029591,(no_tail_r2[&index=9]:0.033808,(no_tail_r3[&index=10]:0.041031,(blue1[&index=11]:0.027254,((red1[&index=13]:0.016888,red2[&index=14]:0.065055)[&index=21]:0.085131,blue2[&index=12]:0.048103)[&index=22]:0.000554)[&index=23]:0.246765)[&index=24]:0.052185)[&index=25]:0.508533,ano_tail_r1[&index=8]:0.027274)[&index=26];
373200	-160.255	-95.7401	-64.5147	((((blue1[&index=11]:0.018103,((red2[&index=14]:0.017526,red1[&index=13]:0.056119)[&index=21]:0.185028,blue2[&index=12]:0.089410)[&index=22]:0.244141)[&index=23]:0.156442,no_tail_r3[&index=10]:0.060696)[&index=24]:0.121883,no_tail_r2[&index=9]:0.008293)[&index=25]:0.257730,(no_tail_l1[&index=7]:0.124764,(no_tail_l2[&index=6]:0.063936,(no_tail_l3[&index=5]:0.114639,((blue_f2[&index=4]:0.019683,(red_f1[&index=1]:0.100969,red_f2[&index=2]:0.020647)[&index=16]:0.021573)[&index=15]:0.017829,blue_f1[&index=3]:0.080856)[&index=17]:2.383526)[&index=18]:0.046491)[&index=19]:0.217041)[&index=20]:0.142396,ano_tail_r1[&index=8]:0.102722)[&index=26];
373300	-155.834	-90.5601	-65.2742	((no_tail_r2[&index=9]:0.040450,((blue1[&index=11]:0.062478,(blue2[&index=12]:0.022375,(red1[&index=13]:0.094227,red2[&index=14]:0.059282)[&index=21]:0.064322)[&index=22]:0.048244)[&index=23]:0.042966,no_tail_r3[&index=10]:0.006152)[&index=24]:0.096966)[&index=25]:0.081348,ano_tail_r1[&index=8]:0.010821,(no_tail_l1[&index=7]:0.045764,(((blue_f1[&index=3]:0.087886,(blue_f2[&index=4]:0.080547,(red_f1[&index=1]:0.002448,red_f2[&index=2]:0.019461)[&index=15]:0.054027)[&index=16]:0.008285)[&index=17]:6.760427,no_tail_l3[&index=5]:0.186588)[&index=18]:0.275288,no_tail_l2[&index=6]:0.113551)[&index=19]:0.050548)[&index=20]:0.155782)[&index=26];
373400	-143.284	-79.3541	-63.9298	((no_tail_l1[&index=7]:0.006823,(no_tail_l2[&index=6]:0.025065,(no_tail_l3[&index=5]:0.038801,((blue_f1[&index=3]:0.008104,blue_f2[&index=4]:0.047930)[&index=16]:0.042580,(red_f2[&index=2]:0.078658,red_f1[&index=1]:0.065353)[&index=15]:0.023487)[&index=17]:0.712738)[&index=18]:0.053909)[&index=19]:0.023614)[&index=20]:0.132639,((no_tail_r3[&index=10]:0.012315,((blue2[&index=12]:0.026331,(red1[&index=13]:0.035314,red2[&index=14]:0.017593)[&index=21]:0.118056)[&index=22]:0.032823,blue1[&index=11]:0.001295)[&index=23]:0.114165)[&index=24]:0.079358,no_tail_r2[&index=9]:0.002375)[&index=25]:0.037699,ano_tail_r1[&index=8]:0.011092)[&index=26];
373500	-164.943	-100.215	-64.7282	((no_tail_r2[&index=9]:0.021573,(((blue2[&index=12]:0.061844,(red2[&index=14]:0.014881,red1[&index=13]:0.123613)[&index=21]:0.039717)[&index=22]:0.211492,blue1[&index=11]:0.161192)[&index=23]:0.052696,no_tail_r3[&index=10]:0.023109)[&index=24]:0.452099)[&index=25]:0.036518,ano_tail_r1[&index=8]:0.145935,(no_tail_l1[&index=7]:0.065806,(no_tail_l2[&index=6]:0.016908,(no_tail_l3[&index=5]:0.021830,(red_f2[&index=2]:0.052903,(red_f1[&index=1]:0.032164,(blue_f1[&index=3]:0.003511,blue_f2[&index=4]:0.001782)[&index=16]:0.212234)[&index=15]:0.105461)[&index=17]:3.081644)[&index=18]:0.045240)[&index=19]:0.113519)[&index=20]:0.642479)[&index=26];
373600	-162.485	-97.8775	-64.6077	((((no_tail_l3[&index=5]:0.014285,(red_f2[&index=2]:0.080159,((red_f1[&index=1]:0.097294,blue_f1[&index=3]:0.019973)[&index=16]:0.068648,blue_f2[&index=4]:0.014075)[&index=15]:0.105718)[&index=17]:2.997400)[&index=18]:0.117799,no_tail_l2[&index=6]:0.096630)[&index=19]:0.196244,no_tail_l1[&index=7]:0.066466)[&index=20]:0.091462,ano_tail_r1[&index=8]:0.016985,(no_tail_r2[&index=9]:0.096484,(no_tail_r3[&index=10]:0.069392,(((red2[&index=14]:0.093872,red1[&index=13]:0.010625)[&index=21]:0.327960,blue2[&index=12]:0.120695)[&index=22]:0.066189,blue1[&index=11]:0.003525)[&index=23]:0.033661)[&index=24]:0.236984)[&index=25]:0.094726)[&index=26];
373700	-160.077	-95.8959	-64.1813	(ano_tail_r1[&index=8]:0.000800,((no_tail_r3[&index=10]:0.009617,(blue1[&index=11]:0.064549,((red2[&index=14]:0.021295,red1[&index=13]:0.070418)[&index=21]:0.385032,blue2[&index=12]:0.012379)[&index=22]:0.077963)[&index=23]:0.119372)[&index=24]:0.036106,no_tail_r2[&index=9]:0.012773)[&index=25]:0.126048,(((((red_f1[&index=1]:0.076248,(blue_f2[&index=4]:0.043328,blue_f1[&index=3]:0.127923)[&index=16]:0.262773)[&index=15]:0.037789,red_f2[&index=2]:0.001760)[&index=17]:0.870080,no_tail_l3[&index=5]:0.075691)[&index=18]:0.146265,no_tail_l2[&index=6]:0.028381)[&index=19]:0.270887,no_tail_l1[&index=7]:0.097215)[&index=20]:0.030621)[&index=26];
373800	-152.952	-88.7375	-64.214	(ano_tail_r1[&index=8]:0.007251,((((blue_f2[&index=4]:0.011739,((red_f1[&index=1]:0.092436,red_f2[&index=2]:0.019200)[&index=16]:0.101734,blue_f1[&index=3]:0.019252)[&index=15]:0.039708)[&index=17]:1.424761,no_tail_l3[&index=5]:0.004120)[&index=18]:0.105482,no_tail_l2[&index=6]:0.033967)[&index=19]:0.051275,no_tail_l1[&index=7]:0.020448)[&index=20]:0.084819,(no_tail_r2[&index=9]:0.059606,((blue1[&index=11]:0.145469,((red2[&index=14]:0.013302,red1[&index=13]:0.002421)[&index=21]:0.240691,blue2[&index=12]:0.008642)[&index=22]:0.295077)[&index=23]:0.169520,no_tail_r3[&index=10]:0.144135)[&index=24]:0.059673)[&index=25]:0.014414)[&index=26];
373900	-160.615	-94.017	-66.5976	((no_tail_l1[&index=7]:0.066813,((no_tail_l3[&index=5]:0.113798,(red_f1[&index=1]:0.007330,((blue_f1[&index=3]:0.003062,blue_f2[&index=4]:0.021346)[&index=15]:0.032916,red_f2[&index=2]:0.005185)[&index=16]:0.049850)[&index=17]:13.077809)[&index=18]:0.094644,no_tail_l2[&index=6]:0.089559)[&index=19]:0.001367)[&index=20]:0.463399,(no_tail_r2[&index=9]:0.070898,(no_tail_r3[&index=10]:0.028896,(((red1[&index=13]:0.076625,red2[&index=14]:0.088972)[&index=21]:0.005547,blue2[&index=12]:0.153529)[&index=22]:0.052958,blue1[&index=11]:0.056847)[&index=23]:0.322330)[&index=24]:0.068201)[&index=25]:0.101591,ano_tail_r1[&index=8]:0.033290)[&index=26];
374000	-159.564	-95.3816	-64.1826	(ano_tail_r1[&index=8]:0.054690,((((blue2[&index=12]:0.089859,(red1[&index=13]:0.004152,red2[&index=14]:0.021876)[&index=21]:0.084808)[&index=22]:0.046851,blue1[&index=11]:0.052825)[&index=23]:0.855648,no_tail_r3[&index=10]:0.085141)[&index=24]:0.001833,no_tail_r2[&index=9]:0.054236)[&index=25]:0.076033,(no_tail_l1[&index=7]:0.016756,(no_tail_l2[&index=6]:0.123893,(((red_f1[&index=1]:0.097687,(blue_f2[&index=4]:0.050339,blue_f1[&index=3]:0.032674)[&index=15]:0.033793)[&index=16]:0.023849,red_f2[&index=2]:0.038739)[&index=17]:0.728839,no_tail_l3[&index=5]:0.216453)[&index=18]:0.050257)[&index=19]:0.080296)[&index=20]:0.090462)[&index=26];
374100	-176.2	-108.074	-68.126	((no_tail_r2[&index=9]:0.103427,(no_tail_r3[&index=10]:0.007965,(blue1[&index=11]:0.203207,(blue2[&index=12]:0.051789,(red2[&index=14]:0.000786,red1[&index=13]:0.027265)[&index=21]:0.041941)[&index=22]:0.004212)[&index=23]:0.087934)[&index=24]:0.238462)[&index=25]:0.333748,ano_tail_r1[&index=8]:0.004289,(no_tail_l1[&index=7]:0.068404,(no_tail_l2[&index=6]:0.069834,(no_tail_l3[&index=5]:7.380249,(blue_f1[&index=3]:0.001264,(blue_f2[&index=4]:0.210643,(red_f2[&index=2]:0.048339,red_f1[&index=1]:0.015845)[&index=16]:0.183433)[&index=15]:0.079269)[&index=17]:1.487833)[&index=18]:11.791066)[&index=19]:0.057218)[&index=20]:0.230489)[&index=26];
374200	-168.801	-104.174	-64.6272	(((no_tail_l2[&index=6]:0.138350,(no_tail_l3[&index=5]:0.056704,(blue_f2[&index=4]:0.120604,((red_f1[&index=1]:0.004273,red_f2[&index=2]:0.163632)[&index=16]:0.151326,blue_f1[&index=3]:0.047085)[&index=15]:0.012554)[&index=17]:2.441967)[&index=18]:0.149487)[&index=19]:0.112526,no_tail_l1[&index=7]:0.080699)[&index=20]:0.068922,ano_tail_r1[&index=8]:0.138459,(no_tail_r2[&index=9]:0.029836,(no_tail_r3[&index=10]:0.150838,(blue1[&index=11]:0.036223,((red1[&index=13]:0.050561,red2[&index=14]:0.143379)[&index=21]:0.341594,blue2[&index=12]:0.086065)[&index=22]:0.193376)[&index=23]:0.180151)[&index=24]:0.010131)[&index=25]:0.326318)[&index=26];
374300	-157.604	-90.2053	-67.3982	(ano_tail_r1[&index=8]:0.005576,(((((red2[&index=14]:0.026372,red1[&index=13]:0.004288)[&index=21]:0.127871,blue2[&index=12]:0.037005)[&index=22]:0.164415,blue1[&index=11]:0.051645)[&index=23]:0.410407,no_tail_r3[&index=10]:0.064741)[&index=24]:0.127874,no_tail_r2[&index=9]:0.016825)[&index=25]:0.129948,((no_tail_l2[&index=6]:0.019593,(no_tail_l3[&index=5]:0.087820,((red_f1[&index=1]:0.034343,red_f2[&index=2]:0.134111)[&index=16]:0.049509,(blue_f2[&index=4]:0.090953,blue_f1[&index=3]:0.033611)[&index=15]:0.018875)[&index=17]:17.102275)[&index=18]:0.091749)[&index=19]:0.023781,no_tail_l1[&index=7]:0.057605)[&index=20]:0.178835)[&index=26];
374400	-169.012	-103.377	-65.6347	(((no_tail_r3[&index=10]:0.017316,(blue1[&index=11]:0.036848,(blue2[&index=12]:0.187996,(red1[&index=13]:0.009344,red2[&index=14]:0.004076)[&index=21]:0.135809)[&index=22]:0.303221)[&index=23]:0.425416)[&index=24]:0.026932,no_tail_r2[&index=9]:0.085833)[&index=25]:0.036705,(no_tail_l1[&index=7]:0.021783,(no_tail_l2[&index=6]:0.004751,(no_tail_l3[&index=5]:0.147506,(blue_f2[&index=4]:0.168973,(blue_f1[&index=3]:0.015633,(red_f1[&index=1]:0.133266,red_f2[&index=2]:0.101643)[&index=16]:0.232197)[&index=15]:0.041622)[&index=17]:7.444332)[&index=18]:0.097378)[&index=19]:0.061678)[&index=20]:0.180354,ano_tail_r1[&index=8]:0.351749)[&index=26];
374500	-159.287	-94.8312	-64.456	((no_tail_r2[&index=9]:0.013782,(((blue2[&index=12]:0.043852,(red1[&index=13]:0.002938,red2[&index=14]:0.313994)[&index=21]:0.116405)[&index=22]:0.130703,blue1[&index=11]:0.038160)[&index=23]:0.241978,no_tail_r3[&index=10]:0.040643)[&index=24]:0.001672)[&index=25]:0.100321,(((no_tail_l3[&index=5]:0.099191,((blue_f2[&index=4]:0.024971,blue_f1[&index=3]:0.163738)[&index=16]:0.115539,(red_f1[&index=1]:0.039088,red_f2[&index=2]:0.025147)[&index=15]:0.036456)[&index=17]:2.358293)[&index=18]:0.013083,no_tail_l2[&index=6]:0.024068)[&index=19]:0.221259,no_tail_l1[&index=7]:0.064902)[&index=20]:0.077244,ano_tail_r1[&index=8]:0.071357)[&index=26];
374600	-162.896	-98.3864	-64.5101	(((((red_f1[&index=1]:0.046089,(red_f2[&index=2]:0.024759,(blue_f2[&index=4]:0.075221,blue_f1[&index=3]:0.014638)[&index=15]:0.107057)[&index=16]:0.075494)[&index=17]:2.371611,no_tail_l3[&index=5]:0.035060)[&index=18]:0.033500,no_tail_l2[&index=6]:0.032288)[&index=19]:0.200694,no_tail_l1[&index=7]:0.020597)[&index=20]:0.072226,(((blue1[&index=11]:0.076472,(blue2[&index=12]:0.151876,(red2[&index=14]:0.242587,red1[&index=13]:0.013600)[&index=21]:0.158006)[&index=22]:0.178657)[&index=23]:0.129449,no_tail_r3[&index=10]:0.174548)[&index=24]:0.057280,no_tail_r2[&index=9]:0.023274)[&index=25]:0.234967,ano_tail_r1[&index=8]:0.099550)[&index=26];
374700	-163.049	-97.2928	-65.7567	((no_tail_l1[&index=7]:0.006860,((no_tail_l3[&index=5]:0.244784,(((red_f2[&index=2]:0.009874,red_f1[&index=1]:0.083362)[&index=15]:0.069886,blue_f2[&index=4]:0.053305)[&index=16]:0.048086,blue_f1[&index=3]:0.254413)[&index=17]:8.790632)[&index=18]:0.091866,no_tail_l2[&index=6]:0.043224)[&index=19]:0.016068)[&index=20]:0.244366,ano_tail_r1[&index=8]:0.002521,(no_tail_r2[&index=9]:0.019361,(no_tail_r3[&index=10]:0.263470,(blue1[&index=11]:0.089949,((red2[&index=14]:0.017987,red1[&index=13]:0.001592)[&index=21]:0.098130,blue2[&index=12]:0.052735)[&index=22]:0.087681)[&index=23]:0.017558)[&index=24]:0.045076)[&index=25]:0.229539)[&index=26];
374800	-168.359	-103.966	-64.393	(((no_tail_r3[&index=10]:0.003596,(((red1[&index=13]:0.075728,red2[&index=14]:0.013265)[&index=21]:0.085572,blue2[&index=12]:0.119190)[&index=22]:0.441515,blue1[&index=11]:0.081681)[&index=23]:0.170188)[&index=24]:0.057538,no_tail_r2[&index=9]:0.131932)[&index=25]:0.027339,ano_tail_r1[&index=8]:0.205798,((no_tail_l2[&index=6]:0.144475,(no_tail_l3[&index=5]:0.004072,(red_f1[&index=1]:0.164261,((blue_f1[&index=3]:0.018467,blue_f2[&index=4]:0.114757)[&index=15]:0.102519,red_f2[&index=2]:0.107690)[&index=16]:0.076301)[&index=17]:1.667049)[&index=18]:0.008492)[&index=19]:0.074773,no_tail_l1[&index=7]:0.112627)[&index=20]:0.055305)[&index=26];
374900	-149.932	-85.8123	-64.1196	(((no_tail_r3[&index=10]:0.053856,(((red1[&index=13]:0.014360,red2[&index=14]:0.016415)[&index=21]:0.079476,blue2[&index=12]:0.015917)[&index=22]:0.225928,blue1[&index=11]:0.047384)[&index=23]:0.089773)[&index=24]:0.101064,no_tail_r2[&index=9]:0.016871)[&index=25]:0.050779,ano_tail_r1[&index=8]:0.006613,(no_tail_l1[&index=7]:0.119204,(no_tail_l2[&index=6]:0.027840,((red_f2[&index=2]:0.038955,(blue_f1[&index=3]:0.010272,(blue_f2[&index=4]:0.003234,red_f1[&index=1]:0.009821)[&index=16]:0.010607)[&index=15]:0.008248)[&index=17]:1.592807,no_tail_l3[&index=5]:0.051949)[&index=18]:0.036816)[&index=19]:0.034280)[&index=20]:0.034314)[&index=26];
375000	-157.207	-89.4124	-67.7942	(ano_tail_r1[&index=8]:0.030050,((no_tail_l2[&index=6]:0.081929,((blue_f2[&index=4]:0.002911,(blue_f1[&index=3]:0.000313,(red_f2[&index=2]:0.058848,red_f1[&index=1]:0.014701)[&index=16]:0.068705)[&index=15]:0.003396)[&index=17]:19.698627,no_tail_l3[&index=5]:0.121240)[&index=18]:0.013154)[&index=19]:0.005682,no_tail_l1[&index=7]:0.031591)[&index=20]:0.040924,(no_tail_r2[&index=9]:0.009898,(no_tail_r3[&index=10]:0.105784,(((red1[&index=13]:0.105107,red2[&index=14]:0.098179)[&index=21]:0.153644,blue2[&index=12]:0.147554)[&index=22]:0.009442,blue1[&index=11]:0.048544)[&index=23]:0.021981)[&index=24]:0.105868)[&index=25]:0.091986)[&index=26];
375100	-152.017	-87.2873	-64.7299	(((no_tail_r3[&index=10]:0.044285,(((red1[&index=13]:0.001565,red2[&index=14]:0.053174)[&index=21]:0.203167,blue2[&index=12]:0.138318)[&index=22]:0.279623,blue1[&index=11]:0.003054)[&index=23]:0.118355)[&index=24]:0.067179,no_tail_r2[&index=9]:0.037795)[&index=25]:0.052224,ano_tail_r1[&index=8]:0.064021,(no_tail_l1[&index=7]:0.054942,((no_tail_l3[&index=5]:0.091072,(blue_f2[&index=4]:0.000523,((red_f1[&index=1]:0.007326,red_f2[&index=2]:0.087755)[&index=15]:0.035589,blue_f1[&index=3]:0.017515)[&index=16]:0.008479)[&index=17]:4.022925)[&index=18]:0.014061,no_tail_l2[&index=6]:0.028047)[&index=19]:0.138614)[&index=20]:0.178802)[&index=26];
375200	-159.111	-93.0973	-66.0134	((no_tail_r2[&index=9]:0.005567,(no_tail_r3[&index=10]:0.098591,(((red1[&index=13]:0.058453,red2[&index=14]:0.080654)[&index=21]:0.238721,blue2[&index=12]:0.009598)[&index=22]:0.361955,blue1[&index=11]:0.001639)[&index=23]:0.322731)[&index=24]:0.048928)[&index=25]:0.021824,ano_tail_r1[&index=8]:0.013285,((no_tail_l2[&index=6]:0.015229,((((red_f2[&index=2]:0.050664,red_f1[&index=1]:0.083087)[&index=16]:0.084889,blue_f1[&index=3]:0.002470)[&index=15]:0.006819,blue_f2[&index=4]:0.004564)[&index=17]:10.045078,no_tail_l3[&index=5]:0.331721)[&index=18]:0.149186)[&index=19]:0.044814,no_tail_l1[&index=7]:0.031641)[&index=20]:0.053713)[&index=26];
375300	-160.27	-95.745	-64.5246	((((blue1[&index=11]:0.050369,(blue2[&index=12]:0.179823,(red1[&index=13]:0.088783,red2[&index=14]:0.024022)[&index=21]:0.071588)[&index=22]:0.301185)[&index=23]:0.188333,no_tail_r3[&index=10]:0.039953)[&index=24]:0.025915,no_tail_r2[&index=9]:0.067173)[&index=25]:0.175641,ano_tail_r1[&index=8]:0.038265,((no_tail_l2[&index=6]:0.070897,((red_f1[&index=1]:0.023926,(red_f2[&index=2]:0.138694,(blue_f1[&index=3]:0.020818,blue_f2[&index=4]:0.082501)[&index=15]:0.054512)[&index=16]:0.004171)[&index=17]:2.496887,no_tail_l3[&index=5]:0.073558)[&index=18]:0.099095)[&index=19]:0.145034,no_tail_l1[&index=7]:0.002495)[&index=20]:0.258540)[&index=26];
375400	-156.319	-91.326	-64.9929	(((no_tail_r3[&index=10]:0.010513,((blue2[&index=12]:0.158890,(red2[&index=14]:0.027529,red1[&index=13]:0.040392)[&index=21]:0.014450)[&index=22]:0.186795,blue1[&index=11]:0.250976)[&index=23]:0.201822)[&index=24]:0.048844,no_tail_r2[&index=9]:0.016986)[&index=25]:0.216069,ano_tail_r1[&index=8]:0.006218,(no_tail_l1[&index=7]:0.058574,(no_tail_l2[&index=6]:0.045302,(no_tail_l3[&index=5]:0.064286,((blue_f1[&index=3]:0.059960,blue_f2[&index=4]:0.019344)[&index=15]:0.022482,(red_f1[&index=1]:0.007817,red_f2[&index=2]:0.010921)[&index=16]:0.179793)[&index=17]:5.275511)[&index=18]:0.037815)[&index=19]:0.004188)[&index=20]:0.098007)[&index=26];
375500	-154.579	-90.3264	-64.2526	(ano_tail_r1[&index=8]:0.029132,(no_tail_l1[&index=7]:0.070944,((no_tail_l3[&index=5]:0.046279,(((red_f1[&index=1]:0.038547,red_f2[&index=2]:0.016063)[&index=16]:0.039868,blue_f2[&index=4]:0.075481)[&index=15]:0.018223,blue_f1[&index=3]:0.000653)[&index=17]:1.684733)[&index=18]:0.004493,no_tail_l2[&index=6]:0.066463)[&index=19]:0.074123)[&index=20]:0.038048,(no_tail_r2[&index=9]:0.144563,(no_tail_r3[&index=10]:0.061262,(blue1[&index=11]:0.019401,((red2[&index=14]:0.025646,red1[&index=13]:0.024096)[&index=21]:0.355155,blue2[&index=12]:0.243816)[&index=22]:0.081485)[&index=23]:0.086883)[&index=24]:0.063563)[&index=25]:0.052918)[&index=26];
375600	-181.787	-108.058	-73.7291	(ano_tail_r1[&index=8]:0.015263,(no_tail_r2[&index=9]:0.022253,((((red1[&index=13]:0.033373,red2[&index=14]:0.056747)[&index=21]:0.117345,blue2[&index=12]:0.212552)[&index=22]:0.024374,blue1[&index=11]:0.073417)[&index=23]:0.116587,no_tail_r3[&index=10]:0.049563)[&index=24]:0.301693)[&index=25]:0.213081,(no_tail_l1[&index=7]:0.029094,(no_tail_l2[&index=6]:0.099845,(((blue_f2[&index=4]:0.031344,red_f1[&index=1]:0.008867)[&index=15]:0.067216,(blue_f1[&index=3]:0.162842,red_f2[&index=2]:0.121460)[&index=16]:0.014951)[&index=17]:9.450529,no_tail_l3[&index=5]:29.471610)[&index=18]:9.948878)[&index=19]:0.042638)[&index=20]:0.059192)[&index=26];
375700	-152.977	-88.485	-64.4916	(ano_tail_r1[&index=8]:0.013948,(no_tail_l1[&index=7]:0.089622,(no_tail_l2[&index=6]:0.035057,(no_tail_l3[&index=5]:0.025389,((blue_f2[&index=4]:0.018032,blue_f1[&index=3]:0.006427)[&index=16]:0.056074,(red_f1[&index=1]:0.078901,red_f2[&index=2]:0.148547)[&index=15]:0.105622)[&index=17]:2.941716)[&index=18]:0.072752)[&index=19]:0.019725)[&index=20]:0.117603,((((blue2[&index=12]:0.044502,(red1[&index=13]:0.025713,red2[&index=14]:0.017433)[&index=21]:0.211485)[&index=22]:0.036630,blue1[&index=11]:0.069372)[&index=23]:0.156872,no_tail_r3[&index=10]:0.008664)[&index=24]:0.040006,no_tail_r2[&index=9]:0.178492)[&index=25]:0.038201)[&index=26];
375800	-158.308	-93.0254	-65.2826	((no_tail_r2[&index=9]:0.014135,(no_tail_r3[&index=10]:0.127836,(blue1[&index=11]:0.009306,((red1[&index=13]:0.002867,red2[&index=14]:0.005488)[&index=21]:0.031115,blue2[&index=12]:0.098461)[&index=22]:0.022941)[&index=23]:0.031608)[&index=24]:0.034861)[&index=25]:0.247351,ano_tail_r1[&index=8]:0.060461,(no_tail_l1[&index=7]:0.112870,((no_tail_l3[&index=5]:0.042005,(blue_f1[&index=3]:0.032361,(blue_f2[&index=4]:0.007579,(red_f1[&index=1]:0.015443,red_f2[&index=2]:0.077020)[&index=15]:0.308975)[&index=16]:0.070456)[&index=17]:6.841398)[&index=18]:0.108738,no_tail_l2[&index=6]:0.037944)[&index=19]:0.087059)[&index=20]:0.083485)[&index=26];
375900	-158.921	-93.3231	-65.5976	((((blue1[&index=11]:0.020217,((red1[&index=13]:0.056927,red2[&index=14]:0.023208)[&index=21]:0.064953,blue2[&index=12]:0.042039)[&index=22]:0.034524)[&index=23]:0.203459,no_tail_r3[&index=10]:0.088581)[&index=24]:0.042805,no_tail_r2[&index=9]:0.018173)[&index=25]:0.019988,ano_tail_r1[&index=8]:0.025836,((no_tail_l2[&index=6]:0.110217,(no_tail_l3[&index=5]:0.112406,((red_f2[&index=2]:0.039499,red_f1[&index=1]:0.132747)[&index=16]:0.238964,(blue_f1[&index=3]:0.067018,blue_f2[&index=4]:0.012469)[&index=15]:0.146826)[&index=17]:8.084521)[&index=18]:0.007816)[&index=19]:0.147609,no_tail_l1[&index=7]:0.065822)[&index=20]:0.280488)[&index=26];
376000	-156.676	-91.9542	-64.722	((no_tail_r2[&index=9]:0.034818,(no_tail_r3[&index=10]:0.025975,(blue1[&index=11]:0.026014,(blue2[&index=12]:0.145947,(red2[&index=14]:0.034130,red1[&index=13]:0.032811)[&index=21]:0.048410)[&index=22]:0.132380)[&index=23]:0.249164)[&index=24]:0.468594)[&index=25]:0.033116,((no_tail_l2[&index=6]:0.032701,((blue_f1[&index=3]:0.049581,(blue_f2[&index=4]:0.046550,(red_f2[&index=2]:0.027668,red_f1[&index=1]:0.002533)[&index=16]:0.097170)[&index=15]:0.022801)[&index=17]:3.597879,no_tail_l3[&index=5]:0.133717)[&index=18]:0.136829)[&index=19]:0.079340,no_tail_l1[&index=7]:0.021302)[&index=20]:0.225347,ano_tail_r1[&index=8]:0.004090)[&index=26];
376100	-164.82	-99.7499	-65.07	(ano_tail_r1[&index=8]:0.020124,(no_tail_l1[&index=7]:0.142686,(((((blue_f2[&index=4]:0.053420,blue_f1[&index=3]:0.095802)[&index=15]:0.019944,red_f2[&index=2]:0.059764)[&index=16]:0.222591,red_f1[&index=1]:0.051545)[&index=17]:5.098780,no_tail_l3[&index=5]:0.036396)[&index=18]:0.089644,no_tail_l2[&index=6]:0.255138)[&index=19]:0.122175)[&index=20]:0.312330,(((blue1[&index=11]:0.109350,(blue2[&index=12]:0.012012,(red1[&index=13]:0.101327,red2[&index=14]:0.043741)[&index=21]:0.135873)[&index=22]:0.026108)[&index=23]:0.151001,no_tail_r3[&index=10]:0.049459)[&index=24]:0.046080,no_tail_r2[&index=9]:0.023639)[&index=25]:0.170158)[&index=26];
376200	-153.449	-88.6251	-64.8241	(ano_tail_r1[&index=8]:0.039704,(((no_tail_l3[&index=5]:0.028584,(blue_f1[&index=3]:0.020323,(blue_f2[&index=4]:0.023924,(red_f1[&index=1]:0.038269,red_f2[&index=2]:0.037317)[&index=15]:0.095725)[&index=16]:0.109662)[&index=17]:4.678124)[&index=18]:0.021430,no_tail_l2[&index=6]:0.008978)[&index=19]:0.060300,no_tail_l1[&index=7]:0.058129)[&index=20]:0.193103,(((blue1[&index=11]:0.014226,((red2[&index=14]:0.208092,red1[&index=13]:0.019018)[&index=21]:0.156242,blue2[&index=12]:0.078981)[&index=22]:0.109734)[&index=23]:0.042309,no_tail_r3[&index=10]:0.035930)[&index=24]:0.130421,no_tail_r2[&index=9]:0.002300)[&index=25]:0.008904)[&index=26];
376300	-163.665	-99.2551	-64.4101	((no_tail_r2[&index=9]:0.150235,((blue1[&index=11]:0.075534,(blue2[&index=12]:0.077476,(red1[&index=13]:0.004362,red2[&index=14]:0.049082)[&index=21]:0.177596)[&index=22]:0.081949)[&index=23]:0.066237,no_tail_r3[&index=10]:0.009339)[&index=24]:0.044736)[&index=25]:0.090716,ano_tail_r1[&index=8]:0.004742,((((blue_f1[&index=3]:0.219467,((red_f1[&index=1]:0.096500,red_f2[&index=2]:0.054387)[&index=15]:0.048888,blue_f2[&index=4]:0.104508)[&index=16]:0.068664)[&index=17]:1.717304,no_tail_l3[&index=5]:0.197515)[&index=18]:0.500759,no_tail_l2[&index=6]:0.085351)[&index=19]:0.012071,no_tail_l1[&index=7]:0.016306)[&index=20]:0.195942)[&index=26];
376400	-163.56	-97.5009	-66.0593	(((no_tail_l2[&index=6]:0.001861,((blue_f2[&index=4]:0.038859,(blue_f1[&index=3]:0.044483,(red_f1[&index=1]:0.041647,red_f2[&index=2]:0.047233)[&index=15]:0.129340)[&index=16]:0.157655)[&index=17]:9.735105,no_tail_l3[&index=5]:0.015489)[&index=18]:0.038492)[&index=19]:0.246328,no_tail_l1[&index=7]:0.211518)[&index=20]:0.307194,((no_tail_r3[&index=10]:0.039857,(blue1[&index=11]:0.037274,((red2[&index=14]:0.043953,red1[&index=13]:0.000445)[&index=21]:0.512387,blue2[&index=12]:0.028389)[&index=22]:0.139994)[&index=23]:0.267356)[&index=24]:0.102622,no_tail_r2[&index=9]:0.036452)[&index=25]:0.136285,ano_tail_r1[&index=8]:0.035063)[&index=26];
376500	-151.041	-86.3576	-64.6829	(ano_tail_r1[&index=8]:0.084221,(no_tail_l1[&index=7]:0.003684,((((blue_f1[&index=3]:0.073695,(red_f2[&index=2]:0.004001,red_f1[&index=1]:0.028660)[&index=15]:0.151498)[&index=16]:0.059556,blue_f2[&index=4]:0.064584)[&index=17]:3.966160,no_tail_l3[&index=5]:0.043921)[&index=18]:0.015862,no_tail_l2[&index=6]:0.010251)[&index=19]:0.076484)[&index=20]:0.159086,((no_tail_r3[&index=10]:0.066256,(blue1[&index=11]:0.010491,((red2[&index=14]:0.024902,red1[&index=13]:0.042506)[&index=21]:0.141855,blue2[&index=12]:0.058653)[&index=22]:0.074340)[&index=23]:0.097529)[&index=24]:0.159544,no_tail_r2[&index=9]:0.078735)[&index=25]:0.016963)[&index=26];
376600	-169.748	-100.844	-68.9038	(ano_tail_r1[&index=8]:0.043507,(no_tail_r2[&index=9]:0.014187,((blue1[&index=11]:0.012934,((red2[&index=14]:0.028860,red1[&index=13]:0.018525)[&index=21]:0.420235,blue2[&index=12]:0.245598)[&index=22]:0.131747)[&index=23]:14.756292,no_tail_r3[&index=10]:0.066755)[&index=24]:0.054317)[&index=25]:0.102724,(((no_tail_l3[&index=5]:0.004359,((red_f1[&index=1]:0.039716,red_f2[&index=2]:0.019892)[&index=15]:0.012704,(blue_f1[&index=3]:0.060764,blue_f2[&index=4]:0.047439)[&index=16]:0.260894)[&index=17]:9.910283)[&index=18]:0.063054,no_tail_l2[&index=6]:0.117913)[&index=19]:0.062983,no_tail_l1[&index=7]:0.054073)[&index=20]:0.068465)[&index=26];
376700	-165.372	-100.957	-64.4152	(((no_tail_l2[&index=6]:0.013530,((red_f2[&index=2]:0.006352,(red_f1[&index=1]:0.149007,(blue_f2[&index=4]:0.058151,blue_f1[&index=3]:0.002209)[&index=16]:0.056688)[&index=15]:0.093818)[&index=17]:1.498340,no_tail_l3[&index=5]:0.131241)[&index=18]:0.041335)[&index=19]:0.039204,no_tail_l1[&index=7]:0.016485)[&index=20]:0.201403,ano_tail_r1[&index=8]:0.150816,((((blue2[&index=12]:0.069887,(red1[&index=13]:0.023014,red2[&index=14]:0.092963)[&index=21]:0.071718)[&index=22]:0.052154,blue1[&index=11]:0.000384)[&index=23]:0.339091,no_tail_r3[&index=10]:0.739271)[&index=24]:0.195050,no_tail_r2[&index=9]:0.038645)[&index=25]:0.094166)[&index=26];
376800	-159.456	-94.0541	-65.4023	((no_tail_r2[&index=9]:0.003478,(no_tail_r3[&index=10]:0.192957,((blue2[&index=12]:0.093440,(red1[&index=13]:0.006940,red2[&index=14]:0.116395)[&index=21]:0.203812)[&index=22]:0.140092,blue1[&index=11]:0.045881)[&index=23]:0.201326)[&index=24]:0.144313)[&index=25]:0.048584,ano_tail_r1[&index=8]:0.019022,((no_tail_l2[&index=6]:0.133527,((red_f1[&index=1]:0.017756,((blue_f1[&index=3]:0.086677,blue_f2[&index=4]:0.176344)[&index=16]:0.057113,red_f2[&index=2]:0.007854)[&index=15]:0.042409)[&index=17]:7.072616,no_tail_l3[&index=5]:0.003463)[&index=18]:0.107665)[&index=19]:0.037436,no_tail_l1[&index=7]:0.019111)[&index=20]:0.132044)[&index=26];
376900	-177.887	-110.24	-67.6469	((no_tail_l1[&index=7]:0.094251,((no_tail_l3[&index=5]:10.823183,(((blue_f2[&index=4]:0.024877,red_f2[&index=2]:0.109070)[&index=15]:0.094691,red_f1[&index=1]:0.035744)[&index=16]:0.122217,blue_f1[&index=3]:0.020823)[&index=17]:5.115588)[&index=18]:2.294291,no_tail_l2[&index=6]:0.056174)[&index=19]:0.124795)[&index=20]:0.156031,(no_tail_r2[&index=9]:0.133406,(no_tail_r3[&index=10]:0.141468,(blue1[&index=11]:0.009938,((red1[&index=13]:0.072479,red2[&index=14]:0.017169)[&index=21]:0.148803,blue2[&index=12]:0.078666)[&index=22]:0.016200)[&index=23]:0.234653)[&index=24]:0.017300)[&index=25]:0.159299,ano_tail_r1[&index=8]:0.232196)[&index=26];
377000	-157.321	-92.7109	-64.6099	(ano_tail_r1[&index=8]:0.035794,(no_tail_l1[&index=7]:0.001301,((((blue_f1[&index=3]:0.081014,(red_f1[&index=1]:0.095635,blue_f2[&index=4]:0.011959)[&index=15]:0.140394)[&index=16]:0.001186,red_f2[&index=2]:0.039518)[&index=17]:3.459904,no_tail_l3[&index=5]:0.052720)[&index=18]:0.004332,no_tail_l2[&index=6]:0.024391)[&index=19]:0.100374)[&index=20]:0.122651,((no_tail_r3[&index=10]:0.140176,(blue1[&index=11]:0.050504,((red2[&index=14]:0.056476,red1[&index=13]:0.047645)[&index=21]:0.133269,blue2[&index=12]:0.020541)[&index=22]:0.057870)[&index=23]:0.051942)[&index=24]:0.265751,no_tail_r2[&index=9]:0.074936)[&index=25]:0.078276)[&index=26];
377100	-155.229	-91.0303	-64.1988	(((no_tail_l2[&index=6]:0.079088,((blue_f2[&index=4]:0.047334,((red_f1[&index=1]:0.021589,red_f2[&index=2]:0.047095)[&index=15]:0.129522,blue_f1[&index=3]:0.054973)[&index=16]:0.035464)[&index=17]:1.085117,no_tail_l3[&index=5]:0.213574)[&index=18]:0.048103)[&index=19]:0.108898,no_tail_l1[&index=7]:0.031708)[&index=20]:0.200782,(no_tail_r2[&index=9]:0.026169,(no_tail_r3[&index=10]:0.032890,(((red2[&index=14]:0.048557,red1[&index=13]:0.009954)[&index=21]:0.248364,blue2[&index=12]:0.027559)[&index=22]:0.213810,blue1[&index=11]:0.025402)[&index=23]:0.106167)[&index=24]:0.133387)[&index=25]:0.036207,ano_tail_r1[&index=8]:0.081346)[&index=26];
377200	-157.953	-90.4413	-67.5113	((no_tail_r2[&index=9]:0.029047,((blue1[&index=11]:0.108805,(blue2[&index=12]:0.067047,(red2[&index=14]:0.078193,red1[&index=13]:0.014363)[&index=21]:0.119581)[&index=22]:0.060474)[&index=23]:0.146625,no_tail_r3[&index=10]:0.004741)[&index=24]:0.078626)[&index=25]:0.158623,ano_tail_r1[&index=8]:0.035542,(no_tail_l1[&index=7]:0.080175,(no_tail_l2[&index=6]:0.075489,(((red_f1[&index=1]:0.053079,red_f2[&index=2]:0.030797)[&index=15]:0.185166,(blue_f2[&index=4]:0.010683,blue_f1[&index=3]:0.026898)[&index=16]:0.029909)[&index=17]:17.752626,no_tail_l3[&index=5]:0.005306)[&index=18]:0.041741)[&index=19]:0.376405)[&index=20]:0.085563)[&index=26];
377300	-171.054	-105.208	-65.8463	(ano_tail_r1[&index=8]:0.017221,(no_tail_l1[&index=7]:0.129200,(no_tail_l2[&index=6]:0.032691,(((red_f2[&index=2]:0.036990,red_f1[&index=1]:0.051246)[&index=15]:0.140268,(blue_f1[&index=3]:0.011002,blue_f2[&index=4]:0.001219)[&index=16]:0.160975)[&index=17]:5.946633,no_tail_l3[&index=5]:0.038004)[&index=18]:0.008868)[&index=19]:0.060182)[&index=20]:0.296822,((no_tail_r3[&index=10]:0.021948,(blue1[&index=11]:2.244609,((red2[&index=14]:0.014098,red1[&index=13]:0.036198)[&index=21]:0.139335,blue2[&index=12]:0.101588)[&index=22]:0.062210)[&index=23]:1.571118)[&index=24]:0.173336,no_tail_r2[&index=9]:0.014045)[&index=25]:0.020462)[&index=26];
377400	-158.408	-92.0172	-66.3909	((no_tail_r2[&index=9]:0.003115,((blue1[&index=11]:0.081702,(blue2[&index=12]:0.055140,(red1[&index=13]:0.082976,red2[&index=14]:0.052310)[&index=21]:0.041406)[&index=22]:0.291118)[&index=23]:0.183879,no_tail_r3[&index=10]:0.017841)[&index=24]:0.026616)[&index=25]:0.064643,ano_tail_r1[&index=8]:0.005082,(no_tail_l1[&index=7]:0.003278,(no_tail_l2[&index=6]:0.116095,(no_tail_l3[&index=5]:0.139058,((red_f2[&index=2]:0.022135,red_f1[&index=1]:0.011019)[&index=15]:0.136913,(blue_f2[&index=4]:0.003238,blue_f1[&index=3]:0.036161)[&index=16]:0.023838)[&index=17]:11.958534)[&index=18]:0.107918)[&index=19]:0.001470)[&index=20]:0.587892)[&index=26];
377500	-166.233	-99.9735	-66.2595	(ano_tail_r1[&index=8]:0.078184,(no_tail_r2[&index=9]:0.068487,((blue1[&index=11]:0.047425,(blue2[&index=12]:0.000178,(red1[&index=13]:0.003379,red2[&index=14]:0.019077)[&index=21]:0.237436)[&index=22]:0.102547)[&index=23]:0.987351,no_tail_r3[&index=10]:0.038999)[&index=24]:0.178945)[&index=25]:0.011104,(((no_tail_l3[&index=5]:0.005740,(red_f1[&index=1]:0.041177,((red_f2[&index=2]:0.050239,blue_f2[&index=4]:0.131509)[&index=16]:0.084766,blue_f1[&index=3]:0.150542)[&index=15]:0.121443)[&index=17]:10.500966)[&index=18]:0.075607,no_tail_l2[&index=6]:0.019483)[&index=19]:0.110737,no_tail_l1[&index=7]:0.028485)[&index=20]:0.302917)[&index=26];
377600	-164.816	-100.336	-64.48	(((no_tail_l2[&index=6]:0.081359,(no_tail_l3[&index=5]:0.536677,(blue_f2[&index=4]:0.049224,(blue_f1[&index=3]:0.055914,(red_f1[&index=1]:0.041433,red_f2[&index=2]:0.048180)[&index=16]:0.015813)[&index=15]:0.064836)[&index=17]:2.312815)[&index=18]:0.077887)[&index=19]:0.176809,no_tail_l1[&index=7]:0.045125)[&index=20]:0.145386,(no_tail_r2[&index=9]:0.149819,((blue1[&index=11]:0.028419,((red2[&index=14]:0.018548,red1[&index=13]:0.130100)[&index=21]:0.026200,blue2[&index=12]:0.173284)[&index=22]:0.039359)[&index=23]:0.082894,no_tail_r3[&index=10]:0.011759)[&index=24]:0.058064)[&index=25]:0.009776,ano_tail_r1[&index=8]:0.119094)[&index=26];
377700	-168.12	-102.824	-65.2952	(ano_tail_r1[&index=8]:0.067035,(no_tail_r2[&index=9]:0.077163,((blue1[&index=11]:0.072362,((red2[&index=14]:0.052169,red1[&index=13]:0.089023)[&index=21]:0.111987,blue2[&index=12]:0.147847)[&index=22]:0.104476)[&index=23]:0.233380,no_tail_r3[&index=10]:0.005728)[&index=24]:0.081913)[&index=25]:0.026134,(no_tail_l1[&index=7]:0.110581,(no_tail_l2[&index=6]:0.172632,(((blue_f2[&index=4]:0.155042,red_f2[&index=2]:0.049771)[&index=15]:0.017471,(red_f1[&index=1]:0.005451,blue_f1[&index=3]:0.118311)[&index=16]:0.109762)[&index=17]:6.033956,no_tail_l3[&index=5]:0.265547)[&index=18]:0.026117)[&index=19]:0.138825)[&index=20]:0.302454)[&index=26];
377800	-156.975	-90.5213	-66.4537	(((no_tail_r3[&index=10]:0.014761,((blue2[&index=12]:0.152860,(red1[&index=13]:0.101544,red2[&index=14]:0.005749)[&index=21]:0.142010)[&index=22]:0.157246,blue1[&index=11]:0.091646)[&index=23]:0.100116)[&index=24]:0.049568,no_tail_r2[&index=9]:0.008767)[&index=25]:0.050372,ano_tail_r1[&index=8]:0.004665,((no_tail_l2[&index=6]:0.017088,((((blue_f2[&index=4]:0.024009,blue_f1[&index=3]:0.002803)[&index=15]:0.217161,red_f1[&index=1]:0.000657)[&index=16]:0.198769,red_f2[&index=2]:0.005486)[&index=17]:12.614094,no_tail_l3[&index=5]:0.025542)[&index=18]:0.020126)[&index=19]:0.136465,no_tail_l1[&index=7]:0.142225)[&index=20]:0.083669)[&index=26];
377900	-158.015	-93.8308	-64.1844	((no_tail_r2[&index=9]:0.196602,((blue1[&index=11]:0.022615,((red1[&index=13]:0.061980,red2[&index=14]:0.024078)[&index=21]:0.183630,blue2[&index=12]:0.025339)[&index=22]:0.048354)[&index=23]:0.259181,no_tail_r3[&index=10]:0.002551)[&index=24]:0.034860)[&index=25]:0.105783,(no_tail_l1[&index=7]:0.081918,((((red_f1[&index=1]:0.047761,red_f2[&index=2]:0.044247)[&index=15]:0.035261,(blue_f1[&index=3]:0.033899,blue_f2[&index=4]:0.019838)[&index=16]:0.048009)[&index=17]:0.890553,no_tail_l3[&index=5]:0.253288)[&index=18]:0.085592,no_tail_l2[&index=6]:0.181942)[&index=19]:0.032376)[&index=20]:0.250570,ano_tail_r1[&index=8]:0.050921)[&index=26];
378000	-165.169	-100.363	-64.8053	((no_tail_r2[&index=9]:0.065040,(no_tail_r3[&index=10]:0.077364,(((red2[&index=14]:0.023911,red1[&index=13]:0.235133)[&index=21]:0.198907,blue2[&index=12]:0.011189)[&index=22]:0.235544,blue1[&index=11]:0.110132)[&index=23]:0.145279)[&index=24]:0.044590)[&index=25]:0.004072,(no_tail_l1[&index=7]:0.165029,(((red_f1[&index=1]:0.051771,(red_f2[&index=2]:0.073494,(blue_f1[&index=3]:0.001027,blue_f2[&index=4]:0.160097)[&index=16]:0.217872)[&index=15]:0.009931)[&index=17]:3.842523,no_tail_l3[&index=5]:0.100425)[&index=18]:0.073876,no_tail_l2[&index=6]:0.078420)[&index=19]:0.079439)[&index=20]:0.079252,ano_tail_r1[&index=8]:0.040938)[&index=26];
378100	-163.105	-97.9588	-65.1459	(((no_tail_r3[&index=10]:0.098759,((blue2[&index=12]:0.007676,(red2[&index=14]:0.022426,red1[&index=13]:0.056354)[&index=21]:0.159913)[&index=22]:0.140947,blue1[&index=11]:0.117638)[&index=23]:0.154947)[&index=24]:0.176254,no_tail_r2[&index=9]:0.032009)[&index=25]:0.011891,(((no_tail_l3[&index=5]:0.019897,((blue_f2[&index=4]:0.099184,blue_f1[&index=3]:0.051508)[&index=16]:0.291884,(red_f1[&index=1]:0.096725,red_f2[&index=2]:0.071580)[&index=15]:0.136420)[&index=17]:5.416274)[&index=18]:0.097418,no_tail_l2[&index=6]:0.041472)[&index=19]:0.222519,no_tail_l1[&index=7]:0.053257)[&index=20]:0.196960,ano_tail_r1[&index=8]:0.054610)[&index=26];
378200	-163.483	-98.1665	-65.316	(((no_tail_l2[&index=6]:0.142221,((blue_f1[&index=3]:0.004648,(blue_f2[&index=4]:0.049163,(red_f2[&index=2]:0.004623,red_f1[&index=1]:0.034025)[&index=15]:0.037584)[&index=16]:0.035442)[&index=17]:5.874013,no_tail_l3[&index=5]:0.200057)[&index=18]:0.076248)[&index=19]:0.255949,no_tail_l1[&index=7]:0.044907)[&index=20]:0.213238,ano_tail_r1[&index=8]:0.034601,((no_tail_r3[&index=10]:0.010766,(blue1[&index=11]:0.087126,((red1[&index=13]:0.023758,red2[&index=14]:0.006997)[&index=21]:0.818524,blue2[&index=12]:0.077089)[&index=22]:0.181403)[&index=23]:0.286212)[&index=24]:0.148944,no_tail_r2[&index=9]:0.030634)[&index=25]:0.000979)[&index=26];
378300	-151.165	-85.0825	-66.0826	(((no_tail_r3[&index=10]:0.002563,(blue1[&index=11]:0.081966,((red2[&index=14]:0.004637,red1[&index=13]:0.095105)[&index=21]:0.046017,blue2[&index=12]:0.017525)[&index=22]:0.099583)[&index=23]:0.221687)[&index=24]:0.038585,no_tail_r2[&index=9]:0.002813)[&index=25]:0.021610,(no_tail_l1[&index=7]:0.064277,((no_tail_l3[&index=5]:0.141902,((blue_f1[&index=3]:0.062759,blue_f2[&index=4]:0.083827)[&index=16]:0.039670,(red_f1[&index=1]:0.024562,red_f2[&index=2]:0.018823)[&index=15]:0.010792)[&index=17]:11.197572)[&index=18]:0.027722,no_tail_l2[&index=6]:0.035932)[&index=19]:0.029371)[&index=20]:0.097897,ano_tail_r1[&index=8]:0.044622)[&index=26];
378400	-160.023	-95.0253	-64.9974	((no_tail_r2[&index=9]:0.008204,(no_tail_r3[&index=10]:0.029474,(blue1[&index=11]:0.015426,((red1[&index=13]:0.020776,red2[&index=14]:0.000665)[&index=21]:0.063988,blue2[&index=12]:0.116499)[&index=22]:0.040744)[&index=23]:0.333321)[&index=24]:0.035088)[&index=25]:0.083867,(no_tail_l1[&index=7]:0.342184,((no_tail_l3[&index=5]:0.054803,((red_f1[&index=1]:0.226544,red_f2[&index=2]:0.095354)[&index=15]:0.091747,(blue_f2[&index=4]:0.001103,blue_f1[&index=3]:0.016751)[&index=16]:0.037568)[&index=17]:5.007068)[&index=18]:0.230086,no_tail_l2[&index=6]:0.073467)[&index=19]:0.109472)[&index=20]:0.042653,ano_tail_r1[&index=8]:0.008972)[&index=26];
378500	-146.76	-82.1992	-64.5605	(((no_tail_l2[&index=6]:0.019397,(((blue_f1[&index=3]:0.001569,blue_f2[&index=4]:0.037676)[&index=16]:0.062692,(red_f2[&index=2]:0.011880,red_f1[&index=1]:0.044644)[&index=15]:0.039447)[&index=17]:3.553891,no_tail_l3[&index=5]:0.052556)[&index=18]:0.077073)[&index=19]:0.027226,no_tail_l1[&index=7]:0.029223)[&index=20]:0.076435,(no_tail_r2[&index=9]:0.089028,(no_tail_r3[&index=10]:0.003395,((blue2[&index=12]:0.013528,(red2[&index=14]:0.046008,red1[&index=13]:0.042742)[&index=21]:0.260184)[&index=22]:0.082264,blue1[&index=11]:0.020027)[&index=23]:0.103452)[&index=24]:0.122057)[&index=25]:0.082494,ano_tail_r1[&index=8]:0.002487)[&index=26];
378600	-163.822	-99.5563	-64.266	(((no_tail_r3[&index=10]:0.046289,(((red2[&index=14]:0.016156,red1[&index=13]:0.015729)[&index=21]:0.176342,blue2[&index=12]:0.018726)[&index=22]:0.015194,blue1[&index=11]:0.048845)[&index=23]:0.149739)[&index=24]:0.016778,no_tail_r2[&index=9]:0.014156)[&index=25]:0.301734,(((no_tail_l3[&index=5]:0.019112,(((red_f2[&index=2]:0.019193,red_f1[&index=1]:0.026216)[&index=15]:0.051420,blue_f2[&index=4]:0.172880)[&index=16]:0.695993,blue_f1[&index=3]:0.061793)[&index=17]:1.031422)[&index=18]:0.138752,no_tail_l2[&index=6]:0.019226)[&index=19]:0.250944,no_tail_l1[&index=7]:0.075884)[&index=20]:0.014712,ano_tail_r1[&index=8]:0.031649)[&index=26];
378700	-174.325	-107.338	-66.9872	(ano_tail_r1[&index=8]:0.086115,((no_tail_l2[&index=6]:0.165398,(no_tail_l3[&index=5]:0.117284,((red_f2[&index=2]:0.000433,(blue_f1[&index=3]:0.027015,blue_f2[&index=4]:0.120153)[&index=15]:0.039466)[&index=16]:0.109864,red_f1[&index=1]:0.019350)[&index=17]:8.083952)[&index=18]:0.133243)[&index=19]:0.092490,no_tail_l1[&index=7]:0.081854)[&index=20]:6.386594,(no_tail_r2[&index=9]:0.085488,(no_tail_r3[&index=10]:0.000512,(blue1[&index=11]:0.000081,((red2[&index=14]:0.100633,red1[&index=13]:0.009372)[&index=21]:0.644698,blue2[&index=12]:0.244906)[&index=22]:0.098014)[&index=23]:0.238861)[&index=24]:0.101083)[&index=25]:0.048214)[&index=26];
378800	-160.249	-91.4696	-68.7796	((no_tail_r2[&index=9]:0.022005,((blue1[&index=11]:0.167046,(blue2[&index=12]:0.044654,(red2[&index=14]:0.002140,red1[&index=13]:0.002406)[&index=21]:0.203711)[&index=22]:0.123262)[&index=23]:0.018954,no_tail_r3[&index=10]:0.043041)[&index=24]:0.080098)[&index=25]:0.327343,ano_tail_r1[&index=8]:0.143405,(no_tail_l1[&index=7]:0.015688,(((red_f2[&index=2]:0.051240,(red_f1[&index=1]:0.020440,(blue_f1[&index=3]:0.022896,blue_f2[&index=4]:0.061277)[&index=15]:0.010839)[&index=16]:0.030001)[&index=17]:24.224074,no_tail_l3[&index=5]:0.027937)[&index=18]:0.087983,no_tail_l2[&index=6]:0.050811)[&index=19]:0.143976)[&index=20]:0.071906)[&index=26];
378900	-148.12	-83.9189	-64.2008	((((blue1[&index=11]:0.008393,((red1[&index=13]:0.110076,red2[&index=14]:0.002931)[&index=21]:0.238084,blue2[&index=12]:0.020098)[&index=22]:0.065931)[&index=23]:0.172151,no_tail_r3[&index=10]:0.003982)[&index=24]:0.010840,no_tail_r2[&index=9]:0.004750)[&index=25]:0.069307,(no_tail_l1[&index=7]:0.026407,(no_tail_l2[&index=6]:0.000023,(no_tail_l3[&index=5]:0.031721,(((red_f1[&index=1]:0.010248,red_f2[&index=2]:0.148790)[&index=16]:0.070244,blue_f2[&index=4]:0.035563)[&index=15]:0.011469,blue_f1[&index=3]:0.020411)[&index=17]:1.621316)[&index=18]:0.124791)[&index=19]:0.103838)[&index=20]:0.180220,ano_tail_r1[&index=8]:0.011190)[&index=26];
379000	-160.57	-96.2727	-64.2973	(ano_tail_r1[&index=8]:0.153622,(((blue1[&index=11]:0.009217,(blue2[&index=12]:0.083617,(red1[&index=13]:0.129418,red2[&index=14]:0.014968)[&index=21]:0.083309)[&index=22]:0.124228)[&index=23]:0.117105,no_tail_r3[&index=10]:0.017026)[&index=24]:0.284332,no_tail_r2[&index=9]:0.035477)[&index=25]:0.075765,(no_tail_l1[&index=7]:0.042358,(no_tail_l2[&index=6]:0.060392,(no_tail_l3[&index=5]:0.134763,(((red_f2[&index=2]:0.012364,blue_f1[&index=3]:0.232438)[&index=16]:0.011208,red_f1[&index=1]:0.060074)[&index=15]:0.053976,blue_f2[&index=4]:0.058553)[&index=17]:1.652226)[&index=18]:0.051160)[&index=19]:0.019169)[&index=20]:0.068665)[&index=26];
379100	-161.143	-96.3028	-64.8402	(((no_tail_l2[&index=6]:0.007490,(no_tail_l3[&index=5]:0.058304,(((blue_f1[&index=3]:0.233495,red_f2[&index=2]:0.044913)[&index=16]:0.239454,red_f1[&index=1]:0.008278)[&index=15]:0.073409,blue_f2[&index=4]:0.082000)[&index=17]:4.271497)[&index=18]:0.020549)[&index=19]:0.206505,no_tail_l1[&index=7]:0.015461)[&index=20]:0.066925,ano_tail_r1[&index=8]:0.131572,((no_tail_r3[&index=10]:0.002491,(((red2[&index=14]:0.003463,red1[&index=13]:0.081783)[&index=21]:0.189610,blue2[&index=12]:0.041931)[&index=22]:0.087555,blue1[&index=11]:0.054119)[&index=23]:0.115993)[&index=24]:0.112981,no_tail_r2[&index=9]:0.041496)[&index=25]:0.108695)[&index=26];
379200	-162.49	-98.2395	-64.25	((((no_tail_l3[&index=5]:0.050860,(red_f2[&index=2]:0.100048,((blue_f2[&index=4]:0.043269,blue_f1[&index=3]:0.108056)[&index=15]:0.226801,red_f1[&index=1]:0.055667)[&index=16]:0.010747)[&index=17]:1.403836)[&index=18]:0.111891,no_tail_l2[&index=6]:0.130022)[&index=19]:0.129220,no_tail_l1[&index=7]:0.127107)[&index=20]:0.110647,(((blue1[&index=11]:0.074261,(blue2[&index=12]:0.039682,(red2[&index=14]:0.001972,red1[&index=13]:0.075879)[&index=21]:0.030686)[&index=22]:0.014294)[&index=23]:0.157481,no_tail_r3[&index=10]:0.110399)[&index=24]:0.025492,no_tail_r2[&index=9]:0.051723)[&index=25]:0.016244,ano_tail_r1[&index=8]:0.142670)[&index=26];
379300	-154.402	-89.7654	-64.6366	((no_tail_l1[&index=7]:0.018753,(no_tail_l2[&index=6]:0.037038,(no_tail_l3[&index=5]:0.079165,((blue_f2[&index=4]:0.026204,blue_f1[&index=3]:0.009070)[&index=15]:0.531033,(red_f2[&index=2]:0.031087,red_f1[&index=1]:0.048133)[&index=16]:0.072639)[&index=17]:3.522854)[&index=18]:0.056708)[&index=19]:0.044705)[&index=20]:0.026893,((no_tail_r3[&index=10]:0.043323,(((red1[&index=13]:0.105583,red2[&index=14]:0.013432)[&index=21]:0.115985,blue2[&index=12]:0.000657)[&index=22]:0.062895,blue1[&index=11]:0.037492)[&index=23]:0.259455)[&index=24]:0.022457,no_tail_r2[&index=9]:0.028756)[&index=25]:0.068220,ano_tail_r1[&index=8]:0.019665)[&index=26];
379400	-159.544	-94.7227	-64.8214	(((no_tail_r3[&index=10]:0.011838,(blue1[&index=11]:0.019292,(blue2[&index=12]:0.064718,(red2[&index=14]:0.085413,red1[&index=13]:0.020454)[&index=21]:0.200675)[&index=22]:0.094196)[&index=23]:0.160521)[&index=24]:0.017558,no_tail_r2[&index=9]:0.040355)[&index=25]:0.025988,(no_tail_l1[&index=7]:0.134105,(no_tail_l2[&index=6]:0.059384,(no_tail_l3[&index=5]:0.090140,(blue_f1[&index=3]:0.002800,((red_f2[&index=2]:0.091690,red_f1[&index=1]:0.020486)[&index=16]:0.211062,blue_f2[&index=4]:0.000216)[&index=15]:0.194601)[&index=17]:4.076661)[&index=18]:0.120864)[&index=19]:0.032007)[&index=20]:0.278203,ano_tail_r1[&index=8]:0.152573)[&index=26];
379500	-155.535	-91.0839	-64.4511	(ano_tail_r1[&index=8]:0.071216,((no_tail_r3[&index=10]:0.066973,(blue1[&index=11]:0.035148,(blue2[&index=12]:0.154304,(red2[&index=14]:0.068456,red1[&index=13]:0.009676)[&index=21]:0.288984)[&index=22]:0.019395)[&index=23]:0.169706)[&index=24]:0.255847,no_tail_r2[&index=9]:0.140648)[&index=25]:0.058189,(no_tail_l1[&index=7]:0.013155,((((red_f2[&index=2]:0.002367,red_f1[&index=1]:0.044108)[&index=16]:0.115756,(blue_f1[&index=3]:0.006747,blue_f2[&index=4]:0.012914)[&index=15]:0.004566)[&index=17]:2.223547,no_tail_l3[&index=5]:0.141766)[&index=18]:0.079055,no_tail_l2[&index=6]:0.012561)[&index=19]:0.109596)[&index=20]:0.249741)[&index=26];
379600	-158.28	-92.776	-65.5044	((no_tail_l1[&index=7]:0.029062,(no_tail_l2[&index=6]:0.016021,((((red_f1[&index=1]:0.014459,red_f2[&index=2]:0.003151)[&index=15]:0.029178,blue_f2[&index=4]:0.004755)[&index=16]:0.018786,blue_f1[&index=3]:0.014545)[&index=17]:7.578444,no_tail_l3[&index=5]:0.200647)[&index=18]:0.151549)[&index=19]:0.058723)[&index=20]:0.033228,ano_tail_r1[&index=8]:0.105635,(((blue1[&index=11]:0.258767,(blue2[&index=12]:0.046714,(red2[&index=14]:0.033109,red1[&index=13]:0.009581)[&index=21]:0.126559)[&index=22]:0.049137)[&index=23]:0.062345,no_tail_r3[&index=10]:0.021471)[&index=24]:0.010818,no_tail_r2[&index=9]:0.066818)[&index=25]:0.677634)[&index=26];
379700	-147.462	-82.5157	-64.9459	(ano_tail_r1[&index=8]:0.039122,(no_tail_l1[&index=7]:0.001628,((no_tail_l3[&index=5]:0.054663,((blue_f1[&index=3]:0.001880,blue_f2[&index=4]:0.062068)[&index=16]:0.099013,(red_f2[&index=2]:0.062896,red_f1[&index=1]:0.022374)[&index=15]:0.022911)[&index=17]:5.567047)[&index=18]:0.062996,no_tail_l2[&index=6]:0.026059)[&index=19]:0.054013)[&index=20]:0.097092,(no_tail_r2[&index=9]:0.029043,((((red1[&index=13]:0.025264,red2[&index=14]:0.030897)[&index=21]:0.156940,blue2[&index=12]:0.146028)[&index=22]:0.087766,blue1[&index=11]:0.011629)[&index=23]:0.068178,no_tail_r3[&index=10]:0.004688)[&index=24]:0.055206)[&index=25]:0.039149)[&index=26];
379800	-166.095	-99.5284	-66.5664	(ano_tail_r1[&index=8]:0.009165,(((((red2[&index=14]:0.000205,red1[&index=13]:0.024539)[&index=21]:0.109033,blue2[&index=12]:0.000901)[&index=22]:0.429934,blue1[&index=11]:0.034842)[&index=23]:0.062633,no_tail_r3[&index=10]:0.113729)[&index=24]:0.164847,no_tail_r2[&index=9]:0.196403)[&index=25]:0.051353,(no_tail_l1[&index=7]:0.324079,(no_tail_l2[&index=6]:0.009700,(((red_f2[&index=2]:0.080929,red_f1[&index=1]:0.006008)[&index=16]:0.017598,(blue_f2[&index=4]:0.254226,blue_f1[&index=3]:0.003739)[&index=15]:0.093024)[&index=17]:12.461238,no_tail_l3[&index=5]:0.087113)[&index=18]:0.133008)[&index=19]:0.087998)[&index=20]:0.174803)[&index=26];
379900	-159.803	-93.9134	-65.8896	((no_tail_l1[&index=7]:0.014717,(no_tail_l2[&index=6]:0.039716,((blue_f1[&index=3]:0.142517,(blue_f2[&index=4]:0.052452,(red_f2[&index=2]:0.185624,red_f1[&index=1]:0.108201)[&index=16]:0.073188)[&index=15]:0.067035)[&index=17]:9.653811,no_tail_l3[&index=5]:0.019549)[&index=18]:0.097832)[&index=19]:0.121055)[&index=20]:0.143384,(no_tail_r2[&index=9]:0.127140,(no_tail_r3[&index=10]:0.026539,((blue2[&index=12]:0.066202,(red1[&index=13]:0.005543,red2[&index=14]:0.005117)[&index=21]:0.294978)[&index=22]:0.019199,blue1[&index=11]:0.064646)[&index=23]:0.066328)[&index=24]:0.045698)[&index=25]:0.040116,ano_tail_r1[&index=8]:0.066163)[&index=26];
380000	-162.965	-97.7295	-65.2352	(((no_tail_l2[&index=6]:0.008412,(((blue_f1[&index=3]:0.034089,blue_f2[&index=4]:0.005403)[&index=15]:0.098879,(red_f2[&index=2]:0.013655,red_f1[&index=1]:0.087453)[&index=16]:0.150801)[&index=17]:6.115065,no_tail_l3[&index=5]:0.023512)[&index=18]:0.084898)[&index=19]:0.089599,no_tail_l1[&index=7]:0.014411)[&index=20]:0.252728,ano_tail_r1[&index=8]:0.251470,(no_tail_r2[&index=9]:0.014796,((blue1[&index=11]:0.082899,((red1[&index=13]:0.302791,red2[&index=14]:0.020171)[&index=21]:0.032668,blue2[&index=12]:0.104226)[&index=22]:0.058451)[&index=23]:0.051514,no_tail_r3[&index=10]:0.121257)[&index=24]:0.217209)[&index=25]:0.038499)[&index=26];
380100	-171.004	-104.951	-66.0527	((((((blue_f2[&index=4]:0.061183,blue_f1[&index=3]:0.111452)[&index=15]:2.575015,(red_f1[&index=1]:0.000077,red_f2[&index=2]:0.076180)[&index=16]:7.513897)[&index=17]:0.306057,no_tail_l3[&index=5]:0.201781)[&index=18]:0.021310,no_tail_l2[&index=6]:0.087286)[&index=19]:0.049724,no_tail_l1[&index=7]:0.048939)[&index=20]:0.113261,(no_tail_r2[&index=9]:0.030624,((((red1[&index=13]:0.007931,red2[&index=14]:0.062914)[&index=21]:0.065013,blue2[&index=12]:0.128324)[&index=22]:0.250620,blue1[&index=11]:0.008108)[&index=23]:0.254541,no_tail_r3[&index=10]:0.204473)[&index=24]:0.041038)[&index=25]:0.119987,ano_tail_r1[&index=8]:0.022673)[&index=26];
380200	-157.311	-92.2981	-65.013	(ano_tail_r1[&index=8]:0.011272,((no_tail_l2[&index=6]:0.055600,(((blue_f1[&index=3]:0.003311,blue_f2[&index=4]:0.076428)[&index=15]:0.009169,(red_f2[&index=2]:0.079940,red_f1[&index=1]:0.175687)[&index=16]:0.044562)[&index=17]:5.149496,no_tail_l3[&index=5]:0.001850)[&index=18]:0.102478)[&index=19]:0.270891,no_tail_l1[&index=7]:0.074263)[&index=20]:0.213342,((no_tail_r3[&index=10]:0.101918,(blue1[&index=11]:0.040627,((red2[&index=14]:0.007555,red1[&index=13]:0.012634)[&index=21]:0.266344,blue2[&index=12]:0.027699)[&index=22]:0.069274)[&index=23]:0.073564)[&index=24]:0.034342,no_tail_r2[&index=9]:0.014623)[&index=25]:0.247251)[&index=26];
380300	-155.902	-91.468	-64.4339	(ano_tail_r1[&index=8]:0.008453,(((((red1[&index=13]:0.024474,red2[&index=14]:0.074801)[&index=21]:0.038013,blue2[&index=12]:0.092236)[&index=22]:0.081526,blue1[&index=11]:0.066113)[&index=23]:0.262361,no_tail_r3[&index=10]:0.096941)[&index=24]:0.080174,no_tail_r2[&index=9]:0.054502)[&index=25]:0.016058,(no_tail_l1[&index=7]:0.109587,(no_tail_l2[&index=6]:0.017512,(((blue_f2[&index=4]:0.081805,(red_f1[&index=1]:0.013816,red_f2[&index=2]:0.021710)[&index=16]:0.211843)[&index=15]:0.090002,blue_f1[&index=3]:0.011432)[&index=17]:2.467692,no_tail_l3[&index=5]:0.063727)[&index=18]:0.018664)[&index=19]:0.127543)[&index=20]:0.137470)[&index=26];
380400	-164.843	-99.8808	-64.9622	((no_tail_l1[&index=7]:0.032722,(no_tail_l2[&index=6]:0.008142,((red_f2[&index=2]:0.240799,((blue_f1[&index=3]:0.051620,blue_f2[&index=4]:0.123801)[&index=16]:0.029483,red_f1[&index=1]:0.145652)[&index=15]:0.014674)[&index=17]:4.521348,no_tail_l3[&index=5]:0.225954)[&index=18]:0.117942)[&index=19]:0.169239)[&index=20]:0.096904,ano_tail_r1[&index=8]:0.019945,((no_tail_r3[&index=10]:0.001260,((blue2[&index=12]:0.152965,(red1[&index=13]:0.009492,red2[&index=14]:0.029268)[&index=21]:0.062248)[&index=22]:0.157858,blue1[&index=11]:0.063634)[&index=23]:0.232960)[&index=24]:0.298176,no_tail_r2[&index=9]:0.096980)[&index=25]:0.006717)[&index=26];
380500	-155.409	-90.6732	-64.7357	(((no_tail_r3[&index=10]:0.007928,(((red2[&index=14]:0.054605,red1[&index=13]:0.059873)[&index=21]:0.335625,blue2[&index=12]:0.009885)[&index=22]:0.080906,blue1[&index=11]:0.019018)[&index=23]:0.081432)[&index=24]:0.054732,no_tail_r2[&index=9]:0.008975)[&index=25]:0.201339,(((no_tail_l3[&index=5]:0.060393,((blue_f2[&index=4]:0.069281,(red_f2[&index=2]:0.105343,red_f1[&index=1]:0.069763)[&index=15]:0.063407)[&index=16]:0.042875,blue_f1[&index=3]:0.157940)[&index=17]:3.953229)[&index=18]:0.006457,no_tail_l2[&index=6]:0.003758)[&index=19]:0.154181,no_tail_l1[&index=7]:0.040272)[&index=20]:0.094702,ano_tail_r1[&index=8]:0.041763)[&index=26];
380600	-156.13	-89.6955	-66.435	((no_tail_l1[&index=7]:0.034878,((no_tail_l3[&index=5]:0.253634,(red_f1[&index=1]:0.040910,(red_f2[&index=2]:0.014198,(blue_f2[&index=4]:0.033738,blue_f1[&index=3]:0.013080)[&index=15]:0.092006)[&index=16]:0.007384)[&index=17]:12.424517)[&index=18]:0.112199,no_tail_l2[&index=6]:0.088824)[&index=19]:0.220102)[&index=20]:0.148422,(no_tail_r2[&index=9]:0.016568,((blue1[&index=11]:0.070925,(blue2[&index=12]:0.000397,(red2[&index=14]:0.015703,red1[&index=13]:0.007146)[&index=21]:0.064250)[&index=22]:0.104192)[&index=23]:0.080319,no_tail_r3[&index=10]:0.086763)[&index=24]:0.087147)[&index=25]:0.173142,ano_tail_r1[&index=8]:0.083469)[&index=26];
380700	-151.644	-86.4244	-65.2201	((no_tail_l1[&index=7]:0.009742,((no_tail_l3[&index=5]:0.022983,((blue_f1[&index=3]:0.012920,blue_f2[&index=4]:0.015176)[&index=15]:0.080487,(red_f1[&index=1]:0.002299,red_f2[&index=2]:0.006341)[&index=16]:0.004506)[&index=17]:6.397909)[&index=18]:0.103772,no_tail_l2[&index=6]:0.030016)[&index=19]:0.267339)[&index=20]:0.162454,(no_tail_r2[&index=9]:0.009552,(no_tail_r3[&index=10]:0.004792,(blue1[&index=11]:0.024755,((red1[&index=13]:0.121719,red2[&index=14]:0.030070)[&index=21]:0.276454,blue2[&index=12]:0.005269)[&index=22]:0.171361)[&index=23]:0.122066)[&index=24]:0.218920)[&index=25]:0.043900,ano_tail_r1[&index=8]:0.054614)[&index=26];
380800	-154.735	-90.3717	-64.3632	((no_tail_l1[&index=7]:0.075730,(((blue_f1[&index=3]:0.035448,((blue_f2[&index=4]:0.127082,red_f2[&index=2]:0.054688)[&index=16]:0.022932,red_f1[&index=1]:0.039209)[&index=15]:0.138252)[&index=17]:2.240208,no_tail_l3[&index=5]:0.014314)[&index=18]:0.020827,no_tail_l2[&index=6]:0.013870)[&index=19]:0.029267)[&index=20]:0.315579,ano_tail_r1[&index=8]:0.031571,(no_tail_r2[&index=9]:0.136250,(no_tail_r3[&index=10]:0.053501,(((red1[&index=13]:0.005768,red2[&index=14]:0.013877)[&index=21]:0.129903,blue2[&index=12]:0.030712)[&index=22]:0.112099,blue1[&index=11]:0.047333)[&index=23]:0.141155)[&index=24]:0.063607)[&index=25]:0.021916)[&index=26];
380900	-164.92	-100.479	-64.441	((no_tail_r2[&index=9]:0.016392,(no_tail_r3[&index=10]:0.008831,(blue1[&index=11]:0.064371,(blue2[&index=12]:0.052684,(red1[&index=13]:0.017708,red2[&index=14]:0.018483)[&index=21]:0.186076)[&index=22]:0.332173)[&index=23]:0.306954)[&index=24]:0.117497)[&index=25]:0.144337,(no_tail_l1[&index=7]:0.257008,(no_tail_l2[&index=6]:0.025611,(no_tail_l3[&index=5]:0.064032,(red_f2[&index=2]:0.311376,(red_f1[&index=1]:0.028176,(blue_f1[&index=3]:0.099615,blue_f2[&index=4]:0.005930)[&index=16]:0.022876)[&index=15]:0.003111)[&index=17]:1.782768)[&index=18]:0.000019)[&index=19]:0.275610)[&index=20]:0.004946,ano_tail_r1[&index=8]:0.157397)[&index=26];
381000	-153.062	-87.8417	-65.2207	(ano_tail_r1[&index=8]:0.084169,((no_tail_l2[&index=6]:0.042139,(no_tail_l3[&index=5]:0.092572,((red_f2[&index=2]:0.089460,red_f1[&index=1]:0.043558)[&index=16]:0.001903,(blue_f1[&index=3]:0.034168,blue_f2[&index=4]:0.004516)[&index=15]:0.059078)[&index=17]:6.755670)[&index=18]:0.041455)[&index=19]:0.009142,no_tail_l1[&index=7]:0.006398)[&index=20]:0.034221,(((blue1[&index=11]:0.109036,(blue2[&index=12]:0.124310,(red2[&index=14]:0.010156,red1[&index=13]:0.017445)[&index=21]:0.190542)[&index=22]:0.026727)[&index=23]:0.140218,no_tail_r3[&index=10]:0.014308)[&index=24]:0.143405,no_tail_r2[&index=9]:0.092656)[&index=25]:0.035103)[&index=26];
381100	-154.129	-88.9693	-65.1592	(((((blue2[&index=12]:0.000303,(red1[&index=13]:0.002047,red2[&index=14]:0.015429)[&index=21]:0.287863)[&index=22]:0.103419,blue1[&index=11]:0.000820)[&index=23]:0.322362,no_tail_r3[&index=10]:0.003730)[&index=24]:0.179075,no_tail_r2[&index=9]:0.202303)[&index=25]:0.199461,((no_tail_l2[&index=6]:0.014760,(no_tail_l3[&index=5]:0.011684,(red_f2[&index=2]:0.057900,((blue_f2[&index=4]:0.014104,blue_f1[&index=3]:0.018604)[&index=15]:0.041311,red_f1[&index=1]:0.036335)[&index=16]:0.008718)[&index=17]:5.926868)[&index=18]:0.072613)[&index=19]:0.142435,no_tail_l1[&index=7]:0.010604)[&index=20]:0.077993,ano_tail_r1[&index=8]:0.144458)[&index=26];
381200	-154.055	-89.4951	-64.5597	(((no_tail_l2[&index=6]:0.080362,(no_tail_l3[&index=5]:0.000961,(blue_f2[&index=4]:0.014090,((red_f2[&index=2]:0.009247,red_f1[&index=1]:0.007148)[&index=15]:0.056348,blue_f1[&index=3]:0.013013)[&index=16]:0.006249)[&index=17]:3.214688)[&index=18]:0.163847)[&index=19]:0.058103,no_tail_l1[&index=7]:0.086411)[&index=20]:0.038529,(((((red2[&index=14]:0.002058,red1[&index=13]:0.009419)[&index=21]:0.116848,blue2[&index=12]:0.057408)[&index=22]:0.159145,blue1[&index=11]:0.020784)[&index=23]:0.047438,no_tail_r3[&index=10]:0.020784)[&index=24]:0.180940,no_tail_r2[&index=9]:0.034654)[&index=25]:0.051772,ano_tail_r1[&index=8]:0.447064)[&index=26];
381300	-173.661	-105.302	-68.359	(ano_tail_r1[&index=8]:0.055071,((no_tail_r3[&index=10]:0.243549,((blue2[&index=12]:0.024225,(red1[&index=13]:0.020512,red2[&index=14]:0.023036)[&index=21]:0.130133)[&index=22]:0.466367,blue1[&index=11]:0.051230)[&index=23]:0.362742)[&index=24]:0.182808,no_tail_r2[&index=9]:0.056125)[&index=25]:0.061648,(((no_tail_l3[&index=5]:5.818290,((red_f1[&index=1]:0.053304,red_f2[&index=2]:0.098557)[&index=15]:0.023217,(blue_f1[&index=3]:0.052786,blue_f2[&index=4]:0.025082)[&index=16]:0.029004)[&index=17]:3.941289)[&index=18]:11.916994,no_tail_l2[&index=6]:0.050681)[&index=19]:0.002302,no_tail_l1[&index=7]:0.000208)[&index=20]:0.204694)[&index=26];
381400	-159.77	-93.7892	-65.9806	(ano_tail_r1[&index=8]:0.047516,(((no_tail_l3[&index=5]:0.043390,(red_f1[&index=1]:0.023602,((red_f2[&index=2]:0.013852,blue_f1[&index=3]:0.116986)[&index=15]:0.104285,blue_f2[&index=4]:0.038617)[&index=16]:0.026062)[&index=17]:10.148457)[&index=18]:0.214637,no_tail_l2[&index=6]:0.081236)[&index=19]:0.174284,no_tail_l1[&index=7]:0.018076)[&index=20]:0.158157,(no_tail_r2[&index=9]:0.027874,(no_tail_r3[&index=10]:0.032887,(blue1[&index=11]:0.002726,(blue2[&index=12]:0.101429,(red1[&index=13]:0.016437,red2[&index=14]:0.010549)[&index=21]:0.127073)[&index=22]:0.224326)[&index=23]:0.086528)[&index=24]:0.155620)[&index=25]:0.007356)[&index=26];
381500	-157.335	-92.5234	-64.812	(ano_tail_r1[&index=8]:0.046266,((((((red_f2[&index=2]:0.005560,red_f1[&index=1]:0.034593)[&index=15]:0.056889,blue_f1[&index=3]:0.132545)[&index=16]:0.082507,blue_f2[&index=4]:0.009861)[&index=17]:4.431670,no_tail_l3[&index=5]:0.093418)[&index=18]:0.020814,no_tail_l2[&index=6]:0.008392)[&index=19]:0.154294,no_tail_l1[&index=7]:0.112496)[&index=20]:0.223776,((no_tail_r3[&index=10]:0.177110,(((red1[&index=13]:0.001295,red2[&index=14]:0.029906)[&index=21]:0.081978,blue2[&index=12]:0.011430)[&index=22]:0.038948,blue1[&index=11]:0.056136)[&index=23]:0.064824)[&index=24]:0.001872,no_tail_r2[&index=9]:0.245385)[&index=25]:0.037247)[&index=26];
381600	-160.436	-96.0706	-64.3655	(((no_tail_r3[&index=10]:0.106021,((blue2[&index=12]:0.130133,(red1[&index=13]:0.049273,red2[&index=14]:0.060833)[&index=21]:0.285173)[&index=22]:0.067458,blue1[&index=11]:0.055548)[&index=23]:0.844118)[&index=24]:0.090726,no_tail_r2[&index=9]:0.027282)[&index=25]:0.057939,((no_tail_l2[&index=6]:0.044192,(((red_f1[&index=1]:0.005864,red_f2[&index=2]:0.019117)[&index=15]:0.082757,(blue_f1[&index=3]:0.005404,blue_f2[&index=4]:0.014143)[&index=16]:0.080743)[&index=17]:1.184331,no_tail_l3[&index=5]:0.097879)[&index=18]:0.200832)[&index=19]:0.169923,no_tail_l1[&index=7]:0.017802)[&index=20]:0.145028,ano_tail_r1[&index=8]:0.084175)[&index=26];
381700	-162.795	-98.1614	-64.634	(ano_tail_r1[&index=8]:0.043094,(no_tail_l1[&index=7]:0.078159,((((blue_f1[&index=3]:0.007214,blue_f2[&index=4]:0.006400)[&index=16]:0.063319,(red_f2[&index=2]:0.095586,red_f1[&index=1]:0.072343)[&index=15]:0.111284)[&index=17]:2.986925,no_tail_l3[&index=5]:0.048492)[&index=18]:0.103797,no_tail_l2[&index=6]:0.210906)[&index=19]:0.480972)[&index=20]:0.124021,((no_tail_r3[&index=10]:0.003874,(((red2[&index=14]:0.141095,red1[&index=13]:0.006012)[&index=21]:0.128721,blue2[&index=12]:0.060844)[&index=22]:0.059665,blue1[&index=11]:0.073618)[&index=23]:0.023018)[&index=24]:0.090408,no_tail_r2[&index=9]:0.071116)[&index=25]:0.178343)[&index=26];
381800	-183.536	-112.552	-70.9836	(ano_tail_r1[&index=8]:0.021968,((no_tail_r3[&index=10]:0.011850,(blue1[&index=11]:0.251387,((red1[&index=13]:0.045340,red2[&index=14]:0.155950)[&index=21]:0.106887,blue2[&index=12]:0.022869)[&index=22]:0.133847)[&index=23]:1.152870)[&index=24]:0.108071,no_tail_r2[&index=9]:0.049881)[&index=25]:0.083850,(no_tail_l1[&index=7]:0.101614,(no_tail_l2[&index=6]:0.174089,(no_tail_l3[&index=5]:16.406016,((blue_f1[&index=3]:0.136192,(red_f1[&index=1]:0.041843,red_f2[&index=2]:0.108871)[&index=15]:0.023503)[&index=16]:0.104179,blue_f2[&index=4]:0.002393)[&index=17]:1.070047)[&index=18]:16.508621)[&index=19]:0.005557)[&index=20]:0.189510)[&index=26];
381900	-162.301	-97.8447	-64.4562	(ano_tail_r1[&index=8]:0.206535,((no_tail_r3[&index=10]:0.019707,((blue2[&index=12]:0.017641,(red1[&index=13]:0.079168,red2[&index=14]:0.017626)[&index=21]:0.164024)[&index=22]:0.048417,blue1[&index=11]:0.017962)[&index=23]:0.166647)[&index=24]:0.115998,no_tail_r2[&index=9]:0.170833)[&index=25]:0.143229,(no_tail_l1[&index=7]:0.299161,(no_tail_l2[&index=6]:0.028002,(no_tail_l3[&index=5]:0.007588,(blue_f1[&index=3]:0.036291,(red_f2[&index=2]:0.039615,(red_f1[&index=1]:0.039519,blue_f2[&index=4]:0.091103)[&index=16]:0.034468)[&index=15]:0.052149)[&index=17]:2.110004)[&index=18]:0.049962)[&index=19]:0.078588)[&index=20]:0.345550)[&index=26];
382000	-155.239	-88.4281	-66.8105	(ano_tail_r1[&index=8]:0.015534,(no_tail_r2[&index=9]:0.034724,(((blue2[&index=12]:0.036946,(red1[&index=13]:0.113544,red2[&index=14]:0.035260)[&index=21]:0.184164)[&index=22]:0.127168,blue1[&index=11]:0.092813)[&index=23]:0.065984,no_tail_r3[&index=10]:0.006125)[&index=24]:0.158903)[&index=25]:0.078171,((no_tail_l2[&index=6]:0.015458,((((blue_f2[&index=4]:0.008660,blue_f1[&index=3]:0.061242)[&index=15]:0.057882,red_f2[&index=2]:0.057497)[&index=16]:0.037367,red_f1[&index=1]:0.027092)[&index=17]:14.516026,no_tail_l3[&index=5]:0.078780)[&index=18]:0.100953)[&index=19]:0.017831,no_tail_l1[&index=7]:0.091311)[&index=20]:0.131870)[&index=26];
382100	-159.584	-93.6039	-65.9798	(((no_tail_r3[&index=10]:0.026104,(blue1[&index=11]:0.006743,(blue2[&index=12]:0.014820,(red1[&index=13]:0.006045,red2[&index=14]:0.004874)[&index=21]:0.283425)[&index=22]:0.047833)[&index=23]:0.112589)[&index=24]:0.297632,no_tail_r2[&index=9]:0.242829)[&index=25]:0.019754,((((blue_f2[&index=4]:0.002373,(blue_f1[&index=3]:0.049642,(red_f1[&index=1]:0.055659,red_f2[&index=2]:0.001088)[&index=16]:0.044840)[&index=15]:0.019560)[&index=17]:9.890838,no_tail_l3[&index=5]:0.021504)[&index=18]:0.202852,no_tail_l2[&index=6]:0.024984)[&index=19]:0.042909,no_tail_l1[&index=7]:0.050848)[&index=20]:0.065941,ano_tail_r1[&index=8]:0.462424)[&index=26];
382200	-163.168	-97.9585	-65.2091	(((((blue2[&index=12]:0.107381,(red2[&index=14]:0.017255,red1[&index=13]:0.106070)[&index=21]:0.340446)[&index=22]:0.119080,blue1[&index=11]:0.120726)[&index=23]:0.138920,no_tail_r3[&index=10]:0.035377)[&index=24]:0.103516,no_tail_r2[&index=9]:0.113192)[&index=25]:0.014288,ano_tail_r1[&index=8]:0.040698,(((no_tail_l3[&index=5]:0.011799,((blue_f1[&index=3]:0.112892,(red_f1[&index=1]:0.027577,red_f2[&index=2]:0.046578)[&index=16]:0.098890)[&index=15]:0.069303,blue_f2[&index=4]:0.070718)[&index=17]:5.780351)[&index=18]:0.208055,no_tail_l2[&index=6]:0.002161)[&index=19]:0.353747,no_tail_l1[&index=7]:0.001024)[&index=20]:0.104446)[&index=26];
382300	-161.528	-96.2821	-65.2463	((no_tail_l1[&index=7]:0.061530,((((red_f1[&index=1]:0.008070,(blue_f1[&index=3]:0.058547,blue_f2[&index=4]:0.199023)[&index=16]:0.031476)[&index=15]:0.046690,red_f2[&index=2]:0.034532)[&index=17]:5.989256,no_tail_l3[&index=5]:0.093371)[&index=18]:0.031036,no_tail_l2[&index=6]:0.029316)[&index=19]:0.047918)[&index=20]:0.491123,ano_tail_r1[&index=8]:0.002620,(no_tail_r2[&index=9]:0.002133,(no_tail_r3[&index=10]:0.184280,(blue1[&index=11]:0.093840,(blue2[&index=12]:0.013004,(red2[&index=14]:0.020311,red1[&index=13]:0.031324)[&index=21]:0.066378)[&index=22]:0.095422)[&index=23]:0.133569)[&index=24]:0.320926)[&index=25]:0.244836)[&index=26];
382400	-158.951	-92.6351	-66.3155	((no_tail_l1[&index=7]:0.014766,(no_tail_l2[&index=6]:0.063497,(no_tail_l3[&index=5]:0.182112,((blue_f1[&index=3]:0.010600,blue_f2[&index=4]:0.057753)[&index=15]:0.011372,(red_f2[&index=2]:0.128147,red_f1[&index=1]:0.076484)[&index=16]:0.017264)[&index=17]:11.807025)[&index=18]:0.002904)[&index=19]:0.036229)[&index=20]:0.087544,(((blue1[&index=11]:0.055461,(blue2[&index=12]:0.000437,(red2[&index=14]:0.023991,red1[&index=13]:0.028453)[&index=21]:0.136223)[&index=22]:0.133909)[&index=23]:0.055879,no_tail_r3[&index=10]:0.123568)[&index=24]:0.162374,no_tail_r2[&index=9]:0.182621)[&index=25]:0.240084,ano_tail_r1[&index=8]:0.037790)[&index=26];
382500	-168.44	-99.6324	-68.8073	((((no_tail_l3[&index=5]:0.039049,((red_f1[&index=1]:0.000291,red_f2[&index=2]:0.036469)[&index=16]:2.242057,(blue_f1[&index=3]:0.102701,blue_f2[&index=4]:0.041566)[&index=15]:15.538944)[&index=17]:6.876061)[&index=18]:0.062741,no_tail_l2[&index=6]:0.141974)[&index=19]:0.032112,no_tail_l1[&index=7]:0.033062)[&index=20]:0.085297,ano_tail_r1[&index=8]:0.021442,(no_tail_r2[&index=9]:0.076781,(no_tail_r3[&index=10]:0.006462,(blue1[&index=11]:0.102568,((red1[&index=13]:0.120303,red2[&index=14]:0.010932)[&index=21]:0.130525,blue2[&index=12]:0.017207)[&index=22]:0.115841)[&index=23]:0.185451)[&index=24]:0.088905)[&index=25]:0.026869)[&index=26];
382600	-162.991	-97.3109	-65.6806	(ano_tail_r1[&index=8]:0.013606,(no_tail_r2[&index=9]:0.108443,((blue1[&index=11]:0.003416,((red1[&index=13]:0.050465,red2[&index=14]:0.001691)[&index=21]:0.111207,blue2[&index=12]:0.048514)[&index=22]:0.119499)[&index=23]:3.683150,no_tail_r3[&index=10]:0.047954)[&index=24]:0.105936)[&index=25]:0.045244,((((((red_f1[&index=1]:0.012657,red_f2[&index=2]:0.006374)[&index=16]:0.112173,blue_f2[&index=4]:0.154177)[&index=15]:0.054193,blue_f1[&index=3]:0.111645)[&index=17]:5.246556,no_tail_l3[&index=5]:0.050802)[&index=18]:0.062348,no_tail_l2[&index=6]:0.011221)[&index=19]:0.186811,no_tail_l1[&index=7]:0.084273)[&index=20]:0.069590)[&index=26];
382700	-169.266	-102.631	-66.6346	((((((blue_f2[&index=4]:0.071121,blue_f1[&index=3]:0.016922)[&index=15]:0.005963,(red_f1[&index=1]:0.060577,red_f2[&index=2]:0.203972)[&index=16]:0.013540)[&index=17]:7.576484,no_tail_l3[&index=5]:1.306335)[&index=18]:4.478051,no_tail_l2[&index=6]:0.056361)[&index=19]:0.047489,no_tail_l1[&index=7]:0.034083)[&index=20]:0.231195,(no_tail_r2[&index=9]:0.029505,(no_tail_r3[&index=10]:0.026029,((blue2[&index=12]:0.000301,(red2[&index=14]:0.009797,red1[&index=13]:0.101049)[&index=21]:0.256423)[&index=22]:0.138642,blue1[&index=11]:0.021041)[&index=23]:0.095583)[&index=24]:0.431370)[&index=25]:0.055044,ano_tail_r1[&index=8]:0.004961)[&index=26];
382800	-165.289	-100.371	-64.9175	((no_tail_l1[&index=7]:0.005492,(no_tail_l2[&index=6]:0.701951,(no_tail_l3[&index=5]:0.119544,((red_f1[&index=1]:0.007220,(blue_f2[&index=4]:0.029345,blue_f1[&index=3]:0.032995)[&index=15]:0.135160)[&index=16]:0.072783,red_f2[&index=2]:0.079143)[&index=17]:4.025142)[&index=18]:0.009451)[&index=19]:0.158430)[&index=20]:0.360919,ano_tail_r1[&index=8]:0.121455,(((blue1[&index=11]:0.101648,(blue2[&index=12]:0.041401,(red1[&index=13]:0.083508,red2[&index=14]:0.003240)[&index=21]:0.141400)[&index=22]:0.012983)[&index=23]:0.124904,no_tail_r3[&index=10]:0.003188)[&index=24]:0.051124,no_tail_r2[&index=9]:0.077331)[&index=25]:0.186600)[&index=26];
382900	-161.462	-97.0742	-64.3878	((((no_tail_l3[&index=5]:0.030368,((red_f1[&index=1]:0.078437,red_f2[&index=2]:0.006919)[&index=16]:0.036496,(blue_f2[&index=4]:0.311955,blue_f1[&index=3]:0.057829)[&index=15]:0.004478)[&index=17]:1.915828)[&index=18]:0.064640,no_tail_l2[&index=6]:0.109948)[&index=19]:0.080260,no_tail_l1[&index=7]:0.035426)[&index=20]:0.031537,(no_tail_r2[&index=9]:0.048149,((blue1[&index=11]:0.133537,(blue2[&index=12]:0.158454,(red2[&index=14]:0.066288,red1[&index=13]:0.045831)[&index=21]:0.283171)[&index=22]:0.157990)[&index=23]:0.211796,no_tail_r3[&index=10]:0.007491)[&index=24]:0.097975)[&index=25]:0.057369,ano_tail_r1[&index=8]:0.005955)[&index=26];
383000	-165.249	-99.1317	-66.117	(((((((blue_f2[&index=4]:0.012337,blue_f1[&index=3]:0.007972)[&index=16]:0.169547,red_f1[&index=1]:0.002471)[&index=15]:0.014140,red_f2[&index=2]:0.096227)[&index=17]:10.221252,no_tail_l3[&index=5]:0.370816)[&index=18]:0.153956,no_tail_l2[&index=6]:0.063552)[&index=19]:0.075886,no_tail_l1[&index=7]:0.085185)[&index=20]:0.070050,(((blue1[&index=11]:0.037914,(blue2[&index=12]:0.172940,(red1[&index=13]:0.110698,red2[&index=14]:0.002457)[&index=21]:0.350024)[&index=22]:0.093580)[&index=23]:0.025534,no_tail_r3[&index=10]:0.014881)[&index=24]:0.177860,no_tail_r2[&index=9]:0.053706)[&index=25]:0.215872,ano_tail_r1[&index=8]:0.084950)[&index=26];
383100	-165.17	-99.5527	-65.6177	(ano_tail_r1[&index=8]:0.000368,(((((red_f1[&index=1]:0.123976,red_f2[&index=2]:0.023177)[&index=15]:0.132240,(blue_f1[&index=3]:0.030790,blue_f2[&index=4]:0.146162)[&index=16]:0.038274)[&index=17]:7.621804,no_tail_l3[&index=5]:0.112966)[&index=18]:0.041055,no_tail_l2[&index=6]:0.128126)[&index=19]:0.056882,no_tail_l1[&index=7]:0.081568)[&index=20]:0.175175,((no_tail_r3[&index=10]:0.027248,(blue1[&index=11]:0.000626,(blue2[&index=12]:0.136307,(red2[&index=14]:0.033451,red1[&index=13]:0.215669)[&index=21]:0.564898)[&index=22]:0.105297)[&index=23]:0.149531)[&index=24]:0.150397,no_tail_r2[&index=9]:0.059076)[&index=25]:0.032220)[&index=26];
383200	-171.933	-104.067	-67.8663	((no_tail_r2[&index=9]:0.074149,((((red1[&index=13]:0.032981,red2[&index=14]:0.075504)[&index=21]:0.056786,blue2[&index=12]:0.006702)[&index=22]:0.037613,blue1[&index=11]:0.138497)[&index=23]:0.132192,no_tail_r3[&index=10]:0.010154)[&index=24]:0.166424)[&index=25]:0.010380,(no_tail_l1[&index=7]:0.125914,(no_tail_l2[&index=6]:0.288324,(no_tail_l3[&index=5]:4.613477,(blue_f1[&index=3]:0.041883,(blue_f2[&index=4]:0.049504,(red_f1[&index=1]:0.086861,red_f2[&index=2]:0.099516)[&index=16]:0.150728)[&index=15]:0.019808)[&index=17]:5.651801)[&index=18]:9.447385)[&index=19]:0.052960)[&index=20]:0.057779,ano_tail_r1[&index=8]:0.003344)[&index=26];
383300	-153.574	-89.0714	-64.5024	(((no_tail_l2[&index=6]:0.066729,(no_tail_l3[&index=5]:0.035999,((red_f2[&index=2]:0.033880,red_f1[&index=1]:0.080226)[&index=15]:0.003758,(blue_f2[&index=4]:0.022875,blue_f1[&index=3]:0.052194)[&index=16]:0.035761)[&index=17]:3.158421)[&index=18]:0.102862)[&index=19]:0.052972,no_tail_l1[&index=7]:0.105392)[&index=20]:0.026207,ano_tail_r1[&index=8]:0.049667,(((((red1[&index=13]:0.016181,red2[&index=14]:0.067008)[&index=21]:0.026315,blue2[&index=12]:0.004869)[&index=22]:0.236485,blue1[&index=11]:0.014782)[&index=23]:0.189016,no_tail_r3[&index=10]:0.052261)[&index=24]:0.041789,no_tail_r2[&index=9]:0.027351)[&index=25]:0.107768)[&index=26];
383400	-151.427	-85.4646	-65.9622	(ano_tail_r1[&index=8]:0.041069,(((((red_f2[&index=2]:0.151928,(blue_f2[&index=4]:0.012101,blue_f1[&index=3]:0.040894)[&index=16]:0.062826)[&index=15]:0.003619,red_f1[&index=1]:0.057510)[&index=17]:10.341973,no_tail_l3[&index=5]:0.088208)[&index=18]:0.086651,no_tail_l2[&index=6]:0.018459)[&index=19]:0.049258,no_tail_l1[&index=7]:0.028138)[&index=20]:0.099845,(no_tail_r2[&index=9]:0.003656,(no_tail_r3[&index=10]:0.015942,(((red2[&index=14]:0.027434,red1[&index=13]:0.042193)[&index=21]:0.117471,blue2[&index=12]:0.022179)[&index=22]:0.086619,blue1[&index=11]:0.031462)[&index=23]:0.337636)[&index=24]:0.092260)[&index=25]:0.050580)[&index=26];
383500	-167.932	-102.137	-65.7947	(ano_tail_r1[&index=8]:0.030992,(no_tail_l1[&index=7]:0.064240,((no_tail_l3[&index=5]:0.054191,(((blue_f1[&index=3]:0.132596,blue_f2[&index=4]:0.027242)[&index=16]:0.052124,red_f1[&index=1]:0.082835)[&index=15]:0.270358,red_f2[&index=2]:0.211089)[&index=17]:8.953822)[&index=18]:0.028566,no_tail_l2[&index=6]:0.047386)[&index=19]:0.129302)[&index=20]:0.028992,(no_tail_r2[&index=9]:0.117807,(no_tail_r3[&index=10]:0.046661,((blue2[&index=12]:0.030041,(red1[&index=13]:0.027961,red2[&index=14]:0.244278)[&index=21]:0.200257)[&index=22]:0.026436,blue1[&index=11]:0.095481)[&index=23]:0.027163)[&index=24]:0.074380)[&index=25]:0.068353)[&index=26];
383600	-161.082	-94.1958	-66.886	((no_tail_r2[&index=9]:0.010339,(no_tail_r3[&index=10]:0.070847,(((red2[&index=14]:0.072587,red1[&index=13]:0.065751)[&index=21]:0.096277,blue2[&index=12]:0.055701)[&index=22]:0.035040,blue1[&index=11]:0.038481)[&index=23]:0.231300)[&index=24]:0.029184)[&index=25]:0.125899,ano_tail_r1[&index=8]:0.081799,(no_tail_l1[&index=7]:0.106862,(no_tail_l2[&index=6]:0.062361,(((blue_f1[&index=3]:0.013445,blue_f2[&index=4]:0.161838)[&index=15]:0.056896,(red_f1[&index=1]:0.001210,red_f2[&index=2]:0.108830)[&index=16]:0.141343)[&index=17]:14.384310,no_tail_l3[&index=5]:0.007561)[&index=18]:0.095956)[&index=19]:0.021644)[&index=20]:0.453723)[&index=26];
383700	-148.723	-84.6192	-64.1042	((no_tail_l1[&index=7]:0.017480,(no_tail_l2[&index=6]:0.043722,(no_tail_l3[&index=5]:0.012175,(blue_f2[&index=4]:0.048569,((red_f1[&index=1]:0.000609,red_f2[&index=2]:0.017603)[&index=16]:0.041131,blue_f1[&index=3]:0.002248)[&index=15]:0.003407)[&index=17]:1.255215)[&index=18]:0.007387)[&index=19]:0.032729)[&index=20]:0.149309,ano_tail_r1[&index=8]:0.019440,(no_tail_r2[&index=9]:0.003985,(no_tail_r3[&index=10]:0.037192,(blue1[&index=11]:0.068526,(blue2[&index=12]:0.036651,(red2[&index=14]:0.002453,red1[&index=13]:0.079032)[&index=21]:0.016060)[&index=22]:0.034471)[&index=23]:0.446587)[&index=24]:0.143509)[&index=25]:0.100585)[&index=26];
383800	-167.028	-101.827	-65.2014	((no_tail_l1[&index=7]:0.068159,(no_tail_l2[&index=6]:0.021231,(no_tail_l3[&index=5]:0.426525,(blue_f1[&index=3]:0.009500,(blue_f2[&index=4]:0.006442,(red_f1[&index=1]:0.057984,red_f2[&index=2]:0.026893)[&index=16]:0.096358)[&index=15]:0.049532)[&index=17]:3.411374)[&index=18]:0.202385)[&index=19]:0.036322)[&index=20]:0.026176,(no_tail_r2[&index=9]:0.003848,(no_tail_r3[&index=10]:0.198076,((blue2[&index=12]:0.071360,(red1[&index=13]:0.055722,red2[&index=14]:0.016746)[&index=21]:0.122400)[&index=22]:0.290153,blue1[&index=11]:0.062666)[&index=23]:2.708399)[&index=24]:0.020181)[&index=25]:0.099454,ano_tail_r1[&index=8]:0.018196)[&index=26];
383900	-163.165	-96.8018	-66.3628	(((((blue2[&index=12]:0.025072,(red2[&index=14]:0.143386,red1[&index=13]:0.011937)[&index=21]:0.224678)[&index=22]:0.107885,blue1[&index=11]:0.019556)[&index=23]:0.210180,no_tail_r3[&index=10]:0.040021)[&index=24]:0.169483,no_tail_r2[&index=9]:0.017376)[&index=25]:0.137514,(no_tail_l1[&index=7]:0.099078,(no_tail_l2[&index=6]:0.242107,(((blue_f1[&index=3]:0.005321,blue_f2[&index=4]:0.058052)[&index=15]:0.002633,(red_f2[&index=2]:0.007858,red_f1[&index=1]:0.029971)[&index=16]:0.105600)[&index=17]:11.500920,no_tail_l3[&index=5]:0.128960)[&index=18]:0.206359)[&index=19]:0.189149)[&index=20]:0.052828,ano_tail_r1[&index=8]:0.177284)[&index=26];
384000	-157.283	-92.6491	-64.6334	((no_tail_l1[&index=7]:0.005900,(no_tail_l2[&index=6]:0.016299,((red_f2[&index=2]:0.122158,((blue_f2[&index=4]:0.028164,blue_f1[&index=3]:0.045809)[&index=16]:0.065313,red_f1[&index=1]:0.012205)[&index=15]:0.046917)[&index=17]:3.282769,no_tail_l3[&index=5]:0.064894)[&index=18]:0.119193)[&index=19]:0.301573)[&index=20]:0.106601,ano_tail_r1[&index=8]:0.147527,(((blue1[&index=11]:0.066617,((red1[&index=13]:0.091553,red2[&index=14]:0.020737)[&index=21]:0.173745,blue2[&index=12]:0.019988)[&index=22]:0.067001)[&index=23]:0.084445,no_tail_r3[&index=10]:0.063145)[&index=24]:0.079408,no_tail_r2[&index=9]:0.016863)[&index=25]:0.217374)[&index=26];
384100	-162.836	-98.5283	-64.3077	(ano_tail_r1[&index=8]:0.031128,(((no_tail_l3[&index=5]:0.138935,(((red_f1[&index=1]:0.184778,red_f2[&index=2]:0.017135)[&index=15]:0.036909,blue_f2[&index=4]:0.028158)[&index=16]:0.070986,blue_f1[&index=3]:0.135487)[&index=17]:1.173879)[&index=18]:0.139888,no_tail_l2[&index=6]:0.040504)[&index=19]:0.024053,no_tail_l1[&index=7]:0.216625)[&index=20]:0.593763,((no_tail_r3[&index=10]:0.133416,(blue1[&index=11]:0.003539,((red2[&index=14]:0.039884,red1[&index=13]:0.014313)[&index=21]:0.038539,blue2[&index=12]:0.028746)[&index=22]:0.121449)[&index=23]:0.210517)[&index=24]:0.082397,no_tail_r2[&index=9]:0.023466)[&index=25]:0.108761)[&index=26];
384200	-158.07	-93.6961	-64.3735	((no_tail_r2[&index=9]:0.099881,(no_tail_r3[&index=10]:0.025909,(blue1[&index=11]:0.037480,((red2[&index=14]:0.017584,red1[&index=13]:0.004696)[&index=21]:0.180204,blue2[&index=12]:0.094542)[&index=22]:0.115053)[&index=23]:0.124069)[&index=24]:0.273622)[&index=25]:0.419467,(no_tail_l1[&index=7]:0.156436,(((((red_f2[&index=2]:0.025139,red_f1[&index=1]:0.011682)[&index=15]:0.083359,blue_f2[&index=4]:0.021019)[&index=16]:0.009601,blue_f1[&index=3]:0.064169)[&index=17]:1.765892,no_tail_l3[&index=5]:0.008430)[&index=18]:0.182947,no_tail_l2[&index=6]:0.010678)[&index=19]:0.138575)[&index=20]:0.034185,ano_tail_r1[&index=8]:0.061968)[&index=26];
384300	-160.072	-95.6094	-64.4625	(ano_tail_r1[&index=8]:0.002540,(no_tail_l1[&index=7]:0.012665,(no_tail_l2[&index=6]:0.036113,(no_tail_l3[&index=5]:0.015171,(((red_f1[&index=1]:0.078918,blue_f2[&index=4]:0.016671)[&index=15]:0.008253,red_f2[&index=2]:0.070577)[&index=16]:0.045896,blue_f1[&index=3]:0.004639)[&index=17]:2.413553)[&index=18]:0.143524)[&index=19]:0.024861)[&index=20]:0.104050,(no_tail_r2[&index=9]:0.004793,(no_tail_r3[&index=10]:0.215588,(blue1[&index=11]:0.247313,(blue2[&index=12]:0.031897,(red2[&index=14]:0.114393,red1[&index=13]:0.102572)[&index=21]:0.134468)[&index=22]:0.097398)[&index=23]:0.245035)[&index=24]:0.121699)[&index=25]:0.119014)[&index=26];
384400	-156.359	-90.9798	-65.3788	(ano_tail_r1[&index=8]:0.177401,(no_tail_l1[&index=7]:0.057927,(no_tail_l2[&index=6]:0.042808,(no_tail_l3[&index=5]:0.020643,((red_f2[&index=2]:0.016596,(blue_f1[&index=3]:0.058460,blue_f2[&index=4]:0.001273)[&index=16]:0.071470)[&index=15]:0.011769,red_f1[&index=1]:0.014331)[&index=17]:6.903669)[&index=18]:0.236670)[&index=19]:0.103334)[&index=20]:0.364088,(no_tail_r2[&index=9]:0.054806,(no_tail_r3[&index=10]:0.123732,(blue1[&index=11]:0.002770,(blue2[&index=12]:0.063006,(red2[&index=14]:0.036905,red1[&index=13]:0.007054)[&index=21]:0.130096)[&index=22]:0.066091)[&index=23]:0.258055)[&index=24]:0.021284)[&index=25]:0.148561)[&index=26];
384500	-159.724	-92.7053	-67.0185	((no_tail_l1[&index=7]:0.033224,(no_tail_l2[&index=6]:0.180873,(no_tail_l3[&index=5]:0.128680,((red_f1[&index=1]:0.020534,red_f2[&index=2]:0.000390)[&index=16]:0.027878,(blue_f2[&index=4]:0.140844,blue_f1[&index=3]:0.082601)[&index=15]:0.057038)[&index=17]:15.533009)[&index=18]:0.016544)[&index=19]:0.046945)[&index=20]:0.081875,ano_tail_r1[&index=8]:0.004369,((no_tail_r3[&index=10]:0.017969,(blue1[&index=11]:0.027017,((red1[&index=13]:0.231605,red2[&index=14]:0.012806)[&index=21]:0.026726,blue2[&index=12]:0.033565)[&index=22]:0.046562)[&index=23]:0.118691)[&index=24]:0.065619,no_tail_r2[&index=9]:0.171646)[&index=25]:0.084566)[&index=26];
384600	-151.708	-85.7448	-65.9632	(((no_tail_l2[&index=6]:0.007254,(no_tail_l3[&index=5]:0.057927,((red_f1[&index=1]:0.009060,(blue_f1[&index=3]:0.003083,blue_f2[&index=4]:0.024304)[&index=15]:0.010873)[&index=16]:0.057694,red_f2[&index=2]:0.020273)[&index=17]:10.444126)[&index=18]:0.090726)[&index=19]:0.099246,no_tail_l1[&index=7]:0.003330)[&index=20]:0.046299,(no_tail_r2[&index=9]:0.003634,(no_tail_r3[&index=10]:0.028194,(blue1[&index=11]:0.023914,((red1[&index=13]:0.034176,red2[&index=14]:0.103973)[&index=21]:0.117014,blue2[&index=12]:0.042318)[&index=22]:0.065640)[&index=23]:0.165800)[&index=24]:0.132044)[&index=25]:0.206568,ano_tail_r1[&index=8]:0.117381)[&index=26];
384700	-162.957	-94.2773	-68.68	((((no_tail_l3[&index=5]:0.245559,((red_f1[&index=1]:0.026026,red_f2[&index=2]:0.002098)[&index=16]:0.215444,(blue_f2[&index=4]:0.012530,blue_f1[&index=3]:0.154822)[&index=15]:0.031445)[&index=17]:23.363804)[&index=18]:0.021984,no_tail_l2[&index=6]:0.069398)[&index=19]:0.161470,no_tail_l1[&index=7]:0.009215)[&index=20]:0.128772,ano_tail_r1[&index=8]:0.052884,((no_tail_r3[&index=10]:0.031474,(blue1[&index=11]:0.012896,((red1[&index=13]:0.032640,red2[&index=14]:0.009386)[&index=21]:0.125669,blue2[&index=12]:0.072723)[&index=22]:0.064941)[&index=23]:0.074983)[&index=24]:0.179695,no_tail_r2[&index=9]:0.291769)[&index=25]:0.107506)[&index=26];
384800	-161.049	-96.7819	-64.2667	(ano_tail_r1[&index=8]:0.007472,(no_tail_l1[&index=7]:0.001456,((no_tail_l3[&index=5]:0.005583,(blue_f1[&index=3]:0.081026,(blue_f2[&index=4]:0.026770,(red_f2[&index=2]:0.005298,red_f1[&index=1]:0.033958)[&index=15]:0.234752)[&index=16]:0.039054)[&index=17]:0.891137)[&index=18]:0.151897,no_tail_l2[&index=6]:0.078151)[&index=19]:0.105772)[&index=20]:0.173441,(no_tail_r2[&index=9]:0.015857,((blue1[&index=11]:0.067245,((red1[&index=13]:0.191899,red2[&index=14]:0.066095)[&index=21]:0.263990,blue2[&index=12]:0.086039)[&index=22]:0.016374)[&index=23]:0.656800,no_tail_r3[&index=10]:0.017760)[&index=24]:0.025612)[&index=25]:0.188982)[&index=26];
384900	-164.135	-95.5319	-68.6035	((no_tail_l1[&index=7]:0.078437,((no_tail_l3[&index=5]:0.021837,((blue_f1[&index=3]:0.047400,(red_f2[&index=2]:0.045779,red_f1[&index=1]:0.069961)[&index=15]:0.230490)[&index=16]:0.128503,blue_f2[&index=4]:0.014288)[&index=17]:23.012179)[&index=18]:0.321860,no_tail_l2[&index=6]:0.004479)[&index=19]:0.026957)[&index=20]:0.130933,ano_tail_r1[&index=8]:0.016555,(no_tail_r2[&index=9]:0.173593,(no_tail_r3[&index=10]:0.100013,(blue1[&index=11]:0.019143,((red2[&index=14]:0.061108,red1[&index=13]:0.033286)[&index=21]:0.091297,blue2[&index=12]:0.033116)[&index=22]:0.158313)[&index=23]:0.175603)[&index=24]:0.011833)[&index=25]:0.109460)[&index=26];
385000	-157.909	-93.3743	-64.5344	((no_tail_l1[&index=7]:0.024325,(no_tail_l2[&index=6]:0.023277,(((blue_f2[&index=4]:0.018037,blue_f1[&index=3]:0.049666)[&index=15]:0.073985,(red_f1[&index=1]:0.035969,red_f2[&index=2]:0.013690)[&index=16]:0.009806)[&index=17]:2.792760,no_tail_l3[&index=5]:0.091740)[&index=18]:0.030960)[&index=19]:0.176621)[&index=20]:0.034622,ano_tail_r1[&index=8]:0.038395,(no_tail_r2[&index=9]:0.084272,(no_tail_r3[&index=10]:0.304487,(blue1[&index=11]:0.041880,(blue2[&index=12]:0.107628,(red2[&index=14]:0.014819,red1[&index=13]:0.149518)[&index=21]:0.191650)[&index=22]:0.080332)[&index=23]:0.207096)[&index=24]:0.043282)[&index=25]:0.132397)[&index=26];
385100	-157.807	-91.8722	-65.935	((((blue1[&index=11]:0.002732,((red2[&index=14]:0.043184,red1[&index=13]:0.018019)[&index=21]:0.137383,blue2[&index=12]:0.061612)[&index=22]:0.084441)[&index=23]:0.269527,no_tail_r3[&index=10]:0.056674)[&index=24]:0.273691,no_tail_r2[&index=9]:0.011382)[&index=25]:0.127961,ano_tail_r1[&index=8]:0.053327,(((((red_f1[&index=1]:0.060266,red_f2[&index=2]:0.024753)[&index=16]:0.126114,(blue_f1[&index=3]:0.034965,blue_f2[&index=4]:0.015145)[&index=15]:0.009248)[&index=17]:9.639010,no_tail_l3[&index=5]:0.070972)[&index=18]:0.047155,no_tail_l2[&index=6]:0.021899)[&index=19]:0.191456,no_tail_l1[&index=7]:0.275227)[&index=20]:0.117771)[&index=26];
385200	-163.671	-99.3574	-64.314	((((no_tail_l3[&index=5]:0.021618,(((red_f1[&index=1]:0.138019,red_f2[&index=2]:0.020517)[&index=15]:0.320641,blue_f2[&index=4]:0.007681)[&index=16]:0.130759,blue_f1[&index=3]:0.041411)[&index=17]:1.105953)[&index=18]:0.038706,no_tail_l2[&index=6]:0.086701)[&index=19]:0.124674,no_tail_l1[&index=7]:0.010665)[&index=20]:0.227247,(no_tail_r2[&index=9]:0.005193,(no_tail_r3[&index=10]:0.028817,((blue2[&index=12]:0.210832,(red2[&index=14]:0.053974,red1[&index=13]:0.153474)[&index=21]:0.283098)[&index=22]:0.145821,blue1[&index=11]:0.024370)[&index=23]:0.251366)[&index=24]:0.131168)[&index=25]:0.073599,ano_tail_r1[&index=8]:0.032478)[&index=26];
385300	-153.158	-88.8873	-64.2712	(ano_tail_r1[&index=8]:0.080751,(no_tail_r2[&index=9]:0.031178,(no_tail_r3[&index=10]:0.030254,(((red1[&index=13]:0.020462,red2[&index=14]:0.121627)[&index=21]:0.099859,blue2[&index=12]:0.047363)[&index=22]:0.094079,blue1[&index=11]:0.072379)[&index=23]:0.165243)[&index=24]:0.048584)[&index=25]:0.021977,(no_tail_l1[&index=7]:0.016604,(no_tail_l2[&index=6]:0.067902,(no_tail_l3[&index=5]:0.018178,((red_f1[&index=1]:0.017861,(blue_f2[&index=4]:0.010855,blue_f1[&index=3]:0.004814)[&index=16]:0.361932)[&index=15]:0.013172,red_f2[&index=2]:0.017693)[&index=17]:1.821781)[&index=18]:0.133345)[&index=19]:0.073635)[&index=20]:0.063447)[&index=26];
385400	-151.552	-86.7613	-64.7904	(ano_tail_r1[&index=8]:0.160088,(((no_tail_l3[&index=5]:0.137882,((blue_f2[&index=4]:0.058881,(red_f1[&index=1]:0.007366,red_f2[&index=2]:0.025083)[&index=15]:0.072868)[&index=16]:0.029775,blue_f1[&index=3]:0.002613)[&index=17]:4.614379)[&index=18]:0.050588,no_tail_l2[&index=6]:0.087529)[&index=19]:0.055147,no_tail_l1[&index=7]:0.009958)[&index=20]:0.047361,((no_tail_r3[&index=10]:0.027043,(blue1[&index=11]:0.010683,(blue2[&index=12]:0.017625,(red2[&index=14]:0.001747,red1[&index=13]:0.015961)[&index=21]:0.068712)[&index=22]:0.065295)[&index=23]:0.193560)[&index=24]:0.002710,no_tail_r2[&index=9]:0.214684)[&index=25]:0.073567)[&index=26];
385500	-159.191	-93.8845	-65.3061	(((no_tail_l2[&index=6]:0.075937,(no_tail_l3[&index=5]:0.017188,((red_f1[&index=1]:0.030441,red_f2[&index=2]:0.032734)[&index=15]:0.038199,(blue_f2[&index=4]:0.001448,blue_f1[&index=3]:0.010960)[&index=16]:0.110431)[&index=17]:6.702896)[&index=18]:0.020681)[&index=19]:0.273326,no_tail_l1[&index=7]:0.115283)[&index=20]:0.323667,(((blue1[&index=11]:0.004234,((red2[&index=14]:0.081932,red1[&index=13]:0.014498)[&index=21]:0.020225,blue2[&index=12]:0.154028)[&index=22]:0.011816)[&index=23]:0.201358,no_tail_r3[&index=10]:0.026890)[&index=24]:0.151146,no_tail_r2[&index=9]:0.139930)[&index=25]:0.018889,ano_tail_r1[&index=8]:0.051229)[&index=26];
385600	-164.399	-99.8186	-64.5805	(((no_tail_l2[&index=6]:0.146817,((blue_f2[&index=4]:0.003190,(blue_f1[&index=3]:0.050125,(red_f2[&index=2]:0.015491,red_f1[&index=1]:0.001401)[&index=15]:0.079017)[&index=16]:0.061596)[&index=17]:1.625691,no_tail_l3[&index=5]:0.010526)[&index=18]:0.057936)[&index=19]:1.372350,no_tail_l1[&index=7]:0.072651)[&index=20]:0.123837,((no_tail_r3[&index=10]:0.030368,(((red1[&index=13]:0.003613,red2[&index=14]:0.020307)[&index=21]:0.074889,blue2[&index=12]:0.068422)[&index=22]:0.191928,blue1[&index=11]:0.009614)[&index=23]:0.408495)[&index=24]:0.463534,no_tail_r2[&index=9]:0.083185)[&index=25]:0.016534,ano_tail_r1[&index=8]:0.010076)[&index=26];
385700	-164.512	-96.8816	-67.6305	(ano_tail_r1[&index=8]:0.064147,(no_tail_r2[&index=9]:0.014670,(((blue2[&index=12]:0.036039,(red1[&index=13]:0.030577,red2[&index=14]:0.033191)[&index=21]:0.119328)[&index=22]:0.048584,blue1[&index=11]:0.008511)[&index=23]:0.069132,no_tail_r3[&index=10]:0.049947)[&index=24]:0.085159)[&index=25]:0.133904,(no_tail_l1[&index=7]:0.757719,((((red_f2[&index=2]:0.013518,red_f1[&index=1]:0.007405)[&index=15]:0.049337,(blue_f2[&index=4]:0.056011,blue_f1[&index=3]:0.060516)[&index=16]:0.247011)[&index=17]:17.880255,no_tail_l3[&index=5]:0.015431)[&index=18]:0.061211,no_tail_l2[&index=6]:0.187107)[&index=19]:0.152586)[&index=20]:0.070086)[&index=26];
385800	-161.891	-97.284	-64.6075	((((blue1[&index=11]:0.108273,(blue2[&index=12]:0.052376,(red1[&index=13]:0.028473,red2[&index=14]:0.077632)[&index=21]:0.252542)[&index=22]:0.000822)[&index=23]:0.081267,no_tail_r3[&index=10]:0.035854)[&index=24]:0.196524,no_tail_r2[&index=9]:0.055511)[&index=25]:0.165149,ano_tail_r1[&index=8]:0.016746,((no_tail_l2[&index=6]:0.060381,(no_tail_l3[&index=5]:0.200223,((blue_f2[&index=4]:0.018315,(red_f2[&index=2]:0.085780,red_f1[&index=1]:0.045542)[&index=15]:0.014336)[&index=16]:0.011593,blue_f1[&index=3]:0.033226)[&index=17]:2.837635)[&index=18]:0.210155)[&index=19]:0.309485,no_tail_l1[&index=7]:0.091977)[&index=20]:0.146585)[&index=26];
385900	-164.286	-98.6929	-65.5929	(ano_tail_r1[&index=8]:0.063127,(no_tail_l1[&index=7]:0.089205,(no_tail_l2[&index=6]:0.165739,(no_tail_l3[&index=5]:0.118900,((red_f1[&index=1]:0.021182,red_f2[&index=2]:0.066555)[&index=16]:0.042562,(blue_f1[&index=3]:0.026727,blue_f2[&index=4]:0.033789)[&index=15]:0.161366)[&index=17]:2.355269)[&index=18]:0.042849)[&index=19]:0.127133)[&index=20]:5.909991,((no_tail_r3[&index=10]:0.028660,(((red1[&index=13]:0.012376,red2[&index=14]:0.027547)[&index=21]:0.126953,blue2[&index=12]:0.035286)[&index=22]:0.055283,blue1[&index=11]:0.014887)[&index=23]:0.132110)[&index=24]:0.034045,no_tail_r2[&index=9]:0.017671)[&index=25]:0.354172)[&index=26];
386000	-158.808	-93.8832	-64.9245	(((no_tail_r3[&index=10]:0.006804,((blue2[&index=12]:0.056056,(red2[&index=14]:0.120423,red1[&index=13]:0.069127)[&index=21]:0.044214)[&index=22]:0.039614,blue1[&index=11]:0.050295)[&index=23]:0.310684)[&index=24]:0.137130,no_tail_r2[&index=9]:0.034550)[&index=25]:0.167505,ano_tail_r1[&index=8]:0.040409,((no_tail_l2[&index=6]:0.003173,(no_tail_l3[&index=5]:0.033672,((blue_f1[&index=3]:0.013010,blue_f2[&index=4]:0.082991)[&index=16]:0.231065,(red_f1[&index=1]:0.117199,red_f2[&index=2]:0.045591)[&index=15]:0.026617)[&index=17]:4.608754)[&index=18]:0.012284)[&index=19]:0.146200,no_tail_l1[&index=7]:0.025026)[&index=20]:0.299182)[&index=26];
386100	-164.003	-99.3854	-64.6179	((no_tail_r2[&index=9]:0.066422,(no_tail_r3[&index=10]:0.158306,(blue1[&index=11]:0.084424,((red2[&index=14]:0.063824,red1[&index=13]:0.257798)[&index=21]:0.143278,blue2[&index=12]:0.000853)[&index=22]:0.081880)[&index=23]:0.033224)[&index=24]:0.142440)[&index=25]:0.016189,((no_tail_l2[&index=6]:0.039110,(no_tail_l3[&index=5]:0.070900,(blue_f2[&index=4]:0.028857,(blue_f1[&index=3]:0.124936,(red_f2[&index=2]:0.034420,red_f1[&index=1]:0.007021)[&index=15]:0.135793)[&index=16]:0.119735)[&index=17]:2.777948)[&index=18]:0.115489)[&index=19]:0.068011,no_tail_l1[&index=7]:0.041854)[&index=20]:0.535234,ano_tail_r1[&index=8]:0.040542)[&index=26];
386200	-161.878	-97.5561	-64.3216	((no_tail_l1[&index=7]:0.126576,((no_tail_l3[&index=5]:0.062342,(red_f1[&index=1]:0.013416,(blue_f2[&index=4]:0.134782,(blue_f1[&index=3]:0.105960,red_f2[&index=2]:0.056821)[&index=16]:0.044129)[&index=15]:0.106866)[&index=17]:1.667722)[&index=18]:0.064273,no_tail_l2[&index=6]:0.038810)[&index=19]:0.006775)[&index=20]:0.128898,ano_tail_r1[&index=8]:0.017406,((no_tail_r3[&index=10]:0.009710,(blue1[&index=11]:0.057627,(blue2[&index=12]:0.004093,(red1[&index=13]:0.063195,red2[&index=14]:0.119472)[&index=21]:0.143196)[&index=22]:0.319040)[&index=23]:0.097555)[&index=24]:0.098084,no_tail_r2[&index=9]:0.041183)[&index=25]:0.178827)[&index=26];
386300	-154.53	-89.8007	-64.7296	((no_tail_r2[&index=9]:0.082116,((((red2[&index=14]:0.038721,red1[&index=13]:0.047701)[&index=21]:0.054035,blue2[&index=12]:0.141714)[&index=22]:0.010036,blue1[&index=11]:0.071951)[&index=23]:0.036932,no_tail_r3[&index=10]:0.003296)[&index=24]:0.065777)[&index=25]:0.065615,ano_tail_r1[&index=8]:0.007659,(no_tail_l1[&index=7]:0.096298,(((((blue_f1[&index=3]:0.130440,blue_f2[&index=4]:0.009392)[&index=16]:0.027848,red_f2[&index=2]:0.103418)[&index=15]:0.001552,red_f1[&index=1]:0.003005)[&index=17]:4.405961,no_tail_l3[&index=5]:0.051110)[&index=18]:0.012316,no_tail_l2[&index=6]:0.062840)[&index=19]:0.144366)[&index=20]:0.073109)[&index=26];
386400	-160.425	-95.802	-64.6226	(ano_tail_r1[&index=8]:0.092137,((no_tail_r3[&index=10]:0.003711,(blue1[&index=11]:0.152240,((red1[&index=13]:0.150868,red2[&index=14]:0.000137)[&index=21]:0.149525,blue2[&index=12]:0.032042)[&index=22]:0.083798)[&index=23]:0.124220)[&index=24]:0.244907,no_tail_r2[&index=9]:0.156866)[&index=25]:0.022598,(no_tail_l1[&index=7]:0.029456,(((((red_f1[&index=1]:0.009575,red_f2[&index=2]:0.102038)[&index=16]:0.156782,blue_f1[&index=3]:0.040253)[&index=15]:0.028780,blue_f2[&index=4]:0.120238)[&index=17]:3.074080,no_tail_l3[&index=5]:0.198891)[&index=18]:0.063721,no_tail_l2[&index=6]:0.002270)[&index=19]:0.026122)[&index=20]:0.146896)[&index=26];
386500	-160.661	-96.2729	-64.3884	((no_tail_l1[&index=7]:0.060854,(((blue_f2[&index=4]:0.060102,((red_f2[&index=2]:0.083984,red_f1[&index=1]:0.090211)[&index=16]:0.041662,blue_f1[&index=3]:0.160681)[&index=15]:0.003219)[&index=17]:1.785090,no_tail_l3[&index=5]:0.000187)[&index=18]:0.118662,no_tail_l2[&index=6]:0.142229)[&index=19]:0.110748)[&index=20]:0.199972,ano_tail_r1[&index=8]:0.141626,(((blue1[&index=11]:0.016240,((red2[&index=14]:0.012881,red1[&index=13]:0.079462)[&index=21]:0.264062,blue2[&index=12]:0.076599)[&index=22]:0.074470)[&index=23]:0.417118,no_tail_r3[&index=10]:0.037921)[&index=24]:0.002219,no_tail_r2[&index=9]:0.000600)[&index=25]:0.060168)[&index=26];
386600	-154.585	-88.7029	-65.8817	((((no_tail_l3[&index=5]:0.202774,((blue_f2[&index=4]:0.006537,blue_f1[&index=3]:0.017495)[&index=16]:0.344454,(red_f1[&index=1]:0.006912,red_f2[&index=2]:0.042184)[&index=15]:0.134564)[&index=17]:9.672731)[&index=18]:0.025296,no_tail_l2[&index=6]:0.054060)[&index=19]:0.072392,no_tail_l1[&index=7]:0.005608)[&index=20]:0.090789,(((((red2[&index=14]:0.052761,red1[&index=13]:0.035763)[&index=21]:0.086778,blue2[&index=12]:0.003363)[&index=22]:0.070614,blue1[&index=11]:0.030532)[&index=23]:0.169099,no_tail_r3[&index=10]:0.065337)[&index=24]:0.046757,no_tail_r2[&index=9]:0.066384)[&index=25]:0.200883,ano_tail_r1[&index=8]:0.003643)[&index=26];
386700	-152.888	-88.4914	-64.3968	((no_tail_l1[&index=7]:0.053542,((no_tail_l3[&index=5]:0.109816,((red_f1[&index=1]:0.070162,(blue_f2[&index=4]:0.012053,blue_f1[&index=3]:0.040665)[&index=16]:0.094007)[&index=15]:0.012551,red_f2[&index=2]:0.052018)[&index=17]:2.373566)[&index=18]:0.055721,no_tail_l2[&index=6]:0.000200)[&index=19]:0.146998)[&index=20]:0.036531,((no_tail_r3[&index=10]:0.010220,((blue2[&index=12]:0.008327,(red1[&index=13]:0.005355,red2[&index=14]:0.018132)[&index=21]:0.180360)[&index=22]:0.011479,blue1[&index=11]:0.074957)[&index=23]:0.231330)[&index=24]:0.083287,no_tail_r2[&index=9]:0.138133)[&index=25]:0.175217,ano_tail_r1[&index=8]:0.088317)[&index=26];
386800	-156.639	-91.9905	-64.6487	(ano_tail_r1[&index=8]:0.016823,((no_tail_l2[&index=6]:0.009579,(((blue_f1[&index=3]:0.002450,(red_f1[&index=1]:0.042101,red_f2[&index=2]:0.076245)[&index=16]:0.115088)[&index=15]:0.000104,blue_f2[&index=4]:0.027109)[&index=17]:2.711433,no_tail_l3[&index=5]:0.014427)[&index=18]:0.028339)[&index=19]:0.048511,no_tail_l1[&index=7]:0.013277)[&index=20]:1.301502,((no_tail_r3[&index=10]:0.066666,(blue1[&index=11]:0.005879,((red2[&index=14]:0.093714,red1[&index=13]:0.034001)[&index=21]:0.075891,blue2[&index=12]:0.018105)[&index=22]:0.110092)[&index=23]:0.199623)[&index=24]:0.039552,no_tail_r2[&index=9]:0.068706)[&index=25]:0.223431)[&index=26];
386900	-179.877	-112.289	-67.5884	((((((blue_f1[&index=3]:0.078490,blue_f2[&index=4]:0.139201)[&index=15]:0.048820,(red_f1[&index=1]:0.061837,red_f2[&index=2]:0.017659)[&index=16]:0.171363)[&index=17]:5.218357,no_tail_l3[&index=5]:11.198763)[&index=18]:0.615366,no_tail_l2[&index=6]:0.099346)[&index=19]:0.035156,no_tail_l1[&index=7]:0.001158)[&index=20]:1.128619,ano_tail_r1[&index=8]:0.237635,((no_tail_r3[&index=10]:0.181953,(((red2[&index=14]:0.036582,red1[&index=13]:0.152760)[&index=21]:0.192246,blue2[&index=12]:0.012086)[&index=22]:0.179755,blue1[&index=11]:0.084973)[&index=23]:0.080109)[&index=24]:0.042159,no_tail_r2[&index=9]:0.004815)[&index=25]:0.021576)[&index=26];
387000	-154.549	-90.0031	-64.546	(ano_tail_r1[&index=8]:0.008771,((no_tail_l2[&index=6]:0.117374,(no_tail_l3[&index=5]:0.033110,(red_f2[&index=2]:0.019209,((blue_f2[&index=4]:0.029234,blue_f1[&index=3]:0.020423)[&index=15]:0.123267,red_f1[&index=1]:0.029655)[&index=16]:0.095970)[&index=17]:3.008530)[&index=18]:0.012462)[&index=19]:0.092292,no_tail_l1[&index=7]:0.013569)[&index=20]:0.217676,(no_tail_r2[&index=9]:0.019098,(no_tail_r3[&index=10]:0.100362,(((red2[&index=14]:0.014837,red1[&index=13]:0.053218)[&index=21]:0.156400,blue2[&index=12]:0.033215)[&index=22]:0.011700,blue1[&index=11]:0.065928)[&index=23]:0.108096)[&index=24]:0.227135)[&index=25]:0.217353)[&index=26];
387100	-155.614	-90.4642	-65.15	(ano_tail_r1[&index=8]:0.015419,((no_tail_r3[&index=10]:0.045630,((blue2[&index=12]:0.035441,(red1[&index=13]:0.014301,red2[&index=14]:0.012848)[&index=21]:0.008813)[&index=22]:0.183375,blue1[&index=11]:0.032897)[&index=23]:0.096564)[&index=24]:0.034736,no_tail_r2[&index=9]:0.043543)[&index=25]:0.069589,((((red_f1[&index=1]:0.023542,(red_f2[&index=2]:0.010250,(blue_f1[&index=3]:0.012465,blue_f2[&index=4]:0.028004)[&index=16]:0.103518)[&index=15]:0.214973)[&index=17]:6.276901,no_tail_l3[&index=5]:0.204041)[&index=18]:0.122417,no_tail_l2[&index=6]:0.075592)[&index=19]:0.104894,no_tail_l1[&index=7]:0.002853)[&index=20]:0.076482)[&index=26];
387200	-150.715	-86.3213	-64.3937	(ano_tail_r1[&index=8]:0.026486,(no_tail_r2[&index=9]:0.048411,(no_tail_r3[&index=10]:0.189314,(blue1[&index=11]:0.003810,((red1[&index=13]:0.077000,red2[&index=14]:0.038405)[&index=21]:0.026406,blue2[&index=12]:0.089777)[&index=22]:0.039813)[&index=23]:0.094958)[&index=24]:0.011082)[&index=25]:0.041880,(no_tail_l1[&index=7]:0.036799,((no_tail_l3[&index=5]:0.029377,(blue_f1[&index=3]:0.011436,(blue_f2[&index=4]:0.037721,(red_f2[&index=2]:0.048194,red_f1[&index=1]:0.035566)[&index=16]:0.101612)[&index=15]:0.036072)[&index=17]:2.822388)[&index=18]:0.007413,no_tail_l2[&index=6]:0.003930)[&index=19]:0.073555)[&index=20]:0.136130)[&index=26];
387300	-174.202	-108.76	-65.4411	(ano_tail_r1[&index=8]:0.063345,(no_tail_r2[&index=9]:0.204396,(no_tail_r3[&index=10]:0.033382,(blue1[&index=11]:0.098310,(blue2[&index=12]:0.515567,(red1[&index=13]:0.013961,red2[&index=14]:0.027830)[&index=21]:0.074847)[&index=22]:0.068809)[&index=23]:4.406296)[&index=24]:0.011677)[&index=25]:0.123526,(((no_tail_l3[&index=5]:0.006504,((red_f2[&index=2]:0.009294,(blue_f2[&index=4]:0.243580,blue_f1[&index=3]:0.005290)[&index=15]:0.144434)[&index=16]:0.052715,red_f1[&index=1]:0.045866)[&index=17]:2.566451)[&index=18]:0.119409,no_tail_l2[&index=6]:0.247004)[&index=19]:0.120825,no_tail_l1[&index=7]:0.002048)[&index=20]:0.098999)[&index=26];
387400	-154.839	-90.5793	-64.26	((no_tail_r2[&index=9]:0.008677,(no_tail_r3[&index=10]:0.037416,(blue1[&index=11]:0.037125,(blue2[&index=12]:0.093134,(red2[&index=14]:0.033377,red1[&index=13]:0.045145)[&index=21]:0.125744)[&index=22]:0.150301)[&index=23]:0.304675)[&index=24]:0.101356)[&index=25]:0.151443,(no_tail_l1[&index=7]:0.006838,((no_tail_l3[&index=5]:0.222253,(red_f1[&index=1]:0.002951,(red_f2[&index=2]:0.005206,(blue_f2[&index=4]:0.005189,blue_f1[&index=3]:0.023099)[&index=16]:0.400014)[&index=15]:0.014171)[&index=17]:1.400387)[&index=18]:0.051312,no_tail_l2[&index=6]:0.036156)[&index=19]:0.077335)[&index=20]:0.057421,ano_tail_r1[&index=8]:0.008092)[&index=26];
387500	-151.572	-87.1333	-64.4386	(ano_tail_r1[&index=8]:0.054588,(no_tail_r2[&index=9]:0.030073,(no_tail_r3[&index=10]:0.096980,(((red2[&index=14]:0.066426,red1[&index=13]:0.173000)[&index=21]:0.136077,blue2[&index=12]:0.029647)[&index=22]:0.043981,blue1[&index=11]:0.048652)[&index=23]:0.093908)[&index=24]:0.090170)[&index=25]:0.042647,(no_tail_l1[&index=7]:0.004862,(no_tail_l2[&index=6]:0.031791,(no_tail_l3[&index=5]:0.005726,((red_f2[&index=2]:0.013434,red_f1[&index=1]:0.031598)[&index=16]:0.039353,(blue_f1[&index=3]:0.025348,blue_f2[&index=4]:0.003186)[&index=15]:0.017992)[&index=17]:2.626042)[&index=18]:0.101607)[&index=19]:0.150882)[&index=20]:0.333975)[&index=26];
387600	-158.264	-91.4754	-66.7886	(ano_tail_r1[&index=8]:0.137403,(no_tail_l1[&index=7]:0.057439,(no_tail_l2[&index=6]:0.075877,(no_tail_l3[&index=5]:0.074326,((blue_f1[&index=3]:0.057501,blue_f2[&index=4]:0.028447)[&index=16]:0.024887,(red_f2[&index=2]:0.005960,red_f1[&index=1]:0.010198)[&index=15]:0.109892)[&index=17]:14.113658)[&index=18]:0.034746)[&index=19]:0.256699)[&index=20]:0.141484,((no_tail_r3[&index=10]:0.020523,(blue1[&index=11]:0.200480,((red1[&index=13]:0.041528,red2[&index=14]:0.021522)[&index=21]:0.041948,blue2[&index=12]:0.068039)[&index=22]:0.179366)[&index=23]:0.194542)[&index=24]:0.043932,no_tail_r2[&index=9]:0.008436)[&index=25]:0.093203)[&index=26];
387700	-163.535	-99.1195	-64.4153	((no_tail_l1[&index=7]:0.029597,(no_tail_l2[&index=6]:0.102935,(((blue_f1[&index=3]:0.096492,(red_f1[&index=1]:0.031921,red_f2[&index=2]:0.091930)[&index=15]:0.167849)[&index=16]:0.185292,blue_f2[&index=4]:0.033750)[&index=17]:1.669230,no_tail_l3[&index=5]:0.327917)[&index=18]:0.005581)[&index=19]:0.000511)[&index=20]:0.424655,ano_tail_r1[&index=8]:0.051747,(no_tail_r2[&index=9]:0.022053,(no_tail_r3[&index=10]:0.005053,(blue1[&index=11]:0.062918,((red2[&index=14]:0.047509,red1[&index=13]:0.050152)[&index=21]:0.259899,blue2[&index=12]:0.094115)[&index=22]:0.124705)[&index=23]:0.115535)[&index=24]:0.166785)[&index=25]:0.007421)[&index=26];
387800	-168.187	-102.782	-65.4055	(((no_tail_r3[&index=10]:0.408972,(blue1[&index=11]:0.121814,((red2[&index=14]:0.110103,red1[&index=13]:0.013725)[&index=21]:0.066129,blue2[&index=12]:0.204242)[&index=22]:0.020937)[&index=23]:0.077811)[&index=24]:0.139389,no_tail_r2[&index=9]:0.022347)[&index=25]:0.198678,ano_tail_r1[&index=8]:0.013707,(no_tail_l1[&index=7]:0.314760,(((blue_f2[&index=4]:0.043470,((red_f1[&index=1]:0.035426,red_f2[&index=2]:0.005066)[&index=15]:0.086790,blue_f1[&index=3]:0.185042)[&index=16]:0.013705)[&index=17]:6.611502,no_tail_l3[&index=5]:0.118368)[&index=18]:0.071385,no_tail_l2[&index=6]:0.024700)[&index=19]:0.024013)[&index=20]:0.194420)[&index=26];
387900	-151.396	-86.2939	-65.1019	(ano_tail_r1[&index=8]:0.019297,(no_tail_l1[&index=7]:0.085990,((((blue_f2[&index=4]:0.000950,(red_f2[&index=2]:0.008896,red_f1[&index=1]:0.065322)[&index=15]:0.071789)[&index=16]:0.018007,blue_f1[&index=3]:0.022324)[&index=17]:6.037039,no_tail_l3[&index=5]:0.061460)[&index=18]:0.077165,no_tail_l2[&index=6]:0.058325)[&index=19]:0.324011)[&index=20]:0.200585,((no_tail_r3[&index=10]:0.002264,(blue1[&index=11]:0.018243,(blue2[&index=12]:0.078415,(red2[&index=14]:0.029435,red1[&index=13]:0.012030)[&index=21]:0.178933)[&index=22]:0.030619)[&index=23]:0.053480)[&index=24]:0.068765,no_tail_r2[&index=9]:0.061582)[&index=25]:0.023724)[&index=26];
388000	-150.665	-85.63	-65.0351	(((no_tail_r3[&index=10]:0.005403,(((red1[&index=13]:0.028602,red2[&index=14]:0.022388)[&index=21]:0.105077,blue2[&index=12]:0.107067)[&index=22]:0.108333,blue1[&index=11]:0.033310)[&index=23]:0.122382)[&index=24]:0.199086,no_tail_r2[&index=9]:0.032970)[&index=25]:0.075797,ano_tail_r1[&index=8]:0.014856,(no_tail_l1[&index=7]:0.037124,(no_tail_l2[&index=6]:0.022750,(no_tail_l3[&index=5]:0.015898,((blue_f2[&index=4]:0.048999,(red_f2[&index=2]:0.042243,red_f1[&index=1]:0.002476)[&index=16]:0.034055)[&index=15]:0.108121,blue_f1[&index=3]:0.018210)[&index=17]:5.828431)[&index=18]:0.063777)[&index=19]:0.148814)[&index=20]:0.048093)[&index=26];
388100	-158.62	-93.8647	-64.7557	(((no_tail_l2[&index=6]:0.000785,(((red_f1[&index=1]:0.069088,(blue_f1[&index=3]:0.019087,blue_f2[&index=4]:0.021014)[&index=15]:0.223730)[&index=16]:0.007342,red_f2[&index=2]:0.018881)[&index=17]:3.560273,no_tail_l3[&index=5]:0.020950)[&index=18]:0.156283)[&index=19]:0.127870,no_tail_l1[&index=7]:0.068510)[&index=20]:0.539612,ano_tail_r1[&index=8]:0.061775,((no_tail_r3[&index=10]:0.166344,((blue2[&index=12]:0.013776,(red1[&index=13]:0.039777,red2[&index=14]:0.058522)[&index=21]:0.075106)[&index=22]:0.104143,blue1[&index=11]:0.038966)[&index=23]:0.255319)[&index=24]:0.148596,no_tail_r2[&index=9]:0.064605)[&index=25]:0.017118)[&index=26];
388200	-153.373	-89.193	-64.1796	((((blue1[&index=11]:0.005158,(blue2[&index=12]:0.117150,(red1[&index=13]:0.024463,red2[&index=14]:0.004721)[&index=21]:0.152227)[&index=22]:0.048380)[&index=23]:0.160039,no_tail_r3[&index=10]:0.017840)[&index=24]:0.090996,no_tail_r2[&index=9]:0.101894)[&index=25]:0.061186,ano_tail_r1[&index=8]:0.086767,(no_tail_l1[&index=7]:0.066542,((no_tail_l3[&index=5]:0.047621,((blue_f2[&index=4]:0.018713,blue_f1[&index=3]:0.143966)[&index=15]:0.009951,(red_f1[&index=1]:0.018561,red_f2[&index=2]:0.086016)[&index=16]:0.070372)[&index=17]:1.163667)[&index=18]:0.007900,no_tail_l2[&index=6]:0.016600)[&index=19]:0.107511)[&index=20]:0.368761)[&index=26];
388300	-156.005	-91.3629	-64.6417	(ano_tail_r1[&index=8]:0.004557,(no_tail_l1[&index=7]:0.044548,(no_tail_l2[&index=6]:0.015657,((blue_f1[&index=3]:0.043525,((red_f1[&index=1]:0.000491,red_f2[&index=2]:0.167066)[&index=15]:0.042273,blue_f2[&index=4]:0.023304)[&index=16]:0.093629)[&index=17]:3.640206,no_tail_l3[&index=5]:0.105854)[&index=18]:0.052054)[&index=19]:0.094460)[&index=20]:0.039277,((no_tail_r3[&index=10]:0.018156,((blue2[&index=12]:0.072858,(red1[&index=13]:0.084849,red2[&index=14]:0.111928)[&index=21]:0.029329)[&index=22]:0.056997,blue1[&index=11]:0.042166)[&index=23]:0.325480)[&index=24]:0.078861,no_tail_r2[&index=9]:0.032859)[&index=25]:0.087259)[&index=26];
388400	-152.381	-86.7468	-65.634	((no_tail_l1[&index=7]:0.099938,(no_tail_l2[&index=6]:0.024305,((red_f2[&index=2]:0.017249,(red_f1[&index=1]:0.030769,(blue_f1[&index=3]:0.006516,blue_f2[&index=4]:0.004799)[&index=16]:0.028992)[&index=15]:0.105031)[&index=17]:8.898442,no_tail_l3[&index=5]:0.035459)[&index=18]:0.082380)[&index=19]:0.031970)[&index=20]:0.059264,(no_tail_r2[&index=9]:0.129611,(no_tail_r3[&index=10]:0.084439,(((red1[&index=13]:0.056454,red2[&index=14]:0.019481)[&index=21]:0.077011,blue2[&index=12]:0.031005)[&index=22]:0.021438,blue1[&index=11]:0.020009)[&index=23]:0.117346)[&index=24]:0.183594)[&index=25]:0.078452,ano_tail_r1[&index=8]:0.024801)[&index=26];
388500	-149.965	-85.674	-64.2915	((no_tail_l1[&index=7]:0.003611,(no_tail_l2[&index=6]:0.011289,(((blue_f2[&index=4]:0.020482,(red_f2[&index=2]:0.041136,red_f1[&index=1]:0.046317)[&index=15]:0.058716)[&index=16]:0.100993,blue_f1[&index=3]:0.003929)[&index=17]:2.039188,no_tail_l3[&index=5]:0.105006)[&index=18]:0.014733)[&index=19]:0.161285)[&index=20]:0.169125,((((blue2[&index=12]:0.001851,(red2[&index=14]:0.001401,red1[&index=13]:0.111743)[&index=21]:0.127048)[&index=22]:0.094584,blue1[&index=11]:0.025562)[&index=23]:0.107452,no_tail_r3[&index=10]:0.034947)[&index=24]:0.082715,no_tail_r2[&index=9]:0.020711)[&index=25]:0.008663,ano_tail_r1[&index=8]:0.163793)[&index=26];
388600	-165.019	-99.96	-65.0593	(ano_tail_r1[&index=8]:0.017248,((no_tail_r3[&index=10]:0.087647,(blue1[&index=11]:0.189311,(blue2[&index=12]:0.015336,(red2[&index=14]:0.183748,red1[&index=13]:0.014211)[&index=21]:0.320951)[&index=22]:0.071915)[&index=23]:1.620367)[&index=24]:0.003557,no_tail_r2[&index=9]:0.001584)[&index=25]:0.096847,(((no_tail_l3[&index=5]:0.132545,(red_f1[&index=1]:0.079915,(red_f2[&index=2]:0.014607,(blue_f2[&index=4]:0.053437,blue_f1[&index=3]:0.081807)[&index=16]:0.018127)[&index=15]:0.051156)[&index=17]:3.927062)[&index=18]:0.092701,no_tail_l2[&index=6]:0.115462)[&index=19]:0.012737,no_tail_l1[&index=7]:0.003397)[&index=20]:0.189901)[&index=26];
388700	-156.832	-92.0466	-64.7853	((no_tail_r2[&index=9]:0.010394,(no_tail_r3[&index=10]:0.111054,(((red2[&index=14]:0.122244,red1[&index=13]:0.064713)[&index=21]:0.106872,blue2[&index=12]:0.012525)[&index=22]:0.091726,blue1[&index=11]:0.014038)[&index=23]:0.358185)[&index=24]:0.104641)[&index=25]:0.138397,ano_tail_r1[&index=8]:0.000046,(no_tail_l1[&index=7]:0.018471,(no_tail_l2[&index=6]:0.240330,((blue_f1[&index=3]:0.030163,((red_f2[&index=2]:0.024000,red_f1[&index=1]:0.017470)[&index=16]:0.163629,blue_f2[&index=4]:0.017113)[&index=15]:0.006915)[&index=17]:3.905640,no_tail_l3[&index=5]:0.342833)[&index=18]:0.000192)[&index=19]:0.005230)[&index=20]:0.118624)[&index=26];
388800	-150.833	-85.5861	-65.2465	(ano_tail_r1[&index=8]:0.042115,(no_tail_l1[&index=7]:0.060878,(((blue_f2[&index=4]:0.009810,(blue_f1[&index=3]:0.004772,(red_f2[&index=2]:0.066201,red_f1[&index=1]:0.063122)[&index=15]:0.072058)[&index=16]:0.037077)[&index=17]:7.093701,no_tail_l3[&index=5]:0.071775)[&index=18]:0.070262,no_tail_l2[&index=6]:0.047319)[&index=19]:0.057758)[&index=20]:0.119449,((((blue2[&index=12]:0.030047,(red1[&index=13]:0.083858,red2[&index=14]:0.002854)[&index=21]:0.090201)[&index=22]:0.051581,blue1[&index=11]:0.046165)[&index=23]:0.031481,no_tail_r3[&index=10]:0.004213)[&index=24]:0.005874,no_tail_r2[&index=9]:0.079126)[&index=25]:0.089870)[&index=26];
388900	-165.653	-101.278	-64.3754	((no_tail_l1[&index=7]:0.354536,((((blue_f1[&index=3]:0.069629,(red_f2[&index=2]:0.065508,red_f1[&index=1]:0.050665)[&index=15]:0.157830)[&index=16]:0.033149,blue_f2[&index=4]:0.023028)[&index=17]:0.917311,no_tail_l3[&index=5]:0.066471)[&index=18]:0.049553,no_tail_l2[&index=6]:0.041189)[&index=19]:0.014859)[&index=20]:1.055238,ano_tail_r1[&index=8]:0.014358,((no_tail_r3[&index=10]:0.268406,(blue1[&index=11]:0.006633,(blue2[&index=12]:0.046265,(red2[&index=14]:0.055964,red1[&index=13]:0.017998)[&index=21]:0.079569)[&index=22]:0.088152)[&index=23]:0.092165)[&index=24]:0.319307,no_tail_r2[&index=9]:0.040148)[&index=25]:0.048085)[&index=26];
389000	-165.966	-100.495	-65.4707	((no_tail_l1[&index=7]:0.381207,((no_tail_l3[&index=5]:0.197447,((blue_f2[&index=4]:0.019694,(red_f2[&index=2]:0.019735,red_f1[&index=1]:0.084640)[&index=15]:0.173751)[&index=16]:0.055669,blue_f1[&index=3]:0.028429)[&index=17]:6.753221)[&index=18]:0.078617,no_tail_l2[&index=6]:0.382350)[&index=19]:0.016733)[&index=20]:0.127265,(no_tail_r2[&index=9]:0.021829,(no_tail_r3[&index=10]:0.061962,((blue2[&index=12]:0.034505,(red1[&index=13]:0.094642,red2[&index=14]:0.007501)[&index=21]:0.435847)[&index=22]:0.039631,blue1[&index=11]:0.005955)[&index=23]:0.212037)[&index=24]:0.090057)[&index=25]:0.089322,ano_tail_r1[&index=8]:0.040250)[&index=26];
389100	-166.573	-100.958	-65.6154	(((no_tail_r3[&index=10]:0.257526,(blue1[&index=11]:0.026761,((red1[&index=13]:0.023121,red2[&index=14]:0.139970)[&index=21]:0.200684,blue2[&index=12]:0.016001)[&index=22]:0.047398)[&index=23]:0.542694)[&index=24]:0.131710,no_tail_r2[&index=9]:0.023502)[&index=25]:0.111400,(no_tail_l1[&index=7]:0.308242,(no_tail_l2[&index=6]:0.031688,(no_tail_l3[&index=5]:0.116984,(red_f1[&index=1]:0.027632,(red_f2[&index=2]:0.022826,(blue_f1[&index=3]:0.048922,blue_f2[&index=4]:0.013922)[&index=16]:0.245402)[&index=15]:0.024295)[&index=17]:7.373361)[&index=18]:0.083042)[&index=19]:0.239098)[&index=20]:0.031122,ano_tail_r1[&index=8]:0.088849)[&index=26];
389200	-160.713	-96.0055	-64.707	((((no_tail_l3[&index=5]:0.087650,(red_f1[&index=1]:0.010953,(red_f2[&index=2]:0.075410,(blue_f1[&index=3]:0.085976,blue_f2[&index=4]:0.007264)[&index=15]:0.074956)[&index=16]:0.013179)[&index=17]:3.646641)[&index=18]:0.105010,no_tail_l2[&index=6]:0.056021)[&index=19]:0.063982,no_tail_l1[&index=7]:0.105987)[&index=20]:0.009095,ano_tail_r1[&index=8]:0.380329,(((blue1[&index=11]:0.013117,(blue2[&index=12]:0.167013,(red1[&index=13]:0.003074,red2[&index=14]:0.109828)[&index=21]:0.222063)[&index=22]:0.055132)[&index=23]:0.144376,no_tail_r3[&index=10]:0.068608)[&index=24]:0.047059,no_tail_r2[&index=9]:0.017396)[&index=25]:0.063744)[&index=26];
389300	-177.809	-110.077	-67.7328	(((no_tail_l2[&index=6]:0.088033,(no_tail_l3[&index=5]:0.044058,((red_f1[&index=1]:0.029821,red_f2[&index=2]:0.016307)[&index=16]:0.173771,(blue_f2[&index=4]:0.005287,blue_f1[&index=3]:0.038219)[&index=15]:0.022418)[&index=17]:1.634958)[&index=18]:0.233719)[&index=19]:0.150805,no_tail_l1[&index=7]:0.001528)[&index=20]:0.024579,((no_tail_r3[&index=10]:0.094084,(blue1[&index=11]:0.058519,((red1[&index=13]:0.023751,red2[&index=14]:0.013271)[&index=21]:0.409005,blue2[&index=12]:0.109746)[&index=22]:0.185552)[&index=23]:0.168667)[&index=24]:16.147437,no_tail_r2[&index=9]:0.336133)[&index=25]:0.625219,ano_tail_r1[&index=8]:0.128283)[&index=26];
389400	-179.361	-111.258	-68.1034	(ano_tail_r1[&index=8]:0.008580,(no_tail_r2[&index=9]:0.035111,((((red1[&index=13]:0.096781,red2[&index=14]:0.044306)[&index=21]:0.055431,blue2[&index=12]:0.037549)[&index=22]:0.128953,blue1[&index=11]:0.139499)[&index=23]:0.401128,no_tail_r3[&index=10]:0.085017)[&index=24]:0.031729)[&index=25]:0.166698,(((no_tail_l3[&index=5]:3.006361,((blue_f2[&index=4]:0.045673,blue_f1[&index=3]:0.099581)[&index=15]:0.287901,(red_f2[&index=2]:0.020135,red_f1[&index=1]:0.020180)[&index=16]:0.062511)[&index=17]:12.672062)[&index=18]:4.238600,no_tail_l2[&index=6]:0.339736)[&index=19]:0.158527,no_tail_l1[&index=7]:0.087756)[&index=20]:0.346362)[&index=26];
389500	-164.23	-99.2929	-64.9373	(((((blue2[&index=12]:0.072490,(red1[&index=13]:0.001209,red2[&index=14]:0.009344)[&index=21]:0.142264)[&index=22]:0.397374,blue1[&index=11]:0.000440)[&index=23]:0.954482,no_tail_r3[&index=10]:0.061571)[&index=24]:0.229570,no_tail_r2[&index=9]:0.169207)[&index=25]:0.027133,((no_tail_l2[&index=6]:0.025214,(no_tail_l3[&index=5]:0.000732,(blue_f2[&index=4]:0.014184,(blue_f1[&index=3]:0.008559,(red_f2[&index=2]:0.092566,red_f1[&index=1]:0.048989)[&index=16]:0.148236)[&index=15]:0.142239)[&index=17]:3.799694)[&index=18]:0.128188)[&index=19]:0.058449,no_tail_l1[&index=7]:0.004666)[&index=20]:0.199304,ano_tail_r1[&index=8]:0.049627)[&index=26];
389600	-157.286	-92.3113	-64.9742	(ano_tail_r1[&index=8]:0.037097,(no_tail_r2[&index=9]:0.052234,(no_tail_r3[&index=10]:0.043778,(blue1[&index=11]:0.096491,(blue2[&index=12]:0.011086,(red2[&index=14]:0.018903,red1[&index=13]:0.086543)[&index=21]:0.027745)[&index=22]:0.065671)[&index=23]:0.057534)[&index=24]:0.014145)[&index=25]:0.228762,(((no_tail_l3[&index=5]:0.139785,((red_f1[&index=1]:0.018195,(blue_f1[&index=3]:0.008330,blue_f2[&index=4]:0.034167)[&index=15]:0.275734)[&index=16]:0.003802,red_f2[&index=2]:0.000879)[&index=17]:5.122676)[&index=18]:0.163207,no_tail_l2[&index=6]:0.062826)[&index=19]:0.146655,no_tail_l1[&index=7]:0.038865)[&index=20]:0.215072)[&index=26];
389700	-166.369	-101.516	-64.8527	((no_tail_l1[&index=7]:0.201004,(((blue_f2[&index=4]:0.046431,(red_f2[&index=2]:0.034440,(red_f1[&index=1]:0.056376,blue_f1[&index=3]:0.022207)[&index=15]:0.009522)[&index=16]:0.010294)[&index=17]:3.950512,no_tail_l3[&index=5]:0.132234)[&index=18]:0.100971,no_tail_l2[&index=6]:0.013554)[&index=19]:0.708312)[&index=20]:0.098690,ano_tail_r1[&index=8]:0.057038,(no_tail_r2[&index=9]:0.157603,((((red2[&index=14]:0.044715,red1[&index=13]:0.230147)[&index=21]:0.134926,blue2[&index=12]:0.094174)[&index=22]:0.068431,blue1[&index=11]:0.019721)[&index=23]:0.061194,no_tail_r3[&index=10]:0.004777)[&index=24]:0.085116)[&index=25]:0.019962)[&index=26];
389800	-167.427	-102.512	-64.9148	(ano_tail_r1[&index=8]:0.033822,(no_tail_l1[&index=7]:0.155842,(no_tail_l2[&index=6]:0.073022,(no_tail_l3[&index=5]:0.198380,(blue_f1[&index=3]:0.085481,(red_f2[&index=2]:0.004044,(blue_f2[&index=4]:0.171644,red_f1[&index=1]:0.032389)[&index=15]:0.018591)[&index=16]:0.358812)[&index=17]:1.695454)[&index=18]:0.000699)[&index=19]:0.031570)[&index=20]:0.156487,(((((red2[&index=14]:0.004222,red1[&index=13]:0.001976)[&index=21]:0.139093,blue2[&index=12]:0.098982)[&index=22]:0.068627,blue1[&index=11]:0.013316)[&index=23]:3.138788,no_tail_r3[&index=10]:0.066280)[&index=24]:0.082027,no_tail_r2[&index=9]:0.030076)[&index=25]:0.013429)[&index=26];
389900	-162.25	-95.4411	-66.809	((((((red_f2[&index=2]:0.082702,red_f1[&index=1]:0.027071)[&index=16]:0.242186,(blue_f1[&index=3]:0.057844,blue_f2[&index=4]:0.066603)[&index=15]:0.018179)[&index=17]:14.056562,no_tail_l3[&index=5]:0.068526)[&index=18]:0.060021,no_tail_l2[&index=6]:0.159695)[&index=19]:0.090159,no_tail_l1[&index=7]:0.086406)[&index=20]:0.071039,ano_tail_r1[&index=8]:0.087801,(((((red2[&index=14]:0.066406,red1[&index=13]:0.052977)[&index=21]:0.197299,blue2[&index=12]:0.006134)[&index=22]:0.196449,blue1[&index=11]:0.044348)[&index=23]:0.065198,no_tail_r3[&index=10]:0.087874)[&index=24]:0.172190,no_tail_r2[&index=9]:0.021287)[&index=25]:0.058815)[&index=26];
390000	-160.552	-95.3477	-65.2041	(ano_tail_r1[&index=8]:0.075727,(no_tail_l1[&index=7]:0.016395,((((blue_f2[&index=4]:0.023009,blue_f1[&index=3]:0.047886)[&index=15]:0.011902,(red_f1[&index=1]:0.023024,red_f2[&index=2]:0.080919)[&index=16]:0.087328)[&index=17]:6.122524,no_tail_l3[&index=5]:0.349590)[&index=18]:0.095308,no_tail_l2[&index=6]:0.033429)[&index=19]:0.028896)[&index=20]:0.071541,(no_tail_r2[&index=9]:0.186273,(((blue2[&index=12]:0.111849,(red1[&index=13]:0.085737,red2[&index=14]:0.075981)[&index=21]:0.120980)[&index=22]:0.184332,blue1[&index=11]:0.055938)[&index=23]:0.050855,no_tail_r3[&index=10]:0.010335)[&index=24]:0.155791)[&index=25]:0.013847)[&index=26];
390100	-164.301	-98.4984	-65.8028	((((no_tail_l3[&index=5]:0.007269,(blue_f2[&index=4]:0.021464,(blue_f1[&index=3]:0.015136,(red_f1[&index=1]:0.020870,red_f2[&index=2]:0.316878)[&index=15]:0.119570)[&index=16]:0.105431)[&index=17]:8.655558)[&index=18]:0.171884,no_tail_l2[&index=6]:0.079191)[&index=19]:0.633225,no_tail_l1[&index=7]:0.079361)[&index=20]:0.067097,(((((red1[&index=13]:0.049906,red2[&index=14]:0.021161)[&index=21]:0.188381,blue2[&index=12]:0.052618)[&index=22]:0.066238,blue1[&index=11]:0.015591)[&index=23]:0.097840,no_tail_r3[&index=10]:0.031527)[&index=24]:0.208321,no_tail_r2[&index=9]:0.046318)[&index=25]:0.029747,ano_tail_r1[&index=8]:0.012391)[&index=26];
390200	-154.206	-90.0397	-64.166	((no_tail_r2[&index=9]:0.057696,((blue1[&index=11]:0.038693,((red1[&index=13]:0.072356,red2[&index=14]:0.016960)[&index=21]:0.106644,blue2[&index=12]:0.013000)[&index=22]:0.049639)[&index=23]:0.254332,no_tail_r3[&index=10]:0.226345)[&index=24]:0.081287)[&index=25]:0.034928,ano_tail_r1[&index=8]:0.000857,(no_tail_l1[&index=7]:0.055449,(no_tail_l2[&index=6]:0.122779,(no_tail_l3[&index=5]:0.140689,((blue_f2[&index=4]:0.002475,(red_f2[&index=2]:0.083758,red_f1[&index=1]:0.013042)[&index=16]:0.077271)[&index=15]:0.088178,blue_f1[&index=3]:0.000988)[&index=17]:1.116057)[&index=18]:0.047146)[&index=19]:0.062124)[&index=20]:0.166520)[&index=26];
390300	-165.712	-100.534	-65.1787	(((no_tail_r3[&index=10]:0.003543,(blue1[&index=11]:0.044074,(blue2[&index=12]:0.270293,(red2[&index=14]:0.008820,red1[&index=13]:0.021184)[&index=21]:0.026828)[&index=22]:0.356767)[&index=23]:0.304158)[&index=24]:0.133134,no_tail_r2[&index=9]:0.028760)[&index=25]:0.472504,(no_tail_l1[&index=7]:0.131769,(no_tail_l2[&index=6]:0.082819,(((blue_f1[&index=3]:0.018359,blue_f2[&index=4]:0.045891)[&index=15]:0.199784,(red_f2[&index=2]:0.012001,red_f1[&index=1]:0.075779)[&index=16]:0.093077)[&index=17]:5.289866,no_tail_l3[&index=5]:0.056460)[&index=18]:0.131441)[&index=19]:0.067850)[&index=20]:0.057140,ano_tail_r1[&index=8]:0.060380)[&index=26];
390400	-151.106	-86.049	-65.0566	(ano_tail_r1[&index=8]:0.037147,(no_tail_r2[&index=9]:0.119141,((blue1[&index=11]:0.028944,(blue2[&index=12]:0.054794,(red1[&index=13]:0.001885,red2[&index=14]:0.044975)[&index=21]:0.034967)[&index=22]:0.227606)[&index=23]:0.176153,no_tail_r3[&index=10]:0.020808)[&index=24]:0.086143)[&index=25]:0.046572,(no_tail_l1[&index=7]:0.070292,(no_tail_l2[&index=6]:0.000166,(((red_f1[&index=1]:0.003417,red_f2[&index=2]:0.075795)[&index=15]:0.171221,(blue_f1[&index=3]:0.018587,blue_f2[&index=4]:0.033154)[&index=16]:0.000864)[&index=17]:5.869010,no_tail_l3[&index=5]:0.053226)[&index=18]:0.018799)[&index=19]:0.061600)[&index=20]:0.126857)[&index=26];
390500	-150.178	-86.0231	-64.1552	((((blue1[&index=11]:0.029818,(blue2[&index=12]:0.004655,(red1[&index=13]:0.017643,red2[&index=14]:0.064868)[&index=21]:0.083247)[&index=22]:0.105917)[&index=23]:0.095091,no_tail_r3[&index=10]:0.101402)[&index=24]:0.031821,no_tail_r2[&index=9]:0.024887)[&index=25]:0.170261,ano_tail_r1[&index=8]:0.015217,(no_tail_l1[&index=7]:0.140345,(no_tail_l2[&index=6]:0.021686,(no_tail_l3[&index=5]:0.011488,((red_f2[&index=2]:0.025294,red_f1[&index=1]:0.034738)[&index=15]:0.010722,(blue_f1[&index=3]:0.141574,blue_f2[&index=4]:0.006194)[&index=16]:0.033812)[&index=17]:1.477355)[&index=18]:0.034761)[&index=19]:0.068454)[&index=20]:0.123576)[&index=26];
390600	-163.252	-98.1116	-65.1405	(ano_tail_r1[&index=8]:0.072894,(no_tail_r2[&index=9]:0.076254,((((red1[&index=13]:0.037638,red2[&index=14]:0.041830)[&index=21]:0.143113,blue2[&index=12]:0.054902)[&index=22]:0.366188,blue1[&index=11]:0.079807)[&index=23]:0.121016,no_tail_r3[&index=10]:0.070015)[&index=24]:0.115248)[&index=25]:0.010607,((no_tail_l2[&index=6]:0.069926,(no_tail_l3[&index=5]:0.167038,((red_f2[&index=2]:0.022226,red_f1[&index=1]:0.005120)[&index=16]:0.016291,(blue_f2[&index=4]:0.130444,blue_f1[&index=3]:0.010173)[&index=15]:0.030866)[&index=17]:5.144296)[&index=18]:0.054691)[&index=19]:0.272030,no_tail_l1[&index=7]:0.043310)[&index=20]:0.645537)[&index=26];
390700	-151.67	-85.9617	-65.7087	((no_tail_r2[&index=9]:0.018929,(no_tail_r3[&index=10]:0.076954,(blue1[&index=11]:0.025498,((red2[&index=14]:0.013651,red1[&index=13]:0.103623)[&index=21]:0.103400,blue2[&index=12]:0.024565)[&index=22]:0.045793)[&index=23]:0.126397)[&index=24]:0.135587)[&index=25]:0.052367,((no_tail_l2[&index=6]:0.045034,(((blue_f1[&index=3]:0.223983,(red_f1[&index=1]:0.014102,red_f2[&index=2]:0.000544)[&index=15]:0.024570)[&index=16]:0.034577,blue_f2[&index=4]:0.011200)[&index=17]:9.155191,no_tail_l3[&index=5]:0.008913)[&index=18]:0.033365)[&index=19]:0.063303,no_tail_l1[&index=7]:0.011234)[&index=20]:0.284140,ano_tail_r1[&index=8]:0.005776)[&index=26];
390800	-152.454	-87.7115	-64.742	(((no_tail_l2[&index=6]:0.015681,(((red_f2[&index=2]:0.015533,red_f1[&index=1]:0.128308)[&index=16]:0.087967,(blue_f1[&index=3]:0.061806,blue_f2[&index=4]:0.031325)[&index=15]:0.039486)[&index=17]:4.072555,no_tail_l3[&index=5]:0.030439)[&index=18]:0.069361)[&index=19]:0.160941,no_tail_l1[&index=7]:0.008026)[&index=20]:0.088466,(no_tail_r2[&index=9]:0.003904,(((blue2[&index=12]:0.067503,(red2[&index=14]:0.041021,red1[&index=13]:0.005282)[&index=21]:0.078119)[&index=22]:0.220916,blue1[&index=11]:0.014706)[&index=23]:0.185900,no_tail_r3[&index=10]:0.036834)[&index=24]:0.064931)[&index=25]:0.264641,ano_tail_r1[&index=8]:0.015374)[&index=26];
390900	-155.938	-89.6749	-66.263	(ano_tail_r1[&index=8]:0.056920,(no_tail_l1[&index=7]:0.066597,(no_tail_l2[&index=6]:0.088118,(no_tail_l3[&index=5]:0.039885,((red_f1[&index=1]:0.063697,(blue_f2[&index=4]:0.020599,blue_f1[&index=3]:0.023319)[&index=15]:0.040632)[&index=16]:0.066881,red_f2[&index=2]:0.016733)[&index=17]:11.575829)[&index=18]:0.227724)[&index=19]:0.101834)[&index=20]:0.142541,(no_tail_r2[&index=9]:0.030153,(no_tail_r3[&index=10]:0.000444,(blue1[&index=11]:0.025603,((red2[&index=14]:0.001280,red1[&index=13]:0.196822)[&index=21]:0.144536,blue2[&index=12]:0.002176)[&index=22]:0.085460)[&index=23]:0.187815)[&index=24]:0.076815)[&index=25]:0.131759)[&index=26];
391000	-167.689	-102.219	-65.4693	(((no_tail_l2[&index=6]:0.013440,((((red_f1[&index=1]:0.080100,red_f2[&index=2]:0.093092)[&index=16]:0.087934,blue_f2[&index=4]:0.244187)[&index=15]:0.075978,blue_f1[&index=3]:0.018751)[&index=17]:7.227433,no_tail_l3[&index=5]:0.060422)[&index=18]:0.124075)[&index=19]:0.057361,no_tail_l1[&index=7]:0.072197)[&index=20]:0.032805,((no_tail_r3[&index=10]:0.055613,(((red2[&index=14]:0.051103,red1[&index=13]:0.159965)[&index=21]:0.239148,blue2[&index=12]:0.223571)[&index=22]:0.088369,blue1[&index=11]:0.025416)[&index=23]:0.066101)[&index=24]:0.005142,no_tail_r2[&index=9]:0.222367)[&index=25]:0.096918,ano_tail_r1[&index=8]:0.024198)[&index=26];
391100	-160.507	-96.0071	-64.4998	((no_tail_r2[&index=9]:0.183593,(no_tail_r3[&index=10]:0.061638,((blue2[&index=12]:0.017924,(red1[&index=13]:0.000543,red2[&index=14]:0.000155)[&index=21]:0.317255)[&index=22]:0.014306,blue1[&index=11]:0.025115)[&index=23]:0.147063)[&index=24]:0.003015)[&index=25]:0.201503,((no_tail_l2[&index=6]:0.289689,(((red_f2[&index=2]:0.007806,red_f1[&index=1]:0.016389)[&index=15]:0.199264,(blue_f2[&index=4]:0.063955,blue_f1[&index=3]:0.009047)[&index=16]:0.060202)[&index=17]:2.151069,no_tail_l3[&index=5]:0.056586)[&index=18]:0.131198)[&index=19]:0.011718,no_tail_l1[&index=7]:0.002932)[&index=20]:0.471746,ano_tail_r1[&index=8]:0.154261)[&index=26];
391200	-166.306	-101.731	-64.5747	(((no_tail_l2[&index=6]:0.006501,(no_tail_l3[&index=5]:0.642475,(((blue_f2[&index=4]:0.150250,red_f2[&index=2]:0.106825)[&index=15]:0.002823,red_f1[&index=1]:0.060461)[&index=16]:0.039184,blue_f1[&index=3]:0.030107)[&index=17]:2.482420)[&index=18]:0.038038)[&index=19]:0.171718,no_tail_l1[&index=7]:0.069835)[&index=20]:0.076466,ano_tail_r1[&index=8]:0.028462,(((blue1[&index=11]:0.062001,(blue2[&index=12]:0.018987,(red1[&index=13]:0.004956,red2[&index=14]:0.138626)[&index=21]:0.038058)[&index=22]:0.180275)[&index=23]:0.152457,no_tail_r3[&index=10]:0.056382)[&index=24]:0.279550,no_tail_r2[&index=9]:0.039987)[&index=25]:0.095713)[&index=26];
391300	-156.999	-92.2896	-64.7089	((no_tail_l1[&index=7]:0.013893,(no_tail_l2[&index=6]:0.011060,(((blue_f2[&index=4]:0.019998,blue_f1[&index=3]:0.024355)[&index=15]:0.004107,(red_f2[&index=2]:0.049525,red_f1[&index=1]:0.044939)[&index=16]:0.062108)[&index=17]:3.334736,no_tail_l3[&index=5]:0.126467)[&index=18]:0.468993)[&index=19]:0.125023)[&index=20]:0.436779,(no_tail_r2[&index=9]:0.028212,(((blue2[&index=12]:0.003571,(red1[&index=13]:0.078716,red2[&index=14]:0.033509)[&index=21]:0.208747)[&index=22]:0.033713,blue1[&index=11]:0.006786)[&index=23]:0.173891,no_tail_r3[&index=10]:0.038149)[&index=24]:0.149060)[&index=25]:0.056336,ano_tail_r1[&index=8]:0.110723)[&index=26];
391400	-158.147	-92.986	-65.1607	(((((blue_f1[&index=3]:0.005971,(blue_f2[&index=4]:0.015112,(red_f1[&index=1]:0.072276,red_f2[&index=2]:0.133900)[&index=15]:0.088558)[&index=16]:0.092676)[&index=17]:5.704536,no_tail_l3[&index=5]:0.046736)[&index=18]:0.259641,no_tail_l2[&index=6]:0.021549)[&index=19]:0.056237,no_tail_l1[&index=7]:0.018880)[&index=20]:0.084934,ano_tail_r1[&index=8]:0.052778,((no_tail_r3[&index=10]:0.053513,(blue1[&index=11]:0.018928,((red1[&index=13]:0.001164,red2[&index=14]:0.005381)[&index=21]:0.354177,blue2[&index=12]:0.003251)[&index=22]:0.347920)[&index=23]:0.260856)[&index=24]:0.028399,no_tail_r2[&index=9]:0.011765)[&index=25]:0.163250)[&index=26];
391500	-149.828	-84.5557	-65.2726	(ano_tail_r1[&index=8]:0.151315,(no_tail_l1[&index=7]:0.013944,(((((red_f1[&index=1]:0.022335,red_f2[&index=2]:0.027447)[&index=15]:0.054756,blue_f1[&index=3]:0.002728)[&index=16]:0.016212,blue_f2[&index=4]:0.040920)[&index=17]:7.122173,no_tail_l3[&index=5]:0.030755)[&index=18]:0.032183,no_tail_l2[&index=6]:0.023563)[&index=19]:0.037577)[&index=20]:0.032912,(no_tail_r2[&index=9]:0.019046,(no_tail_r3[&index=10]:0.063424,(blue1[&index=11]:0.023647,((red2[&index=14]:0.009533,red1[&index=13]:0.046858)[&index=21]:0.249830,blue2[&index=12]:0.039504)[&index=22]:0.025265)[&index=23]:0.115941)[&index=24]:0.208584)[&index=25]:0.051494)[&index=26];
391600	-157.014	-92.3596	-64.6541	(((no_tail_r3[&index=10]:0.003574,(((red2[&index=14]:0.009235,red1[&index=13]:0.049198)[&index=21]:0.182051,blue2[&index=12]:0.055168)[&index=22]:0.029956,blue1[&index=11]:0.015115)[&index=23]:0.129907)[&index=24]:0.011688,no_tail_r2[&index=9]:0.023531)[&index=25]:0.106723,(no_tail_l1[&index=7]:0.075048,(no_tail_l2[&index=6]:0.127484,(((blue_f2[&index=4]:0.005242,blue_f1[&index=3]:0.022427)[&index=15]:0.087002,(red_f1[&index=1]:0.005851,red_f2[&index=2]:0.012330)[&index=16]:0.008783)[&index=17]:3.104330,no_tail_l3[&index=5]:0.331449)[&index=18]:0.163553)[&index=19]:0.192346)[&index=20]:0.577720,ano_tail_r1[&index=8]:0.039755)[&index=26];
391700	-148.946	-84.8513	-64.0951	((no_tail_r2[&index=9]:0.023726,(no_tail_r3[&index=10]:0.010023,(blue1[&index=11]:0.019419,((red1[&index=13]:0.086035,red2[&index=14]:0.035019)[&index=21]:0.164564,blue2[&index=12]:0.083545)[&index=22]:0.005773)[&index=23]:0.148600)[&index=24]:0.129896)[&index=25]:0.130568,ano_tail_r1[&index=8]:0.030465,(no_tail_l1[&index=7]:0.020942,(no_tail_l2[&index=6]:0.038775,((blue_f1[&index=3]:0.008406,(blue_f2[&index=4]:0.087992,(red_f1[&index=1]:0.006234,red_f2[&index=2]:0.057864)[&index=15]:0.071048)[&index=16]:0.025154)[&index=17]:1.149065,no_tail_l3[&index=5]:0.049680)[&index=18]:0.053618)[&index=19]:0.036207)[&index=20]:0.102093)[&index=26];
391800	-162.246	-96.9001	-65.3455	(ano_tail_r1[&index=8]:0.172754,((no_tail_r3[&index=10]:0.079477,(blue1[&index=11]:0.042021,((red1[&index=13]:0.079263,red2[&index=14]:0.061539)[&index=21]:0.032283,blue2[&index=12]:0.020982)[&index=22]:0.026494)[&index=23]:0.117220)[&index=24]:0.134737,no_tail_r2[&index=9]:0.065487)[&index=25]:0.436375,(no_tail_l1[&index=7]:0.032705,(no_tail_l2[&index=6]:0.024655,(no_tail_l3[&index=5]:0.126812,(red_f2[&index=2]:0.031553,(red_f1[&index=1]:0.118317,(blue_f2[&index=4]:0.007306,blue_f1[&index=3]:0.009663)[&index=15]:0.061491)[&index=16]:0.229071)[&index=17]:6.739482)[&index=18]:0.037338)[&index=19]:0.048362)[&index=20]:0.091009)[&index=26];
391900	-153.354	-87.7278	-65.6258	((no_tail_l1[&index=7]:0.029817,(no_tail_l2[&index=6]:0.054101,(no_tail_l3[&index=5]:0.000446,(((red_f2[&index=2]:0.053881,red_f1[&index=1]:0.015982)[&index=16]:0.086585,blue_f1[&index=3]:0.107368)[&index=15]:0.005060,blue_f2[&index=4]:0.067013)[&index=17]:8.586635)[&index=18]:0.040397)[&index=19]:0.275111)[&index=20]:0.178377,ano_tail_r1[&index=8]:0.056316,(no_tail_r2[&index=9]:0.034928,((blue1[&index=11]:0.011864,(blue2[&index=12]:0.038625,(red1[&index=13]:0.015832,red2[&index=14]:0.027522)[&index=21]:0.151519)[&index=22]:0.004421)[&index=23]:0.125773,no_tail_r3[&index=10]:0.028868)[&index=24]:0.139514)[&index=25]:0.092021)[&index=26];
392000	-154.505	-90.1735	-64.332	((no_tail_l1[&index=7]:0.031411,(no_tail_l2[&index=6]:0.033038,((red_f2[&index=2]:0.056655,((blue_f1[&index=3]:0.020844,blue_f2[&index=4]:0.137618)[&index=16]:0.091866,red_f1[&index=1]:0.023194)[&index=15]:0.001044)[&index=17]:2.266722,no_tail_l3[&index=5]:0.080264)[&index=18]:0.035508)[&index=19]:0.104999)[&index=20]:0.029688,(no_tail_r2[&index=9]:0.017401,((blue1[&index=11]:0.017734,(blue2[&index=12]:0.070472,(red2[&index=14]:0.046969,red1[&index=13]:0.040947)[&index=21]:0.019162)[&index=22]:0.215424)[&index=23]:0.108630,no_tail_r3[&index=10]:0.003877)[&index=24]:0.065128)[&index=25]:0.050062,ano_tail_r1[&index=8]:0.190269)[&index=26];
392100	-176.457	-110.465	-65.992	(ano_tail_r1[&index=8]:0.404833,(no_tail_r2[&index=9]:0.014521,(((blue2[&index=12]:0.240430,(red2[&index=14]:0.096039,red1[&index=13]:0.075858)[&index=21]:0.182900)[&index=22]:0.048173,blue1[&index=11]:0.126917)[&index=23]:0.228789,no_tail_r3[&index=10]:0.037640)[&index=24]:0.036352)[&index=25]:4.139326,(no_tail_l1[&index=7]:0.080626,(no_tail_l2[&index=6]:0.025621,(no_tail_l3[&index=5]:0.062883,(red_f1[&index=1]:0.068905,(red_f2[&index=2]:0.012462,(blue_f1[&index=3]:0.021360,blue_f2[&index=4]:0.068675)[&index=16]:0.060716)[&index=15]:0.002970)[&index=17]:5.211953)[&index=18]:0.108857)[&index=19]:0.434997)[&index=20]:0.267210)[&index=26];
392200	-161.737	-97.4065	-64.3305	(ano_tail_r1[&index=8]:0.002907,((no_tail_r3[&index=10]:0.066622,(blue1[&index=11]:0.188196,(blue2[&index=12]:0.042291,(red2[&index=14]:0.008560,red1[&index=13]:0.030117)[&index=21]:0.203591)[&index=22]:0.151666)[&index=23]:0.128867)[&index=24]:0.023377,no_tail_r2[&index=9]:0.167787)[&index=25]:0.041461,(no_tail_l1[&index=7]:0.040409,((no_tail_l3[&index=5]:0.120002,((red_f1[&index=1]:0.044619,(blue_f1[&index=3]:0.233738,blue_f2[&index=4]:0.029184)[&index=16]:0.226278)[&index=15]:0.014958,red_f2[&index=2]:0.004229)[&index=17]:1.456485)[&index=18]:0.021097,no_tail_l2[&index=6]:0.003698)[&index=19]:0.291191)[&index=20]:0.210321)[&index=26];
392300	-155.372	-90.2796	-65.0921	(ano_tail_r1[&index=8]:0.063869,(((no_tail_l3[&index=5]:0.135362,((blue_f2[&index=4]:0.034916,(red_f2[&index=2]:0.067838,red_f1[&index=1]:0.042826)[&index=15]:0.009311)[&index=16]:0.038137,blue_f1[&index=3]:0.034271)[&index=17]:5.906187)[&index=18]:0.010807,no_tail_l2[&index=6]:0.002177)[&index=19]:0.074845,no_tail_l1[&index=7]:0.033622)[&index=20]:0.186821,(((((red1[&index=13]:0.004269,red2[&index=14]:0.029401)[&index=21]:0.204188,blue2[&index=12]:0.215407)[&index=22]:0.026459,blue1[&index=11]:0.021185)[&index=23]:0.018417,no_tail_r3[&index=10]:0.032675)[&index=24]:0.123867,no_tail_r2[&index=9]:0.019238)[&index=25]:0.223421)[&index=26];
392400	-147.71	-83.415	-64.2949	(ano_tail_r1[&index=8]:0.025171,((no_tail_r3[&index=10]:0.018219,(blue1[&index=11]:0.000355,(blue2[&index=12]:0.068511,(red2[&index=14]:0.005249,red1[&index=13]:0.013478)[&index=21]:0.064614)[&index=22]:0.148509)[&index=23]:0.115586)[&index=24]:0.078156,no_tail_r2[&index=9]:0.003346)[&index=25]:0.063493,(no_tail_l1[&index=7]:0.095796,((((red_f1[&index=1]:0.076872,red_f2[&index=2]:0.037578)[&index=15]:0.014369,(blue_f2[&index=4]:0.003943,blue_f1[&index=3]:0.010352)[&index=16]:0.005271)[&index=17]:2.267653,no_tail_l3[&index=5]:0.079244)[&index=18]:0.179888,no_tail_l2[&index=6]:0.033830)[&index=19]:0.114265)[&index=20]:0.049817)[&index=26];
392500	-163.157	-97.6456	-65.5119	((((blue1[&index=11]:0.005191,((red2[&index=14]:0.107184,red1[&index=13]:0.147834)[&index=21]:0.148620,blue2[&index=12]:0.035365)[&index=22]:0.129099)[&index=23]:0.068311,no_tail_r3[&index=10]:0.058161)[&index=24]:0.094176,no_tail_r2[&index=9]:0.004178)[&index=25]:0.188599,(no_tail_l1[&index=7]:0.119055,(((red_f2[&index=2]:0.000748,(red_f1[&index=1]:0.005982,(blue_f1[&index=3]:0.250400,blue_f2[&index=4]:0.062623)[&index=16]:0.194438)[&index=15]:0.039982)[&index=17]:7.334802,no_tail_l3[&index=5]:0.255228)[&index=18]:0.045837,no_tail_l2[&index=6]:0.046437)[&index=19]:0.103535)[&index=20]:0.206591,ano_tail_r1[&index=8]:0.005966)[&index=26];
392600	-152.635	-87.9963	-64.6386	(ano_tail_r1[&index=8]:0.022614,((((blue_f1[&index=3]:0.008984,((red_f2[&index=2]:0.116611,red_f1[&index=1]:0.003053)[&index=15]:0.095301,blue_f2[&index=4]:0.018895)[&index=16]:0.055817)[&index=17]:3.624794,no_tail_l3[&index=5]:0.019544)[&index=18]:0.001444,no_tail_l2[&index=6]:0.135059)[&index=19]:0.127717,no_tail_l1[&index=7]:0.016726)[&index=20]:0.292045,((no_tail_r3[&index=10]:0.083186,(((red2[&index=14]:0.023452,red1[&index=13]:0.001702)[&index=21]:0.071221,blue2[&index=12]:0.014411)[&index=22]:0.175757,blue1[&index=11]:0.057417)[&index=23]:0.094938)[&index=24]:0.113560,no_tail_r2[&index=9]:0.067633)[&index=25]:0.050029)[&index=26];
392700	-170.233	-103.822	-66.4107	(ano_tail_r1[&index=8]:0.001999,(no_tail_r2[&index=9]:0.035394,(((blue2[&index=12]:0.020273,(red1[&index=13]:0.052277,red2[&index=14]:0.064129)[&index=21]:0.186252)[&index=22]:0.375204,blue1[&index=11]:0.160705)[&index=23]:0.050921,no_tail_r3[&index=10]:0.004061)[&index=24]:0.117218)[&index=25]:0.042493,(((no_tail_l3[&index=5]:0.054496,(((red_f2[&index=2]:0.123547,blue_f2[&index=4]:0.057470)[&index=15]:0.033622,red_f1[&index=1]:0.034586)[&index=16]:0.247450,blue_f1[&index=3]:0.078613)[&index=17]:6.848754)[&index=18]:0.028313,no_tail_l2[&index=6]:0.000416)[&index=19]:0.006423,no_tail_l1[&index=7]:0.014293)[&index=20]:5.513625)[&index=26];
392800	-159.401	-95.1709	-64.2296	(((((((blue_f2[&index=4]:0.091710,red_f2[&index=2]:0.008984)[&index=15]:0.034535,red_f1[&index=1]:0.331526)[&index=16]:0.072757,blue_f1[&index=3]:0.002296)[&index=17]:1.267421,no_tail_l3[&index=5]:0.094400)[&index=18]:0.128948,no_tail_l2[&index=6]:0.016747)[&index=19]:0.057244,no_tail_l1[&index=7]:0.043239)[&index=20]:0.143574,((no_tail_r3[&index=10]:0.071767,(blue1[&index=11]:0.034069,(blue2[&index=12]:0.121238,(red2[&index=14]:0.041160,red1[&index=13]:0.006370)[&index=21]:0.252894)[&index=22]:0.037574)[&index=23]:0.098207)[&index=24]:0.127188,no_tail_r2[&index=9]:0.008392)[&index=25]:0.090136,ano_tail_r1[&index=8]:0.064812)[&index=26];
392900	-166.979	-102.29	-64.6891	((((blue1[&index=11]:0.074649,((red1[&index=13]:0.027987,red2[&index=14]:0.009336)[&index=21]:0.267948,blue2[&index=12]:0.016987)[&index=22]:0.018079)[&index=23]:0.460126,no_tail_r3[&index=10]:0.052904)[&index=24]:0.200826,no_tail_r2[&index=9]:0.015691)[&index=25]:0.065093,ano_tail_r1[&index=8]:0.046335,(no_tail_l1[&index=7]:0.084515,((no_tail_l3[&index=5]:0.071407,(blue_f1[&index=3]:0.002538,(red_f2[&index=2]:0.012273,(blue_f2[&index=4]:0.138587,red_f1[&index=1]:0.385343)[&index=16]:0.047376)[&index=15]:0.024870)[&index=17]:2.858017)[&index=18]:0.398146,no_tail_l2[&index=6]:0.064219)[&index=19]:0.087203)[&index=20]:0.114234)[&index=26];
393000	-155.952	-91.2736	-64.6784	(((no_tail_r3[&index=10]:0.043641,(blue1[&index=11]:0.056753,(blue2[&index=12]:0.151054,(red1[&index=13]:0.007044,red2[&index=14]:0.071313)[&index=21]:0.095487)[&index=22]:0.142180)[&index=23]:0.116169)[&index=24]:0.115915,no_tail_r2[&index=9]:0.003179)[&index=25]:0.042137,ano_tail_r1[&index=8]:0.034432,((no_tail_l2[&index=6]:0.007035,(no_tail_l3[&index=5]:0.025101,((red_f2[&index=2]:0.026524,red_f1[&index=1]:0.033598)[&index=16]:0.055564,(blue_f1[&index=3]:0.018990,blue_f2[&index=4]:0.015030)[&index=15]:0.209621)[&index=17]:3.466721)[&index=18]:0.339916)[&index=19]:0.110374,no_tail_l1[&index=7]:0.070249)[&index=20]:0.232827)[&index=26];
393100	-160.137	-95.953	-64.1842	((no_tail_r2[&index=9]:0.050349,(no_tail_r3[&index=10]:0.030775,(blue1[&index=11]:0.022807,((red2[&index=14]:0.022969,red1[&index=13]:0.016684)[&index=21]:0.472687,blue2[&index=12]:0.040703)[&index=22]:0.034528)[&index=23]:0.095256)[&index=24]:0.120294)[&index=25]:0.327476,((no_tail_l2[&index=6]:0.080266,(no_tail_l3[&index=5]:0.229221,((red_f1[&index=1]:0.004100,(blue_f1[&index=3]:0.069012,red_f2[&index=2]:0.069583)[&index=15]:0.026473)[&index=16]:0.048504,blue_f2[&index=4]:0.019984)[&index=17]:1.003067)[&index=18]:0.020399)[&index=19]:0.097477,no_tail_l1[&index=7]:0.036978)[&index=20]:0.009653,ano_tail_r1[&index=8]:0.070625)[&index=26];
393200	-149.601	-85.1264	-64.4745	((((no_tail_l3[&index=5]:0.022427,((red_f1[&index=1]:0.042170,red_f2[&index=2]:0.076284)[&index=15]:0.014514,(blue_f1[&index=3]:0.041533,blue_f2[&index=4]:0.003048)[&index=16]:0.091157)[&index=17]:2.890095)[&index=18]:0.086923,no_tail_l2[&index=6]:0.003708)[&index=19]:0.079573,no_tail_l1[&index=7]:0.034210)[&index=20]:0.142825,(no_tail_r2[&index=9]:0.048239,((blue1[&index=11]:0.056080,((red1[&index=13]:0.001880,red2[&index=14]:0.007456)[&index=21]:0.151358,blue2[&index=12]:0.008414)[&index=22]:0.029128)[&index=23]:0.228164,no_tail_r3[&index=10]:0.151291)[&index=24]:0.052438)[&index=25]:0.130628,ano_tail_r1[&index=8]:0.077734)[&index=26];
393300	-157.626	-92.6633	-64.963	((((((red1[&index=13]:0.022003,red2[&index=14]:0.065247)[&index=21]:0.153660,blue2[&index=12]:0.054547)[&index=22]:0.088090,blue1[&index=11]:0.000619)[&index=23]:0.264572,no_tail_r3[&index=10]:0.086223)[&index=24]:0.249208,no_tail_r2[&index=9]:0.146579)[&index=25]:0.105095,(no_tail_l1[&index=7]:0.040510,(no_tail_l2[&index=6]:0.095166,(no_tail_l3[&index=5]:0.027658,((red_f2[&index=2]:0.059916,(blue_f1[&index=3]:0.014400,blue_f2[&index=4]:0.089222)[&index=16]:0.158070)[&index=15]:0.005887,red_f1[&index=1]:0.048252)[&index=17]:4.878384)[&index=18]:0.077025)[&index=19]:0.008475)[&index=20]:0.160545,ano_tail_r1[&index=8]:0.014877)[&index=26];
393400	-156.946	-89.9608	-66.985	((((blue1[&index=11]:0.000072,(blue2[&index=12]:0.025531,(red2[&index=14]:0.042341,red1[&index=13]:0.015190)[&index=21]:0.130284)[&index=22]:0.056622)[&index=23]:0.187154,no_tail_r3[&index=10]:0.002357)[&index=24]:0.050189,no_tail_r2[&index=9]:0.067611)[&index=25]:0.040987,(no_tail_l1[&index=7]:0.005922,(((((blue_f2[&index=4]:0.000933,blue_f1[&index=3]:0.001493)[&index=16]:0.012061,red_f2[&index=2]:0.004378)[&index=15]:0.637286,red_f1[&index=1]:0.046397)[&index=17]:15.204351,no_tail_l3[&index=5]:0.028117)[&index=18]:0.061331,no_tail_l2[&index=6]:0.068877)[&index=19]:0.100991)[&index=20]:0.195188,ano_tail_r1[&index=8]:0.038230)[&index=26];
393500	-165.548	-99.4711	-66.0769	(((no_tail_r3[&index=10]:0.050701,(blue1[&index=11]:0.353265,((red1[&index=13]:0.013466,red2[&index=14]:0.003825)[&index=21]:0.036464,blue2[&index=12]:0.059004)[&index=22]:0.419145)[&index=23]:0.110807)[&index=24]:0.161212,no_tail_r2[&index=9]:0.057219)[&index=25]:0.045746,ano_tail_r1[&index=8]:0.163146,(no_tail_l1[&index=7]:0.086463,(no_tail_l2[&index=6]:0.038604,(no_tail_l3[&index=5]:0.003916,((blue_f2[&index=4]:0.247111,blue_f1[&index=3]:0.000090)[&index=16]:0.105474,(red_f2[&index=2]:0.005533,red_f1[&index=1]:0.022572)[&index=15]:0.076987)[&index=17]:9.997802)[&index=18]:0.201266)[&index=19]:0.032767)[&index=20]:0.190835)[&index=26];
393600	-155.356	-90.7862	-64.5698	(ano_tail_r1[&index=8]:0.014958,((no_tail_r3[&index=10]:0.015316,(blue1[&index=11]:0.020002,((red1[&index=13]:0.045059,red2[&index=14]:0.010135)[&index=21]:0.083395,blue2[&index=12]:0.064118)[&index=22]:0.015917)[&index=23]:0.130876)[&index=24]:0.139258,no_tail_r2[&index=9]:0.049531)[&index=25]:0.047725,((no_tail_l2[&index=6]:0.011548,(((blue_f1[&index=3]:0.055781,blue_f2[&index=4]:0.086043)[&index=15]:0.142019,(red_f2[&index=2]:0.208408,red_f1[&index=1]:0.071515)[&index=16]:0.066476)[&index=17]:3.252651,no_tail_l3[&index=5]:0.067008)[&index=18]:0.103760)[&index=19]:0.175423,no_tail_l1[&index=7]:0.008487)[&index=20]:0.062682)[&index=26];
393700	-162.051	-97.5169	-64.5343	(ano_tail_r1[&index=8]:0.062461,(no_tail_r2[&index=9]:0.064023,((((red1[&index=13]:0.067749,red2[&index=14]:0.086559)[&index=21]:0.141189,blue2[&index=12]:0.061960)[&index=22]:0.048092,blue1[&index=11]:0.007583)[&index=23]:0.067243,no_tail_r3[&index=10]:0.025025)[&index=24]:0.156447)[&index=25]:0.076517,(no_tail_l1[&index=7]:0.131691,(no_tail_l2[&index=6]:0.130234,(no_tail_l3[&index=5]:0.002673,(((red_f2[&index=2]:0.010285,red_f1[&index=1]:0.067230)[&index=15]:0.205638,blue_f2[&index=4]:0.164949)[&index=16]:0.024147,blue_f1[&index=3]:0.031913)[&index=17]:2.334938)[&index=18]:0.129554)[&index=19]:0.052421)[&index=20]:0.620179)[&index=26];
393800	-155.698	-90.4711	-65.2264	(((no_tail_r3[&index=10]:0.027639,(blue1[&index=11]:0.037651,((red2[&index=14]:0.142482,red1[&index=13]:0.025172)[&index=21]:0.087493,blue2[&index=12]:0.033535)[&index=22]:0.052252)[&index=23]:0.043585)[&index=24]:0.086567,no_tail_r2[&index=9]:0.026134)[&index=25]:0.027021,(((no_tail_l3[&index=5]:0.018129,(red_f1[&index=1]:0.001720,(red_f2[&index=2]:0.051792,(blue_f2[&index=4]:0.020979,blue_f1[&index=3]:0.003868)[&index=16]:0.006205)[&index=15]:0.181741)[&index=17]:6.788500)[&index=18]:0.028404,no_tail_l2[&index=6]:0.006303)[&index=19]:0.111418,no_tail_l1[&index=7]:0.083094)[&index=20]:0.089318,ano_tail_r1[&index=8]:0.249967)[&index=26];
393900	-167.25	-102.22	-65.0299	((no_tail_r2[&index=9]:0.012127,(no_tail_r3[&index=10]:0.079512,(blue1[&index=11]:0.034322,(blue2[&index=12]:0.105698,(red1[&index=13]:0.013800,red2[&index=14]:0.031870)[&index=21]:0.071650)[&index=22]:0.304729)[&index=23]:0.383569)[&index=24]:0.042469)[&index=25]:0.146496,(((no_tail_l3[&index=5]:0.001318,(blue_f2[&index=4]:0.093886,((red_f2[&index=2]:0.033866,red_f1[&index=1]:0.111993)[&index=16]:0.226967,blue_f1[&index=3]:0.071657)[&index=15]:0.068183)[&index=17]:4.588839)[&index=18]:0.225160,no_tail_l2[&index=6]:0.281089)[&index=19]:0.243564,no_tail_l1[&index=7]:0.010007)[&index=20]:0.040920,ano_tail_r1[&index=8]:0.024808)[&index=26];
394000	-163.475	-98.6637	-64.8111	(ano_tail_r1[&index=8]:0.081205,(no_tail_r2[&index=9]:0.010308,(no_tail_r3[&index=10]:0.080213,((blue2[&index=12]:0.063153,(red2[&index=14]:0.073237,red1[&index=13]:0.040414)[&index=21]:0.067693)[&index=22]:0.052020,blue1[&index=11]:0.113265)[&index=23]:0.161972)[&index=24]:0.239649)[&index=25]:0.016414,((((((blue_f1[&index=3]:0.092811,blue_f2[&index=4]:0.009497)[&index=16]:0.119130,red_f2[&index=2]:0.068274)[&index=15]:0.005014,red_f1[&index=1]:0.030230)[&index=17]:4.129820,no_tail_l3[&index=5]:0.107675)[&index=18]:0.403172,no_tail_l2[&index=6]:0.046928)[&index=19]:0.108913,no_tail_l1[&index=7]:0.029818)[&index=20]:0.003755)[&index=26];
394100	-163.501	-97.1039	-66.3966	(((no_tail_r3[&index=10]:0.012233,((blue2[&index=12]:0.009982,(red1[&index=13]:0.059210,red2[&index=14]:0.018236)[&index=21]:0.038476)[&index=22]:0.003302,blue1[&index=11]:0.007333)[&index=23]:10.702821)[&index=24]:0.129555,no_tail_r2[&index=9]:0.104229)[&index=25]:0.064821,((no_tail_l2[&index=6]:0.048721,(((blue_f2[&index=4]:0.023066,(red_f1[&index=1]:0.089448,red_f2[&index=2]:0.053444)[&index=16]:0.077990)[&index=15]:0.056079,blue_f1[&index=3]:0.003570)[&index=17]:2.025614,no_tail_l3[&index=5]:0.156888)[&index=18]:0.022572)[&index=19]:0.002646,no_tail_l1[&index=7]:0.012862)[&index=20]:0.268386,ano_tail_r1[&index=8]:0.090405)[&index=26];
394200	-160.086	-95.2305	-64.8553	(ano_tail_r1[&index=8]:0.191730,((no_tail_l2[&index=6]:0.079357,(no_tail_l3[&index=5]:0.241623,(((blue_f2[&index=4]:0.044158,red_f2[&index=2]:0.047598)[&index=16]:0.079391,red_f1[&index=1]:0.023803)[&index=15]:0.001766,blue_f1[&index=3]:0.064280)[&index=17]:4.377508)[&index=18]:0.019611)[&index=19]:0.080232,no_tail_l1[&index=7]:0.000515)[&index=20]:0.223760,(no_tail_r2[&index=9]:0.025819,(no_tail_r3[&index=10]:0.002849,(((red1[&index=13]:0.018622,red2[&index=14]:0.030672)[&index=21]:0.358436,blue2[&index=12]:0.197528)[&index=22]:0.067318,blue1[&index=11]:0.037421)[&index=23]:0.076697)[&index=24]:0.031418)[&index=25]:0.053382)[&index=26];
394300	-165.067	-100.308	-64.7586	((((((red2[&index=14]:0.042363,red1[&index=13]:0.035330)[&index=21]:0.567829,blue2[&index=12]:0.093353)[&index=22]:0.030249,blue1[&index=11]:0.008364)[&index=23]:0.141242,no_tail_r3[&index=10]:0.000721)[&index=24]:0.472164,no_tail_r2[&index=9]:0.051202)[&index=25]:0.011215,(no_tail_l1[&index=7]:0.018334,(no_tail_l2[&index=6]:0.549014,(no_tail_l3[&index=5]:0.328740,((blue_f2[&index=4]:0.004314,blue_f1[&index=3]:0.018960)[&index=16]:0.010304,(red_f1[&index=1]:0.080213,red_f2[&index=2]:0.070311)[&index=15]:0.042620)[&index=17]:2.984285)[&index=18]:0.016292)[&index=19]:0.001309)[&index=20]:0.308930,ano_tail_r1[&index=8]:0.004511)[&index=26];
394400	-157.836	-92.6507	-65.1858	((no_tail_r2[&index=9]:0.049721,(no_tail_r3[&index=10]:0.105312,(blue1[&index=11]:0.017050,((red2[&index=14]:0.093171,red1[&index=13]:0.024280)[&index=21]:0.103098,blue2[&index=12]:0.006911)[&index=22]:0.027252)[&index=23]:0.170660)[&index=24]:0.044365)[&index=25]:0.085059,((no_tail_l2[&index=6]:0.008980,((red_f2[&index=2]:0.185706,(red_f1[&index=1]:0.050672,(blue_f2[&index=4]:0.013692,blue_f1[&index=3]:0.004275)[&index=15]:0.130847)[&index=16]:0.144251)[&index=17]:6.006766,no_tail_l3[&index=5]:0.121620)[&index=18]:0.012244)[&index=19]:0.034267,no_tail_l1[&index=7]:0.078952)[&index=20]:0.430496,ano_tail_r1[&index=8]:0.078323)[&index=26];
394500	-164.485	-99.7968	-64.6881	((((no_tail_l3[&index=5]:0.041847,((blue_f2[&index=4]:0.008924,blue_f1[&index=3]:0.016585)[&index=16]:0.728382,(red_f2[&index=2]:0.029543,red_f1[&index=1]:0.011438)[&index=15]:0.016845)[&index=17]:2.700538)[&index=18]:0.033409,no_tail_l2[&index=6]:0.009151)[&index=19]:0.246929,no_tail_l1[&index=7]:0.038879)[&index=20]:0.184108,ano_tail_r1[&index=8]:0.094637,((no_tail_r3[&index=10]:0.063064,((blue2[&index=12]:0.080319,(red1[&index=13]:0.144493,red2[&index=14]:0.007459)[&index=21]:0.078323)[&index=22]:0.233333,blue1[&index=11]:0.034188)[&index=23]:0.486266)[&index=24]:0.020003,no_tail_r2[&index=9]:0.071563)[&index=25]:0.159104)[&index=26];
394600	-177.336	-112.536	-64.8	(ano_tail_r1[&index=8]:0.112387,(no_tail_r2[&index=9]:0.023820,((((red1[&index=13]:0.052956,red2[&index=14]:0.194693)[&index=21]:0.167230,blue2[&index=12]:0.096142)[&index=22]:0.130020,blue1[&index=11]:0.216165)[&index=23]:0.116374,no_tail_r3[&index=10]:0.049603)[&index=24]:0.036914)[&index=25]:0.048370,(no_tail_l1[&index=7]:0.266116,(((red_f2[&index=2]:0.000778,((blue_f2[&index=4]:0.164039,blue_f1[&index=3]:0.096806)[&index=16]:0.493818,red_f1[&index=1]:0.031890)[&index=15]:0.079454)[&index=17]:2.575224,no_tail_l3[&index=5]:0.123088)[&index=18]:0.216877,no_tail_l2[&index=6]:0.027066)[&index=19]:0.217427)[&index=20]:0.561978)[&index=26];
394700	-173.221	-105.791	-67.4308	((no_tail_l1[&index=7]:0.095581,(((blue_f1[&index=3]:0.117388,(blue_f2[&index=4]:0.051510,(red_f2[&index=2]:0.009040,red_f1[&index=1]:0.020025)[&index=15]:0.117127)[&index=16]:0.114469)[&index=17]:16.270811,no_tail_l3[&index=5]:0.102666)[&index=18]:0.011583,no_tail_l2[&index=6]:0.062250)[&index=19]:0.007124)[&index=20]:0.149208,(no_tail_r2[&index=9]:0.049936,(no_tail_r3[&index=10]:0.093872,(((red1[&index=13]:0.068504,red2[&index=14]:0.173547)[&index=21]:0.533393,blue2[&index=12]:0.004120)[&index=22]:0.216083,blue1[&index=11]:0.136061)[&index=23]:0.172489)[&index=24]:0.120023)[&index=25]:0.133747,ano_tail_r1[&index=8]:0.422214)[&index=26];
394800	-164.512	-99.7817	-64.7299	(ano_tail_r1[&index=8]:0.092987,(no_tail_r2[&index=9]:0.083389,(no_tail_r3[&index=10]:0.009554,(blue1[&index=11]:0.004724,((red1[&index=13]:0.044057,red2[&index=14]:0.060281)[&index=21]:0.149688,blue2[&index=12]:0.096516)[&index=22]:0.130323)[&index=23]:0.793329)[&index=24]:0.051737)[&index=25]:0.092932,(no_tail_l1[&index=7]:0.081340,(((blue_f2[&index=4]:0.292824,((red_f1[&index=1]:0.031564,red_f2[&index=2]:0.140145)[&index=16]:0.045798,blue_f1[&index=3]:0.034529)[&index=15]:0.080033)[&index=17]:3.189437,no_tail_l3[&index=5]:0.075582)[&index=18]:0.019706,no_tail_l2[&index=6]:0.040485)[&index=19]:0.026177)[&index=20]:0.081156)[&index=26];
394900	-159.427	-92.2666	-67.1606	((no_tail_l1[&index=7]:0.114086,((no_tail_l3[&index=5]:0.098576,((blue_f2[&index=4]:0.122229,blue_f1[&index=3]:0.029261)[&index=16]:0.001673,(red_f2[&index=2]:0.038841,red_f1[&index=1]:0.026183)[&index=15]:0.060006)[&index=17]:15.922027)[&index=18]:0.032725,no_tail_l2[&index=6]:0.009034)[&index=19]:0.278781)[&index=20]:0.246835,((no_tail_r3[&index=10]:0.035208,(((red2[&index=14]:0.061443,red1[&index=13]:0.025980)[&index=21]:0.285953,blue2[&index=12]:0.071869)[&index=22]:0.066960,blue1[&index=11]:0.088493)[&index=23]:0.130601)[&index=24]:0.066036,no_tail_r2[&index=9]:0.063756)[&index=25]:0.002415,ano_tail_r1[&index=8]:0.022906)[&index=26];
395000	-165.006	-100.409	-64.5971	(ano_tail_r1[&index=8]:0.054167,(((no_tail_l3[&index=5]:0.038663,((red_f2[&index=2]:0.013436,red_f1[&index=1]:0.026200)[&index=16]:0.255835,(blue_f2[&index=4]:0.099480,blue_f1[&index=3]:0.073941)[&index=15]:0.419077)[&index=17]:2.506454)[&index=18]:0.009246,no_tail_l2[&index=6]:0.210498)[&index=19]:0.051883,no_tail_l1[&index=7]:0.045321)[&index=20]:0.357221,(no_tail_r2[&index=9]:0.074363,(no_tail_r3[&index=10]:0.112753,((blue2[&index=12]:0.020172,(red1[&index=13]:0.102202,red2[&index=14]:0.056188)[&index=21]:0.106370)[&index=22]:0.021724,blue1[&index=11]:0.088531)[&index=23]:0.295442)[&index=24]:0.014726)[&index=25]:0.030635)[&index=26];
395100	-164.691	-100.059	-64.6312	((no_tail_l1[&index=7]:0.349143,(no_tail_l2[&index=6]:0.017473,(no_tail_l3[&index=5]:0.129080,((red_f2[&index=2]:0.035862,blue_f1[&index=3]:0.086130)[&index=15]:0.003795,(red_f1[&index=1]:0.006407,blue_f2[&index=4]:0.267908)[&index=16]:0.039146)[&index=17]:2.790672)[&index=18]:0.088886)[&index=19]:0.168799)[&index=20]:0.183491,ano_tail_r1[&index=8]:0.084477,((no_tail_r3[&index=10]:0.012465,(blue1[&index=11]:0.027049,(blue2[&index=12]:0.058534,(red1[&index=13]:0.114955,red2[&index=14]:0.015169)[&index=21]:0.114882)[&index=22]:0.087219)[&index=23]:0.417204)[&index=24]:0.144510,no_tail_r2[&index=9]:0.001282)[&index=25]:0.010638)[&index=26];
395200	-156.227	-90.4883	-65.7383	(((((blue_f1[&index=3]:0.008207,(blue_f2[&index=4]:0.007607,(red_f1[&index=1]:0.067148,red_f2[&index=2]:0.024883)[&index=16]:0.247029)[&index=15]:0.062426)[&index=17]:8.878431,no_tail_l3[&index=5]:0.105740)[&index=18]:0.014503,no_tail_l2[&index=6]:0.020132)[&index=19]:0.048155,no_tail_l1[&index=7]:0.116902)[&index=20]:0.157275,(no_tail_r2[&index=9]:0.034761,((blue1[&index=11]:0.081278,((red2[&index=14]:0.036491,red1[&index=13]:0.022255)[&index=21]:0.079619,blue2[&index=12]:0.117653)[&index=22]:0.055553)[&index=23]:0.380566,no_tail_r3[&index=10]:0.098050)[&index=24]:0.051802)[&index=25]:0.067822,ano_tail_r1[&index=8]:0.006163)[&index=26];
395300	-153.436	-89.0153	-64.4212	(((no_tail_r3[&index=10]:0.020404,(blue1[&index=11]:0.033068,((red1[&index=13]:0.005871,red2[&index=14]:0.010698)[&index=21]:0.185381,blue2[&index=12]:0.116702)[&index=22]:0.099400)[&index=23]:0.205955)[&index=24]:0.055219,no_tail_r2[&index=9]:0.048235)[&index=25]:0.009617,ano_tail_r1[&index=8]:0.023656,(no_tail_l1[&index=7]:0.017441,(no_tail_l2[&index=6]:0.080911,((((blue_f2[&index=4]:0.032909,blue_f1[&index=3]:0.020203)[&index=15]:0.016490,red_f2[&index=2]:0.041338)[&index=16]:0.026931,red_f1[&index=1]:0.107177)[&index=17]:2.478296,no_tail_l3[&index=5]:0.223248)[&index=18]:0.003456)[&index=19]:0.158670)[&index=20]:0.183497)[&index=26];
395400	-151.267	-86.6976	-64.5691	((no_tail_l1[&index=7]:0.032579,(no_tail_l2[&index=6]:0.071865,(no_tail_l3[&index=5]:0.013156,((blue_f2[&index=4]:0.007730,blue_f1[&index=3]:0.082111)[&index=15]:0.033100,(red_f1[&index=1]:0.022732,red_f2[&index=2]:0.016622)[&index=16]:0.020610)[&index=17]:3.290299)[&index=18]:0.020127)[&index=19]:0.078158)[&index=20]:0.131993,(no_tail_r2[&index=9]:0.132066,(((blue2[&index=12]:0.025589,(red1[&index=13]:0.011477,red2[&index=14]:0.058429)[&index=21]:0.130007)[&index=22]:0.088969,blue1[&index=11]:0.006778)[&index=23]:0.278748,no_tail_r3[&index=10]:0.077353)[&index=24]:0.205226)[&index=25]:0.076373,ano_tail_r1[&index=8]:0.032582)[&index=26];
395500	-162.408	-97.1406	-65.2674	(ano_tail_r1[&index=8]:0.003628,(((((red2[&index=14]:0.037751,red1[&index=13]:0.030104)[&index=21]:0.285794,blue2[&index=12]:0.054217)[&index=22]:0.052973,blue1[&index=11]:0.055621)[&index=23]:0.154931,no_tail_r3[&index=10]:0.020739)[&index=24]:0.019092,no_tail_r2[&index=9]:0.136831)[&index=25]:0.278927,((no_tail_l2[&index=6]:0.134398,(((red_f1[&index=1]:0.069150,(blue_f1[&index=3]:0.017323,blue_f2[&index=4]:0.001882)[&index=15]:0.021870)[&index=16]:0.049629,red_f2[&index=2]:0.251427)[&index=17]:6.048117,no_tail_l3[&index=5]:0.040787)[&index=18]:0.127250)[&index=19]:0.291164,no_tail_l1[&index=7]:0.030269)[&index=20]:0.221945)[&index=26];
395600	-163.197	-98.7273	-64.4694	(ano_tail_r1[&index=8]:0.177336,(no_tail_r2[&index=9]:0.010618,(no_tail_r3[&index=10]:0.562980,(((red2[&index=14]:0.015580,red1[&index=13]:0.015629)[&index=21]:0.157743,blue2[&index=12]:0.009468)[&index=22]:0.059699,blue1[&index=11]:0.004091)[&index=23]:0.162623)[&index=24]:0.133446)[&index=25]:0.037426,(no_tail_l1[&index=7]:0.088020,(no_tail_l2[&index=6]:0.114827,(((red_f1[&index=1]:0.113799,red_f2[&index=2]:0.009742)[&index=16]:0.171747,(blue_f2[&index=4]:0.001149,blue_f1[&index=3]:0.034277)[&index=15]:0.133523)[&index=17]:1.860050,no_tail_l3[&index=5]:0.043131)[&index=18]:0.172050)[&index=19]:0.191123)[&index=20]:0.165862)[&index=26];
395700	-162.117	-97.6691	-64.4482	(ano_tail_r1[&index=8]:0.093919,((no_tail_r3[&index=10]:0.016329,(((red2[&index=14]:0.017786,red1[&index=13]:0.087088)[&index=21]:0.098747,blue2[&index=12]:0.149907)[&index=22]:0.165302,blue1[&index=11]:0.097854)[&index=23]:0.044874)[&index=24]:0.030580,no_tail_r2[&index=9]:0.001356)[&index=25]:0.037455,((no_tail_l2[&index=6]:0.150614,(no_tail_l3[&index=5]:0.033164,(blue_f1[&index=3]:0.043118,(blue_f2[&index=4]:0.055248,(red_f1[&index=1]:0.138811,red_f2[&index=2]:0.010245)[&index=16]:0.213040)[&index=15]:0.057694)[&index=17]:2.223593)[&index=18]:0.055398)[&index=19]:0.181573,no_tail_l1[&index=7]:0.185107)[&index=20]:0.151089)[&index=26];
395800	-156.326	-90.3631	-65.9629	(ano_tail_r1[&index=8]:0.026811,(((no_tail_l3[&index=5]:0.004123,(((red_f2[&index=2]:0.013151,red_f1[&index=1]:0.008614)[&index=16]:0.080907,blue_f2[&index=4]:0.027170)[&index=15]:0.092957,blue_f1[&index=3]:0.038279)[&index=17]:10.388463)[&index=18]:0.019919,no_tail_l2[&index=6]:0.033798)[&index=19]:0.222039,no_tail_l1[&index=7]:0.156665)[&index=20]:0.041168,(no_tail_r2[&index=9]:0.143823,(((blue2[&index=12]:0.015354,(red1[&index=13]:0.007821,red2[&index=14]:0.012649)[&index=21]:0.065921)[&index=22]:0.026272,blue1[&index=11]:0.145679)[&index=23]:0.076522,no_tail_r3[&index=10]:0.124507)[&index=24]:0.010456)[&index=25]:0.130347)[&index=26];
395900	-159.51	-94.4603	-65.0494	(((((red_f2[&index=2]:0.075402,(blue_f2[&index=4]:0.239564,(red_f1[&index=1]:0.098089,blue_f1[&index=3]:0.035263)[&index=15]:0.025581)[&index=16]:0.017112)[&index=17]:5.592426,no_tail_l3[&index=5]:0.030917)[&index=18]:0.031319,no_tail_l2[&index=6]:0.023086)[&index=19]:0.132657,no_tail_l1[&index=7]:0.023652)[&index=20]:0.031285,(no_tail_r2[&index=9]:0.051072,(no_tail_r3[&index=10]:0.002151,(blue1[&index=11]:0.015830,(blue2[&index=12]:0.000503,(red2[&index=14]:0.044732,red1[&index=13]:0.179877)[&index=21]:0.074081)[&index=22]:0.063935)[&index=23]:0.174763)[&index=24]:0.270350)[&index=25]:0.067109,ano_tail_r1[&index=8]:0.045161)[&index=26];
396000	-156.066	-89.8852	-66.1803	(((no_tail_r3[&index=10]:0.235046,(blue1[&index=11]:0.084412,(blue2[&index=12]:0.013001,(red2[&index=14]:0.002945,red1[&index=13]:0.064815)[&index=21]:0.113697)[&index=22]:0.154190)[&index=23]:0.116901)[&index=24]:0.051821,no_tail_r2[&index=9]:0.118005)[&index=25]:0.007568,ano_tail_r1[&index=8]:0.047025,(no_tail_l1[&index=7]:0.056670,(no_tail_l2[&index=6]:0.016790,((((blue_f1[&index=3]:0.138072,blue_f2[&index=4]:0.003861)[&index=15]:0.073721,red_f1[&index=1]:0.000418)[&index=16]:0.004107,red_f2[&index=2]:0.016515)[&index=17]:11.362478,no_tail_l3[&index=5]:0.079091)[&index=18]:0.099093)[&index=19]:0.060441)[&index=20]:0.080045)[&index=26];
396100	-151.343	-86.0535	-65.2893	(((no_tail_r3[&index=10]:0.090722,(((red2[&index=14]:0.033715,red1[&index=13]:0.001436)[&index=21]:0.087445,blue2[&index=12]:0.002010)[&index=22]:0.030967,blue1[&index=11]:0.067309)[&index=23]:0.214158)[&index=24]:0.121329,no_tail_r2[&index=9]:0.121792)[&index=25]:0.041145,(no_tail_l1[&index=7]:0.013954,((no_tail_l3[&index=5]:0.221195,((blue_f1[&index=3]:0.001477,blue_f2[&index=4]:0.018551)[&index=15]:0.072823,(red_f1[&index=1]:0.007456,red_f2[&index=2]:0.052593)[&index=16]:0.069594)[&index=17]:6.962296)[&index=18]:0.021470,no_tail_l2[&index=6]:0.044721)[&index=19]:0.124942)[&index=20]:0.077238,ano_tail_r1[&index=8]:0.045091)[&index=26];
396200	-153.353	-87.6349	-65.7179	(((no_tail_l2[&index=6]:0.016803,((red_f1[&index=1]:0.023421,(red_f2[&index=2]:0.016938,(blue_f2[&index=4]:0.011388,blue_f1[&index=3]:0.078235)[&index=15]:0.037164)[&index=16]:0.104887)[&index=17]:9.155836,no_tail_l3[&index=5]:0.032605)[&index=18]:0.069628)[&index=19]:0.072545,no_tail_l1[&index=7]:0.140300)[&index=20]:0.174408,ano_tail_r1[&index=8]:0.011003,(no_tail_r2[&index=9]:0.015999,(no_tail_r3[&index=10]:0.038602,((blue2[&index=12]:0.004940,(red1[&index=13]:0.019525,red2[&index=14]:0.065315)[&index=21]:0.048359)[&index=22]:0.084379,blue1[&index=11]:0.138014)[&index=23]:0.169946)[&index=24]:0.130028)[&index=25]:0.028073)[&index=26];
396300	-155.236	-89.1692	-66.067	((((blue1[&index=11]:0.008201,(blue2[&index=12]:0.040992,(red1[&index=13]:0.034064,red2[&index=14]:0.083294)[&index=21]:0.235783)[&index=22]:0.017367)[&index=23]:0.061346,no_tail_r3[&index=10]:0.063408)[&index=24]:0.068443,no_tail_r2[&index=9]:0.058677)[&index=25]:0.111750,((((((blue_f2[&index=4]:0.003343,blue_f1[&index=3]:0.041017)[&index=15]:0.093523,red_f2[&index=2]:0.086857)[&index=16]:0.098584,red_f1[&index=1]:0.010715)[&index=17]:10.879258,no_tail_l3[&index=5]:0.077215)[&index=18]:0.022972,no_tail_l2[&index=6]:0.149138)[&index=19]:0.047920,no_tail_l1[&index=7]:0.005108)[&index=20]:0.065151,ano_tail_r1[&index=8]:0.069786)[&index=26];
396400	-147.657	-82.5802	-65.077	(ano_tail_r1[&index=8]:0.066172,(no_tail_l1[&index=7]:0.015104,(no_tail_l2[&index=6]:0.007612,(((red_f2[&index=2]:0.050689,red_f1[&index=1]:0.023645)[&index=15]:0.055776,(blue_f2[&index=4]:0.084082,blue_f1[&index=3]:0.004829)[&index=16]:0.036264)[&index=17]:6.384292,no_tail_l3[&index=5]:0.080930)[&index=18]:0.096624)[&index=19]:0.025810)[&index=20]:0.122124,(no_tail_r2[&index=9]:0.037512,((blue1[&index=11]:0.039790,(blue2[&index=12]:0.013176,(red2[&index=14]:0.011186,red1[&index=13]:0.007247)[&index=21]:0.021351)[&index=22]:0.057292)[&index=23]:0.097707,no_tail_r3[&index=10]:0.055647)[&index=24]:0.067584)[&index=25]:0.021469)[&index=26];
396500	-149.52	-85.2426	-64.277	(ano_tail_r1[&index=8]:0.008521,(((((red1[&index=13]:0.014856,red2[&index=14]:0.000711)[&index=21]:0.416881,blue2[&index=12]:0.019460)[&index=22]:0.069134,blue1[&index=11]:0.035558)[&index=23]:0.263261,no_tail_r3[&index=10]:0.001494)[&index=24]:0.021691,no_tail_r2[&index=9]:0.033257)[&index=25]:0.096945,(no_tail_l1[&index=7]:0.009408,(((((blue_f1[&index=3]:0.029248,blue_f2[&index=4]:0.056184)[&index=16]:0.134636,red_f2[&index=2]:0.002018)[&index=15]:0.000807,red_f1[&index=1]:0.007060)[&index=17]:1.770119,no_tail_l3[&index=5]:0.101421)[&index=18]:0.091555,no_tail_l2[&index=6]:0.106836)[&index=19]:0.049158)[&index=20]:0.143791)[&index=26];
396600	-155.342	-89.5358	-65.8066	(((no_tail_l2[&index=6]:0.075243,((((red_f1[&index=1]:0.025314,red_f2[&index=2]:0.044071)[&index=15]:0.100680,blue_f2[&index=4]:0.030764)[&index=16]:0.056067,blue_f1[&index=3]:0.033604)[&index=17]:9.264423,no_tail_l3[&index=5]:0.174016)[&index=18]:0.257865)[&index=19]:0.009149,no_tail_l1[&index=7]:0.022099)[&index=20]:0.069519,((no_tail_r3[&index=10]:0.018708,((blue2[&index=12]:0.003174,(red2[&index=14]:0.049681,red1[&index=13]:0.023861)[&index=21]:0.298454)[&index=22]:0.127998,blue1[&index=11]:0.055068)[&index=23]:0.168309)[&index=24]:0.072018,no_tail_r2[&index=9]:0.053583)[&index=25]:0.082835,ano_tail_r1[&index=8]:0.015680)[&index=26];
396700	-149.211	-84.9518	-64.2592	((((((red1[&index=13]:0.007311,red2[&index=14]:0.020750)[&index=21]:0.055718,blue2[&index=12]:0.087992)[&index=22]:0.084828,blue1[&index=11]:0.078088)[&index=23]:0.129253,no_tail_r3[&index=10]:0.007984)[&index=24]:0.065374,no_tail_r2[&index=9]:0.002474)[&index=25]:0.032440,((no_tail_l2[&index=6]:0.011875,(no_tail_l3[&index=5]:0.052244,(((blue_f1[&index=3]:0.034496,blue_f2[&index=4]:0.039772)[&index=16]:0.186583,red_f1[&index=1]:0.052367)[&index=15]:0.006651,red_f2[&index=2]:0.014834)[&index=17]:1.915287)[&index=18]:0.164670)[&index=19]:0.136269,no_tail_l1[&index=7]:0.003505)[&index=20]:0.166294,ano_tail_r1[&index=8]:0.037737)[&index=26];
396800	-150.201	-86.0698	-64.1315	((((blue1[&index=11]:0.034190,((red2[&index=14]:0.044759,red1[&index=13]:0.001740)[&index=21]:0.119709,blue2[&index=12]:0.026774)[&index=22]:0.026648)[&index=23]:0.236584,no_tail_r3[&index=10]:0.019061)[&index=24]:0.003098,no_tail_r2[&index=9]:0.067105)[&index=25]:0.161482,ano_tail_r1[&index=8]:0.062861,((((((red_f2[&index=2]:0.065970,red_f1[&index=1]:0.088008)[&index=15]:0.107005,blue_f1[&index=3]:0.001266)[&index=16]:0.035166,blue_f2[&index=4]:0.073615)[&index=17]:1.271276,no_tail_l3[&index=5]:0.081755)[&index=18]:0.029767,no_tail_l2[&index=6]:0.016846)[&index=19]:0.079084,no_tail_l1[&index=7]:0.022742)[&index=20]:0.079731)[&index=26];
396900	-153.999	-89.3633	-64.6362	(ano_tail_r1[&index=8]:0.012080,(no_tail_l1[&index=7]:0.005618,(((red_f1[&index=1]:0.017635,(red_f2[&index=2]:0.020202,(blue_f2[&index=4]:0.131223,blue_f1[&index=3]:0.028328)[&index=16]:0.021265)[&index=15]:0.029644)[&index=17]:3.626877,no_tail_l3[&index=5]:0.002051)[&index=18]:0.070686,no_tail_l2[&index=6]:0.107836)[&index=19]:0.081797)[&index=20]:0.154667,(no_tail_r2[&index=9]:0.013554,(no_tail_r3[&index=10]:0.010931,(blue1[&index=11]:0.067605,(blue2[&index=12]:0.181974,(red2[&index=14]:0.039403,red1[&index=13]:0.023340)[&index=21]:0.110792)[&index=22]:0.361004)[&index=23]:0.055748)[&index=24]:0.058794)[&index=25]:0.046930)[&index=26];
397000	-173.717	-107.382	-66.3347	((((((red1[&index=13]:0.059325,red2[&index=14]:0.052617)[&index=21]:0.203262,blue2[&index=12]:0.053671)[&index=22]:0.285884,blue1[&index=11]:0.069327)[&index=23]:0.249245,no_tail_r3[&index=10]:0.134527)[&index=24]:0.073230,no_tail_r2[&index=9]:0.037694)[&index=25]:0.017790,(no_tail_l1[&index=7]:0.002899,(no_tail_l2[&index=6]:0.068421,((red_f2[&index=2]:2.506143,((blue_f2[&index=4]:0.008410,blue_f1[&index=3]:0.047341)[&index=16]:0.065820,red_f1[&index=1]:0.045060)[&index=15]:8.570793)[&index=17]:0.937669,no_tail_l3[&index=5]:0.008399)[&index=18]:0.041980)[&index=19]:0.143243)[&index=20]:0.020303,ano_tail_r1[&index=8]:0.069645)[&index=26];
397100	-166.334	-101.86	-64.474	((no_tail_l1[&index=7]:0.087680,(no_tail_l2[&index=6]:0.017705,(no_tail_l3[&index=5]:0.377204,((blue_f1[&index=3]:0.005467,(blue_f2[&index=4]:0.006296,red_f1[&index=1]:0.057867)[&index=16]:0.221782)[&index=15]:0.016394,red_f2[&index=2]:0.134441)[&index=17]:2.295032)[&index=18]:0.039915)[&index=19]:0.022013)[&index=20]:0.083562,ano_tail_r1[&index=8]:0.005237,(no_tail_r2[&index=9]:0.154409,(no_tail_r3[&index=10]:0.301828,(blue1[&index=11]:0.241922,((red2[&index=14]:0.029497,red1[&index=13]:0.005074)[&index=21]:0.094742,blue2[&index=12]:0.028252)[&index=22]:0.017984)[&index=23]:0.089157)[&index=24]:0.066445)[&index=25]:0.069022)[&index=26];
397200	-158.215	-93.2142	-65.0009	((no_tail_r2[&index=9]:0.018331,(no_tail_r3[&index=10]:0.046960,(blue1[&index=11]:0.003331,(blue2[&index=12]:0.062901,(red1[&index=13]:0.031838,red2[&index=14]:0.075727)[&index=21]:0.177211)[&index=22]:0.005390)[&index=23]:0.155792)[&index=24]:0.053826)[&index=25]:0.027394,ano_tail_r1[&index=8]:0.002392,((no_tail_l2[&index=6]:0.004536,(no_tail_l3[&index=5]:0.095820,(red_f1[&index=1]:0.005601,((blue_f2[&index=4]:0.043136,blue_f1[&index=3]:0.093637)[&index=15]:0.470398,red_f2[&index=2]:0.019580)[&index=16]:0.003072)[&index=17]:5.111972)[&index=18]:0.142840)[&index=19]:0.054160,no_tail_l1[&index=7]:0.269750)[&index=20]:0.127907)[&index=26];
397300	-176.399	-109.644	-66.7547	(ano_tail_r1[&index=8]:0.066265,((no_tail_r3[&index=10]:0.161687,((blue2[&index=12]:0.019024,(red2[&index=14]:0.130728,red1[&index=13]:0.033375)[&index=21]:0.206419)[&index=22]:0.038095,blue1[&index=11]:0.001574)[&index=23]:0.013925)[&index=24]:0.007879,no_tail_r2[&index=9]:0.156913)[&index=25]:0.047920,(no_tail_l1[&index=7]:0.135838,((no_tail_l3[&index=5]:0.054772,((red_f2[&index=2]:0.087728,red_f1[&index=1]:0.085303)[&index=16]:0.143392,(blue_f1[&index=3]:0.151667,blue_f2[&index=4]:0.008361)[&index=15]:0.019806)[&index=17]:12.808228)[&index=18]:0.877548,no_tail_l2[&index=6]:0.116301)[&index=19]:0.310256)[&index=20]:0.189298)[&index=26];
397400	-158.345	-93.8867	-64.4584	((no_tail_r2[&index=9]:0.006863,(no_tail_r3[&index=10]:0.044541,(blue1[&index=11]:0.063055,(blue2[&index=12]:0.027719,(red2[&index=14]:0.032472,red1[&index=13]:0.116654)[&index=21]:0.179345)[&index=22]:0.125082)[&index=23]:0.042049)[&index=24]:0.146826)[&index=25]:0.090492,ano_tail_r1[&index=8]:0.021382,(((((blue_f2[&index=4]:0.235968,blue_f1[&index=3]:0.004913)[&index=15]:0.170806,(red_f1[&index=1]:0.008940,red_f2[&index=2]:0.042745)[&index=16]:0.103799)[&index=17]:2.324807,no_tail_l3[&index=5]:0.114836)[&index=18]:0.035684,no_tail_l2[&index=6]:0.083670)[&index=19]:0.106293,no_tail_l1[&index=7]:0.041138)[&index=20]:0.220869)[&index=26];
397500	-162.527	-97.7837	-64.7429	((((blue1[&index=11]:0.019317,((red2[&index=14]:0.000483,red1[&index=13]:0.079145)[&index=21]:0.361421,blue2[&index=12]:0.030873)[&index=22]:0.039594)[&index=23]:0.130038,no_tail_r3[&index=10]:0.025350)[&index=24]:0.001381,no_tail_r2[&index=9]:0.021648)[&index=25]:0.450922,(no_tail_l1[&index=7]:0.007307,(no_tail_l2[&index=6]:0.076189,(no_tail_l3[&index=5]:0.138266,(blue_f2[&index=4]:0.023649,((red_f2[&index=2]:0.290753,red_f1[&index=1]:0.003583)[&index=16]:0.105874,blue_f1[&index=3]:0.037255)[&index=15]:0.035966)[&index=17]:3.329696)[&index=18]:0.239953)[&index=19]:0.155985)[&index=20]:0.196782,ano_tail_r1[&index=8]:0.012124)[&index=26];
397600	-154.842	-90.1851	-64.6573	(ano_tail_r1[&index=8]:0.037365,(no_tail_r2[&index=9]:0.073101,(no_tail_r3[&index=10]:0.003892,(blue1[&index=11]:0.202273,(blue2[&index=12]:0.003254,(red1[&index=13]:0.016330,red2[&index=14]:0.027408)[&index=21]:0.124152)[&index=22]:0.044759)[&index=23]:0.146743)[&index=24]:0.103576)[&index=25]:0.030897,((no_tail_l2[&index=6]:0.079265,((red_f2[&index=2]:0.000944,(red_f1[&index=1]:0.032915,(blue_f2[&index=4]:0.044051,blue_f1[&index=3]:0.003127)[&index=15]:0.102318)[&index=16]:0.072649)[&index=17]:3.445652,no_tail_l3[&index=5]:0.129649)[&index=18]:0.057387)[&index=19]:0.219004,no_tail_l1[&index=7]:0.034134)[&index=20]:0.350415)[&index=26];
397700	-157.25	-89.671	-67.5789	(ano_tail_r1[&index=8]:0.004642,((((blue2[&index=12]:0.004479,(red2[&index=14]:0.130855,red1[&index=13]:0.039980)[&index=21]:0.265659)[&index=22]:0.166931,blue1[&index=11]:0.024178)[&index=23]:0.085981,no_tail_r3[&index=10]:0.014331)[&index=24]:0.035363,no_tail_r2[&index=9]:0.011862)[&index=25]:0.226730,(no_tail_l1[&index=7]:0.047236,(no_tail_l2[&index=6]:0.035597,((blue_f1[&index=3]:0.021394,((red_f1[&index=1]:0.018054,red_f2[&index=2]:0.000950)[&index=16]:0.054593,blue_f2[&index=4]:0.057586)[&index=15]:0.044675)[&index=17]:18.040755,no_tail_l3[&index=5]:0.056679)[&index=18]:0.002209)[&index=19]:0.239882)[&index=20]:0.362924)[&index=26];
397800	-164.712	-97.5997	-67.1122	((((((red_f2[&index=2]:0.045958,red_f1[&index=1]:0.049083)[&index=16]:0.030928,(blue_f1[&index=3]:0.012515,blue_f2[&index=4]:0.055159)[&index=15]:0.031870)[&index=17]:14.588437,no_tail_l3[&index=5]:0.101450)[&index=18]:0.043607,no_tail_l2[&index=6]:0.134781)[&index=19]:0.147997,no_tail_l1[&index=7]:0.014150)[&index=20]:0.333827,ano_tail_r1[&index=8]:0.081260,(no_tail_r2[&index=9]:0.063570,((blue1[&index=11]:0.004213,((red2[&index=14]:0.003304,red1[&index=13]:0.038558)[&index=21]:1.152003,blue2[&index=12]:0.060122)[&index=22]:0.002902)[&index=23]:0.248101,no_tail_r3[&index=10]:0.020050)[&index=24]:0.389430)[&index=25]:0.006770)[&index=26];
397900	-152.314	-87.6342	-64.6803	(ano_tail_r1[&index=8]:0.023712,(no_tail_r2[&index=9]:0.043621,(no_tail_r3[&index=10]:0.106640,((blue2[&index=12]:0.018269,(red2[&index=14]:0.109389,red1[&index=13]:0.070371)[&index=21]:0.076549)[&index=22]:0.027874,blue1[&index=11]:0.052108)[&index=23]:0.240658)[&index=24]:0.133715)[&index=25]:0.060005,(no_tail_l1[&index=7]:0.007637,((no_tail_l3[&index=5]:0.031477,(((blue_f1[&index=3]:0.000035,blue_f2[&index=4]:0.191923)[&index=16]:0.022811,red_f1[&index=1]:0.001687)[&index=15]:0.007432,red_f2[&index=2]:0.032819)[&index=17]:4.007278)[&index=18]:0.051958,no_tail_l2[&index=6]:0.033657)[&index=19]:0.037624)[&index=20]:0.111110)[&index=26];
398000	-157.058	-92.1685	-64.8897	((no_tail_l1[&index=7]:0.016930,((no_tail_l3[&index=5]:0.127463,(red_f1[&index=1]:0.013154,((blue_f2[&index=4]:0.036456,blue_f1[&index=3]:0.001111)[&index=15]:0.091063,red_f2[&index=2]:0.048676)[&index=16]:0.021012)[&index=17]:4.284308)[&index=18]:0.017283,no_tail_l2[&index=6]:0.001667)[&index=19]:0.122011)[&index=20]:0.230216,ano_tail_r1[&index=8]:0.001199,(no_tail_r2[&index=9]:0.036692,(no_tail_r3[&index=10]:0.018957,((blue2[&index=12]:0.045662,(red2[&index=14]:0.015265,red1[&index=13]:0.066878)[&index=21]:0.134262)[&index=22]:0.128122,blue1[&index=11]:0.139765)[&index=23]:0.154413)[&index=24]:0.636254)[&index=25]:0.158810)[&index=26];
398100	-156.645	-92.5197	-64.1258	(ano_tail_r1[&index=8]:0.037546,(no_tail_l1[&index=7]:0.052838,((((blue_f2[&index=4]:0.039658,(red_f1[&index=1]:0.051395,red_f2[&index=2]:0.039366)[&index=15]:0.028617)[&index=16]:0.050683,blue_f1[&index=3]:0.050630)[&index=17]:0.777475,no_tail_l3[&index=5]:0.004580)[&index=18]:0.092749,no_tail_l2[&index=6]:0.035664)[&index=19]:0.087272)[&index=20]:0.212995,(((blue1[&index=11]:0.091883,(blue2[&index=12]:0.045790,(red1[&index=13]:0.042998,red2[&index=14]:0.108560)[&index=21]:0.107873)[&index=22]:0.052267)[&index=23]:0.328479,no_tail_r3[&index=10]:0.008617)[&index=24]:0.021030,no_tail_r2[&index=9]:0.150918)[&index=25]:0.207951)[&index=26];
398200	-153.273	-88.3994	-64.8733	((no_tail_r2[&index=9]:0.008397,(no_tail_r3[&index=10]:0.024984,((blue2[&index=12]:0.020007,(red2[&index=14]:0.015700,red1[&index=13]:0.020847)[&index=21]:0.094537)[&index=22]:0.047495,blue1[&index=11]:0.019551)[&index=23]:0.060686)[&index=24]:0.164739)[&index=25]:0.058346,ano_tail_r1[&index=8]:0.019730,((no_tail_l2[&index=6]:0.083167,(no_tail_l3[&index=5]:0.084379,((blue_f1[&index=3]:0.004613,(red_f2[&index=2]:0.165902,red_f1[&index=1]:0.000340)[&index=15]:0.098549)[&index=16]:0.044558,blue_f2[&index=4]:0.286672)[&index=17]:4.957606)[&index=18]:0.027771)[&index=19]:0.006728,no_tail_l1[&index=7]:0.013477)[&index=20]:0.136695)[&index=26];
398300	-154.099	-89.7497	-64.3495	(ano_tail_r1[&index=8]:0.005316,(((((red_f2[&index=2]:0.034948,(blue_f1[&index=3]:0.007940,blue_f2[&index=4]:0.021683)[&index=16]:0.209996)[&index=15]:0.007421,red_f1[&index=1]:0.010781)[&index=17]:1.981365,no_tail_l3[&index=5]:0.010109)[&index=18]:0.070821,no_tail_l2[&index=6]:0.103821)[&index=19]:0.027910,no_tail_l1[&index=7]:0.189160)[&index=20]:0.142689,(no_tail_r2[&index=9]:0.038874,(no_tail_r3[&index=10]:0.041620,(((red2[&index=14]:0.026368,red1[&index=13]:0.100467)[&index=21]:0.262631,blue2[&index=12]:0.021085)[&index=22]:0.028279,blue1[&index=11]:0.011261)[&index=23]:0.378228)[&index=24]:0.088863)[&index=25]:0.024780)[&index=26];
398400	-168.328	-101.438	-66.8901	(ano_tail_r1[&index=8]:0.596708,(((blue1[&index=11]:0.132609,((red1[&index=13]:0.022018,red2[&index=14]:0.053672)[&index=21]:0.055252,blue2[&index=12]:0.080204)[&index=22]:0.113943)[&index=23]:0.207485,no_tail_r3[&index=10]:0.054946)[&index=24]:0.138419,no_tail_r2[&index=9]:0.021468)[&index=25]:0.027616,(no_tail_l1[&index=7]:0.164800,(no_tail_l2[&index=6]:0.026251,(no_tail_l3[&index=5]:0.039948,(((red_f2[&index=2]:0.017721,blue_f2[&index=4]:0.074048)[&index=15]:0.087024,red_f1[&index=1]:0.003744)[&index=16]:0.033441,blue_f1[&index=3]:0.160398)[&index=17]:14.083640)[&index=18]:0.015140)[&index=19]:0.005527)[&index=20]:0.333417)[&index=26];
398500	-160.038	-92.6518	-67.3862	(ano_tail_r1[&index=8]:0.019428,((no_tail_l2[&index=6]:0.015945,((((blue_f1[&index=3]:0.037927,blue_f2[&index=4]:0.186784)[&index=16]:0.071817,red_f1[&index=1]:0.133352)[&index=15]:0.042827,red_f2[&index=2]:0.035416)[&index=17]:17.162605,no_tail_l3[&index=5]:0.053142)[&index=18]:0.133285)[&index=19]:0.015319,no_tail_l1[&index=7]:0.143733)[&index=20]:0.096659,(((((red1[&index=13]:0.038957,red2[&index=14]:0.020700)[&index=21]:0.243646,blue2[&index=12]:0.000877)[&index=22]:0.110666,blue1[&index=11]:0.056175)[&index=23]:0.254429,no_tail_r3[&index=10]:0.016105)[&index=24]:0.021156,no_tail_r2[&index=9]:0.079268)[&index=25]:0.039653)[&index=26];
398600	-177.237	-110.903	-66.3337	((((blue1[&index=11]:0.056159,(blue2[&index=12]:0.221254,(red1[&index=13]:0.197424,red2[&index=14]:0.096706)[&index=21]:0.119021)[&index=22]:0.031158)[&index=23]:0.098269,no_tail_r3[&index=10]:0.023502)[&index=24]:0.031341,no_tail_r2[&index=9]:0.003288)[&index=25]:0.058506,ano_tail_r1[&index=8]:0.028452,((no_tail_l2[&index=6]:0.327036,(((red_f2[&index=2]:0.266222,red_f1[&index=1]:0.006869)[&index=16]:0.035914,(blue_f2[&index=4]:0.097168,blue_f1[&index=3]:0.190683)[&index=15]:0.001873)[&index=17]:0.553134,no_tail_l3[&index=5]:1.250353)[&index=18]:9.944527)[&index=19]:0.023277,no_tail_l1[&index=7]:0.054731)[&index=20]:0.050814)[&index=26];
398700	-157.61	-91.1431	-66.4672	((no_tail_l1[&index=7]:0.016471,(no_tail_l2[&index=6]:0.153920,((red_f1[&index=1]:0.008061,(red_f2[&index=2]:0.002072,(blue_f1[&index=3]:0.016130,blue_f2[&index=4]:0.020941)[&index=15]:0.038237)[&index=16]:0.028153)[&index=17]:12.567273,no_tail_l3[&index=5]:0.034449)[&index=18]:0.127883)[&index=19]:0.076317)[&index=20]:0.166274,ano_tail_r1[&index=8]:0.091782,(no_tail_r2[&index=9]:0.067315,(no_tail_r3[&index=10]:0.012490,(blue1[&index=11]:0.007125,(blue2[&index=12]:0.084303,(red2[&index=14]:0.078730,red1[&index=13]:0.184340)[&index=21]:0.152329)[&index=22]:0.190014)[&index=23]:0.256639)[&index=24]:0.035712)[&index=25]:0.017847)[&index=26];
398800	-158.494	-93.589	-64.9051	((no_tail_r2[&index=9]:0.121702,(((blue2[&index=12]:0.069223,(red1[&index=13]:0.015624,red2[&index=14]:0.009751)[&index=21]:0.102047)[&index=22]:0.080926,blue1[&index=11]:0.009881)[&index=23]:0.114389,no_tail_r3[&index=10]:0.007542)[&index=24]:0.131281)[&index=25]:0.015795,ano_tail_r1[&index=8]:0.074389,(((no_tail_l3[&index=5]:0.309116,((blue_f1[&index=3]:0.024700,(red_f1[&index=1]:0.059141,red_f2[&index=2]:0.008051)[&index=16]:0.248751)[&index=15]:0.237939,blue_f2[&index=4]:0.005302)[&index=17]:4.703949)[&index=18]:0.058500,no_tail_l2[&index=6]:0.042896)[&index=19]:0.063052,no_tail_l1[&index=7]:0.059665)[&index=20]:0.051103)[&index=26];
398900	-161.248	-95.2591	-65.9891	(ano_tail_r1[&index=8]:0.006559,(((no_tail_l3[&index=5]:0.013214,((blue_f2[&index=4]:0.175408,(red_f2[&index=2]:0.037429,red_f1[&index=1]:0.083399)[&index=16]:0.034339)[&index=15]:0.018543,blue_f1[&index=3]:0.089140)[&index=17]:10.068141)[&index=18]:0.070501,no_tail_l2[&index=6]:0.053991)[&index=19]:0.215213,no_tail_l1[&index=7]:0.035534)[&index=20]:0.048010,(no_tail_r2[&index=9]:0.127573,(no_tail_r3[&index=10]:0.158187,(((red2[&index=14]:0.041694,red1[&index=13]:0.003303)[&index=21]:0.105821,blue2[&index=12]:0.183386)[&index=22]:0.031328,blue1[&index=11]:0.025820)[&index=23]:0.291767)[&index=24]:0.062055)[&index=25]:0.064229)[&index=26];
399000	-161.712	-96.0362	-65.676	(((((red_f2[&index=2]:0.023187,(red_f1[&index=1]:0.002157,(blue_f2[&index=4]:0.036630,blue_f1[&index=3]:0.028779)[&index=15]:0.119643)[&index=16]:0.017082)[&index=17]:8.149810,no_tail_l3[&index=5]:0.136793)[&index=18]:0.029111,no_tail_l2[&index=6]:0.075073)[&index=19]:0.479872,no_tail_l1[&index=7]:0.066719)[&index=20]:0.126404,ano_tail_r1[&index=8]:0.121991,((no_tail_r3[&index=10]:0.323223,(blue1[&index=11]:0.049271,(blue2[&index=12]:0.021432,(red2[&index=14]:0.003537,red1[&index=13]:0.042503)[&index=21]:0.066181)[&index=22]:0.051530)[&index=23]:0.120934)[&index=24]:0.353635,no_tail_r2[&index=9]:0.007016)[&index=25]:0.026524)[&index=26];
399100	-170.528	-102.422	-68.1059	((no_tail_l1[&index=7]:0.091847,((no_tail_l3[&index=5]:0.007494,((red_f2[&index=2]:0.017238,red_f1[&index=1]:0.042069)[&index=16]:0.015402,(blue_f1[&index=3]:0.026659,blue_f2[&index=4]:0.117754)[&index=15]:0.123569)[&index=17]:1.976053)[&index=18]:0.258902,no_tail_l2[&index=6]:0.015539)[&index=19]:0.171759)[&index=20]:0.084334,(no_tail_r2[&index=9]:0.023893,(no_tail_r3[&index=10]:0.078975,(((red2[&index=14]:0.037126,red1[&index=13]:0.025421)[&index=21]:0.793424,blue2[&index=12]:0.034996)[&index=22]:0.060497,blue1[&index=11]:0.017020)[&index=23]:18.365574)[&index=24]:0.186872)[&index=25]:0.016957,ano_tail_r1[&index=8]:0.039018)[&index=26];
399200	-151.396	-87.2216	-64.1742	((((no_tail_l3[&index=5]:0.012330,((blue_f1[&index=3]:0.039389,blue_f2[&index=4]:0.118210)[&index=15]:0.010311,(red_f1[&index=1]:0.048586,red_f2[&index=2]:0.058392)[&index=16]:0.049049)[&index=17]:1.209791)[&index=18]:0.049821,no_tail_l2[&index=6]:0.083442)[&index=19]:0.033871,no_tail_l1[&index=7]:0.052388)[&index=20]:0.255982,ano_tail_r1[&index=8]:0.003928,(no_tail_r2[&index=9]:0.022591,(((blue2[&index=12]:0.019269,(red1[&index=13]:0.012060,red2[&index=14]:0.026272)[&index=21]:0.162886)[&index=22]:0.136320,blue1[&index=11]:0.006934)[&index=23]:0.371744,no_tail_r3[&index=10]:0.045874)[&index=24]:0.092456)[&index=25]:0.048171)[&index=26];
399300	-169.427	-104.284	-65.1426	((no_tail_r2[&index=9]:0.198627,(no_tail_r3[&index=10]:0.014099,((blue2[&index=12]:0.512019,(red2[&index=14]:0.066266,red1[&index=13]:0.000896)[&index=21]:0.177964)[&index=22]:0.185251,blue1[&index=11]:0.072875)[&index=23]:0.124720)[&index=24]:0.116889)[&index=25]:0.276567,(no_tail_l1[&index=7]:0.254052,(no_tail_l2[&index=6]:0.035922,(no_tail_l3[&index=5]:0.128960,((blue_f2[&index=4]:0.166736,(red_f2[&index=2]:0.001899,red_f1[&index=1]:0.021064)[&index=16]:0.017499)[&index=15]:0.081062,blue_f1[&index=3]:0.004052)[&index=17]:5.099094)[&index=18]:0.068580)[&index=19]:0.035466)[&index=20]:0.052285,ano_tail_r1[&index=8]:0.099197)[&index=26];
399400	-160.816	-93.2484	-67.5672	((((no_tail_l3[&index=5]:0.138262,((blue_f2[&index=4]:0.079783,blue_f1[&index=3]:0.009159)[&index=16]:0.155837,(red_f2[&index=2]:0.019217,red_f1[&index=1]:0.039076)[&index=15]:0.027835)[&index=17]:17.879219)[&index=18]:0.077033,no_tail_l2[&index=6]:0.127552)[&index=19]:0.126861,no_tail_l1[&index=7]:0.043095)[&index=20]:0.281794,(no_tail_r2[&index=9]:0.000561,(((blue2[&index=12]:0.057946,(red1[&index=13]:0.022544,red2[&index=14]:0.065409)[&index=21]:0.314748)[&index=22]:0.129348,blue1[&index=11]:0.079628)[&index=23]:0.039954,no_tail_r3[&index=10]:0.122477)[&index=24]:0.042457)[&index=25]:0.033778,ano_tail_r1[&index=8]:0.021546)[&index=26];
399500	-169.42	-104.816	-64.6041	(((((red_f1[&index=1]:0.013690,(red_f2[&index=2]:0.012262,(blue_f1[&index=3]:0.011697,blue_f2[&index=4]:0.162728)[&index=16]:0.051771)[&index=15]:0.020814)[&index=17]:1.616977,no_tail_l3[&index=5]:0.050582)[&index=18]:0.012840,no_tail_l2[&index=6]:0.052189)[&index=19]:0.380463,no_tail_l1[&index=7]:0.299865)[&index=20]:0.299834,ano_tail_r1[&index=8]:0.122163,((no_tail_r3[&index=10]:0.022796,(blue1[&index=11]:0.072127,((red1[&index=13]:0.008652,red2[&index=14]:0.099613)[&index=21]:0.028741,blue2[&index=12]:0.068133)[&index=22]:0.271750)[&index=23]:1.277885)[&index=24]:0.080704,no_tail_r2[&index=9]:0.040845)[&index=25]:0.040495)[&index=26];
399600	-155.105	-90.4096	-64.6955	((((((blue_f2[&index=4]:0.038664,blue_f1[&index=3]:0.005999)[&index=16]:0.083075,(red_f2[&index=2]:0.097786,red_f1[&index=1]:0.005462)[&index=15]:0.051237)[&index=17]:3.565946,no_tail_l3[&index=5]:0.013529)[&index=18]:0.138625,no_tail_l2[&index=6]:0.041495)[&index=19]:0.032784,no_tail_l1[&index=7]:0.033440)[&index=20]:0.310497,ano_tail_r1[&index=8]:0.108010,(((blue1[&index=11]:0.114583,(blue2[&index=12]:0.099103,(red1[&index=13]:0.026637,red2[&index=14]:0.014310)[&index=21]:0.279632)[&index=22]:0.053174)[&index=23]:0.162040,no_tail_r3[&index=10]:0.063585)[&index=24]:0.058569,no_tail_r2[&index=9]:0.012858)[&index=25]:0.165685)[&index=26];
399700	-161.277	-96.7365	-64.5402	((((no_tail_l3[&index=5]:0.062379,(((red_f2[&index=2]:0.052401,red_f1[&index=1]:0.129162)[&index=15]:0.282558,blue_f2[&index=4]:0.057430)[&index=16]:0.282827,blue_f1[&index=3]:0.026323)[&index=17]:2.704041)[&index=18]:0.007747,no_tail_l2[&index=6]:0.015864)[&index=19]:0.029422,no_tail_l1[&index=7]:0.011138)[&index=20]:0.106762,ano_tail_r1[&index=8]:0.025125,(((((red2[&index=14]:0.074609,red1[&index=13]:0.109654)[&index=21]:0.047952,blue2[&index=12]:0.009200)[&index=22]:0.079870,blue1[&index=11]:0.040239)[&index=23]:0.366584,no_tail_r3[&index=10]:0.094432)[&index=24]:0.082728,no_tail_r2[&index=9]:0.057220)[&index=25]:0.044193)[&index=26];
399800	-163.237	-98.5742	-64.663	((no_tail_l1[&index=7]:0.102136,(no_tail_l2[&index=6]:0.032170,(no_tail_l3[&index=5]:0.045160,(blue_f1[&index=3]:0.009780,(blue_f2[&index=4]:0.099237,(red_f2[&index=2]:0.027467,red_f1[&index=1]:0.482468)[&index=15]:0.088194)[&index=16]:0.019856)[&index=17]:3.267841)[&index=18]:0.061670)[&index=19]:0.121349)[&index=20]:0.106527,ano_tail_r1[&index=8]:0.342224,(((blue1[&index=11]:0.041192,((red2[&index=14]:0.020869,red1[&index=13]:0.011576)[&index=21]:0.184074,blue2[&index=12]:0.018312)[&index=22]:0.153137)[&index=23]:0.042070,no_tail_r3[&index=10]:0.047029)[&index=24]:0.008313,no_tail_r2[&index=9]:0.031098)[&index=25]:0.050377)[&index=26];
399900	-165.568	-95.7335	-69.8342	((no_tail_r2[&index=9]:0.014932,(no_tail_r3[&index=10]:0.014940,((blue2[&index=12]:0.101154,(red2[&index=14]:0.039910,red1[&index=13]:0.067287)[&index=21]:0.062913)[&index=22]:0.020824,blue1[&index=11]:0.112341)[&index=23]:10.123832)[&index=24]:0.169067)[&index=25]:0.011652,(no_tail_l1[&index=7]:0.029304,((no_tail_l3[&index=5]:0.011902,((blue_f2[&index=4]:0.099487,blue_f1[&index=3]:0.020371)[&index=16]:0.073063,(red_f2[&index=2]:0.008612,red_f1[&index=1]:0.068068)[&index=15]:0.053946)[&index=17]:19.715417)[&index=18]:0.116003,no_tail_l2[&index=6]:0.011055)[&index=19]:0.017624)[&index=20]:0.223204,ano_tail_r1[&index=8]:0.082910)[&index=26];
400000	-156.834	-92.3195	-64.5142	(ano_tail_r1[&index=8]:0.037040,(no_tail_r2[&index=9]:0.022109,((blue1[&index=11]:0.014816,((red1[&index=13]:0.114954,red2[&index=14]:0.093740)[&index=21]:0.125112,blue2[&index=12]:0.034146)[&index=22]:0.034899)[&index=23]:0.151820,no_tail_r3[&index=10]:0.031385)[&index=24]:0.050973)[&index=25]:0.004452,((no_tail_l2[&index=6]:0.030643,((blue_f2[&index=4]:0.075317,(blue_f1[&index=3]:0.253472,(red_f2[&index=2]:0.031439,red_f1[&index=1]:0.076457)[&index=15]:0.085090)[&index=16]:0.074188)[&index=17]:3.110311,no_tail_l3[&index=5]:0.034044)[&index=18]:0.005628)[&index=19]:0.054610,no_tail_l1[&index=7]:0.063403)[&index=20]:0.059717)[&index=26];
400100	-157.621	-92.7753	-64.8461	(((((((blue_f1[&index=3]:0.101711,blue_f2[&index=4]:0.046455)[&index=16]:0.034331,red_f2[&index=2]:0.193622)[&index=15]:0.087820,red_f1[&index=1]:0.002709)[&index=17]:4.282142,no_tail_l3[&index=5]:0.102035)[&index=18]:0.033863,no_tail_l2[&index=6]:0.115310)[&index=19]:0.086845,no_tail_l1[&index=7]:0.000943)[&index=20]:0.163981,ano_tail_r1[&index=8]:0.007896,(no_tail_r2[&index=9]:0.038151,(no_tail_r3[&index=10]:0.043502,(blue1[&index=11]:0.024375,((red1[&index=13]:0.018440,red2[&index=14]:0.000230)[&index=21]:0.209295,blue2[&index=12]:0.007972)[&index=22]:0.287740)[&index=23]:0.205410)[&index=24]:0.212596)[&index=25]:0.021945)[&index=26];
400200	-152.887	-87.2739	-65.6133	((((no_tail_l3[&index=5]:0.115047,((blue_f2[&index=4]:0.007000,blue_f1[&index=3]:0.003849)[&index=16]:0.029597,(red_f1[&index=1]:0.026022,red_f2[&index=2]:0.004180)[&index=15]:0.093887)[&index=17]:8.288648)[&index=18]:0.027870,no_tail_l2[&index=6]:0.038683)[&index=19]:0.101965,no_tail_l1[&index=7]:0.032008)[&index=20]:0.074088,(no_tail_r2[&index=9]:0.006995,((blue1[&index=11]:0.003419,(blue2[&index=12]:0.034731,(red1[&index=13]:0.015586,red2[&index=14]:0.085926)[&index=21]:0.320264)[&index=22]:0.059780)[&index=23]:0.493596,no_tail_r3[&index=10]:0.100293)[&index=24]:0.043100)[&index=25]:0.052018,ano_tail_r1[&index=8]:0.106771)[&index=26];
400300	-170.273	-103.412	-66.861	(ano_tail_r1[&index=8]:0.223263,((no_tail_r3[&index=10]:0.304347,(blue1[&index=11]:0.002339,(blue2[&index=12]:0.038232,(red2[&index=14]:0.002963,red1[&index=13]:0.019787)[&index=21]:0.032594)[&index=22]:0.060431)[&index=23]:0.148349)[&index=24]:0.052847,no_tail_r2[&index=9]:0.039831)[&index=25]:0.023726,(no_tail_l1[&index=7]:0.046870,((no_tail_l3[&index=5]:0.877887,((red_f1[&index=1]:0.024822,red_f2[&index=2]:0.023308)[&index=16]:0.160851,(blue_f1[&index=3]:0.128003,blue_f2[&index=4]:0.024475)[&index=15]:0.071320)[&index=17]:6.730491)[&index=18]:7.049844,no_tail_l2[&index=6]:0.128527)[&index=19]:0.014135)[&index=20]:0.174541)[&index=26];
400400	-165.519	-100.511	-65.0082	((no_tail_l1[&index=7]:0.013728,((no_tail_l3[&index=5]:0.101511,((red_f2[&index=2]:0.012811,red_f1[&index=1]:0.005282)[&index=16]:0.299946,(blue_f2[&index=4]:0.009798,blue_f1[&index=3]:0.084080)[&index=15]:0.174328)[&index=17]:4.223349)[&index=18]:0.002875,no_tail_l2[&index=6]:0.064543)[&index=19]:0.107926)[&index=20]:0.186325,ano_tail_r1[&index=8]:0.032431,((((blue2[&index=12]:0.075567,(red1[&index=13]:0.043994,red2[&index=14]:0.231237)[&index=21]:0.127349)[&index=22]:0.023756,blue1[&index=11]:0.006349)[&index=23]:0.279722,no_tail_r3[&index=10]:0.032678)[&index=24]:0.056293,no_tail_r2[&index=9]:0.077230)[&index=25]:0.866767)[&index=26];
400500	-158.263	-92.9475	-65.3154	(ano_tail_r1[&index=8]:0.046017,(no_tail_l1[&index=7]:0.086729,((no_tail_l3[&index=5]:0.078846,(red_f2[&index=2]:0.007498,((red_f1[&index=1]:0.024342,blue_f1[&index=3]:0.106311)[&index=16]:0.005900,blue_f2[&index=4]:0.011800)[&index=15]:0.012650)[&index=17]:7.204194)[&index=18]:0.037604,no_tail_l2[&index=6]:0.110749)[&index=19]:0.041053)[&index=20]:0.169585,((no_tail_r3[&index=10]:0.005077,(((red1[&index=13]:0.004138,red2[&index=14]:0.178359)[&index=21]:0.013680,blue2[&index=12]:0.053425)[&index=22]:0.075067,blue1[&index=11]:0.024280)[&index=23]:0.074607)[&index=24]:0.092278,no_tail_r2[&index=9]:0.075856)[&index=25]:0.136138)[&index=26];
400600	-165.714	-100.847	-64.8666	(((no_tail_l2[&index=6]:0.060322,(no_tail_l3[&index=5]:0.059563,((red_f2[&index=2]:0.038748,blue_f2[&index=4]:0.087006)[&index=16]:0.000351,(red_f1[&index=1]:0.032685,blue_f1[&index=3]:0.080327)[&index=15]:0.013217)[&index=17]:3.943524)[&index=18]:0.182164)[&index=19]:0.502482,no_tail_l1[&index=7]:0.260714)[&index=20]:0.012296,(no_tail_r2[&index=9]:0.025896,(((blue2[&index=12]:0.019307,(red1[&index=13]:0.012629,red2[&index=14]:0.001736)[&index=21]:0.104710)[&index=22]:0.155187,blue1[&index=11]:0.294679)[&index=23]:0.191145,no_tail_r3[&index=10]:0.081840)[&index=24]:0.230043)[&index=25]:0.023131,ano_tail_r1[&index=8]:0.018389)[&index=26];
400700	-162.236	-97.8848	-64.3508	(ano_tail_r1[&index=8]:0.107543,((no_tail_r3[&index=10]:0.020458,(blue1[&index=11]:0.084868,(blue2[&index=12]:0.016030,(red1[&index=13]:0.176744,red2[&index=14]:0.107693)[&index=21]:0.068568)[&index=22]:0.057063)[&index=23]:0.109695)[&index=24]:0.126714,no_tail_r2[&index=9]:0.010595)[&index=25]:0.001907,(no_tail_l1[&index=7]:0.008738,((no_tail_l3[&index=5]:0.062300,((blue_f2[&index=4]:0.135362,red_f1[&index=1]:0.000920)[&index=16]:0.015337,(red_f2[&index=2]:0.054279,blue_f1[&index=3]:0.051922)[&index=15]:0.234878)[&index=17]:2.070831)[&index=18]:0.083316,no_tail_l2[&index=6]:0.098267)[&index=19]:0.053951)[&index=20]:0.094883)[&index=26];
400800	-163.335	-96.7957	-66.5392	((no_tail_r2[&index=9]:0.110229,(no_tail_r3[&index=10]:0.094210,(blue1[&index=11]:0.000120,(blue2[&index=12]:0.026811,(red2[&index=14]:0.028760,red1[&index=13]:0.002245)[&index=21]:0.229204)[&index=22]:0.230398)[&index=23]:0.021446)[&index=24]:0.038167)[&index=25]:0.003927,ano_tail_r1[&index=8]:0.033174,(no_tail_l1[&index=7]:0.057785,(no_tail_l2[&index=6]:0.019269,(no_tail_l3[&index=5]:0.171335,(blue_f1[&index=3]:0.120775,(blue_f2[&index=4]:0.008073,(red_f1[&index=1]:0.048958,red_f2[&index=2]:0.084454)[&index=16]:0.023414)[&index=15]:0.062324)[&index=17]:12.640798)[&index=18]:0.177780)[&index=19]:0.046212)[&index=20]:0.514945)[&index=26];
400900	-152.807	-88.434	-64.3731	(((no_tail_l2[&index=6]:0.071399,(((red_f2[&index=2]:0.063213,red_f1[&index=1]:0.016204)[&index=16]:0.084716,(blue_f2[&index=4]:0.030370,blue_f1[&index=3]:0.000435)[&index=15]:0.022717)[&index=17]:2.278856,no_tail_l3[&index=5]:0.037426)[&index=18]:0.097653)[&index=19]:0.117634,no_tail_l1[&index=7]:0.032577)[&index=20]:0.158805,ano_tail_r1[&index=8]:0.040708,(no_tail_r2[&index=9]:0.230683,((((red1[&index=13]:0.064194,red2[&index=14]:0.033547)[&index=21]:0.102355,blue2[&index=12]:0.053798)[&index=22]:0.176341,blue1[&index=11]:0.008171)[&index=23]:0.091451,no_tail_r3[&index=10]:0.049452)[&index=24]:0.050182)[&index=25]:0.051497)[&index=26];
401000	-160.823	-96.0133	-64.8093	((((blue1[&index=11]:0.022940,(blue2[&index=12]:0.048312,(red1[&index=13]:0.001879,red2[&index=14]:0.031576)[&index=21]:0.385171)[&index=22]:0.031681)[&index=23]:0.156863,no_tail_r3[&index=10]:0.055334)[&index=24]:0.087181,no_tail_r2[&index=9]:0.158432)[&index=25]:0.016457,ano_tail_r1[&index=8]:0.008196,(no_tail_l1[&index=7]:0.031667,(no_tail_l2[&index=6]:0.022264,((red_f1[&index=1]:0.097047,((blue_f2[&index=4]:0.085708,red_f2[&index=2]:0.148148)[&index=16]:0.071004,blue_f1[&index=3]:0.016525)[&index=15]:0.000961)[&index=17]:3.929930,no_tail_l3[&index=5]:0.134945)[&index=18]:0.157315)[&index=19]:0.109597)[&index=20]:0.336316)[&index=26];
401100	-172.854	-108.024	-64.8301	((no_tail_r2[&index=9]:0.012707,(no_tail_r3[&index=10]:0.132703,(blue1[&index=11]:1.933915,(blue2[&index=12]:0.172194,(red2[&index=14]:0.043224,red1[&index=13]:0.084269)[&index=21]:1.014474)[&index=22]:0.151418)[&index=23]:0.015426)[&index=24]:0.039765)[&index=25]:0.069111,(((((red_f2[&index=2]:0.067406,red_f1[&index=1]:0.027552)[&index=16]:0.037740,(blue_f1[&index=3]:0.084753,blue_f2[&index=4]:0.025951)[&index=15]:0.000118)[&index=17]:1.788911,no_tail_l3[&index=5]:0.088298)[&index=18]:0.161273,no_tail_l2[&index=6]:0.003898)[&index=19]:0.032222,no_tail_l1[&index=7]:0.126553)[&index=20]:0.124135,ano_tail_r1[&index=8]:0.011441)[&index=26];
401200	-156.453	-91.1073	-65.3457	(ano_tail_r1[&index=8]:0.102808,(no_tail_r2[&index=9]:0.035745,(((blue2[&index=12]:0.000581,(red1[&index=13]:0.070905,red2[&index=14]:0.205358)[&index=21]:0.152277)[&index=22]:0.019773,blue1[&index=11]:0.066895)[&index=23]:0.078782,no_tail_r3[&index=10]:0.030737)[&index=24]:0.067525)[&index=25]:0.034295,((no_tail_l2[&index=6]:0.022177,(((blue_f1[&index=3]:0.050062,blue_f2[&index=4]:0.007711)[&index=15]:0.092237,(red_f1[&index=1]:0.057027,red_f2[&index=2]:0.085678)[&index=16]:0.049003)[&index=17]:7.167177,no_tail_l3[&index=5]:0.025095)[&index=18]:0.106932)[&index=19]:0.122705,no_tail_l1[&index=7]:0.098340)[&index=20]:0.077457)[&index=26];
401300	-154.232	-88.88	-65.3518	((no_tail_l1[&index=7]:0.005293,(((red_f1[&index=1]:0.019476,((blue_f2[&index=4]:0.048056,blue_f1[&index=3]:0.021239)[&index=15]:0.055253,red_f2[&index=2]:0.010625)[&index=16]:0.041766)[&index=17]:7.208350,no_tail_l3[&index=5]:0.045205)[&index=18]:0.051855,no_tail_l2[&index=6]:0.112879)[&index=19]:0.000902)[&index=20]:0.195953,(((blue1[&index=11]:0.101838,((red1[&index=13]:0.063064,red2[&index=14]:0.010438)[&index=21]:0.087031,blue2[&index=12]:0.055680)[&index=22]:0.105434)[&index=23]:0.237215,no_tail_r3[&index=10]:0.055208)[&index=24]:0.172404,no_tail_r2[&index=9]:0.035892)[&index=25]:0.014321,ano_tail_r1[&index=8]:0.102398)[&index=26];
401400	-169.307	-104.56	-64.7472	((no_tail_r2[&index=9]:0.052748,(no_tail_r3[&index=10]:0.105640,(blue1[&index=11]:0.143870,(blue2[&index=12]:0.104227,(red1[&index=13]:0.158790,red2[&index=14]:0.030907)[&index=21]:0.084305)[&index=22]:0.029120)[&index=23]:0.089916)[&index=24]:0.171441)[&index=25]:0.061913,ano_tail_r1[&index=8]:0.470997,(no_tail_l1[&index=7]:0.019534,(no_tail_l2[&index=6]:0.187624,(no_tail_l3[&index=5]:0.072767,(((blue_f1[&index=3]:0.035243,blue_f2[&index=4]:0.052043)[&index=15]:0.016099,red_f2[&index=2]:0.144323)[&index=16]:0.019340,red_f1[&index=1]:0.035590)[&index=17]:3.325443)[&index=18]:0.296438)[&index=19]:0.035743)[&index=20]:0.091159)[&index=26];
401500	-161.721	-95.21	-66.5114	(((no_tail_l2[&index=6]:0.006581,(((red_f1[&index=1]:0.017842,(blue_f1[&index=3]:0.035260,blue_f2[&index=4]:0.048801)[&index=15]:0.009794)[&index=16]:0.060507,red_f2[&index=2]:0.015387)[&index=17]:12.353317,no_tail_l3[&index=5]:0.121754)[&index=18]:0.054088)[&index=19]:0.237627,no_tail_l1[&index=7]:0.041065)[&index=20]:0.062767,((((blue2[&index=12]:0.128420,(red1[&index=13]:0.004835,red2[&index=14]:0.088020)[&index=21]:0.283678)[&index=22]:0.317312,blue1[&index=11]:0.029361)[&index=23]:0.488856,no_tail_r3[&index=10]:0.050023)[&index=24]:0.036943,no_tail_r2[&index=9]:0.033421)[&index=25]:0.102114,ano_tail_r1[&index=8]:0.028295)[&index=26];
401600	-155.059	-90.3147	-64.7447	((no_tail_l1[&index=7]:0.038811,(no_tail_l2[&index=6]:0.279945,(((blue_f1[&index=3]:0.002381,blue_f2[&index=4]:0.006131)[&index=16]:0.025114,(red_f1[&index=1]:0.024524,red_f2[&index=2]:0.033110)[&index=15]:0.113385)[&index=17]:3.827089,no_tail_l3[&index=5]:0.067028)[&index=18]:0.030313)[&index=19]:0.036741)[&index=20]:0.522844,ano_tail_r1[&index=8]:0.255741,((no_tail_r3[&index=10]:0.032386,(((red2[&index=14]:0.010012,red1[&index=13]:0.059708)[&index=21]:0.069008,blue2[&index=12]:0.013438)[&index=22]:0.130892,blue1[&index=11]:0.024950)[&index=23]:0.119020)[&index=24]:0.080432,no_tail_r2[&index=9]:0.003708)[&index=25]:0.016005)[&index=26];
401700	-160.265	-95.2129	-65.0522	((no_tail_l1[&index=7]:0.030143,((((red_f1[&index=1]:0.046605,red_f2[&index=2]:0.040461)[&index=15]:0.012990,(blue_f1[&index=3]:0.094863,blue_f2[&index=4]:0.044817)[&index=16]:0.093603)[&index=17]:4.814082,no_tail_l3[&index=5]:0.180693)[&index=18]:0.108170,no_tail_l2[&index=6]:0.019318)[&index=19]:0.156952)[&index=20]:0.709884,(((blue1[&index=11]:0.019784,(blue2[&index=12]:0.020259,(red1[&index=13]:0.003776,red2[&index=14]:0.001800)[&index=21]:0.195702)[&index=22]:0.043421)[&index=23]:0.104399,no_tail_r3[&index=10]:0.017077)[&index=24]:0.182869,no_tail_r2[&index=9]:0.088844)[&index=25]:0.074662,ano_tail_r1[&index=8]:0.254689)[&index=26];
401800	-157.961	-93.8534	-64.1073	((no_tail_r2[&index=9]:0.005602,(no_tail_r3[&index=10]:0.042369,(blue1[&index=11]:0.032294,((red1[&index=13]:0.032062,red2[&index=14]:0.077456)[&index=21]:0.110340,blue2[&index=12]:0.045051)[&index=22]:0.192223)[&index=23]:0.000764)[&index=24]:0.098246)[&index=25]:0.057476,ano_tail_r1[&index=8]:0.083615,(no_tail_l1[&index=7]:0.071757,((no_tail_l3[&index=5]:0.197628,((blue_f2[&index=4]:0.082967,blue_f1[&index=3]:0.068193)[&index=16]:0.051190,(red_f2[&index=2]:0.021560,red_f1[&index=1]:0.007965)[&index=15]:0.206251)[&index=17]:1.032685)[&index=18]:0.050166,no_tail_l2[&index=6]:0.008314)[&index=19]:0.009652)[&index=20]:0.049729)[&index=26];
401900	-160.207	-95.4055	-64.802	((((no_tail_l3[&index=5]:0.208502,(((red_f2[&index=2]:0.036876,red_f1[&index=1]:0.103363)[&index=15]:0.118887,blue_f1[&index=3]:0.094642)[&index=16]:0.000196,blue_f2[&index=4]:0.031343)[&index=17]:4.018519)[&index=18]:0.107942,no_tail_l2[&index=6]:0.035014)[&index=19]:0.012183,no_tail_l1[&index=7]:0.078297)[&index=20]:0.015294,ano_tail_r1[&index=8]:0.022942,(((blue1[&index=11]:0.018180,((red1[&index=13]:0.048514,red2[&index=14]:0.024238)[&index=21]:0.184499,blue2[&index=12]:0.007057)[&index=22]:0.128910)[&index=23]:0.468817,no_tail_r3[&index=10]:0.009511)[&index=24]:0.115604,no_tail_r2[&index=9]:0.155457)[&index=25]:0.064285)[&index=26];
402000	-159.217	-93.4882	-65.7293	(ano_tail_r1[&index=8]:0.134091,(((no_tail_l3[&index=5]:0.115523,(blue_f1[&index=3]:0.015498,((blue_f2[&index=4]:0.062322,red_f2[&index=2]:0.022201)[&index=15]:0.024783,red_f1[&index=1]:0.038391)[&index=16]:0.019895)[&index=17]:8.783971)[&index=18]:0.228414,no_tail_l2[&index=6]:0.031138)[&index=19]:0.118581,no_tail_l1[&index=7]:0.014985)[&index=20]:0.115515,(no_tail_r2[&index=9]:0.014086,(no_tail_r3[&index=10]:0.032732,(blue1[&index=11]:0.039845,(blue2[&index=12]:0.042902,(red2[&index=14]:0.035650,red1[&index=13]:0.059540)[&index=21]:0.211258)[&index=22]:0.111787)[&index=23]:0.112531)[&index=24]:0.077616)[&index=25]:0.282093)[&index=26];
402100	-164.071	-97.5078	-66.5634	((no_tail_r2[&index=9]:0.071778,(no_tail_r3[&index=10]:0.006196,(blue1[&index=11]:0.032950,((red2[&index=14]:0.006033,red1[&index=13]:0.129328)[&index=21]:0.083385,blue2[&index=12]:0.356401)[&index=22]:0.069436)[&index=23]:0.310660)[&index=24]:0.054182)[&index=25]:0.012659,(no_tail_l1[&index=7]:0.042082,((no_tail_l3[&index=5]:0.060077,(red_f2[&index=2]:0.051163,((red_f1[&index=1]:0.045167,blue_f1[&index=3]:0.073785)[&index=16]:0.022029,blue_f2[&index=4]:0.096956)[&index=15]:0.001539)[&index=17]:12.758335)[&index=18]:0.034401,no_tail_l2[&index=6]:0.027069)[&index=19]:0.017921)[&index=20]:0.401581,ano_tail_r1[&index=8]:0.150895)[&index=26];
402200	-160.711	-94.292	-66.419	((no_tail_r2[&index=9]:0.034916,(((blue2[&index=12]:0.012154,(red2[&index=14]:0.063913,red1[&index=13]:0.002116)[&index=21]:0.294117)[&index=22]:0.046239,blue1[&index=11]:0.012843)[&index=23]:0.089208,no_tail_r3[&index=10]:0.065307)[&index=24]:0.043988)[&index=25]:0.047062,ano_tail_r1[&index=8]:0.018248,(((((blue_f1[&index=3]:0.027239,(red_f2[&index=2]:0.022903,red_f1[&index=1]:0.012351)[&index=15]:0.054514)[&index=16]:0.005915,blue_f2[&index=4]:0.032481)[&index=17]:11.599843,no_tail_l3[&index=5]:0.057812)[&index=18]:0.166351,no_tail_l2[&index=6]:0.042363)[&index=19]:1.029735,no_tail_l1[&index=7]:0.357582)[&index=20]:0.054771)[&index=26];
402300	-148.97	-84.2939	-64.676	((no_tail_l1[&index=7]:0.059123,(no_tail_l2[&index=6]:0.123244,(((blue_f2[&index=4]:0.006331,(red_f2[&index=2]:0.007942,red_f1[&index=1]:0.023612)[&index=15]:0.054402)[&index=16]:0.016638,blue_f1[&index=3]:0.038576)[&index=17]:4.134432,no_tail_l3[&index=5]:0.092790)[&index=18]:0.016656)[&index=19]:0.126265)[&index=20]:0.077754,((no_tail_r3[&index=10]:0.032756,(blue1[&index=11]:0.063406,((red1[&index=13]:0.003399,red2[&index=14]:0.031983)[&index=21]:0.131440,blue2[&index=12]:0.080096)[&index=22]:0.002829)[&index=23]:0.168805)[&index=24]:0.033961,no_tail_r2[&index=9]:0.047974)[&index=25]:0.055026,ano_tail_r1[&index=8]:0.049383)[&index=26];
402400	-162.895	-96.712	-66.1827	(ano_tail_r1[&index=8]:0.053831,(no_tail_r2[&index=9]:0.043482,(no_tail_r3[&index=10]:0.052350,(((red2[&index=14]:0.168073,red1[&index=13]:0.251099)[&index=21]:0.208273,blue2[&index=12]:0.108779)[&index=22]:0.048425,blue1[&index=11]:0.045367)[&index=23]:0.153401)[&index=24]:0.073440)[&index=25]:0.021572,(((((blue_f2[&index=4]:0.078904,(red_f2[&index=2]:0.038843,red_f1[&index=1]:0.058730)[&index=15]:0.031649)[&index=16]:0.001534,blue_f1[&index=3]:0.003008)[&index=17]:10.871535,no_tail_l3[&index=5]:0.019073)[&index=18]:0.014846,no_tail_l2[&index=6]:0.221914)[&index=19]:0.171339,no_tail_l1[&index=7]:0.034664)[&index=20]:0.238169)[&index=26];
402500	-158.016	-92.956	-65.0595	(((no_tail_l2[&index=6]:0.161781,(no_tail_l3[&index=5]:0.006558,(blue_f1[&index=3]:0.052440,(blue_f2[&index=4]:0.161704,(red_f1[&index=1]:0.006966,red_f2[&index=2]:0.070677)[&index=15]:0.009366)[&index=16]:0.086349)[&index=17]:5.659634)[&index=18]:0.011565)[&index=19]:0.078799,no_tail_l1[&index=7]:0.018838)[&index=20]:0.293944,ano_tail_r1[&index=8]:0.064788,(no_tail_r2[&index=9]:0.036508,(no_tail_r3[&index=10]:0.115110,(blue1[&index=11]:0.042878,((red2[&index=14]:0.000970,red1[&index=13]:0.075898)[&index=21]:0.169244,blue2[&index=12]:0.005500)[&index=22]:0.136573)[&index=23]:0.035679)[&index=24]:0.090748)[&index=25]:0.004019)[&index=26];
402600	-154.532	-89.8664	-64.666	(ano_tail_r1[&index=8]:0.036250,(no_tail_l1[&index=7]:0.015205,(no_tail_l2[&index=6]:0.025221,(((blue_f1[&index=3]:0.078556,(red_f1[&index=1]:0.063374,red_f2[&index=2]:0.008924)[&index=16]:0.045189)[&index=15]:0.008462,blue_f2[&index=4]:0.103503)[&index=17]:3.580024,no_tail_l3[&index=5]:0.063535)[&index=18]:0.004964)[&index=19]:0.214778)[&index=20]:0.162761,(no_tail_r2[&index=9]:0.083198,(no_tail_r3[&index=10]:0.020352,(((red2[&index=14]:0.003854,red1[&index=13]:0.018271)[&index=21]:0.164764,blue2[&index=12]:0.067102)[&index=22]:0.004575,blue1[&index=11]:0.132082)[&index=23]:0.173751)[&index=24]:0.122785)[&index=25]:0.227489)[&index=26];
402700	-148.894	-84.7187	-64.1754	((no_tail_l1[&index=7]:0.099853,(no_tail_l2[&index=6]:0.004228,(((blue_f1[&index=3]:0.023979,(red_f1[&index=1]:0.002826,red_f2[&index=2]:0.006196)[&index=15]:0.016728)[&index=16]:0.027851,blue_f2[&index=4]:0.012173)[&index=17]:1.615213,no_tail_l3[&index=5]:0.201094)[&index=18]:0.068978)[&index=19]:0.104431)[&index=20]:0.147145,ano_tail_r1[&index=8]:0.038999,((no_tail_r3[&index=10]:0.057736,(blue1[&index=11]:0.020010,(blue2[&index=12]:0.035263,(red1[&index=13]:0.037477,red2[&index=14]:0.032476)[&index=21]:0.030568)[&index=22]:0.067100)[&index=23]:0.194925)[&index=24]:0.005795,no_tail_r2[&index=9]:0.001615)[&index=25]:0.123416)[&index=26];
402800	-168.37	-101.354	-67.0159	((((no_tail_l3[&index=5]:0.076635,(((red_f2[&index=2]:0.093332,red_f1[&index=1]:0.068259)[&index=16]:0.151164,blue_f1[&index=3]:0.100657)[&index=15]:0.091461,blue_f2[&index=4]:0.162205)[&index=17]:14.689203)[&index=18]:0.059307,no_tail_l2[&index=6]:0.023097)[&index=19]:0.114551,no_tail_l1[&index=7]:0.020997)[&index=20]:0.284925,ano_tail_r1[&index=8]:0.063887,((no_tail_r3[&index=10]:0.053365,(blue1[&index=11]:0.110714,((red1[&index=13]:0.034471,red2[&index=14]:0.080773)[&index=21]:0.182517,blue2[&index=12]:0.245277)[&index=22]:0.006759)[&index=23]:0.068760)[&index=24]:0.314266,no_tail_r2[&index=9]:0.046997)[&index=25]:0.035036)[&index=26];
402900	-163.599	-96.957	-66.6422	((no_tail_l1[&index=7]:0.049295,((no_tail_l3[&index=5]:0.027024,((blue_f2[&index=4]:0.042962,(red_f1[&index=1]:0.039444,red_f2[&index=2]:0.166668)[&index=15]:0.114182)[&index=16]:0.064940,blue_f1[&index=3]:0.018672)[&index=17]:12.909580)[&index=18]:0.104587,no_tail_l2[&index=6]:0.011296)[&index=19]:0.022775)[&index=20]:0.212743,ano_tail_r1[&index=8]:0.049167,((no_tail_r3[&index=10]:0.006420,(blue1[&index=11]:0.060201,((red1[&index=13]:0.058498,red2[&index=14]:0.092528)[&index=21]:0.863315,blue2[&index=12]:0.142516)[&index=22]:0.037233)[&index=23]:0.046329)[&index=24]:0.014012,no_tail_r2[&index=9]:0.005103)[&index=25]:0.150594)[&index=26];
403000	-159.932	-95.4533	-64.4783	(((no_tail_l2[&index=6]:0.131871,(no_tail_l3[&index=5]:0.155229,(red_f1[&index=1]:0.016735,(red_f2[&index=2]:0.002281,(blue_f2[&index=4]:0.024506,blue_f1[&index=3]:0.057961)[&index=16]:0.065301)[&index=15]:0.050466)[&index=17]:2.235040)[&index=18]:0.006771)[&index=19]:0.033613,no_tail_l1[&index=7]:0.078138)[&index=20]:0.238407,ano_tail_r1[&index=8]:0.019004,(((blue1[&index=11]:0.070456,((red2[&index=14]:0.042147,red1[&index=13]:0.004598)[&index=21]:0.026467,blue2[&index=12]:0.192333)[&index=22]:0.328853)[&index=23]:0.268041,no_tail_r3[&index=10]:0.071522)[&index=24]:0.027837,no_tail_r2[&index=9]:0.005303)[&index=25]:0.337360)[&index=26];
403100	-161.074	-95.7285	-65.3457	(ano_tail_r1[&index=8]:0.008509,(((no_tail_l3[&index=5]:0.161944,(red_f2[&index=2]:0.027228,((blue_f1[&index=3]:0.051297,blue_f2[&index=4]:0.240243)[&index=16]:0.013074,red_f1[&index=1]:0.051892)[&index=15]:0.052754)[&index=17]:6.870209)[&index=18]:0.047783,no_tail_l2[&index=6]:0.096574)[&index=19]:0.093794,no_tail_l1[&index=7]:0.065579)[&index=20]:0.039997,((no_tail_r3[&index=10]:0.090889,(blue1[&index=11]:0.004571,(blue2[&index=12]:0.040093,(red1[&index=13]:0.044038,red2[&index=14]:0.050982)[&index=21]:0.190073)[&index=22]:0.063304)[&index=23]:0.092649)[&index=24]:0.281086,no_tail_r2[&index=9]:0.127434)[&index=25]:0.021507)[&index=26];
403200	-172.3	-105.586	-66.7136	((no_tail_l1[&index=7]:0.047992,(((blue_f2[&index=4]:0.084573,(red_f2[&index=2]:0.139902,(blue_f1[&index=3]:0.197740,red_f1[&index=1]:0.009049)[&index=16]:0.041841)[&index=15]:0.122347)[&index=17]:12.519256,no_tail_l3[&index=5]:0.018626)[&index=18]:0.133092,no_tail_l2[&index=6]:0.424970)[&index=19]:0.030363)[&index=20]:0.137997,((no_tail_r3[&index=10]:0.002302,(((red1[&index=13]:0.002804,red2[&index=14]:0.000557)[&index=21]:0.096025,blue2[&index=12]:0.019728)[&index=22]:0.111735,blue1[&index=11]:0.008082)[&index=23]:1.065675)[&index=24]:0.004254,no_tail_r2[&index=9]:0.092019)[&index=25]:0.185273,ano_tail_r1[&index=8]:0.170999)[&index=26];
403300	-165.965	-101.258	-64.7072	((no_tail_r2[&index=9]:0.064446,((blue1[&index=11]:0.233594,((red2[&index=14]:0.016700,red1[&index=13]:0.070208)[&index=21]:0.208043,blue2[&index=12]:0.064666)[&index=22]:0.109141)[&index=23]:0.431561,no_tail_r3[&index=10]:0.095235)[&index=24]:0.085570)[&index=25]:0.243801,ano_tail_r1[&index=8]:0.009446,((no_tail_l2[&index=6]:0.072343,(no_tail_l3[&index=5]:0.507173,(((blue_f1[&index=3]:0.006624,blue_f2[&index=4]:0.014971)[&index=15]:0.108467,red_f2[&index=2]:0.019501)[&index=16]:0.006657,red_f1[&index=1]:0.037312)[&index=17]:2.513745)[&index=18]:0.289659)[&index=19]:0.089501,no_tail_l1[&index=7]:0.040774)[&index=20]:0.295697)[&index=26];
403400	-152.503	-87.0353	-65.4679	((((blue1[&index=11]:0.021224,((red1[&index=13]:0.022044,red2[&index=14]:0.004549)[&index=21]:0.333239,blue2[&index=12]:0.042380)[&index=22]:0.066411)[&index=23]:0.486694,no_tail_r3[&index=10]:0.031937)[&index=24]:0.128802,no_tail_r2[&index=9]:0.007744)[&index=25]:0.007801,ano_tail_r1[&index=8]:0.046489,((no_tail_l2[&index=6]:0.034272,(no_tail_l3[&index=5]:0.132872,((blue_f1[&index=3]:0.009156,(red_f1[&index=1]:0.006022,red_f2[&index=2]:0.045038)[&index=16]:0.040688)[&index=15]:0.016919,blue_f2[&index=4]:0.064400)[&index=17]:7.723400)[&index=18]:0.000322)[&index=19]:0.034037,no_tail_l1[&index=7]:0.060884)[&index=20]:0.071281)[&index=26];
403500	-158.332	-93.7708	-64.5615	((((((red_f1[&index=1]:0.063770,red_f2[&index=2]:0.096178)[&index=16]:0.005363,(blue_f1[&index=3]:0.000147,blue_f2[&index=4]:0.007954)[&index=15]:0.090963)[&index=17]:2.632744,no_tail_l3[&index=5]:0.015303)[&index=18]:0.115118,no_tail_l2[&index=6]:0.010385)[&index=19]:0.196024,no_tail_l1[&index=7]:0.013308)[&index=20]:0.322780,(no_tail_r2[&index=9]:0.053502,(((blue2[&index=12]:0.008763,(red2[&index=14]:0.043761,red1[&index=13]:0.202455)[&index=21]:0.150200)[&index=22]:0.056314,blue1[&index=11]:0.049309)[&index=23]:0.373766,no_tail_r3[&index=10]:0.059427)[&index=24]:0.032201)[&index=25]:0.212178,ano_tail_r1[&index=8]:0.094592)[&index=26];
403600	-154.935	-89.3564	-65.579	((no_tail_l1[&index=7]:0.008817,(no_tail_l2[&index=6]:0.003440,(no_tail_l3[&index=5]:0.001133,(((blue_f1[&index=3]:0.009064,blue_f2[&index=4]:0.014646)[&index=16]:0.162390,red_f1[&index=1]:0.003479)[&index=15]:0.011934,red_f2[&index=2]:0.132748)[&index=17]:8.120757)[&index=18]:0.106683)[&index=19]:0.055132)[&index=20]:0.115150,ano_tail_r1[&index=8]:0.063714,(((blue1[&index=11]:0.144752,(blue2[&index=12]:0.009954,(red2[&index=14]:0.087930,red1[&index=13]:0.013348)[&index=21]:0.135430)[&index=22]:0.156074)[&index=23]:0.215904,no_tail_r3[&index=10]:0.056355)[&index=24]:0.171772,no_tail_r2[&index=9]:0.042356)[&index=25]:0.151079)[&index=26];
403700	-156.737	-89.4061	-67.3307	(ano_tail_r1[&index=8]:0.058275,(no_tail_l1[&index=7]:0.019274,(((red_f1[&index=1]:0.090959,(red_f2[&index=2]:0.100947,(blue_f2[&index=4]:0.064308,blue_f1[&index=3]:0.078579)[&index=15]:0.059476)[&index=16]:0.002642)[&index=17]:17.115862,no_tail_l3[&index=5]:0.020696)[&index=18]:0.057909,no_tail_l2[&index=6]:0.073398)[&index=19]:0.047542)[&index=20]:0.092692,((((blue2[&index=12]:0.007922,(red1[&index=13]:0.106273,red2[&index=14]:0.010075)[&index=21]:0.059693)[&index=22]:0.154752,blue1[&index=11]:0.032603)[&index=23]:0.255488,no_tail_r3[&index=10]:0.038352)[&index=24]:0.048229,no_tail_r2[&index=9]:0.040839)[&index=25]:0.115659)[&index=26];
403800	-162.612	-96.5075	-66.1045	((no_tail_r2[&index=9]:0.013368,(no_tail_r3[&index=10]:0.032475,((blue2[&index=12]:0.045599,(red1[&index=13]:0.023431,red2[&index=14]:0.007346)[&index=21]:0.130128)[&index=22]:0.046407,blue1[&index=11]:0.006790)[&index=23]:0.348451)[&index=24]:0.035546)[&index=25]:0.041083,(no_tail_l1[&index=7]:0.049761,(no_tail_l2[&index=6]:0.196559,(((blue_f2[&index=4]:0.042035,blue_f1[&index=3]:0.080023)[&index=15]:0.106211,(red_f1[&index=1]:0.015333,red_f2[&index=2]:0.000935)[&index=16]:0.134673)[&index=17]:9.822452,no_tail_l3[&index=5]:0.036023)[&index=18]:0.137789)[&index=19]:0.987911)[&index=20]:0.226494,ano_tail_r1[&index=8]:0.054646)[&index=26];
403900	-152.069	-87.2306	-64.838	((((no_tail_l3[&index=5]:0.027848,(red_f2[&index=2]:0.002030,((blue_f2[&index=4]:0.005343,blue_f1[&index=3]:0.034507)[&index=15]:0.038589,red_f1[&index=1]:0.071612)[&index=16]:0.058524)[&index=17]:4.781631)[&index=18]:0.163082,no_tail_l2[&index=6]:0.020401)[&index=19]:0.069634,no_tail_l1[&index=7]:0.040217)[&index=20]:0.252087,((no_tail_r3[&index=10]:0.030100,(blue1[&index=11]:0.032529,((red2[&index=14]:0.141996,red1[&index=13]:0.005037)[&index=21]:0.081353,blue2[&index=12]:0.037614)[&index=22]:0.046651)[&index=23]:0.048376)[&index=24]:0.067562,no_tail_r2[&index=9]:0.004844)[&index=25]:0.103768,ano_tail_r1[&index=8]:0.123409)[&index=26];
404000	-154.111	-89.3889	-64.7225	(ano_tail_r1[&index=8]:0.052178,(no_tail_r2[&index=9]:0.064567,(((blue2[&index=12]:0.003058,(red1[&index=13]:0.159462,red2[&index=14]:0.055451)[&index=21]:0.074299)[&index=22]:0.346236,blue1[&index=11]:0.132447)[&index=23]:0.053728,no_tail_r3[&index=10]:0.000531)[&index=24]:0.018627)[&index=25]:0.024279,(no_tail_l1[&index=7]:0.016134,((no_tail_l3[&index=5]:0.101607,((red_f2[&index=2]:0.007811,red_f1[&index=1]:0.019628)[&index=15]:0.002358,(blue_f2[&index=4]:0.046213,blue_f1[&index=3]:0.035267)[&index=16]:0.037070)[&index=17]:4.120328)[&index=18]:0.136742,no_tail_l2[&index=6]:0.002562)[&index=19]:0.052608)[&index=20]:0.148275)[&index=26];
404100	-170.187	-101.491	-68.6966	(ano_tail_r1[&index=8]:0.022316,(no_tail_l1[&index=7]:0.021118,(((blue_f2[&index=4]:0.050131,((red_f2[&index=2]:0.076767,blue_f1[&index=3]:0.065523)[&index=15]:0.007803,red_f1[&index=1]:0.160265)[&index=16]:0.002247)[&index=17]:15.435991,no_tail_l3[&index=5]:6.497778)[&index=18]:2.041830,no_tail_l2[&index=6]:0.021628)[&index=19]:0.133147)[&index=20]:0.262098,(no_tail_r2[&index=9]:0.081781,((((red2[&index=14]:0.008747,red1[&index=13]:0.077818)[&index=21]:0.144863,blue2[&index=12]:0.015873)[&index=22]:0.158900,blue1[&index=11]:0.024607)[&index=23]:0.156444,no_tail_r3[&index=10]:0.058347)[&index=24]:0.015746)[&index=25]:0.040107)[&index=26];
404200	-166.997	-102.174	-64.8235	(ano_tail_r1[&index=8]:0.159429,((no_tail_r3[&index=10]:0.057148,((blue2[&index=12]:0.164174,(red1[&index=13]:0.153864,red2[&index=14]:0.064691)[&index=21]:0.911150)[&index=22]:0.213244,blue1[&index=11]:0.015871)[&index=23]:0.145904)[&index=24]:0.167913,no_tail_r2[&index=9]:0.036541)[&index=25]:0.033125,(no_tail_l1[&index=7]:0.071155,((((red_f1[&index=1]:0.006644,red_f2[&index=2]:0.148571)[&index=15]:0.012264,(blue_f2[&index=4]:0.057958,blue_f1[&index=3]:0.018862)[&index=16]:0.047474)[&index=17]:3.416372,no_tail_l3[&index=5]:0.112234)[&index=18]:0.002749,no_tail_l2[&index=6]:0.107048)[&index=19]:0.021508)[&index=20]:0.070445)[&index=26];
404300	-159.148	-92.9497	-66.1979	(((no_tail_r3[&index=10]:0.020519,((blue2[&index=12]:0.031195,(red2[&index=14]:0.083001,red1[&index=13]:0.007386)[&index=21]:0.086698)[&index=22]:0.007722,blue1[&index=11]:0.019309)[&index=23]:0.129837)[&index=24]:0.240027,no_tail_r2[&index=9]:0.005782)[&index=25]:0.230252,ano_tail_r1[&index=8]:0.055165,((no_tail_l2[&index=6]:0.061139,(no_tail_l3[&index=5]:0.137365,(red_f1[&index=1]:0.073826,((blue_f1[&index=3]:0.056175,blue_f2[&index=4]:0.016749)[&index=16]:0.120445,red_f2[&index=2]:0.046243)[&index=15]:0.002652)[&index=17]:11.133250)[&index=18]:0.026466)[&index=19]:0.051096,no_tail_l1[&index=7]:0.286710)[&index=20]:0.159509)[&index=26];
404400	-156.509	-91.9524	-64.557	(((no_tail_r3[&index=10]:0.018285,(((red2[&index=14]:0.015169,red1[&index=13]:0.006997)[&index=21]:0.257042,blue2[&index=12]:0.010613)[&index=22]:0.077914,blue1[&index=11]:0.385411)[&index=23]:0.146433)[&index=24]:0.061370,no_tail_r2[&index=9]:0.028923)[&index=25]:0.013654,((no_tail_l2[&index=6]:0.024255,((blue_f1[&index=3]:0.159386,(blue_f2[&index=4]:0.084657,(red_f1[&index=1]:0.034969,red_f2[&index=2]:0.042340)[&index=16]:0.009768)[&index=15]:0.069362)[&index=17]:3.108803,no_tail_l3[&index=5]:0.054636)[&index=18]:0.154468)[&index=19]:0.044461,no_tail_l1[&index=7]:0.006966)[&index=20]:0.067856,ano_tail_r1[&index=8]:0.000072)[&index=26];
404500	-166.029	-101.553	-64.4768	((((blue1[&index=11]:0.021089,((red2[&index=14]:0.072803,red1[&index=13]:0.003902)[&index=21]:0.107476,blue2[&index=12]:0.019442)[&index=22]:0.091044)[&index=23]:0.548982,no_tail_r3[&index=10]:0.073173)[&index=24]:0.308259,no_tail_r2[&index=9]:0.014952)[&index=25]:0.262214,((no_tail_l2[&index=6]:0.036414,(no_tail_l3[&index=5]:0.044659,((red_f2[&index=2]:0.064584,blue_f1[&index=3]:0.028844)[&index=16]:0.033480,(red_f1[&index=1]:0.020866,blue_f2[&index=4]:0.314397)[&index=15]:0.085587)[&index=17]:1.907649)[&index=18]:0.128325)[&index=19]:0.156554,no_tail_l1[&index=7]:0.025912)[&index=20]:0.052229,ano_tail_r1[&index=8]:0.060010)[&index=26];
404600	-159.698	-94.4998	-65.1977	((no_tail_l1[&index=7]:0.200075,(no_tail_l2[&index=6]:0.024796,((((blue_f1[&index=3]:0.050336,blue_f2[&index=4]:0.297786)[&index=15]:0.041612,red_f1[&index=1]:0.013011)[&index=16]:0.014712,red_f2[&index=2]:0.059572)[&index=17]:5.881916,no_tail_l3[&index=5]:0.076625)[&index=18]:0.019609)[&index=19]:0.268677)[&index=20]:0.297896,(((((red2[&index=14]:0.002744,red1[&index=13]:0.073061)[&index=21]:0.110496,blue2[&index=12]:0.020928)[&index=22]:0.085116,blue1[&index=11]:0.024332)[&index=23]:0.284393,no_tail_r3[&index=10]:0.030741)[&index=24]:0.107072,no_tail_r2[&index=9]:0.023571)[&index=25]:0.037302,ano_tail_r1[&index=8]:0.041081)[&index=26];
404700	-163.507	-98.8388	-64.6683	((no_tail_l1[&index=7]:0.033350,(no_tail_l2[&index=6]:0.022895,((blue_f2[&index=4]:0.138982,((blue_f1[&index=3]:0.042882,red_f2[&index=2]:0.028676)[&index=16]:0.006083,red_f1[&index=1]:0.037661)[&index=15]:0.039884)[&index=17]:3.319677,no_tail_l3[&index=5]:0.065464)[&index=18]:0.104036)[&index=19]:0.074994)[&index=20]:0.026361,((no_tail_r3[&index=10]:0.277832,(blue1[&index=11]:0.016964,(blue2[&index=12]:0.109097,(red1[&index=13]:0.042881,red2[&index=14]:0.097151)[&index=21]:0.296603)[&index=22]:0.066666)[&index=23]:0.141177)[&index=24]:0.019795,no_tail_r2[&index=9]:0.131671)[&index=25]:0.259795,ano_tail_r1[&index=8]:0.040015)[&index=26];
404800	-162.602	-98.058	-64.5439	(((((((red_f1[&index=1]:0.075047,red_f2[&index=2]:0.048568)[&index=16]:0.116394,blue_f2[&index=4]:0.160713)[&index=15]:0.054430,blue_f1[&index=3]:0.010460)[&index=17]:2.172948,no_tail_l3[&index=5]:0.047803)[&index=18]:0.029444,no_tail_l2[&index=6]:0.016764)[&index=19]:0.172992,no_tail_l1[&index=7]:0.023360)[&index=20]:0.407288,(no_tail_r2[&index=9]:0.067452,(no_tail_r3[&index=10]:0.093539,(blue1[&index=11]:0.024355,((red2[&index=14]:0.113943,red1[&index=13]:0.008116)[&index=21]:0.189739,blue2[&index=12]:0.079387)[&index=22]:0.026571)[&index=23]:0.519788)[&index=24]:0.233180)[&index=25]:0.087258,ano_tail_r1[&index=8]:0.039155)[&index=26];
404900	-163.822	-99.3469	-64.4751	((no_tail_l1[&index=7]:0.010598,(no_tail_l2[&index=6]:0.149902,(no_tail_l3[&index=5]:0.106055,((red_f1[&index=1]:0.051436,(blue_f1[&index=3]:0.098997,blue_f2[&index=4]:0.021288)[&index=15]:0.090063)[&index=16]:0.001608,red_f2[&index=2]:0.153415)[&index=17]:2.006255)[&index=18]:0.005829)[&index=19]:0.131597)[&index=20]:0.116569,ano_tail_r1[&index=8]:0.001139,(no_tail_r2[&index=9]:0.212973,((blue1[&index=11]:0.017380,((red1[&index=13]:0.066598,red2[&index=14]:0.021813)[&index=21]:0.229170,blue2[&index=12]:0.257662)[&index=22]:0.011452)[&index=23]:0.219690,no_tail_r3[&index=10]:0.003606)[&index=24]:0.301566)[&index=25]:0.188073)[&index=26];
405000	-153.358	-88.3115	-65.0461	((no_tail_l1[&index=7]:0.056454,(((((blue_f1[&index=3]:0.031596,red_f2[&index=2]:0.059365)[&index=16]:0.010006,red_f1[&index=1]:0.025899)[&index=15]:0.011429,blue_f2[&index=4]:0.012954)[&index=17]:5.993895,no_tail_l3[&index=5]:0.023852)[&index=18]:0.044975,no_tail_l2[&index=6]:0.082783)[&index=19]:0.017713)[&index=20]:0.120842,(no_tail_r2[&index=9]:0.019180,(no_tail_r3[&index=10]:0.136192,(((red2[&index=14]:0.018919,red1[&index=13]:0.080180)[&index=21]:0.129233,blue2[&index=12]:0.025941)[&index=22]:0.143276,blue1[&index=11]:0.057536)[&index=23]:0.137041)[&index=24]:0.005151)[&index=25]:0.054177,ano_tail_r1[&index=8]:0.030932)[&index=26];
405100	-154.624	-89.7851	-64.8387	((no_tail_r2[&index=9]:0.060577,(((blue2[&index=12]:0.015214,(red1[&index=13]:0.063468,red2[&index=14]:0.048911)[&index=21]:0.038975)[&index=22]:0.202022,blue1[&index=11]:0.005993)[&index=23]:0.121512,no_tail_r3[&index=10]:0.007393)[&index=24]:0.165586)[&index=25]:0.045354,(no_tail_l1[&index=7]:0.003355,(no_tail_l2[&index=6]:0.002053,(no_tail_l3[&index=5]:0.073824,((red_f2[&index=2]:0.003167,blue_f2[&index=4]:0.084429)[&index=15]:0.025512,(blue_f1[&index=3]:0.250684,red_f1[&index=1]:0.002146)[&index=16]:0.016229)[&index=17]:4.842147)[&index=18]:0.096098)[&index=19]:0.005014)[&index=20]:0.099933,ano_tail_r1[&index=8]:0.013125)[&index=26];
405200	-175.352	-106.571	-68.7809	((((blue1[&index=11]:0.022454,((red1[&index=13]:0.067781,red2[&index=14]:0.008041)[&index=21]:0.109526,blue2[&index=12]:0.120028)[&index=22]:0.039710)[&index=23]:0.331439,no_tail_r3[&index=10]:0.256738)[&index=24]:0.119896,no_tail_r2[&index=9]:0.106357)[&index=25]:0.004073,((no_tail_l2[&index=6]:0.135689,((blue_f2[&index=4]:0.014318,((red_f2[&index=2]:0.016204,red_f1[&index=1]:0.158297)[&index=15]:0.325404,blue_f1[&index=3]:0.086673)[&index=16]:0.270394)[&index=17]:23.184963,no_tail_l3[&index=5]:0.103396)[&index=18]:0.272724)[&index=19]:0.076281,no_tail_l1[&index=7]:0.090005)[&index=20]:0.073480,ano_tail_r1[&index=8]:0.009445)[&index=26];
405300	-157.071	-91.9546	-65.1162	(ano_tail_r1[&index=8]:0.065894,(no_tail_l1[&index=7]:0.059981,((no_tail_l3[&index=5]:0.053716,((red_f2[&index=2]:0.040204,(red_f1[&index=1]:0.037687,blue_f2[&index=4]:0.077527)[&index=15]:0.076194)[&index=16]:0.013056,blue_f1[&index=3]:0.166759)[&index=17]:5.922406)[&index=18]:0.251961,no_tail_l2[&index=6]:0.009553)[&index=19]:0.082221)[&index=20]:0.212224,(no_tail_r2[&index=9]:0.115285,(((blue2[&index=12]:0.025383,(red2[&index=14]:0.010561,red1[&index=13]:0.005067)[&index=21]:0.113744)[&index=22]:0.052887,blue1[&index=11]:0.039547)[&index=23]:0.064780,no_tail_r3[&index=10]:0.011327)[&index=24]:0.091590)[&index=25]:0.080355)[&index=26];
405400	-158.015	-93.2688	-64.7466	(ano_tail_r1[&index=8]:0.008723,((((red_f1[&index=1]:0.067821,((blue_f2[&index=4]:0.012016,blue_f1[&index=3]:0.018085)[&index=15]:0.113594,red_f2[&index=2]:0.089707)[&index=16]:0.021065)[&index=17]:3.872336,no_tail_l3[&index=5]:0.230490)[&index=18]:0.100373,no_tail_l2[&index=6]:0.228364)[&index=19]:0.474959,no_tail_l1[&index=7]:0.018561)[&index=20]:0.077557,(no_tail_r2[&index=9]:0.096513,(((blue2[&index=12]:0.019058,(red1[&index=13]:0.019445,red2[&index=14]:0.000737)[&index=21]:0.107321)[&index=22]:0.027950,blue1[&index=11]:0.003934)[&index=23]:0.052327,no_tail_r3[&index=10]:0.038536)[&index=24]:0.107230)[&index=25]:0.025380)[&index=26];
405500	-157.35	-91.6377	-65.7123	(((no_tail_l2[&index=6]:0.027711,(no_tail_l3[&index=5]:0.085720,((red_f2[&index=2]:0.017143,red_f1[&index=1]:0.001340)[&index=15]:0.004674,(blue_f1[&index=3]:0.076540,blue_f2[&index=4]:0.018473)[&index=16]:0.216611)[&index=17]:8.962714)[&index=18]:0.048586)[&index=19]:0.003352,no_tail_l1[&index=7]:0.068977)[&index=20]:0.178200,(no_tail_r2[&index=9]:0.051049,(no_tail_r3[&index=10]:0.004926,(((red1[&index=13]:0.060319,red2[&index=14]:0.111476)[&index=21]:0.128332,blue2[&index=12]:0.149727)[&index=22]:0.337226,blue1[&index=11]:0.024706)[&index=23]:0.024088)[&index=24]:0.032563)[&index=25]:0.024438,ano_tail_r1[&index=8]:0.001542)[&index=26];
405600	-149.217	-85.0102	-64.2066	((((no_tail_l3[&index=5]:0.020520,((red_f2[&index=2]:0.021176,red_f1[&index=1]:0.023763)[&index=15]:0.050494,(blue_f1[&index=3]:0.090932,blue_f2[&index=4]:0.049628)[&index=16]:0.028839)[&index=17]:1.585146)[&index=18]:0.026389,no_tail_l2[&index=6]:0.054742)[&index=19]:0.054808,no_tail_l1[&index=7]:0.010910)[&index=20]:0.111027,ano_tail_r1[&index=8]:0.084660,(no_tail_r2[&index=9]:0.037063,((((red1[&index=13]:0.007025,red2[&index=14]:0.016180)[&index=21]:0.275928,blue2[&index=12]:0.011139)[&index=22]:0.026528,blue1[&index=11]:0.074863)[&index=23]:0.221148,no_tail_r3[&index=10]:0.022543)[&index=24]:0.041703)[&index=25]:0.184864)[&index=26];
405700	-169.371	-100.754	-68.617	(ano_tail_r1[&index=8]:0.131611,(((no_tail_l3[&index=5]:14.964285,((blue_f1[&index=3]:0.025353,blue_f2[&index=4]:0.009142)[&index=16]:0.065368,(red_f2[&index=2]:0.051491,red_f1[&index=1]:0.011525)[&index=15]:0.038608)[&index=17]:1.768332)[&index=18]:6.664394,no_tail_l2[&index=6]:0.019496)[&index=19]:0.003010,no_tail_l1[&index=7]:0.042486)[&index=20]:0.413553,((no_tail_r3[&index=10]:0.012485,((blue2[&index=12]:0.014297,(red1[&index=13]:0.093517,red2[&index=14]:0.026240)[&index=21]:0.123456)[&index=22]:0.198776,blue1[&index=11]:0.151619)[&index=23]:0.198519)[&index=24]:0.010391,no_tail_r2[&index=9]:0.062900)[&index=25]:0.083123)[&index=26];
405800	-157.327	-91.9331	-65.3938	(((no_tail_r3[&index=10]:0.039307,(blue1[&index=11]:0.056633,((red2[&index=14]:0.019962,red1[&index=13]:0.019889)[&index=21]:0.185942,blue2[&index=12]:0.078909)[&index=22]:0.014543)[&index=23]:0.144816)[&index=24]:0.159893,no_tail_r2[&index=9]:0.055562)[&index=25]:0.267472,((no_tail_l2[&index=6]:0.127636,((((blue_f1[&index=3]:0.081074,blue_f2[&index=4]:0.002667)[&index=16]:0.027192,red_f1[&index=1]:0.097833)[&index=15]:0.007860,red_f2[&index=2]:0.035023)[&index=17]:7.077771,no_tail_l3[&index=5]:0.162717)[&index=18]:0.005224)[&index=19]:0.034318,no_tail_l1[&index=7]:0.012865)[&index=20]:0.300013,ano_tail_r1[&index=8]:0.053116)[&index=26];
405900	-155.445	-91.053	-64.3921	((((blue1[&index=11]:0.182047,((red1[&index=13]:0.028196,red2[&index=14]:0.011300)[&index=21]:0.329959,blue2[&index=12]:0.047103)[&index=22]:0.139550)[&index=23]:0.168204,no_tail_r3[&index=10]:0.046560)[&index=24]:0.088245,no_tail_r2[&index=9]:0.054252)[&index=25]:0.019057,((no_tail_l2[&index=6]:0.011101,(no_tail_l3[&index=5]:0.150245,((blue_f1[&index=3]:0.035611,blue_f2[&index=4]:0.036389)[&index=15]:0.121138,(red_f1[&index=1]:0.030783,red_f2[&index=2]:0.099739)[&index=16]:0.066980)[&index=17]:2.133582)[&index=18]:0.017229)[&index=19]:0.125998,no_tail_l1[&index=7]:0.041942)[&index=20]:0.072868,ano_tail_r1[&index=8]:0.001415)[&index=26];
406000	-162.133	-96.6101	-65.5226	(ano_tail_r1[&index=8]:0.036208,(((no_tail_l3[&index=5]:0.059459,((blue_f2[&index=4]:0.002767,blue_f1[&index=3]:0.026460)[&index=16]:0.056191,(red_f2[&index=2]:0.036933,red_f1[&index=1]:0.010181)[&index=15]:0.071443)[&index=17]:4.989824)[&index=18]:3.289528,no_tail_l2[&index=6]:0.004942)[&index=19]:0.043768,no_tail_l1[&index=7]:0.003089)[&index=20]:0.082738,(((blue1[&index=11]:0.038104,((red2[&index=14]:0.030985,red1[&index=13]:0.053394)[&index=21]:0.100553,blue2[&index=12]:0.007045)[&index=22]:0.161827)[&index=23]:0.067229,no_tail_r3[&index=10]:0.164914)[&index=24]:0.083054,no_tail_r2[&index=9]:0.064990)[&index=25]:0.226114)[&index=26];
406100	-156.714	-91.4656	-65.2481	((((blue1[&index=11]:0.048055,(blue2[&index=12]:0.033875,(red1[&index=13]:0.127369,red2[&index=14]:0.047986)[&index=21]:0.129678)[&index=22]:0.049441)[&index=23]:0.192523,no_tail_r3[&index=10]:0.002209)[&index=24]:0.035410,no_tail_r2[&index=9]:0.004406)[&index=25]:0.040468,ano_tail_r1[&index=8]:0.141612,(((no_tail_l3[&index=5]:0.008643,((blue_f2[&index=4]:0.010964,blue_f1[&index=3]:0.168057)[&index=16]:0.034128,(red_f2[&index=2]:0.024941,red_f1[&index=1]:0.090934)[&index=15]:0.092015)[&index=17]:6.572433)[&index=18]:0.007986,no_tail_l2[&index=6]:0.012014)[&index=19]:0.355898,no_tail_l1[&index=7]:0.018105)[&index=20]:0.090467)[&index=26];
406200	-153.431	-89.2323	-64.1986	(ano_tail_r1[&index=8]:0.002614,(no_tail_r2[&index=9]:0.004603,(no_tail_r3[&index=10]:0.035977,(((red2[&index=14]:0.001730,red1[&index=13]:0.004291)[&index=21]:0.066147,blue2[&index=12]:0.016185)[&index=22]:0.417591,blue1[&index=11]:0.014740)[&index=23]:0.035300)[&index=24]:0.113976)[&index=25]:0.135256,((((red_f2[&index=2]:0.016805,(red_f1[&index=1]:0.014528,(blue_f1[&index=3]:0.042077,blue_f2[&index=4]:0.008010)[&index=15]:0.102784)[&index=16]:0.041425)[&index=17]:1.333482,no_tail_l3[&index=5]:0.064534)[&index=18]:0.184273,no_tail_l2[&index=6]:0.144017)[&index=19]:0.079075,no_tail_l1[&index=7]:0.034047)[&index=20]:0.178427)[&index=26];
406300	-150.157	-85.9123	-64.245	(((((blue2[&index=12]:0.008300,(red2[&index=14]:0.009132,red1[&index=13]:0.062234)[&index=21]:0.049001)[&index=22]:0.074765,blue1[&index=11]:0.054241)[&index=23]:0.127708,no_tail_r3[&index=10]:0.018964)[&index=24]:0.234896,no_tail_r2[&index=9]:0.046589)[&index=25]:0.028147,ano_tail_r1[&index=8]:0.025448,((no_tail_l2[&index=6]:0.015299,(((red_f2[&index=2]:0.025338,(blue_f2[&index=4]:0.000489,blue_f1[&index=3]:0.077407)[&index=15]:0.105982)[&index=16]:0.044051,red_f1[&index=1]:0.023859)[&index=17]:1.909782,no_tail_l3[&index=5]:0.061346)[&index=18]:0.163442)[&index=19]:0.018610,no_tail_l1[&index=7]:0.031460)[&index=20]:0.107362)[&index=26];
406400	-152.218	-87.7891	-64.429	((no_tail_l1[&index=7]:0.012237,(no_tail_l2[&index=6]:0.001879,(no_tail_l3[&index=5]:0.055574,(red_f2[&index=2]:0.034349,(red_f1[&index=1]:0.083807,(blue_f1[&index=3]:0.038337,blue_f2[&index=4]:0.037074)[&index=15]:0.116365)[&index=16]:0.092412)[&index=17]:2.586764)[&index=18]:0.106285)[&index=19]:0.024528)[&index=20]:0.243116,ano_tail_r1[&index=8]:0.000899,((no_tail_r3[&index=10]:0.051656,(blue1[&index=11]:0.011818,((red1[&index=13]:0.035338,red2[&index=14]:0.015412)[&index=21]:0.028710,blue2[&index=12]:0.016608)[&index=22]:0.120478)[&index=23]:0.317752)[&index=24]:0.123112,no_tail_r2[&index=9]:0.023362)[&index=25]:0.066360)[&index=26];
406500	-159.081	-94.7242	-64.3566	(ano_tail_r1[&index=8]:0.104911,(no_tail_r2[&index=9]:0.016601,(no_tail_r3[&index=10]:0.142344,(((red2[&index=14]:0.022297,red1[&index=13]:0.015052)[&index=21]:0.056302,blue2[&index=12]:0.088564)[&index=22]:0.033322,blue1[&index=11]:0.018339)[&index=23]:0.129647)[&index=24]:0.003895)[&index=25]:0.020772,(((no_tail_l3[&index=5]:0.074700,((blue_f2[&index=4]:0.180815,(red_f2[&index=2]:0.015833,red_f1[&index=1]:0.104983)[&index=16]:0.122668)[&index=15]:0.089238,blue_f1[&index=3]:0.030006)[&index=17]:2.098125)[&index=18]:0.009739,no_tail_l2[&index=6]:0.015901)[&index=19]:0.250377,no_tail_l1[&index=7]:0.180264)[&index=20]:0.057338)[&index=26];
406600	-157.81	-93.2399	-64.5703	(((((blue2[&index=12]:0.023954,(red1[&index=13]:0.057026,red2[&index=14]:0.135039)[&index=21]:0.132584)[&index=22]:0.047102,blue1[&index=11]:0.039741)[&index=23]:0.073041,no_tail_r3[&index=10]:0.039243)[&index=24]:0.059123,no_tail_r2[&index=9]:0.027429)[&index=25]:0.059253,ano_tail_r1[&index=8]:0.047029,(no_tail_l1[&index=7]:0.115834,((no_tail_l3[&index=5]:0.039804,(red_f1[&index=1]:0.141647,(red_f2[&index=2]:0.015591,(blue_f1[&index=3]:0.102839,blue_f2[&index=4]:0.015663)[&index=15]:0.037626)[&index=16]:0.002455)[&index=17]:3.094468)[&index=18]:0.165116,no_tail_l2[&index=6]:0.072521)[&index=19]:0.300413)[&index=20]:0.106078)[&index=26];
406700	-149.45	-85.3558	-64.0939	(((no_tail_r3[&index=10]:0.028997,((blue2[&index=12]:0.005405,(red1[&index=13]:0.010313,red2[&index=14]:0.024248)[&index=21]:0.103972)[&index=22]:0.083639,blue1[&index=11]:0.039018)[&index=23]:0.087990)[&index=24]:0.101237,no_tail_r2[&index=9]:0.032022)[&index=25]:0.061889,ano_tail_r1[&index=8]:0.010382,((no_tail_l2[&index=6]:0.143803,(no_tail_l3[&index=5]:0.054381,(((blue_f1[&index=3]:0.013612,red_f2[&index=2]:0.011628)[&index=15]:0.008856,red_f1[&index=1]:0.056919)[&index=16]:0.023496,blue_f2[&index=4]:0.000602)[&index=17]:1.336807)[&index=18]:0.012607)[&index=19]:0.167959,no_tail_l1[&index=7]:0.068418)[&index=20]:0.080413)[&index=26];
406800	-156.085	-91.8681	-64.2166	(ano_tail_r1[&index=8]:0.019428,(no_tail_l1[&index=7]:0.059602,(no_tail_l2[&index=6]:0.011729,(no_tail_l3[&index=5]:0.077411,((blue_f1[&index=3]:0.017771,blue_f2[&index=4]:0.015110)[&index=16]:0.070339,(red_f2[&index=2]:0.004780,red_f1[&index=1]:0.104971)[&index=15]:0.075416)[&index=17]:1.223925)[&index=18]:0.042142)[&index=19]:0.019063)[&index=20]:0.070081,(((blue1[&index=11]:0.008782,((red1[&index=13]:0.104029,red2[&index=14]:0.091809)[&index=21]:0.111830,blue2[&index=12]:0.033490)[&index=22]:0.246572)[&index=23]:0.552419,no_tail_r3[&index=10]:0.010632)[&index=24]:0.070671,no_tail_r2[&index=9]:0.102816)[&index=25]:0.036946)[&index=26];
406900	-146.882	-82.725	-64.1567	((((blue1[&index=11]:0.005517,((red1[&index=13]:0.028709,red2[&index=14]:0.044891)[&index=21]:0.158923,blue2[&index=12]:0.014294)[&index=22]:0.005061)[&index=23]:0.113843,no_tail_r3[&index=10]:0.077903)[&index=24]:0.018596,no_tail_r2[&index=9]:0.045293)[&index=25]:0.126202,((no_tail_l2[&index=6]:0.030678,((red_f1[&index=1]:0.016808,(red_f2[&index=2]:0.021251,(blue_f2[&index=4]:0.023160,blue_f1[&index=3]:0.041521)[&index=16]:0.051675)[&index=15]:0.019643)[&index=17]:1.689842,no_tail_l3[&index=5]:0.108227)[&index=18]:0.051574)[&index=19]:0.048642,no_tail_l1[&index=7]:0.004163)[&index=20]:0.106884,ano_tail_r1[&index=8]:0.029001)[&index=26];
407000	-163.723	-98.9623	-64.7603	((no_tail_r2[&index=9]:0.006246,((((red1[&index=13]:0.162909,red2[&index=14]:0.105433)[&index=21]:0.131256,blue2[&index=12]:0.227651)[&index=22]:0.062281,blue1[&index=11]:0.010383)[&index=23]:0.215784,no_tail_r3[&index=10]:0.102130)[&index=24]:0.080173)[&index=25]:0.065505,ano_tail_r1[&index=8]:0.029869,(no_tail_l1[&index=7]:0.100080,(no_tail_l2[&index=6]:0.034272,(no_tail_l3[&index=5]:0.005984,(((blue_f1[&index=3]:0.023761,blue_f2[&index=4]:0.184169)[&index=16]:0.194266,red_f2[&index=2]:0.062492)[&index=15]:0.042027,red_f1[&index=1]:0.116019)[&index=17]:3.719448)[&index=18]:0.113354)[&index=19]:0.019081)[&index=20]:0.085880)[&index=26];
407100	-149.044	-84.7299	-64.314	((((blue1[&index=11]:0.051851,(blue2[&index=12]:0.101908,(red2[&index=14]:0.005356,red1[&index=13]:0.041626)[&index=21]:0.065931)[&index=22]:0.014116)[&index=23]:0.079380,no_tail_r3[&index=10]:0.016042)[&index=24]:0.013880,no_tail_r2[&index=9]:0.010501)[&index=25]:0.089639,ano_tail_r1[&index=8]:0.058701,(no_tail_l1[&index=7]:0.050561,((no_tail_l3[&index=5]:0.092183,(blue_f1[&index=3]:0.007311,((red_f2[&index=2]:0.081646,red_f1[&index=1]:0.006472)[&index=15]:0.006922,blue_f2[&index=4]:0.091120)[&index=16]:0.037346)[&index=17]:2.601715)[&index=18]:0.016526,no_tail_l2[&index=6]:0.010277)[&index=19]:0.065418)[&index=20]:0.052398)[&index=26];
407200	-170.41	-106.063	-64.3475	((((no_tail_l3[&index=5]:0.009015,((blue_f1[&index=3]:0.104777,(red_f2[&index=2]:0.171446,red_f1[&index=1]:0.166690)[&index=15]:0.064770)[&index=16]:0.035456,blue_f2[&index=4]:0.345313)[&index=17]:1.078832)[&index=18]:0.039525,no_tail_l2[&index=6]:0.020098)[&index=19]:0.296619,no_tail_l1[&index=7]:0.240631)[&index=20]:0.128777,((no_tail_r3[&index=10]:0.046015,(blue1[&index=11]:0.018148,((red2[&index=14]:0.001668,red1[&index=13]:0.045055)[&index=21]:0.170047,blue2[&index=12]:0.010776)[&index=22]:0.279919)[&index=23]:0.046888)[&index=24]:0.120489,no_tail_r2[&index=9]:0.097642)[&index=25]:0.200943,ano_tail_r1[&index=8]:0.097026)[&index=26];
407300	-169.624	-105.019	-64.6047	(((no_tail_l2[&index=6]:0.046055,((blue_f1[&index=3]:0.024195,((red_f2[&index=2]:0.090024,red_f1[&index=1]:0.025550)[&index=15]:0.043690,blue_f2[&index=4]:0.025118)[&index=16]:0.122866)[&index=17]:2.359685,no_tail_l3[&index=5]:0.009422)[&index=18]:0.270571)[&index=19]:0.346031,no_tail_l1[&index=7]:0.193351)[&index=20]:0.195358,((((blue2[&index=12]:0.244016,(red2[&index=14]:0.082462,red1[&index=13]:0.205254)[&index=21]:0.148440)[&index=22]:0.019487,blue1[&index=11]:0.040606)[&index=23]:0.122849,no_tail_r3[&index=10]:0.178349)[&index=24]:0.028190,no_tail_r2[&index=9]:0.016554)[&index=25]:0.240356,ano_tail_r1[&index=8]:0.044206)[&index=26];
407400	-154.443	-90.1981	-64.2446	(((no_tail_r3[&index=10]:0.103641,(blue1[&index=11]:0.070398,(blue2[&index=12]:0.006836,(red1[&index=13]:0.063940,red2[&index=14]:0.002513)[&index=21]:0.179106)[&index=22]:0.047745)[&index=23]:0.052831)[&index=24]:0.077409,no_tail_r2[&index=9]:0.188304)[&index=25]:0.011908,ano_tail_r1[&index=8]:0.108792,((no_tail_l2[&index=6]:0.007425,((red_f1[&index=1]:0.020622,(red_f2[&index=2]:0.004890,(blue_f1[&index=3]:0.064569,blue_f2[&index=4]:0.081207)[&index=15]:0.071824)[&index=16]:0.003272)[&index=17]:1.745479,no_tail_l3[&index=5]:0.111196)[&index=18]:0.008891)[&index=19]:0.228297,no_tail_l1[&index=7]:0.001193)[&index=20]:0.059457)[&index=26];
407500	-155.919	-91.5729	-64.3462	(((no_tail_l2[&index=6]:0.112991,(((blue_f1[&index=3]:0.081416,(red_f2[&index=2]:0.005007,red_f1[&index=1]:0.014062)[&index=15]:0.042460)[&index=16]:0.010524,blue_f2[&index=4]:0.060403)[&index=17]:1.789374,no_tail_l3[&index=5]:0.135542)[&index=18]:0.137232)[&index=19]:0.015289,no_tail_l1[&index=7]:0.175857)[&index=20]:0.189952,ano_tail_r1[&index=8]:0.066466,(no_tail_r2[&index=9]:0.021548,(no_tail_r3[&index=10]:0.042587,((blue2[&index=12]:0.040335,(red1[&index=13]:0.022698,red2[&index=14]:0.003161)[&index=21]:0.243966)[&index=22]:0.043707,blue1[&index=11]:0.019149)[&index=23]:0.244582)[&index=24]:0.295339)[&index=25]:0.016495)[&index=26];
407600	-170.622	-104.471	-66.1513	((no_tail_r2[&index=9]:0.051620,(((blue2[&index=12]:0.006381,(red2[&index=14]:0.140830,red1[&index=13]:0.001771)[&index=21]:0.272927)[&index=22]:0.155326,blue1[&index=11]:0.352102)[&index=23]:0.228534,no_tail_r3[&index=10]:0.072155)[&index=24]:0.092351)[&index=25]:0.025237,ano_tail_r1[&index=8]:0.002144,((no_tail_l2[&index=6]:0.020368,(((blue_f1[&index=3]:0.006821,blue_f2[&index=4]:0.011606)[&index=16]:6.354461,(red_f1[&index=1]:0.002537,red_f2[&index=2]:0.144367)[&index=15]:1.060716)[&index=17]:3.419075,no_tail_l3[&index=5]:0.030251)[&index=18]:0.074281)[&index=19]:0.167847,no_tail_l1[&index=7]:0.044543)[&index=20]:0.117218)[&index=26];
407700	-162.809	-96.5465	-66.2629	((no_tail_r2[&index=9]:0.494057,(((blue2[&index=12]:0.107674,(red1[&index=13]:0.004301,red2[&index=14]:0.033146)[&index=21]:0.308033)[&index=22]:0.009809,blue1[&index=11]:0.084693)[&index=23]:0.090787,no_tail_r3[&index=10]:0.049813)[&index=24]:0.021192)[&index=25]:0.265134,((no_tail_l2[&index=6]:0.005426,(no_tail_l3[&index=5]:0.103206,(red_f2[&index=2]:0.052193,((blue_f2[&index=4]:0.031739,blue_f1[&index=3]:0.067803)[&index=16]:0.175547,red_f1[&index=1]:0.001226)[&index=15]:0.001206)[&index=17]:11.068249)[&index=18]:0.015668)[&index=19]:0.097352,no_tail_l1[&index=7]:0.043708)[&index=20]:0.124475,ano_tail_r1[&index=8]:0.156922)[&index=26];
407800	-159.337	-94.5384	-64.7984	((no_tail_l1[&index=7]:0.247410,((no_tail_l3[&index=5]:0.123942,((red_f2[&index=2]:0.002924,red_f1[&index=1]:0.041216)[&index=15]:0.118961,(blue_f2[&index=4]:0.103856,blue_f1[&index=3]:0.001498)[&index=16]:0.005129)[&index=17]:3.887281)[&index=18]:0.142680,no_tail_l2[&index=6]:0.052685)[&index=19]:0.025718)[&index=20]:0.226612,ano_tail_r1[&index=8]:0.066301,(no_tail_r2[&index=9]:0.055053,(no_tail_r3[&index=10]:0.009941,(((red2[&index=14]:0.026930,red1[&index=13]:0.069504)[&index=21]:0.091112,blue2[&index=12]:0.101082)[&index=22]:0.035313,blue1[&index=11]:0.094534)[&index=23]:0.474178)[&index=24]:0.015145)[&index=25]:0.071891)[&index=26];
407900	-155.602	-91.5251	-64.0767	(ano_tail_r1[&index=8]:0.020987,(no_tail_l1[&index=7]:0.034863,(((red_f1[&index=1]:0.124801,(red_f2[&index=2]:0.159949,(blue_f2[&index=4]:0.009728,blue_f1[&index=3]:0.007063)[&index=15]:0.062116)[&index=16]:0.010078)[&index=17]:0.813549,no_tail_l3[&index=5]:0.003754)[&index=18]:0.088175,no_tail_l2[&index=6]:0.113321)[&index=19]:0.069559)[&index=20]:0.214353,((no_tail_r3[&index=10]:0.002972,(((red1[&index=13]:0.000120,red2[&index=14]:0.062917)[&index=21]:0.049739,blue2[&index=12]:0.003461)[&index=22]:0.201055,blue1[&index=11]:0.042203)[&index=23]:0.054929)[&index=24]:0.154482,no_tail_r2[&index=9]:0.155846)[&index=25]:0.022251)[&index=26];
408000	-153.607	-87.6308	-65.9762	((((blue1[&index=11]:0.047255,((red1[&index=13]:0.060964,red2[&index=14]:0.020144)[&index=21]:0.212871,blue2[&index=12]:0.016803)[&index=22]:0.074165)[&index=23]:0.144067,no_tail_r3[&index=10]:0.041085)[&index=24]:0.023279,no_tail_r2[&index=9]:0.071981)[&index=25]:0.113398,ano_tail_r1[&index=8]:0.002602,(((((blue_f1[&index=3]:0.000012,blue_f2[&index=4]:0.080807)[&index=15]:0.098492,(red_f2[&index=2]:0.116616,red_f1[&index=1]:0.034283)[&index=16]:0.021387)[&index=17]:10.262865,no_tail_l3[&index=5]:0.052031)[&index=18]:0.108463,no_tail_l2[&index=6]:0.026645)[&index=19]:0.168587,no_tail_l1[&index=7]:0.038712)[&index=20]:0.142453)[&index=26];
408100	-149.863	-85.4262	-64.4369	(((no_tail_r3[&index=10]:0.108507,((blue2[&index=12]:0.002693,(red2[&index=14]:0.020864,red1[&index=13]:0.102748)[&index=21]:0.151306)[&index=22]:0.088124,blue1[&index=11]:0.048249)[&index=23]:0.175548)[&index=24]:0.071617,no_tail_r2[&index=9]:0.036059)[&index=25]:0.064883,ano_tail_r1[&index=8]:0.005734,(((no_tail_l3[&index=5]:0.029694,((blue_f1[&index=3]:0.005900,blue_f2[&index=4]:0.009513)[&index=15]:0.007926,(red_f2[&index=2]:0.026057,red_f1[&index=1]:0.026405)[&index=16]:0.078148)[&index=17]:2.774478)[&index=18]:0.009190,no_tail_l2[&index=6]:0.016946)[&index=19]:0.165537,no_tail_l1[&index=7]:0.210777)[&index=20]:0.046803)[&index=26];
408200	-168.059	-103.338	-64.7209	((no_tail_l1[&index=7]:0.032105,((no_tail_l3[&index=5]:0.064251,(red_f2[&index=2]:0.028333,((blue_f2[&index=4]:0.039178,blue_f1[&index=3]:0.039586)[&index=15]:0.010070,red_f1[&index=1]:0.379343)[&index=16]:0.041239)[&index=17]:2.877927)[&index=18]:0.158262,no_tail_l2[&index=6]:0.015017)[&index=19]:0.074355)[&index=20]:0.493820,ano_tail_r1[&index=8]:0.045666,(no_tail_r2[&index=9]:0.028907,((blue1[&index=11]:0.121986,((red2[&index=14]:0.110634,red1[&index=13]:0.101943)[&index=21]:0.127063,blue2[&index=12]:0.054848)[&index=22]:0.207581)[&index=23]:0.142536,no_tail_r3[&index=10]:0.006902)[&index=24]:0.300770)[&index=25]:0.201288)[&index=26];
408300	-158.557	-90.63	-67.9273	(ano_tail_r1[&index=8]:0.034772,(((blue1[&index=11]:0.049923,((red2[&index=14]:0.017247,red1[&index=13]:0.038661)[&index=21]:0.161703,blue2[&index=12]:0.028749)[&index=22]:0.192545)[&index=23]:0.063314,no_tail_r3[&index=10]:0.058468)[&index=24]:0.322929,no_tail_r2[&index=9]:0.006241)[&index=25]:0.172060,(no_tail_l1[&index=7]:0.070705,((((blue_f1[&index=3]:0.007871,(red_f1[&index=1]:0.021342,red_f2[&index=2]:0.089370)[&index=16]:0.105348)[&index=15]:0.057749,blue_f2[&index=4]:0.003302)[&index=17]:19.864077,no_tail_l3[&index=5]:0.090743)[&index=18]:0.081747,no_tail_l2[&index=6]:0.039316)[&index=19]:0.108849)[&index=20]:0.048414)[&index=26];
408400	-164.015	-99.4255	-64.5897	((no_tail_r2[&index=9]:0.183236,((blue1[&index=11]:0.212645,((red2[&index=14]:0.000559,red1[&index=13]:0.001602)[&index=21]:0.030963,blue2[&index=12]:0.032196)[&index=22]:0.280119)[&index=23]:0.245095,no_tail_r3[&index=10]:0.024151)[&index=24]:0.047985)[&index=25]:0.104069,((no_tail_l2[&index=6]:0.009123,(no_tail_l3[&index=5]:0.169389,(red_f1[&index=1]:0.001585,(blue_f1[&index=3]:0.013423,(blue_f2[&index=4]:0.030373,red_f2[&index=2]:0.048636)[&index=15]:0.042214)[&index=16]:0.102111)[&index=17]:2.767467)[&index=18]:0.019037)[&index=19]:0.255832,no_tail_l1[&index=7]:0.087579)[&index=20]:0.196846,ano_tail_r1[&index=8]:0.141146)[&index=26];
408500	-156.349	-88.9694	-67.3801	(ano_tail_r1[&index=8]:0.067120,(no_tail_r2[&index=9]:0.044084,(no_tail_r3[&index=10]:0.072884,((blue2[&index=12]:0.007086,(red1[&index=13]:0.006070,red2[&index=14]:0.043466)[&index=21]:0.128060)[&index=22]:0.339898,blue1[&index=11]:0.003098)[&index=23]:0.157838)[&index=24]:0.025255)[&index=25]:0.208610,(no_tail_l1[&index=7]:0.086171,((no_tail_l3[&index=5]:0.044570,(red_f1[&index=1]:0.078303,(red_f2[&index=2]:0.055649,(blue_f2[&index=4]:0.018523,blue_f1[&index=3]:0.000378)[&index=16]:0.081058)[&index=15]:0.024422)[&index=17]:17.257048)[&index=18]:0.101667,no_tail_l2[&index=6]:0.011086)[&index=19]:0.000458)[&index=20]:0.136733)[&index=26];
408600	-168.181	-103.733	-64.4484	(((no_tail_r3[&index=10]:0.045585,(blue1[&index=11]:0.178789,((red2[&index=14]:0.092738,red1[&index=13]:0.098137)[&index=21]:0.170308,blue2[&index=12]:0.200200)[&index=22]:0.030833)[&index=23]:0.193668)[&index=24]:0.177514,no_tail_r2[&index=9]:0.056201)[&index=25]:0.005815,ano_tail_r1[&index=8]:0.060515,((no_tail_l2[&index=6]:0.035799,(no_tail_l3[&index=5]:0.149420,(((red_f1[&index=1]:0.126998,red_f2[&index=2]:0.189792)[&index=16]:0.122077,blue_f2[&index=4]:0.064044)[&index=15]:0.082132,blue_f1[&index=3]:0.047968)[&index=17]:1.774942)[&index=18]:0.100772)[&index=19]:0.225825,no_tail_l1[&index=7]:0.016846)[&index=20]:0.093961)[&index=26];
408700	-168.503	-99.8311	-68.6721	((((no_tail_l3[&index=5]:9.387288,((red_f2[&index=2]:0.017514,(blue_f1[&index=3]:0.016272,blue_f2[&index=4]:0.026219)[&index=15]:0.010337)[&index=16]:0.000710,red_f1[&index=1]:0.019054)[&index=17]:0.572377)[&index=18]:13.938950,no_tail_l2[&index=6]:0.095198)[&index=19]:0.004033,no_tail_l1[&index=7]:0.003668)[&index=20]:0.197240,ano_tail_r1[&index=8]:0.048013,(((blue1[&index=11]:0.048472,((red2[&index=14]:0.004283,red1[&index=13]:0.190872)[&index=21]:0.086292,blue2[&index=12]:0.023679)[&index=22]:0.270517)[&index=23]:0.191212,no_tail_r3[&index=10]:0.095847)[&index=24]:0.076461,no_tail_r2[&index=9]:0.104809)[&index=25]:0.029939)[&index=26];
408800	-152.768	-87.298	-65.4698	(((no_tail_l2[&index=6]:0.044809,(no_tail_l3[&index=5]:0.034180,(((red_f2[&index=2]:0.069149,red_f1[&index=1]:0.009412)[&index=16]:0.029584,blue_f1[&index=3]:0.076573)[&index=15]:0.003206,blue_f2[&index=4]:0.027463)[&index=17]:8.247054)[&index=18]:0.024134)[&index=19]:0.019904,no_tail_l1[&index=7]:0.009409)[&index=20]:0.032348,((((blue2[&index=12]:0.097679,(red1[&index=13]:0.015237,red2[&index=14]:0.087963)[&index=21]:0.093359)[&index=22]:0.002000,blue1[&index=11]:0.063295)[&index=23]:0.201471,no_tail_r3[&index=10]:0.034361)[&index=24]:0.017042,no_tail_r2[&index=9]:0.065970)[&index=25]:0.037215,ano_tail_r1[&index=8]:0.105075)[&index=26];
408900	-161.419	-96.2709	-65.1476	((no_tail_l1[&index=7]:0.089694,(no_tail_l2[&index=6]:0.041506,(((red_f2[&index=2]:0.021526,red_f1[&index=1]:0.001808)[&index=16]:0.064853,(blue_f1[&index=3]:0.065404,blue_f2[&index=4]:0.247203)[&index=15]:0.021220)[&index=17]:5.725382,no_tail_l3[&index=5]:0.159695)[&index=18]:0.062671)[&index=19]:0.024241)[&index=20]:0.016288,ano_tail_r1[&index=8]:0.113093,((no_tail_r3[&index=10]:0.079406,(((red2[&index=14]:0.038317,red1[&index=13]:0.101626)[&index=21]:0.112942,blue2[&index=12]:0.017622)[&index=22]:0.031025,blue1[&index=11]:0.016762)[&index=23]:0.068677)[&index=24]:0.061233,no_tail_r2[&index=9]:0.020187)[&index=25]:0.634643)[&index=26];
409000	-153.982	-89.5801	-64.4022	(((no_tail_r3[&index=10]:0.098760,(((red1[&index=13]:0.072449,red2[&index=14]:0.009742)[&index=21]:0.295862,blue2[&index=12]:0.002927)[&index=22]:0.049387,blue1[&index=11]:0.016427)[&index=23]:0.128281)[&index=24]:0.115451,no_tail_r2[&index=9]:0.154143)[&index=25]:0.032118,(no_tail_l1[&index=7]:0.000211,(no_tail_l2[&index=6]:0.065806,((blue_f2[&index=4]:0.040050,((red_f2[&index=2]:0.010192,red_f1[&index=1]:0.005325)[&index=16]:0.168239,blue_f1[&index=3]:0.015721)[&index=15]:0.034835)[&index=17]:2.263069,no_tail_l3[&index=5]:0.248808)[&index=18]:0.065665)[&index=19]:0.080149)[&index=20]:0.072670,ano_tail_r1[&index=8]:0.063767)[&index=26];
409100	-163.248	-98.7768	-64.4716	(ano_tail_r1[&index=8]:0.018555,(no_tail_l1[&index=7]:0.089188,(((((blue_f1[&index=3]:0.071483,red_f2[&index=2]:0.272626)[&index=15]:0.044458,red_f1[&index=1]:0.066266)[&index=16]:0.011381,blue_f2[&index=4]:0.001819)[&index=17]:2.056952,no_tail_l3[&index=5]:0.477324)[&index=18]:0.217429,no_tail_l2[&index=6]:0.030177)[&index=19]:0.035944)[&index=20]:0.113623,(no_tail_r2[&index=9]:0.008273,(no_tail_r3[&index=10]:0.017637,((blue2[&index=12]:0.027089,(red2[&index=14]:0.035489,red1[&index=13]:0.003848)[&index=21]:0.183503)[&index=22]:0.095381,blue1[&index=11]:0.265692)[&index=23]:0.140751)[&index=24]:0.070968)[&index=25]:0.101168)[&index=26];
409200	-160.895	-93.992	-66.9025	((no_tail_l1[&index=7]:0.033962,(no_tail_l2[&index=6]:0.097539,(no_tail_l3[&index=5]:0.045135,(blue_f1[&index=3]:0.012019,((red_f2[&index=2]:0.033249,red_f1[&index=1]:0.036415)[&index=15]:0.060187,blue_f2[&index=4]:0.015117)[&index=16]:0.168398)[&index=17]:14.635059)[&index=18]:0.228039)[&index=19]:0.044707)[&index=20]:0.073568,ano_tail_r1[&index=8]:0.071595,((no_tail_r3[&index=10]:0.020917,(((red2[&index=14]:0.110227,red1[&index=13]:0.052356)[&index=21]:0.215472,blue2[&index=12]:0.009345)[&index=22]:0.238915,blue1[&index=11]:0.052461)[&index=23]:0.269347)[&index=24]:0.049491,no_tail_r2[&index=9]:0.032721)[&index=25]:0.005456)[&index=26];
409300	-159.61	-94.9821	-64.6276	((no_tail_r2[&index=9]:0.042515,(no_tail_r3[&index=10]:0.000162,(blue1[&index=11]:0.104531,((red1[&index=13]:0.105396,red2[&index=14]:0.042635)[&index=21]:0.167131,blue2[&index=12]:0.091720)[&index=22]:0.028606)[&index=23]:0.188022)[&index=24]:0.077743)[&index=25]:0.079335,ano_tail_r1[&index=8]:0.016586,(no_tail_l1[&index=7]:0.006219,(((red_f1[&index=1]:0.141824,(red_f2[&index=2]:0.102044,(blue_f2[&index=4]:0.107635,blue_f1[&index=3]:0.033089)[&index=16]:0.040244)[&index=15]:0.026037)[&index=17]:3.165503,no_tail_l3[&index=5]:0.284542)[&index=18]:0.110570,no_tail_l2[&index=6]:0.098993)[&index=19]:0.028707)[&index=20]:0.147220)[&index=26];
409400	-165.434	-99.4152	-66.0191	((no_tail_r2[&index=9]:0.058765,(no_tail_r3[&index=10]:0.012528,(((red1[&index=13]:0.035105,red2[&index=14]:0.010133)[&index=21]:0.405597,blue2[&index=12]:0.106257)[&index=22]:0.057641,blue1[&index=11]:0.190958)[&index=23]:0.157970)[&index=24]:0.058980)[&index=25]:0.280678,(no_tail_l1[&index=7]:0.074992,((((red_f2[&index=2]:0.023721,(blue_f1[&index=3]:0.038005,blue_f2[&index=4]:0.021639)[&index=16]:0.216348)[&index=15]:0.004125,red_f1[&index=1]:0.015862)[&index=17]:9.545876,no_tail_l3[&index=5]:0.241001)[&index=18]:0.320917,no_tail_l2[&index=6]:0.189973)[&index=19]:0.023420)[&index=20]:0.042662,ano_tail_r1[&index=8]:0.061309)[&index=26];
409500	-156.917	-92.3615	-64.5553	((no_tail_l1[&index=7]:0.065379,(no_tail_l2[&index=6]:0.006695,((red_f1[&index=1]:0.002708,(red_f2[&index=2]:0.047829,(blue_f1[&index=3]:0.014887,blue_f2[&index=4]:0.077753)[&index=16]:0.050449)[&index=15]:0.118806)[&index=17]:2.904123,no_tail_l3[&index=5]:0.011341)[&index=18]:0.061786)[&index=19]:0.124884)[&index=20]:0.328193,((((blue2[&index=12]:0.027562,(red2[&index=14]:0.151059,red1[&index=13]:0.021902)[&index=21]:0.114515)[&index=22]:0.024069,blue1[&index=11]:0.055824)[&index=23]:0.192547,no_tail_r3[&index=10]:0.027517)[&index=24]:0.066823,no_tail_r2[&index=9]:0.009709)[&index=25]:0.151643,ano_tail_r1[&index=8]:0.217634)[&index=26];
409600	-159.099	-94.6864	-64.4124	((no_tail_l1[&index=7]:0.007717,(no_tail_l2[&index=6]:0.008536,(no_tail_l3[&index=5]:0.059454,(((blue_f2[&index=4]:0.119850,blue_f1[&index=3]:0.159158)[&index=15]:0.099654,red_f1[&index=1]:0.020027)[&index=16]:0.050792,red_f2[&index=2]:0.030223)[&index=17]:2.212746)[&index=18]:0.102229)[&index=19]:0.110154)[&index=20]:0.066608,ano_tail_r1[&index=8]:0.065568,(no_tail_r2[&index=9]:0.038751,(no_tail_r3[&index=10]:0.032754,(((red1[&index=13]:0.042280,red2[&index=14]:0.042054)[&index=21]:0.030162,blue2[&index=12]:0.103903)[&index=22]:0.092398,blue1[&index=11]:0.068283)[&index=23]:0.145588)[&index=24]:0.271021)[&index=25]:0.181323)[&index=26];
409700	-151.108	-85.6362	-65.4719	(((no_tail_l2[&index=6]:0.005333,(no_tail_l3[&index=5]:0.013228,(red_f1[&index=1]:0.040184,((blue_f1[&index=3]:0.001112,blue_f2[&index=4]:0.020378)[&index=15]:0.132133,red_f2[&index=2]:0.007901)[&index=16]:0.020627)[&index=17]:8.008432)[&index=18]:0.119642)[&index=19]:0.108706,no_tail_l1[&index=7]:0.055809)[&index=20]:0.109329,((no_tail_r3[&index=10]:0.058715,((blue2[&index=12]:0.085089,(red2[&index=14]:0.007512,red1[&index=13]:0.058025)[&index=21]:0.082379)[&index=22]:0.159774,blue1[&index=11]:0.097103)[&index=23]:0.107885)[&index=24]:0.027538,no_tail_r2[&index=9]:0.024162)[&index=25]:0.025077,ano_tail_r1[&index=8]:0.082354)[&index=26];
409800	-165.774	-101.311	-64.4631	(ano_tail_r1[&index=8]:0.200044,(no_tail_r2[&index=9]:0.011305,((blue1[&index=11]:0.004346,(blue2[&index=12]:0.061163,(red1[&index=13]:0.059044,red2[&index=14]:0.009149)[&index=21]:0.238708)[&index=22]:0.149162)[&index=23]:0.087108,no_tail_r3[&index=10]:0.014048)[&index=24]:0.126054)[&index=25]:0.720621,((no_tail_l2[&index=6]:0.045883,(no_tail_l3[&index=5]:0.037745,((blue_f1[&index=3]:0.066602,(red_f2[&index=2]:0.083715,red_f1[&index=1]:0.092028)[&index=16]:0.203867)[&index=15]:0.210412,blue_f2[&index=4]:0.027139)[&index=17]:1.585638)[&index=18]:0.140860)[&index=19]:0.065062,no_tail_l1[&index=7]:0.015080)[&index=20]:0.159803)[&index=26];
409900	-160.321	-95.7088	-64.6119	((no_tail_l1[&index=7]:0.006083,((no_tail_l3[&index=5]:0.034051,((blue_f2[&index=4]:0.003556,(red_f2[&index=2]:0.034465,red_f1[&index=1]:0.003862)[&index=15]:0.075089)[&index=16]:0.005232,blue_f1[&index=3]:0.021999)[&index=17]:2.755036)[&index=18]:0.209096,no_tail_l2[&index=6]:0.008136)[&index=19]:0.208476)[&index=20]:0.119188,ano_tail_r1[&index=8]:0.252045,(no_tail_r2[&index=9]:0.030177,(no_tail_r3[&index=10]:0.020550,(((red1[&index=13]:0.003908,red2[&index=14]:0.362976)[&index=21]:0.206996,blue2[&index=12]:0.020073)[&index=22]:0.007432,blue1[&index=11]:0.072781)[&index=23]:0.355202)[&index=24]:0.053261)[&index=25]:0.288995)[&index=26];
410000	-165.625	-100.179	-65.4462	(ano_tail_r1[&index=8]:0.019713,(no_tail_r2[&index=9]:0.102291,(no_tail_r3[&index=10]:0.199775,(((red2[&index=14]:0.066361,red1[&index=13]:0.095974)[&index=21]:0.155436,blue2[&index=12]:0.064187)[&index=22]:0.037399,blue1[&index=11]:0.052571)[&index=23]:0.366332)[&index=24]:0.008392)[&index=25]:0.042138,(no_tail_l1[&index=7]:0.015872,(no_tail_l2[&index=6]:0.088851,((blue_f1[&index=3]:0.081454,((red_f2[&index=2]:0.020243,red_f1[&index=1]:0.088766)[&index=15]:0.096080,blue_f2[&index=4]:0.245727)[&index=16]:0.002919)[&index=17]:6.736518,no_tail_l3[&index=5]:0.071860)[&index=18]:0.011686)[&index=19]:0.017949)[&index=20]:0.641722)[&index=26];
410100	-153.034	-88.9895	-64.044	(((no_tail_l2[&index=6]:0.007441,(no_tail_l3[&index=5]:0.030548,(blue_f1[&index=3]:0.027097,(blue_f2[&index=4]:0.080759,(red_f2[&index=2]:0.004160,red_f1[&index=1]:0.050813)[&index=16]:0.139208)[&index=15]:0.002079)[&index=17]:0.597275)[&index=18]:0.033440)[&index=19]:0.066315,no_tail_l1[&index=7]:0.055242)[&index=20]:0.070936,ano_tail_r1[&index=8]:0.004556,(no_tail_r2[&index=9]:0.035119,(no_tail_r3[&index=10]:0.132145,(blue1[&index=11]:0.047362,((red2[&index=14]:0.040022,red1[&index=13]:0.098455)[&index=21]:0.231148,blue2[&index=12]:0.002189)[&index=22]:0.085651)[&index=23]:0.217911)[&index=24]:0.143442)[&index=25]:0.115838)[&index=26];
410200	-160.987	-96.6507	-64.3361	(ano_tail_r1[&index=8]:0.262211,((no_tail_r3[&index=10]:0.017445,((blue2[&index=12]:0.009947,(red1[&index=13]:0.156838,red2[&index=14]:0.014909)[&index=21]:0.131188)[&index=22]:0.017230,blue1[&index=11]:0.026807)[&index=23]:0.092117)[&index=24]:0.475633,no_tail_r2[&index=9]:0.004492)[&index=25]:0.074389,(no_tail_l1[&index=7]:0.112642,((((red_f1[&index=1]:0.060627,red_f2[&index=2]:0.088292)[&index=16]:0.047796,(blue_f2[&index=4]:0.119457,blue_f1[&index=3]:0.034619)[&index=15]:0.049495)[&index=17]:1.695543,no_tail_l3[&index=5]:0.010874)[&index=18]:0.020752,no_tail_l2[&index=6]:0.013651)[&index=19]:0.169017)[&index=20]:0.073609)[&index=26];
410300	-165.5	-95.6932	-69.8069	(ano_tail_r1[&index=8]:0.017266,(((no_tail_l3[&index=5]:0.085531,(((blue_f1[&index=3]:0.067651,red_f2[&index=2]:0.092461)[&index=15]:0.025272,red_f1[&index=1]:0.056314)[&index=16]:0.086750,blue_f2[&index=4]:0.067270)[&index=17]:29.120269)[&index=18]:0.100272,no_tail_l2[&index=6]:0.026885)[&index=19]:0.005442,no_tail_l1[&index=7]:0.046870)[&index=20]:0.106392,((no_tail_r3[&index=10]:0.004233,(((red1[&index=13]:0.051267,red2[&index=14]:0.018063)[&index=21]:0.212664,blue2[&index=12]:0.126714)[&index=22]:0.192012,blue1[&index=11]:0.122397)[&index=23]:0.166963)[&index=24]:0.148123,no_tail_r2[&index=9]:0.056007)[&index=25]:0.130575)[&index=26];
410400	-161.464	-96.8319	-64.6317	((no_tail_r2[&index=9]:0.008331,(no_tail_r3[&index=10]:0.049280,(blue1[&index=11]:0.324620,(blue2[&index=12]:0.003239,(red2[&index=14]:0.003366,red1[&index=13]:0.099017)[&index=21]:0.129128)[&index=22]:0.232227)[&index=23]:0.086902)[&index=24]:0.200193)[&index=25]:0.001627,ano_tail_r1[&index=8]:0.023076,(no_tail_l1[&index=7]:0.008810,((no_tail_l3[&index=5]:0.102132,(((red_f2[&index=2]:0.036254,red_f1[&index=1]:0.088708)[&index=15]:0.031991,blue_f1[&index=3]:0.042315)[&index=16]:0.048711,blue_f2[&index=4]:0.131740)[&index=17]:3.004898)[&index=18]:0.106328,no_tail_l2[&index=6]:0.001170)[&index=19]:0.182789)[&index=20]:0.310840)[&index=26];
410500	-156.116	-91.9077	-64.2079	(ano_tail_r1[&index=8]:0.051001,(no_tail_r2[&index=9]:0.015668,(no_tail_r3[&index=10]:0.031818,(((red2[&index=14]:0.034342,red1[&index=13]:0.114978)[&index=21]:0.071405,blue2[&index=12]:0.192833)[&index=22]:0.165882,blue1[&index=11]:0.041615)[&index=23]:0.137471)[&index=24]:0.034752)[&index=25]:0.082680,(no_tail_l1[&index=7]:0.027554,(no_tail_l2[&index=6]:0.010972,(no_tail_l3[&index=5]:0.298483,((blue_f1[&index=3]:0.023472,(red_f2[&index=2]:0.018047,red_f1[&index=1]:0.029399)[&index=15]:0.153855)[&index=16]:0.007617,blue_f2[&index=4]:0.067566)[&index=17]:1.182339)[&index=18]:0.093064)[&index=19]:0.079455)[&index=20]:0.172141)[&index=26];
410600	-157.687	-92.5161	-65.1708	(ano_tail_r1[&index=8]:0.198757,(no_tail_r2[&index=9]:0.002537,((((red2[&index=14]:0.101646,red1[&index=13]:0.066659)[&index=21]:0.152773,blue2[&index=12]:0.038403)[&index=22]:0.025286,blue1[&index=11]:0.007711)[&index=23]:0.539763,no_tail_r3[&index=10]:0.042913)[&index=24]:0.017436)[&index=25]:0.072294,(((no_tail_l3[&index=5]:0.018642,((red_f1[&index=1]:0.007813,red_f2[&index=2]:0.260169)[&index=15]:0.062780,(blue_f1[&index=3]:0.008977,blue_f2[&index=4]:0.017357)[&index=16]:0.072889)[&index=17]:5.822492)[&index=18]:0.094460,no_tail_l2[&index=6]:0.008582)[&index=19]:0.074467,no_tail_l1[&index=7]:0.005783)[&index=20]:0.232209)[&index=26];
410700	-164.468	-96.6377	-67.8305	(ano_tail_r1[&index=8]:0.031893,((no_tail_l2[&index=6]:0.055641,(((red_f1[&index=1]:0.081376,(blue_f1[&index=3]:0.079895,blue_f2[&index=4]:0.059585)[&index=16]:0.079239)[&index=15]:0.023538,red_f2[&index=2]:0.040436)[&index=17]:18.882339,no_tail_l3[&index=5]:0.661134)[&index=18]:0.079392)[&index=19]:0.011699,no_tail_l1[&index=7]:0.110293)[&index=20]:0.091448,((no_tail_r3[&index=10]:0.081749,((blue2[&index=12]:0.002180,(red1[&index=13]:0.012501,red2[&index=14]:0.005950)[&index=21]:0.069587)[&index=22]:0.133921,blue1[&index=11]:0.192563)[&index=23]:0.369708)[&index=24]:0.050015,no_tail_r2[&index=9]:0.006288)[&index=25]:0.039114)[&index=26];
410800	-155.5	-91.104	-64.3957	((((((red_f1[&index=1]:0.046112,red_f2[&index=2]:0.011105)[&index=15]:0.075545,(blue_f1[&index=3]:0.076693,blue_f2[&index=4]:0.011599)[&index=16]:0.044947)[&index=17]:2.187593,no_tail_l3[&index=5]:0.076196)[&index=18]:0.049337,no_tail_l2[&index=6]:0.065957)[&index=19]:0.066427,no_tail_l1[&index=7]:0.211331)[&index=20]:0.253225,ano_tail_r1[&index=8]:0.065894,(no_tail_r2[&index=9]:0.071536,(no_tail_r3[&index=10]:0.101877,(blue1[&index=11]:0.022055,(blue2[&index=12]:0.011076,(red1[&index=13]:0.044191,red2[&index=14]:0.019315)[&index=21]:0.300837)[&index=22]:0.029974)[&index=23]:0.045390)[&index=24]:0.072366)[&index=25]:0.116746)[&index=26];
410900	-160.876	-96.3927	-64.4829	(ano_tail_r1[&index=8]:0.096878,((((blue_f1[&index=3]:0.046149,((red_f1[&index=1]:0.115255,red_f2[&index=2]:0.067310)[&index=15]:0.047732,blue_f2[&index=4]:0.077254)[&index=16]:0.041919)[&index=17]:2.254662,no_tail_l3[&index=5]:0.000598)[&index=18]:0.131811,no_tail_l2[&index=6]:0.202387)[&index=19]:0.007432,no_tail_l1[&index=7]:0.013898)[&index=20]:0.222770,(no_tail_r2[&index=9]:0.022783,((((red2[&index=14]:0.030286,red1[&index=13]:0.038977)[&index=21]:0.579458,blue2[&index=12]:0.050700)[&index=22]:0.039423,blue1[&index=11]:0.116601)[&index=23]:0.059977,no_tail_r3[&index=10]:0.001063)[&index=24]:0.109536)[&index=25]:0.138480)[&index=26];
411000	-161.793	-95.9458	-65.8477	(((no_tail_r3[&index=10]:0.006870,((blue2[&index=12]:0.123213,(red1[&index=13]:0.069577,red2[&index=14]:0.045964)[&index=21]:0.233235)[&index=22]:0.026708,blue1[&index=11]:0.020069)[&index=23]:0.184293)[&index=24]:0.239982,no_tail_r2[&index=9]:0.016709)[&index=25]:0.184662,((no_tail_l2[&index=6]:0.131720,(no_tail_l3[&index=5]:0.220890,((red_f2[&index=2]:0.033030,red_f1[&index=1]:0.013956)[&index=15]:0.097509,(blue_f1[&index=3]:0.091374,blue_f2[&index=4]:0.119051)[&index=16]:0.001151)[&index=17]:9.006949)[&index=18]:0.070864)[&index=19]:0.018650,no_tail_l1[&index=7]:0.085503)[&index=20]:0.225903,ano_tail_r1[&index=8]:0.069607)[&index=26];
411100	-160.757	-96.3981	-64.3586	((no_tail_r2[&index=9]:0.099047,((blue1[&index=11]:0.080518,(blue2[&index=12]:0.055854,(red1[&index=13]:0.008079,red2[&index=14]:0.004109)[&index=21]:0.042592)[&index=22]:0.094488)[&index=23]:0.207840,no_tail_r3[&index=10]:0.057861)[&index=24]:0.052168)[&index=25]:0.226578,(no_tail_l1[&index=7]:0.061854,(no_tail_l2[&index=6]:0.135500,(((red_f2[&index=2]:0.015223,red_f1[&index=1]:0.017549)[&index=15]:0.179875,(blue_f2[&index=4]:0.023863,blue_f1[&index=3]:0.003068)[&index=16]:0.054408)[&index=17]:1.503512,no_tail_l3[&index=5]:0.066330)[&index=18]:0.099871)[&index=19]:0.046666)[&index=20]:0.252293,ano_tail_r1[&index=8]:0.502811)[&index=26];
411200	-164.917	-98.7449	-66.1717	((((no_tail_l3[&index=5]:0.026385,(blue_f1[&index=3]:0.033075,(blue_f2[&index=4]:0.018994,(red_f2[&index=2]:0.012963,red_f1[&index=1]:0.006002)[&index=16]:0.174968)[&index=15]:0.134555)[&index=17]:10.247155)[&index=18]:0.052673,no_tail_l2[&index=6]:0.054618)[&index=19]:0.354211,no_tail_l1[&index=7]:0.035459)[&index=20]:0.283218,ano_tail_r1[&index=8]:0.044313,(((blue1[&index=11]:0.049373,((red1[&index=13]:0.058031,red2[&index=14]:0.034686)[&index=21]:0.319389,blue2[&index=12]:0.113617)[&index=22]:0.007000)[&index=23]:0.283455,no_tail_r3[&index=10]:0.081646)[&index=24]:0.364947,no_tail_r2[&index=9]:0.079142)[&index=25]:0.087848)[&index=26];
411300	-152.932	-88.4599	-64.4718	(ano_tail_r1[&index=8]:0.082131,(no_tail_l1[&index=7]:0.062118,(((blue_f1[&index=3]:0.039271,(blue_f2[&index=4]:0.020994,(red_f2[&index=2]:0.016861,red_f1[&index=1]:0.108338)[&index=16]:0.087226)[&index=15]:0.063397)[&index=17]:2.857041,no_tail_l3[&index=5]:0.094044)[&index=18]:0.000176,no_tail_l2[&index=6]:0.057653)[&index=19]:0.111814)[&index=20]:0.321842,(no_tail_r2[&index=9]:0.043692,(no_tail_r3[&index=10]:0.128472,((blue2[&index=12]:0.013871,(red2[&index=14]:0.004523,red1[&index=13]:0.008428)[&index=21]:0.052622)[&index=22]:0.005943,blue1[&index=11]:0.008867)[&index=23]:0.167712)[&index=24]:0.086567)[&index=25]:0.014177)[&index=26];
411400	-160.396	-96.005	-64.3907	((no_tail_r2[&index=9]:0.016189,(((blue2[&index=12]:0.022149,(red2[&index=14]:0.198129,red1[&index=13]:0.027245)[&index=21]:0.193077)[&index=22]:0.026989,blue1[&index=11]:0.016115)[&index=23]:0.230448,no_tail_r3[&index=10]:0.039730)[&index=24]:0.221837)[&index=25]:0.088048,ano_tail_r1[&index=8]:0.159473,(((no_tail_l3[&index=5]:0.202123,(((red_f2[&index=2]:0.014071,red_f1[&index=1]:0.007730)[&index=16]:0.027167,blue_f1[&index=3]:0.027413)[&index=15]:0.037204,blue_f2[&index=4]:0.072394)[&index=17]:1.564330)[&index=18]:0.071118,no_tail_l2[&index=6]:0.013673)[&index=19]:0.184465,no_tail_l1[&index=7]:0.036386)[&index=20]:0.554774)[&index=26];
411500	-160.124	-95.4685	-64.6554	(ano_tail_r1[&index=8]:0.059608,(no_tail_r2[&index=9]:0.094208,((blue1[&index=11]:0.015997,((red1[&index=13]:0.087517,red2[&index=14]:0.006020)[&index=21]:0.268854,blue2[&index=12]:0.026146)[&index=22]:0.012183)[&index=23]:0.036081,no_tail_r3[&index=10]:0.103140)[&index=24]:0.003690)[&index=25]:0.203322,(no_tail_l1[&index=7]:0.243786,((no_tail_l3[&index=5]:0.059673,((blue_f1[&index=3]:0.089947,blue_f2[&index=4]:0.062053)[&index=15]:0.060212,(red_f2[&index=2]:0.127153,red_f1[&index=1]:0.037278)[&index=16]:0.023474)[&index=17]:3.456490)[&index=18]:0.062731,no_tail_l2[&index=6]:0.014190)[&index=19]:0.016741)[&index=20]:0.205405)[&index=26];
411600	-159.413	-93.6473	-65.7653	(ano_tail_r1[&index=8]:0.071100,(no_tail_r2[&index=9]:0.003360,(no_tail_r3[&index=10]:0.155419,((blue2[&index=12]:0.113040,(red1[&index=13]:0.070086,red2[&index=14]:0.000764)[&index=21]:0.223917)[&index=22]:0.046183,blue1[&index=11]:0.059871)[&index=23]:0.043727)[&index=24]:0.079016)[&index=25]:0.048046,((no_tail_l2[&index=6]:0.063190,(((red_f1[&index=1]:0.027952,red_f2[&index=2]:0.024307)[&index=15]:0.163595,(blue_f1[&index=3]:0.126612,blue_f2[&index=4]:0.083314)[&index=16]:0.003901)[&index=17]:8.969520,no_tail_l3[&index=5]:0.068703)[&index=18]:0.032869)[&index=19]:0.259104,no_tail_l1[&index=7]:0.051677)[&index=20]:0.136331)[&index=26];
411700	-158.186	-91.3685	-66.8178	((no_tail_r2[&index=9]:0.050233,(no_tail_r3[&index=10]:0.012349,(((red2[&index=14]:0.021517,red1[&index=13]:0.042966)[&index=21]:0.130745,blue2[&index=12]:0.058563)[&index=22]:0.050395,blue1[&index=11]:0.038685)[&index=23]:0.183873)[&index=24]:0.175673)[&index=25]:0.225899,ano_tail_r1[&index=8]:0.031024,((no_tail_l2[&index=6]:0.083952,(no_tail_l3[&index=5]:0.148233,((blue_f1[&index=3]:0.092618,blue_f2[&index=4]:0.180230)[&index=16]:0.009003,(red_f1[&index=1]:0.002211,red_f2[&index=2]:0.035006)[&index=15]:0.005553)[&index=17]:14.268433)[&index=18]:0.146787)[&index=19]:0.050105,no_tail_l1[&index=7]:0.006272)[&index=20]:0.137445)[&index=26];
411800	-160.671	-96.5546	-64.1162	((no_tail_l1[&index=7]:0.006267,(no_tail_l2[&index=6]:0.034422,(no_tail_l3[&index=5]:0.139799,(red_f2[&index=2]:0.089811,(blue_f2[&index=4]:0.062210,(red_f1[&index=1]:0.040476,blue_f1[&index=3]:0.048964)[&index=16]:0.186037)[&index=15]:0.035809)[&index=17]:0.766942)[&index=18]:0.095403)[&index=19]:0.006392)[&index=20]:0.033828,(no_tail_r2[&index=9]:0.035884,((blue1[&index=11]:0.023422,((red1[&index=13]:0.061534,red2[&index=14]:0.007507)[&index=21]:0.135873,blue2[&index=12]:0.009790)[&index=22]:0.111916)[&index=23]:0.490417,no_tail_r3[&index=10]:0.049384)[&index=24]:0.013966)[&index=25]:0.159951,ano_tail_r1[&index=8]:0.033900)[&index=26];
411900	-161.459	-94.4884	-66.9706	(ano_tail_r1[&index=8]:0.042180,(((((blue_f1[&index=3]:0.045064,blue_f2[&index=4]:0.020013)[&index=15]:0.059564,(red_f2[&index=2]:0.081126,red_f1[&index=1]:0.144523)[&index=16]:0.068594)[&index=17]:14.805905,no_tail_l3[&index=5]:0.153618)[&index=18]:0.099390,no_tail_l2[&index=6]:0.008955)[&index=19]:0.348946,no_tail_l1[&index=7]:0.082000)[&index=20]:0.089857,(no_tail_r2[&index=9]:0.060659,((((red2[&index=14]:0.005266,red1[&index=13]:0.012222)[&index=21]:0.493961,blue2[&index=12]:0.008264)[&index=22]:0.043346,blue1[&index=11]:0.106688)[&index=23]:0.067464,no_tail_r3[&index=10]:0.003042)[&index=24]:0.013459)[&index=25]:0.087946)[&index=26];
412000	-168.254	-102.46	-65.7931	(((((blue_f1[&index=3]:0.028851,(blue_f2[&index=4]:0.003176,(red_f1[&index=1]:0.003807,red_f2[&index=2]:0.085905)[&index=16]:0.026319)[&index=15]:0.024414)[&index=17]:8.334953,no_tail_l3[&index=5]:0.407781)[&index=18]:0.007373,no_tail_l2[&index=6]:0.203752)[&index=19]:0.181777,no_tail_l1[&index=7]:0.093868)[&index=20]:0.184361,ano_tail_r1[&index=8]:0.063270,(no_tail_r2[&index=9]:0.086899,((blue1[&index=11]:0.066823,(blue2[&index=12]:0.130694,(red2[&index=14]:0.219198,red1[&index=13]:0.087295)[&index=21]:0.088839)[&index=22]:0.085891)[&index=23]:0.455430,no_tail_r3[&index=10]:0.046517)[&index=24]:0.036648)[&index=25]:0.110621)[&index=26];
412100	-155.629	-91.51	-64.1194	((no_tail_l1[&index=7]:0.026720,((no_tail_l3[&index=5]:0.045437,(red_f2[&index=2]:0.002926,(red_f1[&index=1]:0.005468,(blue_f2[&index=4]:0.090471,blue_f1[&index=3]:0.016748)[&index=15]:0.094681)[&index=16]:0.003747)[&index=17]:0.751878)[&index=18]:0.032079,no_tail_l2[&index=6]:0.079333)[&index=19]:0.156878)[&index=20]:0.311918,ano_tail_r1[&index=8]:0.001987,(no_tail_r2[&index=9]:0.048730,(((blue2[&index=12]:0.031551,(red1[&index=13]:0.042186,red2[&index=14]:0.100689)[&index=21]:0.293293)[&index=22]:0.035353,blue1[&index=11]:0.061261)[&index=23]:0.095197,no_tail_r3[&index=10]:0.020826)[&index=24]:0.131385)[&index=25]:0.215384)[&index=26];
412200	-162.759	-98.4067	-64.3519	(ano_tail_r1[&index=8]:0.259931,((no_tail_r3[&index=10]:0.022552,(blue1[&index=11]:0.039878,((red2[&index=14]:0.311130,red1[&index=13]:0.019574)[&index=21]:0.279024,blue2[&index=12]:0.099507)[&index=22]:0.146443)[&index=23]:0.167968)[&index=24]:0.123842,no_tail_r2[&index=9]:0.003094)[&index=25]:0.198513,(no_tail_l1[&index=7]:0.008339,(no_tail_l2[&index=6]:0.153729,(((red_f1[&index=1]:0.028023,red_f2[&index=2]:0.056987)[&index=16]:0.037185,(blue_f1[&index=3]:0.005286,blue_f2[&index=4]:0.015326)[&index=15]:0.090017)[&index=17]:1.359622,no_tail_l3[&index=5]:0.015654)[&index=18]:0.092265)[&index=19]:0.024053)[&index=20]:0.300381)[&index=26];
412300	-147.084	-82.3028	-64.7809	((((((red2[&index=14]:0.026418,red1[&index=13]:0.032250)[&index=21]:0.053632,blue2[&index=12]:0.017632)[&index=22]:0.043292,blue1[&index=11]:0.042394)[&index=23]:0.117564,no_tail_r3[&index=10]:0.028384)[&index=24]:0.043049,no_tail_r2[&index=9]:0.046583)[&index=25]:0.056359,(no_tail_l1[&index=7]:0.065991,(no_tail_l2[&index=6]:0.058804,(((blue_f1[&index=3]:0.029899,blue_f2[&index=4]:0.079255)[&index=15]:0.027314,(red_f1[&index=1]:0.004942,red_f2[&index=2]:0.040576)[&index=16]:0.046841)[&index=17]:4.801006,no_tail_l3[&index=5]:0.045192)[&index=18]:0.005315)[&index=19]:0.106379)[&index=20]:0.158083,ano_tail_r1[&index=8]:0.026276)[&index=26];
412400	-145.854	-80.9249	-64.9292	(((no_tail_l2[&index=6]:0.002422,(no_tail_l3[&index=5]:0.028844,((red_f2[&index=2]:0.019844,red_f1[&index=1]:0.022249)[&index=16]:0.044174,(blue_f2[&index=4]:0.055776,blue_f1[&index=3]:0.014999)[&index=15]:0.058127)[&index=17]:5.636829)[&index=18]:0.025269)[&index=19]:0.051902,no_tail_l1[&index=7]:0.140739)[&index=20]:0.093545,(((((red2[&index=14]:0.032955,red1[&index=13]:0.027507)[&index=21]:0.117388,blue2[&index=12]:0.023896)[&index=22]:0.013714,blue1[&index=11]:0.002729)[&index=23]:0.078402,no_tail_r3[&index=10]:0.000145)[&index=24]:0.156315,no_tail_r2[&index=9]:0.043602)[&index=25]:0.033468,ano_tail_r1[&index=8]:0.020198)[&index=26];
412500	-166.792	-102.164	-64.6273	((no_tail_l1[&index=7]:0.129142,(no_tail_l2[&index=6]:0.200874,(no_tail_l3[&index=5]:0.003718,(red_f1[&index=1]:0.032592,(blue_f1[&index=3]:0.116834,(red_f2[&index=2]:0.146524,blue_f2[&index=4]:0.020768)[&index=15]:0.041778)[&index=16]:0.094918)[&index=17]:2.724662)[&index=18]:0.020353)[&index=19]:0.280489)[&index=20]:0.052169,ano_tail_r1[&index=8]:0.035918,(no_tail_r2[&index=9]:0.025985,((blue1[&index=11]:0.132315,((red2[&index=14]:0.040631,red1[&index=13]:0.064633)[&index=21]:0.147889,blue2[&index=12]:0.132489)[&index=22]:0.071880)[&index=23]:0.396018,no_tail_r3[&index=10]:0.006191)[&index=24]:0.183781)[&index=25]:0.132978)[&index=26];
412600	-169.052	-104.511	-64.5412	((no_tail_l1[&index=7]:0.041455,((((blue_f1[&index=3]:0.041715,(red_f1[&index=1]:0.040703,red_f2[&index=2]:0.126863)[&index=16]:0.039476)[&index=15]:0.066887,blue_f2[&index=4]:0.027777)[&index=17]:1.389587,no_tail_l3[&index=5]:0.124842)[&index=18]:0.087801,no_tail_l2[&index=6]:0.036291)[&index=19]:0.818892)[&index=20]:0.771932,(((((red2[&index=14]:0.033312,red1[&index=13]:0.059114)[&index=21]:0.259874,blue2[&index=12]:0.006890)[&index=22]:0.028603,blue1[&index=11]:0.013982)[&index=23]:0.234687,no_tail_r3[&index=10]:0.213774)[&index=24]:0.166991,no_tail_r2[&index=9]:0.015801)[&index=25]:0.125550,ano_tail_r1[&index=8]:0.032412)[&index=26];
412700	-146.994	-83.0089	-63.9847	(ano_tail_r1[&index=8]:0.005558,(no_tail_l1[&index=7]:0.062571,((((red_f1[&index=1]:0.031839,red_f2[&index=2]:0.001350)[&index=16]:0.100744,(blue_f1[&index=3]:0.016887,blue_f2[&index=4]:0.046767)[&index=15]:0.060713)[&index=17]:0.620978,no_tail_l3[&index=5]:0.090752)[&index=18]:0.146433,no_tail_l2[&index=6]:0.025651)[&index=19]:0.027446)[&index=20]:0.203040,(((blue1[&index=11]:0.026580,((red1[&index=13]:0.005336,red2[&index=14]:0.012573)[&index=21]:0.106219,blue2[&index=12]:0.018679)[&index=22]:0.145189)[&index=23]:0.126343,no_tail_r3[&index=10]:0.025755)[&index=24]:0.032853,no_tail_r2[&index=9]:0.013209)[&index=25]:0.068871)[&index=26];
412800	-158.585	-94.1592	-64.4256	(((no_tail_l2[&index=6]:0.083956,(no_tail_l3[&index=5]:0.092175,(red_f1[&index=1]:0.116897,(blue_f1[&index=3]:0.008062,(blue_f2[&index=4]:0.039372,red_f2[&index=2]:0.153298)[&index=15]:0.001986)[&index=16]:0.050392)[&index=17]:2.311017)[&index=18]:0.037903)[&index=19]:0.116464,no_tail_l1[&index=7]:0.123866)[&index=20]:0.186643,((no_tail_r3[&index=10]:0.053500,(blue1[&index=11]:0.003101,(blue2[&index=12]:0.090386,(red2[&index=14]:0.035415,red1[&index=13]:0.027845)[&index=21]:0.121988)[&index=22]:0.076507)[&index=23]:0.057027)[&index=24]:0.165199,no_tail_r2[&index=9]:0.039170)[&index=25]:0.099778,ano_tail_r1[&index=8]:0.135095)[&index=26];
412900	-161.202	-93.6891	-67.5133	(((no_tail_r3[&index=10]:0.114648,(blue1[&index=11]:0.016670,((red1[&index=13]:0.081893,red2[&index=14]:0.066431)[&index=21]:0.087129,blue2[&index=12]:0.050590)[&index=22]:0.127010)[&index=23]:0.353196)[&index=24]:0.055295,no_tail_r2[&index=9]:0.030764)[&index=25]:0.159783,ano_tail_r1[&index=8]:0.056514,((no_tail_l2[&index=6]:0.055089,(((blue_f1[&index=3]:0.024160,blue_f2[&index=4]:0.098119)[&index=15]:0.059754,(red_f1[&index=1]:0.081409,red_f2[&index=2]:0.003559)[&index=16]:0.019074)[&index=17]:17.571101,no_tail_l3[&index=5]:0.071281)[&index=18]:0.054908)[&index=19]:0.145703,no_tail_l1[&index=7]:0.182193)[&index=20]:0.099381)[&index=26];
413000	-154.551	-89.6179	-64.9332	((((((red2[&index=14]:0.029218,red1[&index=13]:0.032393)[&index=21]:0.039489,blue2[&index=12]:0.057986)[&index=22]:0.112323,blue1[&index=11]:0.008935)[&index=23]:0.139050,no_tail_r3[&index=10]:0.008200)[&index=24]:0.086118,no_tail_r2[&index=9]:0.003112)[&index=25]:0.416562,(no_tail_l1[&index=7]:0.013612,(((red_f1[&index=1]:0.029137,(red_f2[&index=2]:0.001411,(blue_f1[&index=3]:0.097839,blue_f2[&index=4]:0.028421)[&index=16]:0.033257)[&index=15]:0.057984)[&index=17]:5.014435,no_tail_l3[&index=5]:0.208964)[&index=18]:0.086675,no_tail_l2[&index=6]:0.043862)[&index=19]:0.086931)[&index=20]:0.081371,ano_tail_r1[&index=8]:0.047705)[&index=26];
413100	-153.186	-88.5263	-64.6594	((no_tail_l1[&index=7]:0.002684,(no_tail_l2[&index=6]:0.025458,(no_tail_l3[&index=5]:0.056493,((blue_f1[&index=3]:0.031861,(red_f1[&index=1]:0.003208,red_f2[&index=2]:0.059389)[&index=15]:0.087692)[&index=16]:0.034136,blue_f2[&index=4]:0.060344)[&index=17]:3.699545)[&index=18]:0.100591)[&index=19]:0.023001)[&index=20]:0.168548,ano_tail_r1[&index=8]:0.023131,(no_tail_r2[&index=9]:0.086556,(((blue2[&index=12]:0.043974,(red1[&index=13]:0.096677,red2[&index=14]:0.090309)[&index=21]:0.055067)[&index=22]:0.040271,blue1[&index=11]:0.032443)[&index=23]:0.309107,no_tail_r3[&index=10]:0.020190)[&index=24]:0.110461)[&index=25]:0.134986)[&index=26];
413200	-162.876	-98.6202	-64.2555	((no_tail_l1[&index=7]:0.072618,(((blue_f2[&index=4]:0.016928,((red_f1[&index=1]:0.125657,blue_f1[&index=3]:0.058071)[&index=15]:0.034174,red_f2[&index=2]:0.003871)[&index=16]:0.279417)[&index=17]:1.081877,no_tail_l3[&index=5]:0.126819)[&index=18]:0.042565,no_tail_l2[&index=6]:0.107058)[&index=19]:0.100679)[&index=20]:0.503163,ano_tail_r1[&index=8]:0.016939,(no_tail_r2[&index=9]:0.053330,(no_tail_r3[&index=10]:0.022933,((blue2[&index=12]:0.037376,(red2[&index=14]:0.003157,red1[&index=13]:0.067416)[&index=21]:0.090830)[&index=22]:0.032576,blue1[&index=11]:0.077357)[&index=23]:0.208941)[&index=24]:0.010714)[&index=25]:0.202216)[&index=26];
413300	-158.944	-93.1023	-65.8422	(ano_tail_r1[&index=8]:0.057651,(no_tail_r2[&index=9]:0.072351,(no_tail_r3[&index=10]:0.007651,(blue1[&index=11]:0.052275,(blue2[&index=12]:0.009034,(red1[&index=13]:0.209975,red2[&index=14]:0.011853)[&index=21]:0.213442)[&index=22]:0.077084)[&index=23]:0.426929)[&index=24]:0.063653)[&index=25]:0.018401,(no_tail_l1[&index=7]:0.056080,(((red_f2[&index=2]:0.145900,((blue_f2[&index=4]:0.040693,blue_f1[&index=3]:0.009853)[&index=15]:0.092661,red_f1[&index=1]:0.013758)[&index=16]:0.037365)[&index=17]:9.134552,no_tail_l3[&index=5]:0.014257)[&index=18]:0.046881,no_tail_l2[&index=6]:0.019472)[&index=19]:0.183341)[&index=20]:0.294860)[&index=26];
413400	-158.522	-93.2395	-65.283	(((no_tail_l2[&index=6]:0.009544,(no_tail_l3[&index=5]:0.038830,((blue_f2[&index=4]:0.073573,(red_f2[&index=2]:0.002370,red_f1[&index=1]:0.106325)[&index=15]:0.099534)[&index=16]:0.012553,blue_f1[&index=3]:0.002778)[&index=17]:6.279659)[&index=18]:0.132627)[&index=19]:0.155193,no_tail_l1[&index=7]:0.035959)[&index=20]:0.167596,ano_tail_r1[&index=8]:0.024012,(no_tail_r2[&index=9]:0.026446,(no_tail_r3[&index=10]:0.087003,(blue1[&index=11]:0.070611,(blue2[&index=12]:0.078244,(red1[&index=13]:0.055562,red2[&index=14]:0.078916)[&index=21]:0.229036)[&index=22]:0.260724)[&index=23]:0.289789)[&index=24]:0.109765)[&index=25]:0.087241)[&index=26];
413500	-160.972	-96.2768	-64.6948	(ano_tail_r1[&index=8]:0.006698,((no_tail_r3[&index=10]:0.076041,(((red2[&index=14]:0.021041,red1[&index=13]:0.068056)[&index=21]:0.261293,blue2[&index=12]:0.131149)[&index=22]:0.044117,blue1[&index=11]:0.036273)[&index=23]:0.236159)[&index=24]:0.078722,no_tail_r2[&index=9]:0.056597)[&index=25]:0.087501,(no_tail_l1[&index=7]:0.230201,(no_tail_l2[&index=6]:0.205520,(no_tail_l3[&index=5]:0.171364,(((red_f1[&index=1]:0.010450,red_f2[&index=2]:0.010783)[&index=16]:0.115150,blue_f2[&index=4]:0.012220)[&index=15]:0.079501,blue_f1[&index=3]:0.009653)[&index=17]:3.155743)[&index=18]:0.082427)[&index=19]:0.268310)[&index=20]:0.118248)[&index=26];
413600	-162.004	-97.3532	-64.6504	(ano_tail_r1[&index=8]:0.046981,(no_tail_r2[&index=9]:0.014753,(((blue2[&index=12]:0.026107,(red2[&index=14]:0.089918,red1[&index=13]:0.119905)[&index=21]:0.275435)[&index=22]:0.214966,blue1[&index=11]:0.049041)[&index=23]:0.188651,no_tail_r3[&index=10]:0.009909)[&index=24]:0.110313)[&index=25]:0.060144,((no_tail_l2[&index=6]:0.044343,(no_tail_l3[&index=5]:0.115821,((blue_f2[&index=4]:0.096526,(red_f1[&index=1]:0.075403,red_f2[&index=2]:0.034800)[&index=16]:0.159244)[&index=15]:0.200451,blue_f1[&index=3]:0.056341)[&index=17]:2.911028)[&index=18]:0.046349)[&index=19]:0.084354,no_tail_l1[&index=7]:0.021310)[&index=20]:0.298663)[&index=26];
413700	-151.364	-86.2425	-65.122	(((no_tail_r3[&index=10]:0.007772,(blue1[&index=11]:0.019439,((red1[&index=13]:0.055312,red2[&index=14]:0.022263)[&index=21]:0.251063,blue2[&index=12]:0.016126)[&index=22]:0.069523)[&index=23]:0.072613)[&index=24]:0.137879,no_tail_r2[&index=9]:0.047236)[&index=25]:0.042923,ano_tail_r1[&index=8]:0.015933,(no_tail_l1[&index=7]:0.029705,(no_tail_l2[&index=6]:0.138207,((blue_f1[&index=3]:0.003123,(blue_f2[&index=4]:0.073180,(red_f2[&index=2]:0.055508,red_f1[&index=1]:0.007689)[&index=16]:0.130366)[&index=15]:0.026045)[&index=17]:6.098185,no_tail_l3[&index=5]:0.005128)[&index=18]:0.172587)[&index=19]:0.026706)[&index=20]:0.184267)[&index=26];
413800	-178.387	-109.594	-68.7937	(((no_tail_l2[&index=6]:0.060247,(no_tail_l3[&index=5]:0.368284,(red_f2[&index=2]:0.001582,(red_f1[&index=1]:0.076163,(blue_f1[&index=3]:0.031748,blue_f2[&index=4]:0.012560)[&index=15]:0.049176)[&index=16]:0.285220)[&index=17]:22.520967)[&index=18]:0.042007)[&index=19]:0.251352,no_tail_l1[&index=7]:0.068755)[&index=20]:0.742661,ano_tail_r1[&index=8]:0.089071,((no_tail_r3[&index=10]:0.049347,(blue1[&index=11]:0.100309,(blue2[&index=12]:0.128814,(red1[&index=13]:0.091111,red2[&index=14]:0.184634)[&index=21]:0.206381)[&index=22]:0.073674)[&index=23]:0.302622)[&index=24]:0.105118,no_tail_r2[&index=9]:0.021564)[&index=25]:0.203993)[&index=26];
413900	-177.11	-111.255	-65.8556	((no_tail_l1[&index=7]:0.267394,(no_tail_l2[&index=6]:0.093751,(no_tail_l3[&index=5]:0.203249,((red_f1[&index=1]:0.052931,red_f2[&index=2]:0.114275)[&index=16]:0.015253,(blue_f1[&index=3]:0.285091,blue_f2[&index=4]:0.150405)[&index=15]:0.086820)[&index=17]:7.971426)[&index=18]:0.033999)[&index=19]:0.057620)[&index=20]:0.233539,ano_tail_r1[&index=8]:0.244684,((no_tail_r3[&index=10]:0.006354,(((red1[&index=13]:0.027106,red2[&index=14]:0.044856)[&index=21]:0.294626,blue2[&index=12]:0.046097)[&index=22]:0.213915,blue1[&index=11]:0.251169)[&index=23]:0.425664)[&index=24]:0.015292,no_tail_r2[&index=9]:0.044114)[&index=25]:0.197319)[&index=26];
414000	-172.965	-106.722	-66.243	(ano_tail_r1[&index=8]:0.003586,((no_tail_r3[&index=10]:0.167773,((blue2[&index=12]:0.079811,(red1[&index=13]:0.111702,red2[&index=14]:0.022208)[&index=21]:0.050204)[&index=22]:0.090023,blue1[&index=11]:0.148221)[&index=23]:0.073752)[&index=24]:0.192525,no_tail_r2[&index=9]:0.059361)[&index=25]:0.118264,(no_tail_l1[&index=7]:0.102627,(no_tail_l2[&index=6]:0.368177,(no_tail_l3[&index=5]:0.618495,((blue_f2[&index=4]:0.017860,blue_f1[&index=3]:0.011391)[&index=15]:0.033095,(red_f2[&index=2]:0.060273,red_f1[&index=1]:0.009663)[&index=16]:0.070430)[&index=17]:3.522173)[&index=18]:7.048740)[&index=19]:0.261506)[&index=20]:0.072280)[&index=26];
414100	-148.193	-83.809	-64.384	((no_tail_r2[&index=9]:0.002172,((blue1[&index=11]:0.027854,((red1[&index=13]:0.007343,red2[&index=14]:0.031245)[&index=21]:0.089549,blue2[&index=12]:0.010465)[&index=22]:0.099091)[&index=23]:0.267016,no_tail_r3[&index=10]:0.027926)[&index=24]:0.052975)[&index=25]:0.075486,ano_tail_r1[&index=8]:0.036376,(no_tail_l1[&index=7]:0.077995,((no_tail_l3[&index=5]:0.016355,((blue_f2[&index=4]:0.027691,blue_f1[&index=3]:0.054808)[&index=15]:0.011960,(red_f1[&index=1]:0.079936,red_f2[&index=2]:0.091783)[&index=16]:0.027372)[&index=17]:2.611191)[&index=18]:0.035298,no_tail_l2[&index=6]:0.047841)[&index=19]:0.052960)[&index=20]:0.156463)[&index=26];
414200	-163.826	-99.2749	-64.5514	(ano_tail_r1[&index=8]:0.085861,(no_tail_r2[&index=9]:0.012379,(no_tail_r3[&index=10]:0.065344,(((red1[&index=13]:0.099571,red2[&index=14]:0.015790)[&index=21]:0.235642,blue2[&index=12]:0.020079)[&index=22]:0.244379,blue1[&index=11]:0.332031)[&index=23]:0.098290)[&index=24]:0.152265)[&index=25]:0.247918,(no_tail_l1[&index=7]:0.160186,(no_tail_l2[&index=6]:0.012579,(no_tail_l3[&index=5]:0.099379,(blue_f2[&index=4]:0.101802,((red_f1[&index=1]:0.083006,red_f2[&index=2]:0.042599)[&index=15]:0.071309,blue_f1[&index=3]:0.003379)[&index=16]:0.067449)[&index=17]:2.505072)[&index=18]:0.016165)[&index=19]:0.066305)[&index=20]:0.017413)[&index=26];
414300	-182.587	-113.106	-69.4812	(ano_tail_r1[&index=8]:0.020565,((no_tail_l2[&index=6]:3.339377,(no_tail_l3[&index=5]:3.157767,(blue_f2[&index=4]:0.053181,(blue_f1[&index=3]:0.003485,(red_f2[&index=2]:0.008594,red_f1[&index=1]:0.014126)[&index=16]:0.232477)[&index=15]:0.087460)[&index=17]:6.350122)[&index=18]:11.018294)[&index=19]:3.828259,no_tail_l1[&index=7]:0.216660)[&index=20]:0.081623,((no_tail_r3[&index=10]:0.154518,((blue2[&index=12]:0.040584,(red2[&index=14]:0.042707,red1[&index=13]:0.021239)[&index=21]:0.180096)[&index=22]:0.067104,blue1[&index=11]:0.081142)[&index=23]:0.186286)[&index=24]:0.071731,no_tail_r2[&index=9]:0.226293)[&index=25]:0.021220)[&index=26];
414400	-164.687	-97.5058	-67.1815	((no_tail_l1[&index=7]:0.015733,(no_tail_l2[&index=6]:0.009391,(((red_f2[&index=2]:0.029545,red_f1[&index=1]:0.159243)[&index=16]:0.063292,(blue_f1[&index=3]:0.041541,blue_f2[&index=4]:0.026539)[&index=15]:0.040269)[&index=17]:15.593122,no_tail_l3[&index=5]:0.034375)[&index=18]:0.089505)[&index=19]:0.380864)[&index=20]:0.177281,ano_tail_r1[&index=8]:0.098609,((no_tail_r3[&index=10]:0.002764,(blue1[&index=11]:0.005011,((red2[&index=14]:0.044300,red1[&index=13]:0.040705)[&index=21]:0.196386,blue2[&index=12]:0.232002)[&index=22]:0.074781)[&index=23]:0.363264)[&index=24]:0.053907,no_tail_r2[&index=9]:0.222494)[&index=25]:0.011410)[&index=26];
414500	-161.181	-96.1538	-65.0274	(ano_tail_r1[&index=8]:0.143960,(no_tail_r2[&index=9]:0.010755,((blue1[&index=11]:0.048080,((red2[&index=14]:0.068130,red1[&index=13]:0.000769)[&index=21]:0.595310,blue2[&index=12]:0.082042)[&index=22]:0.067321)[&index=23]:0.174524,no_tail_r3[&index=10]:0.018551)[&index=24]:0.225219)[&index=25]:0.433227,(((no_tail_l3[&index=5]:0.023830,((red_f2[&index=2]:0.008550,(blue_f1[&index=3]:0.065263,blue_f2[&index=4]:0.003517)[&index=16]:0.072059)[&index=15]:0.049454,red_f1[&index=1]:0.009415)[&index=17]:4.674982)[&index=18]:0.066477,no_tail_l2[&index=6]:0.021959)[&index=19]:0.054561,no_tail_l1[&index=7]:0.171232)[&index=20]:0.146672)[&index=26];
414600	-165.248	-98.8067	-66.4409	((((no_tail_l3[&index=5]:0.187875,((red_f1[&index=1]:0.053885,(blue_f1[&index=3]:0.100441,blue_f2[&index=4]:0.152871)[&index=15]:0.156700)[&index=16]:0.092468,red_f2[&index=2]:0.010018)[&index=17]:11.777358)[&index=18]:0.086368,no_tail_l2[&index=6]:0.022405)[&index=19]:0.197169,no_tail_l1[&index=7]:0.069595)[&index=20]:0.486505,(((blue1[&index=11]:0.146146,((red1[&index=13]:0.032544,red2[&index=14]:0.016383)[&index=21]:0.176117,blue2[&index=12]:0.121895)[&index=22]:0.038847)[&index=23]:0.209563,no_tail_r3[&index=10]:0.001331)[&index=24]:0.028437,no_tail_r2[&index=9]:0.068132)[&index=25]:0.054233,ano_tail_r1[&index=8]:0.016081)[&index=26];
414700	-162.633	-97.4108	-65.2225	(((no_tail_r3[&index=10]:0.132398,(blue1[&index=11]:0.018221,(blue2[&index=12]:0.374018,(red2[&index=14]:0.026931,red1[&index=13]:0.033566)[&index=21]:0.155271)[&index=22]:0.200048)[&index=23]:0.145933)[&index=24]:0.118617,no_tail_r2[&index=9]:0.014986)[&index=25]:0.130012,(no_tail_l1[&index=7]:0.049293,(no_tail_l2[&index=6]:0.109755,(no_tail_l3[&index=5]:0.015329,(blue_f1[&index=3]:0.025596,((red_f2[&index=2]:0.069254,red_f1[&index=1]:0.125045)[&index=15]:0.083171,blue_f2[&index=4]:0.022196)[&index=16]:0.019564)[&index=17]:5.845233)[&index=18]:0.096849)[&index=19]:0.156168)[&index=20]:0.153079,ano_tail_r1[&index=8]:0.091090)[&index=26];
414800	-152.036	-85.879	-66.1573	((((no_tail_l3[&index=5]:0.112093,((blue_f1[&index=3]:0.020664,(red_f2[&index=2]:0.011283,red_f1[&index=1]:0.096121)[&index=16]:0.037225)[&index=15]:0.008355,blue_f2[&index=4]:0.054941)[&index=17]:11.416696)[&index=18]:0.112277,no_tail_l2[&index=6]:0.002649)[&index=19]:0.124548,no_tail_l1[&index=7]:0.086699)[&index=20]:0.098631,ano_tail_r1[&index=8]:0.047695,((no_tail_r3[&index=10]:0.041067,(((red2[&index=14]:0.049132,red1[&index=13]:0.018644)[&index=21]:0.174283,blue2[&index=12]:0.017312)[&index=22]:0.091984,blue1[&index=11]:0.015796)[&index=23]:0.091562)[&index=24]:0.012512,no_tail_r2[&index=9]:0.053230)[&index=25]:0.090025)[&index=26];
414900	-165.115	-98.7252	-66.3895	(ano_tail_r1[&index=8]:0.007285,(no_tail_l1[&index=7]:0.115829,((no_tail_l3[&index=5]:0.222342,((red_f2[&index=2]:0.058438,(blue_f2[&index=4]:0.289510,blue_f1[&index=3]:0.046789)[&index=15]:0.053885)[&index=16]:0.096606,red_f1[&index=1]:0.003547)[&index=17]:12.050238)[&index=18]:0.172405,no_tail_l2[&index=6]:0.005584)[&index=19]:0.008788)[&index=20]:0.020430,(no_tail_r2[&index=9]:0.114585,(no_tail_r3[&index=10]:0.042886,(blue1[&index=11]:0.062103,(blue2[&index=12]:0.069538,(red1[&index=13]:0.023708,red2[&index=14]:0.029018)[&index=21]:0.144243)[&index=22]:0.177202)[&index=23]:0.123136)[&index=24]:0.079559)[&index=25]:0.028934)[&index=26];
415000	-155.012	-90.0983	-64.9137	((no_tail_r2[&index=9]:0.009439,((blue1[&index=11]:0.041446,(blue2[&index=12]:0.045981,(red2[&index=14]:0.006380,red1[&index=13]:0.006924)[&index=21]:0.204935)[&index=22]:0.074417)[&index=23]:0.076963,no_tail_r3[&index=10]:0.061432)[&index=24]:0.439020)[&index=25]:0.061612,ano_tail_r1[&index=8]:0.092642,((no_tail_l2[&index=6]:0.101327,(no_tail_l3[&index=5]:0.029469,(blue_f1[&index=3]:0.038226,((red_f1[&index=1]:0.005033,red_f2[&index=2]:0.080403)[&index=16]:0.161145,blue_f2[&index=4]:0.002401)[&index=15]:0.054291)[&index=17]:4.773913)[&index=18]:0.006006)[&index=19]:0.082578,no_tail_l1[&index=7]:0.056270)[&index=20]:0.155435)[&index=26];
415100	-180.169	-111.384	-68.7849	(ano_tail_r1[&index=8]:0.012717,(no_tail_r2[&index=9]:0.041504,((blue1[&index=11]:0.046720,(blue2[&index=12]:0.050080,(red1[&index=13]:0.027768,red2[&index=14]:0.033362)[&index=21]:0.259939)[&index=22]:0.151876)[&index=23]:0.098612,no_tail_r3[&index=10]:0.062214)[&index=24]:0.086113)[&index=25]:0.104063,(no_tail_l1[&index=7]:0.075417,(((((blue_f1[&index=3]:0.059090,red_f1[&index=1]:0.270611)[&index=16]:0.089942,blue_f2[&index=4]:0.060336)[&index=15]:0.014641,red_f2[&index=2]:0.160460)[&index=17]:17.061071,no_tail_l3[&index=5]:0.720174)[&index=18]:5.467560,no_tail_l2[&index=6]:0.009462)[&index=19]:0.058207)[&index=20]:1.001675)[&index=26];
415200	-153.313	-88.9146	-64.3983	(((((blue2[&index=12]:0.048462,(red1[&index=13]:0.004853,red2[&index=14]:0.028232)[&index=21]:0.114615)[&index=22]:0.159977,blue1[&index=11]:0.070626)[&index=23]:0.302769,no_tail_r3[&index=10]:0.074391)[&index=24]:0.001894,no_tail_r2[&index=9]:0.108306)[&index=25]:0.082529,ano_tail_r1[&index=8]:0.011588,(((((blue_f1[&index=3]:0.015369,blue_f2[&index=4]:0.020477)[&index=16]:0.043799,(red_f2[&index=2]:0.076508,red_f1[&index=1]:0.113451)[&index=15]:0.022808)[&index=17]:2.299852,no_tail_l3[&index=5]:0.011901)[&index=18]:0.058844,no_tail_l2[&index=6]:0.005162)[&index=19]:0.014339,no_tail_l1[&index=7]:0.001115)[&index=20]:0.398425)[&index=26];
415300	-154.611	-89.585	-65.0264	((no_tail_r2[&index=9]:0.112444,((blue1[&index=11]:0.059859,((red1[&index=13]:0.000523,red2[&index=14]:0.061219)[&index=21]:0.073967,blue2[&index=12]:0.036872)[&index=22]:0.143112)[&index=23]:0.400523,no_tail_r3[&index=10]:0.181158)[&index=24]:0.015435)[&index=25]:0.015766,(no_tail_l1[&index=7]:0.051341,(((((red_f2[&index=2]:0.013215,red_f1[&index=1]:0.013412)[&index=15]:0.012151,blue_f1[&index=3]:0.066452)[&index=16]:0.028195,blue_f2[&index=4]:0.001448)[&index=17]:5.469902,no_tail_l3[&index=5]:0.065049)[&index=18]:0.057203,no_tail_l2[&index=6]:0.013431)[&index=19]:0.171260)[&index=20]:0.133007,ano_tail_r1[&index=8]:0.033875)[&index=26];
415400	-167.669	-103.356	-64.3128	(ano_tail_r1[&index=8]:0.057579,(no_tail_r2[&index=9]:0.003630,(no_tail_r3[&index=10]:0.028494,((blue2[&index=12]:0.048582,(red1[&index=13]:0.060869,red2[&index=14]:0.177749)[&index=21]:0.266548)[&index=22]:0.300141,blue1[&index=11]:0.011387)[&index=23]:0.336630)[&index=24]:0.310862)[&index=25]:0.067745,((no_tail_l2[&index=6]:0.007946,(no_tail_l3[&index=5]:0.139773,((blue_f2[&index=4]:0.125360,(red_f2[&index=2]:0.096223,blue_f1[&index=3]:0.237125)[&index=15]:0.006611)[&index=16]:0.001817,red_f1[&index=1]:0.008861)[&index=17]:0.988682)[&index=18]:0.155973)[&index=19]:0.014975,no_tail_l1[&index=7]:0.001837)[&index=20]:0.207410)[&index=26];
415500	-179.324	-109.421	-69.9033	((((blue1[&index=11]:0.041366,((red1[&index=13]:0.010375,red2[&index=14]:0.009803)[&index=21]:0.239990,blue2[&index=12]:0.039428)[&index=22]:0.016963)[&index=23]:0.206233,no_tail_r3[&index=10]:0.090920)[&index=24]:0.185300,no_tail_r2[&index=9]:0.077107)[&index=25]:0.027254,ano_tail_r1[&index=8]:0.101535,(no_tail_l1[&index=7]:0.232087,(no_tail_l2[&index=6]:0.002943,(no_tail_l3[&index=5]:0.203823,(blue_f2[&index=4]:0.681570,(red_f2[&index=2]:0.237417,(red_f1[&index=1]:0.023254,blue_f1[&index=3]:0.014915)[&index=15]:0.017275)[&index=16]:9.450804)[&index=17]:19.540975)[&index=18]:0.002751)[&index=19]:0.096796)[&index=20]:0.064748)[&index=26];
415600	-158.559	-92.4991	-66.0604	(((no_tail_l2[&index=6]:0.009121,((red_f2[&index=2]:0.033956,((blue_f1[&index=3]:0.020050,blue_f2[&index=4]:0.025113)[&index=16]:0.292121,red_f1[&index=1]:0.047707)[&index=15]:0.026568)[&index=17]:10.402554,no_tail_l3[&index=5]:0.078080)[&index=18]:0.172224)[&index=19]:0.050034,no_tail_l1[&index=7]:0.005089)[&index=20]:0.145146,ano_tail_r1[&index=8]:0.059824,(no_tail_r2[&index=9]:0.038859,((((red1[&index=13]:0.072965,red2[&index=14]:0.035880)[&index=21]:0.166869,blue2[&index=12]:0.047438)[&index=22]:0.115439,blue1[&index=11]:0.062304)[&index=23]:0.042835,no_tail_r3[&index=10]:0.129636)[&index=24]:0.157225)[&index=25]:0.164115)[&index=26];
415700	-156.736	-91.0893	-65.6465	((no_tail_r2[&index=9]:0.143313,((((red1[&index=13]:0.001460,red2[&index=14]:0.042010)[&index=21]:0.424345,blue2[&index=12]:0.007036)[&index=22]:0.312450,blue1[&index=11]:0.049414)[&index=23]:0.111958,no_tail_r3[&index=10]:0.046617)[&index=24]:0.218493)[&index=25]:0.036714,(no_tail_l1[&index=7]:0.038358,((no_tail_l3[&index=5]:0.046144,((red_f1[&index=1]:0.005971,red_f2[&index=2]:0.063054)[&index=15]:0.085693,(blue_f2[&index=4]:0.000434,blue_f1[&index=3]:0.025628)[&index=16]:0.018193)[&index=17]:8.293363)[&index=18]:0.087192,no_tail_l2[&index=6]:0.072088)[&index=19]:0.086151)[&index=20]:0.073678,ano_tail_r1[&index=8]:0.041496)[&index=26];
415800	-161.472	-97.1642	-64.3076	(ano_tail_r1[&index=8]:0.022104,(((no_tail_l3[&index=5]:0.270184,((blue_f2[&index=4]:0.079355,blue_f1[&index=3]:0.035122)[&index=16]:0.061038,(red_f1[&index=1]:0.007402,red_f2[&index=2]:0.063558)[&index=15]:0.226209)[&index=17]:1.011069)[&index=18]:0.079651,no_tail_l2[&index=6]:0.004372)[&index=19]:0.027741,no_tail_l1[&index=7]:0.036620)[&index=20]:0.329824,(no_tail_r2[&index=9]:0.038063,(no_tail_r3[&index=10]:0.005171,(((red1[&index=13]:0.047732,red2[&index=14]:0.099329)[&index=21]:0.596436,blue2[&index=12]:0.087485)[&index=22]:0.118487,blue1[&index=11]:0.027951)[&index=23]:0.222282)[&index=24]:0.081160)[&index=25]:0.058703)[&index=26];
415900	-159.933	-93.1427	-66.7905	((no_tail_r2[&index=9]:0.053816,((((red1[&index=13]:0.014234,red2[&index=14]:0.019937)[&index=21]:0.179566,blue2[&index=12]:0.062078)[&index=22]:0.066855,blue1[&index=11]:0.013223)[&index=23]:0.132158,no_tail_r3[&index=10]:0.158242)[&index=24]:0.044164)[&index=25]:0.057397,ano_tail_r1[&index=8]:0.007033,(no_tail_l1[&index=7]:0.023888,(no_tail_l2[&index=6]:0.022626,(((blue_f2[&index=4]:0.280562,(red_f2[&index=2]:0.028492,blue_f1[&index=3]:0.045452)[&index=15]:0.057959)[&index=16]:0.019243,red_f1[&index=1]:0.013640)[&index=17]:14.134025,no_tail_l3[&index=5]:0.062455)[&index=18]:0.196872)[&index=19]:0.154919)[&index=20]:0.202677)[&index=26];
416000	-157.187	-91.4629	-65.7237	(((((blue2[&index=12]:0.007162,(red2[&index=14]:0.010234,red1[&index=13]:0.062261)[&index=21]:0.248324)[&index=22]:0.030203,blue1[&index=11]:0.049992)[&index=23]:0.061473,no_tail_r3[&index=10]:0.002504)[&index=24]:0.134496,no_tail_r2[&index=9]:0.114103)[&index=25]:0.100756,ano_tail_r1[&index=8]:0.031430,(no_tail_l1[&index=7]:0.040293,(no_tail_l2[&index=6]:0.047936,(no_tail_l3[&index=5]:0.044430,((blue_f2[&index=4]:0.066746,(red_f2[&index=2]:0.032295,red_f1[&index=1]:0.013508)[&index=15]:0.011537)[&index=16]:0.032285,blue_f1[&index=3]:0.086531)[&index=17]:8.725332)[&index=18]:0.008695)[&index=19]:0.147165)[&index=20]:0.607831)[&index=26];
416100	-162.698	-94.6753	-68.0224	((no_tail_r2[&index=9]:0.112708,((blue1[&index=11]:0.085305,((red2[&index=14]:0.046433,red1[&index=13]:0.008284)[&index=21]:0.270207,blue2[&index=12]:0.077155)[&index=22]:0.006774)[&index=23]:0.107398,no_tail_r3[&index=10]:0.053996)[&index=24]:0.034100)[&index=25]:0.052910,ano_tail_r1[&index=8]:0.014714,(no_tail_l1[&index=7]:0.018605,(no_tail_l2[&index=6]:0.045026,((blue_f1[&index=3]:0.079092,((red_f2[&index=2]:0.087556,blue_f2[&index=4]:0.076772)[&index=16]:0.153307,red_f1[&index=1]:0.190310)[&index=15]:0.000121)[&index=17]:20.443660,no_tail_l3[&index=5]:0.026067)[&index=18]:0.073648)[&index=19]:0.033408)[&index=20]:0.113578)[&index=26];
416200	-159.193	-94.0259	-65.1674	((no_tail_l1[&index=7]:0.167303,(((((blue_f1[&index=3]:0.030500,blue_f2[&index=4]:0.003865)[&index=16]:0.117535,red_f1[&index=1]:0.059606)[&index=15]:0.003301,red_f2[&index=2]:0.012481)[&index=17]:6.143325,no_tail_l3[&index=5]:0.076691)[&index=18]:0.066362,no_tail_l2[&index=6]:0.147748)[&index=19]:0.069578)[&index=20]:0.111943,ano_tail_r1[&index=8]:0.012652,((no_tail_r3[&index=10]:0.113342,((blue2[&index=12]:0.018446,(red1[&index=13]:0.012928,red2[&index=14]:0.124188)[&index=21]:0.006121)[&index=22]:0.281618,blue1[&index=11]:0.000255)[&index=23]:0.176199)[&index=24]:0.044636,no_tail_r2[&index=9]:0.086268)[&index=25]:0.049077)[&index=26];
416300	-155.366	-91.1641	-64.2014	(ano_tail_r1[&index=8]:0.173447,((no_tail_l2[&index=6]:0.066456,((blue_f2[&index=4]:0.055814,((red_f2[&index=2]:0.049611,red_f1[&index=1]:0.079441)[&index=16]:0.091018,blue_f1[&index=3]:0.042878)[&index=15]:0.050157)[&index=17]:1.234292,no_tail_l3[&index=5]:0.092354)[&index=18]:0.066203)[&index=19]:0.081417,no_tail_l1[&index=7]:0.048599)[&index=20]:0.166824,((no_tail_r3[&index=10]:0.054011,(((red2[&index=14]:0.009283,red1[&index=13]:0.065066)[&index=21]:0.165355,blue2[&index=12]:0.012208)[&index=22]:0.151074,blue1[&index=11]:0.021533)[&index=23]:0.103191)[&index=24]:0.079306,no_tail_r2[&index=9]:0.081232)[&index=25]:0.065412)[&index=26];
416400	-171.588	-103.547	-68.0406	(ano_tail_r1[&index=8]:0.015094,((no_tail_r3[&index=10]:0.109718,((blue2[&index=12]:0.077203,(red2[&index=14]:0.030278,red1[&index=13]:0.014117)[&index=21]:0.158462)[&index=22]:0.121066,blue1[&index=11]:0.169218)[&index=23]:0.356115)[&index=24]:0.120899,no_tail_r2[&index=9]:0.122992)[&index=25]:0.558033,(no_tail_l1[&index=7]:0.010167,((((blue_f2[&index=4]:0.164144,blue_f1[&index=3]:0.004914)[&index=15]:0.018698,(red_f2[&index=2]:0.152300,red_f1[&index=1]:0.015841)[&index=16]:0.132759)[&index=17]:19.263024,no_tail_l3[&index=5]:0.227190)[&index=18]:0.011026,no_tail_l2[&index=6]:0.046763)[&index=19]:0.214687)[&index=20]:0.187463)[&index=26];
416500	-153.902	-89.4876	-64.4142	(((no_tail_l2[&index=6]:0.004388,(no_tail_l3[&index=5]:0.106272,((blue_f1[&index=3]:0.011012,blue_f2[&index=4]:0.102750)[&index=15]:0.037168,(red_f2[&index=2]:0.010836,red_f1[&index=1]:0.000628)[&index=16]:0.076463)[&index=17]:2.543398)[&index=18]:0.068144)[&index=19]:0.130858,no_tail_l1[&index=7]:0.004207)[&index=20]:0.051819,(((blue1[&index=11]:0.118393,((red1[&index=13]:0.003000,red2[&index=14]:0.007477)[&index=21]:0.189613,blue2[&index=12]:0.019837)[&index=22]:0.017515)[&index=23]:0.071553,no_tail_r3[&index=10]:0.060576)[&index=24]:0.031340,no_tail_r2[&index=9]:0.172148)[&index=25]:0.065723,ano_tail_r1[&index=8]:0.265085)[&index=26];
416600	-157.564	-93.113	-64.4509	(((no_tail_l2[&index=6]:0.081045,(no_tail_l3[&index=5]:0.162965,((blue_f2[&index=4]:0.008014,red_f1[&index=1]:0.043952)[&index=15]:0.049835,(blue_f1[&index=3]:0.037463,red_f2[&index=2]:0.140153)[&index=16]:0.003264)[&index=17]:2.578843)[&index=18]:0.180583)[&index=19]:0.039754,no_tail_l1[&index=7]:0.018184)[&index=20]:0.130976,ano_tail_r1[&index=8]:0.196685,((no_tail_r3[&index=10]:0.009058,(blue1[&index=11]:0.113398,((red1[&index=13]:0.001749,red2[&index=14]:0.007059)[&index=21]:0.072319,blue2[&index=12]:0.055583)[&index=22]:0.035471)[&index=23]:0.091680)[&index=24]:0.139977,no_tail_r2[&index=9]:0.029223)[&index=25]:0.126074)[&index=26];
416700	-161.154	-93.5369	-67.6169	(ano_tail_r1[&index=8]:0.044962,(no_tail_r2[&index=9]:0.127006,((((red1[&index=13]:0.007097,red2[&index=14]:0.006429)[&index=21]:0.207570,blue2[&index=12]:0.071805)[&index=22]:0.018544,blue1[&index=11]:0.019743)[&index=23]:0.278932,no_tail_r3[&index=10]:0.029577)[&index=24]:0.024821)[&index=25]:0.126931,((no_tail_l2[&index=6]:0.081452,(no_tail_l3[&index=5]:0.113557,(red_f2[&index=2]:0.014477,((blue_f2[&index=4]:0.096396,blue_f1[&index=3]:0.065606)[&index=15]:0.053602,red_f1[&index=1]:0.018313)[&index=16]:0.041047)[&index=17]:18.036400)[&index=18]:0.073455)[&index=19]:0.360151,no_tail_l1[&index=7]:0.143993)[&index=20]:0.121538)[&index=26];
416800	-161.907	-97.4571	-64.4504	(((no_tail_r3[&index=10]:0.007659,((blue2[&index=12]:0.002057,(red2[&index=14]:0.297722,red1[&index=13]:0.212822)[&index=21]:0.129630)[&index=22]:0.185168,blue1[&index=11]:0.072915)[&index=23]:0.044188)[&index=24]:0.046543,no_tail_r2[&index=9]:0.016678)[&index=25]:0.115987,ano_tail_r1[&index=8]:0.006139,(((no_tail_l3[&index=5]:0.025023,(blue_f1[&index=3]:0.200837,(blue_f2[&index=4]:0.013726,(red_f1[&index=1]:0.062904,red_f2[&index=2]:0.010572)[&index=16]:0.114071)[&index=15]:0.079407)[&index=17]:2.192030)[&index=18]:0.091196,no_tail_l2[&index=6]:0.082306)[&index=19]:0.057435,no_tail_l1[&index=7]:0.087792)[&index=20]:0.196244)[&index=26];
416900	-157.999	-92.5027	-65.4966	(((no_tail_r3[&index=10]:0.120546,((blue2[&index=12]:0.019122,(red2[&index=14]:0.045253,red1[&index=13]:0.003931)[&index=21]:0.437487)[&index=22]:0.086013,blue1[&index=11]:0.044287)[&index=23]:0.398416)[&index=24]:0.026375,no_tail_r2[&index=9]:0.066756)[&index=25]:0.111800,(no_tail_l1[&index=7]:0.050922,(no_tail_l2[&index=6]:0.092068,(no_tail_l3[&index=5]:0.013549,(((blue_f2[&index=4]:0.040983,blue_f1[&index=3]:0.008837)[&index=15]:0.148792,red_f2[&index=2]:0.111108)[&index=16]:0.008236,red_f1[&index=1]:0.045808)[&index=17]:7.414759)[&index=18]:0.076305)[&index=19]:0.004740)[&index=20]:0.186511,ano_tail_r1[&index=8]:0.019463)[&index=26];
417000	-150.087	-85.6182	-64.4688	((no_tail_r2[&index=9]:0.056391,(no_tail_r3[&index=10]:0.062782,(blue1[&index=11]:0.002636,(blue2[&index=12]:0.018961,(red1[&index=13]:0.037731,red2[&index=14]:0.035267)[&index=21]:0.101972)[&index=22]:0.214255)[&index=23]:0.048015)[&index=24]:0.127567)[&index=25]:0.073283,(no_tail_l1[&index=7]:0.028429,(no_tail_l2[&index=6]:0.005071,(no_tail_l3[&index=5]:0.014143,((blue_f1[&index=3]:0.043100,(red_f2[&index=2]:0.050536,red_f1[&index=1]:0.013446)[&index=16]:0.016361)[&index=15]:0.046015,blue_f2[&index=4]:0.106404)[&index=17]:3.101131)[&index=18]:0.041682)[&index=19]:0.024037)[&index=20]:0.139744,ano_tail_r1[&index=8]:0.034231)[&index=26];
417100	-169.594	-102.787	-66.8068	(((((blue2[&index=12]:0.209910,(red1[&index=13]:0.050760,red2[&index=14]:0.001953)[&index=21]:0.124062)[&index=22]:0.113389,blue1[&index=11]:0.032307)[&index=23]:0.050329,no_tail_r3[&index=10]:0.152071)[&index=24]:0.008515,no_tail_r2[&index=9]:0.007769)[&index=25]:0.067950,(no_tail_l1[&index=7]:0.002026,(no_tail_l2[&index=6]:0.023062,((blue_f2[&index=4]:0.015152,(blue_f1[&index=3]:0.163161,(red_f2[&index=2]:0.008107,red_f1[&index=1]:0.051846)[&index=15]:0.265439)[&index=16]:0.232003)[&index=17]:13.558404,no_tail_l3[&index=5]:0.245789)[&index=18]:0.028657)[&index=19]:0.408119)[&index=20]:0.260960,ano_tail_r1[&index=8]:0.051185)[&index=26];
417200	-157.965	-92.1889	-65.7762	(ano_tail_r1[&index=8]:0.003708,(no_tail_r2[&index=9]:0.043511,(no_tail_r3[&index=10]:0.022042,(((red1[&index=13]:0.062745,red2[&index=14]:0.010341)[&index=21]:0.084344,blue2[&index=12]:0.012388)[&index=22]:0.039286,blue1[&index=11]:0.007620)[&index=23]:0.266063)[&index=24]:0.032454)[&index=25]:0.132041,((no_tail_l2[&index=6]:0.043635,((blue_f2[&index=4]:0.084713,((red_f1[&index=1]:0.004715,red_f2[&index=2]:0.218561)[&index=16]:0.304546,blue_f1[&index=3]:0.136030)[&index=15]:0.078637)[&index=17]:9.224657,no_tail_l3[&index=5]:0.030388)[&index=18]:0.029344)[&index=19]:0.057555,no_tail_l1[&index=7]:0.008792)[&index=20]:0.041785)[&index=26];
417300	-166.368	-100.978	-65.3893	((no_tail_r2[&index=9]:0.051590,(no_tail_r3[&index=10]:0.697791,((blue2[&index=12]:0.023359,(red2[&index=14]:0.003263,red1[&index=13]:0.012562)[&index=21]:0.163901)[&index=22]:0.204075,blue1[&index=11]:0.143086)[&index=23]:0.079807)[&index=24]:0.102790)[&index=25]:0.118300,ano_tail_r1[&index=8]:0.025556,((no_tail_l2[&index=6]:0.107684,(((blue_f2[&index=4]:0.009489,blue_f1[&index=3]:0.055203)[&index=15]:0.269033,(red_f2[&index=2]:0.022472,red_f1[&index=1]:0.004302)[&index=16]:0.205384)[&index=17]:6.153843,no_tail_l3[&index=5]:0.058977)[&index=18]:0.106092)[&index=19]:0.206237,no_tail_l1[&index=7]:0.001839)[&index=20]:0.218640)[&index=26];
417400	-166.319	-99.4871	-66.8321	((no_tail_l1[&index=7]:0.069210,((no_tail_l3[&index=5]:0.060553,((blue_f1[&index=3]:0.089110,(blue_f2[&index=4]:0.337410,red_f2[&index=2]:0.129767)[&index=15]:0.001706)[&index=16]:0.014934,red_f1[&index=1]:0.120554)[&index=17]:13.875134)[&index=18]:0.049677,no_tail_l2[&index=6]:0.004264)[&index=19]:0.122293)[&index=20]:0.283573,(((blue1[&index=11]:0.088421,(blue2[&index=12]:0.054436,(red1[&index=13]:0.052129,red2[&index=14]:0.037366)[&index=21]:0.096803)[&index=22]:0.175040)[&index=23]:0.095957,no_tail_r3[&index=10]:0.001555)[&index=24]:0.163164,no_tail_r2[&index=9]:0.020419)[&index=25]:0.295302,ano_tail_r1[&index=8]:0.020816)[&index=26];
417500	-157.24	-92.5164	-64.7236	(((((blue2[&index=12]:0.076599,(red1[&index=13]:0.069557,red2[&index=14]:0.122111)[&index=21]:0.222188)[&index=22]:0.021676,blue1[&index=11]:0.057745)[&index=23]:0.205421,no_tail_r3[&index=10]:0.017949)[&index=24]:0.102393,no_tail_r2[&index=9]:0.075585)[&index=25]:0.174452,ano_tail_r1[&index=8]:0.001402,(no_tail_l1[&index=7]:0.171012,((((red_f2[&index=2]:0.033589,red_f1[&index=1]:0.049330)[&index=16]:0.122911,(blue_f1[&index=3]:0.022001,blue_f2[&index=4]:0.035133)[&index=15]:0.034600)[&index=17]:3.626500,no_tail_l3[&index=5]:0.076484)[&index=18]:0.089420,no_tail_l2[&index=6]:0.039718)[&index=19]:0.073233)[&index=20]:0.195841)[&index=26];
417600	-158.264	-91.5104	-66.7539	(((no_tail_l2[&index=6]:0.022769,(no_tail_l3[&index=5]:0.278416,((blue_f2[&index=4]:0.031317,blue_f1[&index=3]:0.107431)[&index=15]:0.043084,(red_f2[&index=2]:0.030301,red_f1[&index=1]:0.031782)[&index=16]:0.006327)[&index=17]:14.086854)[&index=18]:0.076210)[&index=19]:0.058577,no_tail_l1[&index=7]:0.084839)[&index=20]:0.049554,((no_tail_r3[&index=10]:0.167161,(((red1[&index=13]:0.025849,red2[&index=14]:0.044317)[&index=21]:0.347518,blue2[&index=12]:0.002012)[&index=22]:0.046770,blue1[&index=11]:0.093310)[&index=23]:0.112906)[&index=24]:0.008449,no_tail_r2[&index=9]:0.002906)[&index=25]:0.056665,ano_tail_r1[&index=8]:0.053031)[&index=26];
417700	-163.114	-98.3637	-64.7504	(ano_tail_r1[&index=8]:0.238306,((no_tail_r3[&index=10]:0.071847,(blue1[&index=11]:0.042341,((red1[&index=13]:0.115232,red2[&index=14]:0.009092)[&index=21]:0.411662,blue2[&index=12]:0.298846)[&index=22]:0.029130)[&index=23]:0.299153)[&index=24]:0.098510,no_tail_r2[&index=9]:0.002997)[&index=25]:0.067636,(((no_tail_l3[&index=5]:0.041776,((blue_f2[&index=4]:0.057997,blue_f1[&index=3]:0.024411)[&index=15]:0.013513,(red_f2[&index=2]:0.023697,red_f1[&index=1]:0.053291)[&index=16]:0.071698)[&index=17]:3.416342)[&index=18]:0.022118,no_tail_l2[&index=6]:0.047175)[&index=19]:0.023565,no_tail_l1[&index=7]:0.262347)[&index=20]:0.108224)[&index=26];
417800	-165.546	-100.624	-64.9219	((no_tail_l1[&index=7]:0.025610,(no_tail_l2[&index=6]:0.045125,(no_tail_l3[&index=5]:0.020047,(red_f2[&index=2]:0.045292,((blue_f2[&index=4]:0.022356,red_f1[&index=1]:0.188256)[&index=15]:0.042482,blue_f1[&index=3]:0.016407)[&index=16]:0.023759)[&index=17]:4.281223)[&index=18]:0.055505)[&index=19]:0.030169)[&index=20]:0.100599,ano_tail_r1[&index=8]:0.085104,(((blue1[&index=11]:0.349730,(blue2[&index=12]:0.018362,(red2[&index=14]:0.038163,red1[&index=13]:0.104388)[&index=21]:0.167675)[&index=22]:0.616890)[&index=23]:0.041308,no_tail_r3[&index=10]:0.013990)[&index=24]:0.298901,no_tail_r2[&index=9]:0.052841)[&index=25]:0.024441)[&index=26];
417900	-152.608	-88.623	-63.9855	(((no_tail_r3[&index=10]:0.100758,(blue1[&index=11]:0.005048,(blue2[&index=12]:0.054139,(red1[&index=13]:0.072828,red2[&index=14]:0.020577)[&index=21]:0.086110)[&index=22]:0.016007)[&index=23]:0.034538)[&index=24]:0.103138,no_tail_r2[&index=9]:0.030625)[&index=25]:0.081340,(no_tail_l1[&index=7]:0.004170,((no_tail_l3[&index=5]:0.037139,(((red_f2[&index=2]:0.101023,red_f1[&index=1]:0.024321)[&index=15]:0.242657,blue_f1[&index=3]:0.010715)[&index=16]:0.005227,blue_f2[&index=4]:0.047306)[&index=17]:0.695171)[&index=18]:0.106907,no_tail_l2[&index=6]:0.039657)[&index=19]:0.016635)[&index=20]:0.034430,ano_tail_r1[&index=8]:0.056028)[&index=26];
418000	-161.985	-95.8444	-66.1405	((no_tail_l1[&index=7]:0.053053,(no_tail_l2[&index=6]:0.033882,((((red_f2[&index=2]:0.026143,red_f1[&index=1]:0.012092)[&index=15]:0.098743,blue_f2[&index=4]:0.025524)[&index=16]:0.097437,blue_f1[&index=3]:0.013875)[&index=17]:10.546492,no_tail_l3[&index=5]:0.189830)[&index=18]:0.037010)[&index=19]:0.075744)[&index=20]:0.457609,(no_tail_r2[&index=9]:0.017902,(no_tail_r3[&index=10]:0.001073,(blue1[&index=11]:0.056328,((red1[&index=13]:0.117262,red2[&index=14]:0.007780)[&index=21]:0.035055,blue2[&index=12]:0.034929)[&index=22]:0.014515)[&index=23]:0.120941)[&index=24]:0.075298)[&index=25]:0.029941,ano_tail_r1[&index=8]:0.623207)[&index=26];
418100	-163.394	-98.3841	-65.01	((((blue1[&index=11]:0.039917,((red2[&index=14]:0.025400,red1[&index=13]:0.023265)[&index=21]:0.279015,blue2[&index=12]:0.034273)[&index=22]:0.138433)[&index=23]:0.370817,no_tail_r3[&index=10]:0.159490)[&index=24]:0.195326,no_tail_r2[&index=9]:0.024241)[&index=25]:0.252629,ano_tail_r1[&index=8]:0.189436,(no_tail_l1[&index=7]:0.030184,(no_tail_l2[&index=6]:0.081748,(no_tail_l3[&index=5]:0.100968,(((red_f1[&index=1]:0.132118,red_f2[&index=2]:0.002215)[&index=15]:0.106096,blue_f2[&index=4]:0.062057)[&index=16]:0.015022,blue_f1[&index=3]:0.124441)[&index=17]:4.669875)[&index=18]:0.012701)[&index=19]:0.053254)[&index=20]:0.026041)[&index=26];
418200	-157.403	-91.5497	-65.8537	((no_tail_l1[&index=7]:0.137620,((no_tail_l3[&index=5]:0.076612,(blue_f1[&index=3]:0.031894,(red_f2[&index=2]:0.032078,(red_f1[&index=1]:0.003147,blue_f2[&index=4]:0.049831)[&index=15]:0.014540)[&index=16]:0.067843)[&index=17]:9.879375)[&index=18]:0.130935,no_tail_l2[&index=6]:0.085929)[&index=19]:0.007719)[&index=20]:0.064134,((no_tail_r3[&index=10]:0.002182,(((red2[&index=14]:0.071082,red1[&index=13]:0.036864)[&index=21]:0.044192,blue2[&index=12]:0.045337)[&index=22]:0.020689,blue1[&index=11]:0.009679)[&index=23]:0.178898)[&index=24]:0.113528,no_tail_r2[&index=9]:0.063373)[&index=25]:0.102304,ano_tail_r1[&index=8]:0.097516)[&index=26];
418300	-171.413	-104.942	-66.4711	(ano_tail_r1[&index=8]:0.143378,((no_tail_r3[&index=10]:0.284673,(blue1[&index=11]:0.336046,(blue2[&index=12]:0.038833,(red1[&index=13]:0.188717,red2[&index=14]:0.065584)[&index=21]:0.071602)[&index=22]:0.024267)[&index=23]:0.323030)[&index=24]:0.123885,no_tail_r2[&index=9]:0.040429)[&index=25]:0.080818,(no_tail_l1[&index=7]:0.003779,(no_tail_l2[&index=6]:0.022687,(no_tail_l3[&index=5]:0.199027,(((blue_f1[&index=3]:0.119078,blue_f2[&index=4]:0.010879)[&index=15]:0.175194,red_f2[&index=2]:0.065679)[&index=16]:0.056857,red_f1[&index=1]:0.146743)[&index=17]:11.708681)[&index=18]:0.045524)[&index=19]:0.062780)[&index=20]:0.116558)[&index=26];
418400	-167.71	-103.058	-64.6521	((no_tail_l1[&index=7]:0.102016,(no_tail_l2[&index=6]:0.156287,(no_tail_l3[&index=5]:0.184743,(((red_f2[&index=2]:0.031158,blue_f1[&index=3]:0.025612)[&index=15]:0.114649,blue_f2[&index=4]:0.119212)[&index=16]:0.082289,red_f1[&index=1]:0.010297)[&index=17]:3.047246)[&index=18]:0.002292)[&index=19]:0.340114)[&index=20]:0.186627,(no_tail_r2[&index=9]:0.179809,(no_tail_r3[&index=10]:0.001097,((blue2[&index=12]:0.064582,(red2[&index=14]:0.023776,red1[&index=13]:0.142238)[&index=21]:0.124841)[&index=22]:0.178171,blue1[&index=11]:0.108453)[&index=23]:0.060851)[&index=24]:0.021987)[&index=25]:0.038467,ano_tail_r1[&index=8]:0.012731)[&index=26];
418500	-155.573	-91.4673	-64.1053	(((no_tail_r3[&index=10]:0.128564,(blue1[&index=11]:0.081380,(blue2[&index=12]:0.000829,(red2[&index=14]:0.038272,red1[&index=13]:0.012733)[&index=21]:0.077519)[&index=22]:0.068913)[&index=23]:0.128553)[&index=24]:0.177306,no_tail_r2[&index=9]:0.001566)[&index=25]:0.091329,ano_tail_r1[&index=8]:0.288333,((no_tail_l2[&index=6]:0.093463,((blue_f1[&index=3]:0.049407,((red_f1[&index=1]:0.014531,red_f2[&index=2]:0.023074)[&index=15]:0.006086,blue_f2[&index=4]:0.000245)[&index=16]:0.063359)[&index=17]:0.894568,no_tail_l3[&index=5]:0.020315)[&index=18]:0.010571)[&index=19]:0.155848,no_tail_l1[&index=7]:0.044613)[&index=20]:0.153940)[&index=26];
418600	-159.09	-93.9411	-65.1487	(ano_tail_r1[&index=8]:0.140428,(((no_tail_l3[&index=5]:0.182045,((red_f2[&index=2]:0.022288,(blue_f1[&index=3]:0.001110,blue_f2[&index=4]:0.042313)[&index=16]:0.095375)[&index=15]:0.012223,red_f1[&index=1]:0.012782)[&index=17]:5.686854)[&index=18]:0.014256,no_tail_l2[&index=6]:0.002742)[&index=19]:0.114588,no_tail_l1[&index=7]:0.003286)[&index=20]:0.127344,(no_tail_r2[&index=9]:0.040179,((blue1[&index=11]:0.025898,(blue2[&index=12]:0.136365,(red2[&index=14]:0.007870,red1[&index=13]:0.228393)[&index=21]:0.141161)[&index=22]:0.050798)[&index=23]:0.181697,no_tail_r3[&index=10]:0.171970)[&index=24]:0.133538)[&index=25]:0.266766)[&index=26];
418700	-158.161	-92.4116	-65.7492	(((no_tail_l2[&index=6]:0.010941,((red_f2[&index=2]:0.036449,(red_f1[&index=1]:0.022229,(blue_f1[&index=3]:0.001703,blue_f2[&index=4]:0.022804)[&index=16]:0.021003)[&index=15]:0.001350)[&index=17]:9.005743,no_tail_l3[&index=5]:0.274881)[&index=18]:0.157894)[&index=19]:0.123809,no_tail_l1[&index=7]:0.129420)[&index=20]:0.106718,ano_tail_r1[&index=8]:0.061404,((no_tail_r3[&index=10]:0.074378,(((red2[&index=14]:0.067074,red1[&index=13]:0.001354)[&index=21]:0.055680,blue2[&index=12]:0.033956)[&index=22]:0.107562,blue1[&index=11]:0.182064)[&index=23]:0.037955)[&index=24]:0.087511,no_tail_r2[&index=9]:0.016208)[&index=25]:0.204911)[&index=26];
418800	-168.917	-101.719	-67.1982	((no_tail_r2[&index=9]:0.190037,((blue1[&index=11]:0.086981,((red2[&index=14]:0.058739,red1[&index=13]:0.130363)[&index=21]:0.197130,blue2[&index=12]:0.108976)[&index=22]:0.169078)[&index=23]:0.063099,no_tail_r3[&index=10]:0.054460)[&index=24]:0.022948)[&index=25]:0.298824,ano_tail_r1[&index=8]:0.294116,((no_tail_l2[&index=6]:0.003833,((blue_f2[&index=4]:0.016043,((red_f1[&index=1]:0.010570,red_f2[&index=2]:0.093812)[&index=16]:0.067765,blue_f1[&index=3]:0.021105)[&index=15]:0.125819)[&index=17]:15.570706,no_tail_l3[&index=5]:0.130166)[&index=18]:0.209648)[&index=19]:0.136500,no_tail_l1[&index=7]:0.002867)[&index=20]:0.026584)[&index=26];
418900	-152.607	-87.5881	-65.0191	(ano_tail_r1[&index=8]:0.038176,(((blue1[&index=11]:0.026086,((red1[&index=13]:0.008804,red2[&index=14]:0.065407)[&index=21]:0.214336,blue2[&index=12]:0.078583)[&index=22]:0.044699)[&index=23]:0.139728,no_tail_r3[&index=10]:0.013987)[&index=24]:0.095496,no_tail_r2[&index=9]:0.020449)[&index=25]:0.215700,(((((blue_f2[&index=4]:0.022728,blue_f1[&index=3]:0.049167)[&index=15]:0.035623,(red_f2[&index=2]:0.011190,red_f1[&index=1]:0.000296)[&index=16]:0.029763)[&index=17]:5.268329,no_tail_l3[&index=5]:0.007022)[&index=18]:0.096456,no_tail_l2[&index=6]:0.031431)[&index=19]:0.024106,no_tail_l1[&index=7]:0.136297)[&index=20]:0.520507)[&index=26];
419000	-160.661	-96.2169	-64.4437	((((no_tail_l3[&index=5]:0.089538,((blue_f2[&index=4]:0.006138,blue_f1[&index=3]:0.054273)[&index=15]:0.111303,(red_f2[&index=2]:0.125842,red_f1[&index=1]:0.036583)[&index=16]:0.035116)[&index=17]:1.823548)[&index=18]:0.063191,no_tail_l2[&index=6]:0.006090)[&index=19]:0.104359,no_tail_l1[&index=7]:0.055441)[&index=20]:0.143394,ano_tail_r1[&index=8]:0.028498,(((blue1[&index=11]:0.201289,(blue2[&index=12]:0.038381,(red1[&index=13]:0.115455,red2[&index=14]:0.018535)[&index=21]:0.184780)[&index=22]:0.009329)[&index=23]:0.629746,no_tail_r3[&index=10]:0.053017)[&index=24]:0.251846,no_tail_r2[&index=9]:0.088315)[&index=25]:0.043420)[&index=26];
419100	-155.61	-90.9448	-64.6656	((no_tail_r2[&index=9]:0.014906,(no_tail_r3[&index=10]:0.112698,(blue1[&index=11]:0.048324,(blue2[&index=12]:0.004938,(red2[&index=14]:0.018695,red1[&index=13]:0.016464)[&index=21]:0.046059)[&index=22]:0.058325)[&index=23]:0.026385)[&index=24]:0.126166)[&index=25]:0.163148,ano_tail_r1[&index=8]:0.057078,(((((red_f2[&index=2]:0.097328,red_f1[&index=1]:0.025162)[&index=15]:0.203176,(blue_f2[&index=4]:0.068276,blue_f1[&index=3]:0.007856)[&index=16]:0.082977)[&index=17]:3.718496,no_tail_l3[&index=5]:0.228654)[&index=18]:0.002049,no_tail_l2[&index=6]:0.117860)[&index=19]:0.039933,no_tail_l1[&index=7]:0.006612)[&index=20]:0.135444)[&index=26];
419200	-166.255	-101.868	-64.3867	((no_tail_l1[&index=7]:0.031823,(no_tail_l2[&index=6]:0.037083,(no_tail_l3[&index=5]:0.198932,((red_f2[&index=2]:0.051780,(blue_f2[&index=4]:0.011062,red_f1[&index=1]:0.067065)[&index=16]:0.145316)[&index=15]:0.186275,blue_f1[&index=3]:0.073490)[&index=17]:1.478312)[&index=18]:0.080680)[&index=19]:0.235447)[&index=20]:0.244385,ano_tail_r1[&index=8]:0.017299,((no_tail_r3[&index=10]:0.012494,(((red2[&index=14]:0.155108,red1[&index=13]:0.039854)[&index=21]:0.097187,blue2[&index=12]:0.027933)[&index=22]:0.113669,blue1[&index=11]:0.039398)[&index=23]:0.404930)[&index=24]:0.132610,no_tail_r2[&index=9]:0.067421)[&index=25]:0.082977)[&index=26];
419300	-153.386	-89.071	-64.3149	(((no_tail_l2[&index=6]:0.109208,(no_tail_l3[&index=5]:0.037504,(((red_f2[&index=2]:0.003708,red_f1[&index=1]:0.041715)[&index=15]:0.020436,blue_f1[&index=3]:0.025955)[&index=16]:0.079910,blue_f2[&index=4]:0.081979)[&index=17]:1.780291)[&index=18]:0.034300)[&index=19]:0.042171,no_tail_l1[&index=7]:0.003576)[&index=20]:0.388720,((((blue2[&index=12]:0.003719,(red2[&index=14]:0.041724,red1[&index=13]:0.027894)[&index=21]:0.237012)[&index=22]:0.073018,blue1[&index=11]:0.061732)[&index=23]:0.252489,no_tail_r3[&index=10]:0.034778)[&index=24]:0.105982,no_tail_r2[&index=9]:0.011604)[&index=25]:0.080195,ano_tail_r1[&index=8]:0.093828)[&index=26];
419400	-161.347	-96.3023	-65.0443	(ano_tail_r1[&index=8]:0.054751,(((blue1[&index=11]:0.054508,((red2[&index=14]:0.008017,red1[&index=13]:0.058745)[&index=21]:0.351205,blue2[&index=12]:0.050296)[&index=22]:0.064118)[&index=23]:0.095536,no_tail_r3[&index=10]:0.113506)[&index=24]:0.347936,no_tail_r2[&index=9]:0.037041)[&index=25]:0.003184,((no_tail_l2[&index=6]:0.023606,(no_tail_l3[&index=5]:0.272560,(red_f2[&index=2]:0.146060,((blue_f2[&index=4]:0.092944,blue_f1[&index=3]:0.001028)[&index=16]:0.020463,red_f1[&index=1]:0.008145)[&index=15]:0.004267)[&index=17]:5.305041)[&index=18]:0.075013)[&index=19]:0.090484,no_tail_l1[&index=7]:0.024099)[&index=20]:0.018046)[&index=26];
419500	-168.363	-102.618	-65.745	((((blue1[&index=11]:0.042776,((red1[&index=13]:0.044299,red2[&index=14]:0.094435)[&index=21]:0.333804,blue2[&index=12]:0.011739)[&index=22]:0.153115)[&index=23]:0.063228,no_tail_r3[&index=10]:0.198142)[&index=24]:0.505239,no_tail_r2[&index=9]:0.002672)[&index=25]:0.100341,(no_tail_l1[&index=7]:0.016327,(((blue_f1[&index=3]:0.159886,(blue_f2[&index=4]:0.036963,(red_f2[&index=2]:0.028887,red_f1[&index=1]:0.069939)[&index=15]:0.214972)[&index=16]:0.041372)[&index=17]:7.991060,no_tail_l3[&index=5]:0.047119)[&index=18]:0.017696,no_tail_l2[&index=6]:0.047339)[&index=19]:0.018252)[&index=20]:0.354993,ano_tail_r1[&index=8]:0.229529)[&index=26];
419600	-156.397	-90.9054	-65.4917	(((no_tail_r3[&index=10]:0.144048,(((red2[&index=14]:0.009154,red1[&index=13]:0.036501)[&index=21]:0.094646,blue2[&index=12]:0.027622)[&index=22]:0.207870,blue1[&index=11]:0.006105)[&index=23]:0.014314)[&index=24]:0.106727,no_tail_r2[&index=9]:0.011419)[&index=25]:0.152340,(((no_tail_l3[&index=5]:0.023040,((blue_f2[&index=4]:0.044869,(red_f1[&index=1]:0.016906,red_f2[&index=2]:0.015161)[&index=16]:0.029413)[&index=15]:0.048755,blue_f1[&index=3]:0.045781)[&index=17]:7.851873)[&index=18]:0.344420,no_tail_l2[&index=6]:0.016237)[&index=19]:0.111478,no_tail_l1[&index=7]:0.045711)[&index=20]:0.071269,ano_tail_r1[&index=8]:0.081780)[&index=26];
419700	-163.233	-97.9054	-65.3279	(((((red_f1[&index=1]:0.006202,(red_f2[&index=2]:0.088986,(blue_f2[&index=4]:0.088778,blue_f1[&index=3]:0.009821)[&index=15]:0.062146)[&index=16]:0.007997)[&index=17]:6.652841,no_tail_l3[&index=5]:0.074151)[&index=18]:0.021319,no_tail_l2[&index=6]:0.143891)[&index=19]:0.000029,no_tail_l1[&index=7]:0.207932)[&index=20]:0.077413,ano_tail_r1[&index=8]:0.051620,(no_tail_r2[&index=9]:0.076983,(no_tail_r3[&index=10]:0.138002,(((red2[&index=14]:0.075491,red1[&index=13]:0.027031)[&index=21]:0.484781,blue2[&index=12]:0.017923)[&index=22]:0.006868,blue1[&index=11]:0.093374)[&index=23]:0.048660)[&index=24]:0.265762)[&index=25]:0.010502)[&index=26];
419800	-173.921	-109.12	-64.8008	(((no_tail_r3[&index=10]:0.176026,(blue1[&index=11]:0.102218,((red1[&index=13]:0.019042,red2[&index=14]:0.207771)[&index=21]:0.410705,blue2[&index=12]:0.032424)[&index=22]:0.078805)[&index=23]:0.190093)[&index=24]:0.835572,no_tail_r2[&index=9]:0.094689)[&index=25]:0.002403,ano_tail_r1[&index=8]:0.049919,((no_tail_l2[&index=6]:0.193590,(((red_f2[&index=2]:0.015000,red_f1[&index=1]:0.087171)[&index=15]:0.028323,(blue_f2[&index=4]:0.056959,blue_f1[&index=3]:0.040040)[&index=16]:0.159275)[&index=17]:2.586751,no_tail_l3[&index=5]:0.039087)[&index=18]:0.058523)[&index=19]:0.412712,no_tail_l1[&index=7]:0.166414)[&index=20]:0.059602)[&index=26];
419900	-150.703	-85.4691	-65.2343	((no_tail_l1[&index=7]:0.002705,((no_tail_l3[&index=5]:0.073363,(((blue_f1[&index=3]:0.067069,blue_f2[&index=4]:0.013429)[&index=15]:0.062111,red_f2[&index=2]:0.048656)[&index=16]:0.028646,red_f1[&index=1]:0.076370)[&index=17]:6.771059)[&index=18]:0.027806,no_tail_l2[&index=6]:0.069247)[&index=19]:0.186990)[&index=20]:0.069530,ano_tail_r1[&index=8]:0.050038,((((blue2[&index=12]:0.026666,(red1[&index=13]:0.000592,red2[&index=14]:0.022012)[&index=21]:0.372838)[&index=22]:0.053119,blue1[&index=11]:0.007093)[&index=23]:0.088260,no_tail_r3[&index=10]:0.010893)[&index=24]:0.041444,no_tail_r2[&index=9]:0.051533)[&index=25]:0.049043)[&index=26];
420000	-156.713	-91.0429	-65.6704	(((no_tail_l2[&index=6]:0.046105,(no_tail_l3[&index=5]:0.020262,((blue_f2[&index=4]:0.100259,(red_f1[&index=1]:0.088081,red_f2[&index=2]:0.006524)[&index=16]:0.021483)[&index=15]:0.076744,blue_f1[&index=3]:0.032534)[&index=17]:8.961995)[&index=18]:0.050569)[&index=19]:0.121903,no_tail_l1[&index=7]:0.047306)[&index=20]:0.076215,ano_tail_r1[&index=8]:0.017848,((no_tail_r3[&index=10]:0.109292,(((red1[&index=13]:0.008650,red2[&index=14]:0.025733)[&index=21]:0.047913,blue2[&index=12]:0.045289)[&index=22]:0.090881,blue1[&index=11]:0.155980)[&index=23]:0.179887)[&index=24]:0.000070,no_tail_r2[&index=9]:0.108589)[&index=25]:0.010760)[&index=26];
420100	-165.377	-100.653	-64.7239	(((((blue2[&index=12]:0.028412,(red2[&index=14]:0.033771,red1[&index=13]:0.034848)[&index=21]:0.144390)[&index=22]:0.118353,blue1[&index=11]:0.029773)[&index=23]:0.105274,no_tail_r3[&index=10]:0.004308)[&index=24]:0.051939,no_tail_r2[&index=9]:0.112805)[&index=25]:0.121490,(no_tail_l1[&index=7]:0.001835,((((red_f1[&index=1]:0.357163,red_f2[&index=2]:0.086218)[&index=15]:0.083038,(blue_f1[&index=3]:0.032573,blue_f2[&index=4]:0.062722)[&index=16]:0.026185)[&index=17]:3.109807,no_tail_l3[&index=5]:0.144940)[&index=18]:0.057300,no_tail_l2[&index=6]:0.162670)[&index=19]:0.391923)[&index=20]:0.295084,ano_tail_r1[&index=8]:0.121736)[&index=26];
420200	-167.925	-102.764	-65.1611	(ano_tail_r1[&index=8]:0.134389,(no_tail_l1[&index=7]:0.099330,((no_tail_l3[&index=5]:0.164685,((blue_f1[&index=3]:0.080596,blue_f2[&index=4]:0.132792)[&index=16]:0.596396,(red_f1[&index=1]:0.000944,red_f2[&index=2]:0.076402)[&index=15]:0.448758)[&index=17]:4.923511)[&index=18]:0.018612,no_tail_l2[&index=6]:0.029525)[&index=19]:0.031499)[&index=20]:0.187210,(no_tail_r2[&index=9]:0.045156,((blue1[&index=11]:0.007784,(blue2[&index=12]:0.029039,(red1[&index=13]:0.047985,red2[&index=14]:0.082642)[&index=21]:0.212511)[&index=22]:0.028467)[&index=23]:0.189051,no_tail_r3[&index=10]:0.206221)[&index=24]:0.055035)[&index=25]:0.075891)[&index=26];
420300	-177.093	-110.172	-66.9206	(ano_tail_r1[&index=8]:0.022646,((no_tail_r3[&index=10]:0.178325,(blue1[&index=11]:0.011743,(blue2[&index=12]:0.087468,(red2[&index=14]:0.010451,red1[&index=13]:0.002840)[&index=21]:0.534996)[&index=22]:0.020310)[&index=23]:0.444305)[&index=24]:0.108726,no_tail_r2[&index=9]:0.042208)[&index=25]:0.074119,((no_tail_l2[&index=6]:0.130524,(no_tail_l3[&index=5]:0.119713,(red_f1[&index=1]:2.980554,(blue_f2[&index=4]:0.144107,(red_f2[&index=2]:0.185203,blue_f1[&index=3]:0.008622)[&index=16]:0.033063)[&index=15]:10.757723)[&index=17]:0.530894)[&index=18]:0.015395)[&index=19]:0.045939,no_tail_l1[&index=7]:0.048093)[&index=20]:0.163965)[&index=26];
420400	-152.449	-87.1306	-65.3185	(ano_tail_r1[&index=8]:0.005611,(no_tail_r2[&index=9]:0.081546,((blue1[&index=11]:0.041108,(blue2[&index=12]:0.055412,(red1[&index=13]:0.007010,red2[&index=14]:0.025373)[&index=21]:0.077908)[&index=22]:0.023112)[&index=23]:0.078838,no_tail_r3[&index=10]:0.101040)[&index=24]:0.018605)[&index=25]:0.022557,(no_tail_l1[&index=7]:0.077900,(((((red_f1[&index=1]:0.029815,red_f2[&index=2]:0.010776)[&index=15]:0.053088,blue_f2[&index=4]:0.004943)[&index=16]:0.038575,blue_f1[&index=3]:0.058313)[&index=17]:7.218109,no_tail_l3[&index=5]:0.009626)[&index=18]:0.051133,no_tail_l2[&index=6]:0.080784)[&index=19]:0.135844)[&index=20]:0.384495)[&index=26];
420500	-150.783	-85.5859	-65.1967	(ano_tail_r1[&index=8]:0.016314,(no_tail_r2[&index=9]:0.126393,(no_tail_r3[&index=10]:0.022202,(blue1[&index=11]:0.024473,(blue2[&index=12]:0.079155,(red2[&index=14]:0.005945,red1[&index=13]:0.001548)[&index=21]:0.042379)[&index=22]:0.154737)[&index=23]:0.110087)[&index=24]:0.060864)[&index=25]:0.384444,((no_tail_l2[&index=6]:0.014447,(no_tail_l3[&index=5]:0.002872,(blue_f2[&index=4]:0.040963,((red_f1[&index=1]:0.002743,red_f2[&index=2]:0.018809)[&index=16]:0.068937,blue_f1[&index=3]:0.056307)[&index=15]:0.002587)[&index=17]:6.611592)[&index=18]:0.009416)[&index=19]:0.044842,no_tail_l1[&index=7]:0.008259)[&index=20]:0.172142)[&index=26];
420600	-161.766	-96.4544	-65.3114	(((no_tail_r3[&index=10]:0.034670,(((red2[&index=14]:0.142494,red1[&index=13]:0.113091)[&index=21]:0.098831,blue2[&index=12]:0.022507)[&index=22]:0.051550,blue1[&index=11]:0.128815)[&index=23]:0.207598)[&index=24]:0.187003,no_tail_r2[&index=9]:0.003902)[&index=25]:0.002047,(no_tail_l1[&index=7]:0.050560,(no_tail_l2[&index=6]:0.020311,(no_tail_l3[&index=5]:0.089220,(red_f2[&index=2]:0.040686,((blue_f1[&index=3]:0.004699,blue_f2[&index=4]:0.020216)[&index=16]:0.035963,red_f1[&index=1]:0.144455)[&index=15]:0.027520)[&index=17]:6.318068)[&index=18]:0.048644)[&index=19]:0.310072)[&index=20]:0.469508,ano_tail_r1[&index=8]:0.083339)[&index=26];
420700	-154.466	-89.2518	-65.2146	(ano_tail_r1[&index=8]:0.001916,(no_tail_r2[&index=9]:0.030254,(no_tail_r3[&index=10]:0.007741,(((red1[&index=13]:0.002684,red2[&index=14]:0.045339)[&index=21]:0.056189,blue2[&index=12]:0.041639)[&index=22]:0.203281,blue1[&index=11]:0.030016)[&index=23]:0.074409)[&index=24]:0.047159)[&index=25]:0.228395,((((((blue_f2[&index=4]:0.078247,red_f2[&index=2]:0.025717)[&index=16]:0.008977,red_f1[&index=1]:0.020614)[&index=15]:0.071692,blue_f1[&index=3]:0.062483)[&index=17]:6.596569,no_tail_l3[&index=5]:0.211827)[&index=18]:0.055276,no_tail_l2[&index=6]:0.035923)[&index=19]:0.106691,no_tail_l1[&index=7]:0.031344)[&index=20]:0.097555)[&index=26];
420800	-166.283	-101.422	-64.8614	(((no_tail_r3[&index=10]:0.005222,((blue2[&index=12]:0.025196,(red1[&index=13]:0.017804,red2[&index=14]:0.012220)[&index=21]:0.185133)[&index=22]:0.487876,blue1[&index=11]:0.050585)[&index=23]:0.275432)[&index=24]:0.021764,no_tail_r2[&index=9]:0.083012)[&index=25]:0.168962,ano_tail_r1[&index=8]:0.134352,(no_tail_l1[&index=7]:0.224174,(no_tail_l2[&index=6]:0.050795,(no_tail_l3[&index=5]:0.359791,((blue_f2[&index=4]:0.032409,blue_f1[&index=3]:0.029072)[&index=16]:0.181534,(red_f2[&index=2]:0.002975,red_f1[&index=1]:0.048833)[&index=15]:0.048725)[&index=17]:3.458145)[&index=18]:0.205383)[&index=19]:0.098123)[&index=20]:0.198552)[&index=26];
420900	-149.126	-84.7714	-64.3542	((((blue1[&index=11]:0.011419,((red2[&index=14]:0.003365,red1[&index=13]:0.011194)[&index=21]:0.180578,blue2[&index=12]:0.009841)[&index=22]:0.017843)[&index=23]:0.157303,no_tail_r3[&index=10]:0.148647)[&index=24]:0.257794,no_tail_r2[&index=9]:0.002658)[&index=25]:0.231630,ano_tail_r1[&index=8]:0.011357,(no_tail_l1[&index=7]:0.003239,(no_tail_l2[&index=6]:0.015210,(no_tail_l3[&index=5]:0.016601,((blue_f2[&index=4]:0.006802,blue_f1[&index=3]:0.056014)[&index=16]:0.002548,(red_f1[&index=1]:0.039451,red_f2[&index=2]:0.004627)[&index=15]:0.184584)[&index=17]:2.259285)[&index=18]:0.018247)[&index=19]:0.112870)[&index=20]:0.106751)[&index=26];
421000	-161.754	-97.3676	-64.3861	((((blue1[&index=11]:0.081547,(blue2[&index=12]:0.044000,(red1[&index=13]:0.010946,red2[&index=14]:0.009589)[&index=21]:0.069563)[&index=22]:0.436956)[&index=23]:0.007679,no_tail_r3[&index=10]:0.126027)[&index=24]:0.076670,no_tail_r2[&index=9]:0.015077)[&index=25]:0.030528,ano_tail_r1[&index=8]:0.052366,((((((red_f1[&index=1]:0.008132,red_f2[&index=2]:0.181071)[&index=16]:0.024437,blue_f1[&index=3]:0.004297)[&index=15]:0.030906,blue_f2[&index=4]:0.062448)[&index=17]:1.942441,no_tail_l3[&index=5]:0.096330)[&index=18]:0.012488,no_tail_l2[&index=6]:0.151255)[&index=19]:0.029215,no_tail_l1[&index=7]:0.289560)[&index=20]:0.236054)[&index=26];
421100	-163.416	-98.4623	-64.9539	(ano_tail_r1[&index=8]:0.141096,(no_tail_r2[&index=9]:0.077859,(no_tail_r3[&index=10]:0.037316,(blue1[&index=11]:0.086679,(blue2[&index=12]:0.052615,(red2[&index=14]:0.128848,red1[&index=13]:0.012013)[&index=21]:0.051720)[&index=22]:0.037503)[&index=23]:0.128749)[&index=24]:0.019411)[&index=25]:0.203471,((((((blue_f2[&index=4]:0.193448,red_f1[&index=1]:0.010831)[&index=16]:0.013311,blue_f1[&index=3]:0.189463)[&index=15]:0.000458,red_f2[&index=2]:0.074582)[&index=17]:4.841772,no_tail_l3[&index=5]:0.124925)[&index=18]:0.035923,no_tail_l2[&index=6]:0.133229)[&index=19]:0.001570,no_tail_l1[&index=7]:0.038223)[&index=20]:0.233463)[&index=26];
421200	-160.314	-96.1196	-64.1949	(ano_tail_r1[&index=8]:0.008164,((no_tail_l2[&index=6]:0.000549,(no_tail_l3[&index=5]:0.120037,(blue_f1[&index=3]:0.000589,(blue_f2[&index=4]:0.041529,(red_f2[&index=2]:0.126803,red_f1[&index=1]:0.031390)[&index=16]:0.008178)[&index=15]:0.041178)[&index=17]:0.877611)[&index=18]:0.053284)[&index=19]:0.085621,no_tail_l1[&index=7]:0.072212)[&index=20]:0.307431,(no_tail_r2[&index=9]:0.182527,(((blue2[&index=12]:0.112264,(red2[&index=14]:0.050240,red1[&index=13]:0.021387)[&index=21]:0.056240)[&index=22]:0.119439,blue1[&index=11]:0.095069)[&index=23]:0.399535,no_tail_r3[&index=10]:0.076844)[&index=24]:0.029811)[&index=25]:0.155489)[&index=26];
421300	-179.753	-111.647	-68.106	(ano_tail_r1[&index=8]:0.040110,(no_tail_r2[&index=9]:0.030804,((blue1[&index=11]:0.025406,(blue2[&index=12]:0.030319,(red1[&index=13]:0.080942,red2[&index=14]:0.117984)[&index=21]:0.160037)[&index=22]:0.022880)[&index=23]:0.056213,no_tail_r3[&index=10]:0.202195)[&index=24]:0.297279)[&index=25]:0.160663,((no_tail_l2[&index=6]:0.384734,(no_tail_l3[&index=5]:0.052469,((blue_f2[&index=4]:0.007439,blue_f1[&index=3]:0.133211)[&index=15]:7.534226,(red_f1[&index=1]:0.037377,red_f2[&index=2]:0.040705)[&index=16]:11.353684)[&index=17]:1.285904)[&index=18]:0.016727)[&index=19]:0.148079,no_tail_l1[&index=7]:0.060387)[&index=20]:0.349415)[&index=26];
421400	-161.589	-96.9301	-64.6594	(ano_tail_r1[&index=8]:0.039329,(no_tail_r2[&index=9]:0.044344,(((blue2[&index=12]:0.046691,(red2[&index=14]:0.055029,red1[&index=13]:0.084407)[&index=21]:0.152376)[&index=22]:0.091600,blue1[&index=11]:0.146932)[&index=23]:0.119187,no_tail_r3[&index=10]:0.020101)[&index=24]:0.022041)[&index=25]:0.472777,((no_tail_l2[&index=6]:0.179042,((((red_f2[&index=2]:0.014157,red_f1[&index=1]:0.030278)[&index=16]:0.060094,blue_f2[&index=4]:0.101407)[&index=15]:0.119293,blue_f1[&index=3]:0.003943)[&index=17]:3.107570,no_tail_l3[&index=5]:0.025796)[&index=18]:0.028289)[&index=19]:0.236233,no_tail_l1[&index=7]:0.041579)[&index=20]:0.153299)[&index=26];
421500	-155.281	-89.9823	-65.2986	(((no_tail_r3[&index=10]:0.149891,((blue2[&index=12]:0.012122,(red1[&index=13]:0.011670,red2[&index=14]:0.007914)[&index=21]:0.031984)[&index=22]:0.089022,blue1[&index=11]:0.014472)[&index=23]:0.116066)[&index=24]:0.032975,no_tail_r2[&index=9]:0.252421)[&index=25]:0.076525,(((((red_f2[&index=2]:0.021372,red_f1[&index=1]:0.061390)[&index=16]:0.026255,(blue_f2[&index=4]:0.137418,blue_f1[&index=3]:0.007484)[&index=15]:0.049453)[&index=17]:7.058706,no_tail_l3[&index=5]:0.162976)[&index=18]:0.013235,no_tail_l2[&index=6]:0.015402)[&index=19]:0.094627,no_tail_l1[&index=7]:0.090737)[&index=20]:0.044222,ano_tail_r1[&index=8]:0.013488)[&index=26];
421600	-155.199	-91.0768	-64.1218	((no_tail_l1[&index=7]:0.026766,(no_tail_l2[&index=6]:0.131857,((((red_f2[&index=2]:0.054369,red_f1[&index=1]:0.029778)[&index=16]:0.084805,blue_f2[&index=4]:0.029007)[&index=15]:0.046067,blue_f1[&index=3]:0.002042)[&index=17]:0.990112,no_tail_l3[&index=5]:0.154302)[&index=18]:0.018893)[&index=19]:0.055763)[&index=20]:0.087727,((no_tail_r3[&index=10]:0.065670,((blue2[&index=12]:0.006233,(red2[&index=14]:0.197856,red1[&index=13]:0.146975)[&index=21]:0.116677)[&index=22]:0.170900,blue1[&index=11]:0.016341)[&index=23]:0.164117)[&index=24]:0.016475,no_tail_r2[&index=9]:0.038597)[&index=25]:0.040570,ano_tail_r1[&index=8]:0.016008)[&index=26];
421700	-179.025	-112.598	-66.4266	((((blue1[&index=11]:0.019161,((red1[&index=13]:0.044818,red2[&index=14]:0.003627)[&index=21]:0.830803,blue2[&index=12]:0.187821)[&index=22]:0.482860)[&index=23]:0.229860,no_tail_r3[&index=10]:0.035661)[&index=24]:0.068273,no_tail_r2[&index=9]:0.285263)[&index=25]:0.185711,(((no_tail_l3[&index=5]:0.089297,((red_f1[&index=1]:0.154522,red_f2[&index=2]:0.010719)[&index=16]:0.012709,(blue_f1[&index=3]:0.015523,blue_f2[&index=4]:0.061477)[&index=15]:0.024674)[&index=17]:10.094539)[&index=18]:0.006938,no_tail_l2[&index=6]:0.069315)[&index=19]:0.673484,no_tail_l1[&index=7]:0.463853)[&index=20]:0.178294,ano_tail_r1[&index=8]:0.002867)[&index=26];
421800	-170.012	-105.493	-64.519	(((no_tail_r3[&index=10]:0.200172,((blue2[&index=12]:0.027118,(red2[&index=14]:0.029468,red1[&index=13]:0.085167)[&index=21]:0.175030)[&index=22]:0.089226,blue1[&index=11]:0.000048)[&index=23]:0.760919)[&index=24]:0.102151,no_tail_r2[&index=9]:0.040519)[&index=25]:0.479932,ano_tail_r1[&index=8]:0.053746,(no_tail_l1[&index=7]:0.182944,(no_tail_l2[&index=6]:0.238552,((red_f2[&index=2]:0.005752,((blue_f1[&index=3]:0.017722,blue_f2[&index=4]:0.047141)[&index=16]:0.017293,red_f1[&index=1]:0.015257)[&index=15]:0.094372)[&index=17]:1.544501,no_tail_l3[&index=5]:0.085185)[&index=18]:0.260364)[&index=19]:0.113936)[&index=20]:0.027234)[&index=26];
421900	-157.702	-92.8927	-64.8096	((no_tail_r2[&index=9]:0.018347,(no_tail_r3[&index=10]:0.068878,(blue1[&index=11]:0.029211,((red1[&index=13]:0.051369,red2[&index=14]:0.040049)[&index=21]:0.114700,blue2[&index=12]:0.011045)[&index=22]:0.084930)[&index=23]:0.369082)[&index=24]:0.140611)[&index=25]:0.067367,ano_tail_r1[&index=8]:0.000038,(((((blue_f1[&index=3]:0.033152,blue_f2[&index=4]:0.012601)[&index=16]:0.011010,(red_f2[&index=2]:0.182554,red_f1[&index=1]:0.046548)[&index=15]:0.225731)[&index=17]:3.926082,no_tail_l3[&index=5]:0.208904)[&index=18]:0.092567,no_tail_l2[&index=6]:0.009134)[&index=19]:0.248138,no_tail_l1[&index=7]:0.018837)[&index=20]:0.136133)[&index=26];
422000	-162.895	-94.3229	-68.5726	((no_tail_l1[&index=7]:0.010493,((no_tail_l3[&index=5]:0.097614,(((red_f1[&index=1]:0.001005,red_f2[&index=2]:0.000037)[&index=15]:0.052296,blue_f2[&index=4]:0.123336)[&index=16]:0.143771,blue_f1[&index=3]:0.156439)[&index=17]:23.156439)[&index=18]:0.030364,no_tail_l2[&index=6]:0.065167)[&index=19]:0.037121)[&index=20]:0.193549,ano_tail_r1[&index=8]:0.127667,(no_tail_r2[&index=9]:0.027931,(((blue2[&index=12]:0.007508,(red2[&index=14]:0.017846,red1[&index=13]:0.037275)[&index=21]:0.028103)[&index=22]:0.039830,blue1[&index=11]:0.165798)[&index=23]:0.056452,no_tail_r3[&index=10]:0.120882)[&index=24]:0.205257)[&index=25]:0.059573)[&index=26];
422100	-155.432	-91.1194	-64.313	(ano_tail_r1[&index=8]:0.151810,(no_tail_l1[&index=7]:0.012242,(no_tail_l2[&index=6]:0.055671,(no_tail_l3[&index=5]:0.050166,((blue_f2[&index=4]:0.026401,(red_f1[&index=1]:0.010139,red_f2[&index=2]:0.167868)[&index=15]:0.056077)[&index=16]:0.040674,blue_f1[&index=3]:0.096587)[&index=17]:1.822757)[&index=18]:0.009352)[&index=19]:0.087028)[&index=20]:0.151374,(no_tail_r2[&index=9]:0.023267,((blue1[&index=11]:0.075559,((red1[&index=13]:0.008252,red2[&index=14]:0.014227)[&index=21]:0.287323,blue2[&index=12]:0.029235)[&index=22]:0.134963)[&index=23]:0.098506,no_tail_r3[&index=10]:0.115859)[&index=24]:0.127863)[&index=25]:0.010956)[&index=26];
422200	-170.937	-105.687	-65.2498	((no_tail_l1[&index=7]:0.033370,((no_tail_l3[&index=5]:2.032182,(blue_f2[&index=4]:0.035782,((red_f1[&index=1]:0.126061,red_f2[&index=2]:0.020129)[&index=15]:0.324576,blue_f1[&index=3]:0.010987)[&index=16]:0.132353)[&index=17]:2.956679)[&index=18]:1.354541,no_tail_l2[&index=6]:0.054063)[&index=19]:0.103732)[&index=20]:0.085269,(no_tail_r2[&index=9]:0.162544,((blue1[&index=11]:0.040660,((red2[&index=14]:0.024545,red1[&index=13]:0.029551)[&index=21]:0.059948,blue2[&index=12]:0.054305)[&index=22]:0.048485)[&index=23]:0.328521,no_tail_r3[&index=10]:0.102147)[&index=24]:0.068642)[&index=25]:0.125166,ano_tail_r1[&index=8]:0.033571)[&index=26];
422300	-162.657	-98.0843	-64.573	((no_tail_r2[&index=9]:0.030951,(no_tail_r3[&index=10]:0.017071,(blue1[&index=11]:0.286255,((red1[&index=13]:0.077583,red2[&index=14]:0.024843)[&index=21]:0.091896,blue2[&index=12]:0.021469)[&index=22]:0.205600)[&index=23]:0.120272)[&index=24]:0.088527)[&index=25]:0.140144,ano_tail_r1[&index=8]:0.010684,((no_tail_l2[&index=6]:0.005403,(((blue_f1[&index=3]:0.031196,blue_f2[&index=4]:0.030847)[&index=15]:0.144585,(red_f1[&index=1]:0.029438,red_f2[&index=2]:0.002103)[&index=16]:0.063667)[&index=17]:2.417326,no_tail_l3[&index=5]:0.168920)[&index=18]:0.170706)[&index=19]:0.409003,no_tail_l1[&index=7]:0.252061)[&index=20]:0.123591)[&index=26];
422400	-159.302	-94.6132	-64.6886	((no_tail_l1[&index=7]:0.162321,(no_tail_l2[&index=6]:0.078447,(no_tail_l3[&index=5]:0.073871,((blue_f1[&index=3]:0.075556,blue_f2[&index=4]:0.016536)[&index=15]:0.085045,(red_f2[&index=2]:0.003501,red_f1[&index=1]:0.091946)[&index=16]:0.067482)[&index=17]:3.286608)[&index=18]:0.292838)[&index=19]:0.015671)[&index=20]:0.262316,ano_tail_r1[&index=8]:0.019903,(no_tail_r2[&index=9]:0.006245,((((red2[&index=14]:0.062092,red1[&index=13]:0.026357)[&index=21]:0.144066,blue2[&index=12]:0.089674)[&index=22]:0.140824,blue1[&index=11]:0.021169)[&index=23]:0.168323,no_tail_r3[&index=10]:0.126708)[&index=24]:0.160998)[&index=25]:0.063670)[&index=26];
422500	-157.892	-92.6783	-65.214	(ano_tail_r1[&index=8]:0.025093,(((blue1[&index=11]:0.081711,((red1[&index=13]:0.015851,red2[&index=14]:0.079323)[&index=21]:0.129450,blue2[&index=12]:0.038249)[&index=22]:0.072300)[&index=23]:0.120794,no_tail_r3[&index=10]:0.004716)[&index=24]:0.238405,no_tail_r2[&index=9]:0.166004)[&index=25]:0.110865,(no_tail_l1[&index=7]:0.010292,((no_tail_l3[&index=5]:0.015961,((red_f2[&index=2]:0.059318,red_f1[&index=1]:0.045102)[&index=16]:0.046085,(blue_f1[&index=3]:0.016763,blue_f2[&index=4]:0.010247)[&index=15]:0.009218)[&index=17]:6.005815)[&index=18]:0.354062,no_tail_l2[&index=6]:0.037746)[&index=19]:0.181797)[&index=20]:0.293730)[&index=26];
422600	-157.415	-92.9572	-64.4579	((no_tail_l1[&index=7]:0.045741,(no_tail_l2[&index=6]:0.047742,(no_tail_l3[&index=5]:0.041543,((blue_f1[&index=3]:0.152736,(red_f2[&index=2]:0.043569,red_f1[&index=1]:0.056195)[&index=16]:0.060690)[&index=15]:0.082968,blue_f2[&index=4]:0.049461)[&index=17]:2.234022)[&index=18]:0.117420)[&index=19]:0.078106)[&index=20]:0.269488,ano_tail_r1[&index=8]:0.046026,((((blue2[&index=12]:0.042075,(red2[&index=14]:0.036911,red1[&index=13]:0.013647)[&index=21]:0.166153)[&index=22]:0.163297,blue1[&index=11]:0.027675)[&index=23]:0.219450,no_tail_r3[&index=10]:0.053986)[&index=24]:0.168174,no_tail_r2[&index=9]:0.045516)[&index=25]:0.125921)[&index=26];
422700	-151.745	-87.5277	-64.2178	((((blue1[&index=11]:0.068005,((red2[&index=14]:0.041893,red1[&index=13]:0.063303)[&index=21]:0.086475,blue2[&index=12]:0.003187)[&index=22]:0.019228)[&index=23]:0.085216,no_tail_r3[&index=10]:0.020129)[&index=24]:0.017323,no_tail_r2[&index=9]:0.023246)[&index=25]:0.112855,(no_tail_l1[&index=7]:0.014525,(no_tail_l2[&index=6]:0.169863,(no_tail_l3[&index=5]:0.040706,((red_f1[&index=1]:0.011738,red_f2[&index=2]:0.013414)[&index=16]:0.007983,(blue_f1[&index=3]:0.013155,blue_f2[&index=4]:0.176777)[&index=15]:0.126616)[&index=17]:1.825979)[&index=18]:0.144415)[&index=19]:0.020559)[&index=20]:0.060300,ano_tail_r1[&index=8]:0.021215)[&index=26];
422800	-162.466	-97.7445	-64.7218	(ano_tail_r1[&index=8]:0.047420,(((blue1[&index=11]:0.015370,(blue2[&index=12]:0.016338,(red1[&index=13]:0.064682,red2[&index=14]:0.057645)[&index=21]:0.042207)[&index=22]:0.195444)[&index=23]:0.259626,no_tail_r3[&index=10]:0.233885)[&index=24]:0.156004,no_tail_r2[&index=9]:0.060729)[&index=25]:0.252633,(no_tail_l1[&index=7]:0.095047,((no_tail_l3[&index=5]:0.256658,(red_f1[&index=1]:0.020685,((blue_f2[&index=4]:0.059780,blue_f1[&index=3]:0.016308)[&index=15]:0.074160,red_f2[&index=2]:0.029999)[&index=16]:0.056375)[&index=17]:3.397493)[&index=18]:0.057315,no_tail_l2[&index=6]:0.071667)[&index=19]:0.098172)[&index=20]:0.072399)[&index=26];
422900	-167.329	-98.6758	-68.6529	(ano_tail_r1[&index=8]:0.065414,(no_tail_l1[&index=7]:0.091790,((no_tail_l3[&index=5]:0.311209,((red_f1[&index=1]:0.008076,red_f2[&index=2]:0.007471)[&index=16]:0.043472,(blue_f2[&index=4]:0.042686,blue_f1[&index=3]:0.009663)[&index=15]:0.106307)[&index=17]:22.797855)[&index=18]:0.188448,no_tail_l2[&index=6]:0.011190)[&index=19]:0.121097)[&index=20]:0.205261,((no_tail_r3[&index=10]:0.105966,(blue1[&index=11]:0.168696,((red1[&index=13]:0.107400,red2[&index=14]:0.008213)[&index=21]:0.101378,blue2[&index=12]:0.095652)[&index=22]:0.460517)[&index=23]:0.011025)[&index=24]:0.172375,no_tail_r2[&index=9]:0.042097)[&index=25]:0.080281)[&index=26];
423000	-158.455	-93.9056	-64.5491	(ano_tail_r1[&index=8]:0.001262,(no_tail_r2[&index=9]:0.011310,(no_tail_r3[&index=10]:0.092718,(((red2[&index=14]:0.189434,red1[&index=13]:0.077361)[&index=21]:0.253454,blue2[&index=12]:0.158589)[&index=22]:0.093858,blue1[&index=11]:0.040211)[&index=23]:0.197017)[&index=24]:0.007996)[&index=25]:0.232479,(no_tail_l1[&index=7]:0.016512,(no_tail_l2[&index=6]:0.027460,(no_tail_l3[&index=5]:0.125532,(blue_f1[&index=3]:0.115252,((red_f2[&index=2]:0.059021,red_f1[&index=1]:0.015219)[&index=16]:0.054081,blue_f2[&index=4]:0.008302)[&index=15]:0.014747)[&index=17]:2.747348)[&index=18]:0.007380)[&index=19]:0.168666)[&index=20]:0.129284)[&index=26];
423100	-161.1	-96.1533	-64.9472	((no_tail_r2[&index=9]:0.082997,(no_tail_r3[&index=10]:0.129669,(blue1[&index=11]:0.063907,((red2[&index=14]:0.111600,red1[&index=13]:0.023373)[&index=21]:0.066721,blue2[&index=12]:0.154097)[&index=22]:0.113805)[&index=23]:0.144567)[&index=24]:0.241474)[&index=25]:0.050010,((no_tail_l2[&index=6]:0.041833,((blue_f1[&index=3]:0.019845,(blue_f2[&index=4]:0.026644,(red_f2[&index=2]:0.007727,red_f1[&index=1]:0.069771)[&index=15]:0.125043)[&index=16]:0.008055)[&index=17]:4.620539,no_tail_l3[&index=5]:0.049546)[&index=18]:0.072645)[&index=19]:0.395701,no_tail_l1[&index=7]:0.031726)[&index=20]:0.088499,ano_tail_r1[&index=8]:0.094995)[&index=26];
423200	-152.005	-87.904	-64.1006	((no_tail_l1[&index=7]:0.001008,((no_tail_l3[&index=5]:0.053682,((blue_f1[&index=3]:0.024241,blue_f2[&index=4]:0.007646)[&index=16]:0.051890,(red_f1[&index=1]:0.006535,red_f2[&index=2]:0.031584)[&index=15]:0.006454)[&index=17]:1.051695)[&index=18]:0.082672,no_tail_l2[&index=6]:0.139462)[&index=19]:0.062569)[&index=20]:0.060524,ano_tail_r1[&index=8]:0.033678,(no_tail_r2[&index=9]:0.037763,((((red1[&index=13]:0.029187,red2[&index=14]:0.103262)[&index=21]:0.140412,blue2[&index=12]:0.024161)[&index=22]:0.219672,blue1[&index=11]:0.032937)[&index=23]:0.075402,no_tail_r3[&index=10]:0.119501)[&index=24]:0.128773)[&index=25]:0.077066)[&index=26];
423300	-153.938	-89.7527	-64.1852	((no_tail_l1[&index=7]:0.021203,((((blue_f1[&index=3]:0.197804,blue_f2[&index=4]:0.045750)[&index=15]:0.130353,(red_f1[&index=1]:0.102192,red_f2[&index=2]:0.021289)[&index=16]:0.012827)[&index=17]:1.361385,no_tail_l3[&index=5]:0.128565)[&index=18]:0.021558,no_tail_l2[&index=6]:0.024754)[&index=19]:0.021372)[&index=20]:0.290681,ano_tail_r1[&index=8]:0.017429,(no_tail_r2[&index=9]:0.005106,((blue1[&index=11]:0.017105,((red1[&index=13]:0.002945,red2[&index=14]:0.002929)[&index=21]:0.023046,blue2[&index=12]:0.023488)[&index=22]:0.087484)[&index=23]:0.114747,no_tail_r3[&index=10]:0.029677)[&index=24]:0.077636)[&index=25]:0.243434)[&index=26];
423400	-155.667	-91.4801	-64.1873	(((no_tail_r3[&index=10]:0.057013,(((red1[&index=13]:0.048847,red2[&index=14]:0.033970)[&index=21]:0.219798,blue2[&index=12]:0.005224)[&index=22]:0.190192,blue1[&index=11]:0.027965)[&index=23]:0.232553)[&index=24]:0.073895,no_tail_r2[&index=9]:0.174317)[&index=25]:0.100079,ano_tail_r1[&index=8]:0.001482,(no_tail_l1[&index=7]:0.029844,((no_tail_l3[&index=5]:0.016152,((red_f2[&index=2]:0.094504,(blue_f2[&index=4]:0.025970,blue_f1[&index=3]:0.109341)[&index=15]:0.230294)[&index=16]:0.005879,red_f1[&index=1]:0.001303)[&index=17]:1.082060)[&index=18]:0.067902,no_tail_l2[&index=6]:0.000727)[&index=19]:0.027912)[&index=20]:0.178119)[&index=26];
423500	-168.496	-99.6699	-68.8258	((((blue1[&index=11]:0.071280,(blue2[&index=12]:0.000956,(red2[&index=14]:0.032099,red1[&index=13]:0.034474)[&index=21]:0.122206)[&index=22]:0.067156)[&index=23]:0.062868,no_tail_r3[&index=10]:0.093901)[&index=24]:0.155967,no_tail_r2[&index=9]:0.002225)[&index=25]:0.135524,ano_tail_r1[&index=8]:0.109970,((no_tail_l2[&index=6]:0.013785,(no_tail_l3[&index=5]:0.003243,((red_f1[&index=1]:0.014817,red_f2[&index=2]:0.018143)[&index=16]:13.303976,(blue_f2[&index=4]:0.023531,blue_f1[&index=3]:0.112792)[&index=15]:4.466660)[&index=17]:7.135328)[&index=18]:0.065956)[&index=19]:0.007888,no_tail_l1[&index=7]:0.137480)[&index=20]:0.035705)[&index=26];
423600	-167.254	-102.191	-65.063	(ano_tail_r1[&index=8]:0.037246,(no_tail_l1[&index=7]:0.002077,(((blue_f2[&index=4]:0.097698,((red_f1[&index=1]:0.039141,red_f2[&index=2]:0.105826)[&index=16]:0.164520,blue_f1[&index=3]:0.004521)[&index=15]:0.019534)[&index=17]:0.986889,no_tail_l3[&index=5]:2.342971)[&index=18]:2.472139,no_tail_l2[&index=6]:0.000184)[&index=19]:0.064512)[&index=20]:0.139288,(((blue1[&index=11]:0.047574,((red2[&index=14]:0.100083,red1[&index=13]:0.041520)[&index=21]:0.020188,blue2[&index=12]:0.022514)[&index=22]:0.261203)[&index=23]:0.123158,no_tail_r3[&index=10]:0.011874)[&index=24]:0.042380,no_tail_r2[&index=9]:0.133851)[&index=25]:0.133055)[&index=26];
423700	-154.142	-90.0214	-64.1208	(ano_tail_r1[&index=8]:0.006768,(((((blue_f2[&index=4]:0.120578,blue_f1[&index=3]:0.061496)[&index=15]:0.104236,(red_f1[&index=1]:0.067872,red_f2[&index=2]:0.066699)[&index=16]:0.092563)[&index=17]:1.026232,no_tail_l3[&index=5]:0.038290)[&index=18]:0.025732,no_tail_l2[&index=6]:0.005999)[&index=19]:0.164580,no_tail_l1[&index=7]:0.110402)[&index=20]:0.168753,(no_tail_r2[&index=9]:0.076782,(no_tail_r3[&index=10]:0.053714,(((red1[&index=13]:0.042579,red2[&index=14]:0.010835)[&index=21]:0.086055,blue2[&index=12]:0.007027)[&index=22]:0.062409,blue1[&index=11]:0.039358)[&index=23]:0.056828)[&index=24]:0.080758)[&index=25]:0.126413)[&index=26];
423800	-161.135	-96.1834	-64.952	(ano_tail_r1[&index=8]:0.003199,(no_tail_l1[&index=7]:0.018991,(((red_f1[&index=1]:0.010069,((blue_f2[&index=4]:0.095939,blue_f1[&index=3]:0.012545)[&index=15]:0.041001,red_f2[&index=2]:0.049097)[&index=16]:0.057797)[&index=17]:4.154090,no_tail_l3[&index=5]:0.154835)[&index=18]:0.329795,no_tail_l2[&index=6]:0.043056)[&index=19]:0.067643)[&index=20]:0.218803,(no_tail_r2[&index=9]:0.010612,(no_tail_r3[&index=10]:0.138669,(blue1[&index=11]:0.056820,(blue2[&index=12]:0.008905,(red2[&index=14]:0.015665,red1[&index=13]:0.063417)[&index=21]:0.198434)[&index=22]:0.066172)[&index=23]:0.744060)[&index=24]:0.119288)[&index=25]:0.180037)[&index=26];
423900	-160.323	-95.7584	-64.5642	((no_tail_r2[&index=9]:0.093119,((blue1[&index=11]:0.060943,(blue2[&index=12]:0.086782,(red1[&index=13]:0.055463,red2[&index=14]:0.184531)[&index=21]:0.095947)[&index=22]:0.113364)[&index=23]:0.163516,no_tail_r3[&index=10]:0.079882)[&index=24]:0.119078)[&index=25]:0.086132,(((((blue_f2[&index=4]:0.041535,(red_f2[&index=2]:0.000816,red_f1[&index=1]:0.009761)[&index=15]:0.120399)[&index=16]:0.002651,blue_f1[&index=3]:0.103614)[&index=17]:2.838729,no_tail_l3[&index=5]:0.137746)[&index=18]:0.038734,no_tail_l2[&index=6]:0.065699)[&index=19]:0.112113,no_tail_l1[&index=7]:0.176948)[&index=20]:0.051770,ano_tail_r1[&index=8]:0.080606)[&index=26];
424000	-150.874	-86.8254	-64.049	((no_tail_l1[&index=7]:0.112738,((((red_f2[&index=2]:0.004876,red_f1[&index=1]:0.015919)[&index=16]:0.048895,(blue_f1[&index=3]:0.024504,blue_f2[&index=4]:0.028143)[&index=15]:0.099455)[&index=17]:0.811360,no_tail_l3[&index=5]:0.115154)[&index=18]:0.005695,no_tail_l2[&index=6]:0.004324)[&index=19]:0.106058)[&index=20]:0.199673,(no_tail_r2[&index=9]:0.000163,(no_tail_r3[&index=10]:0.059634,(blue1[&index=11]:0.022099,(blue2[&index=12]:0.025515,(red1[&index=13]:0.013419,red2[&index=14]:0.040817)[&index=21]:0.251165)[&index=22]:0.215877)[&index=23]:0.034837)[&index=24]:0.010470)[&index=25]:0.075944,ano_tail_r1[&index=8]:0.017440)[&index=26];
424100	-166.495	-100.444	-66.0505	(ano_tail_r1[&index=8]:0.018610,((no_tail_l2[&index=6]:0.017059,(((red_f1[&index=1]:0.006196,red_f2[&index=2]:0.023738)[&index=16]:5.395163,(blue_f1[&index=3]:0.043198,blue_f2[&index=4]:0.046838)[&index=15]:1.298531)[&index=17]:3.904947,no_tail_l3[&index=5]:0.050192)[&index=18]:0.045881)[&index=19]:0.077976,no_tail_l1[&index=7]:0.320117)[&index=20]:0.153659,(no_tail_r2[&index=9]:0.076507,((blue1[&index=11]:0.109041,(blue2[&index=12]:0.005619,(red2[&index=14]:0.026399,red1[&index=13]:0.008966)[&index=21]:0.251946)[&index=22]:0.042036)[&index=23]:0.230701,no_tail_r3[&index=10]:0.063424)[&index=24]:0.114869)[&index=25]:0.019913)[&index=26];
424200	-157.722	-93.367	-64.3551	((((no_tail_l3[&index=5]:0.021000,(blue_f2[&index=4]:0.069402,(blue_f1[&index=3]:0.019127,(red_f1[&index=1]:0.044991,red_f2[&index=2]:0.125844)[&index=15]:0.082885)[&index=16]:0.030469)[&index=17]:2.118802)[&index=18]:0.038627,no_tail_l2[&index=6]:0.046869)[&index=19]:0.115247,no_tail_l1[&index=7]:0.164785)[&index=20]:0.129666,ano_tail_r1[&index=8]:0.114212,(no_tail_r2[&index=9]:0.055930,((blue1[&index=11]:0.066608,((red1[&index=13]:0.009886,red2[&index=14]:0.027475)[&index=21]:0.025798,blue2[&index=12]:0.044887)[&index=22]:0.075998)[&index=23]:0.071715,no_tail_r3[&index=10]:0.117982)[&index=24]:0.236560)[&index=25]:0.019641)[&index=26];
424300	-152.674	-88.1252	-64.5489	(ano_tail_r1[&index=8]:0.126280,(no_tail_r2[&index=9]:0.000725,(no_tail_r3[&index=10]:0.019624,((blue2[&index=12]:0.049572,(red2[&index=14]:0.024135,red1[&index=13]:0.019040)[&index=21]:0.089404)[&index=22]:0.163049,blue1[&index=11]:0.024556)[&index=23]:0.124259)[&index=24]:0.026281)[&index=25]:0.052097,(((no_tail_l3[&index=5]:0.082399,(red_f1[&index=1]:0.039823,((blue_f2[&index=4]:0.074044,blue_f1[&index=3]:0.002413)[&index=16]:0.025391,red_f2[&index=2]:0.065841)[&index=15]:0.001943)[&index=17]:3.138398)[&index=18]:0.222098,no_tail_l2[&index=6]:0.048503)[&index=19]:0.063971,no_tail_l1[&index=7]:0.032655)[&index=20]:0.326822)[&index=26];
424400	-154.082	-89.9762	-64.1059	((no_tail_r2[&index=9]:0.002834,((blue1[&index=11]:0.118977,((red1[&index=13]:0.021071,red2[&index=14]:0.011037)[&index=21]:0.191495,blue2[&index=12]:0.042485)[&index=22]:0.041736)[&index=23]:0.113043,no_tail_r3[&index=10]:0.015369)[&index=24]:0.059024)[&index=25]:0.092503,ano_tail_r1[&index=8]:0.027767,(no_tail_l1[&index=7]:0.080671,((no_tail_l3[&index=5]:0.033742,((red_f2[&index=2]:0.007772,red_f1[&index=1]:0.029855)[&index=15]:0.117633,(blue_f1[&index=3]:0.062069,blue_f2[&index=4]:0.195077)[&index=16]:0.028882)[&index=17]:0.779001)[&index=18]:0.073838,no_tail_l2[&index=6]:0.048914)[&index=19]:0.155507)[&index=20]:0.278005)[&index=26];
424500	-160.307	-95.9069	-64.4	((((no_tail_l3[&index=5]:0.013689,((blue_f1[&index=3]:0.014387,blue_f2[&index=4]:0.115351)[&index=16]:0.108775,(red_f1[&index=1]:0.029984,red_f2[&index=2]:0.068998)[&index=15]:0.242589)[&index=17]:2.113207)[&index=18]:0.138223,no_tail_l2[&index=6]:0.093601)[&index=19]:0.039879,no_tail_l1[&index=7]:0.056356)[&index=20]:0.192528,ano_tail_r1[&index=8]:0.073596,(no_tail_r2[&index=9]:0.001169,(no_tail_r3[&index=10]:0.051215,(blue1[&index=11]:0.208599,(blue2[&index=12]:0.034147,(red2[&index=14]:0.017852,red1[&index=13]:0.034882)[&index=21]:0.305146)[&index=22]:0.042683)[&index=23]:0.013672)[&index=24]:0.019114)[&index=25]:0.069534)[&index=26];
424600	-162.435	-97.881	-64.5544	((no_tail_l1[&index=7]:0.057081,((no_tail_l3[&index=5]:0.001655,((red_f2[&index=2]:0.043406,red_f1[&index=1]:0.006161)[&index=16]:0.065667,(blue_f1[&index=3]:0.387700,blue_f2[&index=4]:0.233289)[&index=15]:0.022507)[&index=17]:2.702557)[&index=18]:0.135417,no_tail_l2[&index=6]:0.004785)[&index=19]:0.184131)[&index=20]:0.173543,(((((red2[&index=14]:0.035898,red1[&index=13]:0.009808)[&index=21]:0.052151,blue2[&index=12]:0.047739)[&index=22]:0.043437,blue1[&index=11]:0.108544)[&index=23]:0.117181,no_tail_r3[&index=10]:0.101612)[&index=24]:0.184059,no_tail_r2[&index=9]:0.142987)[&index=25]:0.009127,ano_tail_r1[&index=8]:0.000785)[&index=26];
424700	-158.264	-92.1104	-66.1539	(ano_tail_r1[&index=8]:0.007565,(((((blue_f2[&index=4]:0.008823,blue_f1[&index=3]:0.001452)[&index=15]:0.018124,(red_f2[&index=2]:0.119091,red_f1[&index=1]:0.101814)[&index=16]:0.054806)[&index=17]:10.847000,no_tail_l3[&index=5]:0.163870)[&index=18]:0.041223,no_tail_l2[&index=6]:0.104811)[&index=19]:0.079520,no_tail_l1[&index=7]:0.023393)[&index=20]:0.380722,(no_tail_r2[&index=9]:0.044106,(((blue2[&index=12]:0.001525,(red1[&index=13]:0.066253,red2[&index=14]:0.052537)[&index=21]:0.356146)[&index=22]:0.162935,blue1[&index=11]:0.018613)[&index=23]:0.047604,no_tail_r3[&index=10]:0.071649)[&index=24]:0.058012)[&index=25]:0.037062)[&index=26];
424800	-158.291	-94.0019	-64.2892	(((no_tail_l2[&index=6]:0.026052,(no_tail_l3[&index=5]:0.040563,((red_f2[&index=2]:0.010825,red_f1[&index=1]:0.016353)[&index=16]:0.034098,(blue_f2[&index=4]:0.022945,blue_f1[&index=3]:0.040108)[&index=15]:0.047080)[&index=17]:1.429113)[&index=18]:0.082047)[&index=19]:0.245251,no_tail_l1[&index=7]:0.004714)[&index=20]:0.170555,ano_tail_r1[&index=8]:0.048368,((no_tail_r3[&index=10]:0.136284,(blue1[&index=11]:0.046178,(blue2[&index=12]:0.214657,(red1[&index=13]:0.014462,red2[&index=14]:0.296880)[&index=21]:0.169124)[&index=22]:0.025046)[&index=23]:0.206107)[&index=24]:0.157650,no_tail_r2[&index=9]:0.019242)[&index=25]:0.041147)[&index=26];
424900	-163.077	-98.6426	-64.4346	((((no_tail_l3[&index=5]:0.089643,(blue_f1[&index=3]:0.058776,((red_f1[&index=1]:0.115951,red_f2[&index=2]:0.021329)[&index=16]:0.105822,blue_f2[&index=4]:0.022753)[&index=15]:0.054705)[&index=17]:2.008535)[&index=18]:0.069868,no_tail_l2[&index=6]:0.070101)[&index=19]:0.056766,no_tail_l1[&index=7]:0.276296)[&index=20]:0.259794,ano_tail_r1[&index=8]:0.121931,((no_tail_r3[&index=10]:0.015288,((blue2[&index=12]:0.003353,(red1[&index=13]:0.212265,red2[&index=14]:0.129576)[&index=21]:0.025577)[&index=22]:0.065882,blue1[&index=11]:0.020504)[&index=23]:0.098652)[&index=24]:0.117696,no_tail_r2[&index=9]:0.037086)[&index=25]:0.213685)[&index=26];
425000	-160.436	-95.3986	-65.0376	(ano_tail_r1[&index=8]:0.012972,(no_tail_r2[&index=9]:0.020603,((blue1[&index=11]:0.108378,((red2[&index=14]:0.250538,red1[&index=13]:0.117270)[&index=21]:0.146614,blue2[&index=12]:0.042273)[&index=22]:0.241612)[&index=23]:0.168887,no_tail_r3[&index=10]:0.036080)[&index=24]:0.055883)[&index=25]:0.062876,((no_tail_l2[&index=6]:0.086366,(no_tail_l3[&index=5]:0.025642,(blue_f2[&index=4]:0.005168,((red_f2[&index=2]:0.052948,red_f1[&index=1]:0.042651)[&index=16]:0.256399,blue_f1[&index=3]:0.018316)[&index=15]:0.018852)[&index=17]:5.089031)[&index=18]:0.213425)[&index=19]:0.064337,no_tail_l1[&index=7]:0.026274)[&index=20]:0.123690)[&index=26];
425100	-161.697	-97.4574	-64.2391	(ano_tail_r1[&index=8]:0.159154,((no_tail_l2[&index=6]:0.072918,(no_tail_l3[&index=5]:0.049463,(red_f2[&index=2]:0.034124,(blue_f2[&index=4]:0.146230,(red_f1[&index=1]:0.097950,blue_f1[&index=3]:0.084684)[&index=16]:0.017776)[&index=15]:0.053993)[&index=17]:1.560295)[&index=18]:0.003249)[&index=19]:0.019852,no_tail_l1[&index=7]:0.118764)[&index=20]:0.107480,(no_tail_r2[&index=9]:0.015370,(no_tail_r3[&index=10]:0.024354,((blue2[&index=12]:0.080466,(red1[&index=13]:0.147126,red2[&index=14]:0.173417)[&index=21]:0.126538)[&index=22]:0.053296,blue1[&index=11]:0.013537)[&index=23]:0.075227)[&index=24]:0.039932)[&index=25]:0.019184)[&index=26];
425200	-167.269	-100.283	-66.986	(ano_tail_r1[&index=8]:0.063748,((((blue_f1[&index=3]:0.018045,(blue_f2[&index=4]:0.070583,(red_f1[&index=1]:0.011686,red_f2[&index=2]:0.078219)[&index=15]:0.227106)[&index=16]:0.090475)[&index=17]:14.670370,no_tail_l3[&index=5]:0.007018)[&index=18]:0.089755,no_tail_l2[&index=6]:0.023359)[&index=19]:0.019992,no_tail_l1[&index=7]:0.603045)[&index=20]:0.062542,(no_tail_r2[&index=9]:0.087022,(((blue2[&index=12]:0.101715,(red1[&index=13]:0.048650,red2[&index=14]:0.039728)[&index=21]:0.210827)[&index=22]:0.068314,blue1[&index=11]:0.093432)[&index=23]:0.103125,no_tail_r3[&index=10]:0.090677)[&index=24]:0.080603)[&index=25]:0.069102)[&index=26];
425300	-165.039	-100.614	-64.4248	((((no_tail_l3[&index=5]:0.031218,(blue_f2[&index=4]:0.085055,(blue_f1[&index=3]:0.051841,(red_f1[&index=1]:0.003187,red_f2[&index=2]:0.030806)[&index=15]:0.115919)[&index=16]:0.058225)[&index=17]:1.815318)[&index=18]:0.243384,no_tail_l2[&index=6]:0.003872)[&index=19]:0.025392,no_tail_l1[&index=7]:0.108518)[&index=20]:0.025592,(no_tail_r2[&index=9]:0.043704,(no_tail_r3[&index=10]:0.284404,(blue1[&index=11]:0.067419,((red2[&index=14]:0.061760,red1[&index=13]:0.001299)[&index=21]:0.161509,blue2[&index=12]:0.458849)[&index=22]:0.097612)[&index=23]:0.240788)[&index=24]:0.039730)[&index=25]:0.127941,ano_tail_r1[&index=8]:0.039763)[&index=26];
425400	-154.939	-90.8061	-64.1331	((no_tail_r2[&index=9]:0.046852,(no_tail_r3[&index=10]:0.033222,(blue1[&index=11]:0.029166,(blue2[&index=12]:0.053427,(red1[&index=13]:0.005452,red2[&index=14]:0.174568)[&index=21]:0.098938)[&index=22]:0.067902)[&index=23]:0.171866)[&index=24]:0.094519)[&index=25]:0.238178,(no_tail_l1[&index=7]:0.043905,(no_tail_l2[&index=6]:0.012770,(no_tail_l3[&index=5]:0.002519,((blue_f2[&index=4]:0.046586,(red_f2[&index=2]:0.009851,red_f1[&index=1]:0.047641)[&index=15]:0.091588)[&index=16]:0.043227,blue_f1[&index=3]:0.079142)[&index=17]:0.869665)[&index=18]:0.223253)[&index=19]:0.068661)[&index=20]:0.183169,ano_tail_r1[&index=8]:0.028563)[&index=26];
425500	-170.828	-102.426	-68.4024	(ano_tail_r1[&index=8]:0.056505,(((blue1[&index=11]:0.071734,((red1[&index=13]:0.036445,red2[&index=14]:0.048434)[&index=21]:0.139446,blue2[&index=12]:0.041949)[&index=22]:0.321890)[&index=23]:0.043675,no_tail_r3[&index=10]:0.094470)[&index=24]:0.127646,no_tail_r2[&index=9]:0.047590)[&index=25]:0.222822,(no_tail_l1[&index=7]:0.054192,((((blue_f1[&index=3]:0.001191,(red_f1[&index=1]:0.007441,red_f2[&index=2]:0.075161)[&index=15]:0.135137)[&index=16]:0.003905,blue_f2[&index=4]:0.020136)[&index=17]:17.592544,no_tail_l3[&index=5]:0.933320)[&index=18]:3.698461,no_tail_l2[&index=6]:0.195350)[&index=19]:0.002284)[&index=20]:0.139232)[&index=26];
425600	-150.361	-86.0185	-64.343	(((no_tail_r3[&index=10]:0.008066,(((red2[&index=14]:0.033152,red1[&index=13]:0.067493)[&index=21]:0.238118,blue2[&index=12]:0.030089)[&index=22]:0.023999,blue1[&index=11]:0.150570)[&index=23]:0.136554)[&index=24]:0.012954,no_tail_r2[&index=9]:0.003806)[&index=25]:0.020520,((((red_f2[&index=2]:0.021276,(red_f1[&index=1]:0.015645,(blue_f1[&index=3]:0.032955,blue_f2[&index=4]:0.005063)[&index=16]:0.103596)[&index=15]:0.014548)[&index=17]:2.307992,no_tail_l3[&index=5]:0.164619)[&index=18]:0.076627,no_tail_l2[&index=6]:0.012166)[&index=19]:0.135591,no_tail_l1[&index=7]:0.001842)[&index=20]:0.126416,ano_tail_r1[&index=8]:0.070243)[&index=26];
425700	-167.658	-103.224	-64.4332	((no_tail_l1[&index=7]:0.040861,((no_tail_l3[&index=5]:0.120238,((blue_f2[&index=4]:0.068174,blue_f1[&index=3]:0.090099)[&index=16]:0.139138,(red_f1[&index=1]:0.029627,red_f2[&index=2]:0.066745)[&index=15]:0.331143)[&index=17]:1.433797)[&index=18]:0.133271,no_tail_l2[&index=6]:0.116096)[&index=19]:0.195914)[&index=20]:0.111365,(((((red2[&index=14]:0.072960,red1[&index=13]:0.002678)[&index=21]:0.190082,blue2[&index=12]:0.017128)[&index=22]:0.005426,blue1[&index=11]:0.169213)[&index=23]:0.199706,no_tail_r3[&index=10]:0.318338)[&index=24]:0.168196,no_tail_r2[&index=9]:0.003874)[&index=25]:0.189046,ano_tail_r1[&index=8]:0.051996)[&index=26];
425800	-182.279	-115.79	-66.4884	(ano_tail_r1[&index=8]:0.038432,((((blue2[&index=12]:0.158016,(red2[&index=14]:0.111095,red1[&index=13]:0.096962)[&index=21]:0.596803)[&index=22]:0.106504,blue1[&index=11]:0.144507)[&index=23]:0.248898,no_tail_r3[&index=10]:0.016787)[&index=24]:0.075400,no_tail_r2[&index=9]:0.510249)[&index=25]:0.162804,((no_tail_l2[&index=6]:0.006274,(((blue_f1[&index=3]:0.031890,blue_f2[&index=4]:0.034103)[&index=15]:0.159418,(red_f2[&index=2]:0.039967,red_f1[&index=1]:0.120185)[&index=16]:0.116544)[&index=17]:9.343629,no_tail_l3[&index=5]:0.139941)[&index=18]:0.003014)[&index=19]:2.135762,no_tail_l1[&index=7]:0.044371)[&index=20]:0.099357)[&index=26];
425900	-162.079	-96.0522	-66.0271	((no_tail_l1[&index=7]:0.144582,(no_tail_l2[&index=6]:0.076621,((((blue_f2[&index=4]:0.021385,blue_f1[&index=3]:0.009491)[&index=15]:0.112669,red_f2[&index=2]:0.171996)[&index=16]:0.054317,red_f1[&index=1]:0.002031)[&index=17]:9.813978,no_tail_l3[&index=5]:0.244633)[&index=18]:0.011409)[&index=19]:0.049101)[&index=20]:0.148223,((((blue2[&index=12]:0.156306,(red2[&index=14]:0.036148,red1[&index=13]:0.004989)[&index=21]:0.180278)[&index=22]:0.146622,blue1[&index=11]:0.080789)[&index=23]:0.574929,no_tail_r3[&index=10]:0.006235)[&index=24]:0.019562,no_tail_r2[&index=9]:0.040437)[&index=25]:0.127170,ano_tail_r1[&index=8]:0.000417)[&index=26];
426000	-161.956	-97.0477	-64.9082	(((no_tail_l2[&index=6]:0.058620,(no_tail_l3[&index=5]:0.087331,(((blue_f1[&index=3]:0.006970,blue_f2[&index=4]:0.025561)[&index=15]:0.066629,red_f1[&index=1]:0.049947)[&index=16]:0.062039,red_f2[&index=2]:0.000872)[&index=17]:4.152034)[&index=18]:0.166207)[&index=19]:0.070830,no_tail_l1[&index=7]:0.302516)[&index=20]:0.029623,ano_tail_r1[&index=8]:0.037285,(no_tail_r2[&index=9]:0.035067,(no_tail_r3[&index=10]:0.027098,(blue1[&index=11]:0.077857,(blue2[&index=12]:0.000796,(red2[&index=14]:0.001081,red1[&index=13]:0.044298)[&index=21]:0.287627)[&index=22]:0.140813)[&index=23]:0.277813)[&index=24]:0.104840)[&index=25]:0.526363)[&index=26];
426100	-156.586	-92.425	-64.1607	(ano_tail_r1[&index=8]:0.031514,(no_tail_l1[&index=7]:0.008439,(no_tail_l2[&index=6]:0.012959,(((blue_f1[&index=3]:0.000303,blue_f2[&index=4]:0.156631)[&index=15]:0.112700,(red_f2[&index=2]:0.111746,red_f1[&index=1]:0.099367)[&index=16]:0.068483)[&index=17]:1.087624,no_tail_l3[&index=5]:0.011211)[&index=18]:0.047611)[&index=19]:0.116765)[&index=20]:0.210293,(((((red1[&index=13]:0.003417,red2[&index=14]:0.026483)[&index=21]:0.111367,blue2[&index=12]:0.162997)[&index=22]:0.060361,blue1[&index=11]:0.156177)[&index=23]:0.111725,no_tail_r3[&index=10]:0.061758)[&index=24]:0.007357,no_tail_r2[&index=9]:0.011482)[&index=25]:0.113920)[&index=26];
426200	-152.524	-88.3333	-64.1911	((no_tail_r2[&index=9]:0.016722,(no_tail_r3[&index=10]:0.010467,((blue2[&index=12]:0.107229,(red2[&index=14]:0.006052,red1[&index=13]:0.020305)[&index=21]:0.171798)[&index=22]:0.048239,blue1[&index=11]:0.012509)[&index=23]:0.125008)[&index=24]:0.005204)[&index=25]:0.159957,((((red_f1[&index=1]:0.015325,(red_f2[&index=2]:0.090557,(blue_f1[&index=3]:0.014264,blue_f2[&index=4]:0.048438)[&index=16]:0.004741)[&index=15]:0.050503)[&index=17]:1.513163,no_tail_l3[&index=5]:0.133574)[&index=18]:0.188946,no_tail_l2[&index=6]:0.038489)[&index=19]:0.035170,no_tail_l1[&index=7]:0.016559)[&index=20]:0.176043,ano_tail_r1[&index=8]:0.045094)[&index=26];
426300	-158.551	-92.7154	-65.8353	((((((red2[&index=14]:0.031534,red1[&index=13]:0.036159)[&index=21]:0.385128,blue2[&index=12]:0.118163)[&index=22]:0.026784,blue1[&index=11]:0.001615)[&index=23]:0.157076,no_tail_r3[&index=10]:0.005992)[&index=24]:0.006204,no_tail_r2[&index=9]:0.027018)[&index=25]:0.026950,((no_tail_l2[&index=6]:0.012420,((blue_f2[&index=4]:0.206987,(blue_f1[&index=3]:0.027103,(red_f2[&index=2]:0.011522,red_f1[&index=1]:0.006917)[&index=15]:0.080280)[&index=16]:0.025442)[&index=17]:9.375688,no_tail_l3[&index=5]:0.336846)[&index=18]:0.028899)[&index=19]:0.116110,no_tail_l1[&index=7]:0.171527)[&index=20]:0.052616,ano_tail_r1[&index=8]:0.000319)[&index=26];
426400	-157.95	-93.5073	-64.4422	((((((blue_f2[&index=4]:0.001381,blue_f1[&index=3]:0.029986)[&index=16]:0.060485,(red_f1[&index=1]:0.033198,red_f2[&index=2]:0.001891)[&index=15]:0.101523)[&index=17]:2.294450,no_tail_l3[&index=5]:0.302738)[&index=18]:0.107391,no_tail_l2[&index=6]:0.074448)[&index=19]:0.113059,no_tail_l1[&index=7]:0.057126)[&index=20]:0.074007,(no_tail_r2[&index=9]:0.075586,(no_tail_r3[&index=10]:0.038868,(((red1[&index=13]:0.013599,red2[&index=14]:0.097544)[&index=21]:0.103251,blue2[&index=12]:0.099674)[&index=22]:0.066967,blue1[&index=11]:0.076505)[&index=23]:0.172298)[&index=24]:0.007003)[&index=25]:0.126495,ano_tail_r1[&index=8]:0.180582)[&index=26];
426500	-154.915	-90.4766	-64.4386	(ano_tail_r1[&index=8]:0.016294,(no_tail_l1[&index=7]:0.078732,((no_tail_l3[&index=5]:0.014758,((blue_f1[&index=3]:0.014515,(red_f2[&index=2]:0.000191,red_f1[&index=1]:0.065682)[&index=15]:0.058620)[&index=16]:0.007593,blue_f2[&index=4]:0.018648)[&index=17]:2.644866)[&index=18]:0.112527,no_tail_l2[&index=6]:0.111327)[&index=19]:0.094737)[&index=20]:0.138085,(no_tail_r2[&index=9]:0.074603,(((blue2[&index=12]:0.117244,(red1[&index=13]:0.026912,red2[&index=14]:0.022136)[&index=21]:0.245490)[&index=22]:0.103079,blue1[&index=11]:0.168545)[&index=23]:0.001189,no_tail_r3[&index=10]:0.018766)[&index=24]:0.028387)[&index=25]:0.108954)[&index=26];
426600	-160.009	-94.1984	-65.8105	((no_tail_r2[&index=9]:0.024065,(((blue2[&index=12]:0.020076,(red1[&index=13]:0.161229,red2[&index=14]:0.138615)[&index=21]:0.084627)[&index=22]:0.130844,blue1[&index=11]:0.069961)[&index=23]:0.172075,no_tail_r3[&index=10]:0.148124)[&index=24]:0.071055)[&index=25]:0.015837,(no_tail_l1[&index=7]:0.049679,(no_tail_l2[&index=6]:0.086774,(((blue_f1[&index=3]:0.007140,blue_f2[&index=4]:0.001944)[&index=16]:0.046787,(red_f1[&index=1]:0.022227,red_f2[&index=2]:0.084688)[&index=15]:0.073718)[&index=17]:8.949004,no_tail_l3[&index=5]:0.010041)[&index=18]:0.036080)[&index=19]:0.043670)[&index=20]:0.627316,ano_tail_r1[&index=8]:0.075961)[&index=26];
426700	-161.371	-96.9687	-64.4018	(ano_tail_r1[&index=8]:0.049800,(no_tail_l1[&index=7]:0.002823,((((blue_f1[&index=3]:0.130823,red_f1[&index=1]:0.110175)[&index=15]:0.017880,(red_f2[&index=2]:0.020373,blue_f2[&index=4]:0.040224)[&index=16]:0.040843)[&index=17]:1.989338,no_tail_l3[&index=5]:0.003899)[&index=18]:0.129857,no_tail_l2[&index=6]:0.151632)[&index=19]:0.054119)[&index=20]:0.074470,((no_tail_r3[&index=10]:0.073821,((blue2[&index=12]:0.014737,(red2[&index=14]:0.008788,red1[&index=13]:0.076449)[&index=21]:0.603039)[&index=22]:0.244411,blue1[&index=11]:0.021847)[&index=23]:0.183225)[&index=24]:0.018489,no_tail_r2[&index=9]:0.020651)[&index=25]:0.026421)[&index=26];
426800	-152.393	-87.424	-64.9689	(ano_tail_r1[&index=8]:0.014738,(((blue1[&index=11]:0.000636,((red2[&index=14]:0.028071,red1[&index=13]:0.092054)[&index=21]:0.103741,blue2[&index=12]:0.036030)[&index=22]:0.213487)[&index=23]:0.098062,no_tail_r3[&index=10]:0.050929)[&index=24]:0.179073,no_tail_r2[&index=9]:0.010509)[&index=25]:0.038543,(no_tail_l1[&index=7]:0.042730,((((blue_f2[&index=4]:0.074462,blue_f1[&index=3]:0.038140)[&index=16]:0.014723,(red_f2[&index=2]:0.070937,red_f1[&index=1]:0.012914)[&index=15]:0.112457)[&index=17]:5.393724,no_tail_l3[&index=5]:0.028159)[&index=18]:0.009367,no_tail_l2[&index=6]:0.093392)[&index=19]:0.112855)[&index=20]:0.073872)[&index=26];
426900	-150.645	-86.4208	-64.2242	(ano_tail_r1[&index=8]:0.003762,(no_tail_r2[&index=9]:0.046784,((blue1[&index=11]:0.031495,(blue2[&index=12]:0.003098,(red1[&index=13]:0.071925,red2[&index=14]:0.042420)[&index=21]:0.100151)[&index=22]:0.050180)[&index=23]:0.072843,no_tail_r3[&index=10]:0.014254)[&index=24]:0.077442)[&index=25]:0.158220,((no_tail_l2[&index=6]:0.033647,(no_tail_l3[&index=5]:0.033230,(((red_f2[&index=2]:0.003915,red_f1[&index=1]:0.005356)[&index=15]:0.028441,blue_f1[&index=3]:0.020892)[&index=16]:0.096521,blue_f2[&index=4]:0.022227)[&index=17]:1.641735)[&index=18]:0.332825)[&index=19]:0.115731,no_tail_l1[&index=7]:0.062598)[&index=20]:0.150486)[&index=26];
427000	-157.422	-92.387	-65.0351	(ano_tail_r1[&index=8]:0.051343,(no_tail_l1[&index=7]:0.014554,(no_tail_l2[&index=6]:0.058182,(no_tail_l3[&index=5]:0.175137,((red_f1[&index=1]:0.006073,red_f2[&index=2]:0.009346)[&index=15]:0.046970,(blue_f2[&index=4]:0.002513,blue_f1[&index=3]:0.057216)[&index=16]:0.113596)[&index=17]:5.111616)[&index=18]:0.081360)[&index=19]:0.164006)[&index=20]:0.231292,((no_tail_r3[&index=10]:0.115913,(blue1[&index=11]:0.049807,((red2[&index=14]:0.045789,red1[&index=13]:0.020733)[&index=21]:0.060077,blue2[&index=12]:0.023935)[&index=22]:0.004549)[&index=23]:0.336711)[&index=24]:0.107164,no_tail_r2[&index=9]:0.023864)[&index=25]:0.362812)[&index=26];
427100	-172.734	-108.002	-64.7312	(((((blue2[&index=12]:0.156292,(red2[&index=14]:0.019620,red1[&index=13]:0.021727)[&index=21]:0.842574)[&index=22]:0.067054,blue1[&index=11]:0.029712)[&index=23]:0.779032,no_tail_r3[&index=10]:0.347567)[&index=24]:0.016844,no_tail_r2[&index=9]:0.099416)[&index=25]:0.029265,ano_tail_r1[&index=8]:0.112743,(no_tail_l1[&index=7]:0.043868,(no_tail_l2[&index=6]:0.051838,((blue_f2[&index=4]:0.008285,((red_f2[&index=2]:0.020177,red_f1[&index=1]:0.050715)[&index=15]:0.450292,blue_f1[&index=3]:0.039092)[&index=16]:0.003207)[&index=17]:1.785665,no_tail_l3[&index=5]:0.149336)[&index=18]:0.012575)[&index=19]:0.222146)[&index=20]:0.396185)[&index=26];
427200	-169.915	-104.318	-65.5979	((((blue1[&index=11]:0.221125,(blue2[&index=12]:0.197749,(red1[&index=13]:0.008159,red2[&index=14]:0.181903)[&index=21]:0.137807)[&index=22]:0.248229)[&index=23]:0.239360,no_tail_r3[&index=10]:0.000452)[&index=24]:0.320496,no_tail_r2[&index=9]:0.088369)[&index=25]:0.083490,ano_tail_r1[&index=8]:0.012508,(no_tail_l1[&index=7]:0.271401,((no_tail_l3[&index=5]:0.019043,(red_f1[&index=1]:0.066594,(red_f2[&index=2]:0.118770,(blue_f2[&index=4]:0.006111,blue_f1[&index=3]:0.004374)[&index=16]:0.138632)[&index=15]:0.132424)[&index=17]:7.178432)[&index=18]:0.094596,no_tail_l2[&index=6]:0.012533)[&index=19]:0.006420)[&index=20]:0.299644)[&index=26];
427300	-161.7	-93.1445	-68.556	((no_tail_r2[&index=9]:0.036006,(no_tail_r3[&index=10]:0.006992,(blue1[&index=11]:0.047765,(blue2[&index=12]:0.017852,(red1[&index=13]:0.008331,red2[&index=14]:0.013082)[&index=21]:0.311520)[&index=22]:0.023313)[&index=23]:0.124968)[&index=24]:0.080477)[&index=25]:0.057215,(((((red_f2[&index=2]:0.016257,red_f1[&index=1]:0.019983)[&index=15]:0.068351,(blue_f2[&index=4]:0.090331,blue_f1[&index=3]:0.101046)[&index=16]:0.195011)[&index=17]:22.630547,no_tail_l3[&index=5]:0.178947)[&index=18]:0.157580,no_tail_l2[&index=6]:0.012204)[&index=19]:0.083473,no_tail_l1[&index=7]:0.056642)[&index=20]:0.373915,ano_tail_r1[&index=8]:0.167032)[&index=26];
427400	-159.499	-93.9177	-65.5809	((((no_tail_l3[&index=5]:0.035639,((red_f2[&index=2]:0.015286,blue_f1[&index=3]:0.070410)[&index=16]:0.019542,(blue_f2[&index=4]:0.022909,red_f1[&index=1]:0.080560)[&index=15]:0.071597)[&index=17]:8.275600)[&index=18]:0.046781,no_tail_l2[&index=6]:0.036328)[&index=19]:0.130874,no_tail_l1[&index=7]:0.083228)[&index=20]:0.048765,(no_tail_r2[&index=9]:0.074374,(no_tail_r3[&index=10]:0.034828,((blue2[&index=12]:0.009849,(red2[&index=14]:0.026979,red1[&index=13]:0.024496)[&index=21]:0.058775)[&index=22]:0.059983,blue1[&index=11]:0.047899)[&index=23]:0.153368)[&index=24]:0.247815)[&index=25]:0.119517,ano_tail_r1[&index=8]:0.208018)[&index=26];
427500	-159.499	-92.4411	-67.0575	(((no_tail_r3[&index=10]:0.020309,(blue1[&index=11]:0.006626,(blue2[&index=12]:0.151970,(red1[&index=13]:0.089864,red2[&index=14]:0.064298)[&index=21]:0.134514)[&index=22]:0.130906)[&index=23]:0.059074)[&index=24]:0.106918,no_tail_r2[&index=9]:0.012068)[&index=25]:0.003898,ano_tail_r1[&index=8]:0.131362,(no_tail_l1[&index=7]:0.014451,(no_tail_l2[&index=6]:0.039289,(no_tail_l3[&index=5]:0.039738,((red_f2[&index=2]:0.139116,(blue_f2[&index=4]:0.051602,blue_f1[&index=3]:0.062115)[&index=16]:0.065570)[&index=15]:0.045163,red_f1[&index=1]:0.031181)[&index=17]:15.690282)[&index=18]:0.033601)[&index=19]:0.178557)[&index=20]:0.083934)[&index=26];
427600	-154.868	-90.6213	-64.2462	(ano_tail_r1[&index=8]:0.023134,((((blue_f1[&index=3]:0.065028,((red_f2[&index=2]:0.037096,red_f1[&index=1]:0.045518)[&index=16]:0.190617,blue_f2[&index=4]:0.008673)[&index=15]:0.055625)[&index=17]:1.504676,no_tail_l3[&index=5]:0.081416)[&index=18]:0.179901,no_tail_l2[&index=6]:0.005896)[&index=19]:0.015476,no_tail_l1[&index=7]:0.062444)[&index=20]:0.223762,((no_tail_r3[&index=10]:0.025460,(blue1[&index=11]:0.009380,((red1[&index=13]:0.011661,red2[&index=14]:0.099540)[&index=21]:0.156328,blue2[&index=12]:0.031032)[&index=22]:0.338116)[&index=23]:0.033213)[&index=24]:0.076795,no_tail_r2[&index=9]:0.000590)[&index=25]:0.048561)[&index=26];
427700	-166.661	-101.062	-65.5982	((no_tail_l1[&index=7]:0.071837,(no_tail_l2[&index=6]:0.073139,(no_tail_l3[&index=5]:0.106057,(red_f1[&index=1]:0.031416,(blue_f1[&index=3]:0.026332,(red_f2[&index=2]:0.024694,blue_f2[&index=4]:0.035236)[&index=15]:0.060126)[&index=16]:0.006942)[&index=17]:7.214218)[&index=18]:0.029356)[&index=19]:0.037351)[&index=20]:0.956290,(no_tail_r2[&index=9]:0.312175,(no_tail_r3[&index=10]:0.027116,(blue1[&index=11]:0.084594,((red2[&index=14]:0.049699,red1[&index=13]:0.022769)[&index=21]:0.291568,blue2[&index=12]:0.014757)[&index=22]:0.057185)[&index=23]:0.237231)[&index=24]:0.006208)[&index=25]:0.308271,ano_tail_r1[&index=8]:0.005479)[&index=26];
427800	-166.334	-100.125	-66.2088	((no_tail_r2[&index=9]:0.095092,(no_tail_r3[&index=10]:0.029847,(((red2[&index=14]:0.039870,red1[&index=13]:0.018375)[&index=21]:0.123404,blue2[&index=12]:0.004276)[&index=22]:0.133752,blue1[&index=11]:0.016689)[&index=23]:0.049785)[&index=24]:0.000833)[&index=25]:0.096653,ano_tail_r1[&index=8]:0.062424,((no_tail_l2[&index=6]:0.049418,((red_f1[&index=1]:0.008403,((blue_f2[&index=4]:0.017408,red_f2[&index=2]:0.150724)[&index=16]:0.000012,blue_f1[&index=3]:0.015363)[&index=15]:0.067507)[&index=17]:2.120690,no_tail_l3[&index=5]:8.365466)[&index=18]:1.371220)[&index=19]:0.159583,no_tail_l1[&index=7]:0.066115)[&index=20]:0.079937)[&index=26];
427900	-155.549	-91.3313	-64.2172	((no_tail_r2[&index=9]:0.031961,(no_tail_r3[&index=10]:0.060307,(blue1[&index=11]:0.063544,(blue2[&index=12]:0.065432,(red2[&index=14]:0.028688,red1[&index=13]:0.025895)[&index=21]:0.099137)[&index=22]:0.051664)[&index=23]:0.186972)[&index=24]:0.072065)[&index=25]:0.096872,ano_tail_r1[&index=8]:0.152144,(no_tail_l1[&index=7]:0.149528,(no_tail_l2[&index=6]:0.044701,(((red_f1[&index=1]:0.024491,red_f2[&index=2]:0.049441)[&index=15]:0.135937,(blue_f2[&index=4]:0.020884,blue_f1[&index=3]:0.010348)[&index=16]:0.175509)[&index=17]:1.286268,no_tail_l3[&index=5]:0.034868)[&index=18]:0.148286)[&index=19]:0.015621)[&index=20]:0.154444)[&index=26];
428000	-155.241	-88.3332	-66.9073	((no_tail_l1[&index=7]:0.075250,(no_tail_l2[&index=6]:0.029522,((blue_f1[&index=3]:0.031566,(blue_f2[&index=4]:0.033871,(red_f1[&index=1]:0.132246,red_f2[&index=2]:0.026701)[&index=16]:0.018414)[&index=15]:0.006321)[&index=17]:14.938605,no_tail_l3[&index=5]:0.012074)[&index=18]:0.208353)[&index=19]:0.158452)[&index=20]:0.111133,ano_tail_r1[&index=8]:0.025811,((no_tail_r3[&index=10]:0.028838,(((red2[&index=14]:0.011519,red1[&index=13]:0.001093)[&index=21]:0.038728,blue2[&index=12]:0.012521)[&index=22]:0.080827,blue1[&index=11]:0.062786)[&index=23]:0.336525)[&index=24]:0.162867,no_tail_r2[&index=9]:0.014335)[&index=25]:0.077364)[&index=26];
428100	-170.082	-105.485	-64.5962	(ano_tail_r1[&index=8]:0.056111,((no_tail_l2[&index=6]:0.263729,(no_tail_l3[&index=5]:0.081269,((red_f1[&index=1]:0.008300,blue_f2[&index=4]:0.073934)[&index=15]:0.007792,(blue_f1[&index=3]:0.152131,red_f2[&index=2]:0.067186)[&index=16]:0.010173)[&index=17]:2.495330)[&index=18]:0.466586)[&index=19]:0.125714,no_tail_l1[&index=7]:0.032938)[&index=20]:0.082324,(no_tail_r2[&index=9]:0.041645,(no_tail_r3[&index=10]:0.237058,(blue1[&index=11]:0.021978,((red1[&index=13]:0.098186,red2[&index=14]:0.080144)[&index=21]:0.054859,blue2[&index=12]:0.045674)[&index=22]:0.161901)[&index=23]:0.023543)[&index=24]:0.200030)[&index=25]:0.191309)[&index=26];
428200	-175.634	-110.675	-64.9594	((no_tail_r2[&index=9]:0.020337,((((red2[&index=14]:0.033775,red1[&index=13]:0.030630)[&index=21]:0.035798,blue2[&index=12]:0.157092)[&index=22]:0.008195,blue1[&index=11]:0.099816)[&index=23]:1.296306,no_tail_r3[&index=10]:0.034137)[&index=24]:0.065389)[&index=25]:0.251762,(no_tail_l1[&index=7]:0.138512,(no_tail_l2[&index=6]:0.148663,(((red_f1[&index=1]:0.442035,(red_f2[&index=2]:0.108681,blue_f1[&index=3]:0.019220)[&index=15]:0.052283)[&index=16]:0.023137,blue_f2[&index=4]:0.053913)[&index=17]:3.269046,no_tail_l3[&index=5]:0.002795)[&index=18]:0.227222)[&index=19]:0.105444)[&index=20]:0.046010,ano_tail_r1[&index=8]:0.225776)[&index=26];
428300	-148.23	-83.5848	-64.6455	(ano_tail_r1[&index=8]:0.026368,((no_tail_l2[&index=6]:0.021670,((red_f1[&index=1]:0.090257,((blue_f1[&index=3]:0.000160,blue_f2[&index=4]:0.033831)[&index=15]:0.008327,red_f2[&index=2]:0.053847)[&index=16]:0.027805)[&index=17]:4.042204,no_tail_l3[&index=5]:0.047786)[&index=18]:0.038916)[&index=19]:0.039142,no_tail_l1[&index=7]:0.001474)[&index=20]:0.105632,((((blue2[&index=12]:0.030055,(red2[&index=14]:0.051172,red1[&index=13]:0.018208)[&index=21]:0.120902)[&index=22]:0.296642,blue1[&index=11]:0.013469)[&index=23]:0.076133,no_tail_r3[&index=10]:0.006100)[&index=24]:0.071536,no_tail_r2[&index=9]:0.018195)[&index=25]:0.086602)[&index=26];
428400	-163.588	-98.5605	-65.0271	(((no_tail_r3[&index=10]:0.084727,(blue1[&index=11]:0.003230,((red1[&index=13]:0.035774,red2[&index=14]:0.229889)[&index=21]:0.087581,blue2[&index=12]:0.067014)[&index=22]:0.038974)[&index=23]:0.160471)[&index=24]:0.060282,no_tail_r2[&index=9]:0.000660)[&index=25]:0.103791,ano_tail_r1[&index=8]:0.040577,(((no_tail_l3[&index=5]:0.079582,((blue_f1[&index=3]:0.004976,blue_f2[&index=4]:0.017400)[&index=15]:0.028409,(red_f2[&index=2]:0.029121,red_f1[&index=1]:0.091497)[&index=16]:0.150452)[&index=17]:4.751863)[&index=18]:0.166450,no_tail_l2[&index=6]:0.372795)[&index=19]:0.378738,no_tail_l1[&index=7]:0.024060)[&index=20]:0.226256)[&index=26];
428500	-159.991	-94.6163	-65.3744	(ano_tail_r1[&index=8]:0.136645,((no_tail_l2[&index=6]:0.083089,(no_tail_l3[&index=5]:0.571586,(blue_f2[&index=4]:0.033172,(blue_f1[&index=3]:0.024736,(red_f2[&index=2]:0.076382,red_f1[&index=1]:0.034784)[&index=16]:0.039392)[&index=15]:0.001665)[&index=17]:6.825872)[&index=18]:0.095247)[&index=19]:0.077914,no_tail_l1[&index=7]:0.052519)[&index=20]:0.149987,(((((red1[&index=13]:0.044354,red2[&index=14]:0.017660)[&index=21]:0.128537,blue2[&index=12]:0.161634)[&index=22]:0.106134,blue1[&index=11]:0.058583)[&index=23]:0.094839,no_tail_r3[&index=10]:0.012364)[&index=24]:0.021016,no_tail_r2[&index=9]:0.047358)[&index=25]:0.075607)[&index=26];
428600	-152.233	-87.6182	-64.6145	((no_tail_r2[&index=9]:0.023116,((blue1[&index=11]:0.057158,(blue2[&index=12]:0.013981,(red2[&index=14]:0.026386,red1[&index=13]:0.097127)[&index=21]:0.093872)[&index=22]:0.024769)[&index=23]:0.153009,no_tail_r3[&index=10]:0.003665)[&index=24]:0.096572)[&index=25]:0.148450,ano_tail_r1[&index=8]:0.002987,(no_tail_l1[&index=7]:0.156998,(no_tail_l2[&index=6]:0.000456,(no_tail_l3[&index=5]:0.043444,(((blue_f1[&index=3]:0.005023,blue_f2[&index=4]:0.055646)[&index=15]:0.020200,red_f1[&index=1]:0.065053)[&index=16]:0.023655,red_f2[&index=2]:0.013525)[&index=17]:3.485911)[&index=18]:0.099446)[&index=19]:0.137588)[&index=20]:0.323659)[&index=26];
428700	-148.875	-83.9128	-64.9623	(((no_tail_l2[&index=6]:0.007177,((blue_f1[&index=3]:0.001583,((red_f2[&index=2]:0.008913,red_f1[&index=1]:0.023314)[&index=16]:0.043312,blue_f2[&index=4]:0.007544)[&index=15]:0.011762)[&index=17]:5.370496,no_tail_l3[&index=5]:0.058510)[&index=18]:0.057699)[&index=19]:0.100270,no_tail_l1[&index=7]:0.006656)[&index=20]:0.271481,ano_tail_r1[&index=8]:0.150556,(((((red2[&index=14]:0.067866,red1[&index=13]:0.026735)[&index=21]:0.174139,blue2[&index=12]:0.014015)[&index=22]:0.041709,blue1[&index=11]:0.008396)[&index=23]:0.065570,no_tail_r3[&index=10]:0.065727)[&index=24]:0.191396,no_tail_r2[&index=9]:0.002682)[&index=25]:0.132740)[&index=26];
428800	-150.518	-85.7262	-64.7916	(ano_tail_r1[&index=8]:0.123332,((no_tail_l2[&index=6]:0.012118,(no_tail_l3[&index=5]:0.089748,(((blue_f1[&index=3]:0.030683,blue_f2[&index=4]:0.015420)[&index=15]:0.092302,red_f2[&index=2]:0.075320)[&index=16]:0.002474,red_f1[&index=1]:0.005988)[&index=17]:4.337876)[&index=18]:0.026193)[&index=19]:0.018307,no_tail_l1[&index=7]:0.018348)[&index=20]:0.381092,(((blue1[&index=11]:0.012591,(blue2[&index=12]:0.063516,(red2[&index=14]:0.007754,red1[&index=13]:0.028761)[&index=21]:0.154696)[&index=22]:0.049085)[&index=23]:0.278934,no_tail_r3[&index=10]:0.025547)[&index=24]:0.201240,no_tail_r2[&index=9]:0.001536)[&index=25]:0.004358)[&index=26];
428900	-162.614	-96.5301	-66.0836	(ano_tail_r1[&index=8]:0.008803,(((no_tail_l3[&index=5]:0.093239,(blue_f1[&index=3]:0.219514,(red_f1[&index=1]:0.062044,(blue_f2[&index=4]:0.101436,red_f2[&index=2]:0.034027)[&index=15]:0.054099)[&index=16]:0.010944)[&index=17]:10.532326)[&index=18]:0.093410,no_tail_l2[&index=6]:0.060294)[&index=19]:0.264877,no_tail_l1[&index=7]:0.075799)[&index=20]:0.041194,((no_tail_r3[&index=10]:0.012047,(blue1[&index=11]:0.009815,((red1[&index=13]:0.007833,red2[&index=14]:0.140152)[&index=21]:0.094567,blue2[&index=12]:0.031623)[&index=22]:0.163188)[&index=23]:0.157318)[&index=24]:0.010128,no_tail_r2[&index=9]:0.063020)[&index=25]:0.175266)[&index=26];
429000	-162.604	-97.0531	-65.5505	((((blue1[&index=11]:0.041823,(blue2[&index=12]:0.115979,(red1[&index=13]:0.007921,red2[&index=14]:0.034778)[&index=21]:0.052467)[&index=22]:0.044649)[&index=23]:0.097579,no_tail_r3[&index=10]:0.046585)[&index=24]:0.021894,no_tail_r2[&index=9]:0.012525)[&index=25]:0.179684,((no_tail_l2[&index=6]:0.008220,(((blue_f2[&index=4]:0.027122,blue_f1[&index=3]:0.002391)[&index=16]:0.000767,(red_f2[&index=2]:0.162830,red_f1[&index=1]:0.014617)[&index=15]:0.401707)[&index=17]:7.662299,no_tail_l3[&index=5]:0.313472)[&index=18]:0.195699)[&index=19]:0.005306,no_tail_l1[&index=7]:0.014910)[&index=20]:0.208985,ano_tail_r1[&index=8]:0.177366)[&index=26];
429100	-173.273	-107.449	-65.8239	((no_tail_r2[&index=9]:0.030653,(no_tail_r3[&index=10]:0.056794,(blue1[&index=11]:0.019591,(blue2[&index=12]:0.076687,(red2[&index=14]:0.104197,red1[&index=13]:0.012707)[&index=21]:0.622383)[&index=22]:0.059849)[&index=23]:0.004224)[&index=24]:0.726160)[&index=25]:0.363286,(no_tail_l1[&index=7]:0.380551,(no_tail_l2[&index=6]:0.052081,(no_tail_l3[&index=5]:0.155530,((red_f1[&index=1]:0.042338,red_f2[&index=2]:0.184347)[&index=15]:0.000001,(blue_f1[&index=3]:0.002985,blue_f2[&index=4]:0.032787)[&index=16]:0.063872)[&index=17]:8.030537)[&index=18]:0.012805)[&index=19]:0.087088)[&index=20]:0.038960,ano_tail_r1[&index=8]:0.057972)[&index=26];
429200	-155.949	-91.6471	-64.3016	((no_tail_r2[&index=9]:0.022248,(no_tail_r3[&index=10]:0.001652,(blue1[&index=11]:0.000075,((red2[&index=14]:0.019691,red1[&index=13]:0.033793)[&index=21]:0.340370,blue2[&index=12]:0.020274)[&index=22]:0.175692)[&index=23]:0.194379)[&index=24]:0.095118)[&index=25]:0.014339,(no_tail_l1[&index=7]:0.043201,(no_tail_l2[&index=6]:0.090035,(no_tail_l3[&index=5]:0.022150,(((blue_f2[&index=4]:0.076017,blue_f1[&index=3]:0.055074)[&index=15]:0.080347,red_f2[&index=2]:0.005153)[&index=16]:0.013588,red_f1[&index=1]:0.019585)[&index=17]:1.222962)[&index=18]:0.009069)[&index=19]:0.012514)[&index=20]:1.030818,ano_tail_r1[&index=8]:0.009022)[&index=26];
429300	-158.472	-92.9909	-65.481	((no_tail_r2[&index=9]:0.002808,(no_tail_r3[&index=10]:0.146215,(((red1[&index=13]:0.004526,red2[&index=14]:0.011597)[&index=21]:0.170376,blue2[&index=12]:0.054883)[&index=22]:0.106634,blue1[&index=11]:0.038483)[&index=23]:0.050754)[&index=24]:0.199632)[&index=25]:0.045427,ano_tail_r1[&index=8]:0.132775,((((red_f2[&index=2]:0.024320,((blue_f2[&index=4]:0.058931,blue_f1[&index=3]:0.013136)[&index=15]:0.042139,red_f1[&index=1]:0.109473)[&index=16]:0.064786)[&index=17]:7.499180,no_tail_l3[&index=5]:0.065151)[&index=18]:0.306757,no_tail_l2[&index=6]:0.024262)[&index=19]:0.047941,no_tail_l1[&index=7]:0.077403)[&index=20]:0.206460)[&index=26];
429400	-151.668	-87.315	-64.3529	((((blue1[&index=11]:0.006554,((red2[&index=14]:0.010964,red1[&index=13]:0.016064)[&index=21]:0.062256,blue2[&index=12]:0.115891)[&index=22]:0.049738)[&index=23]:0.253498,no_tail_r3[&index=10]:0.120172)[&index=24]:0.056642,no_tail_r2[&index=9]:0.047203)[&index=25]:0.077331,ano_tail_r1[&index=8]:0.034109,(no_tail_l1[&index=7]:0.012451,(no_tail_l2[&index=6]:0.018012,(no_tail_l3[&index=5]:0.125719,(blue_f1[&index=3]:0.031487,((red_f2[&index=2]:0.062594,red_f1[&index=1]:0.038567)[&index=15]:0.110982,blue_f2[&index=4]:0.004834)[&index=16]:0.012750)[&index=17]:2.293458)[&index=18]:0.173111)[&index=19]:0.091735)[&index=20]:0.037387)[&index=26];
429500	-156.887	-92.3795	-64.5076	((((((red1[&index=13]:0.023988,red2[&index=14]:0.045018)[&index=21]:0.067520,blue2[&index=12]:0.039507)[&index=22]:0.019142,blue1[&index=11]:0.009804)[&index=23]:0.056131,no_tail_r3[&index=10]:0.112554)[&index=24]:0.058328,no_tail_r2[&index=9]:0.004705)[&index=25]:0.120411,ano_tail_r1[&index=8]:0.023286,((no_tail_l2[&index=6]:0.207677,(no_tail_l3[&index=5]:0.029901,(red_f1[&index=1]:0.085029,((red_f2[&index=2]:0.137806,blue_f1[&index=3]:0.019166)[&index=16]:0.002984,blue_f2[&index=4]:0.042780)[&index=15]:0.027769)[&index=17]:2.892321)[&index=18]:0.041149)[&index=19]:0.134316,no_tail_l1[&index=7]:0.001091)[&index=20]:0.434561)[&index=26];
429600	-155.28	-90.8	-64.4797	(((((blue2[&index=12]:0.040244,(red2[&index=14]:0.022401,red1[&index=13]:0.004542)[&index=21]:0.292124)[&index=22]:0.193473,blue1[&index=11]:0.034587)[&index=23]:0.088385,no_tail_r3[&index=10]:0.012310)[&index=24]:0.094080,no_tail_r2[&index=9]:0.005417)[&index=25]:0.085260,ano_tail_r1[&index=8]:0.000478,((no_tail_l2[&index=6]:0.081068,(((blue_f1[&index=3]:0.229492,blue_f2[&index=4]:0.011363)[&index=16]:0.040383,(red_f1[&index=1]:0.019359,red_f2[&index=2]:0.004227)[&index=15]:0.092528)[&index=17]:2.451999,no_tail_l3[&index=5]:0.310492)[&index=18]:0.097480)[&index=19]:0.042043,no_tail_l1[&index=7]:0.070613)[&index=20]:0.173038)[&index=26];
429700	-151.883	-87.4338	-64.4495	((((blue1[&index=11]:0.008407,((red1[&index=13]:0.039239,red2[&index=14]:0.013397)[&index=21]:0.307508,blue2[&index=12]:0.016143)[&index=22]:0.085246)[&index=23]:0.063778,no_tail_r3[&index=10]:0.006922)[&index=24]:0.075580,no_tail_r2[&index=9]:0.042171)[&index=25]:0.077846,ano_tail_r1[&index=8]:0.165650,(no_tail_l1[&index=7]:0.043863,(no_tail_l2[&index=6]:0.045982,(((blue_f2[&index=4]:0.018663,blue_f1[&index=3]:0.001941)[&index=16]:0.018678,(red_f2[&index=2]:0.001939,red_f1[&index=1]:0.035812)[&index=15]:0.083330)[&index=17]:2.550657,no_tail_l3[&index=5]:0.119544)[&index=18]:0.080433)[&index=19]:0.325627)[&index=20]:0.118163)[&index=26];
429800	-150.183	-85.6451	-64.5382	((no_tail_r2[&index=9]:0.004253,((blue1[&index=11]:0.004455,(blue2[&index=12]:0.071809,(red2[&index=14]:0.000543,red1[&index=13]:0.061668)[&index=21]:0.065973)[&index=22]:0.062109)[&index=23]:0.186065,no_tail_r3[&index=10]:0.073035)[&index=24]:0.089377)[&index=25]:0.150766,ano_tail_r1[&index=8]:0.012832,(no_tail_l1[&index=7]:0.044556,(((red_f2[&index=2]:0.117306,(red_f1[&index=1]:0.045670,(blue_f1[&index=3]:0.021505,blue_f2[&index=4]:0.021346)[&index=16]:0.083323)[&index=15]:0.049421)[&index=17]:3.382409,no_tail_l3[&index=5]:0.025729)[&index=18]:0.057382,no_tail_l2[&index=6]:0.049087)[&index=19]:0.045134)[&index=20]:0.064178)[&index=26];
429900	-153.303	-86.057	-67.2457	((no_tail_r2[&index=9]:0.005132,((((red2[&index=14]:0.013111,red1[&index=13]:0.003897)[&index=21]:0.260707,blue2[&index=12]:0.095079)[&index=22]:0.034353,blue1[&index=11]:0.006300)[&index=23]:0.124754,no_tail_r3[&index=10]:0.025502)[&index=24]:0.048703)[&index=25]:0.042627,ano_tail_r1[&index=8]:0.130306,((no_tail_l2[&index=6]:0.029507,((((red_f1[&index=1]:0.023409,red_f2[&index=2]:0.081779)[&index=16]:0.096819,blue_f2[&index=4]:0.035198)[&index=15]:0.060382,blue_f1[&index=3]:0.029712)[&index=17]:16.842488,no_tail_l3[&index=5]:0.171877)[&index=18]:0.024038)[&index=19]:0.004732,no_tail_l1[&index=7]:0.017736)[&index=20]:0.119195)[&index=26];
430000	-161.5	-96.7864	-64.714	(ano_tail_r1[&index=8]:0.001231,(no_tail_l1[&index=7]:0.001355,((no_tail_l3[&index=5]:0.088479,(((blue_f1[&index=3]:0.017680,blue_f2[&index=4]:0.074551)[&index=15]:0.007203,red_f2[&index=2]:0.021229)[&index=16]:0.040864,red_f1[&index=1]:0.019968)[&index=17]:3.567836)[&index=18]:0.108473,no_tail_l2[&index=6]:0.152888)[&index=19]:0.108585)[&index=20]:0.436048,(no_tail_r2[&index=9]:0.056219,(no_tail_r3[&index=10]:0.078773,(blue1[&index=11]:0.062933,((red1[&index=13]:0.315962,red2[&index=14]:0.092204)[&index=21]:0.049669,blue2[&index=12]:0.021621)[&index=22]:0.071082)[&index=23]:0.085679)[&index=24]:0.127914)[&index=25]:0.060428)[&index=26];
430100	-155.906	-90.5737	-65.332	((no_tail_l1[&index=7]:0.029063,(no_tail_l2[&index=6]:0.046799,((blue_f2[&index=4]:0.013524,((red_f1[&index=1]:0.110024,red_f2[&index=2]:0.015385)[&index=15]:0.126721,blue_f1[&index=3]:0.048932)[&index=16]:0.002052)[&index=17]:6.871538,no_tail_l3[&index=5]:0.181999)[&index=18]:0.077841)[&index=19]:0.036425)[&index=20]:0.237052,ano_tail_r1[&index=8]:0.055808,(no_tail_r2[&index=9]:0.043903,((blue1[&index=11]:0.180359,(blue2[&index=12]:0.024199,(red2[&index=14]:0.029173,red1[&index=13]:0.061082)[&index=21]:0.112184)[&index=22]:0.013303)[&index=23]:0.310301,no_tail_r3[&index=10]:0.047715)[&index=24]:0.006137)[&index=25]:0.077467)[&index=26];
430200	-157.704	-92.8274	-64.8768	((no_tail_r2[&index=9]:0.005278,((blue1[&index=11]:0.025813,((red1[&index=13]:0.038017,red2[&index=14]:0.006792)[&index=21]:0.202695,blue2[&index=12]:0.061526)[&index=22]:0.063739)[&index=23]:0.173752,no_tail_r3[&index=10]:0.014033)[&index=24]:0.046328)[&index=25]:0.105156,(no_tail_l1[&index=7]:0.198019,((no_tail_l3[&index=5]:0.135305,(red_f1[&index=1]:0.115891,(red_f2[&index=2]:0.022978,(blue_f1[&index=3]:0.040507,blue_f2[&index=4]:0.003861)[&index=16]:0.393356)[&index=15]:0.020295)[&index=17]:4.321500)[&index=18]:0.072410,no_tail_l2[&index=6]:0.014491)[&index=19]:0.294863)[&index=20]:0.090909,ano_tail_r1[&index=8]:0.015395)[&index=26];
430300	-163.35	-97.8246	-65.5259	(((no_tail_l2[&index=6]:0.011468,(no_tail_l3[&index=5]:0.026288,((blue_f1[&index=3]:0.106046,(red_f1[&index=1]:0.047383,red_f2[&index=2]:0.078561)[&index=16]:0.015380)[&index=15]:0.226545,blue_f2[&index=4]:0.001993)[&index=17]:7.676186)[&index=18]:0.220319)[&index=19]:0.150516,no_tail_l1[&index=7]:0.154739)[&index=20]:0.057195,ano_tail_r1[&index=8]:0.156051,((no_tail_r3[&index=10]:0.008934,(((red2[&index=14]:0.000197,red1[&index=13]:0.137318)[&index=21]:0.167586,blue2[&index=12]:0.014795)[&index=22]:0.259306,blue1[&index=11]:0.042288)[&index=23]:0.029346)[&index=24]:0.072430,no_tail_r2[&index=9]:0.012296)[&index=25]:0.055096)[&index=26];
430400	-178.681	-109.118	-69.5631	((((((blue_f1[&index=3]:0.025356,blue_f2[&index=4]:0.044008)[&index=15]:0.206844,(red_f1[&index=1]:0.017940,red_f2[&index=2]:0.091412)[&index=16]:0.210131)[&index=17]:26.504874,no_tail_l3[&index=5]:0.022645)[&index=18]:0.355405,no_tail_l2[&index=6]:0.022850)[&index=19]:0.107639,no_tail_l1[&index=7]:0.122643)[&index=20]:0.114425,ano_tail_r1[&index=8]:0.115067,(no_tail_r2[&index=9]:0.307998,((((red2[&index=14]:0.036779,red1[&index=13]:0.222064)[&index=21]:0.074549,blue2[&index=12]:0.052095)[&index=22]:0.009129,blue1[&index=11]:0.005465)[&index=23]:0.260883,no_tail_r3[&index=10]:0.059828)[&index=24]:0.910603)[&index=25]:0.013938)[&index=26];
430500	-160.287	-94.0083	-66.2786	((no_tail_r2[&index=9]:0.020243,((((red2[&index=14]:0.066933,red1[&index=13]:0.048215)[&index=21]:0.124439,blue2[&index=12]:0.020887)[&index=22]:0.016776,blue1[&index=11]:0.187587)[&index=23]:0.135157,no_tail_r3[&index=10]:0.035890)[&index=24]:0.330832)[&index=25]:0.097314,((no_tail_l2[&index=6]:0.059892,(((red_f1[&index=1]:0.014974,red_f2[&index=2]:0.065265)[&index=16]:0.042204,(blue_f2[&index=4]:0.036175,blue_f1[&index=3]:0.117035)[&index=15]:0.074230)[&index=17]:11.376894,no_tail_l3[&index=5]:0.005516)[&index=18]:0.110582)[&index=19]:0.151248,no_tail_l1[&index=7]:0.035580)[&index=20]:0.225664,ano_tail_r1[&index=8]:0.092253)[&index=26];
430600	-160.963	-96.3944	-64.5686	(ano_tail_r1[&index=8]:0.057007,(no_tail_r2[&index=9]:0.027979,((blue1[&index=11]:0.101102,(blue2[&index=12]:0.230525,(red1[&index=13]:0.011949,red2[&index=14]:0.014982)[&index=21]:0.175518)[&index=22]:0.133032)[&index=23]:0.036293,no_tail_r3[&index=10]:0.032602)[&index=24]:0.129176)[&index=25]:0.052632,(no_tail_l1[&index=7]:0.043015,((((blue_f2[&index=4]:0.025118,blue_f1[&index=3]:0.080559)[&index=15]:0.049522,(red_f1[&index=1]:0.153189,red_f2[&index=2]:0.055101)[&index=16]:0.132578)[&index=17]:2.723014,no_tail_l3[&index=5]:0.195385)[&index=18]:0.166755,no_tail_l2[&index=6]:0.035294)[&index=19]:0.037450)[&index=20]:0.242277)[&index=26];
430700	-159.039	-94.6799	-64.3586	(ano_tail_r1[&index=8]:0.249541,(no_tail_l1[&index=7]:0.055420,(no_tail_l2[&index=6]:0.022285,((blue_f2[&index=4]:0.052465,(blue_f1[&index=3]:0.021859,(red_f2[&index=2]:0.012320,red_f1[&index=1]:0.008633)[&index=16]:0.025623)[&index=15]:0.042451)[&index=17]:1.717156,no_tail_l3[&index=5]:0.349465)[&index=18]:0.038716)[&index=19]:0.040056)[&index=20]:0.026780,(no_tail_r2[&index=9]:0.121552,(no_tail_r3[&index=10]:0.018204,((blue2[&index=12]:0.033579,(red1[&index=13]:0.073331,red2[&index=14]:0.028510)[&index=21]:0.216860)[&index=22]:0.080800,blue1[&index=11]:0.025477)[&index=23]:0.178521)[&index=24]:0.222862)[&index=25]:0.229576)[&index=26];
430800	-165.5	-99.0746	-66.4252	((((no_tail_l3[&index=5]:0.165555,(red_f2[&index=2]:0.001345,(red_f1[&index=1]:0.083464,(blue_f2[&index=4]:0.003928,blue_f1[&index=3]:0.009197)[&index=15]:0.135369)[&index=16]:0.053961)[&index=17]:10.586667)[&index=18]:0.142663,no_tail_l2[&index=6]:0.117496)[&index=19]:0.089969,no_tail_l1[&index=7]:0.092190)[&index=20]:0.046579,((no_tail_r3[&index=10]:0.026201,((blue2[&index=12]:0.059458,(red2[&index=14]:0.111067,red1[&index=13]:0.027192)[&index=21]:2.004227)[&index=22]:0.034030,blue1[&index=11]:0.050031)[&index=23]:0.144748)[&index=24]:0.122841,no_tail_r2[&index=9]:0.015586)[&index=25]:0.033982,ano_tail_r1[&index=8]:0.067097)[&index=26];
430900	-154.727	-89.913	-64.8144	((no_tail_l1[&index=7]:0.112463,(no_tail_l2[&index=6]:0.117084,(no_tail_l3[&index=5]:0.064871,((blue_f1[&index=3]:0.013183,blue_f2[&index=4]:0.055655)[&index=15]:0.011702,(red_f2[&index=2]:0.147431,red_f1[&index=1]:0.012607)[&index=16]:0.323347)[&index=17]:4.427401)[&index=18]:0.008971)[&index=19]:0.155523)[&index=20]:0.051738,ano_tail_r1[&index=8]:0.006183,(no_tail_r2[&index=9]:0.013915,(no_tail_r3[&index=10]:0.073231,(blue1[&index=11]:0.021150,((red2[&index=14]:0.000373,red1[&index=13]:0.039870)[&index=21]:0.153587,blue2[&index=12]:0.043120)[&index=22]:0.082710)[&index=23]:0.096123)[&index=24]:0.088173)[&index=25]:0.050762)[&index=26];
431000	-159.869	-94.4531	-65.4158	(ano_tail_r1[&index=8]:0.025799,(no_tail_r2[&index=9]:0.007921,(no_tail_r3[&index=10]:0.014825,(blue1[&index=11]:0.008700,(blue2[&index=12]:0.020497,(red1[&index=13]:0.000132,red2[&index=14]:0.065055)[&index=21]:2.464959)[&index=22]:0.104074)[&index=23]:0.291645)[&index=24]:0.130825)[&index=25]:0.079037,(((((red_f1[&index=1]:0.029724,red_f2[&index=2]:0.005709)[&index=15]:0.050567,(blue_f1[&index=3]:0.002105,blue_f2[&index=4]:0.016621)[&index=16]:0.007400)[&index=17]:5.224669,no_tail_l3[&index=5]:0.009973)[&index=18]:0.047672,no_tail_l2[&index=6]:0.030210)[&index=19]:0.479334,no_tail_l1[&index=7]:0.053731)[&index=20]:0.006695)[&index=26];
431100	-154.194	-88.864	-65.3297	((no_tail_l1[&index=7]:0.097687,(((red_f2[&index=2]:0.100883,((blue_f1[&index=3]:0.051413,blue_f2[&index=4]:0.043536)[&index=16]:0.080096,red_f1[&index=1]:0.024850)[&index=15]:0.026170)[&index=17]:7.267723,no_tail_l3[&index=5]:0.066240)[&index=18]:0.033796,no_tail_l2[&index=6]:0.034476)[&index=19]:0.101927)[&index=20]:0.154083,((no_tail_r3[&index=10]:0.008697,(((red1[&index=13]:0.009185,red2[&index=14]:0.076044)[&index=21]:0.051177,blue2[&index=12]:0.024051)[&index=22]:0.071869,blue1[&index=11]:0.002984)[&index=23]:0.052111)[&index=24]:0.009000,no_tail_r2[&index=9]:0.008650)[&index=25]:0.162407,ano_tail_r1[&index=8]:0.188291)[&index=26];
431200	-154.984	-90.8979	-64.0863	(ano_tail_r1[&index=8]:0.043205,(no_tail_r2[&index=9]:0.003328,((((red1[&index=13]:0.090392,red2[&index=14]:0.034991)[&index=21]:0.057053,blue2[&index=12]:0.107647)[&index=22]:0.075875,blue1[&index=11]:0.122728)[&index=23]:0.314042,no_tail_r3[&index=10]:0.002411)[&index=24]:0.008846)[&index=25]:0.172396,(((((red_f1[&index=1]:0.093664,red_f2[&index=2]:0.037347)[&index=15]:0.013226,(blue_f2[&index=4]:0.026004,blue_f1[&index=3]:0.004495)[&index=16]:0.008868)[&index=17]:0.850031,no_tail_l3[&index=5]:0.030043)[&index=18]:0.054238,no_tail_l2[&index=6]:0.119856)[&index=19]:0.064017,no_tail_l1[&index=7]:0.042418)[&index=20]:0.153474)[&index=26];
431300	-161.314	-95.6622	-65.6514	(ano_tail_r1[&index=8]:0.154060,(((no_tail_l3[&index=5]:0.016458,((blue_f1[&index=3]:0.025361,(red_f2[&index=2]:0.023424,red_f1[&index=1]:0.023030)[&index=15]:0.293833)[&index=16]:0.004387,blue_f2[&index=4]:0.032730)[&index=17]:8.343221)[&index=18]:0.020262,no_tail_l2[&index=6]:0.290225)[&index=19]:0.022810,no_tail_l1[&index=7]:0.007734)[&index=20]:0.023405,((((blue2[&index=12]:0.019881,(red1[&index=13]:0.047054,red2[&index=14]:0.000946)[&index=21]:0.213973)[&index=22]:0.022015,blue1[&index=11]:0.199428)[&index=23]:0.238643,no_tail_r3[&index=10]:0.174688)[&index=24]:0.000347,no_tail_r2[&index=9]:0.018941)[&index=25]:0.139142)[&index=26];
431400	-156.117	-91.695	-64.4225	((no_tail_l1[&index=7]:0.014429,((no_tail_l3[&index=5]:0.024504,(((red_f2[&index=2]:0.017259,red_f1[&index=1]:0.051218)[&index=16]:0.081216,blue_f2[&index=4]:0.057450)[&index=15]:0.008963,blue_f1[&index=3]:0.101973)[&index=17]:2.049954)[&index=18]:0.054453,no_tail_l2[&index=6]:0.008033)[&index=19]:0.074261)[&index=20]:0.251212,ano_tail_r1[&index=8]:0.045756,(((blue1[&index=11]:0.182061,((red1[&index=13]:0.015828,red2[&index=14]:0.020952)[&index=21]:0.524398,blue2[&index=12]:0.092154)[&index=22]:0.004465)[&index=23]:0.312450,no_tail_r3[&index=10]:0.037685)[&index=24]:0.040541,no_tail_r2[&index=9]:0.081220)[&index=25]:0.058921)[&index=26];
431500	-156.468	-90.7322	-65.7354	(ano_tail_r1[&index=8]:0.052221,(no_tail_l1[&index=7]:0.028088,(no_tail_l2[&index=6]:0.005851,(no_tail_l3[&index=5]:0.008511,((red_f2[&index=2]:0.060354,red_f1[&index=1]:0.073384)[&index=16]:0.017263,(blue_f2[&index=4]:0.287808,blue_f1[&index=3]:0.004584)[&index=15]:0.033763)[&index=17]:9.082527)[&index=18]:0.066286)[&index=19]:0.019580)[&index=20]:0.115419,(no_tail_r2[&index=9]:0.024877,((((red1[&index=13]:0.006564,red2[&index=14]:0.054750)[&index=21]:0.057560,blue2[&index=12]:0.018148)[&index=22]:0.111443,blue1[&index=11]:0.131085)[&index=23]:0.373545,no_tail_r3[&index=10]:0.084352)[&index=24]:0.018763)[&index=25]:0.039304)[&index=26];
431600	-151.499	-87.109	-64.3904	((no_tail_l1[&index=7]:0.006363,(no_tail_l2[&index=6]:0.109032,(no_tail_l3[&index=5]:0.074249,(blue_f1[&index=3]:0.023902,((red_f1[&index=1]:0.018483,red_f2[&index=2]:0.087539)[&index=16]:0.116762,blue_f2[&index=4]:0.005006)[&index=15]:0.047147)[&index=17]:2.760944)[&index=18]:0.059785)[&index=19]:0.002812)[&index=20]:0.140866,(no_tail_r2[&index=9]:0.026709,((blue1[&index=11]:0.041810,((red1[&index=13]:0.035438,red2[&index=14]:0.040008)[&index=21]:0.064309,blue2[&index=12]:0.029499)[&index=22]:0.000206)[&index=23]:0.051113,no_tail_r3[&index=10]:0.049493)[&index=24]:0.099178)[&index=25]:0.104782,ano_tail_r1[&index=8]:0.055785)[&index=26];
431700	-152.231	-88.169	-64.0617	((((blue1[&index=11]:0.157878,((red1[&index=13]:0.008336,red2[&index=14]:0.080360)[&index=21]:0.157385,blue2[&index=12]:0.027630)[&index=22]:0.022300)[&index=23]:0.081555,no_tail_r3[&index=10]:0.004073)[&index=24]:0.261833,no_tail_r2[&index=9]:0.013354)[&index=25]:0.012676,ano_tail_r1[&index=8]:0.020988,(no_tail_l1[&index=7]:0.025764,((no_tail_l3[&index=5]:0.008356,(blue_f2[&index=4]:0.101641,((red_f1[&index=1]:0.039502,red_f2[&index=2]:0.052560)[&index=16]:0.030807,blue_f1[&index=3]:0.000662)[&index=15]:0.137241)[&index=17]:0.950507)[&index=18]:0.040953,no_tail_l2[&index=6]:0.010944)[&index=19]:0.053057)[&index=20]:0.106962)[&index=26];
431800	-153.391	-88.8491	-64.542	((no_tail_l1[&index=7]:0.048554,((((blue_f1[&index=3]:0.135058,blue_f2[&index=4]:0.032029)[&index=15]:0.005069,(red_f2[&index=2]:0.014599,red_f1[&index=1]:0.024655)[&index=16]:0.131374)[&index=17]:3.079261,no_tail_l3[&index=5]:0.047124)[&index=18]:0.044233,no_tail_l2[&index=6]:0.035665)[&index=19]:0.000245)[&index=20]:0.155440,ano_tail_r1[&index=8]:0.080559,(no_tail_r2[&index=9]:0.015686,((blue1[&index=11]:0.014126,((red2[&index=14]:0.027775,red1[&index=13]:0.061036)[&index=21]:0.153355,blue2[&index=12]:0.051392)[&index=22]:0.196553)[&index=23]:0.118891,no_tail_r3[&index=10]:0.030642)[&index=24]:0.140309)[&index=25]:0.165313)[&index=26];
431900	-169.188	-104.265	-64.9239	(ano_tail_r1[&index=8]:0.002948,(((blue1[&index=11]:0.014549,(blue2[&index=12]:0.120488,(red2[&index=14]:0.110376,red1[&index=13]:0.154413)[&index=21]:0.247081)[&index=22]:0.093899)[&index=23]:0.131093,no_tail_r3[&index=10]:0.002607)[&index=24]:0.090700,no_tail_r2[&index=9]:0.024589)[&index=25]:0.295328,(((no_tail_l3[&index=5]:0.028682,(red_f1[&index=1]:0.122718,((blue_f1[&index=3]:0.152525,blue_f2[&index=4]:0.245012)[&index=16]:0.070729,red_f2[&index=2]:0.000105)[&index=15]:0.083661)[&index=17]:4.072340)[&index=18]:0.076671,no_tail_l2[&index=6]:0.166655)[&index=19]:0.146091,no_tail_l1[&index=7]:0.183104)[&index=20]:0.082184)[&index=26];
432000	-155.384	-90.1613	-65.2231	((no_tail_l1[&index=7]:0.022768,((no_tail_l3[&index=5]:0.033077,(red_f1[&index=1]:0.010864,(red_f2[&index=2]:0.026895,(blue_f1[&index=3]:0.041203,blue_f2[&index=4]:0.050367)[&index=16]:0.055906)[&index=15]:0.003283)[&index=17]:6.437546)[&index=18]:0.323998,no_tail_l2[&index=6]:0.082225)[&index=19]:0.014257)[&index=20]:0.103852,ano_tail_r1[&index=8]:0.014660,(((((red2[&index=14]:0.007680,red1[&index=13]:0.135763)[&index=21]:0.119223,blue2[&index=12]:0.041421)[&index=22]:0.090944,blue1[&index=11]:0.100326)[&index=23]:0.240607,no_tail_r3[&index=10]:0.060688)[&index=24]:0.068858,no_tail_r2[&index=9]:0.099440)[&index=25]:0.028424)[&index=26];
432100	-156.803	-92.623	-64.1802	((no_tail_l1[&index=7]:0.031460,((((blue_f2[&index=4]:0.017222,blue_f1[&index=3]:0.007243)[&index=16]:0.026638,(red_f1[&index=1]:0.082714,red_f2[&index=2]:0.039877)[&index=15]:0.039382)[&index=17]:1.036479,no_tail_l3[&index=5]:0.087540)[&index=18]:0.197506,no_tail_l2[&index=6]:0.028736)[&index=19]:0.018971)[&index=20]:0.414573,ano_tail_r1[&index=8]:0.063825,(no_tail_r2[&index=9]:0.015611,(no_tail_r3[&index=10]:0.322749,(((red2[&index=14]:0.038185,red1[&index=13]:0.043008)[&index=21]:0.160876,blue2[&index=12]:0.031643)[&index=22]:0.142540,blue1[&index=11]:0.010020)[&index=23]:0.021172)[&index=24]:0.106860)[&index=25]:0.015202)[&index=26];
432200	-163.59	-97.0276	-66.5626	((((((red2[&index=14]:0.003473,red1[&index=13]:0.031699)[&index=21]:0.307856,blue2[&index=12]:0.054205)[&index=22]:0.073388,blue1[&index=11]:0.007150)[&index=23]:0.187536,no_tail_r3[&index=10]:0.047451)[&index=24]:0.068684,no_tail_r2[&index=9]:0.085665)[&index=25]:0.030300,ano_tail_r1[&index=8]:0.154009,((((red_f2[&index=2]:0.075189,((blue_f2[&index=4]:0.243669,blue_f1[&index=3]:0.025012)[&index=16]:0.179387,red_f1[&index=1]:0.024479)[&index=15]:0.004967)[&index=17]:12.411892,no_tail_l3[&index=5]:0.050327)[&index=18]:0.168966,no_tail_l2[&index=6]:0.123469)[&index=19]:0.038750,no_tail_l1[&index=7]:0.027694)[&index=20]:0.486569)[&index=26];
432300	-159.92	-95.0861	-64.8343	((((no_tail_l3[&index=5]:0.078614,(((red_f1[&index=1]:0.074425,red_f2[&index=2]:0.043289)[&index=15]:0.242735,blue_f1[&index=3]:0.003676)[&index=16]:0.002857,blue_f2[&index=4]:0.095623)[&index=17]:3.758635)[&index=18]:0.023794,no_tail_l2[&index=6]:0.035750)[&index=19]:0.132877,no_tail_l1[&index=7]:0.026443)[&index=20]:0.147617,ano_tail_r1[&index=8]:0.017027,((no_tail_r3[&index=10]:0.220314,(blue1[&index=11]:0.033112,(blue2[&index=12]:0.042055,(red2[&index=14]:0.047829,red1[&index=13]:0.118825)[&index=21]:0.145748)[&index=22]:0.089081)[&index=23]:0.823243)[&index=24]:0.021037,no_tail_r2[&index=9]:0.012969)[&index=25]:0.032794)[&index=26];
432400	-155.038	-89.1163	-65.9217	(ano_tail_r1[&index=8]:0.209510,(no_tail_l1[&index=7]:0.046227,(no_tail_l2[&index=6]:0.059908,((red_f1[&index=1]:0.060158,(red_f2[&index=2]:0.055094,(blue_f2[&index=4]:0.008037,blue_f1[&index=3]:0.012470)[&index=16]:0.017911)[&index=15]:0.008193)[&index=17]:10.114214,no_tail_l3[&index=5]:0.332320)[&index=18]:0.104339)[&index=19]:0.018670)[&index=20]:0.144942,(no_tail_r2[&index=9]:0.008039,(no_tail_r3[&index=10]:0.006484,(((red2[&index=14]:0.009935,red1[&index=13]:0.004967)[&index=21]:0.133760,blue2[&index=12]:0.060805)[&index=22]:0.024777,blue1[&index=11]:0.046347)[&index=23]:0.040228)[&index=24]:0.030520)[&index=25]:0.149740)[&index=26];
432500	-154.006	-89.1081	-64.8974	((no_tail_l1[&index=7]:0.027861,(no_tail_l2[&index=6]:0.018804,(no_tail_l3[&index=5]:0.091240,((red_f2[&index=2]:0.017954,red_f1[&index=1]:0.002775)[&index=16]:0.149106,(blue_f2[&index=4]:0.006793,blue_f1[&index=3]:0.101015)[&index=15]:0.051601)[&index=17]:4.786347)[&index=18]:0.192722)[&index=19]:0.068980)[&index=20]:0.171921,((no_tail_r3[&index=10]:0.033228,(blue1[&index=11]:0.014349,((red2[&index=14]:0.109462,red1[&index=13]:0.079444)[&index=21]:0.174842,blue2[&index=12]:0.045763)[&index=22]:0.022448)[&index=23]:0.080819)[&index=24]:0.151479,no_tail_r2[&index=9]:0.012286)[&index=25]:0.113706,ano_tail_r1[&index=8]:0.061208)[&index=26];
432600	-160.076	-94.8524	-65.2239	((no_tail_l1[&index=7]:0.017293,(no_tail_l2[&index=6]:0.001120,(((red_f1[&index=1]:0.006910,(red_f2[&index=2]:0.000498,blue_f2[&index=4]:0.030185)[&index=16]:0.049146)[&index=15]:0.117288,blue_f1[&index=3]:0.067046)[&index=17]:6.426096,no_tail_l3[&index=5]:0.029427)[&index=18]:0.043594)[&index=19]:0.098056)[&index=20]:0.121961,(((((red1[&index=13]:0.020081,red2[&index=14]:0.452287)[&index=21]:0.139742,blue2[&index=12]:0.026058)[&index=22]:0.021723,blue1[&index=11]:0.107845)[&index=23]:0.175011,no_tail_r3[&index=10]:0.092102)[&index=24]:0.026548,no_tail_r2[&index=9]:0.106893)[&index=25]:0.039613,ano_tail_r1[&index=8]:0.001913)[&index=26];
432700	-152.434	-87.6357	-64.798	(ano_tail_r1[&index=8]:0.041041,(((no_tail_l3[&index=5]:0.014381,((blue_f1[&index=3]:0.067022,blue_f2[&index=4]:0.099317)[&index=15]:0.100853,(red_f2[&index=2]:0.022236,red_f1[&index=1]:0.002560)[&index=16]:0.063218)[&index=17]:4.355641)[&index=18]:0.103806,no_tail_l2[&index=6]:0.010991)[&index=19]:0.180987,no_tail_l1[&index=7]:0.017036)[&index=20]:0.058396,(no_tail_r2[&index=9]:0.043348,(((blue2[&index=12]:0.149840,(red2[&index=14]:0.008630,red1[&index=13]:0.012163)[&index=21]:0.228063)[&index=22]:0.173725,blue1[&index=11]:0.009258)[&index=23]:0.233659,no_tail_r3[&index=10]:0.002304)[&index=24]:0.042638)[&index=25]:0.047864)[&index=26];
432800	-151.939	-87.2606	-64.6787	((no_tail_r2[&index=9]:0.059078,((blue1[&index=11]:0.042760,((red1[&index=13]:0.012081,red2[&index=14]:0.027778)[&index=21]:0.117797,blue2[&index=12]:0.072983)[&index=22]:0.001822)[&index=23]:0.103538,no_tail_r3[&index=10]:0.000887)[&index=24]:0.034456)[&index=25]:0.361418,(no_tail_l1[&index=7]:0.112588,(no_tail_l2[&index=6]:0.007014,(no_tail_l3[&index=5]:0.082952,((blue_f2[&index=4]:0.006683,(red_f1[&index=1]:0.075448,red_f2[&index=2]:0.003375)[&index=15]:0.169323)[&index=16]:0.037806,blue_f1[&index=3]:0.020608)[&index=17]:3.957784)[&index=18]:0.004502)[&index=19]:0.059016)[&index=20]:0.061045,ano_tail_r1[&index=8]:0.059922)[&index=26];
432900	-169.723	-105.495	-64.2273	((((((red1[&index=13]:0.021594,red2[&index=14]:0.013963)[&index=21]:0.423797,blue2[&index=12]:0.038532)[&index=22]:0.047343,blue1[&index=11]:0.048934)[&index=23]:0.243347,no_tail_r3[&index=10]:0.251798)[&index=24]:0.146182,no_tail_r2[&index=9]:0.296416)[&index=25]:0.008371,ano_tail_r1[&index=8]:0.190456,(no_tail_l1[&index=7]:0.051670,(no_tail_l2[&index=6]:0.012093,((blue_f2[&index=4]:0.029470,(red_f2[&index=2]:0.011479,(blue_f1[&index=3]:0.045571,red_f1[&index=1]:0.133895)[&index=16]:0.094322)[&index=15]:0.023578)[&index=17]:0.581814,no_tail_l3[&index=5]:0.023996)[&index=18]:0.110802)[&index=19]:0.254551)[&index=20]:0.131421)[&index=26];
433000	-156.657	-92.3736	-64.2834	(((no_tail_l2[&index=6]:0.034597,((blue_f2[&index=4]:0.073623,((red_f2[&index=2]:0.020178,red_f1[&index=1]:0.009917)[&index=16]:0.250587,blue_f1[&index=3]:0.012688)[&index=15]:0.031179)[&index=17]:1.453645,no_tail_l3[&index=5]:0.134095)[&index=18]:0.125329)[&index=19]:0.177736,no_tail_l1[&index=7]:0.043882)[&index=20]:0.270839,(no_tail_r2[&index=9]:0.141706,(no_tail_r3[&index=10]:0.070840,(blue1[&index=11]:0.005066,((red1[&index=13]:0.013553,red2[&index=14]:0.014863)[&index=21]:0.412754,blue2[&index=12]:0.008801)[&index=22]:0.003474)[&index=23]:0.078743)[&index=24]:0.047438)[&index=25]:0.063993,ano_tail_r1[&index=8]:0.016302)[&index=26];
433100	-152.853	-87.9932	-64.8601	((((blue1[&index=11]:0.019782,(blue2[&index=12]:0.003215,(red1[&index=13]:0.058800,red2[&index=14]:0.017894)[&index=21]:0.149976)[&index=22]:0.018628)[&index=23]:0.046426,no_tail_r3[&index=10]:0.004966)[&index=24]:0.054016,no_tail_r2[&index=9]:0.028977)[&index=25]:0.192106,ano_tail_r1[&index=8]:0.040876,(((no_tail_l3[&index=5]:0.267790,(red_f2[&index=2]:0.114054,(red_f1[&index=1]:0.014152,(blue_f2[&index=4]:0.037857,blue_f1[&index=3]:0.041447)[&index=15]:0.046697)[&index=16]:0.006502)[&index=17]:4.825586)[&index=18]:0.132029,no_tail_l2[&index=6]:0.049645)[&index=19]:0.103228,no_tail_l1[&index=7]:0.025997)[&index=20]:0.099062)[&index=26];
433200	-161.272	-96.377	-64.8947	(ano_tail_r1[&index=8]:0.060177,(no_tail_r2[&index=9]:0.050768,(((blue2[&index=12]:0.094941,(red1[&index=13]:0.010364,red2[&index=14]:0.001374)[&index=21]:0.084979)[&index=22]:0.403684,blue1[&index=11]:0.058579)[&index=23]:0.143927,no_tail_r3[&index=10]:0.015490)[&index=24]:0.126529)[&index=25]:0.067457,(no_tail_l1[&index=7]:0.081742,(no_tail_l2[&index=6]:0.125962,(((blue_f2[&index=4]:0.019171,red_f1[&index=1]:0.066928)[&index=16]:0.093930,(red_f2[&index=2]:0.068484,blue_f1[&index=3]:0.122704)[&index=15]:0.011983)[&index=17]:4.566828,no_tail_l3[&index=5]:0.076553)[&index=18]:0.085850)[&index=19]:0.054685)[&index=20]:0.079552)[&index=26];
433300	-150.231	-85.353	-64.8782	(((no_tail_l2[&index=6]:0.031416,(no_tail_l3[&index=5]:0.039815,(blue_f2[&index=4]:0.021010,((red_f2[&index=2]:0.006080,red_f1[&index=1]:0.022725)[&index=15]:0.024556,blue_f1[&index=3]:0.001175)[&index=16]:0.052367)[&index=17]:4.920778)[&index=18]:0.124606)[&index=19]:0.142459,no_tail_l1[&index=7]:0.018824)[&index=20]:0.102950,ano_tail_r1[&index=8]:0.111774,(no_tail_r2[&index=9]:0.036051,((blue1[&index=11]:0.005322,(blue2[&index=12]:0.106486,(red2[&index=14]:0.028759,red1[&index=13]:0.016960)[&index=21]:0.133227)[&index=22]:0.038681)[&index=23]:0.205200,no_tail_r3[&index=10]:0.016508)[&index=24]:0.195476)[&index=25]:0.087027)[&index=26];
433400	-154.66	-90.5009	-64.1587	(ano_tail_r1[&index=8]:0.081335,(no_tail_r2[&index=9]:0.140036,(no_tail_r3[&index=10]:0.013880,(blue1[&index=11]:0.069283,(blue2[&index=12]:0.111932,(red2[&index=14]:0.011539,red1[&index=13]:0.043005)[&index=21]:0.261476)[&index=22]:0.018213)[&index=23]:0.068688)[&index=24]:0.046137)[&index=25]:0.064618,(((((blue_f2[&index=4]:0.027583,(red_f2[&index=2]:0.043245,red_f1[&index=1]:0.034819)[&index=15]:0.139754)[&index=16]:0.077544,blue_f1[&index=3]:0.048666)[&index=17]:1.130096,no_tail_l3[&index=5]:0.044678)[&index=18]:0.032196,no_tail_l2[&index=6]:0.058972)[&index=19]:0.175803,no_tail_l1[&index=7]:0.010736)[&index=20]:0.138236)[&index=26];
433500	-163.676	-98.07	-65.6058	(((no_tail_l2[&index=6]:0.006203,((red_f2[&index=2]:0.024024,((blue_f2[&index=4]:0.133001,blue_f1[&index=3]:0.030415)[&index=16]:0.037354,red_f1[&index=1]:0.098112)[&index=15]:0.055971)[&index=17]:7.955846,no_tail_l3[&index=5]:0.075434)[&index=18]:0.002506)[&index=19]:0.169416,no_tail_l1[&index=7]:0.054083)[&index=20]:0.115558,(no_tail_r2[&index=9]:0.096114,(no_tail_r3[&index=10]:0.064657,(blue1[&index=11]:0.003272,((red2[&index=14]:0.105904,red1[&index=13]:0.028598)[&index=21]:0.005715,blue2[&index=12]:0.064041)[&index=22]:0.171071)[&index=23]:0.189491)[&index=24]:0.186881)[&index=25]:0.447172,ano_tail_r1[&index=8]:0.007273)[&index=26];
433600	-148.032	-82.6178	-65.414	(ano_tail_r1[&index=8]:0.037694,(no_tail_r2[&index=9]:0.024394,(no_tail_r3[&index=10]:0.015875,((blue2[&index=12]:0.041983,(red1[&index=13]:0.032177,red2[&index=14]:0.017827)[&index=21]:0.133153)[&index=22]:0.030075,blue1[&index=11]:0.052460)[&index=23]:0.121076)[&index=24]:0.130932)[&index=25]:0.169895,((((((red_f2[&index=2]:0.001191,red_f1[&index=1]:0.001708)[&index=15]:0.090676,blue_f1[&index=3]:0.056485)[&index=16]:0.005588,blue_f2[&index=4]:0.001187)[&index=17]:7.722994,no_tail_l3[&index=5]:0.077859)[&index=18]:0.049259,no_tail_l2[&index=6]:0.095889)[&index=19]:0.062571,no_tail_l1[&index=7]:0.002757)[&index=20]:0.193191)[&index=26];
433700	-157.083	-92.1359	-64.9467	(((no_tail_r3[&index=10]:0.186031,((blue2[&index=12]:0.007686,(red1[&index=13]:0.000818,red2[&index=14]:0.003538)[&index=21]:0.039532)[&index=22]:0.094078,blue1[&index=11]:0.092024)[&index=23]:0.271758)[&index=24]:0.078417,no_tail_r2[&index=9]:0.048153)[&index=25]:0.051250,ano_tail_r1[&index=8]:0.004055,(no_tail_l1[&index=7]:0.056158,((no_tail_l3[&index=5]:0.069420,(red_f1[&index=1]:0.047129,(red_f2[&index=2]:0.081349,(blue_f1[&index=3]:0.004866,blue_f2[&index=4]:0.050719)[&index=16]:0.072546)[&index=15]:0.000163)[&index=17]:5.104954)[&index=18]:0.044732,no_tail_l2[&index=6]:0.296761)[&index=19]:0.105127)[&index=20]:0.021245)[&index=26];
433800	-158.973	-94.5267	-64.4466	(ano_tail_r1[&index=8]:0.141883,(no_tail_r2[&index=9]:0.028144,((blue1[&index=11]:0.025313,((red1[&index=13]:0.004258,red2[&index=14]:0.043429)[&index=21]:0.182921,blue2[&index=12]:0.032481)[&index=22]:0.074441)[&index=23]:0.571033,no_tail_r3[&index=10]:0.034339)[&index=24]:0.101898)[&index=25]:0.096100,((((((red_f1[&index=1]:0.013776,red_f2[&index=2]:0.115401)[&index=15]:0.140811,blue_f2[&index=4]:0.209355)[&index=16]:0.022147,blue_f1[&index=3]:0.002990)[&index=17]:2.315780,no_tail_l3[&index=5]:0.019304)[&index=18]:0.045530,no_tail_l2[&index=6]:0.079103)[&index=19]:0.004481,no_tail_l1[&index=7]:0.009865)[&index=20]:0.017445)[&index=26];
433900	-153.456	-88.7541	-64.7022	((no_tail_l1[&index=7]:0.027154,(no_tail_l2[&index=6]:0.017240,(no_tail_l3[&index=5]:0.130021,(blue_f1[&index=3]:0.102461,((red_f2[&index=2]:0.006944,red_f1[&index=1]:0.037528)[&index=15]:0.043242,blue_f2[&index=4]:0.034195)[&index=16]:0.049142)[&index=17]:3.859371)[&index=18]:0.032058)[&index=19]:0.225425)[&index=20]:0.119979,((no_tail_r3[&index=10]:0.046859,(blue1[&index=11]:0.051325,((red2[&index=14]:0.029429,red1[&index=13]:0.009279)[&index=21]:0.241462,blue2[&index=12]:0.129761)[&index=22]:0.033602)[&index=23]:0.152252)[&index=24]:0.130887,no_tail_r2[&index=9]:0.044510)[&index=25]:0.015571,ano_tail_r1[&index=8]:0.040460)[&index=26];
434000	-159.705	-94.1603	-65.5447	(((no_tail_r3[&index=10]:0.034583,(blue1[&index=11]:0.143759,(blue2[&index=12]:0.183750,(red1[&index=13]:0.199970,red2[&index=14]:0.006898)[&index=21]:0.126138)[&index=22]:0.134222)[&index=23]:0.145311)[&index=24]:0.087317,no_tail_r2[&index=9]:0.027479)[&index=25]:0.041321,(no_tail_l1[&index=7]:0.044960,((no_tail_l3[&index=5]:0.080735,((blue_f2[&index=4]:0.017881,(red_f2[&index=2]:0.098151,red_f1[&index=1]:0.015956)[&index=15]:0.071717)[&index=16]:0.005889,blue_f1[&index=3]:0.028803)[&index=17]:7.733581)[&index=18]:0.247076,no_tail_l2[&index=6]:0.039887)[&index=19]:0.043537)[&index=20]:0.217809,ano_tail_r1[&index=8]:0.045695)[&index=26];
434100	-159.864	-95.5619	-64.3019	((no_tail_l1[&index=7]:0.013048,((no_tail_l3[&index=5]:0.154700,((red_f2[&index=2]:0.079297,(blue_f1[&index=3]:0.141385,blue_f2[&index=4]:0.036933)[&index=16]:0.041368)[&index=15]:0.009599,red_f1[&index=1]:0.094153)[&index=17]:1.603527)[&index=18]:0.115411,no_tail_l2[&index=6]:0.170391)[&index=19]:0.043440)[&index=20]:0.128304,ano_tail_r1[&index=8]:0.076916,(no_tail_r2[&index=9]:0.024768,(no_tail_r3[&index=10]:0.017564,(blue1[&index=11]:0.039356,((red1[&index=13]:0.039353,red2[&index=14]:0.097281)[&index=21]:0.071137,blue2[&index=12]:0.045671)[&index=22]:0.009057)[&index=23]:0.247697)[&index=24]:0.245287)[&index=25]:0.062601)[&index=26];
434200	-161.358	-95.0271	-66.3308	(((no_tail_l2[&index=6]:0.015844,(no_tail_l3[&index=5]:0.073600,((red_f2[&index=2]:0.059655,red_f1[&index=1]:0.017873)[&index=15]:0.016878,(blue_f1[&index=3]:0.002826,blue_f2[&index=4]:0.092046)[&index=16]:0.065799)[&index=17]:3.798969)[&index=18]:0.007408)[&index=19]:0.146218,no_tail_l1[&index=7]:0.015237)[&index=20]:0.131487,ano_tail_r1[&index=8]:0.223305,(((((red1[&index=13]:0.052139,red2[&index=14]:0.014763)[&index=21]:8.542596,blue2[&index=12]:0.058496)[&index=22]:0.029441,blue1[&index=11]:0.084998)[&index=23]:0.120220,no_tail_r3[&index=10]:0.028801)[&index=24]:0.063035,no_tail_r2[&index=9]:0.008870)[&index=25]:0.082330)[&index=26];
434300	-168.768	-104.399	-64.3689	(ano_tail_r1[&index=8]:0.041588,((no_tail_l2[&index=6]:0.024018,(no_tail_l3[&index=5]:0.054437,((blue_f2[&index=4]:0.003510,(blue_f1[&index=3]:0.044423,red_f1[&index=1]:0.034193)[&index=15]:0.039592)[&index=16]:0.113634,red_f2[&index=2]:0.068502)[&index=17]:1.149909)[&index=18]:0.159288)[&index=19]:0.085530,no_tail_l1[&index=7]:0.031485)[&index=20]:0.242388,(no_tail_r2[&index=9]:0.068792,(no_tail_r3[&index=10]:0.008905,((blue2[&index=12]:0.063920,(red1[&index=13]:0.394451,red2[&index=14]:0.195591)[&index=21]:0.335313)[&index=22]:0.014247,blue1[&index=11]:0.068893)[&index=23]:0.531067)[&index=24]:0.056560)[&index=25]:0.113216)[&index=26];
434400	-161.249	-93.9687	-67.28	(ano_tail_r1[&index=8]:0.016720,((no_tail_l2[&index=6]:0.016561,(no_tail_l3[&index=5]:0.078594,((blue_f2[&index=4]:0.061878,(red_f2[&index=2]:0.046310,red_f1[&index=1]:0.073867)[&index=15]:0.123255)[&index=16]:0.049112,blue_f1[&index=3]:0.007853)[&index=17]:16.262517)[&index=18]:0.122911)[&index=19]:0.005908,no_tail_l1[&index=7]:0.177763)[&index=20]:0.123163,(no_tail_r2[&index=9]:0.006290,(no_tail_r3[&index=10]:0.032599,(blue1[&index=11]:0.020144,(blue2[&index=12]:0.022000,(red1[&index=13]:0.088907,red2[&index=14]:0.054929)[&index=21]:0.683321)[&index=22]:0.054873)[&index=23]:0.117445)[&index=24]:0.114977)[&index=25]:0.137153)[&index=26];
434500	-155.142	-91.0025	-64.1391	(((no_tail_r3[&index=10]:0.010905,((blue2[&index=12]:0.016982,(red2[&index=14]:0.005725,red1[&index=13]:0.010489)[&index=21]:0.292742)[&index=22]:0.003706,blue1[&index=11]:0.118459)[&index=23]:0.057463)[&index=24]:0.033724,no_tail_r2[&index=9]:0.126785)[&index=25]:0.071756,((no_tail_l2[&index=6]:0.027107,((blue_f1[&index=3]:0.003082,((red_f2[&index=2]:0.097207,red_f1[&index=1]:0.069279)[&index=15]:0.069388,blue_f2[&index=4]:0.134254)[&index=16]:0.026799)[&index=17]:1.203650,no_tail_l3[&index=5]:0.164239)[&index=18]:0.017585)[&index=19]:0.045799,no_tail_l1[&index=7]:0.013692)[&index=20]:0.057369,ano_tail_r1[&index=8]:0.116508)[&index=26];
434600	-161.985	-96.7516	-65.2332	(ano_tail_r1[&index=8]:0.097048,(no_tail_l1[&index=7]:0.172311,((((red_f1[&index=1]:0.005133,(blue_f2[&index=4]:0.287446,red_f2[&index=2]:0.010761)[&index=15]:0.055297)[&index=16]:0.043854,blue_f1[&index=3]:0.045458)[&index=17]:6.273374,no_tail_l3[&index=5]:0.342258)[&index=18]:0.053272,no_tail_l2[&index=6]:0.181303)[&index=19]:0.112529)[&index=20]:0.030684,((no_tail_r3[&index=10]:0.002849,(blue1[&index=11]:0.068299,((red2[&index=14]:0.011129,red1[&index=13]:0.017845)[&index=21]:0.096974,blue2[&index=12]:0.008719)[&index=22]:0.057148)[&index=23]:0.196994)[&index=24]:0.011355,no_tail_r2[&index=9]:0.003426)[&index=25]:0.079566)[&index=26];
434700	-172.393	-106.826	-65.5663	((no_tail_r2[&index=9]:0.008261,((blue1[&index=11]:0.029733,((red2[&index=14]:0.013279,red1[&index=13]:0.149613)[&index=21]:0.363379,blue2[&index=12]:0.132690)[&index=22]:0.175840)[&index=23]:0.066558,no_tail_r3[&index=10]:0.075423)[&index=24]:0.140594)[&index=25]:0.158255,(no_tail_l1[&index=7]:0.109414,((no_tail_l3[&index=5]:0.836671,(((red_f2[&index=2]:0.021412,red_f1[&index=1]:0.122598)[&index=15]:0.103482,blue_f2[&index=4]:0.064610)[&index=16]:0.007679,blue_f1[&index=3]:0.046924)[&index=17]:6.544538)[&index=18]:0.178603,no_tail_l2[&index=6]:0.085829)[&index=19]:0.096509)[&index=20]:0.231704,ano_tail_r1[&index=8]:0.166682)[&index=26];
434800	-159.7	-94.2939	-65.406	((no_tail_l1[&index=7]:0.127752,(no_tail_l2[&index=6]:0.004781,((((blue_f1[&index=3]:0.068580,blue_f2[&index=4]:0.000033)[&index=16]:0.129938,red_f2[&index=2]:0.010872)[&index=15]:0.106355,red_f1[&index=1]:0.027848)[&index=17]:6.792394,no_tail_l3[&index=5]:0.140447)[&index=18]:0.093423)[&index=19]:0.140188)[&index=20]:0.664413,ano_tail_r1[&index=8]:0.019722,(no_tail_r2[&index=9]:0.039372,(no_tail_r3[&index=10]:0.103076,(((red2[&index=14]:0.015993,red1[&index=13]:0.042489)[&index=21]:0.136456,blue2[&index=12]:0.106887)[&index=22]:0.099225,blue1[&index=11]:0.016996)[&index=23]:0.084740)[&index=24]:0.125691)[&index=25]:0.031331)[&index=26];
434900	-157.039	-92.2631	-64.7758	((((blue1[&index=11]:0.152307,((red2[&index=14]:0.011654,red1[&index=13]:0.058259)[&index=21]:0.122412,blue2[&index=12]:0.100986)[&index=22]:0.153994)[&index=23]:0.130486,no_tail_r3[&index=10]:0.039142)[&index=24]:0.024159,no_tail_r2[&index=9]:0.008720)[&index=25]:0.045672,(((no_tail_l3[&index=5]:0.281684,(((blue_f1[&index=3]:0.043021,blue_f2[&index=4]:0.053936)[&index=16]:0.239408,red_f2[&index=2]:0.061071)[&index=15]:0.046955,red_f1[&index=1]:0.043260)[&index=17]:4.079113)[&index=18]:0.044693,no_tail_l2[&index=6]:0.079381)[&index=19]:0.040059,no_tail_l1[&index=7]:0.002585)[&index=20]:0.114751,ano_tail_r1[&index=8]:0.000102)[&index=26];
435000	-158.073	-93.6068	-64.4666	((no_tail_l1[&index=7]:0.035874,((no_tail_l3[&index=5]:0.319847,(blue_f1[&index=3]:0.029325,((red_f2[&index=2]:0.099000,red_f1[&index=1]:0.066509)[&index=16]:0.014695,blue_f2[&index=4]:0.000240)[&index=15]:0.075484)[&index=17]:2.666338)[&index=18]:0.036464,no_tail_l2[&index=6]:0.059367)[&index=19]:0.255977)[&index=20]:0.009972,((no_tail_r3[&index=10]:0.022425,(blue1[&index=11]:0.019723,(blue2[&index=12]:0.009157,(red1[&index=13]:0.033851,red2[&index=14]:0.042784)[&index=21]:0.121328)[&index=22]:0.185540)[&index=23]:0.039323)[&index=24]:0.205824,no_tail_r2[&index=9]:0.038526)[&index=25]:0.042534,ano_tail_r1[&index=8]:0.001899)[&index=26];
435100	-155.18	-90.7114	-64.4684	((no_tail_r2[&index=9]:0.063110,(no_tail_r3[&index=10]:0.061321,(blue1[&index=11]:0.010251,(blue2[&index=12]:0.032018,(red1[&index=13]:0.019082,red2[&index=14]:0.019142)[&index=21]:0.134211)[&index=22]:0.222725)[&index=23]:0.047381)[&index=24]:0.399841)[&index=25]:0.104487,ano_tail_r1[&index=8]:0.030619,((no_tail_l2[&index=6]:0.000487,(no_tail_l3[&index=5]:0.013854,(red_f2[&index=2]:0.014263,((blue_f2[&index=4]:0.039952,blue_f1[&index=3]:0.023696)[&index=16]:0.111102,red_f1[&index=1]:0.021544)[&index=15]:0.077639)[&index=17]:2.486061)[&index=18]:0.055751)[&index=19]:0.317126,no_tail_l1[&index=7]:0.007223)[&index=20]:0.128147)[&index=26];
435200	-157.035	-91.6657	-65.3694	(ano_tail_r1[&index=8]:0.018010,(no_tail_r2[&index=9]:0.087490,(((blue2[&index=12]:0.007070,(red2[&index=14]:0.017311,red1[&index=13]:0.135006)[&index=21]:0.151110)[&index=22]:0.188477,blue1[&index=11]:0.004727)[&index=23]:0.256388,no_tail_r3[&index=10]:0.066814)[&index=24]:0.048956)[&index=25]:0.004944,(no_tail_l1[&index=7]:0.043729,(no_tail_l2[&index=6]:0.016293,((((blue_f1[&index=3]:0.136547,blue_f2[&index=4]:0.041987)[&index=16]:0.026497,red_f2[&index=2]:0.142186)[&index=15]:0.081983,red_f1[&index=1]:0.004293)[&index=17]:7.205117,no_tail_l3[&index=5]:0.062283)[&index=18]:0.020456)[&index=19]:0.060324)[&index=20]:0.117913)[&index=26];
435300	-158.266	-93.7263	-64.5399	(ano_tail_r1[&index=8]:0.004923,((no_tail_r3[&index=10]:0.341159,(((red1[&index=13]:0.075160,red2[&index=14]:0.022897)[&index=21]:0.049500,blue2[&index=12]:0.118771)[&index=22]:0.063535,blue1[&index=11]:0.070593)[&index=23]:0.465171)[&index=24]:0.188976,no_tail_r2[&index=9]:0.019511)[&index=25]:0.040499,(((no_tail_l3[&index=5]:0.095860,((red_f2[&index=2]:0.062210,red_f1[&index=1]:0.015185)[&index=16]:0.030002,(blue_f1[&index=3]:0.054400,blue_f2[&index=4]:0.077764)[&index=15]:0.091235)[&index=17]:2.652902)[&index=18]:0.013205,no_tail_l2[&index=6]:0.001023)[&index=19]:0.105750,no_tail_l1[&index=7]:0.006655)[&index=20]:0.131542)[&index=26];
435400	-155.059	-89.8517	-65.2076	((no_tail_r2[&index=9]:0.158503,((((red2[&index=14]:0.033895,red1[&index=13]:0.009595)[&index=21]:0.311756,blue2[&index=12]:0.075214)[&index=22]:0.062285,blue1[&index=11]:0.040593)[&index=23]:0.405005,no_tail_r3[&index=10]:0.075080)[&index=24]:0.181583)[&index=25]:0.024744,ano_tail_r1[&index=8]:0.001935,((no_tail_l2[&index=6]:0.001128,(no_tail_l3[&index=5]:0.056577,(red_f2[&index=2]:0.105186,(red_f1[&index=1]:0.022546,(blue_f2[&index=4]:0.017140,blue_f1[&index=3]:0.009775)[&index=15]:0.054527)[&index=16]:0.064703)[&index=17]:6.159255)[&index=18]:0.009026)[&index=19]:0.033409,no_tail_l1[&index=7]:0.021026)[&index=20]:0.202321)[&index=26];
435500	-153.343	-88.9497	-64.3932	(ano_tail_r1[&index=8]:0.028099,(((blue1[&index=11]:0.035448,(blue2[&index=12]:0.006291,(red1[&index=13]:0.007261,red2[&index=14]:0.021305)[&index=21]:0.057027)[&index=22]:0.060276)[&index=23]:0.256964,no_tail_r3[&index=10]:0.012340)[&index=24]:0.034805,no_tail_r2[&index=9]:0.102718)[&index=25]:0.088801,((no_tail_l2[&index=6]:0.040875,(no_tail_l3[&index=5]:0.021561,(blue_f1[&index=3]:0.172354,(red_f1[&index=1]:0.003883,(red_f2[&index=2]:0.030925,blue_f2[&index=4]:0.109687)[&index=15]:0.019133)[&index=16]:0.068186)[&index=17]:2.691076)[&index=18]:0.000904)[&index=19]:0.055746,no_tail_l1[&index=7]:0.104018)[&index=20]:0.035253)[&index=26];
435600	-168.206	-103.616	-64.5891	(ano_tail_r1[&index=8]:0.022216,(((blue1[&index=11]:0.024877,(blue2[&index=12]:0.043380,(red1[&index=13]:0.057110,red2[&index=14]:0.069363)[&index=21]:0.611462)[&index=22]:0.018847)[&index=23]:0.188815,no_tail_r3[&index=10]:0.063547)[&index=24]:0.406623,no_tail_r2[&index=9]:0.083873)[&index=25]:0.047548,((no_tail_l2[&index=6]:0.033145,(no_tail_l3[&index=5]:0.002927,(blue_f2[&index=4]:0.061565,(red_f2[&index=2]:0.072366,(red_f1[&index=1]:0.044199,blue_f1[&index=3]:0.159604)[&index=15]:0.230335)[&index=16]:0.128206)[&index=17]:2.299692)[&index=18]:0.029936)[&index=19]:0.063627,no_tail_l1[&index=7]:0.060401)[&index=20]:0.220731)[&index=26];
435700	-167.711	-101.657	-66.0544	((no_tail_l1[&index=7]:0.154945,(no_tail_l2[&index=6]:0.021606,(no_tail_l3[&index=5]:0.006870,((red_f1[&index=1]:0.092286,(blue_f2[&index=4]:0.025286,blue_f1[&index=3]:0.343736)[&index=16]:0.110225)[&index=15]:0.116894,red_f2[&index=2]:0.034271)[&index=17]:9.615783)[&index=18]:0.068213)[&index=19]:0.088158)[&index=20]:0.182318,ano_tail_r1[&index=8]:0.020601,(((blue1[&index=11]:0.138044,(blue2[&index=12]:0.051275,(red1[&index=13]:0.006203,red2[&index=14]:0.039711)[&index=21]:0.130083)[&index=22]:0.017464)[&index=23]:0.695409,no_tail_r3[&index=10]:0.056882)[&index=24]:0.046219,no_tail_r2[&index=9]:0.189046)[&index=25]:0.119302)[&index=26];
435800	-161.06	-96.4596	-64.6006	((no_tail_r2[&index=9]:0.043883,((blue1[&index=11]:0.026957,((red2[&index=14]:0.007676,red1[&index=13]:0.062223)[&index=21]:0.165946,blue2[&index=12]:0.012727)[&index=22]:0.031823)[&index=23]:0.119404,no_tail_r3[&index=10]:0.132968)[&index=24]:0.132245)[&index=25]:0.320209,(no_tail_l1[&index=7]:0.012055,(no_tail_l2[&index=6]:0.287121,(((blue_f2[&index=4]:0.010341,blue_f1[&index=3]:0.034806)[&index=15]:0.063365,(red_f2[&index=2]:0.036010,red_f1[&index=1]:0.045713)[&index=16]:0.192902)[&index=17]:2.593835,no_tail_l3[&index=5]:0.011509)[&index=18]:0.059979)[&index=19]:0.136572)[&index=20]:0.549338,ano_tail_r1[&index=8]:0.012359)[&index=26];
435900	-157.954	-93.877	-64.0769	(ano_tail_r1[&index=8]:0.074377,(((blue1[&index=11]:0.010059,(blue2[&index=12]:0.002877,(red1[&index=13]:0.041445,red2[&index=14]:0.041106)[&index=21]:0.230748)[&index=22]:0.010268)[&index=23]:0.092888,no_tail_r3[&index=10]:0.015810)[&index=24]:0.005440,no_tail_r2[&index=9]:0.097382)[&index=25]:0.048574,((no_tail_l2[&index=6]:0.115042,(((red_f2[&index=2]:0.022486,red_f1[&index=1]:0.078248)[&index=16]:0.349093,(blue_f1[&index=3]:0.007363,blue_f2[&index=4]:0.067260)[&index=15]:0.182625)[&index=17]:0.663023,no_tail_l3[&index=5]:0.009989)[&index=18]:0.029617)[&index=19]:0.174055,no_tail_l1[&index=7]:0.038350)[&index=20]:0.075345)[&index=26];
436000	-161.049	-94.8052	-66.2443	(ano_tail_r1[&index=8]:0.005985,((no_tail_l2[&index=6]:0.068593,(no_tail_l3[&index=5]:0.116296,((red_f1[&index=1]:0.077432,red_f2[&index=2]:0.032359)[&index=15]:0.487360,(blue_f2[&index=4]:0.017708,blue_f1[&index=3]:0.060673)[&index=16]:0.180402)[&index=17]:11.138437)[&index=18]:0.127970)[&index=19]:0.094741,no_tail_l1[&index=7]:0.065451)[&index=20]:0.096973,(no_tail_r2[&index=9]:0.020235,(no_tail_r3[&index=10]:0.006903,(blue1[&index=11]:0.014622,((red1[&index=13]:0.096116,red2[&index=14]:0.043830)[&index=21]:0.221685,blue2[&index=12]:0.035037)[&index=22]:0.127094)[&index=23]:0.144771)[&index=24]:0.011831)[&index=25]:0.027895)[&index=26];
436100	-170.189	-103.886	-66.3023	(((no_tail_l2[&index=6]:0.059460,(no_tail_l3[&index=5]:0.222682,((red_f2[&index=2]:0.111687,red_f1[&index=1]:0.028875)[&index=15]:5.523617,(blue_f1[&index=3]:0.036564,blue_f2[&index=4]:0.041555)[&index=17]:3.832235)[&index=16]:2.626064)[&index=18]:0.137579)[&index=19]:0.022353,no_tail_l1[&index=7]:0.042789)[&index=20]:0.074901,(no_tail_r2[&index=9]:0.057095,((blue1[&index=11]:0.079375,(blue2[&index=12]:0.082495,(red2[&index=14]:0.124159,red1[&index=13]:0.008053)[&index=21]:0.160509)[&index=22]:0.085896)[&index=23]:0.082639,no_tail_r3[&index=10]:0.105661)[&index=24]:0.009572)[&index=25]:0.037215,ano_tail_r1[&index=8]:0.017268)[&index=26];
436200	-159.209	-94.6917	-64.5176	(((no_tail_r3[&index=10]:0.016823,(blue1[&index=11]:0.052176,(blue2[&index=12]:0.065777,(red1[&index=13]:0.030108,red2[&index=14]:0.024917)[&index=21]:0.067063)[&index=22]:0.297618)[&index=23]:0.674845)[&index=24]:0.153212,no_tail_r2[&index=9]:0.018892)[&index=25]:0.088173,(no_tail_l1[&index=7]:0.004493,((no_tail_l3[&index=5]:0.117576,((blue_f1[&index=3]:0.035118,(red_f1[&index=1]:0.060395,red_f2[&index=2]:0.115330)[&index=15]:0.139630)[&index=17]:0.019623,blue_f2[&index=4]:0.003221)[&index=16]:2.185989)[&index=18]:0.001204,no_tail_l2[&index=6]:0.089502)[&index=19]:0.067207)[&index=20]:0.343075,ano_tail_r1[&index=8]:0.015193)[&index=26];
436300	-152.01	-87.4718	-64.5382	(ano_tail_r1[&index=8]:0.001616,((((blue2[&index=12]:0.130488,(red2[&index=14]:0.140974,red1[&index=13]:0.007736)[&index=21]:0.059469)[&index=22]:0.132560,blue1[&index=11]:0.030745)[&index=23]:0.042002,no_tail_r3[&index=10]:0.021030)[&index=24]:0.114599,no_tail_r2[&index=9]:0.010415)[&index=25]:0.033708,((no_tail_l2[&index=6]:0.017158,((blue_f1[&index=3]:0.020167,((red_f2[&index=2]:0.027776,red_f1[&index=1]:0.014132)[&index=17]:0.123546,blue_f2[&index=4]:0.014862)[&index=15]:0.085116)[&index=16]:3.269506,no_tail_l3[&index=5]:0.088972)[&index=18]:0.109045)[&index=19]:0.056401,no_tail_l1[&index=7]:0.060301)[&index=20]:0.177759)[&index=26];
436400	-162.304	-97.9468	-64.3569	((no_tail_l1[&index=7]:0.071942,(no_tail_l2[&index=6]:0.022116,(no_tail_l3[&index=5]:0.177865,((blue_f1[&index=3]:0.006077,blue_f2[&index=4]:0.059870)[&index=15]:0.065094,(red_f1[&index=1]:0.103478,red_f2[&index=2]:0.053572)[&index=17]:0.049268)[&index=16]:1.469078)[&index=18]:0.006629)[&index=19]:0.396878)[&index=20]:0.036338,ano_tail_r1[&index=8]:0.016201,(no_tail_r2[&index=9]:0.016142,(no_tail_r3[&index=10]:0.516469,(blue1[&index=11]:0.020930,(blue2[&index=12]:0.001842,(red1[&index=13]:0.018544,red2[&index=14]:0.046482)[&index=21]:0.339862)[&index=22]:0.024242)[&index=23]:0.113563)[&index=24]:0.071054)[&index=25]:0.179708)[&index=26];
436500	-169.881	-102.487	-67.3936	(((no_tail_l2[&index=6]:0.144633,(no_tail_l3[&index=5]:0.048720,(red_f1[&index=1]:0.001757,(red_f2[&index=2]:0.199187,(blue_f2[&index=4]:0.002938,blue_f1[&index=3]:0.012026)[&index=15]:0.100171)[&index=17]:0.047104)[&index=16]:6.202521)[&index=18]:0.088864)[&index=19]:0.081397,no_tail_l1[&index=7]:0.111254)[&index=20]:0.117414,ano_tail_r1[&index=8]:0.019021,(((blue1[&index=11]:0.073985,(blue2[&index=12]:0.410769,(red2[&index=14]:0.016503,red1[&index=13]:0.006669)[&index=21]:10.906716)[&index=22]:0.146232)[&index=23]:0.052636,no_tail_r3[&index=10]:0.042171)[&index=24]:0.052382,no_tail_r2[&index=9]:0.028666)[&index=25]:0.153046)[&index=26];
436600	-160.336	-96.1997	-64.1363	(ano_tail_r1[&index=8]:0.094121,((((blue_f2[&index=4]:0.002489,(blue_f1[&index=3]:0.037658,(red_f2[&index=2]:0.119036,red_f1[&index=1]:0.149749)[&index=17]:0.075291)[&index=15]:0.059153)[&index=16]:0.802376,no_tail_l3[&index=5]:0.009389)[&index=18]:0.118576,no_tail_l2[&index=6]:0.020273)[&index=19]:0.051015,no_tail_l1[&index=7]:0.011708)[&index=20]:0.049277,((no_tail_r3[&index=10]:0.018250,(blue1[&index=11]:0.014138,(blue2[&index=12]:0.407603,(red1[&index=13]:0.033003,red2[&index=14]:0.060951)[&index=21]:0.012937)[&index=22]:0.175902)[&index=23]:0.143662)[&index=24]:0.068364,no_tail_r2[&index=9]:0.068790)[&index=25]:0.176753)[&index=26];
436700	-154.385	-89.5298	-64.8551	(ano_tail_r1[&index=8]:0.014364,(no_tail_l1[&index=7]:0.407323,((((blue_f2[&index=4]:0.002478,(red_f2[&index=2]:0.007071,red_f1[&index=1]:0.000880)[&index=17]:0.166118)[&index=15]:0.007971,blue_f1[&index=3]:0.041669)[&index=16]:4.483718,no_tail_l3[&index=5]:0.044847)[&index=18]:0.195376,no_tail_l2[&index=6]:0.007859)[&index=19]:0.292732)[&index=20]:0.073924,(no_tail_r2[&index=9]:0.009151,(no_tail_r3[&index=10]:0.010401,(blue1[&index=11]:0.017445,((red2[&index=14]:0.000039,red1[&index=13]:0.044033)[&index=21]:0.121751,blue2[&index=12]:0.002876)[&index=22]:0.009403)[&index=23]:0.094096)[&index=24]:0.062189)[&index=25]:0.256777)[&index=26];
436800	-157.079	-92.7974	-64.2817	(ano_tail_r1[&index=8]:0.032638,((no_tail_r3[&index=10]:0.061251,(blue1[&index=11]:0.018970,(blue2[&index=12]:0.176044,(red2[&index=14]:0.000129,red1[&index=13]:0.016854)[&index=21]:0.318873)[&index=22]:0.145745)[&index=23]:0.062176)[&index=24]:0.062126,no_tail_r2[&index=9]:0.070455)[&index=25]:0.319398,(no_tail_l1[&index=7]:0.045969,((no_tail_l3[&index=5]:0.122647,((blue_f2[&index=4]:0.021392,(red_f2[&index=2]:0.020204,red_f1[&index=1]:0.077661)[&index=17]:0.028030)[&index=15]:0.139838,blue_f1[&index=3]:0.027868)[&index=16]:1.562120)[&index=18]:0.032594,no_tail_l2[&index=6]:0.016084)[&index=19]:0.070798)[&index=20]:0.057388)[&index=26];
436900	-161.438	-96.6984	-64.7394	((no_tail_r2[&index=9]:0.123471,(((blue2[&index=12]:0.053444,(red1[&index=13]:0.055971,red2[&index=14]:0.044227)[&index=21]:0.098560)[&index=22]:0.327175,blue1[&index=11]:0.013937)[&index=23]:0.283700,no_tail_r3[&index=10]:0.100189)[&index=24]:0.091447)[&index=25]:0.050469,ano_tail_r1[&index=8]:0.006604,((no_tail_l2[&index=6]:0.008843,(no_tail_l3[&index=5]:0.019320,(red_f1[&index=1]:0.080843,((blue_f1[&index=3]:0.017410,blue_f2[&index=4]:0.140986)[&index=15]:0.070917,red_f2[&index=2]:0.010338)[&index=17]:0.191868)[&index=16]:3.549448)[&index=18]:0.225320)[&index=19]:0.017797,no_tail_l1[&index=7]:0.005141)[&index=20]:0.208530)[&index=26];
437000	-161.078	-91.4993	-69.579	((no_tail_l1[&index=7]:0.025796,(no_tail_l2[&index=6]:0.030133,(((blue_f2[&index=4]:0.008975,(red_f2[&index=2]:0.020646,red_f1[&index=1]:0.007743)[&index=17]:0.117729)[&index=15]:0.047009,blue_f1[&index=3]:0.061916)[&index=16]:27.904389,no_tail_l3[&index=5]:0.019406)[&index=18]:0.028138)[&index=19]:0.157372)[&index=20]:0.117076,ano_tail_r1[&index=8]:0.043425,(((((red1[&index=13]:0.025324,red2[&index=14]:0.037701)[&index=21]:0.333117,blue2[&index=12]:0.047395)[&index=22]:0.088905,blue1[&index=11]:0.177499)[&index=23]:0.279745,no_tail_r3[&index=10]:0.023693)[&index=24]:0.010934,no_tail_r2[&index=9]:0.037061)[&index=25]:0.343104)[&index=26];
437100	-158.229	-93.9005	-64.3284	((no_tail_r2[&index=9]:0.021403,(no_tail_r3[&index=10]:0.186413,(blue1[&index=11]:0.111176,(blue2[&index=12]:0.023775,(red1[&index=13]:0.000851,red2[&index=14]:0.044679)[&index=21]:0.053584)[&index=22]:0.063161)[&index=23]:0.023406)[&index=24]:0.231419)[&index=25]:0.011799,(((((red_f2[&index=2]:0.110779,(blue_f1[&index=3]:0.012579,blue_f2[&index=4]:0.084445)[&index=15]:0.032273)[&index=17]:0.081169,red_f1[&index=1]:0.098428)[&index=16]:2.075971,no_tail_l3[&index=5]:0.006341)[&index=18]:0.000712,no_tail_l2[&index=6]:0.013472)[&index=19]:0.104671,no_tail_l1[&index=7]:0.087713)[&index=20]:0.232276,ano_tail_r1[&index=8]:0.028279)[&index=26];
437200	-165.054	-99.8219	-65.2317	(((((red_f2[&index=2]:0.285125,(red_f1[&index=1]:0.145376,(blue_f2[&index=4]:0.041625,blue_f1[&index=3]:0.049535)[&index=17]:0.048059)[&index=15]:0.006624)[&index=16]:5.599688,no_tail_l3[&index=5]:0.028537)[&index=18]:0.049869,no_tail_l2[&index=6]:0.049971)[&index=19]:0.009963,no_tail_l1[&index=7]:0.066209)[&index=20]:0.446652,((no_tail_r3[&index=10]:0.019878,(blue1[&index=11]:0.168116,(blue2[&index=12]:0.021578,(red1[&index=13]:0.024354,red2[&index=14]:0.020530)[&index=21]:0.561717)[&index=22]:0.092526)[&index=23]:0.222369)[&index=24]:0.056881,no_tail_r2[&index=9]:0.036666)[&index=25]:0.021515,ano_tail_r1[&index=8]:0.184100)[&index=26];
437300	-154.016	-87.6462	-66.3695	(ano_tail_r1[&index=8]:0.003966,((((blue2[&index=12]:0.071808,(red1[&index=13]:0.020024,red2[&index=14]:0.025155)[&index=21]:0.118458)[&index=22]:0.016845,blue1[&index=11]:0.011883)[&index=23]:0.250172,no_tail_r3[&index=10]:0.017933)[&index=24]:0.121243,no_tail_r2[&index=9]:0.020423)[&index=25]:0.129276,((no_tail_l2[&index=6]:0.027623,(no_tail_l3[&index=5]:0.041537,((blue_f1[&index=3]:0.081759,blue_f2[&index=4]:0.005952)[&index=17]:0.217154,(red_f2[&index=2]:0.121715,red_f1[&index=1]:0.007276)[&index=15]:0.059366)[&index=16]:12.363172)[&index=18]:0.004800)[&index=19]:0.089723,no_tail_l1[&index=7]:0.083848)[&index=20]:0.035195)[&index=26];
437400	-159.839	-95.1889	-64.6503	((no_tail_r2[&index=9]:0.047697,(no_tail_r3[&index=10]:0.012095,(blue1[&index=11]:0.074954,((red2[&index=14]:0.034052,red1[&index=13]:0.037584)[&index=21]:0.190707,blue2[&index=12]:0.081945)[&index=22]:0.033582)[&index=23]:0.108571)[&index=24]:0.066281)[&index=25]:0.104197,ano_tail_r1[&index=8]:0.026026,(no_tail_l1[&index=7]:0.098216,((no_tail_l3[&index=5]:0.073105,(blue_f2[&index=4]:0.022822,(blue_f1[&index=3]:0.061503,(red_f2[&index=2]:0.082430,red_f1[&index=1]:0.070297)[&index=15]:0.059487)[&index=17]:0.159730)[&index=16]:3.245338)[&index=18]:0.117755,no_tail_l2[&index=6]:0.229485)[&index=19]:0.055899)[&index=20]:0.256682)[&index=26];
437500	-155.885	-88.5826	-67.3023	((no_tail_r2[&index=9]:0.023418,((blue1[&index=11]:0.020248,(blue2[&index=12]:0.013206,(red2[&index=14]:0.037653,red1[&index=13]:0.026235)[&index=21]:0.055181)[&index=22]:0.073107)[&index=23]:0.065147,no_tail_r3[&index=10]:0.080359)[&index=24]:0.100506)[&index=25]:0.042866,ano_tail_r1[&index=8]:0.398333,(((no_tail_l3[&index=5]:0.126519,((red_f2[&index=2]:0.002116,red_f1[&index=1]:0.023701)[&index=15]:0.002321,(blue_f2[&index=4]:0.010237,blue_f1[&index=3]:0.011719)[&index=17]:0.060932)[&index=16]:17.010687)[&index=18]:0.176444,no_tail_l2[&index=6]:0.039294)[&index=19]:0.091508,no_tail_l1[&index=7]:0.045711)[&index=20]:0.072922)[&index=26];
437600	-158.741	-94.3516	-64.3895	((no_tail_r2[&index=9]:0.008990,(((blue2[&index=12]:0.009171,(red1[&index=13]:0.005989,red2[&index=14]:0.073149)[&index=21]:0.269144)[&index=22]:0.143048,blue1[&index=11]:0.067526)[&index=23]:0.150387,no_tail_r3[&index=10]:0.088800)[&index=24]:0.083889)[&index=25]:0.024141,(no_tail_l1[&index=7]:0.040412,((no_tail_l3[&index=5]:0.077354,(blue_f2[&index=4]:0.034056,((red_f1[&index=1]:0.183266,blue_f1[&index=3]:0.007489)[&index=17]:0.050351,red_f2[&index=2]:0.160430)[&index=15]:0.048148)[&index=16]:2.100696)[&index=18]:0.013111,no_tail_l2[&index=6]:0.130668)[&index=19]:0.170006)[&index=20]:0.084556,ano_tail_r1[&index=8]:0.021752)[&index=26];
437700	-157.528	-93.1765	-64.3518	((no_tail_l1[&index=7]:0.013738,(no_tail_l2[&index=6]:0.229155,(((red_f2[&index=2]:0.041080,red_f1[&index=1]:0.013471)[&index=17]:0.104258,(blue_f1[&index=3]:0.032319,blue_f2[&index=4]:0.052789)[&index=15]:0.006365)[&index=16]:1.886543,no_tail_l3[&index=5]:0.096063)[&index=18]:0.007185)[&index=19]:0.090315)[&index=20]:0.064940,ano_tail_r1[&index=8]:0.073813,(no_tail_r2[&index=9]:0.150208,((blue1[&index=11]:0.036071,((red1[&index=13]:0.033478,red2[&index=14]:0.069097)[&index=21]:0.082275,blue2[&index=12]:0.075050)[&index=22]:0.047402)[&index=23]:0.131422,no_tail_r3[&index=10]:0.052348)[&index=24]:0.044546)[&index=25]:0.424183)[&index=26];
437800	-160.252	-94.9844	-65.2679	(ano_tail_r1[&index=8]:0.079683,(((blue1[&index=11]:0.002566,(blue2[&index=12]:0.034714,(red2[&index=14]:0.015351,red1[&index=13]:0.220869)[&index=21]:0.104584)[&index=22]:0.136029)[&index=23]:0.099529,no_tail_r3[&index=10]:0.077290)[&index=24]:0.166580,no_tail_r2[&index=9]:0.168137)[&index=25]:0.004561,(no_tail_l1[&index=7]:0.131196,(no_tail_l2[&index=6]:0.116966,(((red_f2[&index=2]:0.029174,red_f1[&index=1]:0.087530)[&index=17]:0.103686,(blue_f2[&index=4]:0.055189,blue_f1[&index=3]:0.005875)[&index=15]:0.068208)[&index=16]:6.449968,no_tail_l3[&index=5]:0.006750)[&index=18]:0.090228)[&index=19]:0.043682)[&index=20]:0.140100)[&index=26];
437900	-172.133	-105.098	-67.0347	((no_tail_r2[&index=9]:0.117699,((((red1[&index=13]:0.022673,red2[&index=14]:0.035098)[&index=21]:4.480986,blue2[&index=12]:0.060877)[&index=22]:0.106406,blue1[&index=11]:0.038344)[&index=23]:0.103403,no_tail_r3[&index=10]:0.045767)[&index=24]:0.150005)[&index=25]:0.163971,ano_tail_r1[&index=8]:0.208477,(((no_tail_l3[&index=5]:0.012673,(blue_f2[&index=4]:0.073986,(red_f1[&index=1]:0.042363,(red_f2[&index=2]:0.029621,blue_f1[&index=3]:0.122900)[&index=17]:0.040691)[&index=15]:0.000786)[&index=16]:10.756749)[&index=18]:0.041102,no_tail_l2[&index=6]:0.119235)[&index=19]:0.083894,no_tail_l1[&index=7]:0.008421)[&index=20]:0.406193)[&index=26];
438000	-159.197	-93.8636	-65.3335	((no_tail_r2[&index=9]:0.034670,((blue1[&index=11]:0.028799,((red1[&index=13]:0.004054,red2[&index=14]:0.040836)[&index=21]:0.059844,blue2[&index=12]:0.074530)[&index=22]:0.095530)[&index=23]:0.171139,no_tail_r3[&index=10]:0.018949)[&index=24]:0.131628)[&index=25]:0.087275,ano_tail_r1[&index=8]:0.039724,(no_tail_l1[&index=7]:0.077061,(((((red_f2[&index=2]:0.063238,red_f1[&index=1]:0.024227)[&index=15]:0.319142,blue_f2[&index=4]:0.068426)[&index=17]:0.006179,blue_f1[&index=3]:0.103719)[&index=16]:6.652550,no_tail_l3[&index=5]:0.127073)[&index=18]:0.112884,no_tail_l2[&index=6]:0.134216)[&index=19]:0.016288)[&index=20]:0.274706)[&index=26];
438100	-153.602	-88.6145	-64.9872	(((no_tail_r3[&index=10]:0.073191,((blue2[&index=12]:0.019347,(red1[&index=13]:0.075744,red2[&index=14]:0.039370)[&index=21]:0.212452)[&index=22]:0.016234,blue1[&index=11]:0.009035)[&index=23]:0.074890)[&index=24]:0.088033,no_tail_r2[&index=9]:0.104257)[&index=25]:0.111844,(no_tail_l1[&index=7]:0.082763,((no_tail_l3[&index=5]:0.147090,((red_f2[&index=2]:0.017022,(blue_f2[&index=4]:0.021851,blue_f1[&index=3]:0.003468)[&index=17]:0.119772)[&index=15]:0.002871,red_f1[&index=1]:0.118254)[&index=16]:5.354453)[&index=18]:0.021043,no_tail_l2[&index=6]:0.010480)[&index=19]:0.032576)[&index=20]:0.207292,ano_tail_r1[&index=8]:0.071680)[&index=26];
438200	-153.867	-89.3647	-64.5023	(ano_tail_r1[&index=8]:0.055178,(no_tail_r2[&index=9]:0.044286,((((red2[&index=14]:0.000511,red1[&index=13]:0.008192)[&index=21]:0.198783,blue2[&index=12]:0.034003)[&index=22]:0.158275,blue1[&index=11]:0.073764)[&index=23]:0.138216,no_tail_r3[&index=10]:0.184931)[&index=24]:0.144321)[&index=25]:0.069276,(no_tail_l1[&index=7]:0.116158,((no_tail_l3[&index=5]:0.099281,(((blue_f2[&index=4]:0.028133,blue_f1[&index=3]:0.010601)[&index=15]:0.100670,red_f1[&index=1]:0.051286)[&index=17]:0.004270,red_f2[&index=2]:0.044995)[&index=16]:2.735258)[&index=18]:0.084492,no_tail_l2[&index=6]:0.008425)[&index=19]:0.041526)[&index=20]:0.175670)[&index=26];
438300	-159.83	-95.2315	-64.5982	((no_tail_r2[&index=9]:0.051546,((((red2[&index=14]:0.007223,red1[&index=13]:0.194770)[&index=21]:0.050460,blue2[&index=12]:0.090113)[&index=22]:0.145288,blue1[&index=11]:0.011008)[&index=23]:0.029444,no_tail_r3[&index=10]:0.042436)[&index=24]:0.049111)[&index=25]:0.035757,(no_tail_l1[&index=7]:0.204615,(no_tail_l2[&index=6]:0.020932,(no_tail_l3[&index=5]:0.128355,(red_f1[&index=1]:0.030562,(red_f2[&index=2]:0.032652,(blue_f1[&index=3]:0.022068,blue_f2[&index=4]:0.069366)[&index=15]:0.048347)[&index=17]:0.205976)[&index=16]:3.292324)[&index=18]:0.029612)[&index=19]:0.052757)[&index=20]:0.217253,ano_tail_r1[&index=8]:0.027785)[&index=26];
438400	-164.869	-97.926	-66.9434	(ano_tail_r1[&index=8]:0.109175,((no_tail_l2[&index=6]:0.037767,(no_tail_l3[&index=5]:0.088719,(red_f2[&index=2]:0.011929,((blue_f2[&index=4]:0.041432,blue_f1[&index=3]:0.016754)[&index=17]:0.013129,red_f1[&index=1]:0.053548)[&index=15]:0.415421)[&index=16]:14.486719)[&index=18]:0.207492)[&index=19]:0.059120,no_tail_l1[&index=7]:0.047192)[&index=20]:0.121483,(no_tail_r2[&index=9]:0.015049,((blue1[&index=11]:0.031925,((red2[&index=14]:0.014995,red1[&index=13]:0.060621)[&index=21]:0.113178,blue2[&index=12]:0.024568)[&index=22]:0.042808)[&index=23]:0.183649,no_tail_r3[&index=10]:0.112876)[&index=24]:0.213210)[&index=25]:0.293162)[&index=26];
438500	-149.791	-85.7753	-64.0159	(ano_tail_r1[&index=8]:0.005832,((no_tail_r3[&index=10]:0.044345,(((red1[&index=13]:0.017056,red2[&index=14]:0.032294)[&index=21]:0.197127,blue2[&index=12]:0.039522)[&index=22]:0.050497,blue1[&index=11]:0.000737)[&index=23]:0.104778)[&index=24]:0.054203,no_tail_r2[&index=9]:0.052923)[&index=25]:0.112292,((no_tail_l2[&index=6]:0.071356,(((blue_f1[&index=3]:0.016112,blue_f2[&index=4]:0.000860)[&index=15]:0.119832,(red_f1[&index=1]:0.015694,red_f2[&index=2]:0.012527)[&index=17]:0.082388)[&index=16]:0.713375,no_tail_l3[&index=5]:0.040598)[&index=18]:0.133351)[&index=19]:0.204919,no_tail_l1[&index=7]:0.035317)[&index=20]:0.020801)[&index=26];
438600	-166.072	-98.8444	-67.2273	((no_tail_r2[&index=9]:0.099321,(no_tail_r3[&index=10]:0.028698,(blue1[&index=11]:0.016779,((red2[&index=14]:0.078606,red1[&index=13]:0.027673)[&index=21]:0.235094,blue2[&index=12]:0.030129)[&index=22]:0.016616)[&index=23]:0.222539)[&index=24]:0.059319)[&index=25]:0.081674,((no_tail_l2[&index=6]:0.044476,(no_tail_l3[&index=5]:0.948775,(blue_f1[&index=3]:0.016698,(blue_f2[&index=4]:0.024883,(red_f1[&index=1]:0.020152,red_f2[&index=2]:0.002813)[&index=17]:0.105496)[&index=15]:0.004392)[&index=16]:4.755042)[&index=18]:10.998260)[&index=19]:0.139745,no_tail_l1[&index=7]:0.195710)[&index=20]:0.018095,ano_tail_r1[&index=8]:0.064328)[&index=26];
438700	-157.6	-92.4199	-65.1805	(ano_tail_r1[&index=8]:0.002470,((no_tail_l2[&index=6]:0.012844,(no_tail_l3[&index=5]:0.095884,(((blue_f2[&index=4]:0.018569,blue_f1[&index=3]:0.006579)[&index=17]:0.006667,red_f2[&index=2]:0.022854)[&index=15]:0.043571,red_f1[&index=1]:0.061997)[&index=16]:6.147473)[&index=18]:0.064668)[&index=19]:0.077862,no_tail_l1[&index=7]:0.153045)[&index=20]:0.133382,(no_tail_r2[&index=9]:0.018566,((blue1[&index=11]:0.032661,((red1[&index=13]:0.036815,red2[&index=14]:0.170226)[&index=21]:0.072946,blue2[&index=12]:0.104023)[&index=22]:0.013218)[&index=23]:0.276191,no_tail_r3[&index=10]:0.013331)[&index=24]:0.286507)[&index=25]:0.129042)[&index=26];
438800	-156.835	-92.6093	-64.2255	((no_tail_l1[&index=7]:0.002766,(no_tail_l2[&index=6]:0.021657,(no_tail_l3[&index=5]:0.002750,((blue_f1[&index=3]:0.109850,blue_f2[&index=4]:0.090737)[&index=15]:0.020371,(red_f1[&index=1]:0.035556,red_f2[&index=2]:0.027271)[&index=17]:0.020335)[&index=16]:1.158209)[&index=18]:0.077039)[&index=19]:0.079572)[&index=20]:0.065276,ano_tail_r1[&index=8]:0.113723,(no_tail_r2[&index=9]:0.134977,(no_tail_r3[&index=10]:0.005706,((blue2[&index=12]:0.016727,(red1[&index=13]:0.007271,red2[&index=14]:0.008426)[&index=21]:0.425755)[&index=22]:0.073151,blue1[&index=11]:0.133391)[&index=23]:0.314404)[&index=24]:0.234541)[&index=25]:0.046915)[&index=26];
438900	-169.214	-101.212	-68.0016	((no_tail_r2[&index=9]:0.070847,((blue1[&index=11]:0.028259,(blue2[&index=12]:0.024528,(red2[&index=14]:0.233040,red1[&index=13]:0.193822)[&index=21]:0.005773)[&index=22]:0.038734)[&index=23]:0.158556,no_tail_r3[&index=10]:0.083148)[&index=24]:0.121769)[&index=25]:0.105580,ano_tail_r1[&index=8]:0.008625,(((((red_f2[&index=2]:0.005747,red_f1[&index=1]:0.000566)[&index=15]:0.024699,(blue_f2[&index=4]:0.038220,blue_f1[&index=3]:0.021161)[&index=17]:0.040739)[&index=16]:16.821419,no_tail_l3[&index=5]:3.464766)[&index=18]:0.172513,no_tail_l2[&index=6]:0.186552)[&index=19]:0.024092,no_tail_l1[&index=7]:0.006620)[&index=20]:0.227080)[&index=26];
439000	-152.323	-87.439	-64.8839	(((no_tail_l2[&index=6]:0.119020,(no_tail_l3[&index=5]:0.020524,((blue_f2[&index=4]:0.030580,blue_f1[&index=3]:0.084859)[&index=17]:0.068258,(red_f1[&index=1]:0.019934,red_f2[&index=2]:0.008074)[&index=15]:0.003941)[&index=16]:4.898347)[&index=18]:0.233555)[&index=19]:0.178092,no_tail_l1[&index=7]:0.002110)[&index=20]:0.114658,ano_tail_r1[&index=8]:0.023051,((no_tail_r3[&index=10]:0.110510,(blue1[&index=11]:0.005319,((red2[&index=14]:0.091670,red1[&index=13]:0.011576)[&index=21]:0.133618,blue2[&index=12]:0.002310)[&index=22]:0.056824)[&index=23]:0.123909)[&index=24]:0.042223,no_tail_r2[&index=9]:0.085296)[&index=25]:0.050022)[&index=26];
439100	-161.78	-96.5493	-65.2307	((no_tail_l1[&index=7]:0.031709,(no_tail_l2[&index=6]:0.008664,(no_tail_l3[&index=5]:0.078467,(red_f1[&index=1]:0.072251,((blue_f2[&index=4]:0.018784,blue_f1[&index=3]:0.146435)[&index=15]:0.164881,red_f2[&index=2]:0.018534)[&index=17]:0.073150)[&index=16]:6.146458)[&index=18]:0.103825)[&index=19]:0.064366)[&index=20]:0.127975,(no_tail_r2[&index=9]:0.089194,(no_tail_r3[&index=10]:0.070022,(((red1[&index=13]:0.013444,red2[&index=14]:0.269351)[&index=21]:0.131024,blue2[&index=12]:0.025691)[&index=22]:0.074776,blue1[&index=11]:0.167738)[&index=23]:0.203049)[&index=24]:0.103841)[&index=25]:0.006021,ano_tail_r1[&index=8]:0.042997)[&index=26];
439200	-170.2	-105.456	-64.7446	(((no_tail_r3[&index=10]:0.039375,(blue1[&index=11]:0.025090,(blue2[&index=12]:0.038701,(red2[&index=14]:0.262956,red1[&index=13]:0.011036)[&index=21]:0.173149)[&index=22]:0.052624)[&index=23]:0.114693)[&index=24]:0.248309,no_tail_r2[&index=9]:0.030015)[&index=25]:0.498845,ano_tail_r1[&index=8]:0.022325,((no_tail_l2[&index=6]:0.223975,(no_tail_l3[&index=5]:0.050724,((red_f2[&index=2]:0.019201,red_f1[&index=1]:0.038445)[&index=17]:0.009181,(blue_f1[&index=3]:0.000759,blue_f2[&index=4]:0.160848)[&index=15]:0.282313)[&index=16]:2.661884)[&index=18]:0.140246)[&index=19]:0.143894,no_tail_l1[&index=7]:0.003505)[&index=20]:0.569751)[&index=26];
439300	-159.552	-94.4105	-65.1418	(((((blue2[&index=12]:0.070047,(red1[&index=13]:0.004430,red2[&index=14]:0.015399)[&index=21]:0.121681)[&index=22]:0.035788,blue1[&index=11]:0.057842)[&index=23]:0.188741,no_tail_r3[&index=10]:0.001915)[&index=24]:0.021849,no_tail_r2[&index=9]:0.086861)[&index=25]:0.394464,ano_tail_r1[&index=8]:0.193211,(no_tail_l1[&index=7]:0.013073,(no_tail_l2[&index=6]:0.019449,(no_tail_l3[&index=5]:0.274074,(blue_f2[&index=4]:0.033327,(blue_f1[&index=3]:0.017460,(red_f1[&index=1]:0.063859,red_f2[&index=2]:0.010706)[&index=17]:0.211742)[&index=15]:0.000203)[&index=16]:5.359146)[&index=18]:0.025009)[&index=19]:0.055494)[&index=20]:0.532266)[&index=26];
439400	-155.888	-90.9455	-64.9429	((no_tail_l1[&index=7]:0.012833,(((red_f2[&index=2]:0.005802,(red_f1[&index=1]:0.009480,(blue_f2[&index=4]:0.016383,blue_f1[&index=3]:0.026462)[&index=15]:0.294962)[&index=17]:0.007888)[&index=16]:4.722225,no_tail_l3[&index=5]:0.060897)[&index=18]:0.052600,no_tail_l2[&index=6]:0.016808)[&index=19]:0.091316)[&index=20]:0.547413,ano_tail_r1[&index=8]:0.080190,(((blue1[&index=11]:0.011343,((red1[&index=13]:0.111226,red2[&index=14]:0.009016)[&index=21]:0.159039,blue2[&index=12]:0.103597)[&index=22]:0.125517)[&index=23]:0.092097,no_tail_r3[&index=10]:0.072881)[&index=24]:0.066414,no_tail_r2[&index=9]:0.072712)[&index=25]:0.044343)[&index=26];
439500	-157.301	-93.0285	-64.2722	(ano_tail_r1[&index=8]:0.001675,(no_tail_l1[&index=7]:0.013234,(no_tail_l2[&index=6]:0.031290,(no_tail_l3[&index=5]:0.068035,((blue_f1[&index=3]:0.079787,blue_f2[&index=4]:0.021683)[&index=17]:0.104839,(red_f1[&index=1]:0.010993,red_f2[&index=2]:0.017323)[&index=15]:0.093826)[&index=16]:1.294500)[&index=18]:0.026886)[&index=19]:0.083000)[&index=20]:0.140405,((((blue2[&index=12]:0.116768,(red1[&index=13]:0.070980,red2[&index=14]:0.009275)[&index=21]:0.190920)[&index=22]:0.022946,blue1[&index=11]:0.125141)[&index=23]:0.298041,no_tail_r3[&index=10]:0.232194)[&index=24]:0.170713,no_tail_r2[&index=9]:0.028192)[&index=25]:0.207163)[&index=26];
439600	-160.914	-96.6403	-64.2742	(ano_tail_r1[&index=8]:0.095825,(((no_tail_l3[&index=5]:0.077147,((red_f2[&index=2]:0.035549,red_f1[&index=1]:0.082521)[&index=17]:0.206042,(blue_f1[&index=3]:0.001452,blue_f2[&index=4]:0.009672)[&index=15]:0.069216)[&index=16]:1.322325)[&index=18]:0.017355,no_tail_l2[&index=6]:0.082365)[&index=19]:0.011594,no_tail_l1[&index=7]:0.014996)[&index=20]:0.045050,(no_tail_r2[&index=9]:0.133161,(no_tail_r3[&index=10]:0.347745,(((red2[&index=14]:0.062433,red1[&index=13]:0.098252)[&index=21]:0.146342,blue2[&index=12]:0.006624)[&index=22]:0.020923,blue1[&index=11]:0.009013)[&index=23]:0.549664)[&index=24]:0.022342)[&index=25]:0.002178)[&index=26];
439700	-160.788	-94.2502	-66.5382	(((no_tail_r3[&index=10]:0.003471,((blue2[&index=12]:0.064493,(red1[&index=13]:0.032238,red2[&index=14]:0.022789)[&index=21]:0.081101)[&index=22]:0.031918,blue1[&index=11]:0.190715)[&index=23]:0.833413)[&index=24]:0.206437,no_tail_r2[&index=9]:0.033337)[&index=25]:0.052900,(no_tail_l1[&index=7]:0.193584,(no_tail_l2[&index=6]:0.008557,(no_tail_l3[&index=5]:0.064401,((blue_f1[&index=3]:0.058702,blue_f2[&index=4]:0.088278)[&index=15]:0.028290,(red_f2[&index=2]:0.048555,red_f1[&index=1]:0.014528)[&index=17]:0.035142)[&index=16]:12.536004)[&index=18]:0.020729)[&index=19]:0.052992)[&index=20]:0.039498,ano_tail_r1[&index=8]:0.047683)[&index=26];
439800	-172.136	-106.601	-65.535	((((((red_f1[&index=1]:0.283478,blue_f2[&index=4]:0.041302)[&index=17]:0.011161,(blue_f1[&index=3]:0.023658,red_f2[&index=2]:0.119954)[&index=15]:0.039968)[&index=16]:7.006389,no_tail_l3[&index=5]:0.042152)[&index=18]:0.016701,no_tail_l2[&index=6]:0.284483)[&index=19]:0.256377,no_tail_l1[&index=7]:0.036999)[&index=20]:0.208357,(no_tail_r2[&index=9]:0.127601,((blue1[&index=11]:0.155666,((red1[&index=13]:0.100070,red2[&index=14]:0.022084)[&index=21]:0.151236,blue2[&index=12]:0.048377)[&index=22]:0.136709)[&index=23]:0.016532,no_tail_r3[&index=10]:0.237365)[&index=24]:0.335212)[&index=25]:0.036548,ano_tail_r1[&index=8]:0.035417)[&index=26];
439900	-149.682	-84.3535	-65.3284	((((no_tail_l3[&index=5]:0.174305,((red_f1[&index=1]:0.014278,red_f2[&index=2]:0.005144)[&index=17]:0.041416,(blue_f1[&index=3]:0.026392,blue_f2[&index=4]:0.008290)[&index=15]:0.110686)[&index=16]:7.243408)[&index=18]:0.016976,no_tail_l2[&index=6]:0.018681)[&index=19]:0.051330,no_tail_l1[&index=7]:0.018710)[&index=20]:0.077128,((no_tail_r3[&index=10]:0.071646,(blue1[&index=11]:0.053441,(blue2[&index=12]:0.093486,(red2[&index=14]:0.002182,red1[&index=13]:0.005577)[&index=21]:0.103228)[&index=22]:0.086017)[&index=23]:0.319161)[&index=24]:0.008549,no_tail_r2[&index=9]:0.032533)[&index=25]:0.057508,ano_tail_r1[&index=8]:0.100994)[&index=26];
440000	-153.644	-89.1519	-64.492	((no_tail_r2[&index=9]:0.022190,(no_tail_r3[&index=10]:0.025673,(blue1[&index=11]:0.056536,(blue2[&index=12]:0.037773,(red2[&index=14]:0.057460,red1[&index=13]:0.042785)[&index=21]:0.021556)[&index=22]:0.039145)[&index=23]:0.473858)[&index=24]:0.003076)[&index=25]:0.056039,ano_tail_r1[&index=8]:0.014708,((no_tail_l2[&index=6]:0.011149,(no_tail_l3[&index=5]:0.033337,((red_f2[&index=2]:0.011996,red_f1[&index=1]:0.056006)[&index=15]:0.075823,(blue_f2[&index=4]:0.179068,blue_f1[&index=3]:0.040135)[&index=17]:0.031598)[&index=16]:3.023739)[&index=18]:0.065598)[&index=19]:0.008054,no_tail_l1[&index=7]:0.031925)[&index=20]:0.139739)[&index=26];
440100	-148.072	-83.7395	-64.3321	(((no_tail_r3[&index=10]:0.038130,(blue1[&index=11]:0.025539,(blue2[&index=12]:0.025600,(red2[&index=14]:0.037248,red1[&index=13]:0.008760)[&index=21]:0.151290)[&index=22]:0.101487)[&index=23]:0.110641)[&index=24]:0.056134,no_tail_r2[&index=9]:0.005542)[&index=25]:0.047643,(no_tail_l1[&index=7]:0.039199,(no_tail_l2[&index=6]:0.076945,(no_tail_l3[&index=5]:0.121941,(red_f1[&index=1]:0.088561,((blue_f2[&index=4]:0.001673,blue_f1[&index=3]:0.012180)[&index=17]:0.171048,red_f2[&index=2]:0.018563)[&index=15]:0.035427)[&index=16]:2.286471)[&index=18]:0.010195)[&index=19]:0.101856)[&index=20]:0.186137,ano_tail_r1[&index=8]:0.001209)[&index=26];
440200	-159.193	-94.3757	-64.8168	((((((red_f2[&index=2]:0.027962,red_f1[&index=1]:0.017329)[&index=17]:0.002211,(blue_f1[&index=3]:0.063060,blue_f2[&index=4]:0.030737)[&index=15]:0.070820)[&index=16]:4.198990,no_tail_l3[&index=5]:0.009825)[&index=18]:0.086300,no_tail_l2[&index=6]:0.113829)[&index=19]:0.261213,no_tail_l1[&index=7]:0.093701)[&index=20]:0.008817,((((blue2[&index=12]:0.048877,(red2[&index=14]:0.039670,red1[&index=13]:0.071003)[&index=21]:0.098945)[&index=22]:0.098952,blue1[&index=11]:0.040462)[&index=23]:0.270415,no_tail_r3[&index=10]:0.234950)[&index=24]:0.041782,no_tail_r2[&index=9]:0.050072)[&index=25]:0.086232,ano_tail_r1[&index=8]:0.116825)[&index=26];
440300	-168.935	-104.44	-64.4945	(ano_tail_r1[&index=8]:0.018063,(no_tail_l1[&index=7]:1.302977,(no_tail_l2[&index=6]:0.049739,(no_tail_l3[&index=5]:0.106364,((blue_f1[&index=3]:0.123828,blue_f2[&index=4]:0.001660)[&index=15]:0.007329,(red_f1[&index=1]:0.067632,red_f2[&index=2]:0.000999)[&index=17]:0.097330)[&index=16]:1.125446)[&index=18]:0.061832)[&index=19]:0.142167)[&index=20]:0.227345,((no_tail_r3[&index=10]:0.091989,(blue1[&index=11]:0.052334,(blue2[&index=12]:0.090227,(red2[&index=14]:0.051791,red1[&index=13]:0.037624)[&index=21]:0.174861)[&index=22]:0.004013)[&index=23]:0.186614)[&index=24]:0.447306,no_tail_r2[&index=9]:0.069806)[&index=25]:0.032451)[&index=26];
440400	-155.761	-91.617	-64.1445	((no_tail_l1[&index=7]:0.090175,(no_tail_l2[&index=6]:0.035626,(no_tail_l3[&index=5]:0.079135,((blue_f2[&index=4]:0.020901,(red_f2[&index=2]:0.007160,red_f1[&index=1]:0.131196)[&index=17]:0.124425)[&index=15]:0.001855,blue_f1[&index=3]:0.000308)[&index=16]:0.917735)[&index=18]:0.046410)[&index=19]:0.110460)[&index=20]:0.134758,ano_tail_r1[&index=8]:0.023280,(no_tail_r2[&index=9]:0.167267,(no_tail_r3[&index=10]:0.026542,(((red1[&index=13]:0.112431,red2[&index=14]:0.023280)[&index=21]:0.236720,blue2[&index=12]:0.091393)[&index=22]:0.035219,blue1[&index=11]:0.031329)[&index=23]:0.083370)[&index=24]:0.042548)[&index=25]:0.248079)[&index=26];
440500	-168.124	-101.786	-66.338	(((no_tail_l2[&index=6]:0.117302,((blue_f2[&index=4]:0.042237,((red_f1[&index=1]:0.112919,red_f2[&index=2]:0.012622)[&index=17]:0.056139,blue_f1[&index=3]:0.026988)[&index=15]:0.081198)[&index=16]:11.099166,no_tail_l3[&index=5]:0.451920)[&index=18]:0.071805)[&index=19]:0.105536,no_tail_l1[&index=7]:0.136452)[&index=20]:0.119130,(((blue1[&index=11]:0.031544,((red1[&index=13]:0.096063,red2[&index=14]:0.008334)[&index=21]:0.231106,blue2[&index=12]:0.002919)[&index=22]:0.122501)[&index=23]:0.132027,no_tail_r3[&index=10]:0.480854)[&index=24]:0.082744,no_tail_r2[&index=9]:0.098964)[&index=25]:0.052869,ano_tail_r1[&index=8]:0.015511)[&index=26];
440600	-159.788	-95.4663	-64.3219	((((((red1[&index=13]:0.020191,red2[&index=14]:0.033025)[&index=21]:0.019599,blue2[&index=12]:0.020545)[&index=22]:0.001679,blue1[&index=11]:0.110571)[&index=23]:0.068723,no_tail_r3[&index=10]:0.059515)[&index=24]:0.061586,no_tail_r2[&index=9]:0.124812)[&index=25]:0.078985,ano_tail_r1[&index=8]:0.044903,(no_tail_l1[&index=7]:0.127038,(no_tail_l2[&index=6]:0.060090,((blue_f2[&index=4]:0.135133,(blue_f1[&index=3]:0.058567,(red_f2[&index=2]:0.057340,red_f1[&index=1]:0.003936)[&index=17]:0.132302)[&index=15]:0.191442)[&index=16]:2.106537,no_tail_l3[&index=5]:0.040962)[&index=18]:0.040373)[&index=19]:0.006565)[&index=20]:0.103951)[&index=26];
440700	-156.765	-92.5767	-64.1887	(ano_tail_r1[&index=8]:0.023633,((no_tail_r3[&index=10]:0.002182,(((red1[&index=13]:0.016861,red2[&index=14]:0.034036)[&index=21]:0.132839,blue2[&index=12]:0.109538)[&index=22]:0.205696,blue1[&index=11]:0.043799)[&index=23]:0.196142)[&index=24]:0.021517,no_tail_r2[&index=9]:0.054550)[&index=25]:0.106107,(no_tail_l1[&index=7]:0.169616,((((red_f2[&index=2]:0.046953,red_f1[&index=1]:0.021884)[&index=17]:0.017964,(blue_f2[&index=4]:0.006876,blue_f1[&index=3]:0.073521)[&index=15]:0.085456)[&index=16]:1.083295,no_tail_l3[&index=5]:0.071650)[&index=18]:0.121740,no_tail_l2[&index=6]:0.042080)[&index=19]:0.341777)[&index=20]:0.013017)[&index=26];
440800	-179.177	-113.85	-65.3262	(((no_tail_l2[&index=6]:0.087729,(no_tail_l3[&index=5]:0.087723,(blue_f2[&index=4]:0.001997,(red_f2[&index=2]:0.081316,(red_f1[&index=1]:0.026253,blue_f1[&index=3]:0.006716)[&index=15]:0.087523)[&index=17]:0.042230)[&index=16]:4.830005)[&index=18]:0.235473)[&index=19]:0.046100,no_tail_l1[&index=7]:0.010843)[&index=20]:0.538006,ano_tail_r1[&index=8]:0.046387,(((blue1[&index=11]:0.053611,((red1[&index=13]:0.010599,red2[&index=14]:0.204937)[&index=21]:0.898307,blue2[&index=12]:0.000860)[&index=22]:0.163031)[&index=23]:0.271130,no_tail_r3[&index=10]:0.556871)[&index=24]:0.012034,no_tail_r2[&index=9]:0.074325)[&index=25]:0.356227)[&index=26];
440900	-160.821	-96.1451	-64.6758	(ano_tail_r1[&index=8]:0.071976,((no_tail_r3[&index=10]:0.066262,(blue1[&index=11]:0.037922,(blue2[&index=12]:0.103631,(red2[&index=14]:0.089435,red1[&index=13]:0.138429)[&index=21]:0.209854)[&index=22]:0.080469)[&index=23]:0.187998)[&index=24]:0.088472,no_tail_r2[&index=9]:0.045493)[&index=25]:0.131179,((no_tail_l2[&index=6]:0.006066,(no_tail_l3[&index=5]:0.205044,((blue_f1[&index=3]:0.019037,blue_f2[&index=4]:0.025107)[&index=15]:0.214649,(red_f2[&index=2]:0.028672,red_f1[&index=1]:0.008308)[&index=17]:0.186618)[&index=16]:3.128698)[&index=18]:0.020228)[&index=19]:0.038530,no_tail_l1[&index=7]:0.170976)[&index=20]:0.174741)[&index=26];
441000	-155.832	-90.8048	-65.0276	(((no_tail_l2[&index=6]:0.036715,(no_tail_l3[&index=5]:0.009772,(blue_f1[&index=3]:0.028551,(blue_f2[&index=4]:0.055008,(red_f2[&index=2]:0.120652,red_f1[&index=1]:0.069831)[&index=15]:0.095551)[&index=17]:0.009725)[&index=16]:5.351234)[&index=18]:0.128296)[&index=19]:0.199103,no_tail_l1[&index=7]:0.010570)[&index=20]:0.042335,((no_tail_r3[&index=10]:0.010522,(blue1[&index=11]:0.047058,((red1[&index=13]:0.009763,red2[&index=14]:0.022529)[&index=21]:0.098274,blue2[&index=12]:0.029657)[&index=22]:0.262495)[&index=23]:0.288314)[&index=24]:0.100825,no_tail_r2[&index=9]:0.016331)[&index=25]:0.078331,ano_tail_r1[&index=8]:0.115328)[&index=26];
441100	-166.571	-101.994	-64.5767	((no_tail_l1[&index=7]:0.084188,((((blue_f1[&index=3]:0.171123,(red_f2[&index=2]:0.193915,red_f1[&index=1]:0.055661)[&index=17]:0.168889)[&index=15]:0.231388,blue_f2[&index=4]:0.230056)[&index=16]:2.563360,no_tail_l3[&index=5]:0.029028)[&index=18]:0.195992,no_tail_l2[&index=6]:0.071432)[&index=19]:0.001136)[&index=20]:0.164246,ano_tail_r1[&index=8]:0.037775,(no_tail_r2[&index=9]:0.000552,(no_tail_r3[&index=10]:0.099728,((blue2[&index=12]:0.008009,(red1[&index=13]:0.016914,red2[&index=14]:0.082153)[&index=21]:0.129442)[&index=22]:0.137132,blue1[&index=11]:0.034622)[&index=23]:0.099728)[&index=24]:0.013553)[&index=25]:0.162401)[&index=26];
```
