## Supplementary material for "Integration of anatomy ontologies and evo-devo using structured Markov models suggests a new framework for modeling discrete phenotypic traits": Tail_L_1char_sw_ast-Map.tree

```
#NEXUS

	Begin taxa;
	Dimensions ntax=14;
	Taxlabels
		ano_tail_r1
		blue1
		blue2
		blue_f1
		blue_f2
		no_tail_l1
		no_tail_l2
		no_tail_l3
		no_tail_r2
		no_tail_r3
		red1
		red2
		red_f1
		red_f2
		;
End;

Begin trees;
tree TREE1 = [&U]((((((blue_f1[&index=3]:0.061513[&brlen_95%_HPD={3e-06,0.163474}],blue_f2[&index=4]:0.059201[&brlen_95%_HPD={1e-06,0.162442}])[&index=15,posterior=0.554859]:0.128259[&brlen_95%_HPD={2.2e-05,0.25838}],(red_f1[&index=1]:0.057554[&brlen_95%_HPD={2e-06,0.167173}],red_f2[&index=2]:0.053358[&brlen_95%_HPD={3e-06,0.16046}])[&index=16,posterior=0.624450]:0.138463[&brlen_95%_HPD={1e-06,0.260512}])[&index=17,posterior=1.000000]:5.957462[&brlen_95%_HPD={0.291997,16.736}],no_tail_l3[&index=5]:0.305723[&brlen_95%_HPD={2e-06,0.416961}])[&index=18,posterior=1.000000]:0.280801[&brlen_95%_HPD={1e-06,0.425608}],no_tail_l2[&index=6]:0.082507[&brlen_95%_HPD={5e-06,0.196015}])[&index=19,posterior=1.000000]:0.140646[&brlen_95%_HPD={1.4e-05,0.296339}],no_tail_l1[&index=7]:0.073910[&brlen_95%_HPD={2e-05,0.203397}])[&index=20,posterior=1.000000]:0.235038[&brlen_95%_HPD={0.001233,0.466545}],(((((red1[&index=13]:0.051250[&brlen_95%_HPD={1.1e-05,0.15879}],red2[&index=14]:0.049600[&brlen_95%_HPD={3e-06,0.154952}])[&index=21,posterior=1.000000]:0.196632[&brlen_95%_HPD={0.001911,0.411665}],blue2[&index=12]:0.068395[&brlen_95%_HPD={2e-05,0.196503}])[&index=22,posterior=1.000000]:0.112752[&brlen_95%_HPD={2.3e-05,0.28875}],blue1[&index=11]:0.071964[&brlen_95%_HPD={1e-06,0.193015}])[&index=23,posterior=1.000000]:0.260253[&brlen_95%_HPD={0.000184,0.529463}],no_tail_r3[&index=10]:0.069093[&brlen_95%_HPD={1.5e-05,0.205447}])[&index=24,posterior=1.000000]:0.120973[&brlen_95%_HPD={1.2e-05,0.299549}],no_tail_r2[&index=9]:0.063264[&brlen_95%_HPD={1.1e-05,0.182341}])[&index=25,posterior=1.000000]:0.120625[&brlen_95%_HPD={4.4e-05,0.305166}],ano_tail_r1[&index=8]:0.068450[&brlen_95%_HPD={1.7e-05,0.20469}])[&index=26,posterior=1.000000]:0.000000;
End;
```
