## Supplementary material for "Integration of anatomy ontologies and evo-devo using structured Markov models suggests a new framework for modeling discrete phenotypic traits": Tail_L_1char_sw_Final-MJ.asr

```
#NEXUS

	Begin taxa;
	Dimensions ntax=14;
	Taxlabels
		ano_tail_r1
		blue1
		blue2
		blue_f1
		blue_f2
		no_tail_l1
		no_tail_l2
		no_tail_l3
		no_tail_r2
		no_tail_r3
		red1
		red2
		red_f1
		red_f2
		;
End;

Begin trees;
tree TREE1 = [&R](ano_tail_r1[&index=14,posterior=1.000000,anc_state_1=1,anc_state_2=0,anc_state_3=NA,anc_state_1_pp=0.953209,anc_state_2_pp=0.046791,anc_state_3_pp=0.000000,anc_state_other_pp=0.000000]:0.042993,((no_tail_l1[&index=13,posterior=1.000000,anc_state_1=1,anc_state_2=0,anc_state_3=NA,anc_state_1_pp=0.949010,anc_state_2_pp=0.050990,anc_state_3_pp=0.000000,anc_state_other_pp=0.000000]:0.041739,(no_tail_l2[&index=12,posterior=1.000000,anc_state_1=1,anc_state_2=0,anc_state_3=NA,anc_state_1_pp=0.946611,anc_state_2_pp=0.053389,anc_state_3_pp=0.000000,anc_state_other_pp=0.000000]:0.042039,(no_tail_l3[&index=11,posterior=1.000000,anc_state_1=1,anc_state_2=0,anc_state_3=NA,anc_state_1_pp=0.934013,anc_state_2_pp=0.065987,anc_state_3_pp=0.000000,anc_state_other_pp=0.000000]:0.068083,((red_f2[&index=10,posterior=1.000000,anc_state_1=2,anc_state_2=NA,anc_state_3=NA,anc_state_1_pp=1.000000,anc_state_2_pp=0.000000,anc_state_3_pp=0.000000,anc_state_other_pp=0.000000]:0.035157,red_f1[&index=9,posterior=1.000000,anc_state_1=2,anc_state_2=NA,anc_state_3=NA,anc_state_1_pp=1.000000,anc_state_2_pp=0.000000,anc_state_3_pp=0.000000,anc_state_other_pp=0.000000]:0.036123)[&index=15,posterior=1.000000,anc_state_1=2,anc_state_2=3,anc_state_3=NA,anc_state_1_pp=0.974928,anc_state_2_pp=0.025072,anc_state_3_pp=0.000000,anc_state_other_pp=0.000000]:0.070912,(blue_f2[&index=8,posterior=1.000000,anc_state_1=3,anc_state_2=NA,anc_state_3=NA,anc_state_1_pp=1.000000,anc_state_2_pp=0.000000,anc_state_3_pp=0.000000,anc_state_other_pp=0.000000]:0.035009,blue_f1[&index=7,posterior=1.000000,anc_state_1=3,anc_state_2=NA,anc_state_3=NA,anc_state_1_pp=1.000000,anc_state_2_pp=0.000000,anc_state_3_pp=0.000000,anc_state_other_pp=0.000000]:0.033801)[&index=16,posterior=1.000000,anc_state_1=3,anc_state_2=2,anc_state_3=NA,anc_state_1_pp=0.977520,anc_state_2_pp=0.022480,anc_state_3_pp=0.000000,anc_state_other_pp=0.000000]:0.064953)[&index=17,posterior=1.000000,anc_state_1=3,anc_state_2=2,anc_state_3=1,anc_state_1_pp=0.573085,anc_state_2_pp=0.421116,anc_state_3_pp=0.004199,anc_state_other_pp=0.000000]:4.389528)[&index=18,posterior=1.000000,anc_state_1=1,anc_state_2=0,anc_state_3=3,anc_state_1_pp=0.917616,anc_state_2_pp=0.056789,anc_state_3_pp=0.016597,anc_state_other_pp=0.000000]:0.068390)[&index=19,posterior=1.000000,anc_state_1=1,anc_state_2=0,anc_state_3=2,anc_state_1_pp=0.946011,anc_state_2_pp=0.051790,anc_state_3_pp=0.001200,anc_state_other_pp=0.000000]:0.077211)[&index=20,posterior=1.000000,anc_state_1=1,anc_state_2=0,anc_state_3=2,anc_state_1_pp=0.948610,anc_state_2_pp=0.050790,anc_state_3_pp=0.000600,anc_state_other_pp=0.000000]:0.143234,(no_tail_r2[&index=6,posterior=1.000000,anc_state_1=1,anc_state_2=0,anc_state_3=NA,anc_state_1_pp=0.953009,anc_state_2_pp=0.046991,anc_state_3_pp=0.000000,anc_state_other_pp=0.000000]:0.039257,(no_tail_r3[&index=5,posterior=1.000000,anc_state_1=1,anc_state_2=0,anc_state_3=NA,anc_state_1_pp=0.953209,anc_state_2_pp=0.046791,anc_state_3_pp=0.000000,anc_state_other_pp=0.000000]:0.042597,(blue1[&index=4,posterior=1.000000,anc_state_1=3,anc_state_2=NA,anc_state_3=NA,anc_state_1_pp=1.000000,anc_state_2_pp=0.000000,anc_state_3_pp=0.000000,anc_state_other_pp=0.000000]:0.040605,(blue2[&index=3,posterior=1.000000,anc_state_1=3,anc_state_2=NA,anc_state_3=NA,anc_state_1_pp=1.000000,anc_state_2_pp=0.000000,anc_state_3_pp=0.000000,anc_state_other_pp=0.000000]:0.040783,(red2[&index=2,posterior=1.000000,anc_state_1=2,anc_state_2=NA,anc_state_3=NA,anc_state_1_pp=1.000000,anc_state_2_pp=0.000000,anc_state_3_pp=0.000000,anc_state_other_pp=0.000000]:0.032373,red1[&index=1,posterior=1.000000,anc_state_1=2,anc_state_2=NA,anc_state_3=NA,anc_state_1_pp=1.000000,anc_state_2_pp=0.000000,anc_state_3_pp=0.000000,anc_state_other_pp=0.000000]:0.033319)[&index=21,posterior=1.000000,anc_state_1=2,anc_state_2=3,anc_state_3=NA,anc_state_1_pp=0.979604,anc_state_2_pp=0.020396,anc_state_3_pp=0.000000,anc_state_other_pp=0.000000]:0.138295)[&index=22,posterior=1.000000,anc_state_1=3,anc_state_2=2,anc_state_3=1,anc_state_1_pp=0.935613,anc_state_2_pp=0.061588,anc_state_3_pp=0.002599,anc_state_other_pp=0.000000]:0.077087)[&index=23,posterior=1.000000,anc_state_1=3,anc_state_2=1,anc_state_3=2,anc_state_1_pp=0.941012,anc_state_2_pp=0.041792,anc_state_3_pp=0.016397,anc_state_other_pp=0.000000]:0.148605)[&index=24,posterior=1.000000,anc_state_1=1,anc_state_2=0,anc_state_3=3,anc_state_1_pp=0.915617,anc_state_2_pp=0.042991,anc_state_3_pp=0.038992,anc_state_other_pp=0.000000]:0.080744)[&index=25,posterior=1.000000,anc_state_1=1,anc_state_2=0,anc_state_3=3,anc_state_1_pp=0.952010,anc_state_2_pp=0.046191,anc_state_3_pp=0.001600,anc_state_other_pp=0.000000]:0.084241)[&index=26,posterior=0.000000,anc_state_1=NA,anc_state_2=NA,anc_state_3=NA,anc_state_1_pp=0.000000,anc_state_2_pp=0.000000,anc_state_3_pp=0.000000,anc_state_other_pp=0.000000]:0.042993)[&index=27,posterior=1.000000,anc_state_1=1,anc_state_2=0,anc_state_3=2,anc_state_1_pp=0.953409,anc_state_2_pp=0.046391,anc_state_3_pp=0.000200,anc_state_other_pp=0.000000]:0.000000;
End;
```
