## Supplementary material for "Integration of anatomy ontologies and evo-devo using structured Markov models suggests a new framework for modeling discrete phenotypic traits": Tail_L_50char_sw.asr (part 1 of 27)

```
Iteration	end_1	end_2	end_3	end_4	end_5	end_6	end_7	end_8	end_9	end_10	end_11	end_12	end_13	end_14	end_15	end_16	end_17	end_18	end_19	end_20	end_21	end_22	end_23	end_24	end_25	end_26
0	2,2,2,2,2,2,2,2,2,2,2,2,2,2,2,2,2,2,2,2,2,2,2,2,2,2,2,2,2,2,2,2,2,2,2,2,2,2,2,2,2,2,2,2,2,2,2,2,2,2	2,2,2,2,2,2,2,2,2,2,2,2,2,2,2,2,2,2,2,2,2,2,2,2,2,2,2,2,2,2,2,2,2,2,2,2,2,2,2,2,2,2,2,2,2,2,2,2,2,2	3,3,3,3,3,3,3,3,3,3,3,3,3,3,3,3,3,3,3,3,3,3,3,3,3,3,3,3,3,3,3,3,3,3,3,3,3,3,3,3,3,3,3,3,3,3,3,3,3,3	3,3,3,3,3,3,3,3,3,3,3,3,3,3,3,3,3,3,3,3,3,3,3,3,3,3,3,3,3,3,3,3,3,3,3,3,3,3,3,3,3,3,3,3,3,3,3,3,3,3	0,0,1,1,1,1,0,1,1,1,0,1,1,0,0,1,1,0,0,0,1,1,0,1,0,0,1,0,1,1,1,1,0,1,1,0,1,1,0,1,0,0,1,1,0,1,1,1,1,0	0,0,1,1,1,1,0,1,1,1,0,1,1,0,0,1,1,0,0,0,1,1,0,1,0,0,1,0,1,1,1,1,0,1,1,0,1,1,0,1,0,0,1,1,0,1,1,1,1,0	0,0,1,1,1,1,0,1,1,1,0,1,1,0,0,1,1,0,0,0,1,1,0,1,0,0,1,0,1,1,1,1,0,1,1,0,1,1,0,1,0,0,1,1,0,1,1,1,1,0	0,0,1,1,1,1,0,1,1,1,0,1,1,0,0,1,1,0,0,0,1,1,0,1,0,0,1,0,1,1,1,1,0,1,1,0,1,1,0,1,0,0,1,1,0,1,1,1,1,0	0,0,1,1,1,1,0,1,1,1,0,1,1,0,0,1,1,0,0,0,1,1,0,1,0,0,1,0,1,1,1,1,0,1,1,0,1,1,0,1,0,0,1,1,0,1,1,1,1,0	0,0,1,1,1,1,0,1,1,1,0,1,1,0,0,1,1,0,0,0,1,1,0,1,0,0,1,0,1,1,1,1,0,1,1,0,1,1,0,1,0,0,1,1,0,1,1,1,1,0	3,3,3,3,3,3,3,3,3,3,3,3,3,3,3,3,3,3,3,3,3,3,3,3,3,3,3,3,3,3,3,3,3,3,3,3,3,3,3,3,3,3,3,3,3,3,3,3,3,3	3,3,3,3,3,3,3,3,3,3,3,3,3,3,3,3,3,3,3,3,3,3,3,3,3,3,3,3,3,3,3,3,3,3,3,3,3,3,3,3,3,3,3,3,3,3,3,3,3,3	2,2,2,2,2,2,2,2,2,2,2,2,2,2,2,2,2,2,2,2,2,2,2,2,2,2,2,2,2,2,2,2,2,2,2,2,2,2,2,2,2,2,2,2,2,2,2,2,2,2	2,2,2,2,2,2,2,2,2,2,2,2,2,2,2,2,2,2,2,2,2,2,2,2,2,2,2,2,2,2,2,2,2,2,2,2,2,2,2,2,2,2,2,2,2,2,2,2,2,2	3,3,3,3,3,3,3,3,3,3,3,3,3,3,3,3,3,3,3,3,3,3,3,3,3,3,3,3,3,3,3,3,3,3,3,3,3,3,3,3,3,3,3,3,3,3,3,3,3,3	0,1,3,3,2,2,2,3,1,2,2,0,2,2,3,2,3,2,2,0,1,1,1,2,3,1,2,3,2,1,2,3,3,1,3,1,0,3,3,3,3,3,3,1,3,1,2,3,3,2	2,2,2,2,2,2,2,2,2,2,2,2,2,2,2,2,2,2,2,2,2,2,2,2,2,2,2,2,2,2,2,2,2,2,2,2,2,2,2,2,2,2,2,2,2,2,2,2,2,2	0,0,1,1,1,1,0,1,1,1,0,1,1,0,0,1,1,0,0,0,1,1,0,1,0,0,1,0,1,1,1,1,0,1,1,0,1,1,0,1,0,0,1,1,0,1,1,1,1,0	0,0,1,1,1,1,0,1,1,1,0,1,1,0,0,1,1,0,0,0,1,1,0,1,0,0,1,0,1,1,1,1,0,1,1,0,1,1,0,1,0,0,1,1,0,1,1,1,1,0	0,0,1,1,1,1,0,1,1,1,0,1,1,0,0,1,1,0,0,0,1,1,0,1,0,0,1,0,1,1,1,1,0,1,1,0,1,1,0,1,0,0,1,1,0,1,1,1,1,0	2,2,2,2,2,2,2,2,2,2,2,2,2,2,2,2,2,2,2,2,2,2,2,2,2,2,2,2,2,2,2,2,2,2,2,2,2,2,2,2,2,2,2,2,2,2,2,2,2,2	3,3,3,3,3,3,3,3,3,3,3,3,3,3,3,3,3,3,3,3,3,3,3,3,3,3,3,3,3,3,3,3,3,3,3,3,3,3,3,3,3,3,3,3,3,3,3,3,3,3	3,3,3,3,3,3,3,3,3,3,3,3,3,3,3,3,3,3,3,3,3,3,3,3,3,3,3,3,3,3,3,3,3,3,3,3,3,3,3,3,3,3,3,3,3,3,3,3,3,3	0,0,1,1,1,1,0,1,1,1,0,1,1,0,0,1,1,0,0,0,1,1,0,1,0,0,1,0,1,1,1,1,0,1,1,0,1,1,0,1,0,0,1,1,0,1,1,1,1,0	0,0,1,1,1,1,0,1,1,1,0,1,1,0,0,1,1,0,0,0,1,1,0,1,0,0,1,0,1,1,1,1,0,1,1,0,1,1,0,1,0,0,1,1,0,1,1,1,1,0	0,0,1,1,1,1,0,1,1,1,0,1,1,0,0,1,1,0,0,0,1,1,0,1,0,0,1,0,1,1,1,1,0,1,1,0,1,1,0,1,0,0,1,1,0,1,1,1,1,0
100	2,2,2,2,2,2,2,2,2,2,2,2,2,2,2,2,2,2,2,2,2,2,2,2,2,2,2,2,2,2,2,2,2,2,2,2,2,2,2,2,2,2,2,2,2,2,2,2,2,2	2,2,2,2,2,2,2,2,2,2,2,2,2,2,2,2,2,2,2,2,2,2,2,2,2,2,2,2,2,2,2,2,2,2,2,2,2,2,2,2,2,2,2,2,2,2,2,2,2,2	3,3,3,3,3,3,3,3,3,3,3,3,3,3,3,3,3,3,3,3,3,3,3,3,3,3,3,3,3,3,3,3,3,3,3,3,3,3,3,3,3,3,3,3,3,3,3,3,3,3	3,3,3,3,3,3,3,3,3,3,3,3,3,3,3,3,3,3,3,3,3,3,3,3,3,3,3,3,3,3,3,3,3,3,3,3,3,3,3,3,3,3,3,3,3,3,3,3,3,3	0,1,1,0,1,1,1,1,1,0,0,1,0,1,1,1,1,0,1,1,0,1,0,0,1,1,1,0,1,1,1,0,0,0,1,1,0,1,1,1,1,1,1,1,0,1,1,1,1,0	0,1,1,0,1,1,1,1,1,0,0,1,0,1,1,1,1,0,1,1,0,1,0,0,1,1,1,0,1,1,1,0,0,0,1,1,0,1,1,1,1,1,1,1,0,1,1,1,1,0	0,1,1,0,1,1,1,1,1,0,0,1,0,1,1,1,1,0,1,1,0,1,0,0,1,1,1,0,1,1,1,0,0,0,1,1,0,1,1,1,1,1,1,1,0,1,1,1,1,0	0,1,1,0,1,1,1,1,1,0,0,1,0,1,1,1,1,0,1,1,0,1,0,0,1,1,1,0,1,1,1,0,0,0,1,1,0,1,1,1,1,1,1,1,0,1,1,1,1,0	0,1,1,0,1,1,1,1,1,0,0,1,0,1,1,1,1,0,1,1,0,1,0,0,1,1,1,0,1,1,1,0,0,0,1,1,0,1,1,1,1,1,1,1,0,1,1,1,1,0	0,1,1,0,1,1,1,1,1,0,0,1,0,1,1,1,1,0,1,1,0,1,0,0,1,1,1,0,1,1,1,0,0,0,1,1,0,1,1,1,1,1,1,1,0,1,1,1,1,0	3,3,3,3,3,3,3,3,3,3,3,3,3,3,3,3,3,3,3,3,3,3,3,3,3,3,3,3,3,3,3,3,3,3,3,3,3,3,3,3,3,3,3,3,3,3,3,3,3,3	3,3,3,3,3,3,3,3,3,3,3,3,3,3,3,3,3,3,3,3,3,3,3,3,3,3,3,3,3,3,3,3,3,3,3,3,3,3,3,3,3,3,3,3,3,3,3,3,3,3	2,2,2,2,2,2,2,2,2,2,2,2,2,2,2,2,2,2,2,2,2,2,2,2,2,2,2,2,2,2,2,2,2,2,2,2,2,2,2,2,2,2,2,2,2,2,2,2,2,2	2,2,2,2,2,2,2,2,2,2,2,2,2,2,2,2,2,2,2,2,2,2,2,2,2,2,2,2,2,2,2,2,2,2,2,2,2,2,2,2,2,2,2,2,2,2,2,2,2,2	3,3,3,3,3,3,3,3,3,3,3,3,3,3,3,3,3,3,3,3,3,3,3,3,3,3,3,3,3,3,3,3,3,3,3,3,3,3,3,3,3,3,3,3,3,3,3,3,3,3	3,3,3,2,3,3,3,3,3,2,3,3,2,1,3,2,1,2,3,1,3,3,2,3,1,3,1,2,3,1,3,3,1,1,1,3,2,3,2,1,3,1,1,3,2,1,3,3,3,3	2,2,2,2,2,2,2,2,2,2,2,2,2,2,2,2,2,2,2,2,2,2,2,2,2,2,2,2,2,2,2,2,2,2,2,2,2,2,2,2,2,2,2,2,2,2,2,2,2,2	0,1,1,0,1,1,1,1,1,0,0,1,0,1,1,1,1,0,1,1,0,1,0,0,1,1,1,0,1,1,1,0,0,0,1,1,0,1,1,1,1,1,1,1,0,1,1,1,1,0	0,1,1,0,1,1,1,1,1,0,0,1,0,1,1,1,1,0,1,1,0,1,0,0,1,1,1,0,1,1,1,0,0,0,1,1,0,1,1,1,1,1,1,1,0,1,1,1,1,0	0,1,1,0,1,1,1,1,1,0,0,1,0,1,1,1,1,0,1,1,0,1,0,0,1,1,1,0,1,1,1,0,0,0,1,1,0,1,1,1,1,1,1,1,0,1,1,1,1,0	2,2,2,2,2,2,2,2,2,2,2,2,2,2,2,2,2,2,2,2,2,2,2,2,2,2,2,2,2,2,2,2,2,2,2,2,2,2,2,2,2,2,2,2,2,2,2,2,2,2	3,3,3,3,3,3,3,3,3,3,3,3,2,3,3,3,3,3,3,3,3,3,3,3,3,3,3,3,3,3,3,3,3,3,3,3,3,3,3,3,3,3,3,3,1,3,3,3,3,3	3,3,3,3,3,3,3,3,3,3,3,3,2,3,3,3,3,3,3,3,3,3,3,3,3,3,3,3,3,3,3,3,3,3,3,3,3,3,3,3,3,3,3,3,3,3,3,3,3,3	0,1,1,0,1,1,1,1,1,0,0,1,0,1,1,1,1,0,1,1,0,1,0,0,1,1,1,0,1,1,1,0,0,0,1,1,0,1,1,1,1,1,1,1,0,1,1,1,1,0	0,1,1,0,1,1,1,1,1,0,0,1,0,1,1,1,1,0,1,1,0,1,0,0,1,1,1,0,1,1,1,0,0,0,1,1,0,1,1,1,1,1,1,1,0,1,1,1,1,0	0,1,1,0,1,1,1,1,1,0,0,1,0,1,1,1,1,0,1,1,0,1,0,0,1,1,1,0,1,1,1,0,0,0,1,1,0,1,1,1,1,1,1,1,0,1,1,1,1,0
200	2,2,2,2,2,2,2,2,2,2,2,2,2,2,2,2,2,2,2,2,2,2,2,2,2,2,2,2,2,2,2,2,2,2,2,2,2,2,2,2,2,2,2,2,2,2,2,2,2,2	2,2,2,2,2,2,2,2,2,2,2,2,2,2,2,2,2,2,2,2,2,2,2,2,2,2,2,2,2,2,2,2,2,2,2,2,2,2,2,2,2,2,2,2,2,2,2,2,2,2	3,3,3,3,3,3,3,3,3,3,3,3,3,3,3,3,3,3,3,3,3,3,3,3,3,3,3,3,3,3,3,3,3,3,3,3,3,3,3,3,3,3,3,3,3,3,3,3,3,3	3,3,3,3,3,3,3,3,3,3,3,3,3,3,3,3,3,3,3,3,3,3,3,3,3,3,3,3,3,3,3,3,3,3,3,3,3,3,3,3,3,3,3,3,3,3,3,3,3,3	1,0,0,0,0,0,1,0,0,0,1,1,0,1,0,1,1,1,1,0,0,1,1,1,1,1,1,1,0,1,0,1,0,1,1,1,0,1,1,0,1,1,0,1,1,1,0,1,0,0	1,0,0,0,0,0,1,0,0,0,1,1,0,1,0,1,1,1,1,0,0,1,1,1,1,1,1,1,0,1,0,1,0,1,1,1,0,1,1,0,1,1,0,1,1,1,0,1,0,0	1,0,0,0,0,0,1,0,0,0,1,1,0,1,0,1,1,1,1,0,0,1,1,1,1,1,1,1,0,1,0,1,0,1,1,1,0,1,1,0,1,1,0,1,1,1,0,1,0,0	1,0,0,0,0,0,1,0,0,0,1,1,0,1,0,1,1,1,1,0,0,1,1,1,1,1,1,1,0,1,0,1,0,1,1,1,0,1,1,0,1,1,0,1,1,1,0,1,0,0	1,0,0,0,0,0,1,0,0,0,1,1,0,1,0,1,1,1,1,0,0,1,1,1,1,1,1,1,0,1,0,1,0,1,1,1,0,1,1,0,1,1,0,1,1,1,0,1,0,0	1,0,0,0,0,0,1,0,0,0,1,1,0,1,0,1,1,1,1,0,0,1,1,1,1,1,1,1,0,1,0,1,0,1,1,1,0,1,1,0,1,1,0,1,1,1,0,1,0,0	3,3,3,3,3,3,3,3,3,3,3,3,3,3,3,3,3,3,3,3,3,3,3,3,3,3,3,3,3,3,3,3,3,3,3,3,3,3,3,3,3,3,3,3,3,3,3,3,3,3	3,3,3,3,3,3,3,3,3,3,3,3,3,3,3,3,3,3,3,3,3,3,3,3,3,3,3,3,3,3,3,3,3,3,3,3,3,3,3,3,3,3,3,3,3,3,3,3,3,3	2,2,2,2,2,2,2,2,2,2,2,2,2,2,2,2,2,2,2,2,2,2,2,2,2,2,2,2,2,2,2,2,2,2,2,2,2,2,2,2,2,2,2,2,2,2,2,2,2,2	2,2,2,2,2,2,2,2,2,2,2,2,2,2,2,2,2,2,2,2,2,2,2,2,2,2,2,2,2,2,2,2,2,2,2,2,2,2,2,2,2,2,2,2,2,2,2,2,2,2	3,3,3,3,3,3,3,3,3,3,3,3,3,3,3,3,3,3,3,3,3,3,3,3,3,3,3,3,3,3,3,3,3,3,3,3,3,3,3,3,3,3,3,3,3,3,3,3,3,3	3,2,3,2,3,3,2,1,3,0,1,3,3,2,1,3,1,3,1,1,3,3,0,1,1,3,1,3,3,1,3,1,0,3,1,3,3,3,1,2,3,0,3,2,3,0,3,3,1,3	2,2,2,2,2,2,2,2,2,2,2,2,2,2,2,2,2,2,2,2,2,2,2,2,2,2,2,2,2,2,2,2,2,2,2,2,2,2,2,2,2,2,2,2,2,2,2,2,2,2	1,0,0,0,0,0,1,0,0,0,1,1,0,1,0,1,1,1,1,0,0,1,1,1,1,1,1,1,0,1,0,1,0,1,1,1,0,1,1,0,1,1,0,1,1,1,0,1,0,0	1,0,0,0,0,0,1,0,0,0,1,1,0,1,0,1,1,1,1,0,0,1,1,1,1,1,1,1,0,1,0,1,0,1,1,1,0,1,1,0,1,1,0,1,1,1,0,1,0,0	1,0,0,0,0,0,1,0,0,0,1,1,0,1,0,1,1,1,1,0,0,1,1,1,1,1,1,1,0,1,0,1,0,1,1,1,0,1,1,0,1,1,0,1,1,1,0,1,0,0	2,2,2,2,2,2,2,2,2,2,2,2,2,2,2,2,2,2,2,2,2,2,2,2,2,2,2,2,2,2,2,2,2,2,2,2,2,2,2,2,2,2,2,2,2,2,2,2,2,2	3,3,3,3,3,3,3,3,3,3,3,3,3,3,3,3,3,3,3,3,3,3,3,3,3,3,3,3,3,3,3,3,3,3,3,3,3,3,3,3,3,3,3,3,3,3,3,3,3,3	3,3,3,3,3,3,3,3,3,3,3,3,3,3,3,3,3,3,3,3,3,3,3,3,3,3,3,3,3,3,3,3,3,3,3,3,3,3,3,3,3,3,3,3,3,3,3,3,3,3	1,0,0,0,0,0,1,0,0,0,1,1,0,1,0,1,1,1,1,0,0,1,1,1,1,1,1,1,0,1,0,1,0,1,1,1,0,1,1,0,1,1,0,1,1,1,0,1,0,0	1,0,0,0,0,0,1,0,0,0,1,1,0,1,0,1,1,1,1,0,0,1,1,1,1,1,1,1,0,1,0,1,0,1,1,1,0,1,1,0,1,1,0,1,1,1,0,1,0,0	1,0,0,0,0,0,1,0,0,0,1,1,0,1,0,1,1,1,1,0,0,1,1,1,1,1,1,1,0,1,0,1,0,1,1,1,0,1,1,0,1,1,0,1,1,1,0,1,0,0
300	2,2,2,2,2,2,2,2,2,2,2,2,2,2,2,2,2,2,2,2,2,2,2,2,2,2,2,2,2,2,2,2,2,2,2,2,2,2,2,2,2,2,2,2,2,2,2,2,2,2	2,2,2,2,2,2,2,2,2,2,2,2,2,2,2,2,2,2,2,2,2,2,2,2,2,2,2,2,2,2,2,2,2,2,2,2,2,2,2,2,2,2,2,2,2,2,2,2,2,2	3,3,3,3,3,3,3,3,3,3,3,3,3,3,3,3,3,3,3,3,3,3,3,3,3,3,3,3,3,3,3,3,3,3,3,3,3,3,3,3,3,3,3,3,3,3,3,3,3,3	3,3,3,3,3,3,3,3,3,3,3,3,3,3,3,3,3,3,3,3,3,3,3,3,3,3,3,3,3,3,3,3,3,3,3,3,3,3,3,3,3,3,3,3,3,3,3,3,3,3	1,1,1,0,0,0,0,0,1,0,0,0,0,0,1,0,1,0,0,0,1,0,1,0,0,1,0,0,0,1,1,0,0,0,0,0,0,0,0,0,0,1,1,0,0,0,1,1,0,0	1,1,1,0,0,0,0,0,1,0,0,0,0,0,1,0,1,0,0,0,1,0,1,0,0,1,0,0,0,1,1,0,0,0,0,0,0,0,0,0,0,1,1,0,0,0,1,1,0,0	1,1,1,0,0,0,0,0,1,0,0,0,0,0,1,0,1,0,0,0,1,0,1,0,0,1,0,0,0,1,1,0,0,0,0,0,0,0,0,0,0,1,1,0,0,0,1,1,0,0	1,1,1,0,0,0,0,0,1,0,0,0,0,0,1,0,1,0,0,0,1,0,1,0,0,1,0,0,0,1,1,0,0,0,0,0,0,0,0,0,0,1,1,0,0,0,1,1,0,0	1,1,1,0,0,0,0,0,1,0,0,0,0,0,1,0,1,0,0,0,1,0,1,0,0,1,0,0,0,1,1,0,0,0,0,0,0,0,0,0,0,1,1,0,0,0,1,1,0,0	1,1,1,0,0,0,0,0,1,0,0,0,0,0,1,0,1,0,0,0,1,0,1,0,0,1,0,0,0,1,1,0,0,0,0,0,0,0,0,0,0,1,1,0,0,0,1,1,0,0	3,3,3,3,3,3,3,3,3,3,3,3,3,3,3,3,3,3,3,3,3,3,3,3,3,3,3,3,3,3,3,3,3,3,3,3,3,3,3,3,3,3,3,3,3,3,3,3,3,3	3,3,3,3,3,3,3,3,3,3,3,3,3,3,3,3,3,3,3,3,3,3,3,3,3,3,3,3,3,3,3,3,3,3,3,3,3,3,3,3,3,3,3,3,3,3,3,3,3,3	2,2,2,2,2,2,2,2,2,2,2,2,2,2,2,2,2,2,2,2,2,2,2,2,2,2,2,2,2,2,2,2,2,2,2,2,2,2,2,2,2,2,2,2,2,2,2,2,2,2	2,2,2,2,2,2,2,2,2,2,2,2,2,2,2,2,2,2,2,2,2,2,2,2,2,2,2,2,2,2,2,2,2,2,2,2,2,2,2,2,2,2,2,2,2,2,2,2,2,2	3,3,3,3,3,3,3,3,3,3,3,3,3,3,3,3,3,3,3,3,3,3,3,3,3,3,3,3,3,3,3,3,3,3,3,3,3,3,3,3,3,3,3,3,3,3,3,3,3,3	0,0,3,0,0,0,0,3,2,3,2,2,0,2,2,3,2,0,0,2,3,0,2,0,2,3,3,2,0,3,1,2,0,0,2,3,2,0,2,0,3,2,0,0,1,3,2,2,3,2	2,2,2,2,2,2,2,2,2,2,2,2,2,2,2,2,2,2,2,2,2,2,2,2,2,2,2,2,2,2,2,2,2,2,2,2,2,2,2,2,2,2,2,2,2,2,2,2,2,2	1,1,1,0,0,0,0,0,1,0,0,0,0,0,1,0,1,0,0,0,1,0,1,0,0,1,0,0,0,1,1,0,0,0,0,0,0,0,0,0,0,1,1,0,0,0,1,1,0,0	1,1,1,0,0,0,0,0,1,0,0,0,0,0,1,0,1,0,0,0,1,0,1,0,0,1,0,0,0,1,1,0,0,0,0,0,0,0,0,0,0,1,1,0,0,0,1,1,0,0	1,1,1,0,0,0,0,0,1,0,0,0,0,0,1,0,1,0,0,0,1,0,1,0,0,1,0,0,0,1,1,0,0,0,0,0,0,0,0,0,0,1,1,0,0,0,1,1,0,0	2,2,2,2,2,2,2,2,2,2,2,2,2,2,2,2,2,2,2,2,2,2,2,2,2,2,2,2,2,2,2,2,2,2,2,2,2,2,2,2,2,2,2,2,2,2,2,2,2,2	3,3,3,3,3,3,3,3,3,3,3,3,3,3,3,3,3,3,3,3,3,3,3,3,3,3,3,3,3,3,3,3,3,3,3,3,3,3,3,3,3,3,3,3,3,3,3,3,3,3	3,3,3,3,3,3,3,3,3,3,3,3,3,3,3,3,3,3,3,3,3,3,3,3,3,3,3,3,3,3,3,3,3,3,3,3,3,3,3,3,3,3,3,3,3,3,3,3,3,3	1,1,1,0,0,0,0,0,1,0,0,0,0,0,1,0,1,0,0,0,1,0,1,0,0,1,0,0,0,1,1,0,0,0,0,0,0,0,0,0,0,1,1,0,0,0,1,1,0,0	1,1,1,0,0,0,0,0,1,0,0,0,0,0,1,0,1,0,0,0,1,0,1,0,0,1,0,0,0,1,1,0,0,0,0,0,0,0,0,0,0,1,1,0,0,0,1,1,0,0	1,1,1,0,0,0,0,0,1,0,0,0,0,0,1,0,1,0,0,0,1,0,1,0,0,1,0,0,0,1,1,0,0,0,0,0,0,0,0,0,0,1,1,0,0,0,1,1,0,0
400	2,2,2,2,2,2,2,2,2,2,2,2,2,2,2,2,2,2,2,2,2,2,2,2,2,2,2,2,2,2,2,2,2,2,2,2,2,2,2,2,2,2,2,2,2,2,2,2,2,2	2,2,2,2,2,2,2,2,2,2,2,2,2,2,2,2,2,2,2,2,2,2,2,2,2,2,2,2,2,2,2,2,2,2,2,2,2,2,2,2,2,2,2,2,2,2,2,2,2,2	3,3,3,3,3,3,3,3,3,3,3,3,3,3,3,3,3,3,3,3,3,3,3,3,3,3,3,3,3,3,3,3,3,3,3,3,3,3,3,3,3,3,3,3,3,3,3,3,3,3	3,3,3,3,3,3,3,3,3,3,3,3,3,3,3,3,3,3,3,3,3,3,3,3,3,3,3,3,3,3,3,3,3,3,3,3,3,3,3,3,3,3,3,3,3,3,3,3,3,3	0,0,0,0,1,0,0,1,0,1,0,1,1,0,0,1,1,0,1,1,1,0,0,1,0,0,1,0,0,1,1,0,0,0,1,0,1,1,0,1,1,1,1,1,1,0,1,1,1,0	0,0,0,0,1,0,0,1,0,1,0,1,1,0,0,1,1,0,1,1,1,0,0,1,0,0,1,0,0,1,1,0,0,0,1,0,1,1,0,1,1,1,1,1,1,0,1,1,1,0	0,0,0,0,1,0,0,1,0,1,0,1,1,0,0,1,1,0,1,1,1,0,0,1,0,0,1,0,0,1,1,0,0,0,1,0,1,1,0,1,1,1,1,1,1,0,1,1,1,0	0,0,0,0,1,0,0,1,0,1,0,1,1,0,0,1,1,0,1,1,1,0,0,1,0,0,1,0,0,1,1,0,0,0,1,0,1,1,0,1,1,1,1,1,1,0,1,1,1,0	0,0,0,0,1,0,0,1,0,1,0,1,1,0,0,1,1,0,1,1,1,0,0,1,0,0,1,0,0,1,1,0,0,0,1,0,1,1,0,1,1,1,1,1,1,0,1,1,1,0	0,0,0,0,1,0,0,1,0,1,0,1,1,0,0,1,1,0,1,1,1,0,0,1,0,0,1,0,0,1,1,0,0,0,1,0,1,1,0,1,1,1,1,1,1,0,1,1,1,0	3,3,3,3,3,3,3,3,3,3,3,3,3,3,3,3,3,3,3,3,3,3,3,3,3,3,3,3,3,3,3,3,3,3,3,3,3,3,3,3,3,3,3,3,3,3,3,3,3,3	3,3,3,3,3,3,3,3,3,3,3,3,3,3,3,3,3,3,3,3,3,3,3,3,3,3,3,3,3,3,3,3,3,3,3,3,3,3,3,3,3,3,3,3,3,3,3,3,3,3	2,2,2,2,2,2,2,2,2,2,2,2,2,2,2,2,2,2,2,2,2,2,2,2,2,2,2,2,2,2,2,2,2,2,2,2,2,2,2,2,2,2,2,2,2,2,2,2,2,2	2,2,2,2,2,2,2,2,2,2,2,2,2,2,2,2,2,2,2,2,2,2,2,2,2,2,2,2,2,2,2,2,2,2,2,2,2,2,2,2,2,2,2,2,2,2,2,2,2,2	3,3,3,3,3,3,3,3,3,3,3,3,3,3,3,3,3,3,3,3,3,3,3,3,3,3,3,3,3,3,3,3,3,3,3,3,3,3,3,3,3,3,3,3,3,3,3,3,3,3	3,2,2,2,1,2,1,0,2,2,1,2,3,3,3,2,1,2,2,1,0,0,3,1,3,2,0,1,3,1,1,3,3,3,0,0,3,0,1,3,0,0,1,2,3,2,3,3,3,0	2,2,2,2,2,2,2,2,2,2,2,2,2,2,2,2,2,2,2,2,2,2,2,2,2,2,2,2,2,2,2,2,2,2,2,2,2,2,2,2,2,2,2,2,2,2,2,2,2,2	0,0,0,0,1,0,0,1,0,1,0,1,1,0,0,1,1,0,1,1,1,0,0,1,0,0,1,0,0,1,1,0,0,0,1,0,1,1,0,1,1,1,1,1,1,0,1,1,1,0	0,0,0,0,1,0,0,1,0,1,0,1,1,0,0,1,1,0,1,1,1,0,0,1,0,0,1,0,0,1,1,0,0,0,1,0,1,1,0,1,1,1,1,1,1,0,1,1,1,0	0,0,0,0,1,0,0,1,0,1,0,1,1,0,0,1,1,0,1,1,1,0,0,1,0,0,1,0,0,1,1,0,0,0,1,0,1,1,0,1,1,1,1,1,1,0,1,1,1,0	2,2,2,2,2,2,2,2,2,2,2,2,2,2,2,2,2,2,2,2,2,2,2,2,2,2,2,2,2,2,2,2,2,2,2,2,2,2,2,2,2,2,2,2,2,2,2,2,2,2	3,3,3,3,3,3,3,3,3,3,3,3,3,3,3,3,3,3,3,3,3,3,3,3,3,3,3,3,3,3,3,3,3,3,3,3,3,3,3,3,3,3,3,3,3,3,3,3,3,3	3,3,3,3,3,3,3,3,3,3,3,3,3,3,3,3,3,3,3,3,3,3,3,3,3,3,3,3,3,3,3,3,3,3,3,3,3,3,3,3,3,3,3,3,3,3,3,3,3,3	0,0,0,0,1,0,0,1,0,1,0,1,1,0,0,1,1,0,1,1,1,0,0,1,0,0,1,0,0,1,1,0,0,0,1,0,1,1,0,1,1,1,1,1,1,0,1,1,1,0	0,0,0,0,1,0,0,1,0,1,0,1,1,0,0,1,1,0,1,1,1,0,0,1,0,0,1,0,0,1,1,0,0,0,1,0,1,1,0,1,1,1,1,1,1,0,1,1,1,0	0,0,0,0,1,0,0,1,0,1,0,1,1,0,0,1,1,0,1,1,1,0,0,1,0,0,1,0,0,1,1,0,0,0,1,0,1,1,0,1,1,1,1,1,1,0,1,1,1,0
500	2,2,2,2,2,2,2,2,2,2,2,2,2,2,2,2,2,2,2,2,2,2,2,2,2,2,2,2,2,2,2,2,2,2,2,2,2,2,2,2,2,2,2,2,2,2,2,2,2,2	2,2,2,2,2,2,2,2,2,2,2,2,2,2,2,2,2,2,2,2,2,2,2,2,2,2,2,2,2,2,2,2,2,2,2,2,2,2,2,2,2,2,2,2,2,2,2,2,2,2	3,3,3,3,3,3,3,3,3,3,3,3,3,3,3,3,3,3,3,3,3,3,3,3,3,3,3,3,3,3,3,3,3,3,3,3,3,3,3,3,3,3,3,3,3,3,3,3,3,3	3,3,3,3,3,3,3,3,3,3,3,3,3,3,3,3,3,3,3,3,3,3,3,3,3,3,3,3,3,3,3,3,3,3,3,3,3,3,3,3,3,3,3,3,3,3,3,3,3,3	0,0,0,0,0,0,1,0,1,1,0,1,1,0,1,0,0,0,1,0,1,1,0,0,1,1,0,0,1,0,1,0,1,1,0,0,0,1,0,0,1,1,0,0,0,0,0,1,1,0	0,0,0,0,0,0,1,0,1,1,0,1,1,0,1,0,0,0,1,0,1,1,0,0,1,1,0,0,1,0,1,0,1,1,0,0,0,1,0,0,1,1,0,0,0,0,0,1,1,0	0,0,0,0,0,0,1,0,1,1,0,1,1,0,1,0,0,0,1,0,1,1,0,0,1,1,0,0,1,0,1,0,1,1,0,0,0,1,0,0,1,1,0,0,0,0,0,1,1,0	0,0,0,0,0,0,1,0,1,1,0,1,1,0,1,0,0,0,1,0,1,1,0,0,1,1,0,0,1,0,1,0,1,1,0,0,0,1,0,0,1,1,0,0,0,0,0,1,1,0	0,0,0,0,0,0,1,0,1,1,0,1,1,0,1,0,0,0,1,0,1,1,0,0,1,1,0,0,1,0,1,0,1,1,0,0,0,1,0,0,1,1,0,0,0,0,0,1,1,0	0,0,0,0,0,0,1,0,1,1,0,1,1,0,1,0,0,0,1,0,1,1,0,0,1,1,0,0,1,0,1,0,1,1,0,0,0,1,0,0,1,1,0,0,0,0,0,1,1,0	3,3,3,3,3,3,3,3,3,3,3,3,3,3,3,3,3,3,3,3,3,3,3,3,3,3,3,3,3,3,3,3,3,3,3,3,3,3,3,3,3,3,3,3,3,3,3,3,3,3	3,3,3,3,3,3,3,3,3,3,3,3,3,3,3,3,3,3,3,3,3,3,3,3,3,3,3,3,3,3,3,3,3,3,3,3,3,3,3,3,3,3,3,3,3,3,3,3,3,3	2,2,2,2,2,2,2,2,2,2,2,2,2,2,2,2,2,2,2,2,2,2,2,2,2,2,2,2,2,2,2,2,2,2,2,2,2,2,2,2,2,2,2,2,2,2,2,2,2,2	2,2,2,2,2,2,2,2,2,2,2,2,2,2,2,2,2,2,2,2,2,2,2,2,2,2,2,2,2,2,2,2,2,2,2,2,2,2,2,2,2,2,2,2,2,2,2,2,2,2	3,3,3,3,3,3,3,3,3,3,3,3,3,3,3,3,3,3,3,3,3,3,3,3,3,3,3,3,3,3,3,3,3,3,3,3,3,3,3,3,3,3,3,3,3,3,3,3,3,3	3,2,3,2,1,3,3,1,1,1,2,2,2,0,2,2,1,3,2,1,3,3,3,2,2,3,2,3,3,1,3,2,2,3,0,1,3,3,0,2,2,0,1,3,1,2,0,3,1,1	2,2,2,2,2,2,2,2,2,2,2,2,2,2,2,2,2,2,2,2,2,2,2,2,2,2,2,2,2,2,2,2,2,2,2,2,2,2,2,2,2,2,2,2,2,2,2,2,2,2	0,0,0,0,0,0,1,0,1,1,0,1,1,0,1,0,0,0,1,0,1,1,0,0,1,1,0,0,1,0,1,0,1,1,0,0,0,1,0,0,1,1,0,0,0,0,0,1,1,0	0,0,0,0,0,0,1,0,1,1,0,1,1,0,1,0,0,0,1,0,1,1,0,0,1,1,0,0,1,0,1,0,1,1,0,0,0,1,0,0,1,1,0,0,0,0,0,1,1,0	0,0,0,0,0,0,1,0,1,1,0,1,1,0,1,0,0,0,1,0,1,1,0,0,1,1,0,0,1,0,1,0,1,1,0,0,0,1,0,0,1,1,0,0,0,0,0,1,1,0	2,2,2,2,2,2,2,2,2,2,2,2,2,2,2,2,2,2,2,2,2,2,2,2,2,2,2,2,2,2,2,2,2,2,2,2,2,2,2,2,2,2,2,2,2,2,2,2,2,2	3,3,3,3,3,3,3,3,3,3,3,3,3,3,3,3,3,3,3,3,3,3,3,3,3,3,3,3,3,3,3,3,3,3,3,3,3,3,3,3,3,3,3,3,3,3,3,3,3,3	3,3,3,3,3,3,3,3,3,3,3,3,3,3,3,3,3,3,3,3,3,3,3,3,3,3,3,3,3,3,3,3,3,3,3,3,3,3,3,3,3,3,3,3,3,3,3,3,3,3	0,0,0,0,0,0,1,0,1,1,0,1,1,0,1,0,0,0,1,0,1,1,0,0,1,1,0,0,1,0,1,0,1,1,0,0,0,1,0,0,1,1,0,0,0,0,0,1,1,0	0,0,0,0,0,0,1,0,1,1,0,1,1,0,1,0,0,0,1,0,1,1,0,0,1,1,0,0,1,0,1,0,1,1,0,0,0,1,0,0,1,1,0,0,0,0,0,1,1,0	0,0,0,0,0,0,1,0,1,1,0,1,1,0,1,0,0,0,1,0,1,1,0,0,1,1,0,0,1,0,1,0,1,1,0,0,0,1,0,0,1,1,0,0,0,0,0,1,1,0
600	2,2,2,2,2,2,2,2,2,2,2,2,2,2,2,2,2,2,2,2,2,2,2,2,2,2,2,2,2,2,2,2,2,2,2,2,2,2,2,2,2,2,2,2,2,2,2,2,2,2	2,2,2,2,2,2,2,2,2,2,2,2,2,2,2,2,2,2,2,2,2,2,2,2,2,2,2,2,2,2,2,2,2,2,2,2,2,2,2,2,2,2,2,2,2,2,2,2,2,2	3,3,3,3,3,3,3,3,3,3,3,3,3,3,3,3,3,3,3,3,3,3,3,3,3,3,3,3,3,3,3,3,3,3,3,3,3,3,3,3,3,3,3,3,3,3,3,3,3,3	3,3,3,3,3,3,3,3,3,3,3,3,3,3,3,3,3,3,3,3,3,3,3,3,3,3,3,3,3,3,3,3,3,3,3,3,3,3,3,3,3,3,3,3,3,3,3,3,3,3	1,0,0,0,0,0,1,1,1,1,1,0,0,0,0,0,1,1,1,0,1,1,1,0,0,0,1,0,0,1,1,0,0,1,1,0,0,0,0,1,0,0,0,1,0,1,1,1,1,1	1,0,0,0,0,0,1,1,1,1,1,0,0,0,0,0,1,1,1,0,1,1,1,0,0,0,1,0,0,1,1,0,0,1,1,0,0,0,0,1,0,0,0,1,0,1,1,1,1,1	1,0,0,0,0,0,1,1,1,1,1,0,0,0,0,0,1,1,1,0,1,1,1,0,0,0,1,0,0,1,1,0,0,1,1,0,0,0,0,1,0,0,0,1,0,1,1,1,1,1	1,0,0,0,0,0,1,1,1,1,1,0,0,0,0,0,1,1,1,0,1,1,1,0,0,0,1,0,0,1,1,0,0,1,1,0,0,0,0,1,0,0,0,1,0,1,1,1,1,1	1,0,0,0,0,0,1,1,1,1,1,0,0,0,0,0,1,1,1,0,1,1,1,0,0,0,1,0,0,1,1,0,0,1,1,0,0,0,0,1,0,0,0,1,0,1,1,1,1,1	1,0,0,0,0,0,1,1,1,1,1,0,0,0,0,0,1,1,1,0,1,1,1,0,0,0,1,0,0,1,1,0,0,1,1,0,0,0,0,1,0,0,0,1,0,1,1,1,1,1	3,3,3,3,3,3,3,3,3,3,3,3,3,3,3,3,3,3,3,3,3,3,3,3,3,3,3,3,3,3,3,3,3,3,3,3,3,3,3,3,3,3,3,3,3,3,3,3,3,3	3,3,3,3,3,3,3,3,3,3,3,3,3,3,3,3,3,3,3,3,3,3,3,3,3,3,3,3,3,3,3,3,3,3,3,3,3,3,3,3,3,3,3,3,3,3,3,3,3,3	2,2,2,2,2,2,2,2,2,2,2,2,2,2,2,2,2,2,2,2,2,2,2,2,2,2,2,2,2,2,2,2,2,2,2,2,2,2,2,2,2,2,2,2,2,2,2,2,2,2	2,2,2,2,2,2,2,2,2,2,2,2,2,2,2,2,2,2,2,2,2,2,2,2,2,2,2,2,2,2,2,2,2,2,2,2,2,2,2,2,2,2,2,2,2,2,2,2,2,2	3,3,3,3,3,3,3,3,3,3,3,3,3,3,3,3,3,3,3,3,3,3,3,3,3,3,3,3,3,3,3,3,3,3,3,3,3,3,3,3,3,3,3,3,3,3,3,3,3,3	1,3,0,2,2,3,2,1,2,0,3,3,0,3,2,3,3,2,0,0,1,0,1,3,2,2,0,0,0,0,2,1,0,1,2,0,0,3,2,2,1,0,3,0,2,2,1,0,1,2	2,2,2,2,2,2,2,2,2,2,2,2,2,2,2,2,2,2,2,2,2,2,2,2,2,2,2,2,2,2,2,2,2,2,2,2,2,2,2,2,2,2,2,2,2,2,2,2,2,2	1,0,0,0,0,0,1,1,1,1,1,0,0,0,0,0,1,1,1,0,1,1,1,0,0,0,1,0,0,1,1,0,0,1,1,0,0,0,0,1,0,0,0,1,0,1,1,1,1,1	1,0,0,0,0,0,1,1,1,1,1,0,0,0,0,0,1,1,1,0,1,1,1,0,0,0,1,0,0,1,1,0,0,1,1,0,0,0,0,1,0,0,0,1,0,1,1,1,1,1	1,0,0,0,0,0,1,1,1,1,1,0,0,0,0,0,1,1,1,0,1,1,1,0,0,0,1,0,0,1,1,0,0,1,1,0,0,0,0,1,0,0,0,1,0,1,1,1,1,1	2,2,2,2,2,2,2,2,2,2,2,2,2,2,2,2,2,2,2,2,2,2,2,2,2,2,2,2,2,2,2,2,2,2,2,2,2,2,2,2,2,2,2,2,2,2,2,2,2,2	3,3,3,3,3,3,3,3,3,3,3,3,3,3,3,3,3,3,3,3,3,3,3,3,3,3,3,3,3,3,3,3,3,3,3,3,3,3,3,3,3,3,3,3,3,3,3,3,3,3	3,3,3,3,3,3,3,3,3,3,3,3,3,3,3,3,3,3,3,3,3,3,3,3,3,3,3,3,3,3,3,3,3,3,3,3,3,3,3,3,3,3,3,3,3,3,3,3,3,3	1,0,0,0,0,0,1,1,1,1,1,0,0,0,0,0,1,1,1,0,1,1,1,0,0,0,1,0,0,1,1,0,0,1,1,0,0,0,0,1,0,0,0,1,0,1,1,1,1,1	1,0,0,0,0,0,1,1,1,1,1,0,0,0,0,0,1,1,1,0,1,1,1,0,0,0,1,0,0,1,1,0,0,1,1,0,0,0,0,1,0,0,0,1,0,1,1,1,1,1	1,0,0,0,0,0,1,1,1,1,1,0,0,0,0,0,1,1,1,0,1,1,1,0,0,0,1,0,0,1,1,0,0,1,1,0,0,0,0,1,0,0,0,1,0,1,1,1,1,1
700	2,2,2,2,2,2,2,2,2,2,2,2,2,2,2,2,2,2,2,2,2,2,2,2,2,2,2,2,2,2,2,2,2,2,2,2,2,2,2,2,2,2,2,2,2,2,2,2,2,2	2,2,2,2,2,2,2,2,2,2,2,2,2,2,2,2,2,2,2,2,2,2,2,2,2,2,2,2,2,2,2,2,2,2,2,2,2,2,2,2,2,2,2,2,2,2,2,2,2,2	3,3,3,3,3,3,3,3,3,3,3,3,3,3,3,3,3,3,3,3,3,3,3,3,3,3,3,3,3,3,3,3,3,3,3,3,3,3,3,3,3,3,3,3,3,3,3,3,3,3	3,3,3,3,3,3,3,3,3,3,3,3,3,3,3,3,3,3,3,3,3,3,3,3,3,3,3,3,3,3,3,3,3,3,3,3,3,3,3,3,3,3,3,3,3,3,3,3,3,3	1,1,1,1,1,1,1,1,1,1,1,1,1,0,1,1,0,1,1,1,0,1,0,1,1,1,0,1,1,1,1,1,1,0,1,0,1,0,1,1,1,1,1,1,1,1,1,1,1,0	1,1,1,1,1,1,1,1,1,1,1,1,1,0,1,1,0,1,1,1,0,1,0,1,1,1,0,1,1,1,1,1,1,0,1,0,1,0,1,1,1,1,1,1,1,1,1,1,1,0	1,1,1,1,1,1,1,1,1,1,1,1,1,0,1,1,0,1,1,1,0,1,0,1,1,1,0,1,1,1,1,1,1,0,1,0,1,0,1,1,1,1,1,1,1,1,1,1,1,0	1,1,1,1,1,1,1,1,1,1,1,1,1,0,1,1,0,1,1,1,0,1,0,1,1,1,0,1,1,1,1,1,1,0,1,0,1,0,1,1,1,1,1,1,1,1,1,1,1,0	1,1,1,1,1,1,1,1,1,1,1,1,1,0,1,1,0,1,1,1,0,1,0,1,1,1,0,1,1,1,1,1,1,0,1,0,1,0,1,1,1,1,1,1,1,1,1,1,1,0	1,1,1,1,1,1,1,1,1,1,1,1,1,0,1,1,0,1,1,1,0,1,0,1,1,1,0,1,1,1,1,1,1,0,1,0,1,0,1,1,1,1,1,1,1,1,1,1,1,0	3,3,3,3,3,3,3,3,3,3,3,3,3,3,3,3,3,3,3,3,3,3,3,3,3,3,3,3,3,3,3,3,3,3,3,3,3,3,3,3,3,3,3,3,3,3,3,3,3,3	3,3,3,3,3,3,3,3,3,3,3,3,3,3,3,3,3,3,3,3,3,3,3,3,3,3,3,3,3,3,3,3,3,3,3,3,3,3,3,3,3,3,3,3,3,3,3,3,3,3	2,2,2,2,2,2,2,2,2,2,2,2,2,2,2,2,2,2,2,2,2,2,2,2,2,2,2,2,2,2,2,2,2,2,2,2,2,2,2,2,2,2,2,2,2,2,2,2,2,2	2,2,2,2,2,2,2,2,2,2,2,2,2,2,2,2,2,2,2,2,2,2,2,2,2,2,2,2,2,2,2,2,2,2,2,2,2,2,2,2,2,2,2,2,2,2,2,2,2,2	3,3,3,3,3,3,3,3,3,3,3,3,3,3,3,3,3,3,3,3,3,3,3,3,3,3,3,3,3,3,3,3,3,3,3,3,3,3,3,3,3,3,3,3,3,3,3,3,3,3	1,1,1,3,1,1,1,1,3,1,1,1,1,0,2,1,1,3,1,1,2,1,0,1,1,3,2,1,1,1,1,1,1,2,1,2,1,0,1,1,3,1,1,1,1,1,1,2,1,0	2,2,2,2,2,2,2,2,2,2,2,2,2,2,2,2,2,2,2,2,2,2,2,2,2,2,2,2,2,2,2,2,2,2,2,2,2,2,2,2,2,2,2,2,2,2,2,2,2,2	1,1,1,1,1,1,1,1,1,1,1,1,1,0,1,1,0,1,1,1,0,1,0,1,1,1,0,1,1,1,1,1,1,0,1,0,1,0,1,1,1,1,1,1,1,1,1,1,1,0	1,1,1,1,1,1,1,1,1,1,1,1,1,0,1,1,0,1,1,1,0,1,0,1,1,1,0,1,1,1,1,1,1,0,1,0,1,0,1,1,1,1,1,1,1,1,1,1,1,0	1,1,1,1,1,1,1,1,1,1,1,1,1,0,1,1,0,1,1,1,0,1,0,1,1,1,0,1,1,1,1,1,1,0,1,0,1,0,1,1,1,1,1,1,1,1,1,1,1,0	2,2,2,2,2,2,2,2,2,2,2,2,2,2,2,2,2,2,2,2,2,2,2,2,2,2,2,2,2,2,2,2,2,2,2,2,2,2,2,2,2,2,2,2,2,2,2,2,2,2	3,3,3,3,3,3,3,3,3,3,3,3,3,3,3,3,3,3,3,3,3,3,3,3,3,3,3,3,3,3,3,3,3,3,3,3,3,3,3,3,3,3,3,3,3,3,3,3,3,3	3,3,3,3,3,3,3,3,3,3,3,3,3,3,3,3,3,3,3,3,3,3,3,3,3,3,3,3,3,3,3,3,3,3,3,3,3,3,3,3,3,3,3,3,3,3,3,3,3,3	1,1,1,1,1,1,1,1,1,1,1,1,1,0,1,1,0,1,1,1,0,1,0,1,1,1,0,1,1,1,1,1,1,0,1,0,1,0,1,1,1,1,1,1,1,1,1,1,1,0	1,1,1,1,1,1,1,1,1,1,1,1,1,0,1,1,0,1,1,1,0,1,0,1,1,1,0,1,1,1,1,1,1,0,1,0,1,0,1,1,1,1,1,1,1,1,1,1,1,0	1,1,1,1,1,1,1,1,1,1,1,1,1,0,1,1,0,1,1,1,0,1,0,1,1,1,0,1,1,1,1,1,1,0,1,0,1,0,1,1,1,1,1,1,1,1,1,1,1,0
800	2,2,2,2,2,2,2,2,2,2,2,2,2,2,2,2,2,2,2,2,2,2,2,2,2,2,2,2,2,2,2,2,2,2,2,2,2,2,2,2,2,2,2,2,2,2,2,2,2,2	2,2,2,2,2,2,2,2,2,2,2,2,2,2,2,2,2,2,2,2,2,2,2,2,2,2,2,2,2,2,2,2,2,2,2,2,2,2,2,2,2,2,2,2,2,2,2,2,2,2	3,3,3,3,3,3,3,3,3,3,3,3,3,3,3,3,3,3,3,3,3,3,3,3,3,3,3,3,3,3,3,3,3,3,3,3,3,3,3,3,3,3,3,3,3,3,3,3,3,3	3,3,3,3,3,3,3,3,3,3,3,3,3,3,3,3,3,3,3,3,3,3,3,3,3,3,3,3,3,3,3,3,3,3,3,3,3,3,3,3,3,3,3,3,3,3,3,3,3,3	1,1,1,1,1,1,1,1,1,1,1,1,1,1,1,1,1,1,0,1,1,0,1,1,0,1,1,1,1,1,1,1,1,0,1,1,1,1,1,1,1,1,1,1,1,1,1,1,1,0	1,1,1,1,1,1,1,1,1,1,1,1,1,1,1,1,1,1,0,1,1,0,1,1,0,1,1,1,1,1,1,1,1,0,1,1,1,1,1,1,1,1,1,1,1,1,1,1,1,0	1,1,1,1,1,1,1,1,1,1,1,1,1,1,1,1,1,1,0,1,1,0,1,1,0,1,1,1,1,1,1,1,1,0,1,1,1,1,1,1,1,1,1,1,1,1,1,1,1,0	1,1,1,1,1,1,1,1,1,1,1,1,1,1,1,1,1,1,0,1,1,0,1,1,0,1,1,1,1,1,1,1,1,0,1,1,1,1,1,1,1,1,1,1,1,1,1,1,1,0	1,1,1,1,1,1,1,1,1,1,1,1,1,1,1,1,1,1,0,1,1,0,1,1,0,1,1,1,1,1,1,1,1,0,1,1,1,1,1,1,1,1,1,1,1,1,1,1,1,0	1,1,1,1,1,1,1,1,1,1,1,1,1,1,1,1,1,1,0,1,1,0,1,1,0,1,1,1,1,1,1,1,1,0,1,1,1,1,1,1,1,1,1,1,1,1,1,1,1,0	3,3,3,3,3,3,3,3,3,3,3,3,3,3,3,3,3,3,3,3,3,3,3,3,3,3,3,3,3,3,3,3,3,3,3,3,3,3,3,3,3,3,3,3,3,3,3,3,3,3	3,3,3,3,3,3,3,3,3,3,3,3,3,3,3,3,3,3,3,3,3,3,3,3,3,3,3,3,3,3,3,3,3,3,3,3,3,3,3,3,3,3,3,3,3,3,3,3,3,3	2,2,2,2,2,2,2,2,2,2,2,2,2,2,2,2,2,2,2,2,2,2,2,2,2,2,2,2,2,2,2,2,2,2,2,2,2,2,2,2,2,2,2,2,2,2,2,2,2,2	2,2,2,2,2,2,2,2,2,2,2,2,2,2,2,2,2,2,2,2,2,2,2,2,2,2,2,2,2,2,2,2,2,2,2,2,2,2,2,2,2,2,2,2,2,2,2,2,2,2	3,3,3,3,3,3,3,3,3,3,3,3,3,3,3,3,3,3,3,3,3,3,3,3,3,3,3,3,3,3,3,3,3,3,3,3,3,3,3,3,3,3,3,3,3,3,3,3,3,3	1,1,1,1,1,1,1,1,1,1,1,1,1,1,1,1,1,1,0,1,1,2,1,1,0,1,1,1,1,1,1,1,1,0,1,1,1,1,1,1,1,1,1,1,1,1,1,1,1,0	2,2,2,2,2,2,2,2,2,2,2,2,2,2,2,2,2,2,2,2,2,2,2,2,2,2,2,2,2,2,2,2,2,2,2,2,2,2,2,2,2,2,2,2,2,2,2,2,2,2	1,1,1,1,1,1,1,1,1,1,1,1,1,1,1,1,1,1,0,1,1,0,1,1,0,1,1,1,1,1,1,1,1,0,1,1,1,1,1,1,1,1,1,1,1,1,1,1,1,0	1,1,1,1,1,1,1,1,1,1,1,1,1,1,1,1,1,1,0,1,1,0,1,1,0,1,1,1,1,1,1,1,1,0,1,1,1,1,1,1,1,1,1,1,1,1,1,1,1,0	1,1,1,1,1,1,1,1,1,1,1,1,1,1,1,1,1,1,0,1,1,0,1,1,0,1,1,1,1,1,1,1,1,0,1,1,1,1,1,1,1,1,1,1,1,1,1,1,1,0	2,2,2,2,2,2,2,2,2,2,2,2,2,2,2,2,2,2,2,2,2,2,2,2,2,2,2,2,2,2,2,2,2,2,2,2,2,2,2,2,2,2,2,2,2,2,2,2,2,2	3,3,3,3,3,3,3,3,3,3,3,3,3,3,3,3,3,3,3,3,3,3,3,3,3,3,3,3,3,3,3,3,3,3,3,3,3,3,3,3,3,3,3,3,3,3,3,3,3,3	3,3,3,3,3,3,3,3,3,3,3,3,3,3,3,3,3,3,3,3,3,3,3,3,3,3,3,3,3,3,3,3,3,3,3,3,3,3,3,3,3,3,3,3,3,3,3,3,3,3	1,1,1,1,1,1,1,1,1,1,1,1,1,1,1,1,1,1,0,1,1,0,1,1,0,1,1,1,1,1,1,1,1,0,1,1,1,1,1,1,1,1,1,1,1,1,1,1,1,0	1,1,1,1,1,1,1,1,1,1,1,1,1,1,1,1,1,1,0,1,1,0,1,1,0,1,1,1,1,1,1,1,1,0,1,1,1,1,1,1,1,1,1,1,1,1,1,1,1,0	1,1,1,1,1,1,1,1,1,1,1,1,1,1,1,1,1,1,0,1,1,0,1,1,0,1,1,1,1,1,1,1,1,0,1,1,1,1,1,1,1,1,1,1,1,1,1,1,1,0
900	2,2,2,2,2,2,2,2,2,2,2,2,2,2,2,2,2,2,2,2,2,2,2,2,2,2,2,2,2,2,2,2,2,2,2,2,2,2,2,2,2,2,2,2,2,2,2,2,2,2	2,2,2,2,2,2,2,2,2,2,2,2,2,2,2,2,2,2,2,2,2,2,2,2,2,2,2,2,2,2,2,2,2,2,2,2,2,2,2,2,2,2,2,2,2,2,2,2,2,2	3,3,3,3,3,3,3,3,3,3,3,3,3,3,3,3,3,3,3,3,3,3,3,3,3,3,3,3,3,3,3,3,3,3,3,3,3,3,3,3,3,3,3,3,3,3,3,3,3,3	3,3,3,3,3,3,3,3,3,3,3,3,3,3,3,3,3,3,3,3,3,3,3,3,3,3,3,3,3,3,3,3,3,3,3,3,3,3,3,3,3,3,3,3,3,3,3,3,3,3	0,0,0,0,1,0,1,1,0,0,1,1,0,0,0,1,1,1,0,1,1,1,1,1,1,1,1,1,1,0,1,1,0,1,0,1,1,1,1,1,1,0,1,0,0,1,1,0,0,1	0,0,0,0,1,0,1,1,0,0,1,1,0,0,0,1,1,1,0,1,1,1,1,1,1,1,1,1,1,0,1,1,0,1,0,1,1,1,1,1,1,0,1,0,0,1,1,0,0,1	0,0,0,0,1,0,1,1,0,0,1,1,0,0,0,1,1,1,0,1,1,1,1,1,1,1,1,1,1,0,1,1,0,1,0,1,1,1,1,1,1,0,1,0,0,1,1,0,0,1	0,0,0,0,1,0,1,1,0,0,1,1,0,0,0,1,1,1,0,1,1,1,1,1,1,1,1,1,1,0,1,1,0,1,0,1,1,1,1,1,1,0,1,0,0,1,1,0,0,1	0,0,0,0,1,0,1,1,0,0,1,1,0,0,0,1,1,1,0,1,1,1,1,1,1,1,1,1,1,0,1,1,0,1,0,1,1,1,1,1,1,0,1,0,0,1,1,0,0,1	0,0,0,0,1,0,1,1,0,0,1,1,0,0,0,1,1,1,0,1,1,1,1,1,1,1,1,1,1,0,1,1,0,1,0,1,1,1,1,1,1,0,1,0,0,1,1,0,0,1	3,3,3,3,3,3,3,3,3,3,3,3,3,3,3,3,3,3,3,3,3,3,3,3,3,3,3,3,3,3,3,3,3,3,3,3,3,3,3,3,3,3,3,3,3,3,3,3,3,3	3,3,3,3,3,3,3,3,3,3,3,3,3,3,3,3,3,3,3,3,3,3,3,3,3,3,3,3,3,3,3,3,3,3,3,3,3,3,3,3,3,3,3,3,3,3,3,3,3,3	2,2,2,2,2,2,2,2,2,2,2,2,2,2,2,2,2,2,2,2,2,2,2,2,2,2,2,2,2,2,2,2,2,2,2,2,2,2,2,2,2,2,2,2,2,2,2,2,2,2	2,2,2,2,2,2,2,2,2,2,2,2,2,2,2,2,2,2,2,2,2,2,2,2,2,2,2,2,2,2,2,2,2,2,2,2,2,2,2,2,2,2,2,2,2,2,2,2,2,2	3,3,3,3,3,3,3,3,3,3,3,3,3,3,3,3,3,3,3,3,3,3,3,3,3,3,3,3,3,3,3,3,3,3,3,3,3,3,3,3,3,3,3,3,3,3,3,3,3,3	2,2,2,2,1,3,3,1,1,2,1,1,2,2,0,0,1,0,2,3,3,0,1,2,0,1,2,2,3,3,3,2,1,1,1,1,2,0,3,2,1,0,2,3,1,2,1,3,1,3	2,2,2,2,2,2,2,2,2,2,2,2,2,2,2,2,2,2,2,2,2,2,2,2,2,2,2,2,2,2,2,2,2,2,2,2,2,2,2,2,2,2,2,2,2,2,2,2,2,2	0,0,0,0,1,0,1,1,0,0,1,1,0,0,0,1,1,1,0,1,1,1,1,1,1,1,1,1,1,0,1,1,0,1,0,1,1,1,1,1,1,0,1,0,0,1,1,0,0,1	0,0,0,0,1,0,1,1,0,0,1,1,0,0,0,1,1,1,0,1,1,1,1,1,1,1,1,1,1,0,1,1,0,1,0,1,1,1,1,1,1,0,1,0,0,1,1,0,0,1	0,0,0,0,1,0,1,1,0,0,1,1,0,0,0,1,1,1,0,1,1,1,1,1,1,1,1,1,1,0,1,1,0,1,0,1,1,1,1,1,1,0,1,0,0,1,1,0,0,1	2,2,2,2,2,2,2,2,2,2,2,2,2,2,2,2,2,2,2,2,2,2,2,2,2,2,2,2,2,2,2,2,2,2,2,2,2,2,2,2,2,2,2,2,2,2,2,2,2,2	3,3,3,3,3,3,3,3,3,3,3,3,3,3,3,3,3,3,3,3,3,3,3,3,3,3,3,3,3,3,3,3,3,3,3,3,3,3,3,3,3,3,3,3,3,3,3,3,3,3	3,3,3,3,3,3,3,3,3,3,3,3,3,3,3,3,3,3,3,3,3,3,3,3,3,3,3,3,3,3,3,3,3,3,3,3,3,3,3,3,3,3,3,3,3,3,3,3,3,3	0,0,0,0,1,0,1,1,0,0,1,1,0,0,0,1,1,1,0,1,1,1,1,1,1,1,1,1,1,0,1,1,0,1,0,1,1,1,1,1,1,0,1,0,0,1,1,0,0,1	0,0,0,0,1,0,1,1,0,0,1,1,0,0,0,1,1,1,0,1,1,1,1,1,1,1,1,1,1,0,1,1,0,1,0,1,1,1,1,1,1,0,1,0,0,1,1,0,0,1	0,0,0,0,1,0,1,1,0,0,1,1,0,0,0,1,1,1,0,1,1,1,1,1,1,1,1,1,1,0,1,1,0,1,0,1,1,1,1,1,1,0,1,0,0,1,1,0,0,1
1000	2,2,2,2,2,2,2,2,2,2,2,2,2,2,2,2,2,2,2,2,2,2,2,2,2,2,2,2,2,2,2,2,2,2,2,2,2,2,2,2,2,2,2,2,2,2,2,2,2,2	2,2,2,2,2,2,2,2,2,2,2,2,2,2,2,2,2,2,2,2,2,2,2,2,2,2,2,2,2,2,2,2,2,2,2,2,2,2,2,2,2,2,2,2,2,2,2,2,2,2	3,3,3,3,3,3,3,3,3,3,3,3,3,3,3,3,3,3,3,3,3,3,3,3,3,3,3,3,3,3,3,3,3,3,3,3,3,3,3,3,3,3,3,3,3,3,3,3,3,3	3,3,3,3,3,3,3,3,3,3,3,3,3,3,3,3,3,3,3,3,3,3,3,3,3,3,3,3,3,3,3,3,3,3,3,3,3,3,3,3,3,3,3,3,3,3,3,3,3,3	1,0,1,0,1,0,0,1,0,1,0,0,0,1,0,0,1,1,1,0,0,1,1,1,0,0,1,1,0,0,0,0,0,0,1,1,0,1,1,0,0,0,1,1,0,1,1,1,1,1	1,0,1,0,1,0,0,1,0,1,0,0,0,1,0,0,1,1,1,0,0,1,1,1,0,0,1,1,0,0,0,0,0,0,1,1,0,1,1,0,0,0,1,1,0,1,1,1,1,1	1,0,1,0,1,0,0,1,0,1,0,0,0,1,0,0,1,1,1,0,0,1,1,1,0,0,1,1,0,0,0,0,0,0,1,1,0,1,1,0,0,0,1,1,0,1,1,1,1,1	1,0,1,0,1,0,0,1,0,1,0,0,0,1,0,0,1,1,1,0,0,1,1,1,0,0,1,1,0,0,0,0,0,0,1,1,0,1,1,0,0,0,1,1,0,1,1,1,1,1	1,0,1,0,1,0,0,1,0,1,0,0,0,1,0,0,1,1,1,0,0,1,1,1,0,0,1,1,0,0,0,0,0,0,1,1,0,1,1,0,0,0,1,1,0,1,1,1,1,1	1,0,1,0,1,0,0,1,0,1,0,0,0,1,0,0,1,1,1,0,0,1,1,1,0,0,1,1,0,0,0,0,0,0,1,1,0,1,1,0,0,0,1,1,0,1,1,1,1,1	3,3,3,3,3,3,3,3,3,3,3,3,3,3,3,3,3,3,3,3,3,3,3,3,3,3,3,3,3,3,3,3,3,3,3,3,3,3,3,3,3,3,3,3,3,3,3,3,3,3	3,3,3,3,3,3,3,3,3,3,3,3,3,3,3,3,3,3,3,3,3,3,3,3,3,3,3,3,3,3,3,3,3,3,3,3,3,3,3,3,3,3,3,3,3,3,3,3,3,3	2,2,2,2,2,2,2,2,2,2,2,2,2,2,2,2,2,2,2,2,2,2,2,2,2,2,2,2,2,2,2,2,2,2,2,2,2,2,2,2,2,2,2,2,2,2,2,2,2,2	2,2,2,2,2,2,2,2,2,2,2,2,2,2,2,2,2,2,2,2,2,2,2,2,2,2,2,2,2,2,2,2,2,2,2,2,2,2,2,2,2,2,2,2,2,2,2,2,2,2	3,3,3,3,3,3,3,3,3,3,3,3,3,3,3,3,3,3,3,3,3,3,3,3,3,3,3,3,3,3,3,3,3,3,3,3,3,3,3,3,3,3,3,3,3,3,3,3,3,3	3,0,3,3,0,2,3,2,2,1,0,0,2,1,0,2,3,2,2,2,2,1,3,2,0,3,3,1,2,3,0,2,0,3,0,1,3,3,1,2,3,0,2,2,2,3,3,3,3,2	2,2,2,2,2,2,2,2,2,2,2,2,2,2,2,2,2,2,2,2,2,2,2,2,2,2,2,2,2,2,2,2,2,2,2,2,2,2,2,2,2,2,2,2,2,2,2,2,2,2	1,0,1,0,1,0,0,1,0,1,0,0,0,1,0,0,1,1,1,0,0,1,1,1,0,0,1,1,0,0,0,0,0,0,1,1,0,1,1,0,0,0,1,1,0,1,1,1,1,1	1,0,1,0,1,0,0,1,0,1,0,0,0,1,0,0,1,1,1,0,0,1,1,1,0,0,1,1,0,0,0,0,0,0,1,1,0,1,1,0,0,0,1,1,0,1,1,1,1,1	1,0,1,0,1,0,0,1,0,1,0,0,0,1,0,0,1,1,1,0,0,1,1,1,0,0,1,1,0,0,0,0,0,0,1,1,0,1,1,0,0,0,1,1,0,1,1,1,1,1	2,2,2,2,2,2,2,2,2,2,2,2,2,2,2,2,2,2,2,2,2,2,2,2,2,2,2,2,2,2,2,2,2,2,2,2,2,2,2,2,2,2,2,2,2,2,2,2,2,2	3,3,3,3,3,3,3,3,3,3,3,3,3,3,3,3,3,3,3,3,3,3,3,3,3,3,3,3,3,3,3,3,3,3,3,3,3,3,3,3,3,3,3,3,3,3,3,3,3,3	3,3,3,3,3,3,3,3,3,3,3,3,3,3,3,3,3,3,3,3,3,3,3,3,3,3,3,3,3,3,3,3,3,3,3,3,3,3,3,3,3,3,3,3,3,3,3,3,3,3	1,0,1,0,1,0,0,1,0,1,0,0,0,1,0,0,1,1,1,0,0,1,1,1,0,0,1,1,0,0,0,0,0,0,1,1,0,1,1,0,0,0,1,1,0,1,1,1,1,1	1,0,1,0,1,0,0,1,0,1,0,0,0,1,0,0,1,1,1,0,0,1,1,1,0,0,1,1,0,0,0,0,0,0,1,1,0,1,1,0,0,0,1,1,0,1,1,1,1,1	1,0,1,0,1,0,0,1,0,1,0,0,0,1,0,0,1,1,1,0,0,1,1,1,0,0,1,1,0,0,0,0,0,0,1,1,0,1,1,0,0,0,1,1,0,1,1,1,1,1
1100	2,2,2,2,2,2,2,2,2,2,2,2,2,2,2,2,2,2,2,2,2,2,2,2,2,2,2,2,2,2,2,2,2,2,2,2,2,2,2,2,2,2,2,2,2,2,2,2,2,2	2,2,2,2,2,2,2,2,2,2,2,2,2,2,2,2,2,2,2,2,2,2,2,2,2,2,2,2,2,2,2,2,2,2,2,2,2,2,2,2,2,2,2,2,2,2,2,2,2,2	3,3,3,3,3,3,3,3,3,3,3,3,3,3,3,3,3,3,3,3,3,3,3,3,3,3,3,3,3,3,3,3,3,3,3,3,3,3,3,3,3,3,3,3,3,3,3,3,3,3	3,3,3,3,3,3,3,3,3,3,3,3,3,3,3,3,3,3,3,3,3,3,3,3,3,3,3,3,3,3,3,3,3,3,3,3,3,3,3,3,3,3,3,3,3,3,3,3,3,3	0,0,0,0,0,1,0,0,0,1,1,1,0,0,1,0,1,1,0,1,0,1,1,1,1,1,0,1,0,0,1,1,1,1,1,1,0,1,0,0,1,0,1,1,1,1,1,1,0,0	0,0,0,0,0,1,0,0,0,1,1,1,0,0,1,0,1,1,0,1,0,1,1,1,1,1,0,1,0,0,1,1,1,1,1,1,0,1,0,0,1,0,1,1,1,1,1,1,0,0	0,0,0,0,0,1,0,0,0,1,1,1,0,0,1,0,1,1,0,1,0,1,1,1,1,1,0,1,0,0,1,1,1,1,1,1,0,1,0,0,1,0,1,1,1,1,1,1,0,0	0,0,0,0,0,1,0,0,0,1,1,1,0,0,1,0,1,1,0,1,0,1,1,1,1,1,0,1,0,0,1,1,1,1,1,1,0,1,0,0,1,0,1,1,1,1,1,1,0,0	0,0,0,0,0,1,0,0,0,1,1,1,0,0,1,0,1,1,0,1,0,1,1,1,1,1,0,1,0,0,1,1,1,1,1,1,0,1,0,0,1,0,1,1,1,1,1,1,0,0	0,0,0,0,0,1,0,0,0,1,1,1,0,0,1,0,1,1,0,1,0,1,1,1,1,1,0,1,0,0,1,1,1,1,1,1,0,1,0,0,1,0,1,1,1,1,1,1,0,0	3,3,3,3,3,3,3,3,3,3,3,3,3,3,3,3,3,3,3,3,3,3,3,3,3,3,3,3,3,3,3,3,3,3,3,3,3,3,3,3,3,3,3,3,3,3,3,3,3,3	3,3,3,3,3,3,3,3,3,3,3,3,3,3,3,3,3,3,3,3,3,3,3,3,3,3,3,3,3,3,3,3,3,3,3,3,3,3,3,3,3,3,3,3,3,3,3,3,3,3	2,2,2,2,2,2,2,2,2,2,2,2,2,2,2,2,2,2,2,2,2,2,2,2,2,2,2,2,2,2,2,2,2,2,2,2,2,2,2,2,2,2,2,2,2,2,2,2,2,2	2,2,2,2,2,2,2,2,2,2,2,2,2,2,2,2,2,2,2,2,2,2,2,2,2,2,2,2,2,2,2,2,2,2,2,2,2,2,2,2,2,2,2,2,2,2,2,2,2,2	3,3,3,3,3,3,3,3,3,3,3,3,3,3,3,3,3,3,3,3,3,3,3,3,3,3,3,3,3,3,3,3,3,3,3,3,3,3,3,3,3,3,3,3,3,3,3,3,3,3	0,2,0,2,0,3,2,0,0,3,0,2,0,2,1,2,3,3,2,0,3,3,0,1,1,1,0,3,0,2,3,3,3,1,1,1,3,0,0,3,0,2,1,1,3,2,3,3,2,2	2,2,2,2,2,2,2,2,2,2,2,2,2,2,2,2,2,2,2,2,2,2,2,2,2,2,2,2,2,2,2,2,2,2,2,2,2,2,2,2,2,2,2,2,2,2,2,2,2,2	0,0,0,0,0,1,0,0,0,1,1,1,0,0,1,0,1,1,0,1,0,1,1,1,1,1,0,1,0,0,1,1,1,1,1,1,0,1,0,0,1,0,1,1,1,1,1,1,0,0	0,0,0,0,0,1,0,0,0,1,1,1,0,0,1,0,1,1,0,1,0,1,1,1,1,1,0,1,0,0,1,1,1,1,1,1,0,1,0,0,1,0,1,1,1,1,1,1,0,0	0,0,0,0,0,1,0,0,0,1,1,1,0,0,1,0,1,1,0,1,0,1,1,1,1,1,0,1,0,0,1,1,1,1,1,1,0,1,0,0,1,0,1,1,1,1,1,1,0,0	2,2,2,2,2,2,2,2,2,2,2,2,2,2,2,2,2,2,2,2,2,2,2,2,2,2,2,2,2,2,2,2,2,2,2,2,2,2,2,2,2,2,2,2,2,2,2,2,2,2	3,3,3,3,3,3,3,3,3,3,3,3,3,3,3,3,3,3,3,3,3,3,3,3,3,3,3,3,3,3,3,3,3,3,3,3,3,3,3,3,3,3,3,3,3,3,3,3,3,3	3,3,3,3,3,3,3,3,3,3,3,3,3,3,3,3,3,3,3,3,3,3,3,3,3,3,3,3,3,3,3,3,3,3,3,3,3,3,3,3,3,3,3,3,3,3,3,3,3,3	0,0,0,0,0,1,0,0,0,1,1,1,0,0,1,0,1,1,0,1,0,1,1,1,1,1,0,1,0,0,1,1,1,1,1,1,0,1,0,0,1,0,1,1,1,1,1,1,0,0	0,0,0,0,0,1,0,0,0,1,1,1,0,0,1,0,1,1,0,1,0,1,1,1,1,1,0,1,0,0,1,1,1,1,1,1,0,1,0,0,1,0,1,1,1,1,1,1,0,0	0,0,0,0,0,1,0,0,0,1,1,1,0,0,1,0,1,1,0,1,0,1,1,1,1,1,0,1,0,0,1,1,1,1,1,1,0,1,0,0,1,0,1,1,1,1,1,1,0,0
1200	2,2,2,2,2,2,2,2,2,2,2,2,2,2,2,2,2,2,2,2,2,2,2,2,2,2,2,2,2,2,2,2,2,2,2,2,2,2,2,2,2,2,2,2,2,2,2,2,2,2	2,2,2,2,2,2,2,2,2,2,2,2,2,2,2,2,2,2,2,2,2,2,2,2,2,2,2,2,2,2,2,2,2,2,2,2,2,2,2,2,2,2,2,2,2,2,2,2,2,2	3,3,3,3,3,3,3,3,3,3,3,3,3,3,3,3,3,3,3,3,3,3,3,3,3,3,3,3,3,3,3,3,3,3,3,3,3,3,3,3,3,3,3,3,3,3,3,3,3,3	3,3,3,3,3,3,3,3,3,3,3,3,3,3,3,3,3,3,3,3,3,3,3,3,3,3,3,3,3,3,3,3,3,3,3,3,3,3,3,3,3,3,3,3,3,3,3,3,3,3	0,1,1,1,0,0,0,0,1,0,1,0,0,1,0,1,1,1,0,1,1,0,0,1,0,0,1,1,1,0,0,1,0,0,0,0,0,1,1,1,0,0,0,1,0,1,0,1,0,1	0,1,1,1,0,0,0,0,1,0,1,0,0,1,0,1,1,1,0,1,1,0,0,1,0,0,1,1,1,0,0,1,0,0,0,0,0,1,1,1,0,0,0,1,0,1,0,1,0,1	0,1,1,1,0,0,0,0,1,0,1,0,0,1,0,1,1,1,0,1,1,0,0,1,0,0,1,1,1,0,0,1,0,0,0,0,0,1,1,1,0,0,0,1,0,1,0,1,0,1	0,1,1,1,0,0,0,0,1,0,1,0,0,1,0,1,1,1,0,1,1,0,0,1,0,0,1,1,1,0,0,1,0,0,0,0,0,1,1,1,0,0,0,1,0,1,0,1,0,1	0,1,1,1,0,0,0,0,1,0,1,0,0,1,0,1,1,1,0,1,1,0,0,1,0,0,1,1,1,0,0,1,0,0,0,0,0,1,1,1,0,0,0,1,0,1,0,1,0,1	0,1,1,1,0,0,0,0,1,0,1,0,0,1,0,1,1,1,0,1,1,0,0,1,0,0,1,1,1,0,0,1,0,0,0,0,0,1,1,1,0,0,0,1,0,1,0,1,0,1	3,3,3,3,3,3,3,3,3,3,3,3,3,3,3,3,3,3,3,3,3,3,3,3,3,3,3,3,3,3,3,3,3,3,3,3,3,3,3,3,3,3,3,3,3,3,3,3,3,3	3,3,3,3,3,3,3,3,3,3,3,3,3,3,3,3,3,3,3,3,3,3,3,3,3,3,3,3,3,3,3,3,3,3,3,3,3,3,3,3,3,3,3,3,3,3,3,3,3,3	2,2,2,2,2,2,2,2,2,2,2,2,2,2,2,2,2,2,2,2,2,2,2,2,2,2,2,2,2,2,2,2,2,2,2,2,2,2,2,2,2,2,2,2,2,2,2,2,2,2	2,2,2,2,2,2,2,2,2,2,2,2,2,2,2,2,2,2,2,2,2,2,2,2,2,2,2,2,2,2,2,2,2,2,2,2,2,2,2,2,2,2,2,2,2,2,2,2,2,2	3,3,3,3,3,3,3,3,3,3,3,3,3,3,3,3,3,3,3,3,3,3,3,3,3,3,3,3,3,3,3,3,3,3,3,3,3,3,3,3,3,3,3,3,3,3,3,3,3,3	1,1,2,2,2,0,2,3,2,2,0,0,0,2,2,2,2,0,3,1,2,0,0,3,2,3,3,2,0,2,2,1,2,1,0,2,1,2,3,2,0,2,2,0,2,0,2,3,3,1	2,2,2,2,2,2,2,2,2,2,2,2,2,2,2,2,2,2,2,2,2,2,2,2,2,2,2,2,2,2,2,2,2,2,2,2,2,2,2,2,2,2,2,2,2,2,2,2,2,2	0,1,1,1,0,0,0,0,1,0,1,0,0,1,0,1,1,1,0,1,1,0,0,1,0,0,1,1,1,0,0,1,0,0,0,0,0,1,1,1,0,0,0,1,0,1,0,1,0,1	0,1,1,1,0,0,0,0,1,0,1,0,0,1,0,1,1,1,0,1,1,0,0,1,0,0,1,1,1,0,0,1,0,0,0,0,0,1,1,1,0,0,0,1,0,1,0,1,0,1	0,1,1,1,0,0,0,0,1,0,1,0,0,1,0,1,1,1,0,1,1,0,0,1,0,0,1,1,1,0,0,1,0,0,0,0,0,1,1,1,0,0,0,1,0,1,0,1,0,1	2,2,2,2,2,2,2,2,2,2,2,2,2,2,2,2,2,2,2,2,2,2,2,2,2,2,2,2,2,2,2,2,2,2,2,2,2,2,2,2,2,2,2,2,2,2,2,2,2,2	3,3,3,3,3,3,3,3,3,3,3,3,3,3,3,3,3,3,3,3,3,3,3,3,3,3,3,3,3,3,3,3,3,3,3,3,3,3,3,3,3,3,3,3,3,3,3,3,3,3	3,3,3,3,3,3,3,3,3,3,3,3,3,3,3,3,3,3,3,3,3,3,3,3,3,3,3,3,3,3,3,3,3,3,3,3,3,3,3,3,3,3,3,3,3,3,3,3,3,3	0,1,1,1,0,0,0,0,1,0,1,0,0,1,0,1,1,1,0,1,1,0,0,1,0,0,1,1,1,0,0,1,0,0,0,0,0,1,1,1,0,0,0,1,0,1,0,1,0,1	0,1,1,1,0,0,0,0,1,0,1,0,0,1,0,1,1,1,0,1,1,0,0,1,0,0,1,1,1,0,0,1,0,0,0,0,0,1,1,1,0,0,0,1,0,1,0,1,0,1	0,1,1,1,0,0,0,0,1,0,1,0,0,1,0,1,1,1,0,1,1,0,0,1,0,0,1,1,1,0,0,1,0,0,0,0,0,1,1,1,0,0,0,1,0,1,0,1,0,1
1300	2,2,2,2,2,2,2,2,2,2,2,2,2,2,2,2,2,2,2,2,2,2,2,2,2,2,2,2,2,2,2,2,2,2,2,2,2,2,2,2,2,2,2,2,2,2,2,2,2,2	2,2,2,2,2,2,2,2,2,2,2,2,2,2,2,2,2,2,2,2,2,2,2,2,2,2,2,2,2,2,2,2,2,2,2,2,2,2,2,2,2,2,2,2,2,2,2,2,2,2	3,3,3,3,3,3,3,3,3,3,3,3,3,3,3,3,3,3,3,3,3,3,3,3,3,3,3,3,3,3,3,3,3,3,3,3,3,3,3,3,3,3,3,3,3,3,3,3,3,3	3,3,3,3,3,3,3,3,3,3,3,3,3,3,3,3,3,3,3,3,3,3,3,3,3,3,3,3,3,3,3,3,3,3,3,3,3,3,3,3,3,3,3,3,3,3,3,3,3,3	1,0,0,1,1,0,0,0,1,0,0,0,1,1,0,0,0,0,0,0,0,0,1,0,1,0,0,1,0,1,1,1,0,0,1,1,1,1,1,1,0,0,0,1,1,1,0,0,1,1	1,0,0,1,1,0,0,0,1,0,0,0,1,1,0,0,0,0,0,0,0,0,1,0,1,0,0,1,0,1,1,1,0,0,1,1,1,1,1,1,0,0,0,1,1,1,0,0,1,1	1,0,0,1,1,0,0,0,1,0,0,0,1,1,0,0,0,0,0,0,0,0,1,0,1,0,0,1,0,1,1,1,0,0,1,1,1,1,1,1,0,0,0,1,1,1,0,0,1,1	1,0,0,1,1,0,0,0,1,0,0,0,1,1,0,0,0,0,0,0,0,0,1,0,1,0,0,1,0,1,1,1,0,0,1,1,1,1,1,1,0,0,0,1,1,1,0,0,1,1	1,0,0,1,1,0,0,0,1,0,0,0,1,1,0,0,0,0,0,0,0,0,1,0,1,0,0,1,0,1,1,1,0,0,1,1,1,1,1,1,0,0,0,1,1,1,0,0,1,1	1,0,0,1,1,0,0,0,1,0,0,0,1,1,0,0,0,0,0,0,0,0,1,0,1,0,0,1,0,1,1,1,0,0,1,1,1,1,1,1,0,0,0,1,1,1,0,0,1,1	3,3,3,3,3,3,3,3,3,3,3,3,3,3,3,3,3,3,3,3,3,3,3,3,3,3,3,3,3,3,3,3,3,3,3,3,3,3,3,3,3,3,3,3,3,3,3,3,3,3	3,3,3,3,3,3,3,3,3,3,3,3,3,3,3,3,3,3,3,3,3,3,3,3,3,3,3,3,3,3,3,3,3,3,3,3,3,3,3,3,3,3,3,3,3,3,3,3,3,3	2,2,2,2,2,2,2,2,2,2,2,2,2,2,2,2,2,2,2,2,2,2,2,2,2,2,2,2,2,2,2,2,2,2,2,2,2,2,2,2,2,2,2,2,2,2,2,2,2,2	2,2,2,2,2,2,2,2,2,2,2,2,2,2,2,2,2,2,2,2,2,2,2,2,2,2,2,2,2,2,2,2,2,2,2,2,2,2,2,2,2,2,2,2,2,2,2,2,2,2	3,3,3,3,3,3,3,3,3,3,3,3,3,3,3,3,3,3,3,3,3,3,3,3,3,3,3,3,3,3,3,3,3,3,3,3,3,3,3,3,3,3,3,3,3,3,3,3,3,3	2,2,1,2,0,2,1,0,3,3,2,0,1,0,2,2,2,3,2,2,0,2,0,0,2,3,2,0,0,3,1,2,0,2,0,1,1,3,3,0,0,0,0,2,2,2,3,2,0,1	2,2,2,2,2,2,2,2,2,2,2,2,2,2,2,2,2,2,2,2,2,2,2,2,2,2,2,2,2,2,2,2,2,2,2,2,2,2,2,2,2,2,2,2,2,2,2,2,2,2	1,0,0,1,1,0,0,0,1,0,0,0,1,1,0,0,0,0,0,0,0,0,1,0,1,0,0,1,0,1,1,1,0,0,1,1,1,1,1,1,0,0,0,1,1,1,0,0,1,1	1,0,0,1,1,0,0,0,1,0,0,0,1,1,0,0,0,0,0,0,0,0,1,0,1,0,0,1,0,1,1,1,0,0,1,1,1,1,1,1,0,0,0,1,1,1,0,0,1,1	1,0,0,1,1,0,0,0,1,0,0,0,1,1,0,0,0,0,0,0,0,0,1,0,1,0,0,1,0,1,1,1,0,0,1,1,1,1,1,1,0,0,0,1,1,1,0,0,1,1	2,2,2,2,2,2,2,2,2,2,2,2,2,2,2,2,2,2,2,2,2,2,2,2,2,2,2,2,2,2,2,2,2,2,2,2,2,2,2,2,2,2,2,2,2,2,2,2,2,2	3,3,3,3,3,3,3,3,3,3,3,3,3,3,3,3,3,3,3,3,3,3,3,3,3,3,3,3,3,3,3,3,3,3,3,3,3,3,3,3,3,3,3,3,3,3,3,3,3,3	3,3,3,3,3,3,3,3,3,3,3,3,3,3,3,3,3,3,3,3,3,3,3,3,3,3,3,3,3,3,3,3,3,3,3,3,3,3,3,3,3,3,3,3,3,3,3,3,3,3	1,0,0,1,1,0,0,0,1,0,0,0,1,1,0,0,0,0,0,0,0,0,1,0,1,0,0,1,0,1,1,1,0,0,1,1,1,1,1,1,0,0,0,1,1,1,0,0,1,1	1,0,0,1,1,0,0,0,1,0,0,0,1,1,0,0,0,0,0,0,0,0,1,0,1,0,0,1,0,1,1,1,0,0,1,1,1,1,1,1,0,0,0,1,1,1,0,0,1,1	1,0,0,1,1,0,0,0,1,0,0,0,1,1,0,0,0,0,0,0,0,0,1,0,1,0,0,1,0,1,1,1,0,0,1,1,1,1,1,1,0,0,0,1,1,1,0,0,1,1
1400	2,2,2,2,2,2,2,2,2,2,2,2,2,2,2,2,2,2,2,2,2,2,2,2,2,2,2,2,2,2,2,2,2,2,2,2,2,2,2,2,2,2,2,2,2,2,2,2,2,2	2,2,2,2,2,2,2,2,2,2,2,2,2,2,2,2,2,2,2,2,2,2,2,2,2,2,2,2,2,2,2,2,2,2,2,2,2,2,2,2,2,2,2,2,2,2,2,2,2,2	3,3,3,3,3,3,3,3,3,3,3,3,3,3,3,3,3,3,3,3,3,3,3,3,3,3,3,3,3,3,3,3,3,3,3,3,3,3,3,3,3,3,3,3,3,3,3,3,3,3	3,3,3,3,3,3,3,3,3,3,3,3,3,3,3,3,3,3,3,3,3,3,3,3,3,3,3,3,3,3,3,3,3,3,3,3,3,3,3,3,3,3,3,3,3,3,3,3,3,3	1,1,1,0,1,0,0,0,0,1,0,0,0,0,0,1,1,0,1,1,0,0,0,0,1,0,1,0,0,1,1,0,0,0,0,0,1,0,1,0,1,0,0,1,1,1,1,1,1,1	1,1,1,0,1,0,0,0,0,1,0,0,0,0,0,1,1,0,1,1,0,0,0,0,1,0,1,0,0,1,1,0,0,0,0,0,1,0,1,0,1,0,0,1,1,1,1,1,1,1	1,1,1,0,1,0,0,0,0,1,0,0,0,0,0,1,1,0,1,1,0,0,0,0,1,0,1,0,0,1,1,0,0,0,0,0,1,0,1,0,1,0,0,1,1,1,1,1,1,1	1,1,1,0,1,0,0,0,0,1,0,0,0,0,0,1,1,0,1,1,0,0,0,0,1,0,1,0,0,1,1,0,0,0,0,0,1,0,1,0,1,0,0,1,1,1,1,1,1,1	1,1,1,0,1,0,0,0,0,1,0,0,0,0,0,1,1,0,1,1,0,0,0,0,1,0,1,0,0,1,1,0,0,0,0,0,1,0,1,0,1,0,0,1,1,1,1,1,1,1	1,1,1,0,1,0,0,0,0,1,0,0,0,0,0,1,1,0,1,1,0,0,0,0,1,0,1,0,0,1,1,0,0,0,0,0,1,0,1,0,1,0,0,1,1,1,1,1,1,1	3,3,3,3,3,3,3,3,3,3,3,3,3,3,3,3,3,3,3,3,3,3,3,3,3,3,3,3,3,3,3,3,3,3,3,3,3,3,3,3,3,3,3,3,3,3,3,3,3,3	3,3,3,3,3,3,3,3,3,3,3,3,3,3,3,3,3,3,3,3,3,3,3,3,3,3,3,3,3,3,3,3,3,3,3,3,3,3,3,3,3,3,3,3,3,3,3,3,3,3	2,2,2,2,2,2,2,2,2,2,2,2,2,2,2,2,2,2,2,2,2,2,2,2,2,2,2,2,2,2,2,2,2,2,2,2,2,2,2,2,2,2,2,2,2,2,2,2,2,2	2,2,2,2,2,2,2,2,2,2,2,2,2,2,2,2,2,2,2,2,2,2,2,2,2,2,2,2,2,2,2,2,2,2,2,2,2,2,2,2,2,2,2,2,2,2,2,2,2,2	3,3,3,3,3,3,3,3,3,3,3,3,3,3,3,3,3,3,3,3,3,3,3,3,3,3,3,3,3,3,3,3,3,3,3,3,3,3,3,3,3,3,3,3,3,3,3,3,3,3	3,3,3,0,3,0,2,0,0,1,0,2,0,2,0,1,1,0,1,1,0,0,0,0,1,2,3,0,0,3,1,0,0,0,0,0,3,0,1,0,1,0,3,1,1,2,3,1,1,1	2,2,2,2,2,2,2,2,2,2,2,2,2,2,2,2,2,2,2,2,2,2,2,2,2,2,2,2,2,2,2,2,2,2,2,2,2,2,2,2,2,2,2,2,2,2,2,2,2,2	1,1,1,0,1,0,0,0,0,1,0,0,0,0,0,1,1,0,1,1,0,0,0,0,1,0,1,0,0,1,1,0,0,0,0,0,1,0,1,0,1,0,0,1,1,1,1,1,1,1	1,1,1,0,1,0,0,0,0,1,0,0,0,0,0,1,1,0,1,1,0,0,0,0,1,0,1,0,0,1,1,0,0,0,0,0,1,0,1,0,1,0,0,1,1,1,1,1,1,1	1,1,1,0,1,0,0,0,0,1,0,0,0,0,0,1,1,0,1,1,0,0,0,0,1,0,1,0,0,1,1,0,0,0,0,0,1,0,1,0,1,0,0,1,1,1,1,1,1,1	2,2,2,2,2,2,2,2,2,2,2,2,2,2,2,2,2,2,2,2,2,2,2,2,2,2,2,2,2,2,2,2,2,2,2,2,2,2,2,2,2,2,2,2,2,2,2,2,2,2	3,3,3,3,3,3,3,3,3,3,3,3,3,3,3,3,3,3,3,3,3,3,3,3,3,3,3,3,3,3,3,3,3,3,3,3,3,3,3,3,3,3,3,3,3,3,3,3,3,3	3,3,3,3,3,3,3,3,3,3,3,3,3,3,3,3,3,3,3,3,3,3,3,3,3,3,3,3,3,3,3,3,3,3,3,3,3,3,3,3,3,3,3,3,3,3,3,3,3,3	1,1,1,0,1,0,0,0,0,1,0,0,0,0,0,1,1,0,1,1,0,0,0,0,1,0,1,0,0,1,1,0,0,0,0,0,1,0,1,0,1,0,0,1,1,1,1,1,1,1	1,1,1,0,1,0,0,0,0,1,0,0,0,0,0,1,1,0,1,1,0,0,0,0,1,0,1,0,0,1,1,0,0,0,0,0,1,0,1,0,1,0,0,1,1,1,1,1,1,1	1,1,1,0,1,0,0,0,0,1,0,0,0,0,0,1,1,0,1,1,0,0,0,0,1,0,1,0,0,1,1,0,0,0,0,0,1,0,1,0,1,0,0,1,1,1,1,1,1,1
1500	2,2,2,2,2,2,2,2,2,2,2,2,2,2,2,2,2,2,2,2,2,2,2,2,2,2,2,2,2,2,2,2,2,2,2,2,2,2,2,2,2,2,2,2,2,2,2,2,2,2	2,2,2,2,2,2,2,2,2,2,2,2,2,2,2,2,2,2,2,2,2,2,2,2,2,2,2,2,2,2,2,2,2,2,2,2,2,2,2,2,2,2,2,2,2,2,2,2,2,2	3,3,3,3,3,3,3,3,3,3,3,3,3,3,3,3,3,3,3,3,3,3,3,3,3,3,3,3,3,3,3,3,3,3,3,3,3,3,3,3,3,3,3,3,3,3,3,3,3,3	3,3,3,3,3,3,3,3,3,3,3,3,3,3,3,3,3,3,3,3,3,3,3,3,3,3,3,3,3,3,3,3,3,3,3,3,3,3,3,3,3,3,3,3,3,3,3,3,3,3	0,1,0,1,0,1,1,0,0,0,1,1,0,1,0,1,1,1,0,1,1,0,0,0,0,1,1,0,1,1,1,1,1,1,0,1,0,0,1,1,1,0,0,1,1,0,0,1,1,0	0,1,0,1,0,1,1,0,0,0,1,1,0,1,0,1,1,1,0,1,1,0,0,0,0,1,1,0,1,1,1,1,1,1,0,1,0,0,1,1,1,0,0,1,1,0,0,1,1,0	0,1,0,1,0,1,1,0,0,0,1,1,0,1,0,1,1,1,0,1,1,0,0,0,0,1,1,0,1,1,1,1,1,1,0,1,0,0,1,1,1,0,0,1,1,0,0,1,1,0	0,1,0,1,0,1,1,0,0,0,1,1,0,1,0,1,1,1,0,1,1,0,0,0,0,1,1,0,1,1,1,1,1,1,0,1,0,0,1,1,1,0,0,1,1,0,0,1,1,0	0,1,0,1,0,1,1,0,0,0,1,1,0,1,0,1,1,1,0,1,1,0,0,0,0,1,1,0,1,1,1,1,1,1,0,1,0,0,1,1,1,0,0,1,1,0,0,1,1,0	0,1,0,1,0,1,1,0,0,0,1,1,0,1,0,1,1,1,0,1,1,0,0,0,0,1,1,0,1,1,1,1,1,1,0,1,0,0,1,1,1,0,0,1,1,0,0,1,1,0	3,3,3,3,3,3,3,3,3,3,3,3,3,3,3,3,3,3,3,3,3,3,3,3,3,3,3,3,3,3,3,3,3,3,3,3,3,3,3,3,3,3,3,3,3,3,3,3,3,3	3,3,3,3,3,3,3,3,3,3,3,3,3,3,3,3,3,3,3,3,3,3,3,3,3,3,3,3,3,3,3,3,3,3,3,3,3,3,3,3,3,3,3,3,3,3,3,3,3,3	2,2,2,2,2,2,2,2,2,2,2,2,2,2,2,2,2,2,2,2,2,2,2,2,2,2,2,2,2,2,2,2,2,2,2,2,2,2,2,2,2,2,2,2,2,2,2,2,2,2	2,2,2,2,2,2,2,2,2,2,2,2,2,2,2,2,2,2,2,2,2,2,2,2,2,2,2,2,2,2,2,2,2,2,2,2,2,2,2,2,2,2,2,2,2,2,2,2,2,2	3,3,3,3,3,3,3,3,3,3,3,3,3,3,3,3,3,3,3,3,3,3,3,3,3,3,3,3,3,3,3,3,3,3,3,3,3,3,3,3,3,3,3,3,3,3,3,3,3,3	0,1,0,1,0,1,1,0,0,0,1,1,0,1,0,1,1,1,0,1,1,0,0,0,0,1,1,0,1,1,1,1,1,1,0,1,0,0,1,1,1,0,0,1,1,0,0,1,1,0	2,2,2,2,2,2,2,2,2,2,2,2,2,2,2,2,2,2,2,2,2,2,2,2,2,2,2,2,2,2,2,2,2,2,2,2,2,2,2,2,2,2,2,2,2,2,2,2,2,2	0,1,0,1,0,1,1,0,0,0,1,1,0,1,0,1,1,1,0,1,1,0,0,0,0,1,1,0,1,1,1,1,1,1,0,1,0,0,1,1,1,0,0,1,1,0,0,1,1,0	0,1,0,1,0,1,1,0,0,0,1,1,0,1,0,1,1,1,0,1,1,0,0,0,0,1,1,0,1,1,1,1,1,1,0,1,0,0,1,1,1,0,0,1,1,0,0,1,1,0	0,1,0,1,0,1,1,0,0,0,1,1,0,1,0,1,1,1,0,1,1,0,0,0,0,1,1,0,1,1,1,1,1,1,0,1,0,0,1,1,1,0,0,1,1,0,0,1,1,0	2,2,2,2,2,2,2,2,2,2,2,2,2,2,2,2,2,2,2,2,2,2,2,2,2,2,2,2,2,2,2,2,2,2,2,2,2,2,2,2,2,2,2,2,2,2,2,2,2,2	3,3,3,3,3,3,3,3,3,3,3,3,3,3,3,3,3,3,3,3,3,3,3,3,3,3,3,3,3,3,3,3,3,3,3,3,3,3,3,3,3,3,3,3,3,3,3,3,3,3	3,3,3,3,3,3,3,3,3,3,3,3,3,3,3,3,3,3,3,3,3,3,3,3,3,3,3,3,3,3,3,3,3,3,3,3,3,3,3,3,3,3,3,3,3,3,3,3,3,3	0,1,0,1,0,1,1,0,0,0,1,1,0,1,0,1,1,1,0,1,1,0,0,0,0,1,1,0,1,1,1,1,1,1,0,1,0,0,1,1,1,0,0,1,1,0,0,1,1,0	0,1,0,1,0,1,1,0,0,0,1,1,0,1,0,1,1,1,0,1,1,0,0,0,0,1,1,0,1,1,1,1,1,1,0,1,0,0,1,1,1,0,0,1,1,0,0,1,1,0	0,1,0,1,0,1,1,0,0,0,1,1,0,1,0,1,1,1,0,1,1,0,0,0,0,1,1,0,1,1,1,1,1,1,0,1,0,0,1,1,1,0,0,1,1,0,0,1,1,0
1600	2,2,2,2,2,2,2,2,2,2,2,2,2,2,2,2,2,2,2,2,2,2,2,2,2,2,2,2,2,2,2,2,2,2,2,2,2,2,2,2,2,2,2,2,2,2,2,2,2,2	2,2,2,2,2,2,2,2,2,2,2,2,2,2,2,2,2,2,2,2,2,2,2,2,2,2,2,2,2,2,2,2,2,2,2,2,2,2,2,2,2,2,2,2,2,2,2,2,2,2	3,3,3,3,3,3,3,3,3,3,3,3,3,3,3,3,3,3,3,3,3,3,3,3,3,3,3,3,3,3,3,3,3,3,3,3,3,3,3,3,3,3,3,3,3,3,3,3,3,3	3,3,3,3,3,3,3,3,3,3,3,3,3,3,3,3,3,3,3,3,3,3,3,3,3,3,3,3,3,3,3,3,3,3,3,3,3,3,3,3,3,3,3,3,3,3,3,3,3,3	1,1,0,1,0,1,0,1,0,0,1,1,0,1,1,0,1,0,0,1,1,1,0,1,0,0,1,0,1,0,1,1,1,1,1,1,1,1,1,1,1,1,0,1,1,0,1,1,1,1	1,1,0,1,0,1,0,1,0,0,1,1,0,1,1,0,1,0,0,1,1,1,0,1,0,0,1,0,1,0,1,1,1,1,1,1,1,1,1,1,1,1,0,1,1,0,1,1,1,1	1,1,0,1,0,1,0,1,0,0,1,1,0,1,1,0,1,0,0,1,1,1,0,1,0,0,1,0,1,0,1,1,1,1,1,1,1,1,1,1,1,1,0,1,1,0,1,1,1,1	1,1,0,1,0,1,0,1,0,0,1,1,0,1,1,0,1,0,0,1,1,1,0,1,0,0,1,0,1,0,1,1,1,1,1,1,1,1,1,1,1,1,0,1,1,0,1,1,1,1	1,1,0,1,0,1,0,1,0,0,1,1,0,1,1,0,1,0,0,1,1,1,0,1,0,0,1,0,1,0,1,1,1,1,1,1,1,1,1,1,1,1,0,1,1,0,1,1,1,1	1,1,0,1,0,1,0,1,0,0,1,1,0,1,1,0,1,0,0,1,1,1,0,1,0,0,1,0,1,0,1,1,1,1,1,1,1,1,1,1,1,1,0,1,1,0,1,1,1,1	3,3,3,3,3,3,3,3,3,3,3,3,3,3,3,3,3,3,3,3,3,3,3,3,3,3,3,3,3,3,3,3,3,3,3,3,3,3,3,3,3,3,3,3,3,3,3,3,3,3	3,3,3,3,3,3,3,3,3,3,3,3,3,3,3,3,3,3,3,3,3,3,3,3,3,3,3,3,3,3,3,3,3,3,3,3,3,3,3,3,3,3,3,3,3,3,3,3,3,3	2,2,2,2,2,2,2,2,2,2,2,2,2,2,2,2,2,2,2,2,2,2,2,2,2,2,2,2,2,2,2,2,2,2,2,2,2,2,2,2,2,2,2,2,2,2,2,2,2,2	2,2,2,2,2,2,2,2,2,2,2,2,2,2,2,2,2,2,2,2,2,2,2,2,2,2,2,2,2,2,2,2,2,2,2,2,2,2,2,2,2,2,2,2,2,2,2,2,2,2	3,3,3,3,3,3,3,3,3,3,3,3,3,3,3,3,3,3,3,3,3,3,3,3,3,3,3,3,3,3,3,3,3,3,3,3,3,3,3,3,3,3,3,3,3,3,3,3,3,3	1,2,3,0,1,0,0,3,3,3,1,1,2,1,3,0,1,3,2,3,1,1,2,0,0,1,2,3,3,3,1,1,2,1,3,1,2,3,2,3,2,1,3,2,1,0,1,2,1,0	2,2,2,2,2,2,2,2,2,2,2,2,2,2,2,2,2,2,2,2,2,2,2,2,2,2,2,2,2,2,2,2,2,2,2,2,2,2,2,2,2,2,2,2,2,2,2,2,2,2	1,1,0,1,0,1,0,1,0,0,1,1,0,1,1,0,1,0,0,1,1,1,0,1,0,0,1,0,1,0,1,1,1,1,1,1,1,1,1,1,1,1,0,1,1,0,1,1,1,1	1,1,0,1,0,1,0,1,0,0,1,1,0,1,1,0,1,0,0,1,1,1,0,1,0,0,1,0,1,0,1,1,1,1,1,1,1,1,1,1,1,1,0,1,1,0,1,1,1,1	1,1,0,1,0,1,0,1,0,0,1,1,0,1,1,0,1,0,0,1,1,1,0,1,0,0,1,0,1,0,1,1,1,1,1,1,1,1,1,1,1,1,0,1,1,0,1,1,1,1	2,2,2,2,2,2,2,2,2,2,2,2,2,2,2,2,2,2,2,2,2,2,2,2,2,2,2,2,2,2,2,2,2,2,2,2,2,2,2,2,2,2,2,2,2,2,2,2,2,2	3,3,3,3,3,3,3,3,3,3,3,3,3,3,3,3,3,3,3,3,3,3,3,3,3,3,3,3,3,3,3,3,3,3,3,3,3,3,3,3,3,3,3,3,3,3,3,3,3,3	3,3,3,3,3,3,3,3,3,3,3,3,3,3,3,3,3,3,3,3,3,3,3,3,3,3,3,3,3,3,3,3,3,3,3,3,3,3,3,3,3,3,3,3,3,3,3,3,3,3	1,1,0,1,0,1,0,1,0,0,1,1,0,1,1,0,1,0,0,1,1,1,0,1,0,0,1,0,1,0,1,1,1,1,1,1,1,1,1,1,1,1,0,1,1,0,1,1,1,1	1,1,0,1,0,1,0,1,0,0,1,1,0,1,1,0,1,0,0,1,1,1,0,1,0,0,1,0,1,0,1,1,1,1,1,1,1,1,1,1,1,1,0,1,1,0,1,1,1,1	1,1,0,1,0,1,0,1,0,0,1,1,0,1,1,0,1,0,0,1,1,1,0,1,0,0,1,0,1,0,1,1,1,1,1,1,1,1,1,1,1,1,0,1,1,0,1,1,1,1
1700	2,2,2,2,2,2,2,2,2,2,2,2,2,2,2,2,2,2,2,2,2,2,2,2,2,2,2,2,2,2,2,2,2,2,2,2,2,2,2,2,2,2,2,2,2,2,2,2,2,2	2,2,2,2,2,2,2,2,2,2,2,2,2,2,2,2,2,2,2,2,2,2,2,2,2,2,2,2,2,2,2,2,2,2,2,2,2,2,2,2,2,2,2,2,2,2,2,2,2,2	3,3,3,3,3,3,3,3,3,3,3,3,3,3,3,3,3,3,3,3,3,3,3,3,3,3,3,3,3,3,3,3,3,3,3,3,3,3,3,3,3,3,3,3,3,3,3,3,3,3	3,3,3,3,3,3,3,3,3,3,3,3,3,3,3,3,3,3,3,3,3,3,3,3,3,3,3,3,3,3,3,3,3,3,3,3,3,3,3,3,3,3,3,3,3,3,3,3,3,3	1,1,1,0,1,1,1,1,1,1,0,1,0,0,1,1,1,1,1,0,1,0,1,1,1,0,0,1,0,0,1,1,1,0,1,1,0,1,0,0,0,1,1,0,0,1,1,1,0,1	1,1,1,0,1,1,1,1,1,1,0,1,0,0,1,1,1,1,1,0,1,0,1,1,1,0,0,1,0,0,1,1,1,0,1,1,0,1,0,0,0,1,1,0,0,1,1,1,0,1	1,1,1,0,1,1,1,1,1,1,0,1,0,0,1,1,1,1,1,0,1,0,1,1,1,0,0,1,0,0,1,1,1,0,1,1,0,1,0,0,0,1,1,0,0,1,1,1,0,1	1,1,1,0,1,1,1,1,1,1,0,1,0,0,1,1,1,1,1,0,1,0,1,1,1,0,0,1,0,0,1,1,1,0,1,1,0,1,0,0,0,1,1,0,0,1,1,1,0,1	1,1,1,0,1,1,1,1,1,1,0,1,0,0,1,1,1,1,1,0,1,0,1,1,1,0,0,1,0,0,1,1,1,0,1,1,0,1,0,0,0,1,1,0,0,1,1,1,0,1	1,1,1,0,1,1,1,1,1,1,0,1,0,0,1,1,1,1,1,0,1,0,1,1,1,0,0,1,0,0,1,1,1,0,1,1,0,1,0,0,0,1,1,0,0,1,1,1,0,1	3,3,3,3,3,3,3,3,3,3,3,3,3,3,3,3,3,3,3,3,3,3,3,3,3,3,3,3,3,3,3,3,3,3,3,3,3,3,3,3,3,3,3,3,3,3,3,3,3,3	3,3,3,3,3,3,3,3,3,3,3,3,3,3,3,3,3,3,3,3,3,3,3,3,3,3,3,3,3,3,3,3,3,3,3,3,3,3,3,3,3,3,3,3,3,3,3,3,3,3	2,2,2,2,2,2,2,2,2,2,2,2,2,2,2,2,2,2,2,2,2,2,2,2,2,2,2,2,2,2,2,2,2,2,2,2,2,2,2,2,2,2,2,2,2,2,2,2,2,2	2,2,2,2,2,2,2,2,2,2,2,2,2,2,2,2,2,2,2,2,2,2,2,2,2,2,2,2,2,2,2,2,2,2,2,2,2,2,2,2,2,2,2,2,2,2,2,2,2,2	3,3,3,3,3,3,3,3,3,3,3,3,3,3,3,3,3,3,3,3,3,3,3,3,3,3,3,3,3,3,3,3,3,3,3,3,3,3,3,3,3,3,3,3,3,3,3,3,3,3	3,3,1,2,3,3,2,3,0,2,3,2,2,1,2,2,3,3,3,3,1,3,1,2,0,3,1,0,2,3,3,2,3,1,1,2,3,3,2,2,2,2,3,3,3,0,3,3,1,2	2,2,2,2,2,2,2,2,2,2,2,2,2,2,2,2,2,2,2,2,2,2,2,2,2,2,2,2,2,2,2,2,2,2,2,2,2,2,2,2,2,2,2,2,2,2,2,2,2,2	1,1,1,0,1,1,1,1,1,1,0,1,0,0,1,1,1,1,1,0,1,0,1,1,1,0,0,1,0,0,1,1,1,0,1,1,0,1,0,0,0,1,1,0,0,1,1,1,0,1	1,1,1,0,1,1,1,1,1,1,0,1,0,0,1,1,1,1,1,0,1,0,1,1,1,0,0,1,0,0,1,1,1,0,1,1,0,1,0,0,0,1,1,0,0,1,1,1,0,1	1,1,1,0,1,1,1,1,1,1,0,1,0,0,1,1,1,1,1,0,1,0,1,1,1,0,0,1,0,0,1,1,1,0,1,1,0,1,0,0,0,1,1,0,0,1,1,1,0,1	2,2,2,2,2,2,2,2,2,2,2,2,2,2,2,2,2,2,2,2,2,2,2,2,2,2,2,2,2,2,2,2,2,2,2,2,2,2,2,2,2,2,2,2,2,2,2,2,2,2	3,3,3,3,3,3,3,3,3,3,3,3,3,3,3,3,3,3,3,3,3,3,3,3,3,3,3,3,3,3,3,3,3,3,3,3,3,3,3,3,3,3,3,3,3,3,3,3,3,3	3,3,3,3,3,3,3,3,3,3,3,3,3,3,3,3,3,3,3,3,3,3,3,3,3,3,3,3,3,3,3,3,3,3,3,3,3,3,3,3,3,3,3,3,3,3,3,3,3,3	1,1,1,0,1,1,1,1,1,1,0,1,0,0,1,1,1,1,1,0,1,0,1,1,1,0,0,1,0,0,1,1,1,0,1,1,0,1,0,0,0,1,1,0,0,1,1,1,0,1	1,1,1,0,1,1,1,1,1,1,0,1,0,0,1,1,1,1,1,0,1,0,1,1,1,0,0,1,0,0,1,1,1,0,1,1,0,1,0,0,0,1,1,0,0,1,1,1,0,1	1,1,1,0,1,1,1,1,1,1,0,1,0,0,1,1,1,1,1,0,1,0,1,1,1,0,0,1,0,0,1,1,1,0,1,1,0,1,0,0,0,1,1,0,0,1,1,1,0,1
1800	2,2,2,2,2,2,2,2,2,2,2,2,2,2,2,2,2,2,2,2,2,2,2,2,2,2,2,2,2,2,2,2,2,2,2,2,2,2,2,2,2,2,2,2,2,2,2,2,2,2	2,2,2,2,2,2,2,2,2,2,2,2,2,2,2,2,2,2,2,2,2,2,2,2,2,2,2,2,2,2,2,2,2,2,2,2,2,2,2,2,2,2,2,2,2,2,2,2,2,2	3,3,3,3,3,3,3,3,3,3,3,3,3,3,3,3,3,3,3,3,3,3,3,3,3,3,3,3,3,3,3,3,3,3,3,3,3,3,3,3,3,3,3,3,3,3,3,3,3,3	3,3,3,3,3,3,3,3,3,3,3,3,3,3,3,3,3,3,3,3,3,3,3,3,3,3,3,3,3,3,3,3,3,3,3,3,3,3,3,3,3,3,3,3,3,3,3,3,3,3	1,0,1,1,1,1,1,1,1,0,0,1,1,1,0,1,1,0,0,1,0,1,1,1,1,0,1,1,0,0,1,1,0,1,1,0,0,0,0,1,0,0,0,0,1,1,1,0,0,1	1,0,1,1,1,1,1,1,1,0,0,1,1,1,0,1,1,0,0,1,0,1,1,1,1,0,1,1,0,0,1,1,0,1,1,0,0,0,0,1,0,0,0,0,1,1,1,0,0,1	1,0,1,1,1,1,1,1,1,0,0,1,1,1,0,1,1,0,0,1,0,1,1,1,1,0,1,1,0,0,1,1,0,1,1,0,0,0,0,1,0,0,0,0,1,1,1,0,0,1	1,0,1,1,1,1,1,1,1,0,0,1,1,1,0,1,1,0,0,1,0,1,1,1,1,0,1,1,0,0,1,1,0,1,1,0,0,0,0,1,0,0,0,0,1,1,1,0,0,1	1,0,1,1,1,1,1,1,1,0,0,1,1,1,0,1,1,0,0,1,0,1,1,1,1,0,1,1,0,0,1,1,0,1,1,0,0,0,0,1,0,0,0,0,1,1,1,0,0,1	1,0,1,1,1,1,1,1,1,0,0,1,1,1,0,1,1,0,0,1,0,1,1,1,1,0,1,1,0,0,1,1,0,1,1,0,0,0,0,1,0,0,0,0,1,1,1,0,0,1	3,3,3,3,3,3,3,3,3,3,3,3,3,3,3,3,3,3,3,3,3,3,3,3,3,3,3,3,3,3,3,3,3,3,3,3,3,3,3,3,3,3,3,3,3,3,3,3,3,3	3,3,3,3,3,3,3,3,3,3,3,3,3,3,3,3,3,3,3,3,3,3,3,3,3,3,3,3,3,3,3,3,3,3,3,3,3,3,3,3,3,3,3,3,3,3,3,3,3,3	2,2,2,2,2,2,2,2,2,2,2,2,2,2,2,2,2,2,2,2,2,2,2,2,2,2,2,2,2,2,2,2,2,2,2,2,2,2,2,2,2,2,2,2,2,2,2,2,2,2	2,2,2,2,2,2,2,2,2,2,2,2,2,2,2,2,2,2,2,2,2,2,2,2,2,2,2,2,2,2,2,2,2,2,2,2,2,2,2,2,2,2,2,2,2,2,2,2,2,2	3,3,3,3,3,3,3,3,3,3,3,3,3,3,3,3,3,3,3,3,3,3,3,3,3,3,3,3,3,3,3,3,3,3,3,3,3,3,3,3,3,3,3,3,3,3,3,3,3,3	2,0,2,1,1,1,3,1,1,2,2,3,1,1,3,1,1,1,3,1,1,3,2,1,0,3,2,2,1,2,0,0,1,2,3,1,2,1,2,3,1,2,1,3,0,3,3,1,1,0	2,2,2,2,2,2,2,2,2,2,2,2,2,2,2,2,2,2,2,2,2,2,2,2,2,2,2,2,2,2,2,2,2,2,2,2,2,2,2,2,2,2,2,2,2,2,2,2,2,2	1,0,1,1,1,1,1,1,1,0,0,1,1,1,0,1,1,0,0,1,0,1,1,1,1,0,1,1,0,0,1,1,0,1,1,0,0,0,0,1,0,0,0,0,1,1,1,0,0,1	1,0,1,1,1,1,1,1,1,0,0,1,1,1,0,1,1,0,0,1,0,1,1,1,1,0,1,1,0,0,1,1,0,1,1,0,0,0,0,1,0,0,0,0,1,1,1,0,0,1	1,0,1,1,1,1,1,1,1,0,0,1,1,1,0,1,1,0,0,1,0,1,1,1,1,0,1,1,0,0,1,1,0,1,1,0,0,0,0,1,0,0,0,0,1,1,1,0,0,1	2,2,2,2,2,2,2,2,2,2,2,2,2,2,2,2,2,2,2,2,2,2,2,2,2,2,2,2,2,2,2,2,2,2,2,2,2,2,2,2,2,2,2,2,2,2,2,2,2,2	3,3,3,3,3,3,3,3,3,3,3,3,3,3,3,3,3,3,3,3,3,3,3,3,3,3,3,3,3,3,3,3,3,3,3,3,3,3,3,3,3,3,3,3,3,3,3,3,3,3	3,3,3,3,3,3,3,3,3,3,3,3,3,3,3,3,3,3,3,3,3,3,3,3,3,3,3,3,3,3,3,3,3,3,3,3,3,3,3,3,3,3,3,3,3,3,3,3,3,3	1,0,1,1,1,1,1,1,1,0,0,1,1,1,0,1,1,0,0,1,0,1,1,1,1,0,1,1,0,0,1,1,0,1,1,0,0,0,0,1,0,0,0,0,1,1,1,0,0,1	1,0,1,1,1,1,1,1,1,0,0,1,1,1,0,1,1,0,0,1,0,1,1,1,1,0,1,1,0,0,1,1,0,1,1,0,0,0,0,1,0,0,0,0,1,1,1,0,0,1	1,0,1,1,1,1,1,1,1,0,0,1,1,1,0,1,1,0,0,1,0,1,1,1,1,0,1,1,0,0,1,1,0,1,1,0,0,0,0,1,0,0,0,0,1,1,1,0,0,1
1900	2,2,2,2,2,2,2,2,2,2,2,2,2,2,2,2,2,2,2,2,2,2,2,2,2,2,2,2,2,2,2,2,2,2,2,2,2,2,2,2,2,2,2,2,2,2,2,2,2,2	2,2,2,2,2,2,2,2,2,2,2,2,2,2,2,2,2,2,2,2,2,2,2,2,2,2,2,2,2,2,2,2,2,2,2,2,2,2,2,2,2,2,2,2,2,2,2,2,2,2	3,3,3,3,3,3,3,3,3,3,3,3,3,3,3,3,3,3,3,3,3,3,3,3,3,3,3,3,3,3,3,3,3,3,3,3,3,3,3,3,3,3,3,3,3,3,3,3,3,3	3,3,3,3,3,3,3,3,3,3,3,3,3,3,3,3,3,3,3,3,3,3,3,3,3,3,3,3,3,3,3,3,3,3,3,3,3,3,3,3,3,3,3,3,3,3,3,3,3,3	0,1,1,0,1,1,1,0,1,1,1,0,0,1,1,1,0,1,1,1,0,1,1,0,0,1,1,1,1,1,1,0,1,0,1,1,0,1,0,0,0,1,0,1,1,0,0,0,0,0	0,1,1,0,1,1,1,0,1,1,1,0,0,1,1,1,0,1,1,1,0,1,1,0,0,1,1,1,1,1,1,0,1,0,1,1,0,1,0,0,0,1,0,1,1,0,0,0,0,0	0,1,1,0,1,1,1,0,1,1,1,0,0,1,1,1,0,1,1,1,0,1,1,0,0,1,1,1,1,1,1,0,1,0,1,1,0,1,0,0,0,1,0,1,1,0,0,0,0,0	0,1,1,0,1,1,1,0,1,1,1,0,0,1,1,1,0,1,1,1,0,1,1,0,0,1,1,1,1,1,1,0,1,0,1,1,0,1,0,0,0,1,0,1,1,0,0,0,0,0	0,1,1,0,1,1,1,0,1,1,1,0,0,1,1,1,0,1,1,1,0,1,1,0,0,1,1,1,1,1,1,0,1,0,1,1,0,1,0,0,0,1,0,1,1,0,0,0,0,0	0,1,1,0,1,1,1,0,1,1,1,0,0,1,1,1,0,1,1,1,0,1,1,0,0,1,1,1,1,1,1,0,1,0,1,1,0,1,0,0,0,1,0,1,1,0,0,0,0,0	3,3,3,3,3,3,3,3,3,3,3,3,3,3,3,3,3,3,3,3,3,3,3,3,3,3,3,3,3,3,3,3,3,3,3,3,3,3,3,3,3,3,3,3,3,3,3,3,3,3	3,3,3,3,3,3,3,3,3,3,3,3,3,3,3,3,3,3,3,3,3,3,3,3,3,3,3,3,3,3,3,3,3,3,3,3,3,3,3,3,3,3,3,3,3,3,3,3,3,3	2,2,2,2,2,2,2,2,2,2,2,2,2,2,2,2,2,2,2,2,2,2,2,2,2,2,2,2,2,2,2,2,2,2,2,2,2,2,2,2,2,2,2,2,2,2,2,2,2,2	2,2,2,2,2,2,2,2,2,2,2,2,2,2,2,2,2,2,2,2,2,2,2,2,2,2,2,2,2,2,2,2,2,2,2,2,2,2,2,2,2,2,2,2,2,2,2,2,2,2	3,3,3,3,3,3,3,3,3,3,3,3,3,3,3,3,3,3,3,3,3,3,3,3,3,3,3,3,3,3,3,3,3,3,3,3,3,3,3,3,3,3,3,3,3,3,3,3,3,3	1,2,1,2,2,0,3,3,2,3,2,2,2,1,2,1,0,2,2,3,3,2,3,3,1,1,1,3,3,3,2,2,1,0,3,3,3,1,2,1,2,3,1,2,3,2,3,2,1,1	2,2,2,2,2,2,2,2,2,2,2,2,2,2,2,2,2,2,2,2,2,2,2,2,2,2,2,2,2,2,2,2,2,2,2,2,2,2,2,2,2,2,2,2,2,2,2,2,2,2	0,1,1,0,1,1,1,0,1,1,1,0,0,1,1,1,0,1,1,1,0,1,1,0,0,1,1,1,1,1,1,0,1,0,1,1,0,1,0,0,0,1,0,1,1,0,0,0,0,0	0,1,1,0,1,1,1,0,1,1,1,0,0,1,1,1,0,1,1,1,0,1,1,0,0,1,1,1,1,1,1,0,1,0,1,1,0,1,0,0,0,1,0,1,1,0,0,0,0,0	0,1,1,0,1,1,1,0,1,1,1,0,0,1,1,1,0,1,1,1,0,1,1,0,0,1,1,1,1,1,1,0,1,0,1,1,0,1,0,0,0,1,0,1,1,0,0,0,0,0	2,2,2,2,2,2,2,2,2,2,2,2,2,2,2,2,2,2,2,2,2,2,2,2,2,2,2,2,2,2,2,2,2,2,2,2,2,2,2,2,2,2,2,2,2,2,2,2,2,2	3,3,3,3,3,3,3,3,3,3,3,3,3,3,3,3,3,3,3,3,3,3,3,3,3,3,3,3,3,3,3,3,3,3,3,3,3,3,3,3,3,3,3,3,3,3,3,3,3,3	3,3,3,3,3,3,3,3,3,3,3,3,3,3,3,3,3,3,3,3,3,3,3,3,3,3,3,3,3,3,3,3,3,3,3,3,3,3,3,3,3,3,3,3,3,3,3,3,3,3	0,1,1,0,1,1,1,0,1,1,1,0,0,1,1,1,0,1,1,1,0,1,1,0,0,1,1,1,1,1,1,0,1,0,1,1,0,1,0,0,0,1,0,1,1,0,0,0,0,0	0,1,1,0,1,1,1,0,1,1,1,0,0,1,1,1,0,1,1,1,0,1,1,0,0,1,1,1,1,1,1,0,1,0,1,1,0,1,0,0,0,1,0,1,1,0,0,0,0,0	0,1,1,0,1,1,1,0,1,1,1,0,0,1,1,1,0,1,1,1,0,1,1,0,0,1,1,1,1,1,1,0,1,0,1,1,0,1,0,0,0,1,0,1,1,0,0,0,0,0
2000	2,2,2,2,2,2,2,2,2,2,2,2,2,2,2,2,2,2,2,2,2,2,2,2,2,2,2,2,2,2,2,2,2,2,2,2,2,2,2,2,2,2,2,2,2,2,2,2,2,2	2,2,2,2,2,2,2,2,2,2,2,2,2,2,2,2,2,2,2,2,2,2,2,2,2,2,2,2,2,2,2,2,2,2,2,2,2,2,2,2,2,2,2,2,2,2,2,2,2,2	3,3,3,3,3,3,3,3,3,3,3,3,3,3,3,3,3,3,3,3,3,3,3,3,3,3,3,3,3,3,3,3,3,3,3,3,3,3,3,3,3,3,3,3,3,3,3,3,3,3	3,3,3,3,3,3,3,3,3,3,3,3,3,3,3,3,3,3,3,3,3,3,3,3,3,3,3,3,3,3,3,3,3,3,3,3,3,3,3,3,3,3,3,3,3,3,3,3,3,3	0,0,0,1,0,1,1,1,1,0,0,1,0,0,0,0,0,0,0,1,1,1,1,0,1,1,0,1,1,0,1,1,0,0,0,0,1,0,0,1,0,1,1,0,0,0,1,1,0,1	0,0,0,1,0,1,1,1,1,0,0,1,0,0,0,0,0,0,0,1,1,1,1,0,1,1,0,1,1,0,1,1,0,0,0,0,1,0,0,1,0,1,1,0,0,0,1,1,0,1	0,0,0,1,0,1,1,1,1,0,0,1,0,0,0,0,0,0,0,1,1,1,1,0,1,1,0,1,1,0,1,1,0,0,0,0,1,0,0,1,0,1,1,0,0,0,1,1,0,1	0,0,0,1,0,1,1,1,1,0,0,1,0,0,0,0,0,0,0,1,1,1,1,0,1,1,0,1,1,0,1,1,0,0,0,0,1,0,0,1,0,1,1,0,0,0,1,1,0,1	0,0,0,1,0,1,1,1,1,0,0,1,0,0,0,0,0,0,0,1,1,1,1,0,1,1,0,1,1,0,1,1,0,0,0,0,1,0,0,1,0,1,1,0,0,0,1,1,0,1	0,0,0,1,0,1,1,1,1,0,0,1,0,0,0,0,0,0,0,1,1,1,1,0,1,1,0,1,1,0,1,1,0,0,0,0,1,0,0,1,0,1,1,0,0,0,1,1,0,1	3,3,3,3,3,3,3,3,3,3,3,3,3,3,3,3,3,3,3,3,3,3,3,3,3,3,3,3,3,3,3,3,3,3,3,3,3,3,3,3,3,3,3,3,3,3,3,3,3,3	3,3,3,3,3,3,3,3,3,3,3,3,3,3,3,3,3,3,3,3,3,3,3,3,3,3,3,3,3,3,3,3,3,3,3,3,3,3,3,3,3,3,3,3,3,3,3,3,3,3	2,2,2,2,2,2,2,2,2,2,2,2,2,2,2,2,2,2,2,2,2,2,2,2,2,2,2,2,2,2,2,2,2,2,2,2,2,2,2,2,2,2,2,2,2,2,2,2,2,2	2,2,2,2,2,2,2,2,2,2,2,2,2,2,2,2,2,2,2,2,2,2,2,2,2,2,2,2,2,2,2,2,2,2,2,2,2,2,2,2,2,2,2,2,2,2,2,2,2,2	3,3,3,3,3,3,3,3,3,3,3,3,3,3,3,3,3,3,3,3,3,3,3,3,3,3,3,3,3,3,3,3,3,3,3,3,3,3,3,3,3,3,3,3,3,3,3,3,3,3	2,0,3,0,2,2,0,1,1,1,3,0,3,3,1,0,0,0,0,1,1,1,1,1,3,3,3,2,1,2,0,0,0,3,0,1,3,3,2,1,3,1,3,0,0,2,1,2,1,3	2,2,2,2,2,2,2,2,2,2,2,2,2,2,2,2,2,2,2,2,2,2,2,2,2,2,2,2,2,2,2,2,2,2,2,2,2,2,2,2,2,2,2,2,2,2,2,2,2,2	0,0,0,1,0,1,1,1,1,0,0,1,0,0,0,0,0,0,0,1,1,1,1,0,1,1,0,1,1,0,1,1,0,0,0,0,1,0,0,1,0,1,1,0,0,0,1,1,0,1	0,0,0,1,0,1,1,1,1,0,0,1,0,0,0,0,0,0,0,1,1,1,1,0,1,1,0,1,1,0,1,1,0,0,0,0,1,0,0,1,0,1,1,0,0,0,1,1,0,1	0,0,0,1,0,1,1,1,1,0,0,1,0,0,0,0,0,0,0,1,1,1,1,0,1,1,0,1,1,0,1,1,0,0,0,0,1,0,0,1,0,1,1,0,0,0,1,1,0,1	2,2,2,2,2,2,2,2,2,2,2,2,2,2,2,2,2,2,2,2,2,2,2,2,2,2,2,2,2,2,2,2,2,2,2,2,2,2,2,2,2,2,2,2,2,2,2,2,2,2	3,3,3,3,3,3,3,3,3,3,3,3,3,3,3,3,3,3,3,3,3,3,3,3,3,3,3,3,3,3,3,3,3,3,3,3,3,3,3,3,3,3,3,3,3,3,3,3,3,3	3,3,3,3,3,3,3,3,3,3,3,3,3,3,3,3,3,3,3,3,3,3,3,3,3,3,3,3,3,3,3,3,3,3,3,3,3,3,3,3,3,3,3,3,3,3,3,3,3,3	0,0,0,1,0,1,1,1,1,0,0,1,0,0,0,0,0,0,0,1,1,1,1,0,1,1,0,1,1,0,1,1,0,0,0,0,1,0,0,1,0,1,1,0,0,0,1,1,0,1	0,0,0,1,0,1,1,1,1,0,0,1,0,0,0,0,0,0,0,1,1,1,1,0,1,1,0,1,1,0,1,1,0,0,0,0,1,0,0,1,0,1,1,0,0,0,1,1,0,1	0,0,0,1,0,1,1,1,1,0,0,1,0,0,0,0,0,0,0,1,1,1,1,0,1,1,0,1,1,0,1,1,0,0,0,0,1,0,0,1,0,1,1,0,0,0,1,1,0,1
2100	2,2,2,2,2,2,2,2,2,2,2,2,2,2,2,2,2,2,2,2,2,2,2,2,2,2,2,2,2,2,2,2,2,2,2,2,2,2,2,2,2,2,2,2,2,2,2,2,2,2	2,2,2,2,2,2,2,2,2,2,2,2,2,2,2,2,2,2,2,2,2,2,2,2,2,2,2,2,2,2,2,2,2,2,2,2,2,2,2,2,2,2,2,2,2,2,2,2,2,2	3,3,3,3,3,3,3,3,3,3,3,3,3,3,3,3,3,3,3,3,3,3,3,3,3,3,3,3,3,3,3,3,3,3,3,3,3,3,3,3,3,3,3,3,3,3,3,3,3,3	3,3,3,3,3,3,3,3,3,3,3,3,3,3,3,3,3,3,3,3,3,3,3,3,3,3,3,3,3,3,3,3,3,3,3,3,3,3,3,3,3,3,3,3,3,3,3,3,3,3	0,0,1,1,1,1,1,1,1,1,0,1,0,1,1,1,1,0,1,0,0,1,1,1,1,0,1,1,1,1,1,1,1,1,0,0,1,1,1,0,0,1,1,0,1,1,1,1,0,1	0,0,1,1,1,1,1,1,1,1,0,1,0,1,1,1,1,0,1,0,0,1,1,1,1,0,1,1,1,1,1,1,1,1,0,0,1,1,1,0,0,1,1,0,1,1,1,1,0,1	0,0,1,1,1,1,1,1,1,1,0,1,0,1,1,1,1,0,1,0,0,1,1,1,1,0,1,1,1,1,1,1,1,1,0,0,1,1,1,0,0,1,1,0,1,1,1,1,0,1	0,0,1,1,1,1,1,1,1,1,0,1,0,1,1,1,1,0,1,0,0,1,1,1,1,0,1,1,1,1,1,1,1,1,0,0,1,1,1,0,0,1,1,0,1,1,1,1,0,1	0,0,1,1,1,1,1,1,1,1,0,1,0,1,1,1,1,0,1,0,0,1,1,1,1,0,1,1,1,1,1,1,1,1,0,0,1,1,1,0,0,1,1,0,1,1,1,1,0,1	0,0,1,1,1,1,1,1,1,1,0,1,0,1,1,1,1,0,1,0,0,1,1,1,1,0,1,1,1,1,1,1,1,1,0,0,1,1,1,0,0,1,1,0,1,1,1,1,0,1	3,3,3,3,3,3,3,3,3,3,3,3,3,3,3,3,3,3,3,3,3,3,3,3,3,3,3,3,3,3,3,3,3,3,3,3,3,3,3,3,3,3,3,3,3,3,3,3,3,3	3,3,3,3,3,3,3,3,3,3,3,3,3,3,3,3,3,3,3,3,3,3,3,3,3,3,3,3,3,3,3,3,3,3,3,3,3,3,3,3,3,3,3,3,3,3,3,3,3,3	2,2,2,2,2,2,2,2,2,2,2,2,2,2,2,2,2,2,2,2,2,2,2,2,2,2,2,2,2,2,2,2,2,2,2,2,2,2,2,2,2,2,2,2,2,2,2,2,2,2	2,2,2,2,2,2,2,2,2,2,2,2,2,2,2,2,2,2,2,2,2,2,2,2,2,2,2,2,2,2,2,2,2,2,2,2,2,2,2,2,2,2,2,2,2,2,2,2,2,2	3,3,3,3,3,3,3,3,3,3,3,3,3,3,3,3,3,3,3,3,3,3,3,3,3,3,3,3,3,3,3,3,3,3,3,3,3,3,3,3,3,3,3,3,3,3,3,3,3,3	0,3,3,3,0,2,3,1,3,3,2,3,2,3,1,0,2,3,0,2,3,3,3,3,1,0,1,2,0,3,2,2,2,3,1,1,3,3,0,3,1,3,3,1,2,1,0,1,0,1	2,2,2,2,2,2,2,2,2,2,2,2,2,2,2,2,2,2,2,2,2,2,2,2,2,2,2,2,2,2,2,2,2,2,2,2,2,2,2,2,2,2,2,2,2,2,2,2,2,2	0,0,1,1,1,1,1,1,1,1,0,1,0,1,1,1,1,0,1,0,0,1,1,1,1,0,1,1,1,1,1,1,1,1,0,0,1,1,1,0,0,1,1,0,1,1,1,1,0,1	0,0,1,1,1,1,1,1,1,1,0,1,0,1,1,1,1,0,1,0,0,1,1,1,1,0,1,1,1,1,1,1,1,1,0,0,1,1,1,0,0,1,1,0,1,1,1,1,0,1	0,0,1,1,1,1,1,1,1,1,0,1,0,1,1,1,1,0,1,0,0,1,1,1,1,0,1,1,1,1,1,1,1,1,0,0,1,1,1,0,0,1,1,0,1,1,1,1,0,1	2,2,2,2,2,2,2,2,2,2,2,2,2,2,2,2,2,2,2,2,2,2,2,2,2,2,2,2,2,2,2,2,2,2,2,2,2,2,2,2,2,2,2,2,2,2,2,2,2,2	3,3,3,3,3,3,3,3,3,3,3,3,3,3,3,3,3,3,3,3,3,3,3,3,3,3,3,3,3,3,3,3,3,3,3,3,3,3,3,3,3,3,3,3,3,3,3,3,3,3	3,3,3,3,3,3,3,3,3,3,3,3,3,3,3,3,3,3,3,3,3,3,3,3,3,3,3,3,3,3,3,3,3,3,3,3,3,3,3,3,3,3,3,3,3,3,3,3,3,3	0,0,1,1,1,1,1,1,1,1,0,1,0,1,1,1,1,0,1,0,0,1,1,1,1,0,1,1,1,1,1,1,1,1,0,0,1,1,1,0,0,1,1,0,1,1,1,1,0,1	0,0,1,1,1,1,1,1,1,1,0,1,0,1,1,1,1,0,1,0,0,1,1,1,1,0,1,1,1,1,1,1,1,1,0,0,1,1,1,0,0,1,1,0,1,1,1,1,0,1	0,0,1,1,1,1,1,1,1,1,0,1,0,1,1,1,1,0,1,0,0,1,1,1,1,0,1,1,1,1,1,1,1,1,0,0,1,1,1,0,0,1,1,0,1,1,1,1,0,1
2200	2,2,2,2,2,2,2,2,2,2,2,2,2,2,2,2,2,2,2,2,2,2,2,2,2,2,2,2,2,2,2,2,2,2,2,2,2,2,2,2,2,2,2,2,2,2,2,2,2,2	2,2,2,2,2,2,2,2,2,2,2,2,2,2,2,2,2,2,2,2,2,2,2,2,2,2,2,2,2,2,2,2,2,2,2,2,2,2,2,2,2,2,2,2,2,2,2,2,2,2	3,3,3,3,3,3,3,3,3,3,3,3,3,3,3,3,3,3,3,3,3,3,3,3,3,3,3,3,3,3,3,3,3,3,3,3,3,3,3,3,3,3,3,3,3,3,3,3,3,3	3,3,3,3,3,3,3,3,3,3,3,3,3,3,3,3,3,3,3,3,3,3,3,3,3,3,3,3,3,3,3,3,3,3,3,3,3,3,3,3,3,3,3,3,3,3,3,3,3,3	1,0,0,0,0,1,0,0,1,1,0,1,0,1,1,0,1,0,0,0,0,0,1,0,0,1,1,1,1,1,0,0,1,0,1,1,0,1,0,0,0,1,0,0,0,1,0,1,1,0	1,0,0,0,0,1,0,0,1,1,0,1,0,1,1,0,1,0,0,0,0,0,1,0,0,1,1,1,1,1,0,0,1,0,1,1,0,1,0,0,0,1,0,0,0,1,0,1,1,0	1,0,0,0,0,1,0,0,1,1,0,1,0,1,1,0,1,0,0,0,0,0,1,0,0,1,1,1,1,1,0,0,1,0,1,1,0,1,0,0,0,1,0,0,0,1,0,1,1,0	1,0,0,0,0,1,0,0,1,1,0,1,0,1,1,0,1,0,0,0,0,0,1,0,0,1,1,1,1,1,0,0,1,0,1,1,0,1,0,0,0,1,0,0,0,1,0,1,1,0	1,0,0,0,0,1,0,0,1,1,0,1,0,1,1,0,1,0,0,0,0,0,1,0,0,1,1,1,1,1,0,0,1,0,1,1,0,1,0,0,0,1,0,0,0,1,0,1,1,0	1,0,0,0,0,1,0,0,1,1,0,1,0,1,1,0,1,0,0,0,0,0,1,0,0,1,1,1,1,1,0,0,1,0,1,1,0,1,0,0,0,1,0,0,0,1,0,1,1,0	3,3,3,3,3,3,3,3,3,3,3,3,3,3,3,3,3,3,3,3,3,3,3,3,3,3,3,3,3,3,3,3,3,3,3,3,3,3,3,3,3,3,3,3,3,3,3,3,3,3	3,3,3,3,3,3,3,3,3,3,3,3,3,3,3,3,3,3,3,3,3,3,3,3,3,3,3,3,3,3,3,3,3,3,3,3,3,3,3,3,3,3,3,3,3,3,3,3,3,3	2,2,2,2,2,2,2,2,2,2,2,2,2,2,2,2,2,2,2,2,2,2,2,2,2,2,2,2,2,2,2,2,2,2,2,2,2,2,2,2,2,2,2,2,2,2,2,2,2,2	2,2,2,2,2,2,2,2,2,2,2,2,2,2,2,2,2,2,2,2,2,2,2,2,2,2,2,2,2,2,2,2,2,2,2,2,2,2,2,2,2,2,2,2,2,2,2,2,2,2	3,3,3,3,3,3,3,3,3,3,3,3,3,3,3,3,3,3,3,3,3,3,3,3,3,3,3,3,3,3,3,3,3,3,3,3,3,3,3,3,3,3,3,3,3,3,3,3,3,3	1,0,0,2,0,1,0,0,2,1,0,1,2,1,1,0,3,0,0,0,2,0,3,3,0,1,1,1,1,1,2,0,3,0,1,3,0,1,0,0,0,1,0,0,2,3,3,3,1,0	2,2,2,2,2,2,2,2,2,2,2,2,2,2,2,2,2,2,2,2,2,2,2,2,2,2,2,2,2,2,2,2,2,2,2,2,2,2,2,2,2,2,2,2,2,2,2,2,2,2	1,0,0,0,0,1,0,0,1,1,0,1,0,1,1,0,1,0,0,0,0,0,1,0,0,1,1,1,1,1,0,0,1,0,1,1,0,1,0,0,0,1,0,0,0,1,0,1,1,0	1,0,0,0,0,1,0,0,1,1,0,1,0,1,1,0,1,0,0,0,0,0,1,0,0,1,1,1,1,1,0,0,1,0,1,1,0,1,0,0,0,1,0,0,0,1,0,1,1,0	1,0,0,0,0,1,0,0,1,1,0,1,0,1,1,0,1,0,0,0,0,0,1,0,0,1,1,1,1,1,0,0,1,0,1,1,0,1,0,0,0,1,0,0,0,1,0,1,1,0	2,2,2,2,2,2,2,2,2,2,2,2,2,2,2,2,2,2,2,2,2,2,2,2,2,2,2,2,2,2,2,2,2,2,2,2,2,2,2,2,2,2,2,2,2,2,2,2,2,2	3,3,3,3,3,3,3,3,3,3,3,3,3,3,3,3,3,3,3,3,3,3,3,3,3,3,3,3,3,3,3,3,3,3,3,3,3,3,3,3,3,3,3,3,3,3,3,3,3,3	3,3,3,3,3,3,3,3,3,3,3,3,3,3,3,3,3,3,3,3,3,3,3,3,3,3,3,3,3,3,3,3,3,3,3,3,3,3,3,3,3,3,3,3,3,3,3,3,3,3	1,0,0,0,0,1,0,0,1,1,0,1,0,1,1,0,1,0,0,0,0,0,1,0,0,1,1,1,1,1,0,0,1,0,1,1,0,1,0,0,0,1,0,0,0,1,0,1,1,0	1,0,0,0,0,1,0,0,1,1,0,1,0,1,1,0,1,0,0,0,0,0,1,0,0,1,1,1,1,1,0,0,1,0,1,1,0,1,0,0,0,1,0,0,0,1,0,1,1,0	1,0,0,0,0,1,0,0,1,1,0,1,0,1,1,0,1,0,0,0,0,0,1,0,0,1,1,1,1,1,0,0,1,0,1,1,0,1,0,0,0,1,0,0,0,1,0,1,1,0
2300	2,2,2,2,2,2,2,2,2,2,2,2,2,2,2,2,2,2,2,2,2,2,2,2,2,2,2,2,2,2,2,2,2,2,2,2,2,2,2,2,2,2,2,2,2,2,2,2,2,2	2,2,2,2,2,2,2,2,2,2,2,2,2,2,2,2,2,2,2,2,2,2,2,2,2,2,2,2,2,2,2,2,2,2,2,2,2,2,2,2,2,2,2,2,2,2,2,2,2,2	3,3,3,3,3,3,3,3,3,3,3,3,3,3,3,3,3,3,3,3,3,3,3,3,3,3,3,3,3,3,3,3,3,3,3,3,3,3,3,3,3,3,3,3,3,3,3,3,3,3	3,3,3,3,3,3,3,3,3,3,3,3,3,3,3,3,3,3,3,3,3,3,3,3,3,3,3,3,3,3,3,3,3,3,3,3,3,3,3,3,3,3,3,3,3,3,3,3,3,3	0,1,0,0,0,1,0,0,0,0,0,0,0,1,1,1,1,0,1,0,0,0,1,1,0,0,1,1,0,0,1,1,1,1,0,0,1,0,0,0,1,0,1,0,1,1,1,1,1,0	0,1,0,0,0,1,0,0,0,0,0,0,0,1,1,1,1,0,1,0,0,0,1,1,0,0,1,1,0,0,1,1,1,1,0,0,1,0,0,0,1,0,1,0,1,1,1,1,1,0	0,1,0,0,0,1,0,0,0,0,0,0,0,1,1,1,1,0,1,0,0,0,1,1,0,0,1,1,0,0,1,1,1,1,0,0,1,0,0,0,1,0,1,0,1,1,1,1,1,0	0,1,0,0,0,1,0,0,0,0,0,0,0,1,1,1,1,0,1,0,0,0,1,1,0,0,1,1,0,0,1,1,1,1,0,0,1,0,0,0,1,0,1,0,1,1,1,1,1,0	0,1,0,0,0,1,0,0,0,0,0,0,0,1,1,1,1,0,1,0,0,0,1,1,0,0,1,1,0,0,1,1,1,1,0,0,1,0,0,0,1,0,1,0,1,1,1,1,1,0	0,1,0,0,0,1,0,0,0,0,0,0,0,1,1,1,1,0,1,0,0,0,1,1,0,0,1,1,0,0,1,1,1,1,0,0,1,0,0,0,1,0,1,0,1,1,1,1,1,0	3,3,3,3,3,3,3,3,3,3,3,3,3,3,3,3,3,3,3,3,3,3,3,3,3,3,3,3,3,3,3,3,3,3,3,3,3,3,3,3,3,3,3,3,3,3,3,3,3,3	3,3,3,3,3,3,3,3,3,3,3,3,3,3,3,3,3,3,3,3,3,3,3,3,3,3,3,3,3,3,3,3,3,3,3,3,3,3,3,3,3,3,3,3,3,3,3,3,3,3	2,2,2,2,2,2,2,2,2,2,2,2,2,2,2,2,2,2,2,2,2,2,2,2,2,2,2,2,2,2,2,2,2,2,2,2,2,2,2,2,2,2,2,2,2,2,2,2,2,2	2,2,2,2,2,2,2,2,2,2,2,2,2,2,2,2,2,2,2,2,2,2,2,2,2,2,2,2,2,2,2,2,2,2,2,2,2,2,2,2,2,2,2,2,2,2,2,2,2,2	3,3,3,3,3,3,3,3,3,3,3,3,3,3,3,3,3,3,3,3,3,3,3,3,3,3,3,3,3,3,3,3,3,3,3,3,3,3,3,3,3,3,3,3,3,3,3,3,3,3	1,1,0,3,1,0,0,3,0,2,0,1,2,1,1,0,1,3,3,1,1,2,0,1,3,1,0,1,2,3,3,1,2,1,2,2,2,3,1,3,2,2,3,3,3,2,3,1,1,3	2,2,2,2,2,2,2,2,2,2,2,2,2,2,2,2,2,2,2,2,2,2,2,2,2,2,2,2,2,2,2,2,2,2,2,2,2,2,2,2,2,2,2,2,2,2,2,2,2,2	0,1,0,0,0,1,0,0,0,0,0,0,0,1,1,1,1,0,1,0,0,0,1,1,0,0,1,1,0,0,1,1,1,1,0,0,1,0,0,0,1,0,1,0,1,1,1,1,1,0	0,1,0,0,0,1,0,0,0,0,0,0,0,1,1,1,1,0,1,0,0,0,1,1,0,0,1,1,0,0,1,1,1,1,0,0,1,0,0,0,1,0,1,0,1,1,1,1,1,0	0,1,0,0,0,1,0,0,0,0,0,0,0,1,1,1,1,0,1,0,0,0,1,1,0,0,1,1,0,0,1,1,1,1,0,0,1,0,0,0,1,0,1,0,1,1,1,1,1,0	2,2,2,2,2,2,2,2,2,2,2,2,2,2,2,2,2,2,2,2,2,2,2,2,2,2,2,2,2,2,2,2,2,2,2,2,2,2,2,2,2,2,2,2,2,2,2,2,2,2	3,3,3,3,3,3,3,3,3,3,3,3,3,3,3,3,3,3,3,3,3,3,3,3,3,3,3,3,3,3,3,3,3,3,3,3,3,3,3,3,3,3,3,3,3,3,3,3,3,3	3,3,3,3,3,3,3,3,3,3,3,3,3,3,3,3,3,3,3,3,3,3,3,3,3,3,3,3,3,3,3,3,3,3,3,3,3,3,3,3,3,3,3,3,3,3,3,3,3,3	0,1,0,0,0,1,0,0,0,0,0,0,0,1,1,1,1,0,1,0,0,0,1,1,0,0,1,1,0,0,1,1,1,1,0,0,1,0,0,0,1,0,1,0,1,1,1,1,1,0	0,1,0,0,0,1,0,0,0,0,0,0,0,1,1,1,1,0,1,0,0,0,1,1,0,0,1,1,0,0,1,1,1,1,0,0,1,0,0,0,1,0,1,0,1,1,1,1,1,0	0,1,0,0,0,1,0,0,0,0,0,0,0,1,1,1,1,0,1,0,0,0,1,1,0,0,1,1,0,0,1,1,1,1,0,0,1,0,0,0,1,0,1,0,1,1,1,1,1,0
2400	2,2,2,2,2,2,2,2,2,2,2,2,2,2,2,2,2,2,2,2,2,2,2,2,2,2,2,2,2,2,2,2,2,2,2,2,2,2,2,2,2,2,2,2,2,2,2,2,2,2	2,2,2,2,2,2,2,2,2,2,2,2,2,2,2,2,2,2,2,2,2,2,2,2,2,2,2,2,2,2,2,2,2,2,2,2,2,2,2,2,2,2,2,2,2,2,2,2,2,2	3,3,3,3,3,3,3,3,3,3,3,3,3,3,3,3,3,3,3,3,3,3,3,3,3,3,3,3,3,3,3,3,3,3,3,3,3,3,3,3,3,3,3,3,3,3,3,3,3,3	3,3,3,3,3,3,3,3,3,3,3,3,3,3,3,3,3,3,3,3,3,3,3,3,3,3,3,3,3,3,3,3,3,3,3,3,3,3,3,3,3,3,3,3,3,3,3,3,3,3	1,1,0,0,1,1,0,0,0,0,0,1,0,1,0,0,1,1,1,0,1,1,1,1,1,0,0,0,0,0,0,0,1,1,1,0,1,0,0,0,0,0,1,0,1,1,1,1,1,1	1,1,0,0,1,1,0,0,0,0,0,1,0,1,0,0,1,1,1,0,1,1,1,1,1,0,0,0,0,0,0,0,1,1,1,0,1,0,0,0,0,0,1,0,1,1,1,1,1,1	1,1,0,0,1,1,0,0,0,0,0,1,0,1,0,0,1,1,1,0,1,1,1,1,1,0,0,0,0,0,0,0,1,1,1,0,1,0,0,0,0,0,1,0,1,1,1,1,1,1	1,1,0,0,1,1,0,0,0,0,0,1,0,1,0,0,1,1,1,0,1,1,1,1,1,0,0,0,0,0,0,0,1,1,1,0,1,0,0,0,0,0,1,0,1,1,1,1,1,1	1,1,0,0,1,1,0,0,0,0,0,1,0,1,0,0,1,1,1,0,1,1,1,1,1,0,0,0,0,0,0,0,1,1,1,0,1,0,0,0,0,0,1,0,1,1,1,1,1,1	1,1,0,0,1,1,0,0,0,0,0,1,0,1,0,0,1,1,1,0,1,1,1,1,1,0,0,0,0,0,0,0,1,1,1,0,1,0,0,0,0,0,1,0,1,1,1,1,1,1	3,3,3,3,3,3,3,3,3,3,3,3,3,3,3,3,3,3,3,3,3,3,3,3,3,3,3,3,3,3,3,3,3,3,3,3,3,3,3,3,3,3,3,3,3,3,3,3,3,3	3,3,3,3,3,3,3,3,3,3,3,3,3,3,3,3,3,3,3,3,3,3,3,3,3,3,3,3,3,3,3,3,3,3,3,3,3,3,3,3,3,3,3,3,3,3,3,3,3,3	2,2,2,2,2,2,2,2,2,2,2,2,2,2,2,2,2,2,2,2,2,2,2,2,2,2,2,2,2,2,2,2,2,2,2,2,2,2,2,2,2,2,2,2,2,2,2,2,2,2	2,2,2,2,2,2,2,2,2,2,2,2,2,2,2,2,2,2,2,2,2,2,2,2,2,2,2,2,2,2,2,2,2,2,2,2,2,2,2,2,2,2,2,2,2,2,2,2,2,2	3,3,3,3,3,3,3,3,3,3,3,3,3,3,3,3,3,3,3,3,3,3,3,3,3,3,3,3,3,3,3,3,3,3,3,3,3,3,3,3,3,3,3,3,3,3,3,3,3,3	1,2,0,2,0,2,0,3,3,3,0,0,2,0,3,0,0,3,3,1,3,2,0,0,2,2,1,1,2,2,2,3,2,2,0,2,0,3,2,2,0,0,0,2,1,2,1,2,0,0	2,2,2,2,2,2,2,2,2,2,2,2,2,2,2,2,2,2,2,2,2,2,2,2,2,2,2,2,2,2,2,2,2,2,2,2,2,2,2,2,2,2,2,2,2,2,2,2,2,2	1,1,0,0,1,1,0,0,0,0,0,1,0,1,0,0,1,1,1,0,1,1,1,1,1,0,0,0,0,0,0,0,1,1,1,0,1,0,0,0,0,0,1,0,1,1,1,1,1,1	1,1,0,0,1,1,0,0,0,0,0,1,0,1,0,0,1,1,1,0,1,1,1,1,1,0,0,0,0,0,0,0,1,1,1,0,1,0,0,0,0,0,1,0,1,1,1,1,1,1	1,1,0,0,1,1,0,0,0,0,0,1,0,1,0,0,1,1,1,0,1,1,1,1,1,0,0,0,0,0,0,0,1,1,1,0,1,0,0,0,0,0,1,0,1,1,1,1,1,1	2,2,2,2,2,2,2,2,2,2,2,2,2,2,2,2,2,2,2,2,2,2,2,2,2,2,2,2,2,2,2,2,2,2,2,2,2,2,2,2,2,2,2,2,2,2,2,2,2,2	3,3,3,3,3,3,3,3,3,3,3,3,3,3,3,3,3,3,3,3,3,3,3,3,3,3,3,3,3,3,3,3,3,3,3,3,3,3,3,3,3,3,3,3,3,3,3,3,3,3	3,3,3,3,3,3,3,3,3,3,3,3,3,3,3,3,3,3,3,3,3,3,3,3,3,3,3,3,3,3,3,3,3,3,3,3,3,3,3,3,3,3,3,3,3,3,3,3,3,3	1,1,0,0,1,1,0,0,0,0,0,1,0,1,0,0,1,1,1,0,1,1,1,1,1,0,0,0,0,0,0,0,1,1,1,0,1,0,0,0,0,0,1,0,1,1,1,1,1,1	1,1,0,0,1,1,0,0,0,0,0,1,0,1,0,0,1,1,1,0,1,1,1,1,1,0,0,0,0,0,0,0,1,1,1,0,1,0,0,0,0,0,1,0,1,1,1,1,1,1	1,1,0,0,1,1,0,0,0,0,0,1,0,1,0,0,1,1,1,0,1,1,1,1,1,0,0,0,0,0,0,0,1,1,1,0,1,0,0,0,0,0,1,0,1,1,1,1,1,1
2500	2,2,2,2,2,2,2,2,2,2,2,2,2,2,2,2,2,2,2,2,2,2,2,2,2,2,2,2,2,2,2,2,2,2,2,2,2,2,2,2,2,2,2,2,2,2,2,2,2,2	2,2,2,2,2,2,2,2,2,2,2,2,2,2,2,2,2,2,2,2,2,2,2,2,2,2,2,2,2,2,2,2,2,2,2,2,2,2,2,2,2,2,2,2,2,2,2,2,2,2	3,3,3,3,3,3,3,3,3,3,3,3,3,3,3,3,3,3,3,3,3,3,3,3,3,3,3,3,3,3,3,3,3,3,3,3,3,3,3,3,3,3,3,3,3,3,3,3,3,3	3,3,3,3,3,3,3,3,3,3,3,3,3,3,3,3,3,3,3,3,3,3,3,3,3,3,3,3,3,3,3,3,3,3,3,3,3,3,3,3,3,3,3,3,3,3,3,3,3,3	1,0,1,1,1,1,1,1,1,1,1,1,0,1,0,1,1,1,1,1,1,1,1,1,1,1,1,1,1,0,1,1,1,1,0,1,1,1,1,1,1,1,1,1,1,1,1,1,1,1	1,0,1,1,1,1,1,1,1,1,1,1,0,1,0,1,1,1,1,1,1,1,1,1,1,1,1,1,1,0,1,1,1,1,0,1,1,1,1,1,1,1,1,1,1,1,1,1,1,1	1,0,1,1,1,1,1,1,1,1,1,1,0,1,0,1,1,1,1,1,1,1,1,1,1,1,1,1,1,0,1,1,1,1,0,1,1,1,1,1,1,1,1,1,1,1,1,1,1,1	1,0,1,1,1,1,1,1,1,1,1,1,0,1,0,1,1,1,1,1,1,1,1,1,1,1,1,1,1,0,1,1,1,1,0,1,1,1,1,1,1,1,1,1,1,1,1,1,1,1	1,0,1,1,1,1,1,1,1,1,1,1,0,1,0,1,1,1,1,1,1,1,1,1,1,1,1,1,1,0,1,1,1,1,0,1,1,1,1,1,1,1,1,1,1,1,1,1,1,1	1,0,1,1,1,1,1,1,1,1,1,1,0,1,0,1,1,1,1,1,1,1,1,1,1,1,1,1,1,0,1,1,1,1,0,1,1,1,1,1,1,1,1,1,1,1,1,1,1,1	3,3,3,3,3,3,3,3,3,3,3,3,3,3,3,3,3,3,3,3,3,3,3,3,3,3,3,3,3,3,3,3,3,3,3,3,3,3,3,3,3,3,3,3,3,3,3,3,3,3	3,3,3,3,3,3,3,3,3,3,3,3,3,3,3,3,3,3,3,3,3,3,3,3,3,3,3,3,3,3,3,3,3,3,3,3,3,3,3,3,3,3,3,3,3,3,3,3,3,3	2,2,2,2,2,2,2,2,2,2,2,2,2,2,2,2,2,2,2,2,2,2,2,2,2,2,2,2,2,2,2,2,2,2,2,2,2,2,2,2,2,2,2,2,2,2,2,2,2,2	2,2,2,2,2,2,2,2,2,2,2,2,2,2,2,2,2,2,2,2,2,2,2,2,2,2,2,2,2,2,2,2,2,2,2,2,2,2,2,2,2,2,2,2,2,2,2,2,2,2	3,3,3,3,3,3,3,3,3,3,3,3,3,3,3,3,3,3,3,3,3,3,3,3,3,3,3,3,3,3,3,3,3,3,3,3,3,3,3,3,3,3,3,3,3,3,3,3,3,3	1,2,1,3,3,1,3,2,1,1,3,2,2,1,2,1,3,3,3,1,1,1,1,1,1,3,1,1,2,3,2,3,1,3,2,1,3,1,3,1,1,3,2,1,3,3,2,2,1,3	2,2,2,2,2,2,2,2,2,2,2,2,2,2,2,2,2,2,2,2,2,2,2,2,2,2,2,2,2,2,2,2,2,2,2,2,2,2,2,2,2,2,2,2,2,2,2,2,2,2	1,0,1,1,1,1,1,1,1,1,1,1,0,1,0,1,1,1,1,1,1,1,1,1,1,1,1,1,1,0,1,1,1,1,0,1,1,1,1,1,1,1,1,1,1,1,1,1,1,1	1,0,1,1,1,1,1,1,1,1,1,1,0,1,0,1,1,1,1,1,1,1,1,1,1,1,1,1,1,0,1,1,1,1,0,1,1,1,1,1,1,1,1,1,1,1,1,1,1,1	1,0,1,1,1,1,1,1,1,1,1,1,0,1,0,1,1,1,1,1,1,1,1,1,1,1,1,1,1,0,1,1,1,1,0,1,1,1,1,1,1,1,1,1,1,1,1,1,1,1	2,2,2,2,2,2,2,2,2,2,2,2,2,2,2,2,2,2,2,2,2,2,2,2,2,2,2,2,2,2,2,2,2,2,2,2,2,2,2,2,2,2,2,2,2,2,2,2,2,2	3,3,3,3,3,3,3,3,3,3,3,3,3,3,3,3,3,3,3,3,3,3,3,3,3,3,3,3,3,3,3,3,3,3,3,3,3,3,3,3,3,3,3,3,3,3,3,3,3,3	3,3,3,3,3,3,3,3,3,3,3,3,3,3,3,3,3,3,3,3,3,3,3,3,3,3,3,3,3,3,3,3,3,3,3,3,3,3,3,3,3,3,3,3,3,3,3,3,3,3	1,0,1,1,1,1,1,1,1,1,1,1,0,1,0,1,1,1,1,1,1,1,1,1,1,1,1,1,1,0,1,1,1,1,0,1,1,1,1,1,1,1,1,1,1,1,1,1,1,1	1,0,1,1,1,1,1,1,1,1,1,1,0,1,0,1,1,1,1,1,1,1,1,1,1,1,1,1,1,0,1,1,1,1,0,1,1,1,1,1,1,1,1,1,1,1,1,1,1,1	1,0,1,1,1,1,1,1,1,1,1,1,0,1,0,1,1,1,1,1,1,1,1,1,1,1,1,1,1,0,1,1,1,1,0,1,1,1,1,1,1,1,1,1,1,1,1,1,1,1
2600	2,2,2,2,2,2,2,2,2,2,2,2,2,2,2,2,2,2,2,2,2,2,2,2,2,2,2,2,2,2,2,2,2,2,2,2,2,2,2,2,2,2,2,2,2,2,2,2,2,2	2,2,2,2,2,2,2,2,2,2,2,2,2,2,2,2,2,2,2,2,2,2,2,2,2,2,2,2,2,2,2,2,2,2,2,2,2,2,2,2,2,2,2,2,2,2,2,2,2,2	3,3,3,3,3,3,3,3,3,3,3,3,3,3,3,3,3,3,3,3,3,3,3,3,3,3,3,3,3,3,3,3,3,3,3,3,3,3,3,3,3,3,3,3,3,3,3,3,3,3	3,3,3,3,3,3,3,3,3,3,3,3,3,3,3,3,3,3,3,3,3,3,3,3,3,3,3,3,3,3,3,3,3,3,3,3,3,3,3,3,3,3,3,3,3,3,3,3,3,3	0,0,1,0,0,1,0,1,1,0,0,1,1,1,1,0,1,1,0,1,1,1,0,0,1,0,0,0,0,0,0,0,1,0,0,1,1,0,1,0,1,1,0,1,1,1,0,1,0,1	0,0,1,0,0,1,0,1,1,0,0,1,1,1,1,0,1,1,0,1,1,1,0,0,1,0,0,0,0,0,0,0,1,0,0,1,1,0,1,0,1,1,0,1,1,1,0,1,0,1	0,0,1,0,0,1,0,1,1,0,0,1,1,1,1,0,1,1,0,1,1,1,0,0,1,0,0,0,0,0,0,0,1,0,0,1,1,0,1,0,1,1,0,1,1,1,0,1,0,1	0,0,1,0,0,1,0,1,1,0,0,1,1,1,1,0,1,1,0,1,1,1,0,0,1,0,0,0,0,0,0,0,1,0,0,1,1,0,1,0,1,1,0,1,1,1,0,1,0,1	0,0,1,0,0,1,0,1,1,0,0,1,1,1,1,0,1,1,0,1,1,1,0,0,1,0,0,0,0,0,0,0,1,0,0,1,1,0,1,0,1,1,0,1,1,1,0,1,0,1	0,0,1,0,0,1,0,1,1,0,0,1,1,1,1,0,1,1,0,1,1,1,0,0,1,0,0,0,0,0,0,0,1,0,0,1,1,0,1,0,1,1,0,1,1,1,0,1,0,1	3,3,3,3,3,3,3,3,3,3,3,3,3,3,3,3,3,3,3,3,3,3,3,3,3,3,3,3,3,3,3,3,3,3,3,3,3,3,3,3,3,3,3,3,3,3,3,3,3,3	3,3,3,3,3,3,3,3,3,3,3,3,3,3,3,3,3,3,3,3,3,3,3,3,3,3,3,3,3,3,3,3,3,3,3,3,3,3,3,3,3,3,3,3,3,3,3,3,3,3	2,2,2,2,2,2,2,2,2,2,2,2,2,2,2,2,2,2,2,2,2,2,2,2,2,2,2,2,2,2,2,2,2,2,2,2,2,2,2,2,2,2,2,2,2,2,2,2,2,2	2,2,2,2,2,2,2,2,2,2,2,2,2,2,2,2,2,2,2,2,2,2,2,2,2,2,2,2,2,2,2,2,2,2,2,2,2,2,2,2,2,2,2,2,2,2,2,2,2,2	3,3,3,3,3,3,3,3,3,3,3,3,3,3,3,3,3,3,3,3,3,3,3,3,3,3,3,3,3,3,3,3,3,3,3,3,3,3,3,3,3,3,3,3,3,3,3,3,3,3	0,2,1,0,0,1,0,1,1,0,0,1,1,1,1,0,1,3,0,1,1,1,0,0,1,0,0,0,0,0,0,0,1,0,0,1,1,0,1,0,1,1,0,1,1,1,0,1,0,1	2,2,2,2,2,2,2,2,2,2,2,2,2,2,2,2,2,2,2,2,2,2,2,2,2,2,2,2,2,2,2,2,2,2,2,2,2,2,2,2,2,2,2,2,2,2,2,2,2,2	0,0,1,0,0,1,0,1,1,0,0,1,1,1,1,0,1,1,0,1,1,1,0,0,1,0,0,0,0,0,0,0,1,0,0,1,1,0,1,0,1,1,0,1,1,1,0,1,0,1	0,0,1,0,0,1,0,1,1,0,0,1,1,1,1,0,1,1,0,1,1,1,0,0,1,0,0,0,0,0,0,0,1,0,0,1,1,0,1,0,1,1,0,1,1,1,0,1,0,1	0,0,1,0,0,1,0,1,1,0,0,1,1,1,1,0,1,1,0,1,1,1,0,0,1,0,0,0,0,0,0,0,1,0,0,1,1,0,1,0,1,1,0,1,1,1,0,1,0,1	2,2,2,2,2,2,2,2,2,2,2,2,2,2,2,2,2,2,2,2,2,2,2,2,2,2,2,2,2,2,2,2,2,2,2,2,2,2,2,2,2,2,2,2,2,2,2,2,2,2	3,3,3,3,3,3,3,3,3,3,3,3,3,3,3,3,3,3,3,3,3,3,3,3,3,3,3,3,3,3,3,3,3,3,3,3,3,3,3,3,3,3,3,3,3,3,3,3,3,3	3,3,3,3,3,3,3,3,3,3,3,3,3,3,3,3,3,3,3,3,3,3,3,3,3,3,3,3,3,3,3,3,3,3,3,3,3,3,3,3,3,3,3,3,3,3,3,3,3,3	0,0,1,0,0,1,0,1,1,0,0,1,1,1,1,0,1,1,0,1,1,1,0,0,1,0,0,0,0,0,0,0,1,0,0,1,1,0,1,0,1,1,0,1,1,1,0,1,0,1	0,0,1,0,0,1,0,1,1,0,0,1,1,1,1,0,1,1,0,1,1,1,0,0,1,0,0,0,0,0,0,0,1,0,0,1,1,0,1,0,1,1,0,1,1,1,0,1,0,1	0,0,1,0,0,1,0,1,1,0,0,1,1,1,1,0,1,1,0,1,1,1,0,0,1,0,0,0,0,0,0,0,1,0,0,1,1,0,1,0,1,1,0,1,1,1,0,1,0,1
2700	2,2,2,2,2,2,2,2,2,2,2,2,2,2,2,2,2,2,2,2,2,2,2,2,2,2,2,2,2,2,2,2,2,2,2,2,2,2,2,2,2,2,2,2,2,2,2,2,2,2	2,2,2,2,2,2,2,2,2,2,2,2,2,2,2,2,2,2,2,2,2,2,2,2,2,2,2,2,2,2,2,2,2,2,2,2,2,2,2,2,2,2,2,2,2,2,2,2,2,2	3,3,3,3,3,3,3,3,3,3,3,3,3,3,3,3,3,3,3,3,3,3,3,3,3,3,3,3,3,3,3,3,3,3,3,3,3,3,3,3,3,3,3,3,3,3,3,3,3,3	3,3,3,3,3,3,3,3,3,3,3,3,3,3,3,3,3,3,3,3,3,3,3,3,3,3,3,3,3,3,3,3,3,3,3,3,3,3,3,3,3,3,3,3,3,3,3,3,3,3	1,0,1,1,1,1,0,1,0,1,1,1,1,1,1,1,1,1,0,1,0,1,1,1,1,0,1,0,0,1,0,1,1,1,1,1,0,0,0,0,1,0,1,1,1,1,0,0,0,1	1,0,1,1,1,1,0,1,0,1,1,1,1,1,1,1,1,1,0,1,0,1,1,1,1,0,1,0,0,1,0,1,1,1,1,1,0,0,0,0,1,0,1,1,1,1,0,0,0,1	1,0,1,1,1,1,0,1,0,1,1,1,1,1,1,1,1,1,0,1,0,1,1,1,1,0,1,0,0,1,0,1,1,1,1,1,0,0,0,0,1,0,1,1,1,1,0,0,0,1	1,0,1,1,1,1,0,1,0,1,1,1,1,1,1,1,1,1,0,1,0,1,1,1,1,0,1,0,0,1,0,1,1,1,1,1,0,0,0,0,1,0,1,1,1,1,0,0,0,1	1,0,1,1,1,1,0,1,0,1,1,1,1,1,1,1,1,1,0,1,0,1,1,1,1,0,1,0,0,1,0,1,1,1,1,1,0,0,0,0,1,0,1,1,1,1,0,0,0,1	1,0,1,1,1,1,0,1,0,1,1,1,1,1,1,1,1,1,0,1,0,1,1,1,1,0,1,0,0,1,0,1,1,1,1,1,0,0,0,0,1,0,1,1,1,1,0,0,0,1	3,3,3,3,3,3,3,3,3,3,3,3,3,3,3,3,3,3,3,3,3,3,3,3,3,3,3,3,3,3,3,3,3,3,3,3,3,3,3,3,3,3,3,3,3,3,3,3,3,3	3,3,3,3,3,3,3,3,3,3,3,3,3,3,3,3,3,3,3,3,3,3,3,3,3,3,3,3,3,3,3,3,3,3,3,3,3,3,3,3,3,3,3,3,3,3,3,3,3,3	2,2,2,2,2,2,2,2,2,2,2,2,2,2,2,2,2,2,2,2,2,2,2,2,2,2,2,2,2,2,2,2,2,2,2,2,2,2,2,2,2,2,2,2,2,2,2,2,2,2	2,2,2,2,2,2,2,2,2,2,2,2,2,2,2,2,2,2,2,2,2,2,2,2,2,2,2,2,2,2,2,2,2,2,2,2,2,2,2,2,2,2,2,2,2,2,2,2,2,2	3,3,3,3,3,3,3,3,3,3,3,3,3,3,3,3,3,3,3,3,3,3,3,3,3,3,3,3,3,3,3,3,3,3,3,3,3,3,3,3,3,3,3,3,3,3,3,3,3,3	0,0,1,1,3,0,2,1,0,1,0,3,2,3,3,1,3,2,2,1,0,2,1,1,1,3,2,3,3,1,0,2,3,1,2,0,2,2,2,0,3,3,0,2,3,3,2,3,0,2	2,2,2,2,2,2,2,2,2,2,2,2,2,2,2,2,2,2,2,2,2,2,2,2,2,2,2,2,2,2,2,2,2,2,2,2,2,2,2,2,2,2,2,2,2,2,2,2,2,2	1,0,1,1,1,1,0,1,0,1,1,1,1,1,1,1,1,1,0,1,0,1,1,1,1,0,1,0,0,1,0,1,1,1,1,1,0,0,0,0,1,0,1,1,1,1,0,0,0,1	1,0,1,1,1,1,0,1,0,1,1,1,1,1,1,1,1,1,0,1,0,1,1,1,1,0,1,0,0,1,0,1,1,1,1,1,0,0,0,0,1,0,1,1,1,1,0,0,0,1	1,0,1,1,1,1,0,1,0,1,1,1,1,1,1,1,1,1,0,1,0,1,1,1,1,0,1,0,0,1,0,1,1,1,1,1,0,0,0,0,1,0,1,1,1,1,0,0,0,1	2,2,2,2,2,2,2,2,2,2,2,2,2,2,2,2,2,2,2,2,2,2,2,2,2,2,2,2,2,2,2,2,2,2,2,2,2,2,2,2,2,2,2,2,2,2,2,2,2,2	3,3,3,3,3,3,3,3,3,3,3,3,3,3,3,3,3,3,3,3,3,3,3,3,3,3,3,3,3,3,3,3,3,3,3,3,3,3,3,3,3,3,3,3,3,3,3,3,3,3	3,3,3,3,3,3,3,3,3,3,3,3,3,3,3,3,3,3,3,3,3,3,3,3,3,3,3,3,3,3,3,3,3,3,3,3,3,3,3,3,3,3,3,3,3,3,3,3,3,3	1,0,1,1,1,1,0,1,0,1,1,1,1,1,1,1,1,1,0,1,0,1,1,1,1,0,1,0,0,1,0,1,1,1,1,1,0,0,0,0,1,0,1,1,1,1,0,0,0,1	1,0,1,1,1,1,0,1,0,1,1,1,1,1,1,1,1,1,0,1,0,1,1,1,1,0,1,0,0,1,0,1,1,1,1,1,0,0,0,0,1,0,1,1,1,1,0,0,0,1	1,0,1,1,1,1,0,1,0,1,1,1,1,1,1,1,1,1,0,1,0,1,1,1,1,0,1,0,0,1,0,1,1,1,1,1,0,0,0,0,1,0,1,1,1,1,0,0,0,1
2800	2,2,2,2,2,2,2,2,2,2,2,2,2,2,2,2,2,2,2,2,2,2,2,2,2,2,2,2,2,2,2,2,2,2,2,2,2,2,2,2,2,2,2,2,2,2,2,2,2,2	2,2,2,2,2,2,2,2,2,2,2,2,2,2,2,2,2,2,2,2,2,2,2,2,2,2,2,2,2,2,2,2,2,2,2,2,2,2,2,2,2,2,2,2,2,2,2,2,2,2	3,3,3,3,3,3,3,3,3,3,3,3,3,3,3,3,3,3,3,3,3,3,3,3,3,3,3,3,3,3,3,3,3,3,3,3,3,3,3,3,3,3,3,3,3,3,3,3,3,3	3,3,3,3,3,3,3,3,3,3,3,3,3,3,3,3,3,3,3,3,3,3,3,3,3,3,3,3,3,3,3,3,3,3,3,3,3,3,3,3,3,3,3,3,3,3,3,3,3,3	1,1,1,1,1,1,0,1,1,1,0,1,1,0,1,0,1,1,0,1,0,1,1,1,1,1,0,1,1,1,1,1,1,1,1,1,1,1,0,1,1,1,1,1,1,1,1,1,1,0	1,1,1,1,1,1,0,1,1,1,0,1,1,0,1,0,1,1,0,1,0,1,1,1,1,1,0,1,1,1,1,1,1,1,1,1,1,1,0,1,1,1,1,1,1,1,1,1,1,0	1,1,1,1,1,1,0,1,1,1,0,1,1,0,1,0,1,1,0,1,0,1,1,1,1,1,0,1,1,1,1,1,1,1,1,1,1,1,0,1,1,1,1,0,1,1,1,1,1,0	1,1,1,1,1,1,0,1,1,1,0,1,1,0,1,0,1,1,0,1,0,1,1,1,1,1,0,1,1,1,1,1,1,1,1,1,1,1,0,1,1,1,1,0,1,1,1,1,1,0	1,1,1,1,1,1,0,1,1,1,0,1,1,0,1,0,1,1,0,1,0,1,1,1,1,1,0,1,1,1,1,1,1,1,1,1,1,1,0,1,1,1,1,0,1,1,1,1,1,0	1,1,1,1,1,1,0,1,1,1,0,1,1,0,1,0,1,1,0,1,0,1,1,1,1,1,0,1,1,1,1,1,1,1,1,1,1,1,0,1,1,1,1,0,1,1,1,1,1,0	3,3,3,3,3,3,3,3,3,3,3,3,3,3,3,3,3,3,3,3,3,3,3,3,3,3,3,3,3,3,3,3,3,3,3,3,3,3,3,3,3,3,3,3,3,3,3,3,3,3	3,3,3,3,3,3,3,3,3,3,3,3,3,3,3,3,3,3,3,3,3,3,3,3,3,3,3,3,3,3,3,3,3,3,3,3,3,3,3,3,3,3,3,3,3,3,3,3,3,3	2,2,2,2,2,2,2,2,2,2,2,2,2,2,2,2,2,2,2,2,2,2,2,2,2,2,2,2,2,2,2,2,2,2,2,2,2,2,2,2,2,2,2,2,2,2,2,2,2,2	2,2,2,2,2,2,2,2,2,2,2,2,2,2,2,2,2,2,2,2,2,2,2,2,2,2,2,2,2,2,2,2,2,2,2,2,2,2,2,2,2,2,2,2,2,2,2,2,2,2	3,3,3,3,3,3,3,3,3,3,3,3,3,3,3,3,3,3,3,3,3,3,3,3,3,3,3,3,3,3,3,3,3,3,3,3,3,3,3,3,3,3,3,3,3,3,3,3,3,3	1,1,1,1,3,3,3,1,1,1,2,3,1,2,1,0,1,2,2,1,3,2,1,3,1,3,0,1,1,2,1,1,1,1,3,3,3,3,2,1,3,3,3,2,3,3,3,1,3,0	2,2,2,2,2,2,2,2,2,2,2,2,2,2,2,2,2,2,2,2,2,2,2,2,2,2,2,2,2,2,2,2,2,2,2,2,2,2,2,2,2,2,2,2,2,2,2,2,2,2	1,1,1,1,1,1,0,1,1,1,0,1,1,0,1,0,1,1,0,1,0,1,1,1,1,1,0,1,1,1,1,1,1,1,1,1,1,1,0,1,1,1,1,1,1,1,1,1,1,0	1,1,1,1,1,1,0,1,1,1,0,1,1,0,1,0,1,1,0,1,0,1,1,1,1,1,0,1,1,1,1,1,1,1,1,1,1,1,0,1,1,1,1,1,1,1,1,1,1,0	1,1,1,1,1,1,0,1,1,1,0,1,1,0,1,0,1,1,0,1,0,1,1,1,1,1,0,1,1,1,1,1,1,1,1,1,1,1,0,1,1,1,1,0,1,1,1,1,1,0	2,2,2,2,2,2,2,2,2,2,2,2,2,2,2,2,2,2,2,2,2,2,2,2,2,2,2,2,2,2,2,2,2,2,2,2,2,2,2,2,2,2,2,2,2,2,2,2,2,2	3,3,3,3,3,3,3,3,3,3,3,3,3,3,3,3,3,3,3,3,3,3,3,3,3,3,3,3,3,3,3,3,3,3,3,3,3,3,3,3,3,3,3,3,3,3,3,3,3,3	3,3,3,3,3,3,3,3,3,3,3,3,3,3,3,3,3,3,3,3,3,3,3,3,3,3,3,3,3,3,3,3,3,3,3,3,3,3,3,3,3,3,3,3,3,3,3,3,3,3	1,1,1,1,1,1,0,1,1,1,0,1,1,0,1,0,1,1,0,1,0,1,1,1,1,1,0,1,1,1,1,1,1,1,1,1,1,1,0,1,1,1,1,0,1,1,1,1,1,0	1,1,1,1,1,1,0,1,1,1,0,1,1,0,1,0,1,1,0,1,0,1,1,1,1,1,0,1,1,1,1,1,1,1,1,1,1,1,0,1,1,1,1,0,1,1,1,1,1,0	1,1,1,1,1,1,0,1,1,1,0,1,1,0,1,0,1,1,0,1,0,1,1,1,1,1,0,1,1,1,1,1,1,1,1,1,1,1,0,1,1,1,1,0,1,1,1,1,1,0
2900	2,2,2,2,2,2,2,2,2,2,2,2,2,2,2,2,2,2,2,2,2,2,2,2,2,2,2,2,2,2,2,2,2,2,2,2,2,2,2,2,2,2,2,2,2,2,2,2,2,2	2,2,2,2,2,2,2,2,2,2,2,2,2,2,2,2,2,2,2,2,2,2,2,2,2,2,2,2,2,2,2,2,2,2,2,2,2,2,2,2,2,2,2,2,2,2,2,2,2,2	3,3,3,3,3,3,3,3,3,3,3,3,3,3,3,3,3,3,3,3,3,3,3,3,3,3,3,3,3,3,3,3,3,3,3,3,3,3,3,3,3,3,3,3,3,3,3,3,3,3	3,3,3,3,3,3,3,3,3,3,3,3,3,3,3,3,3,3,3,3,3,3,3,3,3,3,3,3,3,3,3,3,3,3,3,3,3,3,3,3,3,3,3,3,3,3,3,3,3,3	1,0,0,0,0,0,1,0,0,1,0,0,0,0,1,0,1,0,0,0,1,0,0,1,0,0,0,1,0,0,0,1,1,0,0,0,0,1,0,0,0,0,1,0,1,0,1,1,1,1	1,0,0,0,0,0,1,0,0,1,0,0,0,0,1,0,1,0,0,0,1,0,0,1,0,0,0,1,0,0,0,1,1,0,0,0,0,1,0,0,0,0,1,0,1,0,1,1,1,1	1,0,0,0,0,0,1,0,0,1,0,0,0,0,1,0,1,0,0,0,1,0,0,1,0,0,0,1,0,0,0,1,1,0,0,0,0,1,0,0,0,0,1,0,1,0,1,1,1,1	1,0,0,0,0,0,1,0,0,1,0,0,0,0,1,0,1,0,0,0,1,0,0,1,0,0,0,1,0,0,0,1,1,0,0,0,0,1,0,0,0,0,1,0,1,0,1,1,1,1	1,0,0,0,0,0,1,0,0,1,0,0,0,0,1,0,1,0,0,0,1,0,0,1,0,0,0,1,0,0,0,1,1,0,0,0,0,1,0,0,0,0,1,0,1,0,1,1,1,1	1,0,0,0,0,0,1,0,0,1,0,0,0,0,1,0,1,0,0,0,1,0,0,1,0,0,0,1,0,0,0,1,1,0,0,0,0,1,0,0,0,0,1,0,1,0,1,1,1,1	3,3,3,3,3,3,3,3,3,3,3,3,3,3,3,3,3,3,3,3,3,3,3,3,3,3,3,3,3,3,3,3,3,3,3,3,3,3,3,3,3,3,3,3,3,3,3,3,3,3	3,3,3,3,3,3,3,3,3,3,3,3,3,3,3,3,3,3,3,3,3,3,3,3,3,3,3,3,3,3,3,3,3,3,3,3,3,3,3,3,3,3,3,3,3,3,3,3,3,3	2,2,2,2,2,2,2,2,2,2,2,2,2,2,2,2,2,2,2,2,2,2,2,2,2,2,2,2,2,2,2,2,2,2,2,2,2,2,2,2,2,2,2,2,2,2,2,2,2,2	2,2,2,2,2,2,2,2,2,2,2,2,2,2,2,2,2,2,2,2,2,2,2,2,2,2,2,2,2,2,2,2,2,2,2,2,2,2,2,2,2,2,2,2,2,2,2,2,2,2	3,3,3,3,3,3,3,3,3,3,3,3,3,3,3,3,3,3,3,3,3,3,3,3,3,3,3,3,3,3,3,3,3,3,3,3,3,3,3,3,3,3,3,3,3,3,3,3,3,3	3,2,3,2,3,3,3,1,3,3,3,3,2,3,3,3,3,2,3,3,3,2,1,2,3,3,3,3,2,3,3,3,3,3,2,2,3,3,3,3,1,2,3,3,3,3,3,3,3,1	2,2,2,2,2,2,2,2,2,2,2,2,2,2,2,2,2,2,2,2,2,2,2,2,2,2,2,2,2,2,2,2,2,2,2,2,2,2,2,2,2,2,2,2,2,2,2,2,2,2	1,0,0,0,0,0,1,0,0,1,0,0,0,0,1,0,1,0,0,0,1,0,0,1,0,0,0,1,0,0,0,1,1,0,0,0,0,1,0,0,0,0,1,0,1,0,1,1,1,1	1,0,0,0,0,0,1,0,0,1,0,0,0,0,1,0,1,0,0,0,1,0,0,1,0,0,0,1,0,0,0,1,1,0,0,0,0,1,0,0,0,0,1,0,1,0,1,1,1,1	1,0,0,0,0,0,1,0,0,1,0,0,0,0,1,0,1,0,0,0,1,0,0,1,0,0,0,1,0,0,0,1,1,0,0,0,0,1,0,0,0,0,1,0,1,0,1,1,1,1	2,2,2,2,2,2,2,2,2,2,2,2,2,2,2,2,2,2,2,2,2,2,2,2,2,2,2,2,2,2,2,2,2,2,2,2,2,2,2,2,2,2,2,2,2,2,2,2,2,2	3,3,3,3,3,3,3,3,3,3,3,3,3,3,3,3,3,3,3,3,3,3,3,3,3,3,3,3,3,3,3,3,3,3,3,3,3,3,3,3,3,3,3,3,3,3,3,3,3,3	3,3,3,3,3,3,3,3,3,3,3,3,3,3,3,3,3,3,3,3,3,3,3,3,3,3,3,3,3,3,3,3,3,3,3,3,3,3,3,3,3,3,3,3,3,3,3,3,3,3	1,0,0,0,0,0,1,0,0,1,0,0,0,0,1,0,1,0,0,0,1,0,0,1,0,0,0,1,0,0,0,1,1,0,0,0,0,1,0,0,0,0,1,0,1,0,1,1,1,1	1,0,0,0,0,0,1,0,0,1,0,0,0,0,1,0,1,0,0,0,1,0,0,1,0,0,0,1,0,0,0,1,1,0,0,0,0,1,0,0,0,0,1,0,1,0,1,1,1,1	1,0,0,0,0,0,1,0,0,1,0,0,0,0,1,0,1,0,0,0,1,0,0,1,0,0,0,1,0,0,0,1,1,0,0,0,0,1,0,0,0,0,1,0,1,0,1,1,1,1
3000	2,2,2,2,2,2,2,2,2,2,2,2,2,2,2,2,2,2,2,2,2,2,2,2,2,2,2,2,2,2,2,2,2,2,2,2,2,2,2,2,2,2,2,2,2,2,2,2,2,2	2,2,2,2,2,2,2,2,2,2,2,2,2,2,2,2,2,2,2,2,2,2,2,2,2,2,2,2,2,2,2,2,2,2,2,2,2,2,2,2,2,2,2,2,2,2,2,2,2,2	3,3,3,3,3,3,3,3,3,3,3,3,3,3,3,3,3,3,3,3,3,3,3,3,3,3,3,3,3,3,3,3,3,3,3,3,3,3,3,3,3,3,3,3,3,3,3,3,3,3	3,3,3,3,3,3,3,3,3,3,3,3,3,3,3,3,3,3,3,3,3,3,3,3,3,3,3,3,3,3,3,3,3,3,3,3,3,3,3,3,3,3,3,3,3,3,3,3,3,3	0,1,1,1,1,1,0,1,1,1,1,0,1,0,0,1,1,1,0,1,0,1,1,1,1,1,0,1,1,1,1,1,1,1,1,1,1,0,0,0,1,0,1,1,0,1,0,0,0,1	0,1,1,1,1,1,0,1,1,1,1,0,1,0,0,1,1,1,0,1,0,1,1,1,1,1,0,1,1,1,1,1,1,1,1,1,1,0,0,0,1,0,1,1,0,1,0,0,0,1	0,1,1,1,1,1,0,1,1,1,1,0,1,0,0,1,1,1,0,1,0,1,1,1,1,1,0,1,1,1,1,1,1,1,1,1,1,0,0,0,1,0,1,1,0,1,0,0,0,1	0,1,1,1,1,1,0,1,1,1,1,0,1,0,0,1,1,1,0,1,0,1,1,1,1,1,0,1,1,1,1,1,1,1,1,1,1,0,0,0,1,0,1,1,0,1,0,0,0,1	0,1,1,1,1,1,0,1,1,1,1,0,1,0,0,1,1,1,0,1,0,1,1,1,1,1,0,1,1,1,1,1,1,1,1,1,1,0,0,0,1,0,1,1,0,1,0,0,0,1	0,1,1,1,1,1,0,1,1,1,1,0,1,0,0,1,1,1,0,1,0,1,1,1,1,1,0,1,1,1,1,1,1,1,1,1,1,0,0,0,1,0,1,1,0,1,0,0,0,1	3,3,3,3,3,3,3,3,3,3,3,3,3,3,3,3,3,3,3,3,3,3,3,3,3,3,3,3,3,3,3,3,3,3,3,3,3,3,3,3,3,3,3,3,3,3,3,3,3,3	3,3,3,3,3,3,3,3,3,3,3,3,3,3,3,3,3,3,3,3,3,3,3,3,3,3,3,3,3,3,3,3,3,3,3,3,3,3,3,3,3,3,3,3,3,3,3,3,3,3	2,2,2,2,2,2,2,2,2,2,2,2,2,2,2,2,2,2,2,2,2,2,2,2,2,2,2,2,2,2,2,2,2,2,2,2,2,2,2,2,2,2,2,2,2,2,2,2,2,2	2,2,2,2,2,2,2,2,2,2,2,2,2,2,2,2,2,2,2,2,2,2,2,2,2,2,2,2,2,2,2,2,2,2,2,2,2,2,2,2,2,2,2,2,2,2,2,2,2,2	3,3,3,3,3,3,3,3,3,3,3,3,3,3,3,3,3,3,3,3,3,3,3,3,3,3,3,3,3,3,3,3,3,3,3,3,3,3,3,3,3,3,3,3,3,3,3,3,3,3	3,3,2,1,2,1,3,3,3,3,3,3,1,3,3,3,2,1,3,3,3,3,1,3,3,3,3,3,3,3,2,3,3,3,3,3,3,3,3,3,3,3,3,3,3,3,3,3,2,3	2,2,2,2,2,2,2,2,2,2,2,2,2,2,2,2,2,2,2,2,2,2,2,2,2,2,2,2,2,2,2,2,2,2,2,2,2,2,2,2,2,2,2,2,2,2,2,2,2,2	0,1,1,1,1,1,0,1,1,1,1,0,1,0,0,1,1,1,0,1,0,1,1,1,1,1,0,1,1,1,1,1,1,1,1,1,1,0,0,0,1,0,1,1,0,1,0,0,0,1	0,1,1,1,1,1,0,1,1,1,1,0,1,0,0,1,1,1,0,1,0,1,1,1,1,1,0,1,1,1,1,1,1,1,1,1,1,0,0,0,1,0,1,1,0,1,0,0,0,1	0,1,1,1,1,1,0,1,1,1,1,0,1,0,0,1,1,1,0,1,0,1,1,1,1,1,0,1,1,1,1,1,1,1,1,1,1,0,0,0,1,0,1,1,0,1,0,0,0,1	2,2,2,2,2,2,2,2,2,2,2,2,2,2,2,2,2,2,2,2,2,2,2,2,2,2,2,2,2,2,2,2,2,2,2,2,2,2,2,2,2,2,2,2,2,2,2,2,2,2	3,3,3,3,3,3,3,3,3,3,3,3,3,3,3,3,3,3,3,3,3,3,3,3,3,3,3,3,3,3,3,3,3,3,3,3,3,3,3,3,3,3,3,3,3,3,3,3,3,3	3,3,3,3,3,3,3,3,3,3,3,3,3,3,3,3,3,3,3,3,3,3,3,3,3,3,3,3,3,3,3,3,3,3,3,3,3,3,3,3,3,3,3,3,3,3,3,3,3,3	0,1,1,1,1,1,0,1,1,1,1,0,1,0,0,1,1,1,0,1,0,1,1,1,1,1,0,1,1,1,1,1,1,1,1,1,1,0,0,0,1,0,1,1,0,1,0,0,0,1	0,1,1,1,1,1,0,1,1,1,1,0,1,0,0,1,1,1,0,1,0,1,1,1,1,1,0,1,1,1,1,1,1,1,1,1,1,0,0,0,1,0,1,1,0,1,0,0,0,1	0,1,1,1,1,1,0,1,1,1,1,0,1,0,0,1,1,1,0,1,0,1,1,1,1,1,0,1,1,1,1,1,1,1,1,1,1,0,0,0,1,0,1,1,0,1,0,0,0,1
3100	2,2,2,2,2,2,2,2,2,2,2,2,2,2,2,2,2,2,2,2,2,2,2,2,2,2,2,2,2,2,2,2,2,2,2,2,2,2,2,2,2,2,2,2,2,2,2,2,2,2	2,2,2,2,2,2,2,2,2,2,2,2,2,2,2,2,2,2,2,2,2,2,2,2,2,2,2,2,2,2,2,2,2,2,2,2,2,2,2,2,2,2,2,2,2,2,2,2,2,2	3,3,3,3,3,3,3,3,3,3,3,3,3,3,3,3,3,3,3,3,3,3,3,3,3,3,3,3,3,3,3,3,3,3,3,3,3,3,3,3,3,3,3,3,3,3,3,3,3,3	3,3,3,3,3,3,3,3,3,3,3,3,3,3,3,3,3,3,3,3,3,3,3,3,3,3,3,3,3,3,3,3,3,3,3,3,3,3,3,3,3,3,3,3,3,3,3,3,3,3	1,1,0,0,0,0,0,1,1,1,0,0,1,0,1,0,1,0,0,1,0,1,0,0,1,1,0,1,1,0,1,1,1,0,1,0,1,0,0,1,0,1,0,0,0,0,0,1,0,0	1,1,0,0,0,0,0,1,1,1,0,0,1,0,1,0,1,0,0,1,0,1,0,0,1,1,0,1,1,0,1,1,1,0,1,0,1,0,0,1,0,1,0,0,0,0,0,1,0,0	1,1,0,0,0,0,0,1,1,1,0,0,1,0,1,0,1,0,0,1,0,1,0,0,1,1,0,1,1,0,1,1,1,0,1,0,1,0,0,1,0,1,0,0,0,0,0,1,0,0	1,1,0,0,0,0,0,1,1,1,0,0,1,0,1,0,1,0,0,1,0,1,0,0,1,1,0,1,1,0,1,1,1,0,1,0,1,0,0,1,0,1,0,0,0,0,0,1,0,0	1,1,0,0,0,0,0,1,1,1,0,0,1,0,1,0,1,0,0,1,0,1,0,0,1,1,0,1,1,0,1,1,1,0,1,0,1,0,0,1,0,1,0,0,0,0,0,1,0,0	1,1,0,0,0,0,0,1,1,1,0,0,1,0,1,0,1,0,0,1,0,1,0,0,1,1,0,1,1,0,1,1,1,0,1,0,1,0,0,1,0,1,0,0,0,0,0,1,0,0	3,3,3,3,3,3,3,3,3,3,3,3,3,3,3,3,3,3,3,3,3,3,3,3,3,3,3,3,3,3,3,3,3,3,3,3,3,3,3,3,3,3,3,3,3,3,3,3,3,3	3,3,3,3,3,3,3,3,3,3,3,3,3,3,3,3,3,3,3,3,3,3,3,3,3,3,3,3,3,3,3,3,3,3,3,3,3,3,3,3,3,3,3,3,3,3,3,3,3,3	2,2,2,2,2,2,2,2,2,2,2,2,2,2,2,2,2,2,2,2,2,2,2,2,2,2,2,2,2,2,2,2,2,2,2,2,2,2,2,2,2,2,2,2,2,2,2,2,2,2	2,2,2,2,2,2,2,2,2,2,2,2,2,2,2,2,2,2,2,2,2,2,2,2,2,2,2,2,2,2,2,2,2,2,2,2,2,2,2,2,2,2,2,2,2,2,2,2,2,2	3,3,3,3,3,3,3,3,3,3,3,3,3,3,3,3,3,3,3,3,3,3,3,3,3,3,3,3,3,3,3,3,3,3,3,3,3,3,3,3,3,3,3,3,3,3,3,3,3,3	3,3,0,0,0,0,2,0,2,0,2,2,2,0,2,0,3,0,3,2,0,1,0,1,1,1,3,3,3,2,1,2,3,2,3,3,3,3,2,0,0,2,3,0,0,1,2,2,0,3	2,2,2,2,2,2,2,2,2,2,2,2,2,2,2,2,2,2,2,2,2,2,2,2,2,2,2,2,2,2,2,2,2,2,2,2,2,2,2,2,2,2,2,2,2,2,2,2,2,2	1,1,0,0,0,0,0,1,1,1,0,0,1,0,1,0,1,0,0,1,0,1,0,0,1,1,0,1,1,0,1,1,1,0,1,0,1,0,0,1,0,1,0,0,0,0,0,1,0,0	1,1,0,0,0,0,0,1,1,1,0,0,1,0,1,0,1,0,0,1,0,1,0,0,1,1,0,1,1,0,1,1,1,0,1,0,1,0,0,1,0,1,0,0,0,0,0,1,0,0	1,1,0,0,0,0,0,1,1,1,0,0,1,0,1,0,1,0,0,1,0,1,0,0,1,1,0,1,1,0,1,1,1,0,1,0,1,0,0,1,0,1,0,0,0,0,0,1,0,0	2,2,2,2,2,2,2,2,2,2,2,2,2,2,2,2,2,2,2,2,2,2,2,2,2,2,2,2,2,2,2,2,2,2,2,2,2,2,2,2,2,2,2,2,2,2,2,2,2,2	3,3,3,3,3,3,3,3,3,3,3,3,3,3,3,3,3,3,3,3,3,3,3,3,3,3,3,3,3,3,3,3,3,3,3,3,3,3,3,3,3,3,3,3,3,3,3,3,3,3	3,3,3,3,3,3,3,3,3,3,3,3,3,3,3,3,3,3,3,3,3,3,3,3,3,3,3,3,3,3,3,3,3,3,3,3,3,3,3,3,3,3,3,3,3,3,3,3,3,3	1,1,0,0,0,0,0,1,1,1,0,0,1,0,1,0,1,0,0,1,0,1,0,0,1,1,0,1,1,0,1,1,1,0,1,0,1,0,0,1,0,1,0,0,0,0,0,1,0,0	1,1,0,0,0,0,0,1,1,1,0,0,1,0,1,0,1,0,0,1,0,1,0,0,1,1,0,1,1,0,1,1,1,0,1,0,1,0,0,1,0,1,0,0,0,0,0,1,0,0	1,1,0,0,0,0,0,1,1,1,0,0,1,0,1,0,1,0,0,1,0,1,0,0,1,1,0,1,1,0,1,1,1,0,1,0,1,0,0,1,0,1,0,0,0,0,0,1,0,0
3200	2,2,2,2,2,2,2,2,2,2,2,2,2,2,2,2,2,2,2,2,2,2,2,2,2,2,2,2,2,2,2,2,2,2,2,2,2,2,2,2,2,2,2,2,2,2,2,2,2,2	2,2,2,2,2,2,2,2,2,2,2,2,2,2,2,2,2,2,2,2,2,2,2,2,2,2,2,2,2,2,2,2,2,2,2,2,2,2,2,2,2,2,2,2,2,2,2,2,2,2	3,3,3,3,3,3,3,3,3,3,3,3,3,3,3,3,3,3,3,3,3,3,3,3,3,3,3,3,3,3,3,3,3,3,3,3,3,3,3,3,3,3,3,3,3,3,3,3,3,3	3,3,3,3,3,3,3,3,3,3,3,3,3,3,3,3,3,3,3,3,3,3,3,3,3,3,3,3,3,3,3,3,3,3,3,3,3,3,3,3,3,3,3,3,3,3,3,3,3,3	1,0,1,1,1,1,1,1,0,0,1,0,0,1,0,0,1,1,1,1,0,0,1,0,1,1,0,1,1,0,0,0,0,0,0,0,1,0,1,1,0,1,0,1,1,1,0,0,1,1	1,0,1,1,1,1,1,1,0,0,1,0,0,1,0,0,1,1,1,1,0,0,1,0,1,1,0,1,1,0,0,0,0,0,0,0,1,0,1,1,0,1,0,1,1,1,0,0,1,1	1,0,1,1,1,1,1,1,0,0,1,0,0,1,0,0,1,1,1,1,0,0,1,0,1,1,0,1,1,0,0,0,0,0,0,0,1,0,1,1,0,1,0,1,1,1,0,0,1,1	1,0,1,1,1,1,1,1,0,0,1,0,0,1,0,0,1,1,1,1,0,0,1,0,1,1,0,1,1,0,0,0,0,0,0,0,1,0,1,1,0,1,0,1,1,1,0,0,1,1	1,0,1,1,1,1,1,1,0,0,1,0,0,1,0,0,1,1,1,1,0,0,1,0,1,1,0,1,1,0,0,0,0,0,0,0,1,0,1,1,0,1,0,1,1,1,0,0,1,1	1,0,1,1,1,1,1,1,0,0,1,0,0,1,0,0,1,1,1,1,0,0,1,0,1,1,0,1,1,0,0,0,0,0,0,0,1,0,1,1,0,1,0,1,1,1,0,0,1,1	3,3,3,3,3,3,3,3,3,3,3,3,3,3,3,3,3,3,3,3,3,3,3,3,3,3,3,3,3,3,3,3,3,3,3,3,3,3,3,3,3,3,3,3,3,3,3,3,3,3	3,3,3,3,3,3,3,3,3,3,3,3,3,3,3,3,3,3,3,3,3,3,3,3,3,3,3,3,3,3,3,3,3,3,3,3,3,3,3,3,3,3,3,3,3,3,3,3,3,3	2,2,2,2,2,2,2,2,2,2,2,2,2,2,2,2,2,2,2,2,2,2,2,2,2,2,2,2,2,2,2,2,2,2,2,2,2,2,2,2,2,2,2,2,2,2,2,2,2,2	2,2,2,2,2,2,2,2,2,2,2,2,2,2,2,2,2,2,2,2,2,2,2,2,2,2,2,2,2,2,2,2,2,2,2,2,2,2,2,2,2,2,2,2,2,2,2,2,2,2	3,3,3,3,3,3,3,3,3,3,3,3,3,3,3,3,3,3,3,3,3,3,3,3,3,3,3,3,3,3,3,3,3,3,3,3,3,3,3,3,3,3,3,3,3,3,3,3,3,3	3,1,0,2,1,1,2,0,3,0,2,3,0,1,0,0,2,2,0,3,1,1,3,2,0,0,2,2,1,0,2,0,0,2,0,2,1,0,3,2,2,1,2,1,0,0,3,2,2,2	2,2,2,2,2,2,2,2,2,2,2,2,2,2,2,2,2,2,2,2,2,2,2,2,2,2,2,2,2,2,2,2,2,2,2,2,2,2,2,2,2,2,2,2,2,2,2,2,2,2	1,0,1,1,1,1,1,1,0,0,1,0,0,1,0,0,1,1,1,1,0,0,1,0,1,1,0,1,1,0,0,0,0,0,0,0,1,0,1,1,0,1,0,1,1,1,0,0,1,1	1,0,1,1,1,1,1,1,0,0,1,0,0,1,0,0,1,1,1,1,0,0,1,0,1,1,0,1,1,0,0,0,0,0,0,0,1,0,1,1,0,1,0,1,1,1,0,0,1,1	1,0,1,1,1,1,1,1,0,0,1,0,0,1,0,0,1,1,1,1,0,0,1,0,1,1,0,1,1,0,0,0,0,0,0,0,1,0,1,1,0,1,0,1,1,1,0,0,1,1	2,2,2,2,2,2,2,2,2,2,2,2,2,2,2,2,2,2,2,2,2,2,2,2,2,2,2,2,2,2,2,2,2,2,2,2,2,2,2,2,2,2,2,2,2,2,2,2,2,2	3,3,3,3,3,3,3,3,3,3,3,3,3,3,3,3,3,3,3,3,3,3,3,3,3,3,3,3,3,3,3,3,3,3,3,3,3,3,3,3,3,3,3,3,3,3,3,3,3,3	3,3,3,3,3,3,3,3,3,3,3,3,3,3,3,3,3,3,3,3,3,3,3,3,3,3,3,3,3,3,3,3,3,3,3,3,3,3,3,3,3,3,3,3,3,3,3,3,3,3	1,0,1,1,1,1,1,1,0,0,1,0,0,1,0,0,1,1,1,1,0,0,1,0,1,1,0,1,1,0,0,0,0,0,0,0,1,0,1,1,0,1,0,1,1,1,0,0,1,1	1,0,1,1,1,1,1,1,0,0,1,0,0,1,0,0,1,1,1,1,0,0,1,0,1,1,0,1,1,0,0,0,0,0,0,0,1,0,1,1,0,1,0,1,1,1,0,0,1,1	1,0,1,1,1,1,1,1,0,0,1,0,0,1,0,0,1,1,1,1,0,0,1,0,1,1,0,1,1,0,0,0,0,0,0,0,1,0,1,1,0,1,0,1,1,1,0,0,1,1
3300	2,2,2,2,2,2,2,2,2,2,2,2,2,2,2,2,2,2,2,2,2,2,2,2,2,2,2,2,2,2,2,2,2,2,2,2,2,2,2,2,2,2,2,2,2,2,2,2,2,2	2,2,2,2,2,2,2,2,2,2,2,2,2,2,2,2,2,2,2,2,2,2,2,2,2,2,2,2,2,2,2,2,2,2,2,2,2,2,2,2,2,2,2,2,2,2,2,2,2,2	3,3,3,3,3,3,3,3,3,3,3,3,3,3,3,3,3,3,3,3,3,3,3,3,3,3,3,3,3,3,3,3,3,3,3,3,3,3,3,3,3,3,3,3,3,3,3,3,3,3	3,3,3,3,3,3,3,3,3,3,3,3,3,3,3,3,3,3,3,3,3,3,3,3,3,3,3,3,3,3,3,3,3,3,3,3,3,3,3,3,3,3,3,3,3,3,3,3,3,3	1,1,0,1,1,0,1,1,0,0,1,1,1,0,1,1,1,1,0,0,0,0,1,1,1,1,1,1,1,1,1,1,0,1,0,1,1,1,1,1,1,1,0,1,1,1,1,0,0,0	1,1,0,1,1,0,1,1,0,0,1,1,1,0,1,1,1,1,0,0,0,0,1,1,1,1,1,1,1,1,1,1,0,1,0,1,1,1,1,1,1,1,0,1,1,1,1,0,0,0	1,1,0,1,1,0,1,1,0,0,1,1,1,0,1,1,1,1,0,0,0,0,1,1,1,1,1,1,1,1,1,1,0,1,0,1,1,1,1,1,1,1,0,1,1,1,1,0,0,0	1,1,0,1,1,0,1,1,0,0,1,1,1,0,1,1,1,1,0,0,0,0,1,1,1,1,1,1,1,1,1,1,0,1,0,1,1,1,1,1,1,1,0,1,1,1,1,0,0,0	1,1,0,1,1,0,1,1,0,0,1,1,1,0,1,1,1,1,0,0,0,0,1,1,1,1,1,1,1,1,1,1,0,1,0,1,1,1,1,1,1,1,0,1,1,1,1,0,0,0	1,1,0,1,1,0,1,1,0,0,1,1,1,0,1,1,1,1,0,0,0,0,1,1,1,1,1,1,1,1,1,1,0,1,0,1,1,1,1,1,1,1,0,1,1,1,1,0,0,0	3,3,3,3,3,3,3,3,3,3,3,3,3,3,3,3,3,3,3,3,3,3,3,3,3,3,3,3,3,3,3,3,3,3,3,3,3,3,3,3,3,3,3,3,3,3,3,3,3,3	3,3,3,3,3,3,3,3,3,3,3,3,3,3,3,3,3,3,3,3,3,3,3,3,3,3,3,3,3,3,3,3,3,3,3,3,3,3,3,3,3,3,3,3,3,3,3,3,3,3	2,2,2,2,2,2,2,2,2,2,2,2,2,2,2,2,2,2,2,2,2,2,2,2,2,2,2,2,2,2,2,2,2,2,2,2,2,2,2,2,2,2,2,2,2,2,2,2,2,2	2,2,2,2,2,2,2,2,2,2,2,2,2,2,2,2,2,2,2,2,2,2,2,2,2,2,2,2,2,2,2,2,2,2,2,2,2,2,2,2,2,2,2,2,2,2,2,2,2,2	3,3,3,3,3,3,3,3,3,3,3,3,3,3,3,3,3,3,3,3,3,3,3,3,3,3,3,3,3,3,3,3,3,3,3,3,3,3,3,3,3,3,3,3,3,3,3,3,3,3	2,0,0,3,2,0,0,2,2,2,2,2,2,2,2,2,2,0,0,2,2,0,2,2,2,3,1,1,2,2,3,0,1,2,2,2,3,2,1,3,2,0,3,1,1,2,2,3,0,0	2,2,2,2,2,2,2,2,2,2,2,2,2,2,2,2,2,2,2,2,2,2,2,2,2,2,2,2,2,2,2,2,2,2,2,2,2,2,2,2,2,2,2,2,2,2,2,2,2,2	1,1,0,1,1,0,1,1,0,0,1,1,1,0,1,1,1,1,0,0,0,0,1,1,1,1,1,1,1,1,1,1,0,1,0,1,1,1,1,1,1,1,0,1,1,1,1,0,0,0	1,1,0,1,1,0,1,1,0,0,1,1,1,0,1,1,1,1,0,0,0,0,1,1,1,1,1,1,1,1,1,1,0,1,0,1,1,1,1,1,1,1,0,1,1,1,1,0,0,0	1,1,0,1,1,0,1,1,0,0,1,1,1,0,1,1,1,1,0,0,0,0,1,1,1,1,1,1,1,1,1,1,0,1,0,1,1,1,1,1,1,1,0,1,1,1,1,0,0,0	3,2,2,2,2,2,2,2,2,2,2,2,2,2,2,2,2,2,2,2,2,2,2,2,2,2,2,2,2,2,2,2,2,2,2,2,2,2,2,2,2,2,2,2,2,2,2,2,2,2	3,3,3,3,3,3,3,3,3,3,3,3,3,3,3,3,3,3,3,3,3,3,3,3,3,3,3,3,3,3,3,3,3,3,3,3,3,3,3,3,3,3,3,3,3,3,3,3,3,3	3,3,3,3,3,3,3,3,3,3,3,3,3,3,3,3,3,3,3,3,3,3,3,3,3,3,3,3,3,3,3,3,3,3,3,3,3,3,3,3,3,3,3,3,3,3,3,3,3,3	1,1,0,1,1,0,1,1,0,0,1,1,1,0,1,1,1,1,0,0,0,0,1,1,1,1,1,1,1,1,1,1,0,1,0,1,1,1,1,1,1,1,0,1,1,1,1,0,0,0	1,1,0,1,1,0,1,1,0,0,1,1,1,0,1,1,1,1,0,0,0,0,1,1,1,1,1,1,1,1,1,1,0,1,0,1,1,1,1,1,1,1,0,1,1,1,1,0,0,0	1,1,0,1,1,0,1,1,0,0,1,1,1,0,1,1,1,1,0,0,0,0,1,1,1,1,1,1,1,1,1,1,0,1,0,1,1,1,1,1,1,1,0,1,1,1,1,0,0,0
3400	2,2,2,2,2,2,2,2,2,2,2,2,2,2,2,2,2,2,2,2,2,2,2,2,2,2,2,2,2,2,2,2,2,2,2,2,2,2,2,2,2,2,2,2,2,2,2,2,2,2	2,2,2,2,2,2,2,2,2,2,2,2,2,2,2,2,2,2,2,2,2,2,2,2,2,2,2,2,2,2,2,2,2,2,2,2,2,2,2,2,2,2,2,2,2,2,2,2,2,2	3,3,3,3,3,3,3,3,3,3,3,3,3,3,3,3,3,3,3,3,3,3,3,3,3,3,3,3,3,3,3,3,3,3,3,3,3,3,3,3,3,3,3,3,3,3,3,3,3,3	3,3,3,3,3,3,3,3,3,3,3,3,3,3,3,3,3,3,3,3,3,3,3,3,3,3,3,3,3,3,3,3,3,3,3,3,3,3,3,3,3,3,3,3,3,3,3,3,3,3	0,0,1,0,0,0,1,1,1,0,1,1,1,0,1,1,1,0,0,1,0,1,0,0,1,0,0,0,1,1,1,1,1,0,0,0,0,0,1,1,0,1,1,0,1,1,1,1,0,0	0,0,1,0,0,0,1,1,1,0,1,1,1,0,1,1,1,0,0,1,0,1,0,0,1,0,0,0,1,1,1,1,1,0,0,0,0,0,1,1,0,1,1,0,1,1,1,1,0,0	0,0,1,0,0,0,1,1,1,0,1,1,1,0,1,1,1,0,0,1,0,1,0,0,1,0,0,0,1,1,1,1,1,0,0,0,0,0,1,1,0,1,1,0,1,1,1,1,0,0	0,0,1,0,0,0,1,1,1,0,1,1,1,0,1,1,1,0,0,1,0,1,0,0,1,0,0,0,1,1,1,1,1,0,0,0,0,0,1,1,0,1,1,0,1,1,1,1,0,0	0,0,1,0,0,0,1,1,1,0,1,1,1,0,1,1,1,0,0,1,0,1,0,0,1,0,0,0,1,1,1,1,1,0,0,0,0,0,1,1,0,1,1,0,1,1,1,1,0,0	0,0,1,0,0,0,1,1,1,0,1,1,1,0,1,1,1,0,0,1,0,1,0,0,1,0,0,0,1,1,1,1,1,0,0,0,0,0,1,1,0,1,1,0,1,1,1,1,0,0	3,3,3,3,3,3,3,3,3,3,3,3,3,3,3,3,3,3,3,3,3,3,3,3,3,3,3,3,3,3,3,3,3,3,3,3,3,3,3,3,3,3,3,3,3,3,3,3,3,3	3,3,3,3,3,3,3,3,3,3,3,3,3,3,3,3,3,3,3,3,3,3,3,3,3,3,3,3,3,3,3,3,3,3,3,3,3,3,3,3,3,3,3,3,3,3,3,3,3,3	2,2,2,2,2,2,2,2,2,2,2,2,2,2,2,2,2,2,2,2,2,2,2,2,2,2,2,2,2,2,2,2,2,2,2,2,2,2,2,2,2,2,2,2,2,2,2,2,2,2	2,2,2,2,2,2,2,2,2,2,2,2,2,2,2,2,2,2,2,2,2,2,2,2,2,2,2,2,2,2,2,2,2,2,2,2,2,2,2,2,2,2,2,2,2,2,2,2,2,2	3,3,3,3,3,3,3,3,3,3,3,3,3,3,3,3,3,3,3,3,3,3,3,3,3,3,3,3,3,3,3,3,3,3,3,3,3,3,3,3,3,3,3,3,3,3,3,3,3,3	2,2,0,2,0,0,3,1,2,1,0,2,2,2,2,3,1,2,2,1,1,2,0,2,2,2,2,3,1,1,2,1,2,0,0,0,1,2,1,3,2,0,3,0,3,3,2,3,0,2	2,2,2,2,2,2,2,2,2,2,2,2,2,2,2,2,2,2,2,2,2,2,2,2,2,2,2,2,2,2,2,2,2,2,2,2,2,2,2,2,2,2,2,2,2,2,2,2,2,2	0,0,1,0,0,0,1,1,1,0,1,1,1,0,1,1,1,0,0,1,0,1,0,0,1,0,0,0,1,1,1,1,1,0,0,0,0,0,1,1,0,1,1,0,1,1,1,1,0,0	0,0,1,0,0,0,1,1,1,0,1,1,1,0,1,1,1,0,0,1,0,1,0,0,1,0,0,0,1,1,1,1,1,0,0,0,0,0,1,1,0,1,1,0,1,1,1,1,0,0	0,0,1,0,0,0,1,1,1,0,1,1,1,0,1,1,1,0,0,1,0,1,0,0,1,0,0,0,1,1,1,1,1,0,0,0,0,0,1,1,0,1,1,0,1,1,1,1,0,0	2,2,2,2,2,2,2,2,2,2,2,2,2,2,2,2,2,2,2,2,2,2,2,2,2,2,2,2,2,2,2,2,2,2,2,2,2,2,2,2,2,2,2,2,2,2,2,2,2,2	3,3,3,3,3,3,3,3,3,3,3,3,3,3,3,3,3,3,3,3,3,3,3,3,3,3,3,3,3,3,3,3,3,3,3,3,3,3,3,3,3,3,3,3,3,3,3,3,3,3	3,3,3,3,3,3,3,3,3,3,3,3,3,3,3,3,3,3,3,3,3,3,3,3,3,3,3,3,3,3,3,3,3,3,3,3,3,3,3,3,3,3,3,3,3,3,3,3,3,3	0,0,1,0,0,0,1,1,1,0,1,1,1,0,1,1,1,0,0,1,0,1,0,0,1,0,0,0,1,1,1,1,1,0,0,0,0,0,1,1,0,1,1,0,1,1,1,1,0,0	0,0,1,0,0,0,1,1,1,0,1,1,1,0,1,1,1,0,0,1,0,1,0,0,1,0,0,0,1,1,1,1,1,0,0,0,0,0,1,1,0,1,1,0,1,1,1,1,0,0	0,0,1,0,0,0,1,1,1,0,1,1,1,0,1,1,1,0,0,1,0,1,0,0,1,0,0,0,1,1,1,1,1,0,0,0,0,0,1,1,0,1,1,0,1,1,1,1,0,0
3500	2,2,2,2,2,2,2,2,2,2,2,2,2,2,2,2,2,2,2,2,2,2,2,2,2,2,2,2,2,2,2,2,2,2,2,2,2,2,2,2,2,2,2,2,2,2,2,2,2,2	2,2,2,2,2,2,2,2,2,2,2,2,2,2,2,2,2,2,2,2,2,2,2,2,2,2,2,2,2,2,2,2,2,2,2,2,2,2,2,2,2,2,2,2,2,2,2,2,2,2	3,3,3,3,3,3,3,3,3,3,3,3,3,3,3,3,3,3,3,3,3,3,3,3,3,3,3,3,3,3,3,3,3,3,3,3,3,3,3,3,3,3,3,3,3,3,3,3,3,3	3,3,3,3,3,3,3,3,3,3,3,3,3,3,3,3,3,3,3,3,3,3,3,3,3,3,3,3,3,3,3,3,3,3,3,3,3,3,3,3,3,3,3,3,3,3,3,3,3,3	1,0,0,0,0,0,0,1,1,1,1,1,0,0,1,1,1,0,1,1,0,0,1,0,0,0,0,1,1,1,0,0,0,0,1,0,1,0,0,0,1,1,1,0,1,0,0,0,1,0	1,0,0,0,0,0,0,1,1,1,1,1,0,0,1,1,1,0,1,1,0,0,1,0,0,0,0,1,1,1,0,0,0,0,1,0,1,0,0,0,1,1,1,0,1,0,0,0,1,0	1,0,0,0,0,0,0,1,1,1,1,1,0,0,1,1,1,0,1,1,0,0,1,0,0,0,0,1,1,1,0,0,0,0,1,0,1,0,0,0,1,1,1,0,1,0,0,0,1,0	1,0,0,0,0,0,0,1,1,1,1,1,0,0,1,1,1,0,1,1,0,0,1,0,0,0,0,1,1,1,0,0,0,0,1,0,1,0,0,0,1,1,1,0,1,0,0,0,1,0	1,0,0,0,0,0,0,1,1,1,1,1,0,0,1,1,1,0,1,1,0,0,1,0,0,0,0,1,1,1,0,0,0,0,1,0,1,0,0,0,1,1,1,0,1,0,0,0,1,0	1,0,0,0,0,0,0,1,1,1,1,1,0,0,1,1,1,0,1,1,0,0,1,0,0,0,0,1,1,1,0,0,0,0,1,0,1,0,0,0,1,1,1,0,1,0,0,0,1,0	3,3,3,3,3,3,3,3,3,3,3,3,3,3,3,3,3,3,3,3,3,3,3,3,3,3,3,3,3,3,3,3,3,3,3,3,3,3,3,3,3,3,3,3,3,3,3,3,3,3	3,3,3,3,3,3,3,3,3,3,3,3,3,3,3,3,3,3,3,3,3,3,3,3,3,3,3,3,3,3,3,3,3,3,3,3,3,3,3,3,3,3,3,3,3,3,3,3,3,3	2,2,2,2,2,2,2,2,2,2,2,2,2,2,2,2,2,2,2,2,2,2,2,2,2,2,2,2,2,2,2,2,2,2,2,2,2,2,2,2,2,2,2,2,2,2,2,2,2,2	2,2,2,2,2,2,2,2,2,2,2,2,2,2,2,2,2,2,2,2,2,2,2,2,2,2,2,2,2,2,2,2,2,2,2,2,2,2,2,2,2,2,2,2,2,2,2,2,2,2	3,3,3,3,3,3,3,3,3,3,3,3,3,3,3,3,3,3,3,3,3,3,3,3,3,3,3,3,3,3,3,3,3,3,3,3,3,3,3,3,3,3,3,3,3,3,3,3,3,3	1,0,0,0,0,0,0,3,1,1,3,3,0,0,3,1,1,0,1,1,0,0,1,0,0,0,0,1,1,1,0,0,0,2,1,0,1,0,0,0,1,1,3,0,1,0,0,0,1,0	2,2,2,2,2,2,2,2,2,2,2,2,2,2,2,2,2,2,2,2,2,2,2,2,2,2,2,2,2,2,2,2,2,2,2,2,2,2,2,2,2,2,2,2,2,2,2,2,2,2	1,0,0,0,0,0,0,1,1,1,1,1,0,0,1,1,1,0,1,1,0,0,1,0,0,0,0,1,1,1,0,0,0,0,1,0,1,0,0,0,1,1,1,0,1,0,0,0,1,0	1,0,0,0,0,0,0,1,1,1,1,1,0,0,1,1,1,0,1,1,0,0,1,0,0,0,0,1,1,1,0,0,0,0,1,0,1,0,0,0,1,1,1,0,1,0,0,0,1,0	1,0,0,0,0,0,0,1,1,1,1,1,0,0,1,1,1,0,1,1,0,0,1,0,0,0,0,1,1,1,0,0,0,0,1,0,1,0,0,0,1,1,1,0,1,0,0,0,1,0	2,2,2,2,2,2,2,2,2,2,2,2,2,2,2,2,2,2,2,2,2,2,2,2,2,2,2,2,2,2,2,2,2,2,2,2,2,2,2,2,2,2,2,2,2,2,2,2,2,2	3,3,3,3,3,3,3,3,3,3,3,3,3,3,3,3,3,3,3,3,3,3,3,3,3,3,3,3,3,3,3,3,3,3,3,3,3,3,3,3,3,3,3,3,3,3,3,3,3,3	3,3,3,3,3,3,3,3,3,3,3,3,3,3,3,3,3,3,2,3,3,3,3,3,3,3,3,3,3,3,3,3,3,3,3,3,3,3,3,3,3,3,3,3,3,3,3,3,3,3	1,0,0,0,0,0,0,1,1,1,1,1,0,0,1,1,1,0,1,1,0,0,1,0,0,0,0,1,1,1,0,0,0,0,1,0,1,0,0,0,1,1,1,0,1,0,0,0,1,0	1,0,0,0,0,0,0,1,1,1,1,1,0,0,1,1,1,0,1,1,0,0,1,0,0,0,0,1,1,1,0,0,0,0,1,0,1,0,0,0,1,1,1,0,1,0,0,0,1,0	1,0,0,0,0,0,0,1,1,1,1,1,0,0,1,1,1,0,1,1,0,0,1,0,0,0,0,1,1,1,0,0,0,0,1,0,1,0,0,0,1,1,1,0,1,0,0,0,1,0
3600	2,2,2,2,2,2,2,2,2,2,2,2,2,2,2,2,2,2,2,2,2,2,2,2,2,2,2,2,2,2,2,2,2,2,2,2,2,2,2,2,2,2,2,2,2,2,2,2,2,2	2,2,2,2,2,2,2,2,2,2,2,2,2,2,2,2,2,2,2,2,2,2,2,2,2,2,2,2,2,2,2,2,2,2,2,2,2,2,2,2,2,2,2,2,2,2,2,2,2,2	3,3,3,3,3,3,3,3,3,3,3,3,3,3,3,3,3,3,3,3,3,3,3,3,3,3,3,3,3,3,3,3,3,3,3,3,3,3,3,3,3,3,3,3,3,3,3,3,3,3	3,3,3,3,3,3,3,3,3,3,3,3,3,3,3,3,3,3,3,3,3,3,3,3,3,3,3,3,3,3,3,3,3,3,3,3,3,3,3,3,3,3,3,3,3,3,3,3,3,3	1,1,1,1,0,0,1,1,0,0,1,1,0,1,1,1,1,1,1,0,1,1,1,0,0,1,0,0,1,1,1,1,1,1,1,0,1,1,0,1,0,0,1,0,1,0,1,1,1,1	1,1,1,1,0,0,1,1,0,0,1,1,0,1,1,1,1,1,1,0,1,1,1,0,0,1,0,0,1,1,1,1,1,1,1,0,1,1,0,1,0,0,1,0,1,0,1,1,1,1	1,1,1,1,0,0,1,1,0,0,1,1,0,1,1,1,1,1,1,0,1,1,1,0,0,1,0,0,1,1,1,1,1,1,1,0,1,1,0,1,0,0,1,0,1,0,1,1,1,1	1,1,1,1,0,0,1,1,0,0,1,1,0,1,1,1,1,1,1,0,1,1,1,0,0,1,0,0,1,1,1,1,1,1,1,0,1,1,0,1,0,0,1,0,1,0,1,1,1,1	1,1,1,1,0,0,1,1,0,0,1,1,0,1,1,1,1,1,1,0,1,1,1,0,0,1,0,0,1,1,1,1,1,1,1,0,1,1,0,1,0,0,1,0,1,0,1,1,1,1	1,1,1,1,0,0,1,1,0,0,1,1,0,1,1,1,1,1,1,0,1,1,1,0,0,1,0,0,1,1,1,1,1,1,1,0,1,1,0,1,0,0,1,0,1,0,1,1,1,1	3,3,3,3,3,3,3,3,3,3,3,3,3,3,3,3,3,3,3,3,3,3,3,3,3,3,3,3,3,3,3,3,3,3,3,3,3,3,3,3,3,3,3,3,3,3,3,3,3,3	3,3,3,3,3,3,3,3,3,3,3,3,3,3,3,3,3,3,3,3,3,3,3,3,3,3,3,3,3,3,3,3,3,3,3,3,3,3,3,3,3,3,3,3,3,3,3,3,3,3	2,2,2,2,2,2,2,2,2,2,2,2,2,2,2,2,2,2,2,2,2,2,2,2,2,2,2,2,2,2,2,2,2,2,2,2,2,2,2,2,2,2,2,2,2,2,2,2,2,2	2,2,2,2,2,2,2,2,2,2,2,2,2,2,2,2,2,2,2,2,2,2,2,2,2,2,2,2,2,2,2,2,2,2,2,2,2,2,2,2,2,2,2,2,2,2,2,2,2,2	3,3,3,3,3,3,3,3,3,3,3,3,3,3,3,3,3,3,3,3,3,3,3,3,3,3,3,3,3,3,3,3,3,3,3,3,3,3,3,3,3,3,3,3,3,3,3,3,3,3	3,2,3,3,0,1,1,2,2,0,1,1,2,3,0,3,1,0,2,0,1,1,3,3,0,3,2,0,1,1,3,1,1,2,1,3,1,2,2,3,2,0,3,3,3,0,3,1,0,3	2,2,2,2,2,2,2,2,2,2,2,2,2,2,2,2,2,2,2,2,2,2,2,2,2,2,2,2,2,2,2,2,2,2,2,2,2,2,2,2,2,2,2,2,2,2,2,2,2,2	1,1,1,1,0,0,1,1,0,0,1,1,0,1,1,1,1,1,1,0,1,1,1,0,0,1,0,0,1,1,1,1,1,1,1,0,1,1,0,1,0,0,1,0,1,0,1,1,1,1	1,1,1,1,0,0,1,1,0,0,1,1,0,1,1,1,1,1,1,0,1,1,1,0,0,1,0,0,1,1,1,1,1,1,1,0,1,1,0,1,0,0,1,0,1,0,1,1,1,1	1,1,1,1,0,0,1,1,0,0,1,1,0,1,1,1,1,1,1,0,1,1,1,0,0,1,0,0,1,1,1,1,1,1,1,0,1,1,0,1,0,0,1,0,1,0,1,1,1,1	2,2,2,2,2,2,2,2,2,2,2,2,2,2,2,2,2,2,2,2,2,2,2,2,2,2,2,2,2,2,2,2,2,2,2,2,2,2,2,2,2,2,2,2,2,2,2,2,2,2	3,3,3,3,3,3,3,3,3,3,3,3,3,3,3,3,3,3,3,3,3,3,3,3,3,3,3,3,3,3,3,3,3,3,3,3,3,3,3,3,3,3,3,3,3,3,3,3,3,3	3,3,3,3,3,3,3,3,3,3,3,3,3,3,3,3,3,3,3,3,3,3,3,3,3,3,3,3,3,3,3,3,3,3,3,3,3,3,3,3,3,3,3,3,3,3,3,3,3,3	1,1,1,1,0,0,1,1,0,0,1,1,0,1,1,1,1,1,1,0,1,1,1,0,0,1,0,0,1,1,1,1,1,1,1,0,1,1,0,1,0,0,1,0,1,0,1,1,1,1	1,1,1,1,0,0,1,1,0,0,1,1,0,1,1,1,1,1,1,0,1,1,1,0,0,1,0,0,1,1,1,1,1,1,1,0,1,1,0,1,0,0,1,0,1,0,1,1,1,1	1,1,1,1,0,0,1,1,0,0,1,1,0,1,1,1,1,1,1,0,1,1,1,0,0,1,0,0,1,1,1,1,1,1,1,0,1,1,0,1,0,0,1,0,1,0,1,1,1,1
3700	2,2,2,2,2,2,2,2,2,2,2,2,2,2,2,2,2,2,2,2,2,2,2,2,2,2,2,2,2,2,2,2,2,2,2,2,2,2,2,2,2,2,2,2,2,2,2,2,2,2	2,2,2,2,2,2,2,2,2,2,2,2,2,2,2,2,2,2,2,2,2,2,2,2,2,2,2,2,2,2,2,2,2,2,2,2,2,2,2,2,2,2,2,2,2,2,2,2,2,2	3,3,3,3,3,3,3,3,3,3,3,3,3,3,3,3,3,3,3,3,3,3,3,3,3,3,3,3,3,3,3,3,3,3,3,3,3,3,3,3,3,3,3,3,3,3,3,3,3,3	3,3,3,3,3,3,3,3,3,3,3,3,3,3,3,3,3,3,3,3,3,3,3,3,3,3,3,3,3,3,3,3,3,3,3,3,3,3,3,3,3,3,3,3,3,3,3,3,3,3	1,1,0,1,1,0,1,1,1,0,1,0,1,0,0,1,1,1,1,1,1,0,1,1,1,0,1,1,0,1,0,0,1,0,1,1,1,1,1,1,1,1,1,1,0,0,0,1,1,1	1,1,0,1,1,0,1,1,1,0,1,0,1,0,0,1,1,1,1,1,1,0,1,1,1,0,1,1,0,1,0,0,1,0,1,1,1,1,1,1,1,1,1,1,0,0,0,1,1,1	1,1,0,1,1,0,1,1,1,0,1,0,1,0,0,1,1,1,1,1,1,0,1,1,1,0,1,1,0,1,0,0,1,0,1,1,1,1,1,1,1,1,1,1,0,0,0,1,1,1	1,1,0,1,1,0,1,1,1,0,1,0,1,0,0,1,1,1,1,1,1,0,1,1,1,0,1,1,0,1,0,0,1,0,1,1,1,1,1,1,1,1,1,1,0,0,0,1,1,1	1,1,0,1,1,0,1,1,1,0,1,0,1,0,0,1,1,1,1,1,1,0,1,1,1,0,1,1,0,1,0,0,1,0,1,1,1,1,1,1,1,1,1,1,0,0,0,1,1,1	1,1,0,1,1,0,1,1,1,0,1,0,1,0,0,1,1,1,1,1,1,0,1,1,1,0,1,1,0,1,0,0,1,0,1,1,1,1,1,1,1,1,1,1,0,0,0,1,1,1	3,3,3,3,3,3,3,3,3,3,3,3,3,3,3,3,3,3,3,3,3,3,3,3,3,3,3,3,3,3,3,3,3,3,3,3,3,3,3,3,3,3,3,3,3,3,3,3,3,3	3,3,3,3,3,3,3,3,3,3,3,3,3,3,3,3,3,3,3,3,3,3,3,3,3,3,3,3,3,3,3,3,3,3,3,3,3,3,3,3,3,3,3,3,3,3,3,3,3,3	2,2,2,2,2,2,2,2,2,2,2,2,2,2,2,2,2,2,2,2,2,2,2,2,2,2,2,2,2,2,2,2,2,2,2,2,2,2,2,2,2,2,2,2,2,2,2,2,2,2	2,2,2,2,2,2,2,2,2,2,2,2,2,2,2,2,2,2,2,2,2,2,2,2,2,2,2,2,2,2,2,2,2,2,2,2,2,2,2,2,2,2,2,2,2,2,2,2,2,2	3,3,3,3,3,3,3,3,3,3,3,3,3,3,3,3,3,3,3,3,3,3,3,3,3,3,3,3,3,3,3,3,3,3,3,3,3,3,3,3,3,3,3,3,3,3,3,3,3,3	1,3,2,3,1,2,1,3,1,0,1,2,1,0,0,3,1,1,1,1,1,0,1,1,1,0,1,1,0,2,0,0,1,0,1,3,1,1,1,2,1,1,1,1,2,0,0,1,1,1	2,2,2,2,2,2,2,2,2,2,2,2,2,2,2,2,2,2,2,2,2,2,2,2,2,2,2,2,2,2,2,2,2,2,2,2,2,2,2,2,2,2,2,2,2,2,2,2,2,2	1,1,0,1,1,0,1,1,1,0,1,0,1,0,0,1,1,1,1,1,1,0,1,1,1,0,1,1,0,1,0,0,1,0,1,1,1,1,1,1,1,1,1,1,0,0,0,1,1,1	1,1,0,1,1,0,1,1,1,0,1,0,1,0,0,1,1,1,1,1,1,0,1,1,1,0,1,1,0,1,0,0,1,0,1,1,1,1,1,1,1,1,1,1,0,0,0,1,1,1	1,1,0,1,1,0,1,1,1,0,1,0,1,0,0,1,1,1,1,1,1,0,1,1,1,0,1,1,0,1,0,0,1,0,1,1,1,1,1,1,1,1,1,1,0,0,0,1,1,1	2,2,2,2,2,2,2,2,2,2,2,2,2,2,2,2,2,2,2,2,2,2,2,2,2,2,2,2,2,2,2,2,2,2,2,2,2,2,2,2,2,2,2,2,2,2,2,2,2,2	3,3,3,3,3,3,3,3,3,3,3,3,3,3,3,3,3,3,3,3,3,3,3,3,3,3,3,3,3,3,3,3,3,3,3,3,3,3,3,3,3,3,3,3,3,3,3,3,3,3	3,3,3,3,3,3,3,3,3,3,3,3,3,3,3,3,3,3,3,3,3,3,3,3,3,3,3,3,3,3,3,3,3,3,3,3,3,3,3,3,3,3,3,3,3,3,3,3,3,3	1,1,0,1,1,0,1,1,1,0,1,0,1,0,0,1,1,1,1,1,1,0,1,1,1,0,1,1,0,1,0,0,1,0,1,1,1,1,1,1,1,1,1,1,0,0,0,1,1,1	1,1,0,1,1,0,1,1,1,0,1,0,1,0,0,1,1,1,1,1,1,0,1,1,1,0,1,1,0,1,0,0,1,0,1,1,1,1,1,1,1,1,1,1,0,0,0,1,1,1	1,1,0,1,1,0,1,1,1,0,1,0,1,0,0,1,1,1,1,1,1,0,1,1,1,0,1,1,0,1,0,0,1,0,1,1,1,1,1,1,1,1,1,1,0,0,0,1,1,1
3800	2,2,2,2,2,2,2,2,2,2,2,2,2,2,2,2,2,2,2,2,2,2,2,2,2,2,2,2,2,2,2,2,2,2,2,2,2,2,2,2,2,2,2,2,2,2,2,2,2,2	2,2,2,2,2,2,2,2,2,2,2,2,2,2,2,2,2,2,2,2,2,2,2,2,2,2,2,2,2,2,2,2,2,2,2,2,2,2,2,2,2,2,2,2,2,2,2,2,2,2	3,3,3,3,3,3,3,3,3,3,3,3,3,3,3,3,3,3,3,3,3,3,3,3,3,3,3,3,3,3,3,3,3,3,3,3,3,3,3,3,3,3,3,3,3,3,3,3,3,3	3,3,3,3,3,3,3,3,3,3,3,3,3,3,3,3,3,3,3,3,3,3,3,3,3,3,3,3,3,3,3,3,3,3,3,3,3,3,3,3,3,3,3,3,3,3,3,3,3,3	0,0,1,1,1,0,1,1,0,1,1,1,0,1,0,1,0,0,0,0,0,1,0,1,1,1,0,1,1,0,1,0,0,1,1,1,0,1,1,0,1,0,1,1,0,0,0,0,1,0	0,0,1,1,1,0,1,1,0,1,1,1,0,1,0,1,0,0,0,0,0,1,0,1,1,1,0,1,1,0,1,0,0,1,1,1,0,1,1,0,1,0,1,1,0,0,0,0,1,0	0,0,1,1,1,0,1,1,0,1,1,1,0,1,0,1,0,0,0,0,0,1,0,1,1,1,0,1,1,0,1,0,0,1,1,1,0,1,1,0,1,0,1,1,0,0,0,0,1,0	0,0,1,1,1,0,1,1,0,1,1,1,0,1,0,1,0,0,0,0,0,1,0,1,1,1,0,1,1,0,1,0,0,1,1,1,0,1,1,0,1,0,1,1,0,0,0,0,1,0	0,0,1,1,1,0,1,1,0,1,1,1,0,1,0,1,0,0,0,0,0,1,0,1,1,1,0,1,1,0,1,0,0,1,1,1,0,1,1,0,1,0,1,1,0,0,0,0,1,0	0,0,1,1,1,0,1,1,0,1,1,1,0,1,0,1,0,0,0,0,0,1,0,1,1,1,0,1,1,0,1,0,0,1,1,1,0,1,1,0,1,0,1,1,0,0,0,0,1,0	3,3,3,3,3,3,3,3,3,3,3,3,3,3,3,3,3,3,3,3,3,3,3,3,3,3,3,3,3,3,3,3,3,3,3,3,3,3,3,3,3,3,3,3,3,3,3,3,3,3	3,3,3,3,3,3,3,3,3,3,3,3,3,3,3,3,3,3,3,3,3,3,3,3,3,3,3,3,3,3,3,3,3,3,3,3,3,3,3,3,3,3,3,3,3,3,3,3,3,3	2,2,2,2,2,2,2,2,2,2,2,2,2,2,2,2,2,2,2,2,2,2,2,2,2,2,2,2,2,2,2,2,2,2,2,2,2,2,2,2,2,2,2,2,2,2,2,2,2,2	2,2,2,2,2,2,2,2,2,2,2,2,2,2,2,2,2,2,2,2,2,2,2,2,2,2,2,2,2,2,2,2,2,2,2,2,2,2,2,2,2,2,2,2,2,2,2,2,2,2	3,3,3,3,3,3,3,3,3,3,3,3,3,3,3,3,3,3,3,3,3,3,3,3,3,3,3,3,3,3,3,3,3,3,3,3,3,3,3,3,3,3,3,3,3,3,3,3,3,3	3,2,3,2,3,2,3,3,3,3,0,3,2,3,2,3,3,3,3,2,2,2,3,3,1,3,2,2,1,1,1,3,1,3,3,3,3,2,2,1,3,3,1,3,1,3,3,1,1,2	2,2,2,2,2,2,2,2,2,2,2,2,2,2,2,2,2,2,2,2,2,2,2,2,2,2,2,2,2,2,2,2,2,2,2,2,2,2,2,2,2,2,2,2,2,2,2,2,2,2	0,0,1,1,1,0,1,1,0,1,1,1,0,1,0,1,0,0,0,0,0,1,0,1,1,1,0,1,1,0,1,0,0,1,1,1,0,1,1,0,1,0,1,1,0,0,0,0,1,0	0,0,1,1,1,0,1,1,0,1,1,1,0,1,0,1,0,0,0,0,0,1,0,1,1,1,0,1,1,0,1,0,0,1,1,1,0,1,1,0,1,0,1,1,0,0,0,0,1,0	0,0,1,1,1,0,1,1,0,1,1,1,0,1,0,1,0,0,0,0,0,1,0,1,1,1,0,1,1,0,1,0,0,1,1,1,0,1,1,0,1,0,1,1,0,0,0,0,1,0	2,2,2,2,2,2,2,2,2,2,2,2,2,2,2,2,2,2,2,2,2,2,2,2,2,2,2,2,2,2,2,2,2,2,2,2,2,2,2,2,2,2,2,2,2,2,2,2,2,2	3,3,3,3,3,3,3,3,3,3,3,3,3,3,3,3,3,3,3,3,3,3,3,3,3,3,3,3,3,3,3,3,3,3,3,3,3,3,3,3,3,3,3,3,3,3,3,3,3,3	3,3,3,3,3,3,3,3,3,3,3,3,3,3,3,3,3,3,3,3,3,3,3,3,3,3,3,3,3,3,3,3,3,3,3,3,3,3,3,3,3,3,3,3,3,3,3,3,3,3	0,0,1,1,1,0,1,1,0,1,1,1,0,1,0,1,0,0,0,0,0,1,0,1,1,1,0,1,1,0,1,0,0,1,1,1,0,1,1,0,1,0,1,1,0,0,0,0,1,0	0,0,1,1,1,0,1,1,0,1,1,1,0,1,0,1,0,0,0,0,0,1,0,1,1,1,0,1,1,0,1,0,0,1,1,1,0,1,1,0,1,0,1,1,0,0,0,0,1,0	0,0,1,1,1,0,1,1,0,1,1,1,0,1,0,1,0,0,0,0,0,1,0,1,1,1,0,1,1,0,1,0,0,1,1,1,0,1,1,0,1,0,1,1,0,0,0,0,1,0
3900	2,2,2,2,2,2,2,2,2,2,2,2,2,2,2,2,2,2,2,2,2,2,2,2,2,2,2,2,2,2,2,2,2,2,2,2,2,2,2,2,2,2,2,2,2,2,2,2,2,2	2,2,2,2,2,2,2,2,2,2,2,2,2,2,2,2,2,2,2,2,2,2,2,2,2,2,2,2,2,2,2,2,2,2,2,2,2,2,2,2,2,2,2,2,2,2,2,2,2,2	3,3,3,3,3,3,3,3,3,3,3,3,3,3,3,3,3,3,3,3,3,3,3,3,3,3,3,3,3,3,3,3,3,3,3,3,3,3,3,3,3,3,3,3,3,3,3,3,3,3	3,3,3,3,3,3,3,3,3,3,3,3,3,3,3,3,3,3,3,3,3,3,3,3,3,3,3,3,3,3,3,3,3,3,3,3,3,3,3,3,3,3,3,3,3,3,3,3,3,3	1,1,1,0,0,0,1,0,1,1,1,1,0,1,0,0,1,1,0,0,1,1,1,0,0,1,1,0,0,1,0,1,1,1,1,0,0,0,1,1,1,0,0,1,1,0,1,0,1,0	1,1,1,0,0,0,1,0,1,1,1,1,0,1,0,0,1,1,0,0,1,1,1,0,0,1,1,0,0,1,0,1,1,1,1,0,0,0,1,1,1,0,0,1,1,0,1,0,1,0	1,1,1,0,0,0,1,0,1,1,1,1,0,1,0,0,1,1,0,0,1,1,1,0,0,1,1,0,0,1,0,1,1,1,1,0,0,0,1,1,1,0,0,1,1,0,1,0,1,0	1,1,1,0,0,0,1,0,1,1,1,1,0,1,0,0,1,1,0,0,1,1,1,0,0,1,1,0,0,1,0,1,1,1,1,0,0,0,1,1,1,0,0,1,1,0,1,0,1,0	1,1,1,0,0,0,1,0,1,1,1,1,0,1,0,0,1,1,0,0,1,1,1,0,0,1,1,0,0,1,0,1,1,1,1,0,0,0,1,1,1,0,0,1,1,0,1,0,1,0	1,1,1,0,0,0,1,0,1,1,1,1,0,1,0,0,1,1,0,0,1,1,1,0,0,1,1,0,0,1,0,1,1,1,1,0,0,0,1,1,1,0,0,1,1,0,1,0,1,0	3,3,3,3,3,3,3,3,3,3,3,3,3,3,3,3,3,3,3,3,3,3,3,3,3,3,3,3,3,3,3,3,3,3,3,3,3,3,3,3,3,3,3,3,3,3,3,3,3,3	3,3,3,3,3,3,3,3,3,3,3,3,3,3,3,3,3,3,3,3,3,3,3,3,3,3,3,3,3,3,3,3,3,3,3,3,3,3,3,3,3,3,3,3,3,3,3,3,3,3	2,2,2,2,2,2,2,2,2,2,2,2,2,2,2,2,2,2,2,2,2,2,2,2,2,2,2,2,2,2,2,2,2,2,2,2,2,2,2,2,2,2,2,2,2,2,2,2,2,2	2,2,2,2,2,2,2,2,2,2,2,2,2,2,2,2,2,2,2,2,2,2,2,2,2,2,2,2,2,2,2,2,2,2,2,2,2,2,2,2,2,2,2,2,2,2,2,2,2,2	3,3,3,3,3,3,3,3,3,3,3,3,3,3,3,3,3,3,3,3,3,3,3,3,3,3,3,3,3,3,3,3,3,3,3,3,3,3,3,3,3,3,3,3,3,3,3,3,3,3	1,3,2,0,3,0,2,1,0,3,0,2,0,3,1,1,1,1,0,3,0,3,0,2,1,3,3,1,2,0,0,2,0,1,2,2,1,3,3,1,1,2,1,3,2,1,0,3,1,2	2,2,2,2,2,2,2,2,2,2,2,2,2,2,2,2,2,2,2,2,2,2,2,2,2,2,2,2,2,2,2,2,2,2,2,2,2,2,2,2,2,2,2,2,2,2,2,2,2,2	1,1,1,0,0,0,1,0,1,1,1,1,0,1,0,0,1,1,0,0,1,1,1,0,0,1,1,0,0,1,0,1,1,1,1,0,0,0,1,1,1,0,0,1,1,0,1,0,1,0	1,1,1,0,0,0,1,0,1,1,1,1,0,1,0,0,1,1,0,0,1,1,1,0,0,1,1,0,0,1,0,1,1,1,1,0,0,0,1,1,1,0,0,1,1,0,1,0,1,0	1,1,1,0,0,0,1,0,1,1,1,1,0,1,0,0,1,1,0,0,1,1,1,0,0,1,1,0,0,1,0,1,1,1,1,0,0,0,1,1,1,0,0,1,1,0,1,0,1,0	2,2,2,2,2,2,2,2,2,2,2,2,2,2,2,2,2,2,2,2,2,2,2,2,2,2,2,2,2,2,2,2,2,2,2,2,2,2,2,2,2,2,2,2,2,2,2,2,2,2	3,3,3,3,3,3,3,3,3,3,3,3,3,3,3,3,3,3,3,3,3,3,3,3,3,3,3,3,3,3,3,3,3,3,3,3,3,3,3,3,3,3,3,3,3,3,3,3,3,3	3,3,3,3,3,3,3,3,3,3,3,3,3,3,3,3,3,3,3,3,3,3,3,3,3,3,3,3,3,3,3,3,3,3,3,3,3,3,3,3,3,3,3,3,3,3,3,3,3,3	1,1,1,0,0,0,1,0,1,1,1,1,0,1,0,0,1,1,0,0,1,1,1,0,0,1,1,0,0,1,0,1,1,1,1,0,0,0,1,1,1,0,0,1,1,0,1,0,1,0	1,1,1,0,0,0,1,0,1,1,1,1,0,1,0,0,1,1,0,0,1,1,1,0,0,1,1,0,0,1,0,1,1,1,1,0,0,0,1,1,1,0,0,1,1,0,1,0,1,0	1,1,1,0,0,0,1,0,1,1,1,1,0,1,0,0,1,1,0,0,1,1,1,0,0,1,1,0,0,1,0,1,1,1,1,0,0,0,1,1,1,0,0,1,1,0,1,0,1,0
4000	2,2,2,2,2,2,2,2,2,2,2,2,2,2,2,2,2,2,2,2,2,2,2,2,2,2,2,2,2,2,2,2,2,2,2,2,2,2,2,2,2,2,2,2,2,2,2,2,2,2	2,2,2,2,2,2,2,2,2,2,2,2,2,2,2,2,2,2,2,2,2,2,2,2,2,2,2,2,2,2,2,2,2,2,2,2,2,2,2,2,2,2,2,2,2,2,2,2,2,2	3,3,3,3,3,3,3,3,3,3,3,3,3,3,3,3,3,3,3,3,3,3,3,3,3,3,3,3,3,3,3,3,3,3,3,3,3,3,3,3,3,3,3,3,3,3,3,3,3,3	3,3,3,3,3,3,3,3,3,3,3,3,3,3,3,3,3,3,3,3,3,3,3,3,3,3,3,3,3,3,3,3,3,3,3,3,3,3,3,3,3,3,3,3,3,3,3,3,3,3	1,0,0,1,1,0,1,1,1,0,1,0,1,1,1,1,0,1,1,1,1,1,1,1,1,1,1,1,1,1,0,1,0,1,1,1,0,0,1,1,1,1,0,0,1,1,1,1,1,1	1,0,0,1,1,0,1,1,1,0,1,0,1,1,1,1,0,1,1,1,1,1,1,1,1,1,1,1,1,1,0,1,0,1,1,1,0,0,1,1,1,1,0,0,1,1,1,1,1,1	1,0,0,1,1,0,1,1,1,0,1,0,1,1,1,1,0,1,1,1,1,1,1,1,1,1,1,1,1,1,0,1,0,1,1,1,0,0,1,1,1,1,0,0,1,1,1,1,1,1	1,0,0,1,1,0,1,1,1,0,1,0,1,1,1,1,0,1,1,1,1,1,1,1,1,1,1,1,1,1,0,1,0,1,1,1,0,0,1,1,1,1,0,0,1,1,1,1,1,1	1,0,0,1,1,0,1,1,1,0,1,0,1,1,1,1,0,1,1,1,1,1,1,1,1,1,1,1,1,1,0,1,0,1,1,1,0,0,1,1,1,1,0,0,1,1,1,1,1,1	1,0,0,1,1,0,1,1,1,0,1,0,1,1,1,1,0,1,1,1,1,1,1,1,1,1,1,1,1,1,0,1,0,1,1,1,0,0,1,1,1,1,0,0,1,1,1,1,1,1	3,3,3,3,3,3,3,3,3,3,3,3,3,3,3,3,3,3,3,3,3,3,3,3,3,3,3,3,3,3,3,3,3,3,3,3,3,3,3,3,3,3,3,3,3,3,3,3,3,3	3,3,3,3,3,3,3,3,3,3,3,3,3,3,3,3,3,3,3,3,3,3,3,3,3,3,3,3,3,3,3,3,3,3,3,3,3,3,3,3,3,3,3,3,3,3,3,3,3,3	2,2,2,2,2,2,2,2,2,2,2,2,2,2,2,2,2,2,2,2,2,2,2,2,2,2,2,2,2,2,2,2,2,2,2,2,2,2,2,2,2,2,2,2,2,2,2,2,2,2	2,2,2,2,2,2,2,2,2,2,2,2,2,2,2,2,2,2,2,2,2,2,2,2,2,2,2,2,2,2,2,2,2,2,2,2,2,2,2,2,2,2,2,2,2,2,2,2,2,2	3,3,3,3,3,3,3,3,3,3,3,3,3,3,3,3,3,3,3,3,3,3,3,3,3,3,3,3,3,3,3,3,3,3,3,3,3,3,3,3,3,3,3,3,3,3,3,3,3,3	1,0,0,3,1,0,3,3,3,3,1,0,3,3,1,3,0,1,0,3,1,3,2,3,3,0,1,1,0,3,1,3,0,1,3,3,0,2,3,3,3,1,1,2,2,2,2,1,2,1	2,2,2,2,2,2,2,2,2,2,2,2,2,2,2,2,2,2,2,2,2,2,2,2,2,2,2,2,2,2,2,2,2,2,2,2,2,2,2,2,2,2,2,2,2,2,2,2,2,2	1,0,0,1,1,0,1,1,1,0,1,0,1,1,1,1,0,1,1,1,1,1,1,1,1,1,1,1,1,1,0,1,0,1,1,1,0,0,1,1,1,1,0,0,1,1,1,1,1,1	1,0,0,1,1,0,1,1,1,0,1,0,1,1,1,1,0,1,1,1,1,1,1,1,1,1,1,1,1,1,0,1,0,1,1,1,0,0,1,1,1,1,0,0,1,1,1,1,1,1	1,0,0,1,1,0,1,1,1,0,1,0,1,1,1,1,0,1,1,1,1,1,1,1,1,1,1,1,1,1,0,1,0,1,1,1,0,0,1,1,1,1,0,0,1,1,1,1,1,1	2,2,2,2,2,2,2,2,2,2,2,2,2,2,2,2,2,2,2,2,2,2,2,2,2,2,2,2,2,2,2,2,2,2,2,2,2,2,2,2,2,2,2,2,2,2,2,2,2,2	3,3,3,3,3,3,3,3,3,3,3,3,3,3,3,3,3,3,3,3,3,3,3,3,3,3,3,3,3,3,3,3,3,3,3,3,3,3,3,3,3,3,3,3,3,3,3,3,3,3	3,3,3,3,3,3,3,3,3,3,3,3,3,3,3,3,3,3,3,3,3,3,3,3,3,3,3,3,3,3,3,3,3,3,3,3,3,3,3,3,3,3,3,3,3,3,3,3,3,3	1,0,0,1,1,0,1,1,1,0,1,0,1,1,1,1,0,1,1,1,1,1,1,1,1,1,1,1,1,1,0,1,0,1,1,1,0,0,1,1,1,1,0,0,1,1,1,1,1,1	1,0,0,1,1,0,1,1,1,0,1,0,1,1,1,1,0,1,1,1,1,1,1,1,1,1,1,1,1,1,0,1,0,1,1,1,0,0,1,1,1,1,0,0,1,1,1,1,1,1	1,0,0,1,1,0,1,1,1,0,1,0,1,1,1,1,0,1,1,1,1,1,1,1,1,1,1,1,1,1,0,1,0,1,1,1,0,0,1,1,1,1,0,0,1,1,1,1,1,1
4100	2,2,2,2,2,2,2,2,2,2,2,2,2,2,2,2,2,2,2,2,2,2,2,2,2,2,2,2,2,2,2,2,2,2,2,2,2,2,2,2,2,2,2,2,2,2,2,2,2,2	2,2,2,2,2,2,2,2,2,2,2,2,2,2,2,2,2,2,2,2,2,2,2,2,2,2,2,2,2,2,2,2,2,2,2,2,2,2,2,2,2,2,2,2,2,2,2,2,2,2	3,3,3,3,3,3,3,3,3,3,3,3,3,3,3,3,3,3,3,3,3,3,3,3,3,3,3,3,3,3,3,3,3,3,3,3,3,3,3,3,3,3,3,3,3,3,3,3,3,3	3,3,3,3,3,3,3,3,3,3,3,3,3,3,3,3,3,3,3,3,3,3,3,3,3,3,3,3,3,3,3,3,3,3,3,3,3,3,3,3,3,3,3,3,3,3,3,3,3,3	1,1,1,1,1,0,1,1,0,1,1,1,1,1,1,1,0,1,1,0,1,0,0,1,1,0,0,1,0,1,0,0,0,1,0,0,1,0,1,0,0,0,1,0,0,0,0,1,0,0	1,1,1,1,1,0,1,1,0,1,1,1,1,1,1,1,0,1,1,0,1,0,0,1,1,0,0,1,0,1,0,0,0,1,0,0,1,0,1,0,0,0,1,0,0,0,0,1,0,0	1,1,1,1,1,0,1,1,0,1,1,1,1,1,1,1,0,1,1,0,1,0,0,1,1,0,0,1,0,1,0,0,0,1,0,0,1,0,1,0,0,0,1,0,0,0,0,1,0,0	1,1,1,1,1,0,1,1,0,1,1,1,1,1,1,1,0,1,1,0,1,0,0,1,1,0,0,1,0,1,0,0,0,1,0,0,1,0,1,0,0,0,1,0,0,0,0,1,0,0	1,1,1,1,1,0,1,1,0,1,1,1,1,1,1,1,0,1,1,0,1,0,0,1,1,0,0,1,0,1,0,0,0,1,0,0,1,0,1,0,0,0,1,0,0,0,0,1,0,0	1,1,1,1,1,0,1,1,0,1,1,1,1,1,1,1,0,1,1,0,1,0,0,1,1,0,0,1,0,1,0,0,0,1,0,0,1,0,1,0,0,0,1,0,0,0,0,1,0,0	3,3,3,3,3,3,3,3,3,3,3,3,3,3,3,3,3,3,3,3,3,3,3,3,3,3,3,3,3,3,3,3,3,3,3,3,3,3,3,3,3,3,3,3,3,3,3,3,3,3	3,3,3,3,3,3,3,3,3,3,3,3,3,3,3,3,3,3,3,3,3,3,3,3,3,3,3,3,3,3,3,3,3,3,3,3,3,3,3,3,3,3,3,3,3,3,3,3,3,3	2,2,2,2,2,2,2,2,2,2,2,2,2,2,2,2,2,2,2,2,2,2,2,2,2,2,2,2,2,2,2,2,2,2,2,2,2,2,2,2,2,2,2,2,2,2,2,2,2,2	2,2,2,2,2,2,2,2,2,2,2,2,2,2,2,2,2,2,2,2,2,2,2,2,2,2,2,2,2,2,2,2,2,2,2,2,2,2,2,2,2,2,2,2,2,2,2,2,2,2	3,3,3,3,3,3,3,3,3,3,3,3,3,3,3,3,3,3,3,3,3,3,3,3,3,3,3,3,3,3,3,3,3,3,3,3,3,3,3,3,3,3,3,3,3,3,3,3,3,3	1,1,0,3,1,1,0,1,3,0,1,1,2,3,1,1,0,0,1,0,2,2,0,3,1,2,2,1,1,3,2,1,3,3,3,3,3,2,2,1,1,2,0,0,1,2,3,2,3,3	2,2,2,2,2,2,2,2,2,2,2,2,2,2,2,2,2,2,2,2,2,2,2,2,2,2,2,2,2,2,2,2,2,2,2,2,2,2,2,2,2,2,2,2,2,2,2,2,2,2	1,1,1,1,1,0,1,1,0,1,1,1,1,1,1,1,0,1,1,0,1,0,0,1,1,0,0,1,0,1,0,0,0,1,0,0,1,0,1,0,0,0,1,0,0,0,0,1,0,0	1,1,1,1,1,0,1,1,0,1,1,1,1,1,1,1,0,1,1,0,1,0,0,1,1,0,0,1,0,1,0,0,0,1,0,0,1,0,1,0,0,0,1,0,0,0,0,1,0,0	1,1,1,1,1,0,1,1,0,1,1,1,1,1,1,1,0,1,1,0,1,0,0,1,1,0,0,1,0,1,0,0,0,1,0,0,1,0,1,0,0,0,1,0,0,0,0,1,0,0	2,2,2,2,2,2,2,2,2,2,2,2,2,2,2,2,2,2,2,2,2,2,2,2,2,2,2,2,2,2,2,2,2,2,2,2,2,2,2,2,2,2,2,2,2,2,2,2,2,2	3,3,3,3,3,3,3,3,3,3,3,3,3,3,3,3,3,3,3,3,3,3,3,3,3,3,3,3,3,3,3,3,3,3,3,3,3,3,3,3,3,3,3,3,3,3,3,3,3,3	3,3,3,3,3,3,3,3,3,3,3,3,3,3,3,3,3,3,3,3,3,3,3,3,3,3,3,3,3,3,3,3,3,3,3,3,3,3,3,3,3,3,3,3,3,3,3,3,3,3	1,1,1,1,1,0,1,1,0,1,1,1,1,1,1,1,0,1,1,0,1,0,0,1,1,0,0,1,0,1,0,0,0,1,0,0,1,0,1,0,0,0,1,0,0,0,0,1,0,0	1,1,1,1,1,0,1,1,0,1,1,1,1,1,1,1,0,1,1,0,1,0,0,1,1,0,0,1,0,1,0,0,0,1,0,0,1,0,1,0,0,0,1,0,0,0,0,1,0,0	1,1,1,1,1,0,1,1,0,1,1,1,1,1,1,1,0,1,1,0,1,0,0,1,1,0,0,1,0,1,0,0,0,1,0,0,1,0,1,0,0,0,1,0,0,0,0,1,0,0
4200	2,2,2,2,2,2,2,2,2,2,2,2,2,2,2,2,2,2,2,2,2,2,2,2,2,2,2,2,2,2,2,2,2,2,2,2,2,2,2,2,2,2,2,2,2,2,2,2,2,2	2,2,2,2,2,2,2,2,2,2,2,2,2,2,2,2,2,2,2,2,2,2,2,2,2,2,2,2,2,2,2,2,2,2,2,2,2,2,2,2,2,2,2,2,2,2,2,2,2,2	3,3,3,3,3,3,3,3,3,3,3,3,3,3,3,3,3,3,3,3,3,3,3,3,3,3,3,3,3,3,3,3,3,3,3,3,3,3,3,3,3,3,3,3,3,3,3,3,3,3	3,3,3,3,3,3,3,3,3,3,3,3,3,3,3,3,3,3,3,3,3,3,3,3,3,3,3,3,3,3,3,3,3,3,3,3,3,3,3,3,3,3,3,3,3,3,3,3,3,3	1,1,0,1,1,0,0,1,1,1,0,1,1,1,1,1,1,0,0,1,1,1,1,1,1,1,1,0,1,1,1,1,1,1,1,0,1,1,1,1,0,1,0,1,1,0,1,0,1,1	1,1,0,1,1,0,0,1,1,1,0,1,1,1,1,1,1,0,0,1,1,1,1,1,1,1,1,0,1,1,1,1,1,1,1,0,1,1,1,1,0,1,0,1,1,0,1,0,1,1	1,1,0,1,1,0,0,1,1,1,0,1,1,1,1,1,1,0,0,1,1,1,1,1,1,1,1,0,1,1,1,1,1,1,1,0,1,1,1,1,0,1,0,1,1,0,1,0,1,1	1,1,0,1,1,0,0,1,1,1,0,1,1,1,1,1,1,0,0,1,1,1,1,1,1,1,1,0,1,1,1,1,1,1,1,0,1,1,1,1,0,1,0,1,1,0,1,0,1,1	1,1,0,1,1,0,0,1,1,1,0,1,1,1,1,1,1,0,0,1,1,1,1,1,1,1,1,0,1,1,1,1,1,1,1,0,1,1,1,1,0,1,0,1,1,0,1,0,1,1	1,1,0,1,1,0,0,1,1,1,0,1,1,1,1,1,1,0,0,1,1,1,1,1,1,1,1,0,1,1,1,1,1,1,1,0,1,1,1,1,0,1,0,1,1,0,1,0,1,1	3,3,3,3,3,3,3,3,3,3,3,3,3,3,3,3,3,3,3,3,3,3,3,3,3,3,3,3,3,3,3,3,3,3,3,3,3,3,3,3,3,3,3,3,3,3,3,3,3,3	3,3,3,3,3,3,3,3,3,3,3,3,3,3,3,3,3,3,3,3,3,3,3,3,3,3,3,3,3,3,3,3,3,3,3,3,3,3,3,3,3,3,3,3,3,3,3,3,3,3	2,2,2,2,2,2,2,2,2,2,2,2,2,2,2,2,2,2,2,2,2,2,2,2,2,2,2,2,2,2,2,2,2,2,2,2,2,2,2,2,2,2,2,2,2,2,2,2,2,2	2,2,2,2,2,2,2,2,2,2,2,2,2,2,2,2,2,2,2,2,2,2,2,2,2,2,2,2,2,2,2,2,2,2,2,2,2,2,2,2,2,2,2,2,2,2,2,2,2,2	3,3,3,3,3,3,3,3,3,3,3,3,3,3,3,3,3,3,3,3,3,3,3,3,3,3,3,3,3,3,3,3,3,3,3,3,3,3,3,3,3,3,3,3,3,3,3,3,3,3	1,2,0,1,1,0,0,1,3,3,0,2,1,1,3,1,1,3,2,3,0,1,0,3,3,3,3,2,1,1,3,1,2,0,1,3,1,2,2,1,2,2,3,2,2,0,3,1,3,0	2,2,2,2,2,2,2,2,2,2,2,2,2,2,2,2,2,2,2,2,2,2,2,2,2,2,2,2,2,2,2,2,2,2,2,2,2,2,2,2,2,2,2,2,2,2,2,2,2,2	1,1,0,1,1,0,0,1,1,1,0,1,1,1,1,1,1,0,0,1,1,1,1,1,1,1,1,0,1,1,1,1,1,1,1,0,1,1,1,1,0,1,0,1,1,0,1,0,1,1	1,1,0,1,1,0,0,1,1,1,0,1,1,1,1,1,1,0,0,1,1,1,1,1,1,1,1,0,1,1,1,1,1,1,1,0,1,1,1,1,0,1,0,1,1,0,1,0,1,1	1,1,0,1,1,0,0,1,1,1,0,1,1,1,1,1,1,0,0,1,1,1,1,1,1,1,1,0,1,1,1,1,1,1,1,0,1,1,1,1,0,1,0,1,1,0,1,0,1,1	2,2,2,2,2,2,2,2,2,2,2,2,2,2,2,2,2,2,2,2,2,2,2,2,2,2,2,2,2,2,2,2,2,2,2,2,2,2,2,2,2,2,2,2,2,2,2,2,2,2	3,3,3,3,3,3,3,3,3,3,3,3,3,3,3,3,3,3,3,3,3,3,3,3,3,3,3,3,3,3,3,3,3,3,3,3,3,3,3,3,3,3,3,3,3,3,3,3,3,3	3,3,3,3,3,3,3,3,3,3,3,3,3,3,3,3,3,3,3,3,3,3,3,3,3,3,3,3,3,3,3,3,3,3,3,3,3,3,3,3,3,3,3,3,3,3,3,3,3,3	1,1,0,1,1,0,0,1,1,1,0,1,1,1,1,1,1,0,0,1,1,1,1,1,1,1,1,0,1,1,1,1,1,1,1,0,1,1,1,1,0,1,0,1,1,0,1,0,1,1	1,1,0,1,1,0,0,1,1,1,0,1,1,1,1,1,1,0,0,1,1,1,1,1,1,1,1,0,1,1,1,1,1,1,1,0,1,1,1,1,0,1,0,1,1,0,1,0,1,1	1,1,0,1,1,0,0,1,1,1,0,1,1,1,1,1,1,0,0,1,1,1,1,1,1,1,1,0,1,1,1,1,1,1,1,0,1,1,1,1,0,1,0,1,1,0,1,0,1,1
4300	2,2,2,2,2,2,2,2,2,2,2,2,2,2,2,2,2,2,2,2,2,2,2,2,2,2,2,2,2,2,2,2,2,2,2,2,2,2,2,2,2,2,2,2,2,2,2,2,2,2	2,2,2,2,2,2,2,2,2,2,2,2,2,2,2,2,2,2,2,2,2,2,2,2,2,2,2,2,2,2,2,2,2,2,2,2,2,2,2,2,2,2,2,2,2,2,2,2,2,2	3,3,3,3,3,3,3,3,3,3,3,3,3,3,3,3,3,3,3,3,3,3,3,3,3,3,3,3,3,3,3,3,3,3,3,3,3,3,3,3,3,3,3,3,3,3,3,3,3,3	3,3,3,3,3,3,3,3,3,3,3,3,3,3,3,3,3,3,3,3,3,3,3,3,3,3,3,3,3,3,3,3,3,3,3,3,3,3,3,3,3,3,3,3,3,3,3,3,3,3	0,1,1,1,1,0,0,0,1,0,1,0,1,0,0,1,1,1,1,0,1,0,1,0,0,1,1,1,1,0,1,1,0,0,1,1,1,1,0,1,1,1,1,1,1,1,1,1,0,1	0,1,1,1,1,0,0,0,1,0,1,0,1,0,0,1,1,1,1,0,1,0,1,0,0,1,1,1,1,0,1,1,0,0,1,1,1,1,0,1,1,1,1,1,1,1,1,1,0,1	0,1,1,1,1,0,0,0,1,0,1,0,1,0,0,1,1,1,1,0,1,0,1,0,0,1,1,1,1,0,1,1,0,0,1,1,1,1,0,1,1,1,1,1,1,1,1,1,0,1	0,1,1,1,1,0,0,0,1,0,1,0,1,0,0,1,1,1,1,0,1,0,1,0,0,1,1,1,1,0,1,1,0,0,1,1,1,1,0,1,1,1,1,1,1,1,1,1,0,1	0,1,1,1,1,0,0,0,1,0,1,0,1,0,0,1,1,1,1,0,1,0,1,0,0,1,1,1,1,0,1,1,0,0,1,1,1,1,0,1,1,1,1,1,1,1,1,1,0,1	0,1,1,1,1,0,0,0,1,0,1,0,1,0,0,1,1,1,1,0,1,0,1,0,0,1,1,1,1,0,1,1,0,0,1,1,1,1,0,1,1,1,1,1,1,1,1,1,0,1	3,3,3,3,3,3,3,3,3,3,3,3,3,3,3,3,3,3,3,3,3,3,3,3,3,3,3,3,3,3,3,3,3,3,3,3,3,3,3,3,3,3,3,3,3,3,3,3,3,3	3,3,3,3,3,3,3,3,3,3,3,3,3,3,3,3,3,3,3,3,3,3,3,3,3,3,3,3,3,3,3,3,3,3,3,3,3,3,3,3,3,3,3,3,3,3,3,3,3,3	2,2,2,2,2,2,2,2,2,2,2,2,2,2,2,2,2,2,2,2,2,2,2,2,2,2,2,2,2,2,2,2,2,2,2,2,2,2,2,2,2,2,2,2,2,2,2,2,2,2	2,2,2,2,2,2,2,2,2,2,2,2,2,2,2,2,2,2,2,2,2,2,2,2,2,2,2,2,2,2,2,2,2,2,2,2,2,2,2,2,2,2,2,2,2,2,2,2,2,2	3,3,3,3,3,3,3,3,3,3,3,3,3,3,3,3,3,3,3,3,3,3,3,3,3,3,3,3,3,3,3,3,3,3,3,3,3,3,3,3,3,3,3,3,3,3,3,3,3,3	2,0,1,3,1,2,0,2,1,2,3,0,1,0,1,1,2,0,1,2,1,3,0,0,2,2,0,2,3,3,3,3,0,2,3,1,2,3,1,2,1,3,3,0,2,2,3,0,2,3	2,2,2,2,2,2,2,2,2,2,2,2,2,2,2,2,2,2,2,2,2,2,2,2,2,2,2,2,2,2,2,2,2,2,2,2,2,2,2,2,2,2,2,2,2,2,2,2,2,2	0,1,1,1,1,0,0,0,1,0,1,0,1,0,0,1,1,1,1,0,1,0,1,0,0,1,1,1,1,0,1,1,0,0,1,1,1,1,0,1,1,1,1,1,1,1,1,1,0,1	0,1,1,1,1,0,0,0,1,0,1,0,1,0,0,1,1,1,1,0,1,0,1,0,0,1,1,1,1,0,1,1,0,0,1,1,1,1,0,1,1,1,1,1,1,1,1,1,0,1	0,1,1,1,1,0,0,0,1,0,1,0,1,0,0,1,1,1,1,0,1,0,1,0,0,1,1,1,1,0,1,1,0,0,1,1,1,1,0,1,1,1,1,1,1,1,1,1,0,1	2,2,2,2,2,2,2,2,2,2,2,2,2,2,2,2,2,2,2,2,2,2,2,2,2,2,2,2,2,2,2,2,2,2,2,2,2,2,2,2,2,2,2,2,2,2,2,2,2,2	3,3,3,3,3,3,3,3,3,3,3,3,3,3,3,3,3,3,3,3,3,3,3,3,3,3,3,3,3,3,3,3,3,3,3,3,3,3,3,3,3,3,3,3,3,3,3,3,3,3	3,3,3,3,3,3,3,3,3,3,3,3,3,3,3,3,3,3,3,3,3,3,3,3,3,3,3,3,3,3,3,3,3,3,3,3,3,3,3,3,3,3,3,3,3,3,3,3,3,3	0,1,1,1,1,0,0,0,1,0,1,0,1,0,0,1,1,1,1,0,1,0,1,0,0,1,1,1,1,0,1,1,0,0,1,1,1,1,0,1,1,1,1,1,1,1,1,1,0,1	0,1,1,1,1,0,0,0,1,0,1,0,1,0,0,1,1,1,1,0,1,0,1,0,0,1,1,1,1,0,1,1,0,0,1,1,1,1,0,1,1,1,1,1,1,1,1,1,0,1	0,1,1,1,1,0,0,0,1,0,1,0,1,0,0,1,1,1,1,0,1,0,1,0,0,1,1,1,1,0,1,1,0,0,1,1,1,1,0,1,1,1,1,1,1,1,1,1,0,1
4400	2,2,2,2,2,2,2,2,2,2,2,2,2,2,2,2,2,2,2,2,2,2,2,2,2,2,2,2,2,2,2,2,2,2,2,2,2,2,2,2,2,2,2,2,2,2,2,2,2,2	2,2,2,2,2,2,2,2,2,2,2,2,2,2,2,2,2,2,2,2,2,2,2,2,2,2,2,2,2,2,2,2,2,2,2,2,2,2,2,2,2,2,2,2,2,2,2,2,2,2	3,3,3,3,3,3,3,3,3,3,3,3,3,3,3,3,3,3,3,3,3,3,3,3,3,3,3,3,3,3,3,3,3,3,3,3,3,3,3,3,3,3,3,3,3,3,3,3,3,3	3,3,3,3,3,3,3,3,3,3,3,3,3,3,3,3,3,3,3,3,3,3,3,3,3,3,3,3,3,3,3,3,3,3,3,3,3,3,3,3,3,3,3,3,3,3,3,3,3,3	0,0,1,1,1,1,0,0,1,1,1,1,1,1,1,0,1,0,0,0,1,0,1,1,0,0,1,1,1,1,0,1,1,0,0,1,1,0,1,1,1,1,1,0,1,1,0,1,1,1	0,0,1,1,1,1,0,0,1,1,1,1,1,1,1,0,1,0,0,0,1,0,1,1,0,0,1,1,1,1,0,1,1,0,0,1,1,0,1,1,1,1,1,0,1,1,0,1,1,1	0,0,1,1,1,1,0,0,1,1,1,1,1,1,1,0,1,0,0,0,1,0,1,1,0,0,1,1,1,1,0,1,1,0,0,1,1,0,1,1,1,1,1,0,1,1,0,1,1,1	0,0,1,1,1,1,0,0,1,1,1,1,1,1,1,0,1,0,0,0,1,0,1,1,0,0,1,1,1,1,0,1,1,0,0,1,1,0,1,1,1,1,1,0,1,1,0,1,1,1	0,0,1,1,1,1,0,0,1,1,1,1,1,1,1,0,1,0,0,0,1,0,1,1,0,0,1,1,1,1,0,1,1,0,0,1,1,0,1,1,1,1,1,0,1,1,0,1,1,1	0,0,1,1,1,1,0,0,1,1,1,1,1,1,1,0,1,0,0,0,1,0,1,1,0,0,1,1,1,1,0,1,1,0,0,1,1,0,1,1,1,1,1,0,1,1,0,1,1,1	3,3,3,3,3,3,3,3,3,3,3,3,3,3,3,3,3,3,3,3,3,3,3,3,3,3,3,3,3,3,3,3,3,3,3,3,3,3,3,3,3,3,3,3,3,3,3,3,3,3	3,3,3,3,3,3,3,3,3,3,3,3,3,3,3,3,3,3,3,3,3,3,3,3,3,3,3,3,3,3,3,3,3,3,3,3,3,3,3,3,3,3,3,3,3,3,3,3,3,3	2,2,2,2,2,2,2,2,2,2,2,2,2,2,2,2,2,2,2,2,2,2,2,2,2,2,2,2,2,2,2,2,2,2,2,2,2,2,2,2,2,2,2,2,2,2,2,2,2,2	2,2,2,2,2,2,2,2,2,2,2,2,2,2,2,2,2,2,2,2,2,2,2,2,2,2,2,2,2,2,2,2,2,2,2,2,2,2,2,2,2,2,2,2,2,2,2,2,2,2	3,3,3,3,3,3,3,3,3,3,3,3,3,3,3,3,3,3,3,3,3,3,3,3,3,3,3,3,3,3,3,3,3,3,3,3,3,3,3,3,3,3,3,3,3,3,3,3,3,3	0,0,1,1,3,1,0,2,1,1,1,1,1,1,1,0,1,0,0,0,1,2,1,1,0,0,1,1,1,1,0,1,1,2,0,1,1,0,1,1,1,3,1,0,1,1,0,1,1,3	2,2,2,2,2,2,2,2,2,2,2,2,2,2,2,2,2,2,2,2,2,2,2,2,2,2,2,2,2,2,2,2,2,2,2,2,2,2,2,2,2,2,2,2,2,2,2,2,2,2	0,0,1,1,1,1,0,0,1,1,1,1,1,1,1,0,1,0,0,0,1,0,1,1,0,0,1,1,1,1,0,1,1,0,0,1,1,0,1,1,1,1,1,0,1,1,0,1,1,1	0,0,1,1,1,1,0,0,1,1,1,1,1,1,1,0,1,0,0,0,1,0,1,1,0,0,1,1,1,1,0,1,1,0,0,1,1,0,1,1,1,1,1,0,1,1,0,1,1,1	0,0,1,1,1,1,0,0,1,1,1,1,1,1,1,0,1,0,0,0,1,0,1,1,0,0,1,1,1,1,0,1,1,0,0,1,1,0,1,1,1,1,1,0,1,1,0,1,1,1	2,2,2,2,2,2,2,2,2,2,2,2,2,2,2,2,2,2,2,2,2,2,2,2,2,2,2,2,2,2,2,2,2,2,2,2,2,2,2,2,2,2,2,2,2,2,2,2,2,2	3,3,3,3,3,3,3,3,3,3,3,3,3,3,3,3,3,3,3,3,3,3,3,3,3,3,3,3,3,3,3,3,3,3,3,3,3,3,3,3,3,3,3,3,3,3,3,3,3,3	3,3,3,3,3,3,3,3,3,3,3,3,3,3,3,3,3,3,3,3,3,3,3,3,3,3,3,3,3,3,3,3,3,3,3,3,3,3,3,3,3,3,3,3,3,3,3,3,3,3	0,0,1,1,1,1,0,0,1,1,1,1,1,1,1,0,1,0,0,0,1,0,1,1,0,0,1,1,1,1,0,1,1,0,0,1,1,0,1,1,1,1,1,0,1,1,0,1,1,1	0,0,1,1,1,1,0,0,1,1,1,1,1,1,1,0,1,0,0,0,1,0,1,1,0,0,1,1,1,1,0,1,1,0,0,1,1,0,1,1,1,1,1,0,1,1,0,1,1,1	0,0,1,1,1,1,0,0,1,1,1,1,1,1,1,0,1,0,0,0,1,0,1,1,0,0,1,1,1,1,0,1,1,0,0,1,1,0,1,1,1,1,1,0,1,1,0,1,1,1
4500	2,2,2,2,2,2,2,2,2,2,2,2,2,2,2,2,2,2,2,2,2,2,2,2,2,2,2,2,2,2,2,2,2,2,2,2,2,2,2,2,2,2,2,2,2,2,2,2,2,2	2,2,2,2,2,2,2,2,2,2,2,2,2,2,2,2,2,2,2,2,2,2,2,2,2,2,2,2,2,2,2,2,2,2,2,2,2,2,2,2,2,2,2,2,2,2,2,2,2,2	3,3,3,3,3,3,3,3,3,3,3,3,3,3,3,3,3,3,3,3,3,3,3,3,3,3,3,3,3,3,3,3,3,3,3,3,3,3,3,3,3,3,3,3,3,3,3,3,3,3	3,3,3,3,3,3,3,3,3,3,3,3,3,3,3,3,3,3,3,3,3,3,3,3,3,3,3,3,3,3,3,3,3,3,3,3,3,3,3,3,3,3,3,3,3,3,3,3,3,3	0,0,1,0,0,0,0,0,0,0,1,1,1,1,1,0,0,0,1,0,0,1,0,1,0,0,1,1,0,0,0,1,1,0,1,0,1,1,0,1,0,0,0,0,1,1,1,0,1,1	0,0,1,0,0,0,0,0,0,0,1,1,1,1,1,0,0,0,1,0,0,1,0,1,0,0,1,1,0,0,0,1,1,0,1,0,1,1,0,1,0,0,0,0,1,1,1,0,1,1	0,0,1,0,0,0,0,0,0,0,1,1,1,1,1,0,0,0,1,0,0,1,0,1,0,0,1,1,0,0,0,1,1,0,1,0,1,1,0,1,0,0,0,0,1,1,1,0,1,1	0,0,1,0,0,0,0,0,0,0,1,1,1,1,1,0,0,0,1,0,0,1,0,1,0,0,1,1,0,0,0,1,1,0,1,0,1,1,0,1,0,0,0,0,1,1,1,0,1,1	0,0,1,0,0,0,0,0,0,0,1,1,1,1,1,0,0,0,1,0,0,1,0,1,0,0,1,1,0,0,0,1,1,0,1,0,1,1,0,1,0,0,0,0,1,1,1,0,1,1	0,0,1,0,0,0,0,0,0,0,1,1,1,1,1,0,0,0,1,0,0,1,0,1,0,0,1,1,0,0,0,1,1,0,1,0,1,1,0,1,0,0,0,0,1,1,1,0,1,1	3,3,3,3,3,3,3,3,3,3,3,3,3,3,3,3,3,3,3,3,3,3,3,3,3,3,3,3,3,3,3,3,3,3,3,3,3,3,3,3,3,3,3,3,3,3,3,3,3,3	3,3,3,3,3,3,3,3,3,3,3,3,3,3,3,3,3,3,3,3,3,3,3,3,3,3,3,3,3,3,3,3,3,3,3,3,3,3,3,3,3,3,3,3,3,3,3,3,3,3	2,2,2,2,2,2,2,2,2,2,2,2,2,2,2,2,2,2,2,2,2,2,2,2,2,2,2,2,2,2,2,2,2,2,2,2,2,2,2,2,2,2,2,2,2,2,2,2,2,2	2,2,2,2,2,2,2,2,2,2,2,2,2,2,2,2,2,2,2,2,2,2,2,2,2,2,2,2,2,2,2,2,2,2,2,2,2,2,2,2,2,2,2,2,2,2,2,2,2,2	3,3,3,3,3,3,3,3,3,3,3,3,3,3,3,3,3,3,3,3,3,3,3,3,3,3,3,3,3,3,3,3,3,3,3,3,3,3,3,3,3,3,3,3,3,3,3,3,3,3	0,2,2,0,0,0,0,2,1,0,2,1,1,1,3,0,2,0,1,0,2,3,3,1,2,0,1,3,2,2,2,2,1,0,3,2,3,3,0,2,0,0,2,0,3,2,3,0,1,3	2,2,2,2,2,2,2,2,2,2,2,2,2,2,2,2,2,2,2,2,2,2,2,2,2,2,2,2,2,2,2,2,2,2,2,2,2,2,2,2,2,2,2,2,2,2,2,2,2,2	0,0,1,0,0,0,0,0,0,0,1,1,1,1,1,0,0,0,1,0,0,1,0,1,0,0,1,1,0,0,0,1,1,0,1,0,1,1,0,1,0,0,0,0,1,1,1,0,1,1	0,0,1,0,0,0,0,0,0,0,1,1,1,1,1,0,0,0,1,0,0,1,0,1,0,0,1,1,0,0,0,1,1,0,1,0,1,1,0,1,0,0,0,0,1,1,1,0,1,1	0,0,1,0,0,0,0,0,0,0,1,1,1,1,1,0,0,0,1,0,0,1,0,1,0,0,1,1,0,0,0,1,1,0,1,0,1,1,0,1,0,0,0,0,1,1,1,0,1,1	2,2,2,2,2,2,2,2,2,2,2,2,2,2,2,2,2,2,2,2,2,2,2,2,2,2,2,2,2,2,2,2,2,2,2,2,2,2,2,2,2,2,2,2,2,2,2,2,2,2	3,3,3,3,3,3,3,3,3,3,3,3,3,3,3,3,3,3,3,3,3,3,3,3,3,3,3,3,3,3,3,3,3,3,3,3,3,3,3,3,3,3,3,3,3,3,3,3,3,3	3,3,3,3,3,3,3,3,3,3,3,3,3,3,3,3,3,3,3,3,3,3,3,3,3,3,3,3,3,3,3,3,3,3,3,3,3,3,3,3,3,3,3,3,3,3,3,3,3,3	0,0,1,0,0,0,0,0,0,0,1,1,1,1,1,0,0,0,1,0,0,1,0,1,0,0,1,1,0,0,0,1,1,0,1,0,1,1,0,1,0,0,0,0,1,1,1,0,1,1	0,0,1,0,0,0,0,0,0,0,1,1,1,1,1,0,0,0,1,0,0,1,0,1,0,0,1,1,0,0,0,1,1,0,1,0,1,1,0,1,0,0,0,0,1,1,1,0,1,1	0,0,1,0,0,0,0,0,0,0,1,1,1,1,1,0,0,0,1,0,0,1,0,1,0,0,1,1,0,0,0,1,1,0,1,0,1,1,0,1,0,0,0,0,1,1,1,0,1,1
4600	2,2,2,2,2,2,2,2,2,2,2,2,2,2,2,2,2,2,2,2,2,2,2,2,2,2,2,2,2,2,2,2,2,2,2,2,2,2,2,2,2,2,2,2,2,2,2,2,2,2	2,2,2,2,2,2,2,2,2,2,2,2,2,2,2,2,2,2,2,2,2,2,2,2,2,2,2,2,2,2,2,2,2,2,2,2,2,2,2,2,2,2,2,2,2,2,2,2,2,2	3,3,3,3,3,3,3,3,3,3,3,3,3,3,3,3,3,3,3,3,3,3,3,3,3,3,3,3,3,3,3,3,3,3,3,3,3,3,3,3,3,3,3,3,3,3,3,3,3,3	3,3,3,3,3,3,3,3,3,3,3,3,3,3,3,3,3,3,3,3,3,3,3,3,3,3,3,3,3,3,3,3,3,3,3,3,3,3,3,3,3,3,3,3,3,3,3,3,3,3	1,1,1,1,0,0,0,1,0,1,1,0,1,1,1,1,1,1,0,1,1,1,0,0,1,0,1,1,0,0,1,1,1,0,0,1,1,1,0,1,1,1,1,1,1,0,1,0,1,0	1,1,1,1,0,0,0,1,0,1,1,0,1,1,1,1,1,1,0,1,1,1,0,0,1,0,1,1,0,0,1,1,1,0,0,1,1,1,0,1,1,1,1,1,1,0,1,0,1,0	1,1,1,1,0,0,0,1,0,1,1,0,1,1,1,1,1,1,0,1,1,1,0,0,1,0,1,1,0,0,1,1,1,0,0,1,1,1,0,1,1,1,1,1,1,0,1,0,1,0	1,1,1,1,0,0,0,1,0,1,1,0,1,1,1,1,1,1,0,1,1,1,0,0,1,0,1,1,0,0,1,1,1,0,0,1,1,1,0,1,1,1,1,1,1,0,1,0,1,0	1,1,1,1,0,0,0,1,0,1,1,0,1,1,1,1,1,1,0,1,1,1,0,0,1,0,1,1,0,0,1,1,1,0,0,1,1,1,0,1,1,1,1,1,1,0,1,0,1,0	1,1,1,1,0,0,0,1,0,1,1,0,1,1,1,1,1,1,0,1,1,1,0,0,1,0,1,1,0,0,1,1,1,0,0,1,1,1,0,1,1,1,1,1,1,0,1,0,1,0	3,3,3,3,3,3,3,3,3,3,3,3,3,3,3,3,3,3,3,3,3,3,3,3,3,3,3,3,3,3,3,3,3,3,3,3,3,3,3,3,3,3,3,3,3,3,3,3,3,3	3,3,3,3,3,3,3,3,3,3,3,3,3,3,3,3,3,3,3,3,3,3,3,3,3,3,3,3,3,3,3,3,3,3,3,3,3,3,3,3,3,3,3,3,3,3,3,3,3,3	2,2,2,2,2,2,2,2,2,2,2,2,2,2,2,2,2,2,2,2,2,2,2,2,2,2,2,2,2,2,2,2,2,2,2,2,2,2,2,2,2,2,2,2,2,2,2,2,2,2	2,2,2,2,2,2,2,2,2,2,2,2,2,2,2,2,2,2,2,2,2,2,2,2,2,2,2,2,2,2,2,2,2,2,2,2,2,2,2,2,2,2,2,2,2,2,2,2,2,2	3,3,3,3,3,3,3,3,3,3,3,3,3,3,3,3,3,3,3,3,3,3,3,3,3,3,3,3,3,3,3,3,3,3,3,3,3,3,3,3,3,3,3,3,3,3,3,3,3,3	3,2,3,3,3,0,0,3,3,0,0,0,1,2,0,0,1,1,2,0,2,0,0,3,1,2,0,1,2,2,1,2,2,1,2,0,3,0,2,0,0,0,2,1,2,1,3,3,1,0	2,2,2,2,2,2,2,2,2,2,2,2,2,2,2,2,2,2,2,2,2,2,2,2,2,2,2,2,2,2,2,2,2,2,2,2,2,2,2,2,2,2,2,2,2,2,2,2,2,2	1,1,1,1,0,0,0,1,0,1,1,0,1,1,1,1,1,1,0,1,1,1,0,0,1,0,1,1,0,0,1,1,1,0,0,1,1,1,0,1,1,1,1,1,1,0,1,0,1,0	1,1,1,1,0,0,0,1,0,1,1,0,1,1,1,1,1,1,0,1,1,1,0,0,1,0,1,1,0,0,1,1,1,0,0,1,1,1,0,1,1,1,1,1,1,0,1,0,1,0	1,1,1,1,0,0,0,1,0,1,1,0,1,1,1,1,1,1,0,1,1,1,0,0,1,0,1,1,0,0,1,1,1,0,0,1,1,1,0,1,1,1,1,1,1,0,1,0,1,0	2,2,2,2,2,2,2,2,2,2,2,2,2,2,2,2,2,2,2,2,2,2,2,2,2,2,2,2,2,2,2,2,2,2,2,2,2,2,2,2,2,2,2,2,2,2,2,2,2,2	3,3,3,3,3,3,3,3,3,3,3,3,3,3,3,3,3,3,3,3,3,3,3,3,3,3,3,3,3,3,3,3,3,3,3,3,3,3,3,3,3,3,3,3,3,3,3,3,3,3	3,3,3,3,3,3,3,3,3,3,3,3,3,3,3,3,3,3,3,3,3,3,3,3,3,3,3,3,3,3,3,3,3,3,3,3,3,3,3,3,3,3,3,3,3,3,3,3,3,3	1,1,1,1,0,0,0,1,0,1,1,0,1,1,1,1,1,1,0,1,1,1,0,0,1,0,1,1,0,0,1,1,1,0,0,1,1,1,0,1,1,1,1,1,1,0,1,0,1,0	1,1,1,1,0,0,0,1,0,1,1,0,1,1,1,1,1,1,0,1,1,1,0,0,1,0,1,1,0,0,1,1,1,0,0,1,1,1,0,1,1,1,1,1,1,0,1,0,1,0	1,1,1,1,0,0,0,1,0,1,1,0,1,1,1,1,1,1,0,1,1,1,0,0,1,0,1,1,0,0,1,1,1,0,0,1,1,1,0,1,1,1,1,1,1,0,1,0,1,0
4700	2,2,2,2,2,2,2,2,2,2,2,2,2,2,2,2,2,2,2,2,2,2,2,2,2,2,2,2,2,2,2,2,2,2,2,2,2,2,2,2,2,2,2,2,2,2,2,2,2,2	2,2,2,2,2,2,2,2,2,2,2,2,2,2,2,2,2,2,2,2,2,2,2,2,2,2,2,2,2,2,2,2,2,2,2,2,2,2,2,2,2,2,2,2,2,2,2,2,2,2	3,3,3,3,3,3,3,3,3,3,3,3,3,3,3,3,3,3,3,3,3,3,3,3,3,3,3,3,3,3,3,3,3,3,3,3,3,3,3,3,3,3,3,3,3,3,3,3,3,3	3,3,3,3,3,3,3,3,3,3,3,3,3,3,3,3,3,3,3,3,3,3,3,3,3,3,3,3,3,3,3,3,3,3,3,3,3,3,3,3,3,3,3,3,3,3,3,3,3,3	0,1,0,1,1,0,0,0,1,0,1,0,0,0,1,0,0,0,0,0,1,0,0,0,0,0,1,1,0,1,1,0,0,0,1,1,1,1,1,0,1,0,1,0,1,1,1,1,1,1	0,1,0,1,1,0,0,0,1,0,1,0,0,0,1,0,0,0,0,0,1,0,0,0,0,0,1,1,0,1,1,0,0,0,1,1,1,1,1,0,1,0,1,0,1,1,1,1,1,1	0,1,0,1,1,0,0,0,1,0,1,0,0,0,1,0,0,0,0,0,1,0,0,0,0,0,1,1,0,1,1,0,0,0,1,1,1,1,1,0,1,0,1,0,1,1,1,1,1,1	0,1,0,1,1,0,0,0,1,0,1,0,0,0,1,0,0,0,0,0,1,0,0,0,0,0,1,1,0,1,1,0,0,0,1,1,1,1,1,0,1,0,1,0,1,1,1,1,1,1	0,1,0,1,1,0,0,0,1,0,1,0,0,0,1,0,0,0,0,0,1,0,0,0,0,0,1,1,0,1,1,0,0,0,1,1,1,1,1,0,1,0,1,0,1,1,1,1,1,1	0,1,0,1,1,0,0,0,1,0,1,0,0,0,1,0,0,0,0,0,1,0,0,0,0,0,1,1,0,1,1,0,0,0,1,1,1,1,1,0,1,0,1,0,1,1,1,1,1,1	3,3,3,3,3,3,3,3,3,3,3,3,3,3,3,3,3,3,3,3,3,3,3,3,3,3,3,3,3,3,3,3,3,3,3,3,3,3,3,3,3,3,3,3,3,3,3,3,3,3	3,3,3,3,3,3,3,3,3,3,3,3,3,3,3,3,3,3,3,3,3,3,3,3,3,3,3,3,3,3,3,3,3,3,3,3,3,3,3,3,3,3,3,3,3,3,3,3,3,3	2,2,2,2,2,2,2,2,2,2,2,2,2,2,2,2,2,2,2,2,2,2,2,2,2,2,2,2,2,2,2,2,2,2,2,2,2,2,2,2,2,2,2,2,2,2,2,2,2,2	2,2,2,2,2,2,2,2,2,2,2,2,2,2,2,2,2,2,2,2,2,2,2,2,2,2,2,2,2,2,2,2,2,2,2,2,2,2,2,2,2,2,2,2,2,2,2,2,2,2	3,3,3,3,3,3,3,3,3,3,3,3,3,3,3,3,3,3,3,3,3,3,3,3,3,3,3,3,3,3,3,3,3,3,3,3,3,3,3,3,3,3,3,3,3,3,3,3,3,3	2,3,0,1,2,0,3,1,0,1,3,1,2,3,3,1,2,2,1,2,1,0,3,3,0,1,1,3,0,1,3,3,2,2,1,0,0,3,0,2,1,1,2,0,3,2,0,1,1,0	2,2,2,2,2,2,2,2,2,2,2,2,2,2,2,2,2,2,2,2,2,2,2,2,2,2,2,2,2,2,2,2,2,2,2,2,2,2,2,2,2,2,2,2,2,2,2,2,2,2	0,1,0,1,1,0,0,0,1,0,1,0,0,0,1,0,0,0,0,0,1,0,0,0,0,0,1,1,0,1,1,0,0,0,1,1,1,1,1,0,1,0,1,0,1,1,1,1,1,1	0,1,0,1,1,0,0,0,1,0,1,0,0,0,1,0,0,0,0,0,1,0,0,0,0,0,1,1,0,1,1,0,0,0,1,1,1,1,1,0,1,0,1,0,1,1,1,1,1,1	0,1,0,1,1,0,0,0,1,0,1,0,0,0,1,0,0,0,0,0,1,0,0,0,0,0,1,1,0,1,1,0,0,0,1,1,1,1,1,0,1,0,1,0,1,1,1,1,1,1	2,2,2,2,2,2,2,2,2,2,2,2,2,2,2,2,2,2,2,2,2,2,2,2,2,2,2,2,2,2,2,2,2,2,2,2,2,2,2,2,2,2,2,2,2,2,2,2,2,2	3,3,3,3,3,3,3,3,3,3,3,3,3,3,3,3,3,3,3,3,3,3,3,3,3,3,3,3,3,3,3,3,3,3,3,3,3,3,3,3,3,3,3,3,3,3,3,3,3,3	3,3,3,3,3,3,3,3,3,3,3,3,3,3,3,3,3,3,3,3,3,3,3,3,3,3,3,3,3,3,3,3,3,3,3,3,3,3,3,3,3,3,3,3,3,3,3,3,3,3	0,1,0,1,1,0,0,0,1,0,1,0,0,0,1,0,0,0,0,0,1,0,0,0,0,0,1,1,0,1,1,0,0,0,1,1,1,1,1,0,1,0,1,0,1,1,1,1,1,1	0,1,0,1,1,0,0,0,1,0,1,0,0,0,1,0,0,0,0,0,1,0,0,0,0,0,1,1,0,1,1,0,0,0,1,1,1,1,1,0,1,0,1,0,1,1,1,1,1,1	0,1,0,1,1,0,0,0,1,0,1,0,0,0,1,0,0,0,0,0,1,0,0,0,0,0,1,1,0,1,1,0,0,0,1,1,1,1,1,0,1,0,1,0,1,1,1,1,1,1
4800	2,2,2,2,2,2,2,2,2,2,2,2,2,2,2,2,2,2,2,2,2,2,2,2,2,2,2,2,2,2,2,2,2,2,2,2,2,2,2,2,2,2,2,2,2,2,2,2,2,2	2,2,2,2,2,2,2,2,2,2,2,2,2,2,2,2,2,2,2,2,2,2,2,2,2,2,2,2,2,2,2,2,2,2,2,2,2,2,2,2,2,2,2,2,2,2,2,2,2,2	3,3,3,3,3,3,3,3,3,3,3,3,3,3,3,3,3,3,3,3,3,3,3,3,3,3,3,3,3,3,3,3,3,3,3,3,3,3,3,3,3,3,3,3,3,3,3,3,3,3	3,3,3,3,3,3,3,3,3,3,3,3,3,3,3,3,3,3,3,3,3,3,3,3,3,3,3,3,3,3,3,3,3,3,3,3,3,3,3,3,3,3,3,3,3,3,3,3,3,3	1,0,1,0,0,0,1,1,1,1,0,0,1,1,1,0,1,0,1,0,0,1,0,1,1,1,0,1,0,0,1,0,1,1,0,1,0,1,0,0,1,0,0,1,1,0,0,0,0,1	1,0,1,0,0,0,1,1,1,1,0,0,1,1,1,0,1,0,1,0,0,1,0,1,1,1,0,1,0,0,1,0,1,1,0,1,0,1,0,0,1,0,0,1,1,0,0,0,0,1	1,0,1,0,0,0,1,1,1,1,0,0,1,1,1,0,1,0,1,0,0,1,0,1,1,1,0,1,0,0,1,0,1,1,0,1,0,1,0,0,1,0,0,1,1,0,0,0,0,1	1,0,1,0,0,0,1,1,1,1,0,0,1,1,1,0,1,0,1,0,0,1,0,1,1,1,0,1,0,0,1,0,1,1,0,1,0,1,0,0,1,0,0,1,1,0,0,0,0,1	1,0,1,0,0,0,1,1,1,1,0,0,1,1,1,0,1,0,1,0,0,1,0,1,1,1,0,1,0,0,1,0,1,1,0,1,0,1,0,0,1,0,0,1,1,0,0,0,0,1	1,0,1,0,0,0,1,1,1,1,0,0,1,1,1,0,1,0,1,0,0,1,0,1,1,1,0,1,0,0,1,0,1,1,0,1,0,1,0,0,1,0,0,1,1,0,0,0,0,1	3,3,3,3,3,3,3,3,3,3,3,3,3,3,3,3,3,3,3,3,3,3,3,3,3,3,3,3,3,3,3,3,3,3,3,3,3,3,3,3,3,3,3,3,3,3,3,3,3,3	3,3,3,3,3,3,3,3,3,3,3,3,3,3,3,3,3,3,3,3,3,3,3,3,3,3,3,3,3,3,3,3,3,3,3,3,3,3,3,3,3,3,3,3,3,3,3,3,3,3	2,2,2,2,2,2,2,2,2,2,2,2,2,2,2,2,2,2,2,2,2,2,2,2,2,2,2,2,2,2,2,2,2,2,2,2,2,2,2,2,2,2,2,2,2,2,2,2,2,2	2,2,2,2,2,2,2,2,2,2,2,2,2,2,2,2,2,2,2,2,2,2,2,2,2,2,2,2,2,2,2,2,2,2,2,2,2,2,2,2,2,2,2,2,2,2,2,2,2,2	3,3,3,3,3,3,3,3,3,3,3,3,3,3,3,3,3,3,3,3,3,3,3,3,3,3,3,3,3,3,3,3,3,3,3,3,3,3,3,3,3,3,3,3,3,3,3,3,3,3	1,0,1,0,0,0,1,2,1,1,0,0,1,1,3,0,1,0,1,0,2,3,2,3,1,1,0,1,0,0,1,0,1,1,0,1,2,1,0,0,3,3,0,3,1,2,0,2,0,1	2,2,2,2,2,2,2,2,2,2,2,2,2,2,2,2,2,2,2,2,2,2,2,2,2,2,2,2,2,2,2,2,2,2,2,2,2,2,2,2,2,2,2,2,2,2,2,2,2,2	1,0,1,0,0,0,1,1,1,1,0,0,1,1,1,0,1,0,1,0,0,1,0,1,1,1,0,1,0,0,1,0,1,1,0,1,0,1,0,0,1,0,0,1,1,0,0,0,0,1	1,0,1,0,0,0,1,1,1,1,0,0,1,1,1,0,1,0,1,0,0,1,0,1,1,1,0,1,0,0,1,0,1,1,0,1,0,1,0,0,1,0,0,1,1,0,0,0,0,1	1,0,1,0,0,0,1,1,1,1,0,0,1,1,1,0,1,0,1,0,0,1,0,1,1,1,0,1,0,0,1,0,1,1,0,1,0,1,0,0,1,0,0,1,1,0,0,0,0,1	2,2,2,2,2,2,2,2,2,2,2,2,2,2,2,2,2,2,2,2,2,2,2,2,2,2,2,2,2,2,2,2,2,2,2,2,2,2,2,2,2,2,2,2,2,2,2,2,2,2	3,3,3,3,3,3,3,3,3,3,3,3,3,3,3,3,3,3,3,3,3,3,3,3,3,3,3,3,3,3,3,3,3,3,3,3,3,3,3,3,3,3,3,3,3,3,3,3,3,3	3,3,3,3,3,3,3,3,3,3,3,3,3,3,3,3,3,3,3,3,3,3,3,3,3,3,3,3,3,3,3,3,3,3,3,3,3,3,3,3,3,3,3,3,3,3,3,3,3,3	1,0,1,0,0,0,1,1,1,1,0,0,1,1,1,0,1,0,1,0,0,1,0,1,1,1,0,1,0,0,1,0,1,1,0,1,0,1,0,0,1,0,0,1,1,0,0,0,0,1	1,0,1,0,0,0,1,1,1,1,0,0,1,1,1,0,1,0,1,0,0,1,0,1,1,1,0,1,0,0,1,0,1,1,0,1,0,1,0,0,1,0,0,1,1,0,0,0,0,1	1,0,1,0,0,0,1,1,1,1,0,0,1,1,1,0,1,0,1,0,0,1,0,1,1,1,0,1,0,0,1,0,1,1,0,1,0,1,0,0,1,0,0,1,1,0,0,0,0,1
4900	2,2,2,2,2,2,2,2,2,2,2,2,2,2,2,2,2,2,2,2,2,2,2,2,2,2,2,2,2,2,2,2,2,2,2,2,2,2,2,2,2,2,2,2,2,2,2,2,2,2	2,2,2,2,2,2,2,2,2,2,2,2,2,2,2,2,2,2,2,2,2,2,2,2,2,2,2,2,2,2,2,2,2,2,2,2,2,2,2,2,2,2,2,2,2,2,2,2,2,2	3,3,3,3,3,3,3,3,3,3,3,3,3,3,3,3,3,3,3,3,3,3,3,3,3,3,3,3,3,3,3,3,3,3,3,3,3,3,3,3,3,3,3,3,3,3,3,3,3,3	3,3,3,3,3,3,3,3,3,3,3,3,3,3,3,3,3,3,3,3,3,3,3,3,3,3,3,3,3,3,3,3,3,3,3,3,3,3,3,3,3,3,3,3,3,3,3,3,3,3	1,0,0,0,1,0,0,0,1,0,1,1,1,0,1,0,0,1,0,1,1,0,1,0,0,0,1,0,1,0,1,1,0,1,0,1,1,0,0,1,1,1,1,1,1,0,0,1,0,0	1,0,0,0,1,0,0,0,1,0,1,1,1,0,1,0,0,1,0,1,1,0,1,0,0,0,1,0,1,0,1,1,0,1,0,1,1,0,0,1,1,1,1,1,1,0,0,1,0,0	1,0,0,0,1,0,0,0,1,0,1,1,1,0,1,0,0,1,0,1,1,0,1,0,0,0,1,0,1,0,1,1,0,1,0,1,1,0,0,1,1,1,1,1,1,0,0,1,0,0	1,0,0,0,1,0,0,0,1,0,1,1,1,0,1,0,0,1,0,1,1,0,1,0,0,0,1,0,1,0,1,1,0,1,0,1,1,0,0,1,1,1,1,1,1,0,0,1,0,0	1,0,0,0,1,0,0,0,1,0,1,1,1,0,1,0,0,1,0,1,1,0,1,0,0,0,1,0,1,0,1,1,0,1,0,1,1,0,0,1,1,1,1,1,1,0,0,1,0,0	1,0,0,0,1,0,0,0,1,0,1,1,1,0,1,0,0,1,0,1,1,0,1,0,0,0,1,0,1,0,1,1,0,1,0,1,1,0,0,1,1,1,1,1,1,0,0,1,0,0	3,3,3,3,3,3,3,3,3,3,3,3,3,3,3,3,3,3,3,3,3,3,3,3,3,3,3,3,3,3,3,3,3,3,3,3,3,3,3,3,3,3,3,3,3,3,3,3,3,3	3,3,3,3,3,3,3,3,3,3,3,3,3,3,3,3,3,3,3,3,3,3,3,3,3,3,3,3,3,3,3,3,3,3,3,3,3,3,3,3,3,3,3,3,3,3,3,3,3,3	2,2,2,2,2,2,2,2,2,2,2,2,2,2,2,2,2,2,2,2,2,2,2,2,2,2,2,2,2,2,2,2,2,2,2,2,2,2,2,2,2,2,2,2,2,2,2,2,2,2	2,2,2,2,2,2,2,2,2,2,2,2,2,2,2,2,2,2,2,2,2,2,2,2,2,2,2,2,2,2,2,2,2,2,2,2,2,2,2,2,2,2,2,2,2,2,2,2,2,2	3,3,3,3,3,3,3,3,3,3,3,3,3,3,3,3,3,3,3,3,3,3,3,3,3,3,3,3,3,3,3,3,3,3,3,3,3,3,3,3,3,3,3,3,3,3,3,3,3,3	1,2,0,2,1,0,2,0,1,0,1,1,3,0,2,2,2,0,2,1,1,0,3,3,2,0,2,3,3,2,0,3,3,3,2,2,1,0,1,1,2,2,3,2,3,2,0,3,1,2	2,2,2,2,2,2,2,2,2,2,2,2,2,2,2,2,2,2,2,2,2,2,2,2,2,2,2,2,2,2,2,2,2,2,2,2,2,2,2,2,2,2,2,2,2,2,2,2,2,2	1,0,0,0,1,0,0,0,1,0,1,1,1,0,1,0,0,1,0,1,1,0,1,0,0,0,1,0,1,0,1,1,0,1,0,1,1,0,0,1,1,1,1,1,1,0,0,1,0,0	1,0,0,0,1,0,0,0,1,0,1,1,1,0,1,0,0,1,0,1,1,0,1,0,0,0,1,0,1,0,1,1,0,1,0,1,1,0,0,1,1,1,1,1,1,0,0,1,0,0	1,0,0,0,1,0,0,0,1,0,1,1,1,0,1,0,0,1,0,1,1,0,1,0,0,0,1,0,1,0,1,1,0,1,0,1,1,0,0,1,1,1,1,1,1,0,0,1,0,0	2,2,2,2,2,2,2,2,2,2,2,2,2,2,2,2,2,2,2,2,2,2,2,2,2,2,2,2,2,2,2,2,2,2,2,2,2,2,2,2,2,2,2,2,2,2,2,2,2,2	3,3,3,3,3,3,3,3,3,3,3,3,3,3,3,3,3,3,3,3,3,3,3,3,3,3,3,3,3,3,3,3,3,3,3,3,3,3,3,3,3,3,3,3,3,3,3,3,3,3	3,3,3,3,3,3,3,3,3,3,3,3,3,3,3,3,3,3,3,3,3,3,3,3,3,3,3,3,3,3,3,3,3,3,3,3,3,3,3,3,3,3,3,3,3,3,3,3,3,3	1,0,0,0,1,0,0,0,1,0,1,1,1,0,1,0,0,1,0,1,1,0,1,0,0,0,1,0,1,0,1,1,0,1,0,1,1,0,0,1,1,1,1,1,1,0,0,1,0,0	1,0,0,0,1,0,0,0,1,0,1,1,1,0,1,0,0,1,0,1,1,0,1,0,0,0,1,0,1,0,1,1,0,1,0,1,1,0,0,1,1,1,1,1,1,0,0,1,0,0	1,0,0,0,1,0,0,0,1,0,1,1,1,0,1,0,0,1,0,1,1,0,1,0,0,0,1,0,1,0,1,1,0,1,0,1,1,0,0,1,1,1,1,1,1,0,0,1,0,0
5000	2,2,2,2,2,2,2,2,2,2,2,2,2,2,2,2,2,2,2,2,2,2,2,2,2,2,2,2,2,2,2,2,2,2,2,2,2,2,2,2,2,2,2,2,2,2,2,2,2,2	2,2,2,2,2,2,2,2,2,2,2,2,2,2,2,2,2,2,2,2,2,2,2,2,2,2,2,2,2,2,2,2,2,2,2,2,2,2,2,2,2,2,2,2,2,2,2,2,2,2	3,3,3,3,3,3,3,3,3,3,3,3,3,3,3,3,3,3,3,3,3,3,3,3,3,3,3,3,3,3,3,3,3,3,3,3,3,3,3,3,3,3,3,3,3,3,3,3,3,3	3,3,3,3,3,3,3,3,3,3,3,3,3,3,3,3,3,3,3,3,3,3,3,3,3,3,3,3,3,3,3,3,3,3,3,3,3,3,3,3,3,3,3,3,3,3,3,3,3,3	1,1,1,1,0,1,1,0,0,1,0,1,0,1,1,1,1,0,0,1,0,0,0,0,0,1,0,1,1,1,1,0,0,1,1,1,1,1,1,1,1,0,1,0,1,1,1,0,0,0	1,1,1,1,0,1,1,0,0,1,0,1,0,1,1,1,1,0,0,1,0,0,0,0,0,1,0,1,1,1,1,0,0,1,1,1,1,1,1,1,1,0,1,0,1,1,1,0,0,0	1,1,1,1,0,1,1,0,0,1,0,1,0,1,1,1,1,0,0,1,0,0,0,0,0,1,0,1,1,1,1,0,0,1,1,1,1,1,1,1,1,0,1,0,1,1,1,0,0,0	1,1,1,1,0,1,1,0,0,1,0,1,0,1,1,1,1,0,0,1,0,0,0,0,0,1,0,1,1,1,1,0,0,1,1,1,1,1,1,1,1,0,1,0,1,1,1,0,0,0	1,1,1,1,0,1,1,0,0,1,0,1,0,1,1,1,1,0,0,1,0,0,0,0,0,1,0,1,1,1,1,0,0,1,1,1,1,1,1,1,1,0,1,0,1,1,1,0,0,0	1,1,1,1,0,1,1,0,0,1,0,1,0,1,1,1,1,0,0,1,0,0,0,0,0,1,0,1,1,1,1,0,0,1,1,1,1,1,1,1,1,0,1,0,1,1,1,0,0,0	3,3,3,3,3,3,3,3,3,3,3,3,3,3,3,3,3,3,3,3,3,3,3,3,3,3,3,3,3,3,3,3,3,3,3,3,3,3,3,3,3,3,3,3,3,3,3,3,3,3	3,3,3,3,3,3,3,3,3,3,3,3,3,3,3,3,3,3,3,3,3,3,3,3,3,3,3,3,3,3,3,3,3,3,3,3,3,3,3,3,3,3,3,3,3,3,3,3,3,3	2,2,2,2,2,2,2,2,2,2,2,2,2,2,2,2,2,2,2,2,2,2,2,2,2,2,2,2,2,2,2,2,2,2,2,2,2,2,2,2,2,2,2,2,2,2,2,2,2,2	2,2,2,2,2,2,2,2,2,2,2,2,2,2,2,2,2,2,2,2,2,2,2,2,2,2,2,2,2,2,2,2,2,2,2,2,2,2,2,2,2,2,2,2,2,2,2,2,2,2	3,3,3,3,3,3,3,3,3,3,3,3,3,3,3,3,3,3,3,3,3,3,3,3,3,3,3,3,3,3,3,3,3,3,3,3,3,3,3,3,3,3,3,3,3,3,3,3,3,3	1,2,1,3,0,1,2,3,2,2,2,3,1,2,1,0,2,2,0,1,0,3,3,0,3,0,0,1,1,3,3,3,3,3,1,3,2,1,2,0,1,0,1,0,1,1,0,1,2,2	2,2,2,2,2,2,2,2,2,2,2,2,2,2,2,2,2,2,2,2,2,2,2,2,2,2,2,2,2,2,2,2,2,2,2,2,2,2,2,2,2,2,2,2,2,2,2,2,2,2	1,1,1,1,0,1,1,0,0,1,0,1,0,1,1,1,1,0,0,1,0,0,0,0,0,1,0,1,1,1,1,0,0,1,1,1,1,1,1,1,1,0,1,0,1,1,1,0,0,0	1,1,1,1,0,1,1,0,0,1,0,1,0,1,1,1,1,0,0,1,0,0,0,0,0,1,0,1,1,1,1,0,0,1,1,1,1,1,1,1,1,0,1,0,1,1,1,0,0,0	1,1,1,1,0,1,1,0,0,1,0,1,0,1,1,1,1,0,0,1,0,0,0,0,0,1,0,1,1,1,1,0,0,1,1,1,1,1,1,1,1,0,1,0,1,1,1,0,0,0	2,2,2,2,2,2,2,2,2,2,2,2,2,2,2,2,2,2,2,2,2,2,2,2,2,2,2,2,2,2,2,2,2,2,2,2,2,2,2,2,2,2,2,2,2,2,2,2,2,2	3,3,3,3,3,3,3,3,3,3,3,3,3,3,3,3,3,3,3,3,3,3,3,3,3,3,3,3,3,3,3,3,3,3,3,3,3,3,3,3,3,3,3,3,3,3,3,3,3,3	3,3,3,3,3,3,3,3,3,3,3,3,3,3,3,3,3,3,3,3,3,3,3,3,3,3,3,3,3,3,3,3,3,3,3,3,3,3,3,3,3,3,3,3,3,3,3,3,3,3	1,1,1,1,0,1,1,0,0,1,0,1,0,1,1,1,1,0,0,1,0,0,0,0,0,1,0,1,1,1,1,0,0,1,1,1,1,1,1,1,1,0,1,0,1,1,1,0,0,0	1,1,1,1,0,1,1,0,0,1,0,1,0,1,1,1,1,0,0,1,0,0,0,0,0,1,0,1,1,1,1,0,0,1,1,1,1,1,1,1,1,0,1,0,1,1,1,0,0,0	1,1,1,1,0,1,1,0,0,1,0,1,0,1,1,1,1,0,0,1,0,0,0,0,0,1,0,1,1,1,1,0,0,1,1,1,1,1,1,1,1,0,1,0,1,1,1,0,0,0
5100	2,2,2,2,2,2,2,2,2,2,2,2,2,2,2,2,2,2,2,2,2,2,2,2,2,2,2,2,2,2,2,2,2,2,2,2,2,2,2,2,2,2,2,2,2,2,2,2,2,2	2,2,2,2,2,2,2,2,2,2,2,2,2,2,2,2,2,2,2,2,2,2,2,2,2,2,2,2,2,2,2,2,2,2,2,2,2,2,2,2,2,2,2,2,2,2,2,2,2,2	3,3,3,3,3,3,3,3,3,3,3,3,3,3,3,3,3,3,3,3,3,3,3,3,3,3,3,3,3,3,3,3,3,3,3,3,3,3,3,3,3,3,3,3,3,3,3,3,3,3	3,3,3,3,3,3,3,3,3,3,3,3,3,3,3,3,3,3,3,3,3,3,3,3,3,3,3,3,3,3,3,3,3,3,3,3,3,3,3,3,3,3,3,3,3,3,3,3,3,3	1,0,0,1,1,1,1,0,0,0,0,0,0,0,1,0,0,1,1,1,0,0,1,0,1,0,0,1,0,0,0,0,0,0,1,1,0,0,0,1,1,0,1,1,1,0,1,1,0,0	1,0,0,1,1,1,1,0,0,0,0,0,0,0,1,0,0,1,1,1,0,0,1,0,1,0,0,1,0,0,0,0,0,0,1,1,0,0,0,1,1,0,1,1,1,0,1,1,0,0	1,0,0,1,1,1,1,0,0,0,0,0,0,0,1,0,0,1,1,1,0,0,1,0,1,0,0,1,0,0,0,0,0,0,1,1,0,0,0,1,1,0,1,1,1,0,1,1,0,0	1,0,0,1,1,1,1,0,0,0,0,0,0,0,1,0,0,1,1,1,0,0,1,0,1,0,0,1,0,0,0,0,0,0,1,1,0,0,0,1,1,0,1,1,1,0,1,1,0,0	1,0,0,1,1,1,1,0,0,0,0,0,0,0,1,0,0,1,1,1,0,0,1,0,1,0,0,1,0,0,0,0,0,0,1,1,0,0,0,1,1,0,1,1,1,0,1,1,0,0	1,0,0,1,1,1,1,0,0,0,0,0,0,0,1,0,0,1,1,1,0,0,1,0,1,0,0,1,0,0,0,0,0,0,1,1,0,0,0,1,1,0,1,1,1,0,1,1,0,0	3,3,3,3,3,3,3,3,3,3,3,3,3,3,3,3,3,3,3,3,3,3,3,3,3,3,3,3,3,3,3,3,3,3,3,3,3,3,3,3,3,3,3,3,3,3,3,3,3,3	3,3,3,3,3,3,3,3,3,3,3,3,3,3,3,3,3,3,3,3,3,3,3,3,3,3,3,3,3,3,3,3,3,3,3,3,3,3,3,3,3,3,3,3,3,3,3,3,3,3	2,2,2,2,2,2,2,2,2,2,2,2,2,2,2,2,2,2,2,2,2,2,2,2,2,2,2,2,2,2,2,2,2,2,2,2,2,2,2,2,2,2,2,2,2,2,2,2,2,2	2,2,2,2,2,2,2,2,2,2,2,2,2,2,2,2,2,2,2,2,2,2,2,2,2,2,2,2,2,2,2,2,2,2,2,2,2,2,2,2,2,2,2,2,2,2,2,2,2,2	3,3,3,3,3,3,3,3,3,3,3,3,3,3,3,3,3,3,3,3,3,3,3,3,3,3,3,3,3,3,3,3,3,3,3,3,3,3,3,3,3,3,3,3,3,3,3,3,3,3	2,2,0,0,2,2,2,2,2,2,2,2,2,2,2,0,2,0,3,3,2,2,2,2,2,2,2,0,2,2,2,2,3,2,0,2,2,2,2,2,2,2,2,3,3,2,2,0,2,3	2,2,2,2,2,2,2,2,2,2,2,2,2,2,2,2,2,2,2,2,2,2,2,2,2,2,2,2,2,2,2,2,2,2,2,2,2,2,2,2,2,2,2,2,2,2,2,2,2,2	1,0,0,1,1,1,1,0,0,0,0,0,0,0,1,0,0,1,1,1,0,0,1,0,1,0,0,1,0,0,0,0,0,0,1,1,0,0,0,1,1,0,1,1,1,0,1,1,0,0	1,0,0,1,1,1,1,0,0,0,0,0,0,0,1,0,0,1,1,1,0,0,1,0,1,0,0,1,0,0,0,0,0,0,1,1,0,0,0,1,1,0,1,1,1,0,1,1,0,0	1,0,0,1,1,1,1,0,0,0,0,0,0,0,1,0,0,1,1,1,0,0,1,0,1,0,0,1,0,0,0,0,0,0,1,1,0,0,0,1,1,0,1,1,1,0,1,1,0,0	2,2,2,2,2,2,2,2,2,2,2,2,2,2,2,2,2,2,2,2,2,2,2,2,2,2,2,2,2,2,2,2,2,2,2,2,2,2,2,2,2,2,2,2,2,2,2,2,2,2	3,3,3,3,3,3,3,3,3,3,3,3,3,3,3,3,3,3,3,3,3,3,3,3,3,3,3,3,3,3,3,3,3,3,3,3,3,3,3,3,3,3,3,3,3,3,3,3,3,3	3,3,3,3,3,3,3,3,3,3,3,3,3,3,3,3,3,3,3,3,3,3,3,3,3,3,3,3,3,3,3,3,3,3,3,3,3,3,3,3,3,3,3,3,3,3,3,3,3,3	1,0,0,1,1,1,1,0,0,0,0,0,0,0,1,0,0,1,1,1,0,0,1,0,1,0,0,1,0,0,0,0,0,0,1,1,0,0,0,1,1,0,1,1,1,0,1,1,0,0	1,0,0,1,1,1,1,0,0,0,0,0,0,0,1,0,0,1,1,1,0,0,1,0,1,0,0,1,0,0,0,0,0,0,1,1,0,0,0,1,1,0,1,1,1,0,1,1,0,0	1,0,0,1,1,1,1,0,0,0,0,0,0,0,1,0,0,1,1,1,0,0,1,0,1,0,0,1,0,0,0,0,0,0,1,1,0,0,0,1,1,0,1,1,1,0,1,1,0,0
5200	2,2,2,2,2,2,2,2,2,2,2,2,2,2,2,2,2,2,2,2,2,2,2,2,2,2,2,2,2,2,2,2,2,2,2,2,2,2,2,2,2,2,2,2,2,2,2,2,2,2	2,2,2,2,2,2,2,2,2,2,2,2,2,2,2,2,2,2,2,2,2,2,2,2,2,2,2,2,2,2,2,2,2,2,2,2,2,2,2,2,2,2,2,2,2,2,2,2,2,2	3,3,3,3,3,3,3,3,3,3,3,3,3,3,3,3,3,3,3,3,3,3,3,3,3,3,3,3,3,3,3,3,3,3,3,3,3,3,3,3,3,3,3,3,3,3,3,3,3,3	3,3,3,3,3,3,3,3,3,3,3,3,3,3,3,3,3,3,3,3,3,3,3,3,3,3,3,3,3,3,3,3,3,3,3,3,3,3,3,3,3,3,3,3,3,3,3,3,3,3	0,0,1,1,1,1,0,0,0,0,0,0,1,0,1,1,0,1,0,1,1,0,0,1,1,0,1,0,1,1,0,0,1,1,1,0,1,1,1,1,0,0,0,1,1,0,1,0,0,0	0,0,1,1,1,1,0,0,0,0,0,0,1,0,1,1,0,1,0,1,1,0,0,1,1,0,1,0,1,1,0,0,1,1,1,0,1,1,1,1,0,0,0,1,1,0,1,0,0,0	0,0,1,1,1,1,0,0,0,0,0,0,1,0,1,1,0,1,0,1,1,0,0,1,1,0,1,0,1,1,0,0,1,1,1,0,1,1,1,1,0,0,0,1,1,0,1,0,0,0	0,0,1,1,1,1,0,0,0,0,0,0,1,0,1,1,0,1,0,1,1,0,0,1,1,0,1,0,1,1,0,0,1,1,1,0,1,1,1,1,0,0,0,1,1,0,1,0,0,0	0,0,1,1,1,1,0,0,0,0,0,0,1,0,1,1,0,1,0,1,1,0,0,1,1,0,1,0,1,1,0,0,1,1,1,0,1,1,1,1,0,0,0,1,1,0,1,0,0,0	0,0,1,1,1,1,0,0,0,0,0,0,1,0,1,1,0,1,0,1,1,0,0,1,1,0,1,0,1,1,0,0,1,1,1,0,1,1,1,1,0,0,0,1,1,0,1,0,0,0	3,3,3,3,3,3,3,3,3,3,3,3,3,3,3,3,3,3,3,3,3,3,3,3,3,3,3,3,3,3,3,3,3,3,3,3,3,3,3,3,3,3,3,3,3,3,3,3,3,3	3,3,3,3,3,3,3,3,3,3,3,3,3,3,3,3,3,3,3,3,3,3,3,3,3,3,3,3,3,3,3,3,3,3,3,3,3,3,3,3,3,3,3,3,3,3,3,3,3,3	2,2,2,2,2,2,2,2,2,2,2,2,2,2,2,2,2,2,2,2,2,2,2,2,2,2,2,2,2,2,2,2,2,2,2,2,2,2,2,2,2,2,2,2,2,2,2,2,2,2	2,2,2,2,2,2,2,2,2,2,2,2,2,2,2,2,2,2,2,2,2,2,2,2,2,2,2,2,2,2,2,2,2,2,2,2,2,2,2,2,2,2,2,2,2,2,2,2,2,2	3,3,3,3,3,3,3,3,3,3,3,3,3,3,3,3,3,3,3,3,3,3,3,3,3,3,3,3,3,3,3,3,3,3,3,3,3,3,3,3,3,3,3,3,3,3,3,3,3,3	3,1,2,2,0,0,3,2,3,2,2,3,2,0,2,2,3,0,2,0,2,0,0,1,1,0,0,0,0,0,1,3,2,1,0,0,0,0,2,1,3,3,0,1,0,3,3,0,3,1	2,2,2,2,2,2,2,2,2,2,2,2,2,2,2,2,2,2,2,2,2,2,2,2,2,2,2,2,2,2,2,2,2,2,2,2,2,2,2,2,2,2,2,2,2,2,2,2,2,2	0,0,1,1,1,1,0,0,0,0,0,0,1,0,1,1,0,1,0,1,1,0,0,1,1,0,1,0,1,1,0,0,1,1,1,0,1,1,1,1,0,0,0,1,1,0,1,0,0,0	0,0,1,1,1,1,0,0,0,0,0,0,1,0,1,1,0,1,0,1,1,0,0,1,1,0,1,0,1,1,0,0,1,1,1,0,1,1,1,1,0,0,0,1,1,0,1,0,0,0	0,0,1,1,1,1,0,0,0,0,0,0,1,0,1,1,0,1,0,1,1,0,0,1,1,0,1,0,1,1,0,0,1,1,1,0,1,1,1,1,0,0,0,1,1,0,1,0,0,0	2,2,2,2,2,2,2,2,2,2,2,2,2,2,2,2,2,2,2,2,2,2,2,2,2,2,2,2,2,2,2,2,2,2,2,2,2,2,2,2,2,2,2,2,2,2,2,2,2,2	3,3,3,3,3,3,3,3,3,3,3,3,3,3,3,3,3,3,3,3,3,3,3,3,3,3,3,3,3,3,3,3,3,3,3,3,3,3,3,3,3,3,3,3,3,3,3,3,3,3	3,3,3,3,3,3,3,3,3,3,3,3,3,3,3,3,3,3,3,3,3,3,3,3,3,3,3,3,3,3,3,3,3,3,3,3,3,3,3,3,3,3,3,3,3,3,3,3,3,3	0,0,1,1,1,1,0,0,0,0,0,0,1,0,1,1,0,1,0,1,1,0,0,1,1,0,1,0,1,1,0,0,1,1,1,0,1,1,1,1,0,0,0,1,1,0,1,0,0,0	0,0,1,1,1,1,0,0,0,0,0,0,1,0,1,1,0,1,0,1,1,0,0,1,1,0,1,0,1,1,0,0,1,1,1,0,1,1,1,1,0,0,0,1,1,0,1,0,0,0	0,0,1,1,1,1,0,0,0,0,0,0,1,0,1,1,0,1,0,1,1,0,0,1,1,0,1,0,1,1,0,0,1,1,1,0,1,1,1,1,0,0,0,1,1,0,1,0,0,0
5300	2,2,2,2,2,2,2,2,2,2,2,2,2,2,2,2,2,2,2,2,2,2,2,2,2,2,2,2,2,2,2,2,2,2,2,2,2,2,2,2,2,2,2,2,2,2,2,2,2,2	2,2,2,2,2,2,2,2,2,2,2,2,2,2,2,2,2,2,2,2,2,2,2,2,2,2,2,2,2,2,2,2,2,2,2,2,2,2,2,2,2,2,2,2,2,2,2,2,2,2	3,3,3,3,3,3,3,3,3,3,3,3,3,3,3,3,3,3,3,3,3,3,3,3,3,3,3,3,3,3,3,3,3,3,3,3,3,3,3,3,3,3,3,3,3,3,3,3,3,3	3,3,3,3,3,3,3,3,3,3,3,3,3,3,3,3,3,3,3,3,3,3,3,3,3,3,3,3,3,3,3,3,3,3,3,3,3,3,3,3,3,3,3,3,3,3,3,3,3,3	0,0,1,0,1,1,1,1,1,1,1,0,1,0,1,1,1,1,1,1,1,1,1,0,1,1,1,0,1,1,1,1,1,1,0,1,1,1,1,1,1,1,1,0,1,1,0,1,1,0	0,0,1,0,1,1,1,1,1,1,1,0,1,0,1,1,1,1,1,1,1,1,1,0,1,1,1,0,1,1,1,1,1,1,0,1,1,1,1,1,1,1,1,0,1,1,0,1,1,0	0,0,1,0,1,1,1,1,1,1,1,0,1,0,1,1,1,1,1,1,1,1,1,0,1,1,1,0,1,1,1,1,1,1,0,1,1,1,1,1,1,1,1,0,1,1,0,1,1,0	0,0,1,0,1,1,1,1,1,1,1,0,1,0,1,1,1,1,1,1,1,1,1,0,1,1,1,0,1,1,1,1,1,1,0,1,1,1,1,1,1,1,1,0,1,1,0,1,1,0	0,0,1,0,1,1,1,1,1,1,1,0,1,0,1,1,1,1,1,1,1,1,1,0,1,1,1,0,1,1,1,1,1,1,0,1,1,1,1,1,1,1,1,0,1,1,0,1,1,0	0,0,1,0,1,1,1,1,1,1,1,0,1,0,1,1,1,1,1,1,1,1,1,0,1,1,1,0,1,1,1,1,1,1,0,1,1,1,1,1,1,1,1,0,1,1,0,1,1,0	3,3,3,3,3,3,3,3,3,3,3,3,3,3,3,3,3,3,3,3,3,3,3,3,3,3,3,3,3,3,3,3,3,3,3,3,3,3,3,3,3,3,3,3,3,3,3,3,3,3	3,3,3,3,3,3,3,3,3,3,3,3,3,3,3,3,3,3,3,3,3,3,3,3,3,3,3,3,3,3,3,3,3,3,3,3,3,3,3,3,3,3,3,3,3,3,3,3,3,3	2,2,2,2,2,2,2,2,2,2,2,2,2,2,2,2,2,2,2,2,2,2,2,2,2,2,2,2,2,2,2,2,2,2,2,2,2,2,2,2,2,2,2,2,2,2,2,2,2,2	2,2,2,2,2,2,2,2,2,2,2,2,2,2,2,2,2,2,2,2,2,2,2,2,2,2,2,2,2,2,2,2,2,2,2,2,2,2,2,2,2,2,2,2,2,2,2,2,2,2	3,3,3,3,3,3,3,3,3,3,3,3,3,3,3,3,3,3,3,3,3,3,3,3,3,3,3,3,3,3,3,3,3,3,3,3,3,3,3,3,3,3,3,3,3,3,3,3,3,3	3,3,2,3,1,1,1,1,3,1,3,0,3,2,1,1,1,3,3,1,3,3,1,2,1,3,1,3,1,1,1,1,1,3,3,1,1,1,3,1,1,1,3,0,2,3,3,1,1,0	2,2,2,2,2,2,2,2,2,2,2,2,2,2,2,2,2,2,2,2,2,2,2,2,2,2,2,2,2,2,2,2,2,2,2,2,2,2,2,2,2,2,2,2,2,2,2,2,2,2	0,0,1,0,1,1,1,1,1,1,1,0,1,0,1,1,1,1,1,1,1,1,1,0,1,1,1,0,1,1,1,1,1,1,0,1,1,1,1,1,1,1,1,0,1,1,0,1,1,0	0,0,1,0,1,1,1,1,1,1,1,0,1,0,1,1,1,1,1,1,1,1,1,0,1,1,1,0,1,1,1,1,1,1,0,1,1,1,1,1,1,1,1,0,1,1,0,1,1,0	0,0,1,0,1,1,1,1,1,1,1,0,1,0,1,1,1,1,1,1,1,1,1,0,1,1,1,0,1,1,1,1,1,1,0,1,1,1,1,1,1,1,1,0,1,1,0,1,1,0	2,2,2,2,2,2,2,2,2,2,2,2,2,2,2,2,2,2,2,2,2,2,2,2,2,2,2,2,2,2,2,2,2,2,2,2,2,2,2,2,2,2,2,2,2,2,2,2,2,2	3,3,3,3,3,3,3,3,3,3,3,3,3,3,3,3,3,3,3,3,3,3,3,3,3,3,3,3,3,3,3,3,3,3,3,3,3,3,3,3,3,3,3,3,3,3,3,3,3,3	3,3,3,3,3,3,3,3,3,3,3,3,3,3,3,3,3,3,3,3,3,3,3,3,3,3,3,3,3,3,3,3,3,3,3,3,3,3,3,3,3,3,3,3,3,3,3,3,3,3	0,0,1,0,1,1,1,1,1,1,1,0,1,0,1,1,1,1,1,1,1,1,1,0,1,1,1,0,1,1,1,1,1,1,0,1,1,1,1,1,1,1,1,0,1,1,0,1,1,0	0,0,1,0,1,1,1,1,1,1,1,0,1,0,1,1,1,1,1,1,1,1,1,0,1,1,1,0,1,1,1,1,1,1,0,1,1,1,1,1,1,1,1,0,1,1,0,1,1,0	0,0,1,0,1,1,1,1,1,1,1,0,1,0,1,1,1,1,1,1,1,1,1,0,1,1,1,0,1,1,1,1,1,1,0,1,1,1,1,1,1,1,1,0,1,1,0,1,1,0
5400	2,2,2,2,2,2,2,2,2,2,2,2,2,2,2,2,2,2,2,2,2,2,2,2,2,2,2,2,2,2,2,2,2,2,2,2,2,2,2,2,2,2,2,2,2,2,2,2,2,2	2,2,2,2,2,2,2,2,2,2,2,2,2,2,2,2,2,2,2,2,2,2,2,2,2,2,2,2,2,2,2,2,2,2,2,2,2,2,2,2,2,2,2,2,2,2,2,2,2,2	3,3,3,3,3,3,3,3,3,3,3,3,3,3,3,3,3,3,3,3,3,3,3,3,3,3,3,3,3,3,3,3,3,3,3,3,3,3,3,3,3,3,3,3,3,3,3,3,3,3	3,3,3,3,3,3,3,3,3,3,3,3,3,3,3,3,3,3,3,3,3,3,3,3,3,3,3,3,3,3,3,3,3,3,3,3,3,3,3,3,3,3,3,3,3,3,3,3,3,3	1,0,1,1,0,0,1,0,0,0,1,0,0,1,1,1,0,0,0,0,0,1,0,1,1,1,1,0,0,0,0,1,0,0,0,0,0,1,0,1,0,0,0,1,0,0,0,0,1,1	1,0,1,1,0,0,1,0,0,0,1,0,0,1,1,1,0,0,0,0,0,1,0,1,1,1,1,0,0,0,0,1,0,0,0,0,0,1,0,1,0,0,0,1,0,0,0,0,1,1	1,0,1,1,0,0,1,0,0,0,1,0,0,1,1,1,0,0,0,0,0,1,0,1,1,1,1,0,0,0,0,1,0,0,0,0,0,1,0,1,0,0,0,1,0,0,0,0,1,1	1,0,1,1,0,0,1,0,0,0,1,0,0,1,1,1,0,0,0,0,0,1,0,1,1,1,1,0,0,0,0,1,0,0,0,0,0,1,0,1,0,0,0,1,0,0,0,0,1,1	1,0,1,1,0,0,1,0,0,0,1,0,0,1,1,1,0,0,0,0,0,1,0,1,1,1,1,0,0,0,0,1,0,0,0,0,0,1,0,1,0,0,0,1,0,0,0,0,1,1	1,0,1,1,0,0,1,0,0,0,1,0,0,1,1,1,0,0,0,0,0,1,0,1,1,1,1,0,0,0,0,1,0,0,0,0,0,1,0,1,0,0,0,1,0,0,0,0,1,1	3,3,3,3,3,3,3,3,3,3,3,3,3,3,3,3,3,3,3,3,3,3,3,3,3,3,3,3,3,3,3,3,3,3,3,3,3,3,3,3,3,3,3,3,3,3,3,3,3,3	3,3,3,3,3,3,3,3,3,3,3,3,3,3,3,3,3,3,3,3,3,3,3,3,3,3,3,3,3,3,3,3,3,3,3,3,3,3,3,3,3,3,3,3,3,3,3,3,3,3	2,2,2,2,2,2,2,2,2,2,2,2,2,2,2,2,2,2,2,2,2,2,2,2,2,2,2,2,2,2,2,2,2,2,2,2,2,2,2,2,2,2,2,2,2,2,2,2,2,2	2,2,2,2,2,2,2,2,2,2,2,2,2,2,2,2,2,2,2,2,2,2,2,2,2,2,2,2,2,2,2,2,2,2,2,2,2,2,2,2,2,2,2,2,2,2,2,2,2,2	3,3,3,3,3,3,3,3,3,3,3,3,3,3,3,3,3,3,3,3,3,3,3,3,3,3,3,3,3,3,3,3,3,3,3,3,3,3,3,3,3,3,3,3,3,3,3,3,3,3	1,0,1,1,0,2,1,0,0,0,1,0,2,1,1,2,0,0,0,0,0,1,0,1,1,3,1,0,0,0,0,3,2,0,0,0,3,1,0,1,0,0,0,1,2,2,2,0,1,1	2,2,2,2,2,2,2,2,2,2,2,2,2,2,2,2,2,2,2,2,2,2,2,2,2,2,2,2,2,2,2,2,2,2,2,2,2,2,2,2,2,2,2,2,2,2,2,2,2,2	1,0,1,1,0,0,1,0,0,0,1,0,0,1,1,1,0,0,0,0,0,1,0,1,1,1,1,0,0,0,0,1,0,0,0,0,0,1,0,1,0,0,0,1,0,0,0,0,1,1	1,0,1,1,0,0,1,0,0,0,1,0,0,1,1,1,0,0,0,0,0,1,0,1,1,1,1,0,0,0,0,1,0,0,0,0,0,1,0,1,0,0,0,1,0,0,0,0,1,1	1,0,1,1,0,0,1,0,0,0,1,0,0,1,1,1,0,0,0,0,0,1,0,1,1,1,1,0,0,0,0,1,0,0,0,0,0,1,0,1,0,0,0,1,0,0,0,0,1,1	2,2,2,2,2,2,2,2,2,2,2,2,2,2,2,2,2,2,2,2,2,2,2,2,2,2,2,2,2,2,2,2,2,2,2,2,2,2,2,2,2,2,2,2,2,2,2,2,2,2	3,3,3,3,3,3,3,3,3,3,3,3,3,3,3,3,3,3,3,3,3,3,3,3,3,3,3,3,3,3,3,3,3,3,3,3,3,3,3,3,3,3,3,3,3,3,3,3,3,3	3,3,3,3,3,3,3,3,3,3,3,3,3,3,3,3,3,3,3,3,3,3,3,3,3,3,3,3,3,3,3,3,3,3,3,3,3,3,3,3,3,3,3,3,3,3,3,3,3,3	1,0,1,1,0,0,1,0,0,0,1,0,0,1,1,1,0,0,0,0,0,1,0,1,1,1,1,0,0,0,0,1,0,0,0,0,0,1,0,1,0,0,0,1,0,0,0,0,1,1	1,0,1,1,0,0,1,0,0,0,1,0,0,1,1,1,0,0,0,0,0,1,0,1,1,1,1,0,0,0,0,1,0,0,0,0,0,1,0,1,0,0,0,1,0,0,0,0,1,1	1,0,1,1,0,0,1,0,0,0,1,0,0,1,1,1,0,0,0,0,0,1,0,1,1,1,1,0,0,0,0,1,0,0,0,0,0,1,0,1,0,0,0,1,0,0,0,0,1,1
5500	2,2,2,2,2,2,2,2,2,2,2,2,2,2,2,2,2,2,2,2,2,2,2,2,2,2,2,2,2,2,2,2,2,2,2,2,2,2,2,2,2,2,2,2,2,2,2,2,2,2	2,2,2,2,2,2,2,2,2,2,2,2,2,2,2,2,2,2,2,2,2,2,2,2,2,2,2,2,2,2,2,2,2,2,2,2,2,2,2,2,2,2,2,2,2,2,2,2,2,2	3,3,3,3,3,3,3,3,3,3,3,3,3,3,3,3,3,3,3,3,3,3,3,3,3,3,3,3,3,3,3,3,3,3,3,3,3,3,3,3,3,3,3,3,3,3,3,3,3,3	3,3,3,3,3,3,3,3,3,3,3,3,3,3,3,3,3,3,3,3,3,3,3,3,3,3,3,3,3,3,3,3,3,3,3,3,3,3,3,3,3,3,3,3,3,3,3,3,3,3	0,0,0,0,1,1,1,1,1,1,1,0,1,0,0,1,1,1,1,1,1,0,0,0,1,0,0,0,1,1,0,1,1,1,0,0,1,0,1,0,0,0,0,1,0,1,1,1,0,0	0,0,0,0,1,1,1,1,1,1,1,0,1,0,0,1,1,1,1,1,1,0,0,0,1,0,0,0,1,1,0,1,1,1,0,0,1,0,1,0,0,0,0,1,0,1,1,1,0,0	0,0,0,0,1,1,1,1,1,1,1,0,1,0,0,1,1,1,1,1,1,0,0,0,1,0,0,0,1,1,0,1,1,1,0,0,1,0,1,0,0,0,0,1,0,1,1,1,0,0	0,0,0,0,1,1,1,1,1,1,1,0,1,0,0,1,1,1,1,1,1,0,0,0,1,0,0,0,1,1,0,1,1,1,0,0,1,0,1,0,0,0,0,1,0,1,1,1,0,0	0,0,0,0,1,1,1,1,1,1,1,0,1,0,0,1,1,1,1,1,1,0,0,0,1,0,0,0,1,1,0,1,1,1,0,0,1,0,1,0,0,0,0,1,0,1,1,1,0,0	0,0,0,0,1,1,1,1,1,1,1,0,1,0,0,1,1,1,1,1,1,0,0,0,1,0,0,0,1,1,0,1,1,1,0,0,1,0,1,0,0,0,0,1,0,1,1,1,0,0	3,3,3,3,3,3,3,3,3,3,3,3,3,3,3,3,3,3,3,3,3,3,3,3,3,3,3,3,3,3,3,3,3,3,3,3,3,3,3,3,3,3,3,3,3,3,3,3,3,3	3,3,3,3,3,3,3,3,3,3,3,3,3,3,3,3,3,3,3,3,3,3,3,3,3,3,3,3,3,3,3,3,3,3,3,3,3,3,3,3,3,3,3,3,3,3,3,3,3,3	2,2,2,2,2,2,2,2,2,2,2,2,2,2,2,2,2,2,2,2,2,2,2,2,2,2,2,2,2,2,2,2,2,2,2,2,2,2,2,2,2,2,2,2,2,2,2,2,2,2	2,2,2,2,2,2,2,2,2,2,2,2,2,2,2,2,2,2,2,2,2,2,2,2,2,2,2,2,2,2,2,2,2,2,2,2,2,2,2,2,2,2,2,2,2,2,2,2,2,2	3,3,3,3,3,3,3,3,3,3,3,3,3,3,3,3,3,3,3,3,3,3,3,3,3,3,3,3,3,3,3,3,3,3,3,3,3,3,3,3,3,3,3,3,3,3,3,3,3,3	2,2,3,0,0,1,1,3,1,1,3,2,0,0,2,1,3,3,3,3,0,0,0,1,3,0,3,0,2,3,0,3,0,0,0,0,0,3,0,0,1,0,0,3,3,2,3,1,2,1	2,2,2,2,2,2,2,2,2,2,2,2,2,2,2,2,2,2,2,2,2,2,2,2,2,2,2,2,2,2,2,2,2,2,2,2,2,2,2,2,2,2,2,2,2,2,2,2,2,2	0,0,0,0,1,1,1,1,1,1,1,0,1,0,0,1,1,1,1,1,1,0,0,0,1,0,0,0,1,1,0,1,1,1,0,0,1,0,1,0,0,0,0,1,0,1,1,1,0,0	0,0,0,0,1,1,1,1,1,1,1,0,1,0,0,1,1,1,1,1,1,0,0,0,1,0,0,0,1,1,0,1,1,1,0,0,1,0,1,0,0,0,0,1,0,1,1,1,0,0	0,0,0,0,1,1,1,1,1,1,1,0,1,0,0,1,1,1,1,1,1,0,0,0,1,0,0,0,1,1,0,1,1,1,0,0,1,0,1,0,0,0,0,1,0,1,1,1,0,0	2,2,2,2,2,2,2,2,2,2,2,2,2,2,2,2,2,2,2,2,2,2,2,2,2,2,2,2,2,2,2,2,2,2,2,2,2,2,2,2,2,2,2,2,2,2,2,2,2,2	3,3,3,3,3,3,3,3,3,3,3,3,3,3,3,3,3,3,3,3,3,3,3,3,3,3,3,3,3,3,3,3,3,3,3,3,3,3,3,3,3,3,3,3,3,3,3,3,3,3	3,3,3,3,3,3,3,3,3,3,3,3,3,3,3,3,3,3,3,3,3,3,3,3,3,3,3,3,3,3,3,3,3,3,3,3,3,3,3,3,3,3,3,3,3,3,3,3,3,3	0,0,0,0,1,1,1,1,1,1,1,0,1,0,0,1,1,1,1,1,1,0,0,0,1,0,0,0,1,1,0,1,1,1,0,0,1,0,1,0,0,0,0,1,0,1,1,1,0,0	0,0,0,0,1,1,1,1,1,1,1,0,1,0,0,1,1,1,1,1,1,0,0,0,1,0,0,0,1,1,0,1,1,1,0,0,1,0,1,0,0,0,0,1,0,1,1,1,0,0	0,0,0,0,1,1,1,1,1,1,1,0,1,0,0,1,1,1,1,1,1,0,0,0,1,0,0,0,1,1,0,1,1,1,0,0,1,0,1,0,0,0,0,1,0,1,1,1,0,0
5600	2,2,2,2,2,2,2,2,2,2,2,2,2,2,2,2,2,2,2,2,2,2,2,2,2,2,2,2,2,2,2,2,2,2,2,2,2,2,2,2,2,2,2,2,2,2,2,2,2,2	2,2,2,2,2,2,2,2,2,2,2,2,2,2,2,2,2,2,2,2,2,2,2,2,2,2,2,2,2,2,2,2,2,2,2,2,2,2,2,2,2,2,2,2,2,2,2,2,2,2	3,3,3,3,3,3,3,3,3,3,3,3,3,3,3,3,3,3,3,3,3,3,3,3,3,3,3,3,3,3,3,3,3,3,3,3,3,3,3,3,3,3,3,3,3,3,3,3,3,3	3,3,3,3,3,3,3,3,3,3,3,3,3,3,3,3,3,3,3,3,3,3,3,3,3,3,3,3,3,3,3,3,3,3,3,3,3,3,3,3,3,3,3,3,3,3,3,3,3,3	0,0,0,1,1,1,1,1,0,1,0,1,0,0,0,0,1,0,0,1,0,0,1,1,0,1,1,0,1,1,0,0,1,0,0,0,0,1,1,0,0,1,0,0,1,0,0,0,1,1	0,0,0,1,1,1,1,1,0,1,0,1,0,0,0,0,1,0,0,1,0,0,1,1,0,1,1,0,1,1,0,0,1,0,0,0,0,1,1,0,0,1,0,0,1,0,0,0,1,1	0,0,0,1,1,1,1,1,0,1,0,1,0,0,0,0,1,0,0,1,0,0,1,1,0,1,1,0,1,1,0,0,1,0,0,0,0,1,1,0,0,1,0,0,1,0,0,0,1,1	0,0,0,1,1,1,1,1,0,1,0,1,0,0,0,0,1,0,0,1,0,0,1,1,0,1,1,0,1,1,0,0,1,0,0,0,0,1,1,0,0,1,0,0,1,0,0,0,1,1	0,0,0,1,1,1,1,1,0,1,0,1,0,0,0,0,1,0,0,1,0,0,1,1,0,1,1,0,1,1,0,0,1,0,0,0,0,1,1,0,0,1,0,0,1,0,0,0,1,1	0,0,0,1,1,1,1,1,0,1,0,1,0,0,0,0,1,0,0,1,0,0,1,1,0,1,1,0,1,1,0,0,1,0,0,0,0,1,1,0,0,1,0,0,1,0,0,0,1,1	3,3,3,3,3,3,3,3,3,3,3,3,3,3,3,3,3,3,3,3,3,3,3,3,3,3,3,3,3,3,3,3,3,3,3,3,3,3,3,3,3,3,3,3,3,3,3,3,3,3	3,3,3,3,3,3,3,3,3,3,3,3,3,3,3,3,3,3,3,3,3,3,3,3,3,3,3,3,3,3,3,3,3,3,3,3,3,3,3,3,3,3,3,3,3,3,3,3,3,3	2,2,2,2,2,2,2,2,2,2,2,2,2,2,2,2,2,2,2,2,2,2,2,2,2,2,2,2,2,2,2,2,2,2,2,2,2,2,2,2,2,2,2,2,2,2,2,2,2,2	2,2,2,2,2,2,2,2,2,2,2,2,2,2,2,2,2,2,2,2,2,2,2,2,2,2,2,2,2,2,2,2,2,2,2,2,2,2,2,2,2,2,2,2,2,2,2,2,2,2	3,3,3,3,3,3,3,3,3,3,3,3,3,3,3,3,3,3,3,3,3,3,3,3,3,3,3,3,3,3,3,3,3,3,3,3,3,3,3,3,3,3,3,3,3,3,3,3,3,3	0,2,0,2,3,2,1,0,2,0,0,3,3,1,2,0,2,0,1,2,0,0,3,1,3,1,3,0,1,0,2,1,1,0,2,0,1,1,1,0,2,0,0,1,3,0,0,3,2,3	2,2,2,2,2,2,2,2,2,2,2,2,2,2,2,2,2,2,2,2,2,2,2,2,2,2,2,2,2,2,2,2,2,2,2,2,2,2,2,2,2,2,2,0,2,2,2,2,2,2	0,0,0,1,1,1,1,1,0,1,0,1,0,0,0,0,1,0,0,1,0,0,1,1,0,1,1,0,1,1,0,0,1,0,0,0,0,1,1,0,0,1,0,0,1,0,0,0,1,1	0,0,0,1,1,1,1,1,0,1,0,1,0,0,0,0,1,0,0,1,0,0,1,1,0,1,1,0,1,1,0,0,1,0,0,0,0,1,1,0,0,1,0,0,1,0,0,0,1,1	0,0,0,1,1,1,1,1,0,1,0,1,0,0,0,0,1,0,0,1,0,0,1,1,0,1,1,0,1,1,0,0,1,0,0,0,0,1,1,0,0,1,0,0,1,0,0,0,1,1	2,2,2,2,2,2,2,2,2,2,2,2,2,2,2,2,2,2,2,2,2,2,2,2,2,2,2,2,2,2,2,2,2,2,2,2,2,2,2,2,2,2,2,2,2,2,2,2,2,2	3,3,3,3,3,3,3,3,3,3,3,3,3,3,3,3,3,3,3,3,3,3,3,3,3,3,3,3,3,3,3,3,3,3,3,3,3,3,3,3,3,3,3,3,3,3,3,3,3,3	3,3,3,3,3,3,3,3,3,3,3,3,3,3,3,3,3,3,3,3,3,3,3,3,3,3,3,3,3,3,3,3,3,3,3,3,3,3,3,3,3,3,3,3,3,3,3,3,3,3	0,0,0,1,1,1,1,1,0,1,0,1,0,0,0,0,1,0,0,1,0,0,1,1,0,1,1,0,1,1,0,0,1,0,0,0,0,1,1,0,0,1,0,0,1,0,0,0,1,1	0,0,0,1,1,1,1,1,0,1,0,1,0,0,0,0,1,0,0,1,0,0,1,1,0,1,1,0,1,1,0,0,1,0,0,0,0,1,1,0,0,1,0,0,1,0,0,0,1,1	0,0,0,1,1,1,1,1,0,1,0,1,0,0,0,0,1,0,0,1,0,0,1,1,0,1,1,0,1,1,0,0,1,0,0,0,0,1,1,0,0,1,0,0,1,0,0,0,1,1
5700	2,2,2,2,2,2,2,2,2,2,2,2,2,2,2,2,2,2,2,2,2,2,2,2,2,2,2,2,2,2,2,2,2,2,2,2,2,2,2,2,2,2,2,2,2,2,2,2,2,2	2,2,2,2,2,2,2,2,2,2,2,2,2,2,2,2,2,2,2,2,2,2,2,2,2,2,2,2,2,2,2,2,2,2,2,2,2,2,2,2,2,2,2,2,2,2,2,2,2,2	3,3,3,3,3,3,3,3,3,3,3,3,3,3,3,3,3,3,3,3,3,3,3,3,3,3,3,3,3,3,3,3,3,3,3,3,3,3,3,3,3,3,3,3,3,3,3,3,3,3	3,3,3,3,3,3,3,3,3,3,3,3,3,3,3,3,3,3,3,3,3,3,3,3,3,3,3,3,3,3,3,3,3,3,3,3,3,3,3,3,3,3,3,3,3,3,3,3,3,3	1,0,0,0,1,1,1,1,0,0,1,1,0,1,1,1,1,1,1,1,0,0,1,1,1,0,1,1,1,1,1,0,1,1,0,0,1,1,1,1,1,1,1,0,1,1,0,1,1,1	1,0,0,0,1,1,1,1,0,0,1,1,0,1,1,1,1,1,1,1,0,0,1,1,1,0,1,1,1,1,1,0,1,1,0,0,1,1,1,1,1,1,1,0,1,1,0,1,1,1	1,0,0,0,1,1,1,1,0,0,1,1,0,1,1,1,1,1,1,1,0,0,1,1,1,0,1,1,1,1,1,0,1,1,0,0,1,1,1,1,1,1,1,0,1,1,0,1,1,1	1,0,0,0,1,1,1,1,0,0,1,1,0,1,1,1,1,1,1,1,0,0,1,1,1,0,1,1,1,1,1,0,1,1,0,0,1,1,1,1,1,1,1,0,1,1,0,1,1,1	1,0,0,0,1,1,1,1,0,0,1,1,0,1,1,1,1,1,1,1,0,0,1,1,1,0,1,1,1,1,1,0,1,1,0,0,1,1,1,1,1,1,1,0,1,1,0,1,1,1	1,0,0,0,1,1,1,1,0,0,1,1,0,1,1,1,1,1,1,1,0,0,1,1,1,0,1,1,1,1,1,0,1,1,0,0,1,1,1,1,1,1,1,0,1,1,0,1,1,1	3,3,3,3,3,3,3,3,3,3,3,3,3,3,3,3,3,3,3,3,3,3,3,3,3,3,3,3,3,3,3,3,3,3,3,3,3,3,3,3,3,3,3,3,3,3,3,3,3,3	3,3,3,3,3,3,3,3,3,3,3,3,3,3,3,3,3,3,3,3,3,3,3,3,3,3,3,3,3,3,3,3,3,3,3,3,3,3,3,3,3,3,3,3,3,3,3,3,3,3	2,2,2,2,2,2,2,2,2,2,2,2,2,2,2,2,2,2,2,2,2,2,2,2,2,2,2,2,2,2,2,2,2,2,2,2,2,2,2,2,2,2,2,2,2,2,2,2,2,2	2,2,2,2,2,2,2,2,2,2,2,2,2,2,2,2,2,2,2,2,2,2,2,2,2,2,2,2,2,2,2,2,2,2,2,2,2,2,2,2,2,2,2,2,2,2,2,2,2,2	3,3,3,3,3,3,3,3,3,3,3,3,3,3,3,3,3,3,3,3,3,3,3,3,3,3,3,3,3,3,3,3,3,3,3,3,3,3,3,3,3,3,3,3,3,3,3,3,3,3	1,0,2,0,1,1,1,1,0,0,1,2,0,1,3,1,1,3,1,3,0,0,1,1,1,0,1,3,1,2,2,0,1,1,0,2,1,1,1,1,1,1,1,0,3,1,0,1,3,1	2,2,2,2,2,2,2,2,2,2,2,2,2,2,2,2,2,2,2,2,2,2,2,2,2,2,2,2,2,2,2,2,2,2,2,2,2,2,2,2,2,2,2,2,2,2,2,2,2,2	1,0,0,0,1,1,1,1,0,0,1,1,0,1,1,1,1,1,1,1,0,0,1,1,1,0,1,1,1,1,1,0,1,1,0,0,1,1,1,1,1,1,1,0,1,1,0,1,1,1	1,0,0,0,1,1,1,1,0,0,1,1,0,1,1,1,1,1,1,1,0,0,1,1,1,0,1,1,1,1,1,0,1,1,0,0,1,1,1,1,1,1,1,0,1,1,0,1,1,1	1,0,0,0,1,1,1,1,0,0,1,1,0,1,1,1,1,1,1,1,0,0,1,1,1,0,1,1,1,1,1,0,1,1,0,0,1,1,1,1,1,1,1,0,1,1,0,1,1,1	2,2,2,2,2,2,2,2,2,2,2,2,2,2,2,2,2,2,2,2,2,2,2,2,2,2,2,2,2,2,2,2,2,2,2,2,2,2,2,2,2,2,2,2,2,2,2,2,2,2	3,3,3,3,3,3,3,3,3,3,3,3,3,3,3,3,3,3,3,3,3,3,3,3,3,3,3,3,3,3,3,3,3,3,3,3,3,3,3,3,3,3,3,3,3,3,3,3,3,3	3,3,3,3,3,3,3,3,3,3,3,3,3,3,3,3,3,3,3,3,3,3,3,3,3,3,3,3,3,3,3,3,3,3,3,3,3,3,3,3,3,3,3,3,3,3,3,3,3,3	1,0,0,0,1,1,1,1,0,0,1,1,0,1,1,1,1,1,1,1,0,0,1,1,1,0,1,1,1,1,1,0,1,1,0,0,1,1,1,1,1,1,1,0,1,1,0,1,1,1	1,0,0,0,1,1,1,1,0,0,1,1,0,1,1,1,1,1,1,1,0,0,1,1,1,0,1,1,1,1,1,0,1,1,0,0,1,1,1,1,1,1,1,0,1,1,0,1,1,1	1,0,0,0,1,1,1,1,0,0,1,1,0,1,1,1,1,1,1,1,0,0,1,1,1,0,1,1,1,1,1,0,1,1,0,0,1,1,1,1,1,1,1,0,1,1,0,1,1,1
5800	2,2,2,2,2,2,2,2,2,2,2,2,2,2,2,2,2,2,2,2,2,2,2,2,2,2,2,2,2,2,2,2,2,2,2,2,2,2,2,2,2,2,2,2,2,2,2,2,2,2	2,2,2,2,2,2,2,2,2,2,2,2,2,2,2,2,2,2,2,2,2,2,2,2,2,2,2,2,2,2,2,2,2,2,2,2,2,2,2,2,2,2,2,2,2,2,2,2,2,2	3,3,3,3,3,3,3,3,3,3,3,3,3,3,3,3,3,3,3,3,3,3,3,3,3,3,3,3,3,3,3,3,3,3,3,3,3,3,3,3,3,3,3,3,3,3,3,3,3,3	3,3,3,3,3,3,3,3,3,3,3,3,3,3,3,3,3,3,3,3,3,3,3,3,3,3,3,3,3,3,3,3,3,3,3,3,3,3,3,3,3,3,3,3,3,3,3,3,3,3	0,1,1,0,1,0,0,1,0,0,0,1,0,0,0,0,1,1,0,1,0,0,1,1,0,1,1,1,0,1,1,1,0,0,1,1,1,0,0,0,0,1,1,1,0,1,0,0,1,0	0,1,1,0,1,0,0,1,0,0,0,1,0,0,0,0,1,1,0,1,0,0,1,1,0,1,1,1,0,1,1,1,0,0,1,1,1,0,0,0,0,1,1,1,0,1,0,0,1,0	0,1,1,0,1,0,0,1,0,0,0,1,0,0,0,0,1,1,0,1,0,0,1,1,0,1,1,1,0,1,1,1,0,0,1,1,1,0,0,0,0,1,1,1,0,1,0,0,1,0	0,1,1,0,1,0,0,1,0,0,0,1,0,0,0,0,1,1,0,1,0,0,1,1,0,1,1,1,0,1,1,1,0,0,1,1,1,0,0,0,0,1,1,1,0,1,0,0,1,0	0,1,1,0,1,0,0,1,0,0,0,1,0,0,0,0,1,1,0,1,0,0,1,1,0,1,1,1,0,1,1,1,0,0,1,1,1,0,0,0,0,1,1,1,0,1,0,0,1,0	0,1,1,0,1,0,0,1,0,0,0,1,0,0,0,0,1,1,0,1,0,0,1,1,0,1,1,1,0,1,1,1,0,0,1,1,1,0,0,0,0,1,1,1,0,1,0,0,1,0	3,3,3,3,3,3,3,3,3,3,3,3,3,3,3,3,3,3,3,3,3,3,3,3,3,3,3,3,3,3,3,3,3,3,3,3,3,3,3,3,3,3,3,3,3,3,3,3,3,3	3,3,3,3,3,3,3,3,3,3,3,3,3,3,3,3,3,3,3,3,3,3,3,3,3,3,3,3,3,3,3,3,3,3,3,3,3,3,3,3,3,3,3,3,3,3,3,3,3,3	2,2,2,2,2,2,2,2,2,2,2,2,2,2,2,2,2,2,2,2,2,2,2,2,2,2,2,2,2,2,2,2,2,2,2,2,2,2,2,2,2,2,2,2,2,2,2,2,2,2	2,2,2,2,2,2,2,2,2,2,2,2,2,2,2,2,2,2,2,2,2,2,2,2,2,2,2,2,2,2,2,2,2,2,2,2,2,2,2,2,2,2,2,2,2,2,2,2,2,2	3,3,3,3,3,3,3,3,3,3,3,3,3,3,3,3,3,3,3,3,3,3,3,3,3,3,3,3,3,3,3,3,3,3,3,3,3,3,3,3,3,3,3,3,3,3,3,3,3,3	0,1,1,2,3,0,2,1,0,0,3,1,0,2,0,2,3,3,0,1,3,2,1,1,0,3,1,1,0,1,3,1,1,2,1,2,3,3,3,2,2,1,1,1,0,3,2,0,3,0	2,2,2,2,2,2,2,2,2,2,2,2,2,2,2,2,2,2,2,2,2,2,2,2,2,2,2,2,2,2,2,2,2,2,2,2,2,2,2,2,2,2,2,2,2,2,2,2,2,2	0,1,1,0,1,0,0,1,0,0,0,1,0,0,0,0,1,1,0,1,0,0,1,1,0,1,1,1,0,1,1,1,0,0,1,1,1,0,0,0,0,1,1,1,0,1,0,0,1,0	0,1,1,0,1,0,0,1,0,0,0,1,0,0,0,0,1,1,0,1,0,0,1,1,0,1,1,1,0,1,1,1,0,0,1,1,1,0,0,0,0,1,1,1,0,1,0,0,1,0	0,1,1,0,1,0,0,1,0,0,0,1,0,0,0,0,1,1,0,1,0,0,1,1,0,1,1,1,0,1,1,1,0,0,1,1,1,0,0,0,0,1,1,1,0,1,0,0,1,0	2,2,2,2,2,2,2,2,2,2,2,2,2,2,2,2,2,2,2,2,2,2,2,2,2,2,2,2,2,2,2,2,2,2,2,2,2,2,2,2,2,2,2,2,2,2,2,2,2,2	3,3,3,3,3,3,3,3,3,3,3,3,3,3,3,3,3,3,3,3,3,3,3,3,3,3,3,3,3,3,3,3,3,3,3,3,3,3,3,3,3,3,3,3,3,3,3,3,3,3	3,3,3,3,3,3,3,3,3,3,3,3,3,3,3,3,3,3,3,3,3,3,3,3,3,3,3,3,3,3,3,3,3,3,3,3,3,3,3,3,3,3,3,3,3,3,3,3,3,3	0,1,1,0,1,0,0,1,0,0,0,1,0,0,0,0,1,1,0,1,0,0,1,1,0,1,1,1,0,1,1,1,0,0,1,1,1,0,0,0,0,1,1,1,0,1,0,0,1,0	0,1,1,0,1,0,0,1,0,0,0,1,0,0,0,0,1,1,0,1,0,0,1,1,0,1,1,1,0,1,1,1,0,0,1,1,1,0,0,0,0,1,1,1,0,1,0,0,1,0	0,1,1,0,1,0,0,1,0,0,0,1,0,0,0,0,1,1,0,1,0,0,1,1,0,1,1,1,0,1,1,1,0,0,1,1,1,0,0,0,0,1,1,1,0,1,0,0,1,0
5900	2,2,2,2,2,2,2,2,2,2,2,2,2,2,2,2,2,2,2,2,2,2,2,2,2,2,2,2,2,2,2,2,2,2,2,2,2,2,2,2,2,2,2,2,2,2,2,2,2,2	2,2,2,2,2,2,2,2,2,2,2,2,2,2,2,2,2,2,2,2,2,2,2,2,2,2,2,2,2,2,2,2,2,2,2,2,2,2,2,2,2,2,2,2,2,2,2,2,2,2	3,3,3,3,3,3,3,3,3,3,3,3,3,3,3,3,3,3,3,3,3,3,3,3,3,3,3,3,3,3,3,3,3,3,3,3,3,3,3,3,3,3,3,3,3,3,3,3,3,3	3,3,3,3,3,3,3,3,3,3,3,3,3,3,3,3,3,3,3,3,3,3,3,3,3,3,3,3,3,3,3,3,3,3,3,3,3,3,3,3,3,3,3,3,3,3,3,3,3,3	1,1,1,1,1,1,1,1,1,1,1,1,1,1,1,1,0,0,1,1,1,1,1,1,1,1,1,0,0,1,1,0,1,0,1,1,1,0,1,1,1,1,1,1,1,1,1,1,1,1	1,1,1,1,1,1,1,1,1,1,1,1,1,1,1,1,0,0,1,1,1,1,1,1,1,1,1,0,0,1,1,0,1,0,1,1,1,0,1,1,1,1,1,1,1,1,1,1,1,1	1,1,1,1,1,1,1,1,1,1,1,1,1,1,1,1,0,0,1,1,1,1,1,1,1,1,1,0,0,1,1,0,1,0,1,1,1,0,1,1,1,1,1,1,1,1,1,1,1,1	1,1,1,1,1,1,1,1,1,1,1,1,1,1,1,1,0,0,1,1,1,1,1,1,1,1,1,0,0,1,1,0,1,0,1,1,1,0,1,1,1,1,1,1,1,1,1,1,1,1	1,1,1,1,1,1,1,1,1,1,1,1,1,1,1,1,0,0,1,1,1,1,1,1,1,1,1,0,0,1,1,0,1,0,1,1,1,0,1,1,1,1,1,1,1,1,1,1,1,1	1,1,1,1,1,1,1,1,1,1,1,1,1,1,1,1,0,0,1,1,1,1,1,1,1,1,1,0,0,1,1,0,1,0,1,1,1,0,1,1,1,1,1,1,1,1,1,1,1,1	3,3,3,3,3,3,3,3,3,3,3,3,3,3,3,3,3,3,3,3,3,3,3,3,3,3,3,3,3,3,3,3,3,3,3,3,3,3,3,3,3,3,3,3,3,3,3,3,3,3	3,3,3,3,3,3,3,3,3,3,3,3,3,3,3,3,3,3,3,3,3,3,3,3,3,3,3,3,3,3,3,3,3,3,3,3,3,3,3,3,3,3,3,3,3,3,3,3,3,3	2,2,2,2,2,2,2,2,2,2,2,2,2,2,2,2,2,2,2,2,2,2,2,2,2,2,2,2,2,2,2,2,2,2,2,2,2,2,2,2,2,2,2,2,2,2,2,2,2,2	2,2,2,2,2,2,2,2,2,2,2,2,2,2,2,2,2,2,2,2,2,2,2,2,2,2,2,2,2,2,2,2,2,2,2,2,2,2,2,2,2,2,2,2,2,2,2,2,2,2	3,3,3,3,3,3,3,3,3,3,3,3,3,3,3,3,3,3,3,3,3,3,3,3,3,3,3,3,3,3,3,3,3,3,3,3,3,3,3,3,3,3,3,3,3,3,3,3,3,3	3,3,3,1,1,3,1,3,2,1,1,3,1,3,1,1,3,2,1,3,1,1,3,3,2,3,3,2,2,1,3,3,1,3,3,1,1,2,1,2,3,3,1,3,1,1,1,1,3,2	2,2,2,2,2,2,2,2,2,2,2,2,2,2,2,2,2,2,2,2,2,2,2,2,2,2,2,2,2,2,2,2,2,2,2,2,2,2,2,2,2,2,2,2,2,2,2,2,2,2	1,1,1,1,1,1,1,1,1,1,1,1,1,1,1,1,0,0,1,1,1,1,1,1,1,1,1,0,0,1,1,0,1,0,1,1,1,0,1,1,1,1,1,1,1,1,1,1,1,1	1,1,1,1,1,1,1,1,1,1,1,1,1,1,1,1,0,0,1,1,1,1,1,1,1,1,1,0,0,1,1,0,1,0,1,1,1,0,1,1,1,1,1,1,1,1,1,1,1,1	1,1,1,1,1,1,1,1,1,1,1,1,1,1,1,1,0,0,1,1,1,1,1,1,1,1,1,0,0,1,1,0,1,0,1,1,1,0,1,1,1,1,1,1,1,1,1,1,1,1	2,2,2,2,2,2,2,2,2,2,2,2,2,2,2,2,2,2,2,2,2,2,2,2,2,2,2,2,2,2,2,2,2,2,2,2,2,2,2,2,2,2,2,2,2,2,2,2,2,2	3,3,3,3,3,3,3,3,3,3,3,3,3,3,3,3,3,3,3,3,3,3,3,3,3,3,3,3,3,3,3,3,3,3,3,3,3,3,3,3,3,3,3,3,3,3,3,3,3,3	3,3,3,3,3,3,3,3,3,3,3,3,3,3,3,3,3,3,3,3,3,3,3,3,3,3,3,3,3,3,3,3,3,3,3,3,3,3,3,3,3,3,3,3,3,3,3,3,3,3	1,1,1,1,1,1,1,1,1,1,1,1,1,1,1,1,0,0,1,1,1,1,1,1,1,1,1,0,0,1,1,0,1,0,1,1,1,0,1,1,1,1,1,1,1,1,1,1,1,1	1,1,1,1,1,1,1,1,1,1,1,1,1,1,1,1,0,0,1,1,1,1,1,1,1,1,1,0,0,1,1,0,1,0,1,1,1,0,1,1,1,1,1,1,1,1,1,1,1,1	1,1,1,1,1,1,1,1,1,1,1,1,1,1,1,1,0,0,1,1,1,1,1,1,1,1,1,0,0,1,1,0,1,0,1,1,1,0,1,1,1,1,1,1,1,1,1,1,1,1
6000	2,2,2,2,2,2,2,2,2,2,2,2,2,2,2,2,2,2,2,2,2,2,2,2,2,2,2,2,2,2,2,2,2,2,2,2,2,2,2,2,2,2,2,2,2,2,2,2,2,2	2,2,2,2,2,2,2,2,2,2,2,2,2,2,2,2,2,2,2,2,2,2,2,2,2,2,2,2,2,2,2,2,2,2,2,2,2,2,2,2,2,2,2,2,2,2,2,2,2,2	3,3,3,3,3,3,3,3,3,3,3,3,3,3,3,3,3,3,3,3,3,3,3,3,3,3,3,3,3,3,3,3,3,3,3,3,3,3,3,3,3,3,3,3,3,3,3,3,3,3	3,3,3,3,3,3,3,3,3,3,3,3,3,3,3,3,3,3,3,3,3,3,3,3,3,3,3,3,3,3,3,3,3,3,3,3,3,3,3,3,3,3,3,3,3,3,3,3,3,3	0,1,1,0,0,0,0,1,0,1,1,1,0,1,1,1,0,1,1,0,1,1,1,1,1,1,0,0,1,1,0,0,1,1,0,0,1,0,1,0,1,0,1,1,0,1,0,1,1,1	0,1,1,0,0,0,0,1,0,1,1,1,0,1,1,1,0,1,1,0,1,1,1,1,1,1,0,0,1,1,0,0,1,1,0,0,1,0,1,0,1,0,1,1,0,1,0,1,1,1	0,1,1,0,0,0,0,1,0,1,1,1,0,1,1,1,0,1,1,0,1,1,1,1,1,1,0,0,1,1,0,0,1,1,0,0,1,0,1,0,1,0,1,1,0,1,0,1,1,1	0,1,1,0,0,0,0,1,0,1,1,1,0,1,1,1,0,1,1,0,1,1,1,1,1,1,0,0,1,1,0,0,1,1,0,0,1,0,1,0,1,0,1,1,0,1,0,1,1,1	0,1,1,0,0,0,0,1,0,1,1,1,0,1,1,1,0,1,1,0,1,1,1,1,1,1,0,0,1,1,0,0,1,1,0,0,1,0,1,0,1,0,1,1,0,1,0,1,1,1	0,1,1,0,0,0,0,1,0,1,1,1,0,1,1,1,0,1,1,0,1,1,1,1,1,1,0,0,1,1,0,0,1,1,0,0,1,0,1,0,1,0,1,1,0,1,0,1,1,1	3,3,3,3,3,3,3,3,3,3,3,3,3,3,3,3,3,3,3,3,3,3,3,3,3,3,3,3,3,3,3,3,3,3,3,3,3,3,3,3,3,3,3,3,3,3,3,3,3,3	3,3,3,3,3,3,3,3,3,3,3,3,3,3,3,3,3,3,3,3,3,3,3,3,3,3,3,3,3,3,3,3,3,3,3,3,3,3,3,3,3,3,3,3,3,3,3,3,3,3	2,2,2,2,2,2,2,2,2,2,2,2,2,2,2,2,2,2,2,2,2,2,2,2,2,2,2,2,2,2,2,2,2,2,2,2,2,2,2,2,2,2,2,2,2,2,2,2,2,2	2,2,2,2,2,2,2,2,2,2,2,2,2,2,2,2,2,2,2,2,2,2,2,2,2,2,2,2,2,2,2,2,2,2,2,2,2,2,2,2,2,2,2,2,2,2,2,2,2,2	3,3,3,3,3,3,3,3,3,3,3,3,3,3,3,3,3,3,3,3,3,3,3,3,3,3,3,3,3,3,3,3,3,3,3,3,3,3,3,3,3,3,3,3,3,3,3,3,3,3	1,2,3,3,0,0,0,3,0,1,3,2,0,2,3,1,0,3,0,2,0,3,1,3,1,3,3,2,1,2,2,3,3,2,2,2,1,1,1,3,1,3,1,3,1,2,3,3,3,3	2,2,2,2,2,2,2,2,2,2,2,2,2,2,2,2,2,2,2,2,2,2,2,2,2,2,2,2,2,2,2,2,2,2,2,2,2,2,2,2,2,2,2,2,2,2,2,2,2,2	0,1,1,0,0,0,0,1,0,1,1,1,0,1,1,1,0,1,1,0,1,1,1,1,1,1,0,0,1,1,0,0,1,1,0,0,1,0,1,0,1,0,1,1,0,1,0,1,1,1	0,1,1,0,0,0,0,1,0,1,1,1,0,1,1,1,0,1,1,0,1,1,1,1,1,1,0,0,1,1,0,0,1,1,0,0,1,0,1,0,1,0,1,1,0,1,0,1,1,1	0,1,1,0,0,0,0,1,0,1,1,1,0,1,1,1,0,1,1,0,1,1,1,1,1,1,0,0,1,1,0,0,1,1,0,0,1,0,1,0,1,0,1,1,0,1,0,1,1,1	2,2,2,2,2,2,2,2,2,2,2,2,2,2,2,2,2,2,2,2,2,2,2,2,2,2,2,2,2,2,2,2,2,2,2,2,2,2,2,2,2,2,2,2,2,2,2,2,2,2	3,3,3,3,3,3,3,3,3,3,3,3,3,3,3,3,3,3,3,3,3,3,3,3,3,3,3,3,3,3,3,3,3,3,3,3,3,3,3,3,3,3,3,3,3,3,3,3,3,3	3,3,3,3,3,3,3,3,3,3,3,3,3,3,3,3,3,3,3,3,3,3,3,3,3,3,3,3,3,3,3,3,3,3,3,3,3,3,3,3,3,3,3,3,3,3,3,3,3,3	0,1,1,0,0,0,0,1,0,1,1,1,0,1,1,1,0,1,1,0,1,1,1,1,1,1,0,0,1,1,0,0,1,1,0,0,1,0,1,0,1,0,1,1,0,1,0,1,1,1	0,1,1,0,0,0,0,1,0,1,1,1,0,1,1,1,0,1,1,0,1,1,1,1,1,1,0,0,1,1,0,0,1,1,0,0,1,0,1,0,1,0,1,1,0,1,0,1,1,1	0,1,1,0,0,0,0,1,0,1,1,1,0,1,1,1,0,1,1,0,1,1,1,1,1,1,0,0,1,1,0,0,1,1,0,0,1,0,1,0,1,0,1,1,0,1,0,1,1,1
6100	2,2,2,2,2,2,2,2,2,2,2,2,2,2,2,2,2,2,2,2,2,2,2,2,2,2,2,2,2,2,2,2,2,2,2,2,2,2,2,2,2,2,2,2,2,2,2,2,2,2	2,2,2,2,2,2,2,2,2,2,2,2,2,2,2,2,2,2,2,2,2,2,2,2,2,2,2,2,2,2,2,2,2,2,2,2,2,2,2,2,2,2,2,2,2,2,2,2,2,2	3,3,3,3,3,3,3,3,3,3,3,3,3,3,3,3,3,3,3,3,3,3,3,3,3,3,3,3,3,3,3,3,3,3,3,3,3,3,3,3,3,3,3,3,3,3,3,3,3,3	3,3,3,3,3,3,3,3,3,3,3,3,3,3,3,3,3,3,3,3,3,3,3,3,3,3,3,3,3,3,3,3,3,3,3,3,3,3,3,3,3,3,3,3,3,3,3,3,3,3	0,0,1,0,1,0,1,0,1,1,0,0,0,1,1,1,0,1,1,1,1,1,0,1,1,0,0,0,1,1,0,1,0,0,1,0,1,1,0,0,0,1,1,1,1,0,1,1,1,1	0,0,1,0,1,0,1,0,1,1,0,0,0,1,1,1,0,1,1,1,1,1,0,1,1,0,0,0,1,1,0,1,0,0,1,0,1,1,0,0,0,1,1,1,1,0,1,1,1,1	0,0,1,0,1,0,1,0,1,1,0,0,0,1,1,1,0,1,1,1,1,1,0,1,1,0,0,0,1,1,0,1,0,0,1,0,1,1,0,0,0,1,1,1,1,0,1,1,1,1	0,0,1,0,1,0,1,0,1,1,0,0,0,1,1,1,0,1,1,1,1,1,0,1,1,0,0,0,1,1,0,1,0,0,1,0,1,1,0,0,0,1,1,1,1,0,1,1,1,1	0,0,1,0,1,0,1,0,1,1,0,0,0,1,1,1,0,1,1,1,1,1,0,1,1,0,0,0,1,1,0,1,0,0,1,0,1,1,0,0,0,1,1,1,1,0,1,1,1,1	0,0,1,0,1,0,1,0,1,1,0,0,0,1,1,1,0,1,1,1,1,1,0,1,1,0,0,0,1,1,0,1,0,0,1,0,1,1,0,0,0,1,1,1,1,0,1,1,1,1	3,3,3,3,3,3,3,3,3,3,3,3,3,3,3,3,3,3,3,3,3,3,3,3,3,3,3,3,3,3,3,3,3,3,3,3,3,3,3,3,3,3,3,3,3,3,3,3,3,3	3,3,3,3,3,3,3,3,3,3,3,3,3,3,3,3,3,3,3,3,3,3,3,3,3,3,3,3,3,3,3,3,3,3,3,3,3,3,3,3,3,3,3,3,3,3,3,3,3,3	2,2,2,2,2,2,2,2,2,2,2,2,2,2,2,2,2,2,2,2,2,2,2,2,2,2,2,2,2,2,2,2,2,2,2,2,2,2,2,2,2,2,2,2,2,2,2,2,2,2	2,2,2,2,2,2,2,2,2,2,2,2,2,2,2,2,2,2,2,2,2,2,2,2,2,2,2,2,2,2,2,2,2,2,2,2,2,2,2,2,2,2,2,2,2,2,2,2,2,2	3,3,3,3,3,3,3,3,3,3,3,3,3,3,3,3,3,3,3,3,3,3,3,3,3,3,3,3,3,3,3,3,3,3,3,3,3,3,3,3,3,3,3,3,3,3,3,3,3,3	2,0,0,0,2,3,2,1,3,3,3,3,3,3,0,3,0,3,2,1,2,1,1,1,1,0,1,2,0,0,1,0,1,2,3,2,3,3,1,0,1,0,0,1,2,3,3,1,0,1	2,2,2,2,2,2,2,2,2,2,2,2,2,2,2,2,2,2,2,2,2,2,2,2,2,2,2,2,2,2,2,2,2,2,2,2,2,2,2,2,2,2,2,2,2,2,2,2,2,2	0,0,1,0,1,0,1,0,1,1,0,0,0,1,1,1,0,1,1,1,1,1,0,1,1,0,0,0,1,1,0,1,0,0,1,0,1,1,0,0,0,1,1,1,1,0,1,1,1,1	0,0,1,0,1,0,1,0,1,1,0,0,0,1,1,1,0,1,1,1,1,1,0,1,1,0,0,0,1,1,0,1,0,0,1,0,1,1,0,0,0,1,1,1,1,0,1,1,1,1	0,0,1,0,1,0,1,0,1,1,0,0,0,1,1,1,0,1,1,1,1,1,0,1,1,0,0,0,1,1,0,1,0,0,1,0,1,1,0,0,0,1,1,1,1,0,1,1,1,1	2,2,2,2,2,2,2,2,2,2,2,2,2,2,2,2,2,2,2,2,2,2,2,2,2,2,2,2,2,2,2,2,2,2,2,2,2,2,2,2,2,2,2,2,2,2,2,2,2,2	3,3,3,3,3,3,3,3,3,3,3,3,3,3,3,3,3,3,3,3,3,3,3,3,3,3,3,3,3,3,3,3,3,3,3,3,3,3,3,3,3,3,3,3,3,3,3,3,3,3	3,3,3,3,3,3,3,3,3,3,3,3,3,3,3,3,3,3,3,3,3,3,3,3,3,3,3,3,3,3,3,3,3,3,3,3,3,3,3,3,3,3,3,3,3,3,3,3,3,3	0,0,1,0,1,0,1,0,1,1,0,0,0,1,1,1,0,1,1,1,1,1,0,1,1,0,0,0,1,1,0,1,0,0,1,0,1,1,0,0,0,1,1,1,1,0,1,1,1,1	0,0,1,0,1,0,1,0,1,1,0,0,0,1,1,1,0,1,1,1,1,1,0,1,1,0,0,0,1,1,0,1,0,0,1,0,1,1,0,0,0,1,1,1,1,0,1,1,1,1	0,0,1,0,1,0,1,0,1,1,0,0,0,1,1,1,0,1,1,1,1,1,0,1,1,0,0,0,1,1,0,1,0,0,1,0,1,1,0,0,0,1,1,1,1,0,1,1,1,1
6200	2,2,2,2,2,2,2,2,2,2,2,2,2,2,2,2,2,2,2,2,2,2,2,2,2,2,2,2,2,2,2,2,2,2,2,2,2,2,2,2,2,2,2,2,2,2,2,2,2,2	2,2,2,2,2,2,2,2,2,2,2,2,2,2,2,2,2,2,2,2,2,2,2,2,2,2,2,2,2,2,2,2,2,2,2,2,2,2,2,2,2,2,2,2,2,2,2,2,2,2	3,3,3,3,3,3,3,3,3,3,3,3,3,3,3,3,3,3,3,3,3,3,3,3,3,3,3,3,3,3,3,3,3,3,3,3,3,3,3,3,3,3,3,3,3,3,3,3,3,3	3,3,3,3,3,3,3,3,3,3,3,3,3,3,3,3,3,3,3,3,3,3,3,3,3,3,3,3,3,3,3,3,3,3,3,3,3,3,3,3,3,3,3,3,3,3,3,3,3,3	0,0,0,0,0,0,0,1,1,1,0,1,0,0,1,1,0,1,1,0,1,0,0,1,0,1,0,0,1,0,1,1,0,0,1,1,0,0,1,0,0,0,1,1,1,1,0,1,1,1	0,0,0,0,0,0,0,1,1,1,0,1,0,0,1,1,0,1,1,0,1,0,0,1,0,1,0,0,1,0,1,1,0,0,1,1,0,0,1,0,0,0,1,1,1,1,0,1,1,1	0,0,0,0,0,0,0,1,1,1,0,1,0,0,1,1,0,1,1,0,1,0,0,1,0,1,0,0,1,0,1,1,0,0,1,1,0,0,1,0,0,0,1,1,1,1,0,1,1,1	0,0,0,0,0,0,0,1,1,1,0,1,0,0,1,1,0,1,1,0,1,0,0,1,0,1,0,0,1,0,1,1,0,0,1,1,0,0,1,0,0,0,1,1,1,1,0,1,1,1	0,0,0,0,0,0,0,1,1,1,0,1,0,0,1,1,0,1,1,0,1,0,0,1,0,1,0,0,1,0,1,1,0,0,1,1,0,0,1,0,0,0,1,1,1,1,0,1,1,1	0,0,0,0,0,0,0,1,1,1,0,1,0,0,1,1,0,1,1,0,1,0,0,1,0,1,0,0,1,0,1,1,0,0,1,1,0,0,1,0,0,0,1,1,1,1,0,1,1,1	3,3,3,3,3,3,3,3,3,3,3,3,3,3,3,3,3,3,3,3,3,3,3,3,3,3,3,3,3,3,3,3,3,3,3,3,3,3,3,3,3,3,3,3,3,3,3,3,3,3	3,3,3,3,3,3,3,3,3,3,3,3,3,3,3,3,3,3,3,3,3,3,3,3,3,3,3,3,3,3,3,3,3,3,3,3,3,3,3,3,3,3,3,3,3,3,3,3,3,3	2,2,2,2,2,2,2,2,2,2,2,2,2,2,2,2,2,2,2,2,2,2,2,2,2,2,2,2,2,2,2,2,2,2,2,2,2,2,2,2,2,2,2,2,2,2,2,2,2,2	2,2,2,2,2,2,2,2,2,2,2,2,2,2,2,2,2,2,2,2,2,2,2,2,2,2,2,2,2,2,2,2,2,2,2,2,2,2,2,2,2,2,2,2,2,2,2,2,2,2	3,3,3,3,3,3,3,3,3,3,3,3,3,3,3,3,3,3,3,3,3,3,3,3,3,3,3,3,3,3,3,3,3,3,3,3,3,3,3,3,3,3,3,3,3,3,3,3,3,3	0,0,2,0,0,0,0,1,1,3,2,1,3,0,3,2,2,1,1,2,3,2,0,3,0,1,2,0,2,2,2,3,0,1,1,3,0,0,1,2,0,2,1,1,1,1,0,1,2,3	2,2,2,2,2,2,2,2,2,2,2,2,2,2,2,2,2,2,2,2,2,2,2,2,2,2,2,2,2,2,2,2,2,2,2,2,2,2,2,2,2,2,2,2,2,2,2,2,2,2	0,0,0,0,0,0,0,1,1,1,0,1,0,0,1,1,0,1,1,0,1,0,0,1,0,1,0,0,1,0,1,1,0,0,1,1,0,0,1,0,0,0,1,1,1,1,0,1,1,1	0,0,0,0,0,0,0,1,1,1,0,1,0,0,1,1,0,1,1,0,1,0,0,1,0,1,0,0,1,0,1,1,0,0,1,1,0,0,1,0,0,0,1,1,1,1,0,1,1,1	0,0,0,0,0,0,0,1,1,1,0,1,0,0,1,1,0,1,1,0,1,0,0,1,0,1,0,0,1,0,1,1,0,0,1,1,0,0,1,0,0,0,1,1,1,1,0,1,1,1	2,2,2,2,2,2,2,2,2,2,2,2,2,2,2,2,2,2,2,2,2,2,2,2,2,2,2,2,2,2,2,2,2,2,2,2,2,2,2,2,2,2,2,2,2,2,2,2,3,2	3,3,3,3,3,3,3,3,3,3,3,3,3,3,3,3,3,3,3,3,3,3,3,3,3,3,3,3,3,3,3,3,3,3,3,3,3,3,3,3,3,3,3,3,3,3,3,3,3,3	3,3,3,3,3,3,3,3,3,3,3,3,3,3,3,3,3,3,3,3,3,3,3,3,3,3,3,3,3,3,3,3,3,3,3,3,3,3,3,3,3,3,3,3,3,3,3,3,3,3	0,0,0,0,0,0,0,1,1,1,0,1,0,0,1,1,0,1,1,0,1,0,0,1,0,1,0,0,1,0,1,1,0,0,1,1,0,0,1,0,0,0,1,1,1,1,0,1,1,1	0,0,0,0,0,0,0,1,1,1,0,1,0,0,1,1,0,1,1,0,1,0,0,1,0,1,0,0,1,0,1,1,0,0,1,1,0,0,1,0,0,0,1,1,1,1,0,1,1,1	0,0,0,0,0,0,0,1,1,1,0,1,0,0,1,1,0,1,1,0,1,0,0,1,0,1,0,0,1,0,1,1,0,0,1,1,0,0,1,0,0,0,1,1,1,1,0,1,1,1
6300	2,2,2,2,2,2,2,2,2,2,2,2,2,2,2,2,2,2,2,2,2,2,2,2,2,2,2,2,2,2,2,2,2,2,2,2,2,2,2,2,2,2,2,2,2,2,2,2,2,2	2,2,2,2,2,2,2,2,2,2,2,2,2,2,2,2,2,2,2,2,2,2,2,2,2,2,2,2,2,2,2,2,2,2,2,2,2,2,2,2,2,2,2,2,2,2,2,2,2,2	3,3,3,3,3,3,3,3,3,3,3,3,3,3,3,3,3,3,3,3,3,3,3,3,3,3,3,3,3,3,3,3,3,3,3,3,3,3,3,3,3,3,3,3,3,3,3,3,3,3	3,3,3,3,3,3,3,3,3,3,3,3,3,3,3,3,3,3,3,3,3,3,3,3,3,3,3,3,3,3,3,3,3,3,3,3,3,3,3,3,3,3,3,3,3,3,3,3,3,3	0,0,0,1,1,1,0,0,1,0,0,0,1,0,0,1,0,1,0,1,1,0,0,0,1,1,0,1,1,0,1,0,0,1,1,0,0,1,1,0,0,0,1,1,0,0,0,0,1,1	0,0,0,1,1,1,0,0,1,0,0,0,1,0,0,1,0,1,0,1,1,0,0,0,1,1,0,1,1,0,1,0,0,1,1,0,0,1,1,0,0,0,1,1,0,0,0,0,1,1	0,0,0,1,1,1,0,0,1,0,0,0,1,0,0,1,0,1,0,1,1,0,0,0,1,1,0,1,1,0,1,0,0,1,1,0,0,1,1,0,0,0,1,1,0,0,0,0,1,1	0,0,0,1,1,1,0,0,1,0,0,0,1,0,0,1,0,1,0,1,1,0,0,0,1,1,0,1,1,0,1,0,0,1,1,0,0,1,1,0,0,0,1,1,0,0,0,0,1,1	0,0,0,1,1,1,0,0,1,0,0,0,1,0,0,1,0,1,0,1,1,0,0,0,1,1,0,1,1,0,1,0,0,1,1,0,0,1,1,0,0,0,1,1,0,0,0,0,1,1	0,0,0,1,1,1,0,0,1,0,0,0,1,0,0,1,0,1,0,1,1,0,0,0,1,1,0,1,1,0,1,0,0,1,1,0,0,1,1,0,0,0,1,1,0,0,0,0,1,1	3,3,3,3,3,3,3,3,3,3,3,3,3,3,3,3,3,3,3,3,3,3,3,3,3,3,3,3,3,3,3,3,3,3,3,3,3,3,3,3,3,3,3,3,3,3,3,3,3,3	3,3,3,3,3,3,3,3,3,3,3,3,3,3,3,3,3,3,3,3,3,3,3,3,3,3,3,3,3,3,3,3,3,3,3,3,3,3,3,3,3,3,3,3,3,3,3,3,3,3	2,2,2,2,2,2,2,2,2,2,2,2,2,2,2,2,2,2,2,2,2,2,2,2,2,2,2,2,2,2,2,2,2,2,2,2,2,2,2,2,2,2,2,2,2,2,2,2,2,2	2,2,2,2,2,2,2,2,2,2,2,2,2,2,2,2,2,2,2,2,2,2,2,2,2,2,2,2,2,2,2,2,2,2,2,2,2,2,2,2,2,2,2,2,2,2,2,2,2,2	3,3,3,3,3,3,3,3,3,3,3,3,3,3,3,3,3,3,3,3,3,3,3,3,3,3,3,3,3,3,3,3,3,3,3,3,3,3,3,3,3,3,3,3,3,3,3,3,3,3	0,0,3,3,3,1,3,0,2,3,1,2,3,2,0,0,2,1,1,1,1,0,3,0,0,2,3,3,1,0,2,0,3,1,1,0,0,2,3,2,0,3,2,0,3,2,1,0,2,2	2,2,2,2,2,2,2,2,2,2,2,2,2,2,2,2,2,2,2,2,2,2,2,2,2,2,2,2,2,2,2,2,2,2,2,2,2,2,2,2,2,2,2,2,2,2,2,2,2,2	0,0,0,1,1,1,0,0,1,0,0,0,1,0,0,1,0,1,0,1,1,0,0,0,1,1,0,1,1,0,1,0,0,1,1,0,0,1,1,0,0,0,1,1,0,0,0,0,1,1	0,0,0,1,1,1,0,0,1,0,0,0,1,0,0,1,0,1,0,1,1,0,0,0,1,1,0,1,1,0,1,0,0,1,1,0,0,1,1,0,0,0,1,1,0,0,0,0,1,1	0,0,0,1,1,1,0,0,1,0,0,0,1,0,0,1,0,1,0,1,1,0,0,0,1,1,0,1,1,0,1,0,0,1,1,0,0,1,1,0,0,0,1,1,0,0,0,0,1,1	2,2,2,2,2,2,2,2,2,2,2,2,2,2,2,2,2,2,2,2,2,2,2,2,2,2,2,2,2,2,2,2,2,2,2,2,2,2,2,2,2,2,2,2,2,2,2,2,2,2	3,3,3,3,3,3,3,3,3,3,3,3,3,3,3,3,3,3,3,3,3,3,3,3,3,3,3,3,3,3,3,3,3,3,3,3,3,3,3,3,3,3,3,3,3,3,3,3,3,3	3,3,3,3,3,3,3,3,3,3,3,3,3,3,3,3,3,3,3,3,3,3,3,3,3,3,3,3,3,3,3,3,3,3,3,3,3,3,3,3,3,3,3,3,3,3,3,3,3,3	0,0,0,1,1,1,0,0,1,0,0,0,1,0,0,1,0,1,0,1,1,0,0,0,1,1,0,1,1,0,1,0,0,1,1,0,0,1,1,0,0,0,1,1,0,0,0,0,1,1	0,0,0,1,1,1,0,0,1,0,0,0,1,0,0,1,0,1,0,1,1,0,0,0,1,1,0,1,1,0,1,0,0,1,1,0,0,1,1,0,0,0,1,1,0,0,0,0,1,1	0,0,0,1,1,1,0,0,1,0,0,0,1,0,0,1,0,1,0,1,1,0,0,0,1,1,0,1,1,0,1,0,0,1,1,0,0,1,1,0,0,0,1,1,0,0,0,0,1,1
6400	2,2,2,2,2,2,2,2,2,2,2,2,2,2,2,2,2,2,2,2,2,2,2,2,2,2,2,2,2,2,2,2,2,2,2,2,2,2,2,2,2,2,2,2,2,2,2,2,2,2	2,2,2,2,2,2,2,2,2,2,2,2,2,2,2,2,2,2,2,2,2,2,2,2,2,2,2,2,2,2,2,2,2,2,2,2,2,2,2,2,2,2,2,2,2,2,2,2,2,2	3,3,3,3,3,3,3,3,3,3,3,3,3,3,3,3,3,3,3,3,3,3,3,3,3,3,3,3,3,3,3,3,3,3,3,3,3,3,3,3,3,3,3,3,3,3,3,3,3,3	3,3,3,3,3,3,3,3,3,3,3,3,3,3,3,3,3,3,3,3,3,3,3,3,3,3,3,3,3,3,3,3,3,3,3,3,3,3,3,3,3,3,3,3,3,3,3,3,3,3	1,0,0,1,0,1,1,1,1,0,0,1,1,1,0,1,0,0,0,0,1,0,0,1,1,1,1,0,1,1,0,1,1,0,0,1,1,1,1,1,1,0,0,1,1,0,0,0,0,1	1,0,0,1,0,1,1,1,1,0,0,1,1,1,0,1,0,0,0,0,1,0,0,1,1,1,1,0,1,1,0,1,1,0,0,1,1,1,1,1,1,0,0,1,1,0,0,0,0,1	1,0,0,1,0,1,1,1,1,0,0,1,1,1,0,1,0,0,0,0,1,0,0,1,1,1,1,0,1,1,0,1,1,0,0,1,1,1,1,1,1,0,0,1,1,0,0,0,0,1	1,0,0,1,0,1,1,1,1,0,0,1,1,1,0,1,0,0,0,0,1,0,0,1,1,1,1,0,1,1,0,1,1,0,0,1,1,1,1,1,1,0,0,1,1,0,0,0,0,1	1,0,0,1,0,1,1,1,1,0,0,1,1,1,0,1,0,0,0,0,1,0,0,1,1,1,1,0,1,1,0,1,1,0,0,1,1,1,1,1,1,0,0,1,1,0,0,0,0,1	1,0,0,1,0,1,1,1,1,0,0,1,1,1,0,1,0,0,0,0,1,0,0,1,1,1,1,0,1,1,0,1,1,0,0,1,1,1,1,1,1,0,0,1,1,0,0,0,0,1	3,3,3,3,3,3,3,3,3,3,3,3,3,3,3,3,3,3,3,3,3,3,3,3,3,3,3,3,3,3,3,3,3,3,3,3,3,3,3,3,3,3,3,3,3,3,3,3,3,3	3,3,3,3,3,3,3,3,3,3,3,3,3,3,3,3,3,3,3,3,3,3,3,3,3,3,3,3,3,3,3,3,3,3,3,3,3,3,3,3,3,3,3,3,3,3,3,3,3,3	2,2,2,2,2,2,2,2,2,2,2,2,2,2,2,2,2,2,2,2,2,2,2,2,2,2,2,2,2,2,2,2,2,2,2,2,2,2,2,2,2,2,2,2,2,2,2,2,2,2	2,2,2,2,2,2,2,2,2,2,2,2,2,2,2,2,2,2,2,2,2,2,2,2,2,2,2,2,2,2,2,2,2,2,2,2,2,2,2,2,2,2,2,2,2,2,2,2,2,2	3,3,3,3,3,3,3,3,3,3,3,3,3,3,3,3,3,3,3,3,3,3,3,3,3,3,3,3,3,3,3,3,3,3,3,3,3,3,3,3,3,3,3,3,3,3,3,3,3,3	3,3,1,2,2,3,2,3,3,3,0,1,1,3,1,0,1,1,3,2,3,3,3,1,3,3,1,3,2,1,3,3,0,1,0,3,1,2,0,1,1,3,3,3,2,1,3,2,3,1	2,2,2,2,2,2,2,2,2,2,2,2,2,2,2,2,2,2,2,2,2,2,2,2,2,2,2,2,2,2,2,2,2,2,2,2,2,2,2,2,2,2,2,2,2,2,2,2,2,2	1,0,0,1,0,1,1,1,1,0,0,1,1,1,0,1,0,0,0,0,1,0,0,1,1,1,1,0,1,1,0,1,1,0,0,1,1,1,1,1,1,0,0,1,1,0,0,0,0,1	1,0,0,1,0,1,1,1,1,0,0,1,1,1,0,1,0,0,0,0,1,0,0,1,1,1,1,0,1,1,0,1,1,0,0,1,1,1,1,1,1,0,0,1,1,0,0,0,0,1	1,0,0,1,0,1,1,1,1,0,0,1,1,1,0,1,0,0,0,0,1,0,0,1,1,1,1,0,1,1,0,1,1,0,0,1,1,1,1,1,1,0,0,1,1,0,0,0,0,1	2,2,2,2,2,2,2,2,2,2,2,2,2,2,2,2,2,2,2,2,2,2,2,2,2,2,2,2,2,2,2,2,2,2,2,2,2,2,2,2,2,2,2,2,2,2,2,2,2,2	3,3,3,3,3,3,3,3,3,3,3,3,3,3,3,3,3,3,3,3,3,3,3,3,3,3,3,3,3,3,3,3,3,3,3,3,3,3,3,3,3,3,3,3,3,3,3,3,3,3	3,3,3,3,3,3,3,3,3,3,3,3,3,3,3,3,3,3,3,3,3,3,3,3,3,3,3,3,3,3,3,3,3,3,3,3,3,3,3,3,3,3,3,3,3,3,3,3,3,3	1,0,0,1,0,1,1,1,1,0,0,1,1,1,0,1,0,0,0,0,1,0,0,1,1,1,1,0,1,1,0,1,1,0,0,1,1,1,1,1,1,0,0,1,1,0,0,0,0,1	1,0,0,1,0,1,1,1,1,0,0,1,1,1,0,1,0,0,0,0,1,0,0,1,1,1,1,0,1,1,0,1,1,0,0,1,1,1,1,1,1,0,0,1,1,0,0,0,0,1	1,0,0,1,0,1,1,1,1,0,0,1,1,1,0,1,0,0,0,0,1,0,0,1,1,1,1,0,1,1,0,1,1,0,0,1,1,1,1,1,1,0,0,1,1,0,0,0,0,1
6500	2,2,2,2,2,2,2,2,2,2,2,2,2,2,2,2,2,2,2,2,2,2,2,2,2,2,2,2,2,2,2,2,2,2,2,2,2,2,2,2,2,2,2,2,2,2,2,2,2,2	2,2,2,2,2,2,2,2,2,2,2,2,2,2,2,2,2,2,2,2,2,2,2,2,2,2,2,2,2,2,2,2,2,2,2,2,2,2,2,2,2,2,2,2,2,2,2,2,2,2	3,3,3,3,3,3,3,3,3,3,3,3,3,3,3,3,3,3,3,3,3,3,3,3,3,3,3,3,3,3,3,3,3,3,3,3,3,3,3,3,3,3,3,3,3,3,3,3,3,3	3,3,3,3,3,3,3,3,3,3,3,3,3,3,3,3,3,3,3,3,3,3,3,3,3,3,3,3,3,3,3,3,3,3,3,3,3,3,3,3,3,3,3,3,3,3,3,3,3,3	1,0,0,1,1,1,1,1,1,0,1,1,1,1,0,1,1,1,0,1,1,1,1,1,1,0,1,1,1,1,1,1,0,0,1,0,1,1,1,1,1,1,0,1,1,0,0,1,1,1	1,0,0,1,1,1,1,1,1,0,1,1,1,1,0,1,1,1,0,1,1,1,1,1,1,0,1,1,1,1,1,1,0,0,1,0,1,1,1,1,1,1,0,1,1,0,0,1,1,1	1,0,0,1,1,1,1,1,1,0,1,1,1,1,0,1,1,1,0,1,1,1,1,1,1,0,1,1,1,1,1,1,0,0,1,0,1,1,1,1,1,1,0,1,1,0,0,1,1,1	1,0,0,1,1,1,1,1,1,0,1,1,1,1,0,1,1,1,0,1,1,1,1,1,1,0,1,1,1,1,1,1,0,0,1,0,1,1,1,1,1,1,0,1,1,0,0,1,1,1	1,0,0,1,1,1,1,1,1,0,1,1,1,1,0,1,1,1,0,1,1,1,1,1,1,0,1,1,1,1,1,1,0,0,1,0,1,1,1,1,1,1,0,1,1,0,0,1,1,1	1,0,0,1,1,1,1,1,1,0,1,1,1,1,0,1,1,1,0,1,1,1,1,1,1,0,1,1,1,1,1,1,0,0,1,0,1,1,1,1,1,1,0,1,1,0,0,1,1,1	3,3,3,3,3,3,3,3,3,3,3,3,3,3,3,3,3,3,3,3,3,3,3,3,3,3,3,3,3,3,3,3,3,3,3,3,3,3,3,3,3,3,3,3,3,3,3,3,3,3	3,3,3,3,3,3,3,3,3,3,3,3,3,3,3,3,3,3,3,3,3,3,3,3,3,3,3,3,3,3,3,3,3,3,3,3,3,3,3,3,3,3,3,3,3,3,3,3,3,3	2,2,2,2,2,2,2,2,2,2,2,2,2,2,2,2,2,2,2,2,2,2,2,2,2,2,2,2,2,2,2,2,2,2,2,2,2,2,2,2,2,2,2,2,2,2,2,2,2,2	2,2,2,2,2,2,2,2,2,2,2,2,2,2,2,2,2,2,2,2,2,2,2,2,2,2,2,2,2,2,2,2,2,2,2,2,2,2,2,2,2,2,2,2,2,2,2,2,2,2	3,3,3,3,3,3,3,3,3,3,3,3,3,3,3,3,3,3,3,3,3,3,3,3,3,3,3,3,3,3,3,3,3,3,3,3,3,3,3,3,3,3,3,3,3,3,3,3,3,3	3,1,3,3,1,2,3,3,3,3,3,1,3,3,3,3,3,3,3,1,3,3,3,1,3,3,0,1,3,3,2,2,2,1,3,3,1,2,1,3,3,3,2,3,3,3,2,1,1,3	2,2,2,2,2,2,2,2,2,2,2,2,2,2,2,2,2,2,2,2,2,2,2,2,2,2,2,2,2,2,2,2,2,2,2,2,2,2,2,2,2,2,2,2,2,2,2,2,2,2	1,0,0,1,1,1,1,1,1,0,1,1,1,1,0,1,1,1,0,1,1,1,1,1,1,0,1,1,1,1,1,1,0,0,1,0,1,1,1,1,1,1,0,1,1,0,0,1,1,1	1,0,0,1,1,1,1,1,1,0,1,1,1,1,0,1,1,1,0,1,1,1,1,1,1,0,1,1,1,1,1,1,0,0,1,0,1,1,1,1,1,1,0,1,1,0,0,1,1,1	1,0,0,1,1,1,1,1,1,0,1,1,1,1,0,1,1,1,0,1,1,1,1,1,1,0,1,1,1,1,1,1,0,0,1,0,1,1,1,1,1,1,0,1,1,0,0,1,1,1	2,2,2,2,2,2,2,2,2,2,2,2,2,2,2,2,2,2,2,2,2,2,2,2,2,2,2,2,2,2,2,2,2,2,2,2,2,2,2,2,2,2,2,2,2,2,2,2,2,2	3,3,3,3,3,3,3,3,3,3,3,3,3,3,3,3,3,3,3,3,3,3,3,3,3,3,3,3,3,3,3,3,3,3,3,3,3,3,3,3,3,3,3,3,3,3,3,3,3,3	3,3,3,3,3,3,3,3,3,3,3,3,3,3,3,3,3,3,3,3,3,3,3,3,3,3,3,3,3,3,3,3,3,3,3,3,3,3,3,3,3,3,3,3,3,3,3,3,3,3	1,0,0,1,1,1,1,1,1,0,1,1,1,1,0,1,1,1,0,1,1,1,1,1,1,0,1,1,1,1,1,1,0,0,1,0,1,1,1,1,1,1,2,1,1,0,0,1,1,1	1,0,0,1,1,1,1,1,1,0,1,1,1,1,0,1,1,1,0,1,1,1,1,1,1,0,1,1,1,1,1,1,0,0,1,0,1,1,1,1,1,1,0,1,1,0,0,1,1,1	1,0,0,1,1,1,1,1,1,0,1,1,1,1,0,1,1,1,0,1,1,1,1,1,1,0,1,1,1,1,1,1,0,0,1,0,1,1,1,1,1,1,0,1,1,0,0,1,1,1
6600	2,2,2,2,2,2,2,2,2,2,2,2,2,2,2,2,2,2,2,2,2,2,2,2,2,2,2,2,2,2,2,2,2,2,2,2,2,2,2,2,2,2,2,2,2,2,2,2,2,2	2,2,2,2,2,2,2,2,2,2,2,2,2,2,2,2,2,2,2,2,2,2,2,2,2,2,2,2,2,2,2,2,2,2,2,2,2,2,2,2,2,2,2,2,2,2,2,2,2,2	3,3,3,3,3,3,3,3,3,3,3,3,3,3,3,3,3,3,3,3,3,3,3,3,3,3,3,3,3,3,3,3,3,3,3,3,3,3,3,3,3,3,3,3,3,3,3,3,3,3	3,3,3,3,3,3,3,3,3,3,3,3,3,3,3,3,3,3,3,3,3,3,3,3,3,3,3,3,3,3,3,3,3,3,3,3,3,3,3,3,3,3,3,3,3,3,3,3,3,3	1,0,0,1,1,1,0,0,0,0,0,0,1,1,1,1,1,0,0,0,1,0,0,1,1,1,0,0,1,0,0,0,0,0,1,0,1,1,0,1,1,0,0,0,0,1,1,0,0,1	1,0,0,1,1,1,0,0,0,0,0,0,1,1,1,1,1,0,0,0,1,0,0,1,1,1,0,0,1,0,0,0,0,0,1,0,1,1,0,1,1,0,0,0,0,1,1,0,0,1	1,0,0,1,1,1,0,0,0,0,0,0,1,1,1,1,1,0,0,0,1,0,0,1,1,1,0,0,1,0,0,0,0,0,1,0,1,1,0,1,1,0,0,0,0,1,1,0,0,1	1,0,0,1,1,1,0,0,0,0,0,0,1,1,1,1,1,0,0,0,1,0,0,1,1,1,0,0,1,0,0,0,0,0,1,0,1,1,0,1,1,0,0,0,0,1,1,0,0,1	1,0,0,1,1,1,0,0,0,0,0,0,1,1,1,1,1,0,0,0,1,0,0,1,1,1,0,0,1,0,0,0,0,0,1,0,1,1,0,1,1,0,0,0,0,1,1,0,0,1	1,0,0,1,1,1,0,0,0,0,0,0,1,1,1,1,1,0,0,0,1,0,0,1,1,1,0,0,1,0,0,0,0,0,1,0,1,1,0,1,1,0,0,0,0,1,1,0,0,1	3,3,3,3,3,3,3,3,3,3,3,3,3,3,3,3,3,3,3,3,3,3,3,3,3,3,3,3,3,3,3,3,3,3,3,3,3,3,3,3,3,3,3,3,3,3,3,3,3,3	3,3,3,3,3,3,3,3,3,3,3,3,3,3,3,3,3,3,3,3,3,3,3,3,3,3,3,3,3,3,3,3,3,3,3,3,3,3,3,3,3,3,3,3,3,3,3,3,3,3	2,2,2,2,2,2,2,2,2,2,2,2,2,2,2,2,2,2,2,2,2,2,2,2,2,2,2,2,2,2,2,2,2,2,2,2,2,2,2,2,2,2,2,2,2,2,2,2,2,2	2,2,2,2,2,2,2,2,2,2,2,2,2,2,2,2,2,2,2,2,2,2,2,2,2,2,2,2,2,2,2,2,2,2,2,2,2,2,2,2,2,2,2,2,2,2,2,2,2,2	3,3,3,3,3,3,3,3,3,3,3,3,3,3,3,3,3,3,3,3,3,3,3,3,3,3,3,3,3,3,3,3,3,3,3,3,3,3,3,3,3,3,3,3,3,3,3,3,3,3	2,3,3,2,0,2,3,0,2,0,2,1,0,0,1,1,2,2,0,2,3,2,0,0,0,2,2,0,1,2,1,3,2,2,3,0,1,0,2,0,1,0,0,1,2,3,2,2,0,2	2,2,2,2,2,2,2,2,2,2,2,2,2,2,2,2,2,2,2,2,2,2,2,2,2,2,2,2,2,2,2,2,2,2,2,2,2,2,2,2,2,2,2,2,2,2,2,2,2,2	1,0,0,1,1,1,0,0,0,0,0,0,1,1,1,1,1,0,0,0,1,0,0,1,1,1,0,0,1,0,0,0,0,0,1,0,1,1,0,1,1,0,0,0,0,1,1,0,0,1	1,0,0,1,1,1,0,0,0,0,0,0,1,1,1,1,1,0,0,0,1,0,0,1,1,1,0,0,1,0,0,0,0,0,1,0,1,1,0,1,1,0,0,0,0,1,1,0,0,1	1,0,0,1,1,1,0,0,0,0,0,0,1,1,1,1,1,0,0,0,1,0,0,1,1,1,0,0,1,0,0,0,0,0,1,0,1,1,0,1,1,0,0,0,0,1,1,0,0,1	2,2,2,2,2,2,2,2,2,2,2,2,2,2,2,2,2,2,2,2,2,2,2,2,2,2,2,2,2,2,2,2,2,2,2,2,2,2,2,2,2,2,2,2,2,2,2,2,2,2	3,3,3,3,3,3,3,3,3,3,3,3,3,3,3,3,3,3,3,3,3,3,3,3,3,3,3,3,3,3,3,3,3,3,3,3,3,3,3,3,3,3,3,3,3,3,3,3,3,3	3,3,3,3,3,3,3,3,3,3,3,3,3,3,3,3,3,3,3,3,3,3,3,3,3,3,3,3,3,3,3,3,3,3,3,3,3,3,3,3,3,3,3,3,3,3,3,3,3,3	1,0,0,1,1,1,0,0,0,0,0,0,1,1,1,1,1,0,0,0,1,0,0,1,1,1,0,0,1,0,0,0,0,0,1,0,1,1,0,1,1,0,0,0,0,1,1,0,0,1	1,0,0,1,1,1,0,0,0,0,0,0,1,1,1,1,1,0,0,0,1,0,0,1,1,1,0,0,1,0,0,0,0,0,1,0,1,1,0,1,1,0,0,0,0,1,1,0,0,1	1,0,0,1,1,1,0,0,0,0,0,0,1,1,1,1,1,0,0,0,1,0,0,1,1,1,0,0,1,0,0,0,0,0,1,0,1,1,0,1,1,0,0,0,0,1,1,0,0,1
6700	2,2,2,2,2,2,2,2,2,2,2,2,2,2,2,2,2,2,2,2,2,2,2,2,2,2,2,2,2,2,2,2,2,2,2,2,2,2,2,2,2,2,2,2,2,2,2,2,2,2	2,2,2,2,2,2,2,2,2,2,2,2,2,2,2,2,2,2,2,2,2,2,2,2,2,2,2,2,2,2,2,2,2,2,2,2,2,2,2,2,2,2,2,2,2,2,2,2,2,2	3,3,3,3,3,3,3,3,3,3,3,3,3,3,3,3,3,3,3,3,3,3,3,3,3,3,3,3,3,3,3,3,3,3,3,3,3,3,3,3,3,3,3,3,3,3,3,3,3,3	3,3,3,3,3,3,3,3,3,3,3,3,3,3,3,3,3,3,3,3,3,3,3,3,3,3,3,3,3,3,3,3,3,3,3,3,3,3,3,3,3,3,3,3,3,3,3,3,3,3	1,0,0,1,1,1,1,0,1,1,1,0,1,0,0,1,0,1,1,1,0,0,1,1,1,1,0,1,0,1,1,1,1,0,0,1,1,0,1,1,1,1,0,1,1,1,1,1,1,1	1,0,0,1,1,1,1,0,1,1,1,0,1,0,0,1,0,1,1,1,0,0,1,1,1,1,0,1,0,1,1,1,1,0,0,1,1,0,1,1,1,1,0,1,1,1,1,1,1,1	1,0,0,1,1,1,1,0,1,1,1,0,1,0,0,1,0,1,1,1,0,0,1,1,1,1,0,1,0,1,1,1,1,0,0,1,1,0,1,1,1,1,0,1,1,1,1,1,1,1	1,0,0,1,1,1,1,0,1,1,1,0,1,0,0,1,0,1,1,1,0,0,1,1,1,1,0,1,0,1,1,1,1,0,0,1,1,0,1,1,1,1,0,1,1,1,1,1,1,1	1,0,0,1,1,1,1,0,1,1,1,0,1,0,0,1,0,1,1,1,0,0,1,1,1,1,0,1,0,1,1,1,1,0,0,1,1,0,1,1,1,1,0,1,1,1,1,1,1,1	1,0,0,1,1,1,1,0,1,1,1,0,1,0,0,1,0,1,1,1,0,0,1,1,1,1,0,1,0,1,1,1,1,0,0,1,1,0,1,1,1,1,0,1,1,1,1,1,1,1	3,3,3,3,3,3,3,3,3,3,3,3,3,3,3,3,3,3,3,3,3,3,3,3,3,3,3,3,3,3,3,3,3,3,3,3,3,3,3,3,3,3,3,3,3,3,3,3,3,3	3,3,3,3,3,3,3,3,3,3,3,3,3,3,3,3,3,3,3,3,3,3,3,3,3,3,3,3,3,3,3,3,3,3,3,3,3,3,3,3,3,3,3,3,3,3,3,3,3,3	2,2,2,2,2,2,2,2,2,2,2,2,2,2,2,2,2,2,2,2,2,2,2,2,2,2,2,2,2,2,2,2,2,2,2,2,2,2,2,2,2,2,2,2,2,2,2,2,2,2	2,2,2,2,2,2,2,2,2,2,2,2,2,2,2,2,2,2,2,2,2,2,2,2,2,2,2,2,2,2,2,2,2,2,2,2,2,2,2,2,2,2,2,2,2,2,2,2,2,2	3,3,3,3,3,3,3,3,3,3,3,3,3,3,3,3,3,3,3,3,3,3,3,3,3,3,3,3,3,3,3,3,3,3,3,3,3,3,3,3,3,3,3,3,3,3,3,3,3,3	3,3,0,3,0,1,2,1,2,2,2,0,1,3,1,2,0,0,3,0,0,3,3,0,3,3,1,2,3,1,3,3,0,2,2,3,3,0,1,2,0,0,2,1,0,2,0,1,3,1	2,2,2,2,2,2,2,2,2,2,2,2,2,2,2,2,2,2,2,2,2,2,2,2,2,2,2,2,2,2,2,2,2,2,2,2,2,2,2,2,2,2,2,2,2,2,2,2,2,2	1,0,0,1,1,1,1,0,1,1,1,0,1,0,0,1,0,1,1,1,0,0,1,1,1,1,0,1,0,1,1,1,1,0,0,1,1,0,1,1,1,1,0,1,1,1,1,1,1,1	1,0,0,1,1,1,1,0,1,1,1,0,1,0,0,1,0,1,1,1,0,0,1,1,1,1,0,1,0,1,1,1,1,0,0,1,1,0,1,1,1,1,0,1,1,1,1,1,1,1	1,0,0,1,1,1,1,0,1,1,1,0,1,0,0,1,0,1,1,1,0,0,1,1,1,1,0,1,0,1,1,1,1,0,0,1,1,0,1,1,1,1,0,1,1,1,1,1,1,1	2,2,2,2,2,2,2,2,2,2,2,2,2,2,2,2,2,2,2,2,2,2,2,2,2,2,2,2,2,2,2,2,2,2,2,2,2,2,2,2,2,2,2,2,2,2,2,2,2,2	3,3,3,3,3,3,3,3,3,3,3,3,3,3,3,3,3,3,3,3,3,3,3,3,3,3,3,3,3,3,3,3,3,3,3,3,3,3,3,3,3,3,3,3,3,3,3,3,3,3	3,3,3,3,3,3,3,3,3,3,3,3,3,3,3,3,3,3,3,3,3,3,3,3,3,3,3,3,3,3,3,3,3,3,3,3,3,3,3,3,3,3,3,3,3,3,3,3,3,3	1,0,0,1,1,1,1,0,1,1,1,0,1,0,0,1,0,1,1,1,0,0,1,1,1,1,0,1,0,1,1,1,1,0,0,1,1,0,1,1,1,1,0,1,1,1,1,1,1,1	1,0,0,1,1,1,1,0,1,1,1,0,1,0,0,1,0,1,1,1,0,0,1,1,1,1,0,1,0,1,1,1,1,0,0,1,1,0,1,1,1,1,0,1,1,1,1,1,1,1	1,0,0,1,1,1,1,0,1,1,1,0,1,0,0,1,0,1,1,1,0,0,1,1,1,1,0,1,0,1,1,1,1,0,0,1,1,0,1,1,1,1,0,1,1,1,1,1,1,1
6800	2,2,2,2,2,2,2,2,2,2,2,2,2,2,2,2,2,2,2,2,2,2,2,2,2,2,2,2,2,2,2,2,2,2,2,2,2,2,2,2,2,2,2,2,2,2,2,2,2,2	2,2,2,2,2,2,2,2,2,2,2,2,2,2,2,2,2,2,2,2,2,2,2,2,2,2,2,2,2,2,2,2,2,2,2,2,2,2,2,2,2,2,2,2,2,2,2,2,2,2	3,3,3,3,3,3,3,3,3,3,3,3,3,3,3,3,3,3,3,3,3,3,3,3,3,3,3,3,3,3,3,3,3,3,3,3,3,3,3,3,3,3,3,3,3,3,3,3,3,3	3,3,3,3,3,3,3,3,3,3,3,3,3,3,3,3,3,3,3,3,3,3,3,3,3,3,3,3,3,3,3,3,3,3,3,3,3,3,3,3,3,3,3,3,3,3,3,3,3,3	1,1,1,1,0,1,0,1,1,1,1,0,1,1,1,0,1,1,1,1,1,0,1,1,1,1,1,1,1,0,1,0,1,0,0,1,1,1,0,1,1,1,0,1,1,0,1,1,1,0	1,1,1,1,0,1,0,1,1,1,1,0,1,1,1,0,1,1,1,1,1,0,1,1,1,1,1,1,1,0,1,0,1,0,0,1,1,1,0,1,1,1,0,1,1,0,1,1,1,0	1,1,1,1,0,1,0,1,1,1,1,0,1,1,1,0,1,1,1,1,1,0,1,1,1,1,1,1,1,0,1,0,1,0,0,1,1,1,0,1,1,1,0,1,1,0,1,1,1,0	1,1,1,1,0,1,0,1,1,1,1,0,1,1,1,0,1,1,1,1,1,0,1,1,1,1,1,1,1,0,1,0,1,0,0,1,1,1,0,1,1,1,0,1,1,0,1,1,1,0	1,1,1,1,0,1,0,1,1,1,1,0,1,1,1,0,1,1,1,1,1,0,1,1,1,1,1,1,1,0,1,0,1,0,0,1,1,1,0,1,1,1,0,1,1,0,1,1,1,0	1,1,1,1,0,1,0,1,1,1,1,0,1,1,1,0,1,1,1,1,1,0,1,1,1,1,1,1,1,0,1,0,1,0,0,1,1,1,0,1,1,1,0,1,1,0,1,1,1,0	3,3,3,3,3,3,3,3,3,3,3,3,3,3,3,3,3,3,3,3,3,3,3,3,3,3,3,3,3,3,3,3,3,3,3,3,3,3,3,3,3,3,3,3,3,3,3,3,3,3	3,3,3,3,3,3,3,3,3,3,3,3,3,3,3,3,3,3,3,3,3,3,3,3,3,3,3,3,3,3,3,3,3,3,3,3,3,3,3,3,3,3,3,3,3,3,3,3,3,3	2,2,2,2,2,2,2,2,2,2,2,2,2,2,2,2,2,2,2,2,2,2,2,2,2,2,2,2,2,2,2,2,2,2,2,2,2,2,2,2,2,2,2,2,2,2,2,2,2,2	2,2,2,2,2,2,2,2,2,2,2,2,2,2,2,2,2,2,2,2,2,2,2,2,2,2,2,2,2,2,2,2,2,2,2,2,2,2,2,2,2,2,2,2,2,2,2,2,2,2	3,3,3,3,3,3,3,3,3,3,3,3,3,3,3,3,3,3,3,3,3,3,3,3,3,3,3,3,3,3,3,3,3,3,3,3,3,3,3,3,3,3,3,3,3,3,3,3,3,3	2,1,2,2,2,1,2,2,1,2,3,0,0,2,2,1,1,3,2,2,3,1,2,3,1,3,3,1,1,2,3,2,3,3,3,1,1,1,1,1,1,1,1,1,3,2,1,3,2,2	2,2,2,2,2,2,2,2,2,2,2,2,2,2,2,2,2,2,2,2,2,2,2,2,2,2,2,2,2,2,2,2,2,2,2,2,2,2,2,2,2,2,2,2,2,2,2,2,2,2	1,1,1,1,0,1,0,1,1,1,1,0,1,1,1,0,1,1,1,1,1,0,1,1,1,1,1,1,1,0,1,0,1,0,0,1,1,1,0,1,1,1,0,1,1,0,1,1,1,0	1,1,1,1,0,1,0,1,1,1,1,0,1,1,1,0,1,1,1,1,1,0,1,1,1,1,1,1,1,0,1,0,1,0,0,1,1,1,0,1,1,1,0,1,1,0,1,1,1,0	1,1,1,1,0,1,0,1,1,1,1,0,1,1,1,0,1,1,1,1,1,0,1,1,1,1,1,1,1,0,1,0,1,0,0,1,1,1,0,1,1,1,0,1,1,0,1,1,1,0	2,2,2,2,2,2,2,2,2,2,2,2,2,2,2,2,2,2,2,2,2,2,2,2,2,2,2,2,2,2,2,2,2,2,2,2,2,2,2,2,2,2,2,2,2,2,2,2,2,2	3,3,3,3,3,3,3,3,3,3,3,3,3,3,3,3,3,3,3,3,3,3,3,3,3,3,3,3,3,3,3,3,3,3,3,3,3,3,3,3,3,3,3,3,3,3,3,3,3,3	3,3,3,3,3,3,3,3,3,3,3,3,3,3,3,3,3,3,3,3,3,3,3,3,3,3,3,3,3,3,3,3,3,3,3,3,3,3,3,3,3,3,3,3,3,3,3,3,3,3	1,1,1,1,0,1,0,1,1,1,1,0,1,1,1,0,1,1,1,1,1,0,1,1,1,1,1,1,1,0,1,0,1,0,0,1,1,1,0,1,1,1,0,1,1,0,1,1,1,0	1,1,1,1,0,1,0,1,1,1,1,0,1,1,1,0,1,1,1,1,1,0,1,1,1,1,1,1,1,0,1,0,1,0,0,1,1,1,0,1,1,1,0,1,1,0,1,1,1,0	1,1,1,1,0,1,0,1,1,1,1,0,1,1,1,0,1,1,1,1,1,0,1,1,1,1,1,1,1,0,1,0,1,0,0,1,1,1,0,1,1,1,0,1,1,0,1,1,1,0
6900	2,2,2,2,2,2,2,2,2,2,2,2,2,2,2,2,2,2,2,2,2,2,2,2,2,2,2,2,2,2,2,2,2,2,2,2,2,2,2,2,2,2,2,2,2,2,2,2,2,2	2,2,2,2,2,2,2,2,2,2,2,2,2,2,2,2,2,2,2,2,2,2,2,2,2,2,2,2,2,2,2,2,2,2,2,2,2,2,2,2,2,2,2,2,2,2,2,2,2,2	3,3,3,3,3,3,3,3,3,3,3,3,3,3,3,3,3,3,3,3,3,3,3,3,3,3,3,3,3,3,3,3,3,3,3,3,3,3,3,3,3,3,3,3,3,3,3,3,3,3	3,3,3,3,3,3,3,3,3,3,3,3,3,3,3,3,3,3,3,3,3,3,3,3,3,3,3,3,3,3,3,3,3,3,3,3,3,3,3,3,3,3,3,3,3,3,3,3,3,3	0,0,1,0,1,1,1,1,0,0,0,1,1,1,1,1,1,1,0,0,0,0,0,0,1,1,0,0,1,1,0,1,1,1,1,1,1,0,0,1,0,0,1,0,0,1,0,1,1,0	0,0,1,0,1,1,1,1,0,0,0,1,1,1,1,1,1,1,0,0,0,0,0,0,1,1,0,0,1,1,0,1,1,1,1,1,1,0,0,1,0,0,1,0,0,1,0,1,1,0	0,0,1,0,1,1,1,1,0,0,0,1,1,1,1,1,1,1,0,0,0,0,0,0,1,1,0,0,1,1,0,1,1,1,1,1,1,0,0,1,0,0,1,0,0,1,0,1,1,0	0,0,1,0,1,1,1,1,0,0,0,1,1,1,1,1,1,1,0,0,0,0,0,0,1,1,0,0,1,1,0,1,1,1,1,1,1,0,0,1,0,0,1,0,0,1,0,1,1,0	0,0,1,0,1,1,1,1,0,0,0,1,1,1,1,1,1,1,0,0,0,0,0,0,1,1,0,0,1,1,0,1,1,1,1,1,1,0,0,1,0,0,1,0,0,1,0,1,1,0	0,0,1,0,1,1,1,1,0,0,0,1,1,1,1,1,1,1,0,0,0,0,0,0,1,1,0,0,1,1,0,1,1,1,1,1,1,0,0,1,0,0,1,0,0,1,0,1,1,0	3,3,3,3,3,3,3,3,3,3,3,3,3,3,3,3,3,3,3,3,3,3,3,3,3,3,3,3,3,3,3,3,3,3,3,3,3,3,3,3,3,3,3,3,3,3,3,3,3,3	3,3,3,3,3,3,3,3,3,3,3,3,3,3,3,3,3,3,3,3,3,3,3,3,3,3,3,3,3,3,3,3,3,3,3,3,3,3,3,3,3,3,3,3,3,3,3,3,3,3	2,2,2,2,2,2,2,2,2,2,2,2,2,2,2,2,2,2,2,2,2,2,2,2,2,2,2,2,2,2,2,2,2,2,2,2,2,2,2,2,2,2,2,2,2,2,2,2,2,2	2,2,2,2,2,2,2,2,2,2,2,2,2,2,2,2,2,2,2,2,2,2,2,2,2,2,2,2,2,2,2,2,2,2,2,2,2,2,2,2,2,2,2,2,2,2,2,2,2,2	3,3,3,3,3,3,3,3,3,3,3,3,3,3,3,3,3,3,3,3,3,3,3,3,3,3,3,3,3,3,3,3,3,3,3,3,3,3,3,3,3,3,3,3,3,3,3,3,3,3	2,0,3,3,1,3,3,0,2,2,0,2,0,3,3,0,1,2,1,0,1,2,1,1,1,3,0,0,0,1,1,3,0,2,1,1,1,3,1,3,1,1,1,2,2,2,2,2,3,0	2,2,2,2,2,2,2,2,2,2,2,2,2,2,2,2,2,2,2,2,2,2,2,2,2,2,2,2,2,2,2,2,2,2,2,2,2,2,2,2,2,2,2,2,2,2,2,2,2,2	0,0,1,0,1,1,1,1,0,0,0,1,1,1,1,1,1,1,0,0,0,0,0,0,1,1,0,0,1,1,0,1,1,1,1,1,1,0,0,1,0,0,1,0,0,1,0,1,1,0	0,0,1,0,1,1,1,1,0,0,0,1,1,1,1,1,1,1,0,0,0,0,0,0,1,1,0,0,1,1,0,1,1,1,1,1,1,0,0,1,0,0,1,0,0,1,0,1,1,0	0,0,1,0,1,1,1,1,0,0,0,1,1,1,1,1,1,1,0,0,0,0,0,0,1,1,0,0,1,1,0,1,1,1,1,1,1,0,0,1,0,0,1,0,0,1,0,1,1,0	2,2,2,2,2,2,2,2,2,2,2,2,2,2,2,2,2,2,2,2,2,2,2,2,2,2,2,2,2,2,2,2,2,2,2,2,2,2,2,2,2,2,2,2,2,2,2,2,2,2	3,3,3,3,3,3,3,3,3,3,3,3,3,3,3,3,3,3,3,3,3,3,3,3,3,3,3,3,3,3,3,3,3,3,3,3,3,3,3,3,3,3,3,3,3,3,3,3,3,3	3,3,3,3,3,3,3,3,3,3,3,3,3,3,3,3,3,3,3,3,3,3,3,3,3,3,3,3,3,3,3,3,3,3,3,3,3,3,3,3,3,3,3,3,3,3,3,3,3,3	0,0,1,0,1,1,1,1,0,0,0,1,1,1,1,1,1,1,0,0,0,0,0,0,1,1,0,0,1,1,0,1,1,1,1,1,1,0,0,1,0,0,1,0,0,1,0,1,1,0	0,0,1,0,1,1,1,1,0,0,0,1,1,1,1,1,1,1,0,0,0,0,0,0,1,1,0,0,1,1,0,1,1,1,1,1,1,0,0,1,0,0,1,0,0,1,0,1,1,0	0,0,1,0,1,1,1,1,0,0,0,1,1,1,1,1,1,1,0,0,0,0,0,0,1,1,0,0,1,1,0,1,1,1,1,1,1,0,0,1,0,0,1,0,0,1,0,1,1,0
7000	2,2,2,2,2,2,2,2,2,2,2,2,2,2,2,2,2,2,2,2,2,2,2,2,2,2,2,2,2,2,2,2,2,2,2,2,2,2,2,2,2,2,2,2,2,2,2,2,2,2	2,2,2,2,2,2,2,2,2,2,2,2,2,2,2,2,2,2,2,2,2,2,2,2,2,2,2,2,2,2,2,2,2,2,2,2,2,2,2,2,2,2,2,2,2,2,2,2,2,2	3,3,3,3,3,3,3,3,3,3,3,3,3,3,3,3,3,3,3,3,3,3,3,3,3,3,3,3,3,3,3,3,3,3,3,3,3,3,3,3,3,3,3,3,3,3,3,3,3,3	3,3,3,3,3,3,3,3,3,3,3,3,3,3,3,3,3,3,3,3,3,3,3,3,3,3,3,3,3,3,3,3,3,3,3,3,3,3,3,3,3,3,3,3,3,3,3,3,3,3	0,1,0,0,1,1,0,1,1,1,1,1,0,1,0,1,1,0,0,1,1,1,0,0,0,0,0,1,0,1,0,0,0,1,0,1,0,0,0,0,1,1,0,0,0,1,0,0,1,0	0,1,0,0,1,1,0,1,1,1,1,1,0,1,0,1,1,0,0,1,1,1,0,0,0,0,0,1,0,1,0,0,0,1,0,1,0,0,0,0,1,1,0,0,0,1,0,0,1,0	0,1,0,0,1,1,0,1,1,1,1,1,0,1,0,1,1,0,0,1,1,1,0,0,0,0,0,1,0,1,0,0,0,1,0,1,0,0,0,0,1,1,0,0,0,1,0,0,1,0	0,1,0,0,1,1,0,1,1,1,1,1,0,1,0,1,1,0,0,1,1,1,0,0,0,0,0,1,0,1,0,0,0,1,0,1,0,0,0,0,1,1,0,0,0,1,0,0,1,0	0,1,0,0,1,1,0,1,1,1,1,1,0,1,0,1,1,0,0,1,1,1,0,0,0,0,0,1,0,1,0,0,0,1,0,1,0,0,0,0,1,1,0,0,0,1,0,0,1,0	0,1,0,0,1,1,0,1,1,1,1,1,0,1,0,1,1,0,0,1,1,1,0,0,0,0,0,1,0,1,0,0,0,1,0,1,0,0,0,0,1,1,0,0,0,1,0,0,1,0	3,3,3,3,3,3,3,3,3,3,3,3,3,3,3,3,3,3,3,3,3,3,3,3,3,3,3,3,3,3,3,3,3,3,3,3,3,3,3,3,3,3,3,3,3,3,3,3,3,3	3,3,3,3,3,3,3,3,3,3,3,3,3,3,3,3,3,3,3,3,3,3,3,3,3,3,3,3,3,3,3,3,3,3,3,3,3,3,3,3,3,3,3,3,3,3,3,3,3,3	2,2,2,2,2,2,2,2,2,2,2,2,2,2,2,2,2,2,2,2,2,2,2,2,2,2,2,2,2,2,2,2,2,2,2,2,2,2,2,2,2,2,2,2,2,2,2,2,2,2	2,2,2,2,2,2,2,2,2,2,2,2,2,2,2,2,2,2,2,2,2,2,2,2,2,2,2,2,2,2,2,2,2,2,2,2,2,2,2,2,2,2,2,2,2,2,2,2,2,2	3,3,3,3,3,3,3,3,3,3,3,3,3,3,3,3,3,3,3,3,3,3,3,3,3,3,3,3,3,3,3,3,3,3,3,3,3,3,3,3,3,3,3,3,3,3,3,3,3,3	2,2,2,0,2,2,3,3,1,1,3,3,0,1,1,1,0,0,2,1,0,3,0,0,0,0,0,3,0,3,1,2,0,2,0,1,0,3,0,2,2,3,0,0,0,1,0,2,1,3	2,2,2,2,2,2,2,2,2,2,2,2,2,2,2,2,2,2,2,2,2,2,2,2,2,2,2,2,2,2,2,2,2,2,2,2,2,2,2,2,2,2,2,2,2,2,2,2,2,2	0,1,0,0,1,1,0,1,1,1,1,1,0,1,0,1,1,0,0,1,1,1,0,0,0,0,0,1,0,1,0,0,0,1,0,1,0,0,0,0,1,1,0,0,0,1,0,0,1,0	0,1,0,0,1,1,0,1,1,1,1,1,0,1,0,1,1,0,0,1,1,1,0,0,0,0,0,1,0,1,0,0,0,1,0,1,0,0,0,0,1,1,0,0,0,1,0,0,1,0	0,1,0,0,1,1,0,1,1,1,1,1,0,1,0,1,1,0,0,1,1,1,0,0,0,0,0,1,0,1,0,0,0,1,0,1,0,0,0,0,1,1,0,0,0,1,0,0,1,0	2,2,2,2,2,2,2,2,2,2,2,2,2,2,2,2,2,2,2,2,2,2,2,2,2,2,2,2,2,2,2,2,2,2,2,2,2,2,2,2,2,2,2,2,2,2,2,2,2,2	3,3,3,3,3,3,3,3,3,3,3,3,3,3,3,3,3,3,3,3,3,3,3,3,3,3,3,3,3,3,3,3,3,3,3,3,3,3,3,3,3,3,3,3,3,3,3,3,3,3	3,3,3,3,3,3,3,3,3,3,3,3,3,3,3,3,3,3,3,3,3,3,3,3,3,3,3,3,3,3,3,3,3,3,3,3,3,3,3,3,3,3,3,3,3,3,3,3,3,3	0,1,0,0,1,1,0,1,1,1,1,1,0,1,0,1,1,0,0,1,1,1,0,0,0,0,0,1,0,1,0,0,0,1,0,1,0,0,0,0,1,1,0,0,0,1,0,0,1,0	0,1,0,0,1,1,0,1,1,1,1,1,0,1,0,1,1,0,0,1,1,1,0,0,0,0,0,1,0,1,0,0,0,1,0,1,0,0,0,0,1,1,0,0,0,1,0,0,1,0	0,1,0,0,1,1,0,1,1,1,1,1,0,1,0,1,1,0,0,1,1,1,0,0,0,0,0,1,0,1,0,0,0,1,0,1,0,0,0,0,1,1,0,0,0,1,0,0,1,0
7100	2,2,2,2,2,2,2,2,2,2,2,2,2,2,2,2,2,2,2,2,2,2,2,2,2,2,2,2,2,2,2,2,2,2,2,2,2,2,2,2,2,2,2,2,2,2,2,2,2,2	2,2,2,2,2,2,2,2,2,2,2,2,2,2,2,2,2,2,2,2,2,2,2,2,2,2,2,2,2,2,2,2,2,2,2,2,2,2,2,2,2,2,2,2,2,2,2,2,2,2	3,3,3,3,3,3,3,3,3,3,3,3,3,3,3,3,3,3,3,3,3,3,3,3,3,3,3,3,3,3,3,3,3,3,3,3,3,3,3,3,3,3,3,3,3,3,3,3,3,3	3,3,3,3,3,3,3,3,3,3,3,3,3,3,3,3,3,3,3,3,3,3,3,3,3,3,3,3,3,3,3,3,3,3,3,3,3,3,3,3,3,3,3,3,3,3,3,3,3,3	1,0,1,1,0,1,1,0,1,1,0,0,1,1,0,1,1,1,1,0,1,0,1,1,0,0,1,1,1,1,1,1,1,0,1,0,1,1,0,1,0,1,1,1,1,1,1,1,1,0	1,0,1,1,0,1,1,0,1,1,0,0,1,1,0,1,1,1,1,0,1,0,1,1,0,0,1,1,1,1,1,1,1,0,1,0,1,1,0,1,0,1,1,1,1,1,1,1,1,0	1,0,1,1,0,1,1,0,1,1,0,0,1,1,0,1,1,1,1,0,1,0,1,1,0,0,1,1,1,1,1,1,1,0,1,0,1,1,0,1,0,1,1,1,1,1,1,1,1,0	1,0,1,1,0,1,1,0,1,1,0,0,1,1,0,1,1,1,1,0,1,0,1,1,0,0,1,1,1,1,1,1,1,0,1,0,1,1,0,1,0,1,1,1,1,1,1,1,1,0	1,0,1,1,0,1,1,0,1,1,0,0,1,1,0,1,1,1,1,0,1,0,1,1,0,0,1,1,1,1,1,1,1,0,1,0,1,1,0,1,0,1,1,1,1,1,1,1,1,0	1,0,1,1,0,1,1,0,1,1,0,0,1,1,0,1,1,1,1,0,1,0,1,1,0,0,1,1,1,1,1,1,1,0,1,0,1,1,0,1,0,1,1,1,1,1,1,1,1,0	3,3,3,3,3,3,3,3,3,3,3,3,3,3,3,3,3,3,3,3,3,3,3,3,3,3,3,3,3,3,3,3,3,3,3,3,3,3,3,3,3,3,3,3,3,3,3,3,3,3	3,3,3,3,3,3,3,3,3,3,3,3,3,3,3,3,3,3,3,3,3,3,3,3,3,3,3,3,3,3,3,3,3,3,3,3,3,3,3,3,3,3,3,3,3,3,3,3,3,3	2,2,2,2,2,2,2,2,2,2,2,2,2,2,2,2,2,2,2,2,2,2,2,2,2,2,2,2,2,2,2,2,2,2,2,2,2,2,2,2,2,2,2,2,2,2,2,2,2,2	2,2,2,2,2,2,2,2,2,2,2,2,2,2,2,2,2,2,2,2,2,2,2,2,2,2,2,2,2,2,2,2,2,2,2,2,2,2,2,2,2,2,2,2,2,2,2,2,2,2	3,3,3,3,3,3,3,3,3,3,3,3,3,3,3,3,3,3,3,3,3,3,3,3,3,3,3,3,3,3,3,3,3,3,3,3,3,3,3,3,3,3,3,3,3,3,3,3,3,3	3,2,3,3,0,0,3,2,0,3,2,1,3,3,3,3,3,2,3,3,1,0,1,2,2,3,3,1,0,3,1,2,0,0,3,2,1,1,0,3,2,1,2,2,0,2,0,3,2,3	2,2,2,2,2,2,2,2,2,2,2,2,2,2,2,2,2,2,2,2,2,2,2,2,2,2,2,2,2,2,2,2,2,2,2,2,2,2,2,2,2,2,2,2,2,2,2,2,2,2	1,0,1,1,0,1,1,0,1,1,0,0,1,1,0,1,1,1,1,0,1,0,1,1,0,0,1,1,1,1,1,1,1,0,1,0,1,1,0,1,0,1,1,1,1,1,1,1,1,0	1,0,1,1,0,1,1,0,1,1,0,0,1,1,0,1,1,1,1,0,1,0,1,1,0,0,1,1,1,1,1,1,1,0,1,0,1,1,0,1,0,1,1,1,1,1,1,1,1,0	1,0,1,1,0,1,1,0,1,1,0,0,1,1,0,1,1,1,1,0,1,0,1,1,0,0,1,1,1,1,1,1,1,0,1,0,1,1,0,1,0,1,1,1,1,1,1,1,1,0	2,2,2,2,2,2,2,2,2,2,2,2,2,2,2,2,2,2,2,2,2,2,2,2,2,2,2,2,2,2,2,2,2,2,2,2,2,2,2,2,2,2,2,2,2,2,2,2,2,2	3,3,3,3,3,3,3,3,3,3,3,3,3,3,3,3,3,3,3,3,3,3,3,3,3,3,3,3,3,3,3,3,3,3,3,3,3,3,3,3,3,3,3,3,3,3,3,3,3,3	3,3,3,3,3,3,3,3,3,3,3,3,3,3,3,3,3,3,3,3,3,3,3,3,3,3,3,3,3,3,3,3,3,3,3,3,3,3,3,3,3,3,3,3,3,3,3,3,3,3	1,0,1,1,0,1,1,0,1,1,0,0,1,1,0,1,1,1,1,0,1,0,1,1,0,0,1,1,1,1,1,1,1,0,1,0,1,1,0,1,0,1,1,1,1,1,1,1,1,0	1,0,1,1,0,1,1,0,1,1,0,0,1,1,0,1,1,1,1,0,1,0,1,1,0,0,1,1,1,1,1,1,1,0,1,0,1,1,0,1,0,1,1,1,1,1,1,1,1,0	1,0,1,1,0,1,1,0,1,1,0,0,1,1,0,1,1,1,1,0,1,0,1,1,0,0,1,1,1,1,1,1,1,0,1,0,1,1,0,1,0,1,1,1,1,1,1,1,1,0
7200	2,2,2,2,2,2,2,2,2,2,2,2,2,2,2,2,2,2,2,2,2,2,2,2,2,2,2,2,2,2,2,2,2,2,2,2,2,2,2,2,2,2,2,2,2,2,2,2,2,2	2,2,2,2,2,2,2,2,2,2,2,2,2,2,2,2,2,2,2,2,2,2,2,2,2,2,2,2,2,2,2,2,2,2,2,2,2,2,2,2,2,2,2,2,2,2,2,2,2,2	3,3,3,3,3,3,3,3,3,3,3,3,3,3,3,3,3,3,3,3,3,3,3,3,3,3,3,3,3,3,3,3,3,3,3,3,3,3,3,3,3,3,3,3,3,3,3,3,3,3	3,3,3,3,3,3,3,3,3,3,3,3,3,3,3,3,3,3,3,3,3,3,3,3,3,3,3,3,3,3,3,3,3,3,3,3,3,3,3,3,3,3,3,3,3,3,3,3,3,3	0,1,0,1,0,0,0,1,1,0,1,0,0,0,0,0,1,0,1,1,0,0,1,1,1,1,1,0,0,0,0,1,1,0,0,1,1,1,1,1,1,0,1,0,1,0,1,1,0,0	0,1,0,1,0,0,0,1,1,0,1,0,0,0,0,0,1,0,1,1,0,0,1,1,1,1,1,0,0,0,0,1,1,0,0,1,1,1,1,1,1,0,1,0,1,0,1,1,0,0	0,1,0,1,0,0,0,1,1,0,1,0,0,0,0,0,1,0,1,1,0,0,1,1,1,1,1,0,0,0,0,1,1,0,0,1,1,1,1,1,1,0,1,0,1,0,1,1,0,0	0,1,0,1,0,0,0,1,1,0,1,0,0,0,0,0,1,0,1,1,0,0,1,1,1,1,1,0,0,0,0,1,1,0,0,1,1,1,1,1,1,0,1,0,1,0,1,1,0,0	0,1,0,1,0,0,0,1,1,0,1,0,0,0,0,0,1,0,1,1,0,0,1,1,1,1,1,0,0,0,0,1,1,0,0,1,1,1,1,1,1,0,1,0,1,0,1,1,0,0	0,1,0,1,0,0,0,1,1,0,1,0,0,0,0,0,1,0,1,1,0,0,1,1,1,1,1,0,0,0,0,1,1,0,0,1,1,1,1,1,1,0,1,0,1,0,1,1,0,0	3,3,3,3,3,3,3,3,3,3,3,3,3,3,3,3,3,3,3,3,3,3,3,3,3,3,3,3,3,3,3,3,3,3,3,3,3,3,3,3,3,3,3,3,3,3,3,3,3,3	3,3,3,3,3,3,3,3,3,3,3,3,3,3,3,3,3,3,3,3,3,3,3,3,3,3,3,3,3,3,3,3,3,3,3,3,3,3,3,3,3,3,3,3,3,3,3,3,3,3	2,2,2,2,2,2,2,2,2,2,2,2,2,2,2,2,2,2,2,2,2,2,2,2,2,2,2,2,2,2,2,2,2,2,2,2,2,2,2,2,2,2,2,2,2,2,2,2,2,2	2,2,2,2,2,2,2,2,2,2,2,2,2,2,2,2,2,2,2,2,2,2,2,2,2,2,2,2,2,2,2,2,2,2,2,2,2,2,2,2,2,2,2,2,2,2,2,2,2,2	3,3,3,3,3,3,3,3,3,3,3,3,3,3,3,3,3,3,3,3,3,3,3,3,3,3,3,3,3,3,3,3,3,3,3,3,3,3,3,3,3,3,3,3,3,3,3,3,3,3	3,0,3,3,1,1,1,0,2,3,0,3,1,0,0,2,1,3,2,0,2,3,2,3,0,3,0,2,3,1,2,0,2,1,0,3,1,2,0,1,0,3,3,0,3,0,2,1,3,3	2,2,2,2,2,2,2,2,2,2,2,2,2,2,2,2,2,2,2,2,2,2,2,2,2,2,2,2,2,2,2,2,2,2,2,2,2,2,2,2,2,2,2,2,2,2,2,2,2,2	0,1,0,1,0,0,0,1,1,0,1,0,0,0,0,0,1,0,1,1,0,0,1,1,1,1,1,0,0,0,0,1,1,0,0,1,1,1,1,1,1,0,1,0,1,0,1,1,0,0	0,1,0,1,0,0,0,1,1,0,1,0,0,0,0,0,1,0,1,1,0,0,1,1,1,1,1,0,0,0,0,1,1,0,0,1,1,1,1,1,1,0,1,0,1,0,1,1,0,0	0,1,0,1,0,0,0,1,1,0,1,0,0,0,0,0,1,0,1,1,0,0,1,1,1,1,1,0,0,0,0,1,1,0,0,1,1,1,1,1,1,0,1,0,1,0,1,1,0,0	2,2,2,2,2,2,2,2,2,2,2,2,2,2,2,2,2,2,2,2,2,2,2,2,2,2,2,2,2,2,2,2,2,2,2,2,2,2,2,2,2,2,2,2,2,2,2,2,2,2	3,3,3,3,3,3,3,3,3,3,3,3,3,3,3,3,3,3,3,3,3,3,3,3,3,3,3,3,3,3,3,3,3,3,3,3,3,3,3,3,3,3,3,3,3,3,3,3,3,3	3,3,3,3,3,3,3,3,3,3,3,3,3,3,3,3,3,3,3,3,3,3,3,3,3,3,3,3,3,3,3,3,3,3,3,3,3,3,3,3,3,3,3,3,3,3,3,3,3,3	0,1,0,1,0,0,0,1,1,0,1,0,0,0,0,0,1,0,1,1,0,0,1,1,1,1,1,0,0,0,0,1,1,0,0,1,1,1,1,1,1,0,1,0,1,0,1,1,0,0	0,1,0,1,0,0,0,1,1,0,1,0,0,0,0,0,1,0,1,1,0,0,1,1,1,1,1,0,0,0,0,1,1,0,0,1,1,1,1,1,1,0,1,0,1,0,1,1,0,0	0,1,0,1,0,0,0,1,1,0,1,0,0,0,0,0,1,0,1,1,0,0,1,1,1,1,1,0,0,0,0,1,1,0,0,1,1,1,1,1,1,0,1,0,1,0,1,1,0,0
7300	2,2,2,2,2,2,2,2,2,2,2,2,2,2,2,2,2,2,2,2,2,2,2,2,2,2,2,2,2,2,2,2,2,2,2,2,2,2,2,2,2,2,2,2,2,2,2,2,2,2	2,2,2,2,2,2,2,2,2,2,2,2,2,2,2,2,2,2,2,2,2,2,2,2,2,2,2,2,2,2,2,2,2,2,2,2,2,2,2,2,2,2,2,2,2,2,2,2,2,2	3,3,3,3,3,3,3,3,3,3,3,3,3,3,3,3,3,3,3,3,3,3,3,3,3,3,3,3,3,3,3,3,3,3,3,3,3,3,3,3,3,3,3,3,3,3,3,3,3,3	3,3,3,3,3,3,3,3,3,3,3,3,3,3,3,3,3,3,3,3,3,3,3,3,3,3,3,3,3,3,3,3,3,3,3,3,3,3,3,3,3,3,3,3,3,3,3,3,3,3	1,1,1,0,1,0,1,0,1,0,1,1,1,1,1,0,1,1,1,1,1,1,1,1,0,1,0,1,1,1,1,1,1,1,0,1,1,1,1,1,0,0,1,1,0,0,0,0,1,1	1,1,1,0,1,0,1,0,1,0,1,1,1,1,1,0,1,1,1,1,1,1,1,1,0,1,0,1,1,1,1,1,1,1,0,1,1,1,1,1,0,0,1,1,0,0,0,0,1,1	1,1,1,0,1,0,1,0,1,0,1,1,1,1,1,0,1,1,1,1,1,1,1,1,0,1,0,1,1,1,1,1,1,1,0,1,1,1,1,1,0,0,1,1,0,0,0,0,1,1	1,1,1,0,1,0,1,0,1,0,1,1,1,1,1,0,1,1,1,1,1,1,1,1,0,1,0,1,1,1,1,1,1,1,0,1,1,1,1,1,0,0,1,1,0,0,0,0,1,1	1,1,1,0,1,0,1,0,1,0,1,1,1,1,1,0,1,1,1,1,1,1,1,1,0,1,0,1,1,1,1,1,1,1,0,1,1,1,1,1,0,0,1,1,0,0,0,0,1,1	1,1,1,0,1,0,1,0,1,0,1,1,1,1,1,0,1,1,1,1,1,1,1,1,0,1,0,1,1,1,1,1,1,1,0,1,1,1,1,1,0,0,1,1,0,0,0,0,1,1	3,3,3,3,3,3,3,3,3,3,3,3,3,3,3,3,3,3,3,3,3,3,3,3,3,3,3,3,3,3,3,3,3,3,3,3,3,3,3,3,3,3,3,3,3,3,3,3,3,3	3,3,3,3,3,3,3,3,3,3,3,3,3,3,3,3,3,3,3,3,3,3,3,3,3,3,3,3,3,3,3,3,3,3,3,3,3,3,3,3,3,3,3,3,3,3,3,3,3,3	2,2,2,2,2,2,2,2,2,2,2,2,2,2,2,2,2,2,2,2,2,2,2,2,2,2,2,2,2,2,2,2,2,2,2,2,2,2,2,2,2,2,2,2,2,2,2,2,2,2	2,2,2,2,2,2,2,2,2,2,2,2,2,2,2,2,2,2,2,2,2,2,2,2,2,2,2,2,2,2,2,2,2,2,2,2,2,2,2,2,2,2,2,2,2,2,2,2,2,2	3,3,3,3,3,3,3,3,3,3,3,3,3,3,3,3,3,3,3,3,3,3,3,3,3,3,3,3,3,3,3,3,3,3,3,3,3,3,3,3,3,3,3,3,3,3,3,3,3,3	1,3,1,0,1,2,1,3,2,1,3,1,2,1,2,2,1,1,1,2,1,1,1,3,2,1,2,3,1,3,3,1,3,1,2,1,1,2,3,3,2,2,1,1,1,3,0,1,3,3	2,2,2,2,2,2,2,2,2,2,2,2,2,2,2,2,2,2,2,2,2,2,2,2,2,2,2,2,2,2,2,2,2,2,2,2,2,2,2,2,2,2,2,2,2,2,2,2,2,2	1,1,1,0,1,0,1,0,1,0,1,1,1,1,1,0,1,1,1,1,1,1,1,1,0,1,0,1,1,1,1,1,1,1,0,1,1,1,1,1,0,0,1,1,0,0,0,0,1,1	1,1,1,0,1,0,1,0,1,0,1,1,1,1,1,0,1,1,1,1,1,1,1,1,0,1,0,1,1,1,1,1,1,1,0,1,1,1,1,1,0,0,1,1,0,0,0,0,1,1	1,1,1,0,1,0,1,0,1,0,1,1,1,1,1,0,1,1,1,1,1,1,1,1,0,1,0,1,1,1,1,1,1,1,0,1,1,1,1,1,0,0,1,1,0,0,0,0,1,1	2,2,2,2,2,2,2,2,2,2,2,2,2,2,2,2,2,2,2,2,2,2,2,2,2,2,2,2,2,2,2,2,2,2,2,2,2,2,2,2,2,2,2,2,2,2,2,2,2,2	3,3,3,3,3,3,3,3,3,3,3,3,3,3,3,3,3,3,3,3,3,3,3,3,3,3,3,3,3,3,3,3,3,3,3,3,3,3,3,3,3,3,3,3,3,3,3,3,3,3	3,3,3,3,3,3,3,3,3,3,3,3,3,3,3,3,3,3,3,3,3,3,3,3,3,3,3,3,3,3,3,3,3,3,3,3,3,3,3,3,3,3,3,3,3,3,3,3,3,3	1,1,1,0,1,0,1,0,1,0,1,1,1,1,1,0,1,1,1,1,1,1,1,1,0,1,0,1,1,1,1,1,1,1,0,1,1,1,1,1,0,0,1,1,0,0,0,0,1,1	1,1,1,0,1,0,1,0,1,0,1,1,1,1,1,0,1,1,1,1,1,1,1,1,0,1,0,1,1,1,1,1,1,1,0,1,1,1,1,1,0,0,1,1,0,0,0,0,1,1	1,1,1,0,1,0,1,0,1,0,1,1,1,1,1,0,1,1,1,1,1,1,1,1,0,1,0,1,1,1,1,1,1,1,0,1,1,1,1,1,0,0,1,1,0,0,0,0,1,1
7400	2,2,2,2,2,2,2,2,2,2,2,2,2,2,2,2,2,2,2,2,2,2,2,2,2,2,2,2,2,2,2,2,2,2,2,2,2,2,2,2,2,2,2,2,2,2,2,2,2,2	2,2,2,2,2,2,2,2,2,2,2,2,2,2,2,2,2,2,2,2,2,2,2,2,2,2,2,2,2,2,2,2,2,2,2,2,2,2,2,2,2,2,2,2,2,2,2,2,2,2	3,3,3,3,3,3,3,3,3,3,3,3,3,3,3,3,3,3,3,3,3,3,3,3,3,3,3,3,3,3,3,3,3,3,3,3,3,3,3,3,3,3,3,3,3,3,3,3,3,3	3,3,3,3,3,3,3,3,3,3,3,3,3,3,3,3,3,3,3,3,3,3,3,3,3,3,3,3,3,3,3,3,3,3,3,3,3,3,3,3,3,3,3,3,3,3,3,3,3,3	0,0,0,0,1,1,1,0,1,1,1,0,1,0,1,0,0,1,1,1,1,1,1,0,0,1,0,0,1,0,1,1,1,1,0,1,1,1,1,1,0,1,1,1,1,1,0,1,1,1	0,0,0,0,1,1,1,0,1,1,1,0,1,0,1,0,0,1,1,1,1,1,1,0,0,1,0,0,1,0,1,1,1,1,0,1,1,1,1,1,0,1,1,1,1,1,0,1,1,1	0,0,0,0,1,1,1,0,1,1,1,0,1,0,1,0,0,1,1,1,1,1,1,0,0,1,0,0,1,0,1,1,1,1,0,1,1,1,1,1,0,1,1,1,1,1,0,1,1,1	0,0,0,0,1,1,1,0,1,1,1,0,1,0,1,0,0,1,1,1,1,1,1,0,0,1,0,0,1,0,1,1,1,1,0,1,1,1,1,1,0,1,1,1,1,1,0,1,1,1	0,0,0,0,1,1,1,0,1,1,1,0,1,0,1,0,0,1,1,1,1,1,1,0,0,1,0,0,1,0,1,1,1,1,0,1,1,1,1,1,0,1,1,1,1,1,0,1,1,1	0,0,0,0,1,1,1,0,1,1,1,0,1,0,1,0,0,1,1,1,1,1,1,0,0,1,0,0,1,0,1,1,1,1,0,1,1,1,1,1,0,1,1,1,1,1,0,1,1,1	3,3,3,3,3,3,3,3,3,3,3,3,3,3,3,3,3,3,3,3,3,3,3,3,3,3,3,3,3,3,3,3,3,3,3,3,3,3,3,3,3,3,3,3,3,3,3,3,3,3	3,3,3,3,3,3,3,3,3,3,3,3,3,3,3,3,3,3,3,3,3,3,3,3,3,3,3,3,3,3,3,3,3,3,3,3,3,3,3,3,3,3,3,3,3,3,3,3,3,3	2,2,2,2,2,2,2,2,2,2,2,2,2,2,2,2,2,2,2,2,2,2,2,2,2,2,2,2,2,2,2,2,2,2,2,2,2,2,2,2,2,2,2,2,2,2,2,2,2,2	2,2,2,2,2,2,2,2,2,2,2,2,2,2,2,2,2,2,2,2,2,2,2,2,2,2,2,2,2,2,2,2,2,2,2,2,2,2,2,2,2,2,2,2,2,2,2,2,2,2	3,3,3,3,3,3,3,3,3,3,3,3,3,3,3,3,3,3,3,3,3,3,3,3,3,3,3,3,3,3,3,3,3,3,3,3,3,3,3,3,3,3,3,3,3,3,3,3,3,3	0,0,3,2,1,2,0,0,1,3,1,1,0,0,2,0,2,1,2,2,3,1,3,1,0,2,2,3,2,0,0,3,0,3,0,1,3,1,1,0,2,1,0,2,3,3,2,3,3,1	2,2,2,2,2,2,2,2,2,2,2,2,2,2,2,2,2,2,2,2,2,2,2,2,2,2,2,2,2,2,2,2,2,2,2,2,2,2,2,2,2,2,2,2,2,2,2,2,2,2	0,0,0,0,1,1,1,0,1,1,1,0,1,0,1,0,0,1,1,1,1,1,1,0,0,1,0,0,1,0,1,1,1,1,0,1,1,1,1,1,0,1,1,1,1,1,0,1,1,1	0,0,0,0,1,1,1,0,1,1,1,0,1,0,1,0,0,1,1,1,1,1,1,0,0,1,0,0,1,0,1,1,1,1,0,1,1,1,1,1,0,1,1,1,1,1,0,1,1,1	0,0,0,0,1,1,1,0,1,1,1,0,1,0,1,0,0,1,1,1,1,1,1,0,0,1,0,0,1,0,1,1,1,1,0,1,1,1,1,1,0,1,1,1,1,1,0,1,1,1	2,2,2,2,2,2,2,2,2,2,2,2,2,2,2,2,2,2,2,2,2,2,2,2,2,2,2,2,2,2,2,2,2,2,2,2,2,2,2,2,2,2,2,2,2,2,2,2,2,2	3,3,3,3,3,3,3,3,3,3,3,3,3,3,3,3,3,3,3,3,3,3,3,3,3,3,3,3,3,3,3,3,3,3,3,3,3,3,3,3,3,3,3,3,3,3,3,3,3,3	3,3,3,3,3,3,3,3,3,3,3,3,3,3,3,3,3,3,3,3,3,3,3,3,3,3,3,3,3,3,3,3,3,3,3,3,3,3,3,3,3,3,3,3,3,3,3,3,3,3	0,0,0,0,1,1,1,0,1,1,1,0,1,0,1,0,0,1,1,1,1,1,1,0,0,1,0,0,1,0,1,1,1,1,0,1,1,1,1,1,0,1,1,1,1,1,0,1,1,1	0,0,0,0,1,1,1,0,1,1,1,0,1,0,1,0,0,1,1,1,1,1,1,0,0,1,0,0,1,0,1,1,1,1,0,1,1,1,1,1,0,1,1,1,1,1,0,1,1,1	0,0,0,0,1,1,1,0,1,1,1,0,1,0,1,0,0,1,1,1,1,1,1,0,0,1,0,0,1,0,1,1,1,1,0,1,1,1,1,1,0,1,1,1,1,1,0,1,1,1
7500	2,2,2,2,2,2,2,2,2,2,2,2,2,2,2,2,2,2,2,2,2,2,2,2,2,2,2,2,2,2,2,2,2,2,2,2,2,2,2,2,2,2,2,2,2,2,2,2,2,2	2,2,2,2,2,2,2,2,2,2,2,2,2,2,2,2,2,2,2,2,2,2,2,2,2,2,2,2,2,2,2,2,2,2,2,2,2,2,2,2,2,2,2,2,2,2,2,2,2,2	3,3,3,3,3,3,3,3,3,3,3,3,3,3,3,3,3,3,3,3,3,3,3,3,3,3,3,3,3,3,3,3,3,3,3,3,3,3,3,3,3,3,3,3,3,3,3,3,3,3	3,3,3,3,3,3,3,3,3,3,3,3,3,3,3,3,3,3,3,3,3,3,3,3,3,3,3,3,3,3,3,3,3,3,3,3,3,3,3,3,3,3,3,3,3,3,3,3,3,3	0,1,0,0,0,1,1,0,1,1,0,0,0,0,1,1,0,1,0,1,1,1,0,1,1,1,0,0,0,0,0,1,1,0,1,1,1,1,0,1,1,0,0,1,0,1,1,0,1,1	0,1,0,0,0,1,1,0,1,1,0,0,0,0,1,1,0,1,0,1,1,1,0,1,1,1,0,0,0,0,0,1,1,0,1,1,1,1,0,1,1,0,0,1,0,1,1,0,1,1	0,1,0,0,0,1,1,0,1,1,0,0,0,0,1,1,0,1,0,1,1,1,0,1,1,1,0,0,0,0,0,1,1,0,1,1,1,1,0,1,1,0,0,1,0,1,1,0,1,1	0,1,0,0,0,1,1,0,1,1,0,0,0,0,1,1,0,1,0,1,1,1,0,1,1,1,0,0,0,0,0,1,1,0,1,1,1,1,0,1,1,0,0,1,0,1,1,0,1,1	0,1,0,0,0,1,1,0,1,1,0,0,0,0,1,1,0,1,0,1,1,1,0,1,1,1,0,0,0,0,0,1,1,0,1,1,1,1,0,1,1,0,0,1,0,1,1,0,1,1	0,1,0,0,0,1,1,0,1,1,0,0,0,0,1,1,0,1,0,1,1,1,0,1,1,1,0,0,0,0,0,1,1,0,1,1,1,1,0,1,1,0,0,1,0,1,1,0,1,1	3,3,3,3,3,3,3,3,3,3,3,3,3,3,3,3,3,3,3,3,3,3,3,3,3,3,3,3,3,3,3,3,3,3,3,3,3,3,3,3,3,3,3,3,3,3,3,3,3,3	3,3,3,3,3,3,3,3,3,3,3,3,3,3,3,3,3,3,3,3,3,3,3,3,3,3,3,3,3,3,3,3,3,3,3,3,3,3,3,3,3,3,3,3,3,3,3,3,3,3	2,2,2,2,2,2,2,2,2,2,2,2,2,2,2,2,2,2,2,2,2,2,2,2,2,2,2,2,2,2,2,2,2,2,2,2,2,2,2,2,2,2,2,2,2,2,2,2,2,2	2,2,2,2,2,2,2,2,2,2,2,2,2,2,2,2,2,2,2,2,2,2,2,2,2,2,2,2,2,2,2,2,2,2,2,2,2,2,2,2,2,2,2,2,2,2,2,2,2,2	3,3,3,3,3,3,3,3,3,3,3,3,3,3,3,3,3,3,3,3,3,3,3,3,3,3,3,3,3,3,3,3,3,3,3,3,3,3,3,3,3,3,3,3,3,3,3,3,3,3	0,3,3,0,0,3,1,0,3,3,0,0,3,0,1,1,0,3,2,1,1,1,0,1,0,1,0,0,0,0,2,1,2,0,1,2,3,3,0,1,1,2,0,3,3,3,1,0,1,2	2,2,2,2,2,2,2,2,2,2,2,2,2,2,2,2,2,2,2,2,2,2,2,2,2,2,2,2,2,2,2,2,2,2,2,2,2,2,2,2,2,2,2,2,2,2,2,2,2,2	0,1,0,0,0,1,1,0,1,1,0,0,0,0,1,1,0,1,0,1,1,1,0,1,1,1,0,0,0,0,0,1,1,0,1,1,1,1,0,1,1,0,0,1,0,1,1,0,1,1	0,1,0,0,0,1,1,0,1,1,0,0,0,0,1,1,0,1,0,1,1,1,0,1,1,1,0,0,0,0,0,1,1,0,1,1,1,1,0,1,1,0,0,1,0,1,1,0,1,1	0,1,0,0,0,1,1,0,1,1,0,0,0,0,1,1,0,1,0,1,1,1,0,1,1,1,0,0,0,0,0,1,1,0,1,1,1,1,0,1,1,0,0,1,0,1,1,0,1,1	2,2,2,2,2,2,2,2,2,2,2,2,2,2,2,2,2,2,2,2,2,2,2,2,2,2,2,2,2,2,2,2,2,2,2,2,2,2,2,2,2,2,2,2,2,2,2,2,2,2	3,3,3,3,3,3,3,3,3,3,3,3,3,3,3,3,3,3,3,3,3,3,3,3,3,3,3,3,3,3,3,3,3,3,3,3,3,3,3,3,3,3,3,3,3,3,3,3,3,3	3,3,3,3,3,3,3,3,3,3,3,3,3,3,3,3,3,3,3,3,3,3,3,3,3,3,3,3,3,3,3,3,3,3,3,3,3,3,3,3,3,3,3,3,3,3,3,3,3,3	0,1,0,0,0,1,1,0,1,1,0,0,0,0,1,1,0,1,0,1,1,1,0,1,1,1,0,0,0,0,0,1,1,0,1,1,1,1,0,1,1,0,0,1,0,1,1,0,1,1	0,1,0,0,0,1,1,0,1,1,0,0,0,0,1,1,0,1,0,1,1,1,0,1,1,1,0,0,0,0,0,1,1,0,1,1,1,1,0,1,1,0,0,1,0,1,1,0,1,1	0,1,0,0,0,1,1,0,1,1,0,0,0,0,1,1,0,1,0,1,1,1,0,1,1,1,0,0,0,0,0,1,1,0,1,1,1,1,0,1,1,0,0,1,0,1,1,0,1,1
7600	2,2,2,2,2,2,2,2,2,2,2,2,2,2,2,2,2,2,2,2,2,2,2,2,2,2,2,2,2,2,2,2,2,2,2,2,2,2,2,2,2,2,2,2,2,2,2,2,2,2	2,2,2,2,2,2,2,2,2,2,2,2,2,2,2,2,2,2,2,2,2,2,2,2,2,2,2,2,2,2,2,2,2,2,2,2,2,2,2,2,2,2,2,2,2,2,2,2,2,2	3,3,3,3,3,3,3,3,3,3,3,3,3,3,3,3,3,3,3,3,3,3,3,3,3,3,3,3,3,3,3,3,3,3,3,3,3,3,3,3,3,3,3,3,3,3,3,3,3,3	3,3,3,3,3,3,3,3,3,3,3,3,3,3,3,3,3,3,3,3,3,3,3,3,3,3,3,3,3,3,3,3,3,3,3,3,3,3,3,3,3,3,3,3,3,3,3,3,3,3	1,0,1,0,1,1,0,0,1,1,0,1,0,1,1,1,1,1,0,0,0,1,1,1,0,1,0,1,0,1,1,1,0,0,1,1,0,0,1,1,0,1,0,1,0,0,0,0,1,1	1,0,1,0,1,1,0,0,1,1,0,1,0,1,1,1,1,1,0,0,0,1,1,1,0,1,0,1,0,1,1,1,0,0,1,1,0,0,1,1,0,1,0,1,0,0,0,0,1,1	1,0,1,0,1,1,0,0,1,1,0,1,0,1,1,1,1,1,0,0,0,1,1,1,0,1,0,1,0,1,1,1,0,0,1,1,0,0,1,1,0,1,0,1,0,0,0,0,1,1	1,0,1,0,1,1,0,0,1,1,0,1,0,1,1,1,1,1,0,0,0,1,1,1,0,1,0,1,0,1,1,1,0,0,1,1,0,0,1,1,0,1,0,1,0,0,0,0,1,1	1,0,1,0,1,1,0,0,1,1,0,1,0,1,1,1,1,1,0,0,0,1,1,1,0,1,0,1,0,1,1,1,0,0,1,1,0,0,1,1,0,1,0,1,0,0,0,0,1,1	1,0,1,0,1,1,0,0,1,1,0,1,0,1,1,1,1,1,0,0,0,1,1,1,0,1,0,1,0,1,1,1,0,0,1,1,0,0,1,1,0,1,0,1,0,0,0,0,1,1	3,3,3,3,3,3,3,3,3,3,3,3,3,3,3,3,3,3,3,3,3,3,3,3,3,3,3,3,3,3,3,3,3,3,3,3,3,3,3,3,3,3,3,3,3,3,3,3,3,3	3,3,3,3,3,3,3,3,3,3,3,3,3,3,3,3,3,3,3,3,3,3,3,3,3,3,3,3,3,3,3,3,3,3,3,3,3,3,3,3,3,3,3,3,3,3,3,3,3,3	2,2,2,2,2,2,2,2,2,2,2,2,2,2,2,2,2,2,2,2,2,2,2,2,2,2,2,2,2,2,2,2,2,2,2,2,2,2,2,2,2,2,2,2,2,2,2,2,2,2	2,2,2,2,2,2,2,2,2,2,2,2,2,2,2,2,2,2,2,2,2,2,2,2,2,2,2,2,2,2,2,2,2,2,2,2,2,2,2,2,2,2,2,2,2,2,2,2,2,2	3,3,3,3,3,3,3,3,3,3,3,3,3,3,3,3,3,3,3,3,3,3,3,3,3,3,3,3,3,3,3,3,3,3,3,3,3,3,3,3,3,3,3,3,3,3,3,3,3,3	2,0,2,0,3,1,0,1,1,0,3,2,0,2,3,1,1,2,0,0,3,2,2,1,2,3,0,3,1,2,3,3,2,2,0,1,3,3,0,0,2,0,2,2,1,1,2,2,1,0	2,2,2,2,2,2,2,2,2,2,2,2,2,2,2,2,2,2,2,2,2,2,2,2,2,2,2,2,2,2,2,2,2,2,2,2,2,2,2,2,2,2,2,2,2,2,2,2,2,2	1,0,1,0,1,1,0,0,1,1,0,1,0,1,1,1,1,1,0,0,0,1,1,1,0,1,0,1,0,1,1,1,0,0,1,1,0,0,1,1,0,1,0,1,0,0,0,0,1,1	1,0,1,0,1,1,0,0,1,1,0,1,0,1,1,1,1,1,0,0,0,1,1,1,0,1,0,1,0,1,1,1,0,0,1,1,0,0,1,1,0,1,0,1,0,0,0,0,1,1	1,0,1,0,1,1,0,0,1,1,0,1,0,1,1,1,1,1,0,0,0,1,1,1,0,1,0,1,0,1,1,1,0,0,1,1,0,0,1,1,0,1,0,1,0,0,0,0,1,1	2,2,2,2,2,2,2,2,2,2,2,2,2,2,2,2,2,2,2,2,2,2,2,2,2,2,2,2,2,2,2,2,2,2,2,2,2,2,2,2,2,2,2,2,2,2,2,2,2,2	3,3,3,3,3,3,3,3,3,3,3,3,3,3,3,3,3,3,3,3,3,3,3,3,3,3,3,3,3,3,3,3,3,3,3,3,3,3,3,3,3,3,3,3,3,3,3,3,3,3	3,3,3,3,3,3,3,3,3,3,3,3,3,3,3,3,3,3,3,3,3,3,3,3,3,3,3,3,3,3,3,3,3,3,3,3,3,3,3,3,3,3,3,3,3,3,3,3,3,3	1,0,1,0,1,1,0,0,1,1,0,3,0,1,1,1,1,1,0,0,0,1,1,1,0,1,0,1,0,1,1,1,0,0,1,1,0,0,1,1,0,1,0,1,0,0,0,0,1,1	1,0,1,0,1,1,0,0,1,1,0,1,0,1,1,1,1,1,0,0,0,1,1,1,0,1,0,1,0,1,1,1,0,0,1,1,0,0,1,1,0,1,0,1,0,0,0,0,1,1	1,0,1,0,1,1,0,0,1,1,0,1,0,1,1,1,1,1,0,0,0,1,1,1,0,1,0,1,0,1,1,1,0,0,1,1,0,0,1,1,0,1,0,1,0,0,0,0,1,1
7700	2,2,2,2,2,2,2,2,2,2,2,2,2,2,2,2,2,2,2,2,2,2,2,2,2,2,2,2,2,2,2,2,2,2,2,2,2,2,2,2,2,2,2,2,2,2,2,2,2,2	2,2,2,2,2,2,2,2,2,2,2,2,2,2,2,2,2,2,2,2,2,2,2,2,2,2,2,2,2,2,2,2,2,2,2,2,2,2,2,2,2,2,2,2,2,2,2,2,2,2	3,3,3,3,3,3,3,3,3,3,3,3,3,3,3,3,3,3,3,3,3,3,3,3,3,3,3,3,3,3,3,3,3,3,3,3,3,3,3,3,3,3,3,3,3,3,3,3,3,3	3,3,3,3,3,3,3,3,3,3,3,3,3,3,3,3,3,3,3,3,3,3,3,3,3,3,3,3,3,3,3,3,3,3,3,3,3,3,3,3,3,3,3,3,3,3,3,3,3,3	0,0,1,0,0,1,0,0,1,0,1,1,1,1,1,1,0,0,0,0,0,1,0,1,0,0,0,0,0,0,0,0,1,0,1,1,0,1,0,1,0,0,1,1,0,1,0,1,0,1	0,0,1,0,0,1,0,0,1,0,1,1,1,1,1,1,0,0,0,0,0,1,0,1,0,0,0,0,0,0,0,0,1,0,1,1,0,1,0,1,0,0,1,1,0,1,0,1,0,1	0,0,1,0,0,1,0,0,1,0,1,1,1,1,1,1,0,0,0,0,0,1,0,1,0,0,0,0,0,0,0,0,1,0,1,1,0,1,0,1,0,0,1,1,0,1,0,1,0,1	0,0,1,0,0,1,0,0,1,0,1,1,1,1,1,1,0,0,0,0,0,1,0,1,0,0,0,0,0,0,0,0,1,0,1,1,0,1,0,1,0,0,1,1,0,1,0,1,0,1	0,0,1,0,0,1,0,0,1,0,1,1,1,1,1,1,0,0,0,0,0,1,0,1,0,0,0,0,0,0,0,0,1,0,1,1,0,1,0,1,0,0,1,1,0,1,0,1,0,1	0,0,1,0,0,1,0,0,1,0,1,1,1,1,1,1,0,0,0,0,0,1,0,1,0,0,0,0,0,0,0,0,1,0,1,1,0,1,0,1,0,0,1,1,0,1,0,1,0,1	3,3,3,3,3,3,3,3,3,3,3,3,3,3,3,3,3,3,3,3,3,3,3,3,3,3,3,3,3,3,3,3,3,3,3,3,3,3,3,3,3,3,3,3,3,3,3,3,3,3	3,3,3,3,3,3,3,3,3,3,3,3,3,3,3,3,3,3,3,3,3,3,3,3,3,3,3,3,3,3,3,3,3,3,3,3,3,3,3,3,3,3,3,3,3,3,3,3,3,3	2,2,2,2,2,2,2,2,2,2,2,2,2,2,2,2,2,2,2,2,2,2,2,2,2,2,2,2,2,2,2,2,2,2,2,2,2,2,2,2,2,2,2,2,2,2,2,2,2,2	2,2,2,2,2,2,2,2,2,2,2,2,2,2,2,2,2,2,2,2,2,2,2,2,2,2,2,2,2,2,2,2,2,2,2,2,2,2,2,2,2,2,2,2,2,2,2,2,2,2	3,3,3,3,3,3,3,3,3,3,3,3,3,3,3,3,3,3,3,3,3,3,3,3,3,3,3,3,3,3,3,3,3,3,3,3,3,3,3,3,3,3,3,3,3,3,3,3,3,3	2,2,0,0,2,1,0,2,1,0,1,2,1,1,1,2,0,2,2,0,3,3,3,2,2,0,0,2,3,2,0,2,3,0,2,1,2,1,3,2,1,2,3,2,0,0,0,3,1,2	2,2,2,2,2,2,2,2,2,2,2,2,2,2,2,2,2,2,2,2,2,2,2,2,2,2,2,2,2,2,2,2,2,2,2,2,2,2,2,2,2,2,2,2,2,2,2,2,2,2	0,0,1,0,0,1,0,0,1,0,1,1,1,1,1,1,0,0,0,0,0,1,0,1,0,0,0,0,0,0,0,0,1,0,1,1,0,1,0,1,0,0,1,1,0,1,0,1,0,1	0,0,1,0,0,1,0,0,1,0,1,1,1,1,1,1,0,0,0,0,0,1,0,1,0,0,0,0,0,0,0,0,1,0,1,1,0,1,0,1,0,0,1,1,0,1,0,1,0,1	0,0,1,0,0,1,0,0,1,0,1,1,1,1,1,1,0,0,0,0,0,1,0,1,0,0,0,0,0,0,0,0,1,0,1,1,0,1,0,1,0,0,1,1,0,1,0,1,0,1	2,2,2,2,2,2,2,2,2,2,2,2,2,2,2,2,2,2,2,2,2,2,2,2,2,2,2,2,2,2,2,2,2,2,2,2,2,2,2,2,2,2,2,2,2,2,2,2,2,2	3,3,3,3,3,3,3,3,3,3,3,3,3,3,3,3,3,3,3,3,3,3,3,3,3,3,3,3,3,3,3,3,3,3,3,3,3,3,3,3,3,3,3,3,3,3,3,3,3,3	3,3,3,3,3,3,3,3,3,2,3,2,3,3,3,3,3,3,3,3,3,3,3,3,3,3,3,3,3,3,3,3,3,3,3,3,3,3,3,3,3,3,3,3,3,3,3,3,3,3	0,0,1,0,0,1,0,0,1,0,1,1,1,1,1,1,0,0,0,0,0,1,0,1,0,0,0,0,0,0,0,0,1,0,1,1,0,1,0,1,0,0,1,1,0,1,0,1,0,1	0,0,1,0,0,1,0,0,1,0,1,1,1,1,1,1,0,0,0,0,0,1,0,1,0,0,0,0,0,0,0,0,1,0,1,1,0,1,0,1,0,0,1,1,0,1,0,1,0,1	0,0,1,0,0,1,0,0,1,0,1,1,1,1,1,1,0,0,0,0,0,1,0,1,0,0,0,0,0,0,0,0,1,0,1,1,0,1,0,1,0,0,1,1,0,1,0,1,0,1
7800	2,2,2,2,2,2,2,2,2,2,2,2,2,2,2,2,2,2,2,2,2,2,2,2,2,2,2,2,2,2,2,2,2,2,2,2,2,2,2,2,2,2,2,2,2,2,2,2,2,2	2,2,2,2,2,2,2,2,2,2,2,2,2,2,2,2,2,2,2,2,2,2,2,2,2,2,2,2,2,2,2,2,2,2,2,2,2,2,2,2,2,2,2,2,2,2,2,2,2,2	3,3,3,3,3,3,3,3,3,3,3,3,3,3,3,3,3,3,3,3,3,3,3,3,3,3,3,3,3,3,3,3,3,3,3,3,3,3,3,3,3,3,3,3,3,3,3,3,3,3	3,3,3,3,3,3,3,3,3,3,3,3,3,3,3,3,3,3,3,3,3,3,3,3,3,3,3,3,3,3,3,3,3,3,3,3,3,3,3,3,3,3,3,3,3,3,3,3,3,3	1,0,0,1,0,0,0,1,0,1,0,1,0,0,0,1,1,1,0,0,1,0,1,0,0,0,0,0,1,1,0,1,1,0,0,0,1,1,0,0,0,0,0,1,0,1,0,1,0,1	1,0,0,1,0,0,0,1,0,1,0,1,0,0,0,1,1,1,0,0,1,0,1,0,0,0,0,0,1,1,0,1,1,0,0,0,1,1,0,0,0,0,0,1,0,1,0,1,0,1	1,0,0,1,0,0,0,1,0,1,0,1,0,0,0,1,1,1,0,0,1,0,1,0,0,0,0,0,1,1,0,1,1,0,0,0,1,1,0,0,0,0,0,1,0,1,0,1,0,1	1,0,0,1,0,0,0,1,0,1,0,1,0,0,0,1,1,1,0,0,1,0,1,0,0,0,0,0,1,1,0,1,1,0,0,0,1,1,0,0,0,0,0,1,0,1,0,1,0,1	1,0,0,1,0,0,0,1,0,1,0,1,0,0,0,1,1,1,0,0,1,0,1,0,0,0,0,0,1,1,0,1,1,0,0,0,1,1,0,0,0,0,0,1,0,1,0,1,0,1	1,0,0,1,0,0,0,1,0,1,0,1,0,0,0,1,1,1,0,0,1,0,1,0,0,0,0,0,1,1,0,1,1,0,0,0,1,1,0,0,0,0,0,1,0,1,0,1,0,1	3,3,3,3,3,3,3,3,3,3,3,3,3,3,3,3,3,3,3,3,3,3,3,3,3,3,3,3,3,3,3,3,3,3,3,3,3,3,3,3,3,3,3,3,3,3,3,3,3,3	3,3,3,3,3,3,3,3,3,3,3,3,3,3,3,3,3,3,3,3,3,3,3,3,3,3,3,3,3,3,3,3,3,3,3,3,3,3,3,3,3,3,3,3,3,3,3,3,3,3	2,2,2,2,2,2,2,2,2,2,2,2,2,2,2,2,2,2,2,2,2,2,2,2,2,2,2,2,2,2,2,2,2,2,2,2,2,2,2,2,2,2,2,2,2,2,2,2,2,2	2,2,2,2,2,2,2,2,2,2,2,2,2,2,2,2,2,2,2,2,2,2,2,2,2,2,2,2,2,2,2,2,2,2,2,2,2,2,2,2,2,2,2,2,2,2,2,2,2,2	3,3,3,3,3,3,3,3,3,3,3,3,3,3,3,3,3,3,3,3,3,3,3,3,3,3,3,3,3,3,3,3,3,3,3,3,3,3,3,3,3,3,3,3,3,3,3,3,3,3	3,0,0,3,0,3,0,2,2,3,2,3,0,0,0,3,3,3,0,1,2,3,3,1,3,1,0,2,3,1,2,3,3,0,0,2,0,3,2,3,2,2,2,3,2,3,2,3,1,3	2,2,2,2,2,2,2,2,2,2,2,2,2,2,2,2,2,2,2,2,2,2,2,2,2,2,2,2,2,2,2,2,2,2,2,2,2,2,2,2,2,2,2,2,2,2,2,2,2,2	1,0,0,1,0,0,0,1,0,1,0,1,0,0,0,1,1,1,0,0,1,0,1,0,0,0,0,0,1,1,0,1,1,0,0,0,1,1,0,0,0,0,0,1,0,1,0,1,0,1	1,0,0,1,0,0,0,1,0,1,0,1,0,0,0,1,1,1,0,0,1,0,1,0,0,0,0,0,1,1,0,1,1,0,0,0,1,1,0,0,0,0,0,1,0,1,0,1,0,1	1,0,0,1,0,0,0,1,0,1,0,1,0,0,0,1,1,1,0,0,1,0,1,0,0,0,0,0,1,1,0,1,1,0,0,0,1,1,0,0,0,0,0,1,0,1,0,1,0,1	2,2,2,2,2,2,2,2,2,2,2,2,2,2,2,2,2,2,2,2,2,2,2,2,2,2,2,2,2,2,2,2,2,2,2,2,2,2,2,2,2,2,2,2,2,2,2,2,2,2	3,3,3,3,3,3,3,3,3,3,3,3,3,3,3,3,3,3,3,3,3,3,3,3,3,3,3,3,3,3,3,3,3,3,3,3,3,3,3,3,3,3,3,3,3,3,3,3,3,3	3,3,3,3,3,3,3,3,3,3,3,3,3,3,3,3,3,3,3,3,3,3,3,3,3,3,3,3,3,3,3,3,3,3,3,3,3,3,3,3,3,3,3,3,3,3,3,3,3,3	1,0,0,1,0,0,0,1,0,1,0,1,0,0,0,1,1,1,0,0,1,0,1,0,0,0,0,0,1,1,0,1,1,0,0,0,1,1,0,0,0,0,0,1,0,1,0,1,0,1	1,0,0,1,0,0,0,1,0,1,0,1,0,0,0,1,1,1,0,0,1,0,1,0,0,0,0,0,1,1,0,1,1,0,0,0,1,1,0,0,0,0,0,1,0,1,0,1,0,1	1,0,0,1,0,0,0,1,0,1,0,1,0,0,0,1,1,1,0,0,1,0,1,0,0,0,0,0,1,1,0,1,1,0,0,0,1,1,0,0,0,0,0,1,0,1,0,1,0,1
7900	2,2,2,2,2,2,2,2,2,2,2,2,2,2,2,2,2,2,2,2,2,2,2,2,2,2,2,2,2,2,2,2,2,2,2,2,2,2,2,2,2,2,2,2,2,2,2,2,2,2	2,2,2,2,2,2,2,2,2,2,2,2,2,2,2,2,2,2,2,2,2,2,2,2,2,2,2,2,2,2,2,2,2,2,2,2,2,2,2,2,2,2,2,2,2,2,2,2,2,2	3,3,3,3,3,3,3,3,3,3,3,3,3,3,3,3,3,3,3,3,3,3,3,3,3,3,3,3,3,3,3,3,3,3,3,3,3,3,3,3,3,3,3,3,3,3,3,3,3,3	3,3,3,3,3,3,3,3,3,3,3,3,3,3,3,3,3,3,3,3,3,3,3,3,3,3,3,3,3,3,3,3,3,3,3,3,3,3,3,3,3,3,3,3,3,3,3,3,3,3	0,0,0,1,1,1,1,0,1,1,0,1,1,0,0,1,1,1,1,0,0,0,0,0,1,1,0,0,1,1,0,1,1,0,0,1,1,0,0,1,0,1,0,1,1,0,1,0,1,0	0,0,0,1,1,1,1,0,1,1,0,1,1,0,0,1,1,1,1,0,0,0,0,0,1,1,0,0,1,1,0,1,1,0,0,1,1,0,0,1,0,1,0,1,1,0,1,0,1,0	0,0,0,1,1,1,1,0,1,1,0,1,1,0,0,1,1,1,1,0,0,0,0,0,1,1,0,0,1,1,0,1,1,0,0,1,1,0,0,1,0,1,0,1,1,0,1,0,1,0	0,0,0,1,1,1,1,0,1,1,0,1,1,0,0,1,1,1,1,0,0,0,0,0,1,1,0,0,1,1,0,1,1,0,0,1,1,0,0,1,0,1,0,1,1,0,1,0,1,0	0,0,0,1,1,1,1,0,1,1,0,1,1,0,0,1,1,1,1,0,0,0,0,0,1,1,0,0,1,1,0,1,1,0,0,1,1,0,0,1,0,1,0,1,1,0,1,0,1,0	0,0,0,1,1,1,1,0,1,1,0,1,1,0,0,1,1,1,1,0,0,0,0,0,1,1,0,0,1,1,0,1,1,0,0,1,1,0,0,1,0,1,0,1,1,0,1,0,1,0	3,3,3,3,3,3,3,3,3,3,3,3,3,3,3,3,3,3,3,3,3,3,3,3,3,3,3,3,3,3,3,3,3,3,3,3,3,3,3,3,3,3,3,3,3,3,3,3,3,3	3,3,3,3,3,3,3,3,3,3,3,3,3,3,3,3,3,3,3,3,3,3,3,3,3,3,3,3,3,3,3,3,3,3,3,3,3,3,3,3,3,3,3,3,3,3,3,3,3,3	2,2,2,2,2,2,2,2,2,2,2,2,2,2,2,2,2,2,2,2,2,2,2,2,2,2,2,2,2,2,2,2,2,2,2,2,2,2,2,2,2,2,2,2,2,2,2,2,2,2	2,2,2,2,2,2,2,2,2,2,2,2,2,2,2,2,2,2,2,2,2,2,2,2,2,2,2,2,2,2,2,2,2,2,2,2,2,2,2,2,2,2,2,2,2,2,2,2,2,2	3,3,3,3,3,3,3,3,3,3,3,3,3,3,3,3,3,3,3,3,3,3,3,3,3,3,3,3,3,3,3,3,3,3,3,3,3,3,3,3,3,3,3,3,3,3,3,3,3,3	1,2,2,3,0,2,2,3,1,0,3,2,1,2,3,1,2,0,1,3,0,0,0,2,3,1,3,0,1,3,1,1,2,0,2,1,3,0,0,2,2,3,1,3,2,0,3,0,3,3	2,2,2,2,2,2,2,2,2,2,2,2,2,2,2,2,2,2,2,2,2,2,2,2,2,2,2,2,2,2,2,2,2,2,2,2,2,2,2,2,2,2,2,2,2,2,2,2,2,2	0,0,0,1,1,1,1,0,1,1,0,1,1,0,0,1,1,1,1,0,0,0,0,0,1,1,0,0,1,1,0,1,1,0,0,1,1,0,0,1,0,1,0,1,1,0,1,0,1,0	0,0,0,1,1,1,1,0,1,1,0,1,1,0,0,1,1,1,1,0,0,0,0,0,1,1,0,0,1,1,0,1,1,0,0,1,1,0,0,1,0,1,0,1,1,0,1,0,1,0	0,0,0,1,1,1,1,0,1,1,0,1,1,0,0,1,1,1,1,0,0,0,0,0,1,1,0,0,1,1,0,1,1,0,0,1,1,0,0,1,0,1,0,1,1,0,1,0,1,0	2,2,2,2,2,2,2,2,2,2,2,2,2,2,2,2,2,2,2,2,2,2,2,2,2,2,2,2,2,2,2,2,2,2,2,2,2,2,2,2,2,2,2,2,2,2,2,2,2,2	3,3,3,3,3,3,3,3,3,3,3,3,3,3,3,3,3,3,3,3,3,3,3,3,3,3,3,3,3,3,3,3,3,3,3,3,3,3,3,3,3,3,3,3,3,3,3,3,3,3	3,3,3,3,3,3,3,3,3,3,3,3,3,3,3,3,3,3,3,3,3,3,3,3,3,3,3,3,3,3,3,3,3,3,3,3,3,3,3,3,3,3,3,3,3,3,3,3,3,3	0,0,0,1,1,1,1,0,1,1,0,1,1,0,0,1,1,1,1,0,0,0,0,0,1,1,0,0,1,1,0,1,1,0,0,1,1,0,0,1,0,1,0,1,1,0,1,0,1,0	0,0,0,1,1,1,1,0,1,1,0,1,1,0,0,1,1,1,1,0,0,0,0,0,1,1,0,0,1,1,0,1,1,0,0,1,1,0,0,1,0,1,0,1,1,0,1,0,1,0	0,0,0,1,1,1,1,0,1,1,0,1,1,0,0,1,1,1,1,0,0,0,0,0,1,1,0,0,1,1,0,1,1,0,0,1,1,0,0,1,0,1,0,1,1,0,1,0,1,0
8000	2,2,2,2,2,2,2,2,2,2,2,2,2,2,2,2,2,2,2,2,2,2,2,2,2,2,2,2,2,2,2,2,2,2,2,2,2,2,2,2,2,2,2,2,2,2,2,2,2,2	2,2,2,2,2,2,2,2,2,2,2,2,2,2,2,2,2,2,2,2,2,2,2,2,2,2,2,2,2,2,2,2,2,2,2,2,2,2,2,2,2,2,2,2,2,2,2,2,2,2	3,3,3,3,3,3,3,3,3,3,3,3,3,3,3,3,3,3,3,3,3,3,3,3,3,3,3,3,3,3,3,3,3,3,3,3,3,3,3,3,3,3,3,3,3,3,3,3,3,3	3,3,3,3,3,3,3,3,3,3,3,3,3,3,3,3,3,3,3,3,3,3,3,3,3,3,3,3,3,3,3,3,3,3,3,3,3,3,3,3,3,3,3,3,3,3,3,3,3,3	0,1,1,1,1,1,1,1,1,1,1,1,1,1,1,1,1,1,1,0,0,1,0,1,1,1,0,1,1,1,1,0,1,1,0,1,0,1,0,1,1,1,1,1,1,1,1,1,1,0	0,1,1,1,1,1,1,1,1,1,1,1,1,1,1,1,1,1,1,0,0,1,0,1,1,1,0,1,1,1,1,0,1,1,0,1,0,1,0,1,1,1,1,1,1,1,1,1,1,0	0,1,1,1,1,1,1,1,1,1,1,1,1,1,1,1,1,1,1,0,0,1,0,1,1,1,0,1,1,1,1,0,1,1,0,1,0,1,0,1,1,1,1,1,1,1,1,1,1,0	0,1,1,1,1,1,1,1,1,1,1,1,1,1,1,1,1,1,1,0,0,1,0,1,1,1,0,1,1,1,1,0,1,1,0,1,0,1,0,1,1,1,1,1,1,1,1,1,1,0	0,1,1,1,1,1,1,1,1,1,1,1,1,1,1,1,1,1,1,0,0,1,0,1,1,1,0,1,1,1,1,0,1,1,0,1,0,1,0,1,1,1,1,1,1,1,1,1,1,0	0,1,1,1,1,1,1,1,1,1,1,1,1,1,1,1,1,1,1,0,0,1,0,1,1,1,0,1,1,1,1,0,1,1,0,1,0,1,0,1,1,1,1,1,1,1,1,1,1,0	3,3,3,3,3,3,3,3,3,3,3,3,3,3,3,3,3,3,3,3,3,3,3,3,3,3,3,3,3,3,3,3,3,3,3,3,3,3,3,3,3,3,3,3,3,3,3,3,3,3	3,3,3,3,3,3,3,3,3,3,3,3,3,3,3,3,3,3,3,3,3,3,3,3,3,3,3,3,3,3,3,3,3,3,3,3,3,3,3,3,3,3,3,3,3,3,3,3,3,3	2,2,2,2,2,2,2,2,2,2,2,2,2,2,2,2,2,2,2,2,2,2,2,2,2,2,2,2,2,2,2,2,2,2,2,2,2,2,2,2,2,2,2,2,2,2,2,2,2,2	2,2,2,2,2,2,2,2,2,2,2,2,2,2,2,2,2,2,2,2,2,2,2,2,2,2,2,2,2,2,2,2,2,2,2,2,2,2,2,2,2,2,2,2,2,2,2,2,2,2	3,3,3,3,3,3,3,3,3,3,3,3,3,3,3,3,3,3,3,3,3,3,3,3,3,3,3,3,3,3,3,3,3,3,3,3,3,3,3,3,3,3,3,3,3,3,3,3,3,3	0,1,3,3,1,1,1,1,1,3,1,3,1,1,1,1,1,1,3,0,2,3,3,3,3,1,2,1,3,3,1,0,1,3,0,1,2,1,0,1,1,1,1,1,1,1,1,3,3,0	2,2,2,2,2,2,2,2,2,2,2,2,2,2,2,2,2,2,2,2,2,2,2,2,2,2,2,2,2,2,2,2,2,2,2,2,2,2,2,2,2,2,2,2,2,2,2,2,2,2	0,1,1,1,1,1,1,1,1,1,1,1,1,1,1,1,1,1,1,0,0,1,0,1,1,1,0,1,1,1,1,0,1,1,0,1,0,1,0,1,1,1,1,1,1,1,1,1,1,0	0,1,1,1,1,1,1,1,1,1,1,1,1,1,1,1,1,1,1,0,0,1,0,1,1,1,0,1,1,1,1,0,1,1,0,1,0,1,0,1,1,1,1,1,1,1,1,1,1,0	0,1,1,1,1,1,1,1,1,1,1,1,1,1,1,1,1,1,1,0,0,1,0,1,1,1,0,1,1,1,1,0,1,1,0,1,0,1,0,1,1,1,1,1,1,1,1,1,1,0	2,2,2,2,2,2,2,2,2,2,2,2,2,2,2,2,2,2,2,2,2,2,2,2,2,2,2,2,2,2,2,2,2,2,2,2,2,2,2,2,2,2,2,2,2,2,2,2,2,2	3,3,3,3,3,3,3,3,3,3,3,3,3,3,3,3,3,3,3,3,3,3,3,3,3,3,3,3,3,3,3,3,3,3,3,3,3,3,3,3,3,3,3,3,3,3,3,3,3,3	3,3,3,3,3,3,3,3,3,3,3,3,3,3,3,3,3,3,3,3,3,3,3,3,3,3,3,3,3,3,3,3,3,3,3,3,3,3,3,3,3,3,3,3,3,3,3,3,3,3	0,1,1,1,1,1,1,1,1,1,1,1,1,1,1,1,1,1,1,0,0,1,0,1,1,1,0,1,1,1,1,0,1,1,0,1,0,1,0,1,1,1,1,1,1,1,1,1,1,0	0,1,1,1,1,1,1,1,1,1,1,1,1,1,1,1,1,1,1,0,0,1,0,1,1,1,0,1,1,1,1,0,1,1,0,1,0,1,0,1,1,1,1,1,1,1,1,1,1,0	0,1,1,1,1,1,1,1,1,1,1,1,1,1,1,1,1,1,1,0,0,1,0,1,1,1,0,1,1,1,1,0,1,1,0,1,0,1,0,1,1,1,1,1,1,1,1,1,1,0
8100	2,2,2,2,2,2,2,2,2,2,2,2,2,2,2,2,2,2,2,2,2,2,2,2,2,2,2,2,2,2,2,2,2,2,2,2,2,2,2,2,2,2,2,2,2,2,2,2,2,2	2,2,2,2,2,2,2,2,2,2,2,2,2,2,2,2,2,2,2,2,2,2,2,2,2,2,2,2,2,2,2,2,2,2,2,2,2,2,2,2,2,2,2,2,2,2,2,2,2,2	3,3,3,3,3,3,3,3,3,3,3,3,3,3,3,3,3,3,3,3,3,3,3,3,3,3,3,3,3,3,3,3,3,3,3,3,3,3,3,3,3,3,3,3,3,3,3,3,3,3	3,3,3,3,3,3,3,3,3,3,3,3,3,3,3,3,3,3,3,3,3,3,3,3,3,3,3,3,3,3,3,3,3,3,3,3,3,3,3,3,3,3,3,3,3,3,3,3,3,3	0,1,1,0,1,0,0,1,0,0,1,1,1,1,1,1,0,1,0,1,1,1,1,0,1,0,0,1,1,1,1,1,1,0,1,1,0,1,1,1,0,1,1,0,0,1,1,0,1,0	0,1,1,0,1,0,0,1,0,0,1,1,1,1,1,1,0,1,0,1,1,1,1,0,1,0,0,1,1,1,1,1,1,0,1,1,0,1,1,1,0,1,1,0,0,1,1,0,1,0	0,1,1,0,1,0,0,1,0,0,1,1,1,1,1,1,0,1,0,1,1,1,1,0,1,0,0,1,1,1,1,1,1,0,1,1,0,1,1,1,0,1,1,0,0,1,1,0,1,0	0,1,1,0,1,0,0,1,0,0,1,1,1,1,1,1,0,1,0,1,1,1,1,0,1,0,0,1,1,1,1,1,1,0,1,1,0,1,1,1,0,1,1,0,0,1,1,0,1,0	0,1,1,0,1,0,0,1,0,0,1,1,1,1,1,1,0,1,0,1,1,1,1,0,1,0,0,1,1,1,1,1,1,0,1,1,0,1,1,1,0,1,1,0,0,1,1,0,1,0	0,1,1,0,1,0,0,1,0,0,1,1,1,1,1,1,0,1,0,1,1,1,1,0,1,0,0,1,1,1,1,1,1,0,1,1,0,1,1,1,0,1,1,0,0,1,1,0,1,0	3,3,3,3,3,3,3,3,3,3,3,3,3,3,3,3,3,3,3,3,3,3,3,3,3,3,3,3,3,3,3,3,3,3,3,3,3,3,3,3,3,3,3,3,3,3,3,3,3,3	3,3,3,3,3,3,3,3,3,3,3,3,3,3,3,3,3,3,3,3,3,3,3,3,3,3,3,3,3,3,3,3,3,3,3,3,3,3,3,3,3,3,3,3,3,3,3,3,3,3	2,2,2,2,2,2,2,2,2,2,2,2,2,2,2,2,2,2,2,2,2,2,2,2,2,2,2,2,2,2,2,2,2,2,2,2,2,2,2,2,2,2,2,2,2,2,2,2,2,2	2,2,2,2,2,2,2,2,2,2,2,2,2,2,2,2,2,2,2,2,2,2,2,2,2,2,2,2,2,2,2,2,2,2,2,2,2,2,2,2,2,2,2,2,2,2,2,2,2,2	3,3,3,3,3,3,3,3,3,3,3,3,3,3,3,3,3,3,3,3,3,3,3,3,3,3,3,3,3,3,3,3,3,3,3,3,3,3,3,3,3,3,3,3,3,3,3,3,3,3	0,2,0,0,3,2,2,1,0,2,3,3,2,0,1,3,3,3,3,0,1,1,0,2,3,3,1,3,0,3,0,1,3,3,3,1,3,0,3,3,3,1,1,0,1,3,3,2,1,1	2,2,2,2,2,2,2,2,2,2,2,2,2,2,2,2,2,2,2,2,2,2,2,2,2,2,2,2,2,2,2,2,2,2,2,2,2,2,2,2,2,2,2,2,2,2,2,2,2,2	0,1,1,0,1,0,0,1,0,0,1,1,1,1,1,1,0,1,0,1,1,1,1,0,1,0,0,1,1,1,1,1,1,0,1,1,0,1,1,1,0,1,1,0,0,1,1,0,1,0	0,1,1,0,1,0,0,1,0,0,1,1,1,1,1,1,0,1,0,1,1,1,1,0,1,0,0,1,1,1,1,1,1,0,1,1,0,1,1,1,0,1,1,0,0,1,1,0,1,0	0,1,1,0,1,0,0,1,0,0,1,1,1,1,1,1,0,1,0,1,1,1,1,0,1,0,0,1,1,1,1,1,1,0,1,1,0,1,1,1,0,1,1,0,0,1,1,0,1,0	2,2,2,2,2,2,2,2,2,2,2,2,2,2,2,2,2,2,2,2,2,2,2,2,2,2,2,2,2,2,2,2,2,2,2,2,2,2,2,2,2,2,2,2,2,2,2,2,2,2	3,3,3,3,3,3,3,3,3,3,3,3,3,3,3,3,3,3,3,3,3,3,3,3,3,3,3,3,3,3,3,3,3,3,3,3,3,3,3,3,3,3,3,3,3,3,3,3,3,3	3,3,3,3,3,3,3,3,3,3,3,3,3,3,3,3,3,3,3,3,3,3,3,3,3,3,3,3,3,3,3,3,3,3,3,3,3,3,3,3,3,3,3,3,3,3,3,3,3,3	0,1,1,0,1,0,0,1,0,0,1,1,1,1,1,1,0,1,0,1,1,1,1,0,1,0,0,1,1,1,1,1,1,0,1,1,0,1,1,1,0,1,1,0,0,1,1,0,1,0	0,1,1,0,1,0,0,1,0,0,1,1,1,1,1,1,0,1,0,1,1,1,1,0,1,0,0,1,1,1,1,1,1,0,1,1,0,1,1,1,0,1,1,0,0,1,1,0,1,0	0,1,1,0,1,0,0,1,0,0,1,1,1,1,1,1,0,1,0,1,1,1,1,0,1,0,0,1,1,1,1,1,1,0,1,1,0,1,1,1,0,1,1,0,0,1,1,0,1,0
8200	2,2,2,2,2,2,2,2,2,2,2,2,2,2,2,2,2,2,2,2,2,2,2,2,2,2,2,2,2,2,2,2,2,2,2,2,2,2,2,2,2,2,2,2,2,2,2,2,2,2	2,2,2,2,2,2,2,2,2,2,2,2,2,2,2,2,2,2,2,2,2,2,2,2,2,2,2,2,2,2,2,2,2,2,2,2,2,2,2,2,2,2,2,2,2,2,2,2,2,2	3,3,3,3,3,3,3,3,3,3,3,3,3,3,3,3,3,3,3,3,3,3,3,3,3,3,3,3,3,3,3,3,3,3,3,3,3,3,3,3,3,3,3,3,3,3,3,3,3,3	3,3,3,3,3,3,3,3,3,3,3,3,3,3,3,3,3,3,3,3,3,3,3,3,3,3,3,3,3,3,3,3,3,3,3,3,3,3,3,3,3,3,3,3,3,3,3,3,3,3	0,1,0,1,1,1,0,1,0,1,0,1,1,1,0,1,1,0,0,1,1,1,1,1,1,0,0,1,1,0,0,1,0,1,1,1,1,1,1,1,1,1,1,0,1,1,1,0,1,1	0,1,0,1,1,1,0,1,0,1,0,1,1,1,0,1,1,0,0,1,1,1,1,1,1,0,0,1,1,0,0,1,0,1,1,1,1,1,1,1,1,1,1,0,1,1,1,0,1,1	0,1,0,1,1,1,0,1,0,1,0,1,1,1,0,1,1,0,0,1,1,1,1,1,1,0,0,1,1,0,0,1,0,1,1,1,1,1,1,1,1,1,1,0,1,1,1,0,1,1	0,1,0,1,1,1,0,1,0,1,0,1,1,1,0,1,1,0,0,1,1,1,1,1,1,0,0,1,1,0,0,1,0,1,1,1,1,1,1,1,1,1,1,0,1,1,1,0,1,1	0,1,0,1,1,1,0,1,0,1,0,1,1,1,0,1,1,0,0,1,1,1,1,1,1,0,0,1,1,0,0,1,0,1,1,1,1,1,1,1,1,1,1,0,1,1,1,0,1,1	0,1,0,1,1,1,0,1,0,1,0,1,1,1,0,1,1,0,0,1,1,1,1,1,1,0,0,1,1,0,0,1,0,1,1,1,1,1,1,1,1,1,1,0,1,1,1,0,1,1	3,3,3,3,3,3,3,3,3,3,3,3,3,3,3,3,3,3,3,3,3,3,3,3,3,3,3,3,3,3,3,3,3,3,3,3,3,3,3,3,3,3,3,3,3,3,3,3,3,3	3,3,3,3,3,3,3,3,3,3,3,3,3,3,3,3,3,3,3,3,3,3,3,3,3,3,3,3,3,3,3,3,3,3,3,3,3,3,3,3,3,3,3,3,3,3,3,3,3,3	2,2,2,2,2,2,2,2,2,2,2,2,2,2,2,2,2,2,2,2,2,2,2,2,2,2,2,2,2,2,2,2,2,2,2,2,2,2,2,2,2,2,2,2,2,2,2,2,2,2	2,2,2,2,2,2,2,2,2,2,2,2,2,2,2,2,2,2,2,2,2,2,2,2,2,2,2,2,2,2,2,2,2,2,2,2,2,2,2,2,2,2,2,2,2,2,2,2,2,2	3,3,3,3,3,3,3,3,3,3,3,3,3,3,3,3,3,3,3,3,3,3,3,3,3,3,3,3,3,3,3,3,3,3,3,3,3,3,3,3,3,3,3,3,3,3,3,3,3,3	3,3,3,3,3,3,3,3,3,3,3,3,3,2,3,3,3,3,3,3,3,3,3,3,3,3,3,3,3,3,3,3,3,3,3,3,3,3,3,3,3,3,3,3,3,3,3,3,3,3	2,2,2,2,2,2,2,2,2,2,2,2,2,2,2,2,2,2,2,2,2,2,2,2,2,2,2,2,2,2,2,2,2,2,2,2,2,2,2,2,2,2,2,2,2,2,2,2,2,2	0,1,0,1,1,1,0,1,0,1,0,1,1,1,0,1,1,0,0,1,1,1,1,1,1,0,0,1,1,0,0,1,0,1,1,1,1,1,1,1,1,1,1,0,1,1,1,0,1,1	0,1,0,1,1,1,0,1,0,1,0,1,1,1,0,1,1,0,0,1,1,1,1,1,1,0,0,1,1,0,0,1,0,1,1,1,1,1,1,1,1,1,1,0,1,1,1,0,1,1	0,1,0,1,1,1,0,1,0,1,0,1,1,1,0,1,1,0,0,1,1,1,1,1,1,0,0,1,1,0,0,1,0,1,1,1,1,1,1,1,1,1,1,0,1,1,1,0,1,1	2,2,2,2,2,2,2,2,2,2,2,2,2,2,2,2,2,2,2,2,2,2,2,2,2,2,2,2,2,2,2,2,2,2,2,2,2,2,2,2,2,2,2,2,2,2,2,2,2,2	3,3,3,3,3,3,3,3,3,3,3,3,3,3,3,3,3,3,3,3,3,3,3,3,3,3,3,3,3,3,3,3,3,3,3,3,3,3,3,3,3,3,3,3,3,3,3,3,3,3	3,3,3,3,3,3,3,3,3,3,3,3,3,3,3,3,3,3,3,3,3,3,3,3,3,3,3,3,3,3,3,3,3,3,3,3,3,3,3,3,3,3,3,3,3,3,3,3,3,3	0,1,0,1,1,1,0,1,0,1,0,1,1,1,0,1,1,0,0,1,1,1,1,1,1,0,0,1,1,0,0,1,0,1,1,1,1,1,1,1,1,1,1,0,1,1,1,0,1,1	0,1,0,1,1,1,0,1,0,1,0,1,1,1,0,1,1,0,0,1,1,1,1,1,1,0,0,1,1,0,0,1,0,1,1,1,1,1,1,1,1,1,1,0,1,1,1,0,1,1	0,1,0,1,1,1,0,1,0,1,0,1,1,1,0,1,1,0,0,1,1,1,1,1,1,0,0,1,1,0,0,1,0,1,1,1,1,1,1,1,1,1,1,0,1,1,1,0,1,1
8300	2,2,2,2,2,2,2,2,2,2,2,2,2,2,2,2,2,2,2,2,2,2,2,2,2,2,2,2,2,2,2,2,2,2,2,2,2,2,2,2,2,2,2,2,2,2,2,2,2,2	2,2,2,2,2,2,2,2,2,2,2,2,2,2,2,2,2,2,2,2,2,2,2,2,2,2,2,2,2,2,2,2,2,2,2,2,2,2,2,2,2,2,2,2,2,2,2,2,2,2	3,3,3,3,3,3,3,3,3,3,3,3,3,3,3,3,3,3,3,3,3,3,3,3,3,3,3,3,3,3,3,3,3,3,3,3,3,3,3,3,3,3,3,3,3,3,3,3,3,3	3,3,3,3,3,3,3,3,3,3,3,3,3,3,3,3,3,3,3,3,3,3,3,3,3,3,3,3,3,3,3,3,3,3,3,3,3,3,3,3,3,3,3,3,3,3,3,3,3,3	1,1,1,1,1,1,1,1,1,1,1,0,0,1,1,1,1,1,1,1,0,1,0,1,1,0,1,1,1,1,1,1,1,1,1,0,0,1,0,1,1,1,1,1,1,1,1,1,1,1	1,1,1,1,1,1,1,1,1,1,1,0,0,1,1,1,1,1,1,1,0,1,0,1,1,0,1,1,1,1,1,1,1,1,1,0,0,1,0,1,1,1,1,1,1,1,1,1,1,1	1,1,1,1,1,1,1,1,1,1,1,0,0,1,1,1,1,1,1,1,0,1,0,1,1,0,1,1,1,1,1,1,1,1,1,0,0,1,0,1,1,1,1,1,1,1,1,1,1,1	1,1,1,1,1,1,1,1,1,1,1,0,0,1,1,1,1,1,1,1,0,1,0,1,1,0,1,1,1,1,1,1,1,1,1,0,0,1,0,1,1,1,1,1,1,1,1,1,1,1	1,1,1,1,1,1,1,1,1,1,1,0,0,1,1,1,1,1,1,1,0,1,0,1,1,0,1,1,1,1,1,1,1,1,1,0,0,1,0,1,1,1,1,1,1,1,1,1,1,1	1,1,1,1,1,1,1,1,1,1,1,0,0,1,1,1,1,1,1,1,0,1,0,1,1,0,1,1,1,1,1,1,1,1,1,0,0,1,0,1,1,1,1,1,1,1,1,1,1,1	3,3,3,3,3,3,3,3,3,3,3,3,3,3,3,3,3,3,3,3,3,3,3,3,3,3,3,3,3,3,3,3,3,3,3,3,3,3,3,3,3,3,3,3,3,3,3,3,3,3	3,3,3,3,3,3,3,3,3,3,3,3,3,3,3,3,3,3,3,3,3,3,3,3,3,3,3,3,3,3,3,3,3,3,3,3,3,3,3,3,3,3,3,3,3,3,3,3,3,3	2,2,2,2,2,2,2,2,2,2,2,2,2,2,2,2,2,2,2,2,2,2,2,2,2,2,2,2,2,2,2,2,2,2,2,2,2,2,2,2,2,2,2,2,2,2,2,2,2,2	2,2,2,2,2,2,2,2,2,2,2,2,2,2,2,2,2,2,2,2,2,2,2,2,2,2,2,2,2,2,2,2,2,2,2,2,2,2,2,2,2,2,2,2,2,2,2,2,2,2	3,3,3,3,3,3,3,3,3,3,3,3,3,3,3,3,3,3,3,3,3,3,3,3,3,3,3,3,3,3,3,3,3,3,3,3,3,3,3,3,3,3,3,3,3,3,3,3,3,3	1,1,1,1,1,3,1,1,1,1,1,0,0,3,1,1,1,1,1,1,0,1,0,1,1,0,3,3,1,1,1,1,1,1,1,0,0,1,0,1,1,1,1,1,1,1,1,1,1,1	2,2,2,2,2,2,2,2,2,2,2,2,2,2,2,2,2,2,2,2,2,2,2,2,2,2,2,2,2,2,2,2,2,2,2,2,2,2,2,2,2,2,2,2,2,2,2,2,2,2	1,1,1,1,1,1,1,1,1,1,1,0,0,1,1,1,1,1,1,1,0,1,0,1,1,0,1,1,1,1,1,1,1,1,1,0,0,1,0,1,1,1,1,1,1,1,1,1,1,1	1,1,1,1,1,1,1,1,1,1,1,0,0,1,1,1,1,1,1,1,0,1,0,1,1,0,1,1,1,1,1,1,1,1,1,0,0,1,0,1,1,1,1,1,1,1,1,1,1,1	1,1,1,1,1,1,1,1,1,1,1,0,0,1,1,1,1,1,1,1,0,1,0,1,1,0,1,1,1,1,1,1,1,1,1,0,0,1,0,1,1,1,1,1,1,1,1,1,1,1	2,2,2,2,2,2,2,2,2,2,2,2,2,2,2,2,2,2,2,2,2,2,2,2,2,2,2,2,2,2,2,2,2,2,2,2,2,2,2,2,2,2,2,2,2,2,2,2,2,2	3,3,3,3,3,3,3,3,3,3,3,3,3,3,3,3,3,3,3,3,3,3,3,3,3,3,3,3,3,3,3,3,3,3,3,3,3,3,3,3,3,3,3,3,3,3,3,3,3,3	3,3,3,3,3,3,3,3,3,3,3,3,3,3,3,3,3,3,3,3,3,3,3,3,3,3,3,3,3,3,3,3,3,3,3,3,3,3,3,3,3,3,3,3,3,3,3,3,3,3	1,1,1,1,1,1,1,1,1,1,1,0,0,1,1,1,1,1,1,1,0,1,0,1,1,0,1,1,1,1,1,1,1,1,1,0,0,1,0,1,1,1,1,1,1,1,1,1,1,1	1,1,1,1,1,1,1,1,1,1,1,0,0,1,1,1,1,1,1,1,0,1,0,1,1,0,1,1,1,1,1,1,1,1,1,0,0,1,0,1,1,1,1,1,1,1,1,1,1,1	1,1,1,1,1,1,1,1,1,1,1,0,0,1,1,1,1,1,1,1,0,1,0,1,1,0,1,1,1,1,1,1,1,1,1,0,0,1,0,1,1,1,1,1,1,1,1,1,1,1
8400	2,2,2,2,2,2,2,2,2,2,2,2,2,2,2,2,2,2,2,2,2,2,2,2,2,2,2,2,2,2,2,2,2,2,2,2,2,2,2,2,2,2,2,2,2,2,2,2,2,2	2,2,2,2,2,2,2,2,2,2,2,2,2,2,2,2,2,2,2,2,2,2,2,2,2,2,2,2,2,2,2,2,2,2,2,2,2,2,2,2,2,2,2,2,2,2,2,2,2,2	3,3,3,3,3,3,3,3,3,3,3,3,3,3,3,3,3,3,3,3,3,3,3,3,3,3,3,3,3,3,3,3,3,3,3,3,3,3,3,3,3,3,3,3,3,3,3,3,3,3	3,3,3,3,3,3,3,3,3,3,3,3,3,3,3,3,3,3,3,3,3,3,3,3,3,3,3,3,3,3,3,3,3,3,3,3,3,3,3,3,3,3,3,3,3,3,3,3,3,3	1,0,1,1,1,1,1,1,0,0,1,1,1,0,1,0,1,0,0,1,1,1,1,0,1,0,0,0,0,1,0,1,1,0,0,1,1,1,1,1,1,1,1,1,1,1,1,1,1,1	1,0,1,1,1,1,1,1,0,0,1,1,1,0,1,0,1,0,0,1,1,1,1,0,1,0,0,0,0,1,0,1,1,0,0,1,1,1,1,1,1,1,1,1,1,1,1,1,1,1	1,0,1,1,1,1,1,1,0,0,1,1,1,0,1,0,1,0,0,1,1,1,1,0,1,0,0,0,0,1,0,1,1,0,0,1,1,1,1,1,1,1,1,1,1,1,1,1,1,1	1,0,1,1,1,1,1,1,0,0,1,1,1,0,1,0,1,0,0,1,1,1,1,0,1,0,0,0,0,1,0,1,1,0,0,1,1,1,1,1,1,1,1,1,1,1,1,1,1,1	1,0,1,1,1,1,1,1,0,0,1,1,1,0,1,0,1,0,0,1,1,1,1,0,1,0,0,0,0,1,0,1,1,0,0,1,1,1,1,1,1,1,1,1,1,1,1,1,1,1	1,0,1,1,1,1,1,1,0,0,1,1,1,0,1,0,1,0,0,1,1,1,1,0,1,0,0,0,0,1,0,1,1,0,0,1,1,1,1,1,1,1,1,1,1,1,1,1,1,1	3,3,3,3,3,3,3,3,3,3,3,3,3,3,3,3,3,3,3,3,3,3,3,3,3,3,3,3,3,3,3,3,3,3,3,3,3,3,3,3,3,3,3,3,3,3,3,3,3,3	3,3,3,3,3,3,3,3,3,3,3,3,3,3,3,3,3,3,3,3,3,3,3,3,3,3,3,3,3,3,3,3,3,3,3,3,3,3,3,3,3,3,3,3,3,3,3,3,3,3	2,2,2,2,2,2,2,2,2,2,2,2,2,2,2,2,2,2,2,2,2,2,2,2,2,2,2,2,2,2,2,2,2,2,2,2,2,2,2,2,2,2,2,2,2,2,2,2,2,2	2,2,2,2,2,2,2,2,2,2,2,2,2,2,2,2,2,2,2,2,2,2,2,2,2,2,2,2,2,2,2,2,2,2,2,2,2,2,2,2,2,2,2,2,2,2,2,2,2,2	3,3,3,3,3,3,3,3,3,3,3,3,3,3,3,3,3,3,3,3,3,3,3,3,3,3,3,3,3,3,3,3,3,3,3,3,3,3,3,3,3,3,3,3,3,3,3,3,3,3	1,2,2,2,2,1,1,2,0,2,3,1,1,0,3,0,1,2,0,1,3,2,1,3,3,2,2,0,0,1,0,2,0,0,0,2,1,3,3,3,0,3,3,1,3,3,2,1,3,3	2,2,2,2,2,2,2,2,2,2,2,2,2,2,2,2,2,2,2,2,2,2,2,2,2,2,2,2,2,2,2,2,2,2,2,2,2,2,2,2,2,2,2,2,2,2,2,2,2,2	1,0,1,1,1,1,1,1,0,0,1,1,1,0,1,0,1,0,0,1,1,1,1,0,1,0,0,0,0,1,0,1,1,0,0,1,1,1,1,1,1,1,1,1,1,1,1,1,1,1	1,0,1,1,1,1,1,1,0,0,1,1,1,0,1,0,1,0,0,1,1,1,1,0,1,0,0,0,0,1,0,1,1,0,0,1,1,1,1,1,1,1,1,1,1,1,1,1,1,1	1,0,1,1,1,1,1,1,0,0,1,1,1,0,1,0,1,0,0,1,1,1,1,0,1,0,0,0,0,1,0,1,1,0,0,1,1,1,1,1,1,1,1,1,1,1,1,1,1,1	2,2,2,2,2,2,2,2,2,2,2,2,2,2,2,2,2,2,2,2,2,2,2,2,2,2,2,2,2,2,2,2,2,2,2,2,2,2,2,2,2,2,2,2,2,2,2,2,2,2	3,3,3,3,3,3,3,3,3,3,3,3,3,3,3,3,3,3,3,3,3,3,3,3,3,3,3,3,3,3,3,3,3,3,3,3,3,3,3,3,3,3,3,3,3,3,3,3,3,3	3,3,3,3,3,3,3,3,3,3,3,3,3,3,3,3,3,3,3,3,3,3,3,3,3,3,3,3,3,3,3,3,3,3,3,3,3,3,3,3,3,3,3,3,3,3,3,3,3,3	1,0,1,1,1,1,1,1,0,0,1,1,1,0,1,0,1,0,0,1,1,1,1,0,1,0,0,0,0,1,0,1,1,0,0,1,1,1,1,1,1,1,1,1,1,1,1,1,1,1	1,0,1,1,1,1,1,1,0,0,1,1,1,0,1,0,1,0,0,1,1,1,1,0,1,0,0,0,0,1,0,1,1,0,0,1,1,1,1,1,1,1,1,1,1,1,1,1,1,1	1,0,1,1,1,1,1,1,0,0,1,1,1,0,1,0,1,0,0,1,1,1,1,0,1,0,0,0,0,1,0,1,1,0,0,1,1,1,1,1,1,1,1,1,1,1,1,1,1,1
8500	2,2,2,2,2,2,2,2,2,2,2,2,2,2,2,2,2,2,2,2,2,2,2,2,2,2,2,2,2,2,2,2,2,2,2,2,2,2,2,2,2,2,2,2,2,2,2,2,2,2	2,2,2,2,2,2,2,2,2,2,2,2,2,2,2,2,2,2,2,2,2,2,2,2,2,2,2,2,2,2,2,2,2,2,2,2,2,2,2,2,2,2,2,2,2,2,2,2,2,2	3,3,3,3,3,3,3,3,3,3,3,3,3,3,3,3,3,3,3,3,3,3,3,3,3,3,3,3,3,3,3,3,3,3,3,3,3,3,3,3,3,3,3,3,3,3,3,3,3,3	3,3,3,3,3,3,3,3,3,3,3,3,3,3,3,3,3,3,3,3,3,3,3,3,3,3,3,3,3,3,3,3,3,3,3,3,3,3,3,3,3,3,3,3,3,3,3,3,3,3	0,1,1,0,0,0,1,1,0,0,0,1,0,0,0,0,0,0,1,0,0,0,1,1,1,0,0,1,0,1,1,0,0,0,1,0,0,0,0,1,1,0,0,0,0,1,1,1,0,1	0,1,1,0,0,0,1,1,0,0,0,1,0,0,0,0,0,0,1,0,0,0,1,1,1,0,0,1,0,1,1,0,0,0,1,0,0,0,0,1,1,0,0,0,0,1,1,1,0,1	0,1,1,0,0,0,1,1,0,0,0,1,0,0,0,0,0,0,1,0,0,0,1,1,1,0,0,1,0,1,1,0,0,0,1,0,0,0,0,1,1,0,0,0,0,1,1,1,0,1	0,1,1,0,0,0,1,1,0,0,0,1,0,0,0,0,0,0,1,0,0,0,1,1,1,0,0,1,0,1,1,0,0,0,1,0,0,0,0,1,1,0,0,0,0,1,1,1,0,1	0,1,1,0,0,0,1,1,0,0,0,1,0,0,0,0,0,0,1,0,0,0,1,1,1,0,0,1,0,1,1,0,0,0,1,0,0,0,0,1,1,0,0,0,0,1,1,1,0,1	0,1,1,0,0,0,1,1,0,0,0,1,0,0,0,0,0,0,1,0,0,0,1,1,1,0,0,1,0,1,1,0,0,0,1,0,0,0,0,1,1,0,0,0,0,1,1,1,0,1	3,3,3,3,3,3,3,3,3,3,3,3,3,3,3,3,3,3,3,3,3,3,3,3,3,3,3,3,3,3,3,3,3,3,3,3,3,3,3,3,3,3,3,3,3,3,3,3,3,3	3,3,3,3,3,3,3,3,3,3,3,3,3,3,3,3,3,3,3,3,3,3,3,3,3,3,3,3,3,3,3,3,3,3,3,3,3,3,3,3,3,3,3,3,3,3,3,3,3,3	2,2,2,2,2,2,2,2,2,2,2,2,2,2,2,2,2,2,2,2,2,2,2,2,2,2,2,2,2,2,2,2,2,2,2,2,2,2,2,2,2,2,2,2,2,2,2,2,2,2	2,2,2,2,2,2,2,2,2,2,2,2,2,2,2,2,2,2,2,2,2,2,2,2,2,2,2,2,2,2,2,2,2,2,2,2,2,2,2,2,2,2,2,2,2,2,2,2,2,2	3,3,3,3,3,3,3,3,3,3,3,3,3,3,3,3,3,3,3,3,3,3,3,3,3,3,3,3,3,3,3,3,3,3,3,3,3,3,3,3,3,3,3,3,3,3,3,3,3,3	0,1,3,3,0,0,3,1,0,2,0,3,0,0,2,0,2,2,1,0,2,2,0,3,2,0,3,2,0,2,2,3,2,2,3,3,0,0,2,2,3,0,2,3,2,2,2,2,1,1	2,2,2,2,2,2,2,2,2,2,2,2,2,2,2,2,2,2,2,2,2,2,2,2,2,2,2,2,2,2,2,2,2,2,2,2,2,2,2,2,2,2,2,2,2,2,2,2,2,2	0,1,1,0,0,0,1,1,0,0,0,1,0,0,0,0,0,0,1,0,0,0,1,1,1,0,0,1,0,1,1,0,0,0,1,0,0,0,0,1,1,0,0,0,0,1,1,1,0,1	0,1,1,0,0,0,1,1,0,0,0,1,0,0,0,0,0,0,1,0,0,0,1,1,1,0,0,1,0,1,1,0,0,0,1,0,0,0,0,1,1,0,0,0,0,1,1,1,0,1	0,1,1,0,0,0,1,1,0,0,0,1,0,0,0,0,0,0,1,0,0,0,1,1,1,0,0,1,0,1,1,0,0,0,1,0,0,0,0,1,1,0,0,0,0,1,1,1,0,1	2,2,2,2,2,2,2,2,2,2,2,2,2,2,2,2,2,2,2,2,2,2,2,2,2,2,2,2,2,2,2,2,2,2,2,2,2,2,2,2,2,2,2,2,2,2,2,2,2,2	3,3,3,3,3,3,3,3,3,3,3,3,3,3,3,3,3,3,3,3,3,3,3,3,3,3,3,3,3,3,3,3,3,3,3,3,3,3,3,3,3,3,3,3,3,3,3,3,3,3	3,3,3,3,3,3,3,3,3,3,3,3,3,3,3,3,3,3,3,3,3,3,3,3,3,3,3,3,3,3,3,3,3,3,3,3,3,3,3,3,3,3,3,3,3,3,3,3,3,3	0,1,1,0,0,0,1,1,0,0,0,1,0,0,0,0,0,0,1,0,0,0,1,1,1,0,0,1,0,1,1,0,0,0,1,0,0,0,0,1,1,0,0,0,0,1,1,1,0,1	0,1,1,0,0,0,1,1,0,0,0,1,0,0,0,0,0,0,1,0,0,0,1,1,1,0,0,1,0,1,1,0,0,0,1,0,0,0,0,1,1,0,0,0,0,1,1,1,0,1	0,1,1,0,0,0,1,1,0,0,0,1,0,0,0,0,0,0,1,0,0,0,1,1,1,0,0,1,0,1,1,0,0,0,1,0,0,0,0,1,1,0,0,0,0,1,1,1,0,1
8600	2,2,2,2,2,2,2,2,2,2,2,2,2,2,2,2,2,2,2,2,2,2,2,2,2,2,2,2,2,2,2,2,2,2,2,2,2,2,2,2,2,2,2,2,2,2,2,2,2,2	2,2,2,2,2,2,2,2,2,2,2,2,2,2,2,2,2,2,2,2,2,2,2,2,2,2,2,2,2,2,2,2,2,2,2,2,2,2,2,2,2,2,2,2,2,2,2,2,2,2	3,3,3,3,3,3,3,3,3,3,3,3,3,3,3,3,3,3,3,3,3,3,3,3,3,3,3,3,3,3,3,3,3,3,3,3,3,3,3,3,3,3,3,3,3,3,3,3,3,3	3,3,3,3,3,3,3,3,3,3,3,3,3,3,3,3,3,3,3,3,3,3,3,3,3,3,3,3,3,3,3,3,3,3,3,3,3,3,3,3,3,3,3,3,3,3,3,3,3,3	1,1,1,0,1,0,1,1,1,1,1,1,1,1,0,0,1,0,1,1,0,1,1,1,1,0,1,1,0,0,1,1,1,0,0,1,1,1,1,1,1,1,0,1,1,1,0,1,1,1	1,1,1,0,1,0,1,1,1,1,1,1,1,1,0,0,1,0,1,1,0,1,1,1,1,0,1,1,0,0,1,1,1,0,0,1,1,1,1,1,1,1,0,1,1,1,0,1,1,1	1,1,1,0,1,0,1,1,1,1,1,1,1,1,0,0,1,0,1,1,0,1,1,1,1,0,1,1,0,0,1,1,1,0,0,1,1,1,1,1,1,1,0,1,1,1,0,1,1,1	1,1,1,0,1,0,1,1,1,1,1,1,1,1,0,0,1,0,1,1,0,1,1,1,1,0,1,1,0,0,1,1,1,0,0,1,1,1,1,1,1,1,0,1,1,1,0,1,1,1	1,1,1,0,1,0,1,1,1,1,1,1,1,1,0,0,1,0,1,1,0,1,1,1,1,0,1,1,0,0,1,1,1,0,0,1,1,1,1,1,1,1,0,1,1,1,0,1,1,1	1,1,1,0,1,0,1,1,1,1,1,1,1,1,0,0,1,0,1,1,0,1,1,1,1,0,1,1,0,0,1,1,1,0,0,1,1,1,1,1,1,1,0,1,1,1,0,1,1,1	3,3,3,3,3,3,3,3,3,3,3,3,3,3,3,3,3,3,3,3,3,3,3,3,3,3,3,3,3,3,3,3,3,3,3,3,3,3,3,3,3,3,3,3,3,3,3,3,3,3	3,3,3,3,3,3,3,3,3,3,3,3,3,3,3,3,3,3,3,3,3,3,3,3,3,3,3,3,3,3,3,3,3,3,3,3,3,3,3,3,3,3,3,3,3,3,3,3,3,3	2,2,2,2,2,2,2,2,2,2,2,2,2,2,2,2,2,2,2,2,2,2,2,2,2,2,2,2,2,2,2,2,2,2,2,2,2,2,2,2,2,2,2,2,2,2,2,2,2,2	2,2,2,2,2,2,2,2,2,2,2,2,2,2,2,2,2,2,2,2,2,2,2,2,2,2,2,2,2,2,2,2,2,2,2,2,2,2,2,2,2,2,2,2,2,2,2,2,2,2	3,3,3,3,3,3,3,3,3,3,3,3,3,3,3,3,3,3,3,3,3,3,3,3,3,3,3,3,3,3,3,3,3,3,3,3,3,3,3,3,3,3,3,3,3,3,3,3,3,3	2,2,2,2,2,2,2,2,2,2,0,2,2,2,2,2,2,2,3,2,2,2,2,2,2,2,2,2,2,2,2,2,2,2,2,2,3,2,2,2,2,2,2,2,2,2,2,2,2,2	2,2,2,2,2,2,2,2,2,2,2,2,2,2,2,2,2,2,2,2,2,2,2,2,2,2,2,2,2,2,2,2,2,2,2,2,2,2,2,2,2,2,2,2,2,2,2,2,2,2	1,1,1,0,1,0,1,1,1,1,1,1,1,1,0,0,1,0,1,1,0,1,1,1,1,0,1,1,0,0,1,1,1,0,0,1,1,1,1,1,1,1,0,1,1,1,0,1,1,1	1,1,1,0,1,0,1,1,1,1,1,1,1,1,0,0,1,0,1,1,0,1,1,1,1,0,1,1,0,0,1,1,1,0,0,1,1,1,1,1,1,1,0,1,1,1,0,1,1,1	1,1,1,0,1,0,1,1,1,1,1,1,1,1,0,0,1,0,1,1,0,1,1,1,1,0,1,1,0,0,1,1,1,0,0,1,1,1,1,1,1,1,0,1,1,1,0,1,1,1	2,2,2,2,2,2,2,2,2,2,2,2,2,2,2,2,2,2,2,2,2,2,2,2,2,2,2,2,2,2,2,2,2,2,2,2,2,2,2,2,2,2,2,2,2,2,2,2,2,2	3,3,3,3,3,3,3,3,3,3,3,3,3,3,3,3,3,3,3,3,3,3,3,3,3,3,3,3,3,3,3,3,3,3,3,3,3,3,3,3,3,3,3,3,3,3,3,3,3,3	3,3,3,3,3,3,3,3,3,3,3,3,3,3,3,3,3,3,3,3,3,3,3,3,3,3,3,3,3,3,3,3,3,3,3,3,3,3,3,3,3,3,3,3,3,3,3,3,3,3	1,1,1,0,1,0,1,1,1,1,1,1,1,1,0,0,1,0,1,1,0,1,1,1,1,0,1,1,0,0,1,1,1,0,0,1,1,1,1,1,1,1,0,1,1,1,0,1,1,1	1,1,1,0,1,0,1,1,1,1,1,1,1,1,0,0,1,0,1,1,0,1,1,1,1,0,1,1,0,0,1,1,1,0,0,1,1,1,1,1,1,1,0,1,1,1,0,1,1,1	1,1,1,0,1,0,1,1,1,1,1,1,1,1,0,0,1,0,1,1,0,1,1,1,1,0,1,1,0,0,1,1,1,0,0,1,1,1,1,1,1,1,0,1,1,1,0,1,1,1
8700	2,2,2,2,2,2,2,2,2,2,2,2,2,2,2,2,2,2,2,2,2,2,2,2,2,2,2,2,2,2,2,2,2,2,2,2,2,2,2,2,2,2,2,2,2,2,2,2,2,2	2,2,2,2,2,2,2,2,2,2,2,2,2,2,2,2,2,2,2,2,2,2,2,2,2,2,2,2,2,2,2,2,2,2,2,2,2,2,2,2,2,2,2,2,2,2,2,2,2,2	3,3,3,3,3,3,3,3,3,3,3,3,3,3,3,3,3,3,3,3,3,3,3,3,3,3,3,3,3,3,3,3,3,3,3,3,3,3,3,3,3,3,3,3,3,3,3,3,3,3	3,3,3,3,3,3,3,3,3,3,3,3,3,3,3,3,3,3,3,3,3,3,3,3,3,3,3,3,3,3,3,3,3,3,3,3,3,3,3,3,3,3,3,3,3,3,3,3,3,3	0,1,0,1,0,0,0,0,0,1,1,1,1,0,1,0,0,1,1,1,1,1,1,0,1,0,0,0,1,0,1,1,0,1,1,0,0,1,1,0,1,0,0,1,0,1,1,0,0,1	0,1,0,1,0,0,0,0,0,1,1,1,1,0,1,0,0,1,1,1,1,1,1,0,1,0,0,0,1,0,1,1,0,1,1,0,0,1,1,0,1,0,0,1,0,1,1,0,0,1	0,1,0,1,0,0,0,0,0,1,1,1,1,0,1,0,0,1,1,1,1,1,1,0,1,0,0,0,1,0,1,1,0,1,1,0,0,1,1,0,1,0,0,1,0,1,1,0,0,1	0,1,0,1,0,0,0,0,0,1,1,1,1,0,1,0,0,1,1,1,1,1,1,0,1,0,0,0,1,0,1,1,0,1,1,0,0,1,1,0,1,0,0,1,0,1,1,0,0,1	0,1,0,1,0,0,0,0,0,1,1,1,1,0,1,0,0,1,1,1,1,1,1,0,1,0,0,0,1,0,1,1,0,1,1,0,0,1,1,0,1,0,0,1,0,1,1,0,0,1	0,1,0,1,0,0,0,0,0,1,1,1,1,0,1,0,0,1,1,1,1,1,1,0,1,0,0,0,1,0,1,1,0,1,1,0,0,1,1,0,1,0,0,1,0,1,1,0,0,1	3,3,3,3,3,3,3,3,3,3,3,3,3,3,3,3,3,3,3,3,3,3,3,3,3,3,3,3,3,3,3,3,3,3,3,3,3,3,3,3,3,3,3,3,3,3,3,3,3,3	3,3,3,3,3,3,3,3,3,3,3,3,3,3,3,3,3,3,3,3,3,3,3,3,3,3,3,3,3,3,3,3,3,3,3,3,3,3,3,3,3,3,3,3,3,3,3,3,3,3	2,2,2,2,2,2,2,2,2,2,2,2,2,2,2,2,2,2,2,2,2,2,2,2,2,2,2,2,2,2,2,2,2,2,2,2,2,2,2,2,2,2,2,2,2,2,2,2,2,2	2,2,2,2,2,2,2,2,2,2,2,2,2,2,2,2,2,2,2,2,2,2,2,2,2,2,2,2,2,2,2,2,2,2,2,2,2,2,2,2,2,2,2,2,2,2,2,2,2,2	3,3,3,3,3,3,3,3,3,3,3,3,3,3,3,3,3,3,3,3,3,3,3,3,3,3,3,3,3,3,3,3,3,3,3,3,3,3,3,3,3,3,3,3,3,3,3,3,3,3	2,2,0,0,0,2,0,3,1,2,1,3,0,0,2,2,0,0,3,3,2,1,0,0,3,3,0,1,3,0,1,3,1,1,3,1,0,1,0,1,1,3,3,3,1,2,3,2,3,1	2,2,2,2,2,2,2,2,2,2,2,2,2,2,2,2,2,2,2,2,2,2,2,2,2,2,2,2,2,2,2,2,2,2,2,2,2,2,2,2,2,2,2,2,2,2,2,2,2,2	0,1,0,1,0,0,0,0,0,1,1,1,1,0,1,0,0,1,1,1,1,1,1,0,1,0,0,0,1,0,1,1,0,1,1,0,0,1,1,0,1,0,0,1,0,1,1,0,0,1	0,1,0,1,0,0,0,0,0,1,1,1,1,0,1,0,0,1,1,1,1,1,1,0,1,0,0,0,1,0,1,1,0,1,1,0,0,1,1,0,1,0,0,1,0,1,1,0,0,1	0,1,0,1,0,0,0,0,0,1,1,1,1,0,1,0,0,1,1,1,1,1,1,0,1,0,0,0,1,0,1,1,0,1,1,0,0,1,1,0,1,0,0,1,0,1,1,0,0,1	2,2,2,2,2,2,2,2,2,2,2,2,2,2,2,2,2,2,2,2,2,2,2,2,2,2,2,2,2,2,2,2,2,2,2,2,2,2,2,2,2,2,2,2,2,2,2,2,2,2	3,3,3,3,3,3,3,3,3,3,3,3,3,3,3,3,3,3,3,3,3,3,3,3,3,3,3,3,3,3,3,3,3,3,3,3,3,3,3,3,3,3,3,3,3,3,3,3,3,3	3,3,3,3,3,3,3,3,3,3,3,3,3,3,3,3,3,3,3,3,3,3,3,3,3,3,3,3,3,3,3,3,3,3,3,3,3,3,3,3,3,3,3,3,3,3,3,3,3,3	0,1,0,1,0,0,0,0,0,1,1,1,1,0,1,0,0,1,1,1,1,1,1,0,1,0,0,0,1,0,1,1,0,1,1,0,0,1,1,0,1,0,0,1,0,1,1,0,0,1	0,1,0,1,0,0,0,0,0,1,1,1,1,0,1,0,0,1,1,1,1,1,1,0,1,0,0,0,1,0,1,1,0,1,1,0,0,1,1,0,1,0,0,1,0,1,1,0,0,1	0,1,0,1,0,0,0,0,0,1,1,1,1,0,1,0,0,1,1,1,1,1,1,0,1,0,0,0,1,0,1,1,0,1,1,0,0,1,1,0,1,0,0,1,0,1,1,0,0,1
8800	2,2,2,2,2,2,2,2,2,2,2,2,2,2,2,2,2,2,2,2,2,2,2,2,2,2,2,2,2,2,2,2,2,2,2,2,2,2,2,2,2,2,2,2,2,2,2,2,2,2	2,2,2,2,2,2,2,2,2,2,2,2,2,2,2,2,2,2,2,2,2,2,2,2,2,2,2,2,2,2,2,2,2,2,2,2,2,2,2,2,2,2,2,2,2,2,2,2,2,2	3,3,3,3,3,3,3,3,3,3,3,3,3,3,3,3,3,3,3,3,3,3,3,3,3,3,3,3,3,3,3,3,3,3,3,3,3,3,3,3,3,3,3,3,3,3,3,3,3,3	3,3,3,3,3,3,3,3,3,3,3,3,3,3,3,3,3,3,3,3,3,3,3,3,3,3,3,3,3,3,3,3,3,3,3,3,3,3,3,3,3,3,3,3,3,3,3,3,3,3	1,1,1,1,0,1,1,1,1,1,1,1,1,1,0,0,0,0,0,1,1,0,1,1,0,0,1,1,1,1,0,0,0,0,1,1,1,0,0,0,1,0,1,1,1,0,1,0,0,1	1,1,1,1,0,1,1,1,1,1,1,1,1,1,0,0,0,0,0,1,1,0,1,1,0,0,1,1,1,1,0,0,0,0,1,1,1,0,0,0,1,0,1,1,1,0,1,0,0,1	1,1,1,1,0,1,1,1,1,1,1,1,1,1,0,0,0,0,0,1,1,0,1,1,0,0,1,1,1,1,0,0,0,0,1,1,1,0,0,0,1,0,1,1,1,0,1,0,0,1	1,1,1,1,0,1,1,1,1,1,1,1,1,1,0,0,0,0,0,1,1,0,1,1,0,0,1,1,1,1,0,0,0,0,1,1,1,0,0,0,1,0,1,1,1,0,1,0,0,1	1,1,1,1,0,1,1,1,1,1,1,1,1,1,0,0,0,0,0,1,1,0,1,1,0,0,1,1,1,1,0,0,0,0,1,1,1,0,0,0,1,0,1,1,1,0,1,0,0,1	1,1,1,1,0,1,1,1,1,1,1,1,1,1,0,0,0,0,0,1,1,0,1,1,0,0,1,1,1,1,0,0,0,0,1,1,1,0,0,0,1,0,1,1,1,0,1,0,0,1	3,3,3,3,3,3,3,3,3,3,3,3,3,3,3,3,3,3,3,3,3,3,3,3,3,3,3,3,3,3,3,3,3,3,3,3,3,3,3,3,3,3,3,3,3,3,3,3,3,3	3,3,3,3,3,3,3,3,3,3,3,3,3,3,3,3,3,3,3,3,3,3,3,3,3,3,3,3,3,3,3,3,3,3,3,3,3,3,3,3,3,3,3,3,3,3,3,3,3,3	2,2,2,2,2,2,2,2,2,2,2,2,2,2,2,2,2,2,2,2,2,2,2,2,2,2,2,2,2,2,2,2,2,2,2,2,2,2,2,2,2,2,2,2,2,2,2,2,2,2	2,2,2,2,2,2,2,2,2,2,2,2,2,2,2,2,2,2,2,2,2,2,2,2,2,2,2,2,2,2,2,2,2,2,2,2,2,2,2,2,2,2,2,2,2,2,2,2,2,2	3,3,3,3,3,3,3,3,3,3,3,3,3,3,3,3,3,3,3,3,3,3,3,3,3,3,3,3,3,3,3,3,3,3,3,3,3,3,3,3,3,3,3,3,3,3,3,3,3,3	1,1,1,0,0,0,1,0,2,1,3,0,2,1,2,0,1,2,3,1,3,0,1,0,0,0,0,1,1,2,0,2,1,0,1,1,2,0,2,0,1,0,1,0,2,0,2,0,2,1	2,2,2,2,2,2,2,2,2,2,2,2,2,2,2,2,2,2,2,2,2,2,2,2,2,2,2,2,2,2,2,2,2,2,2,2,2,2,2,2,2,2,2,2,2,2,2,2,2,2	1,1,1,1,0,1,1,1,1,1,1,1,1,1,0,0,0,0,0,1,1,0,1,1,0,0,1,1,1,1,0,0,0,0,1,1,1,0,0,0,1,0,1,1,1,0,1,0,0,1	1,1,1,1,0,1,1,1,1,1,1,1,1,1,0,0,0,0,0,1,1,0,1,1,0,0,1,1,1,1,0,0,0,0,1,1,1,0,0,0,1,0,1,1,1,0,1,0,0,1	1,1,1,1,0,1,1,1,1,1,1,1,1,1,0,0,0,0,0,1,1,0,1,1,0,0,1,1,1,1,0,0,0,0,1,1,1,0,0,0,1,0,1,1,1,0,1,0,0,1	2,2,2,2,2,2,2,2,2,2,2,2,2,2,2,2,2,2,2,2,2,2,2,2,2,2,2,2,2,2,2,2,2,2,2,2,2,2,2,2,2,2,2,2,2,2,2,2,2,2	3,3,3,3,3,3,3,3,3,3,3,3,3,3,3,3,3,3,3,3,3,3,3,3,3,3,3,3,3,3,3,3,3,3,3,3,3,3,3,3,3,3,3,3,3,3,3,3,3,3	3,3,3,3,3,3,3,3,3,3,3,3,3,3,3,3,3,3,3,3,3,3,3,3,3,3,3,3,3,3,3,3,3,3,3,3,3,3,3,3,3,3,3,3,3,3,3,3,3,3	1,1,1,1,0,1,1,1,1,1,1,1,1,1,0,0,0,0,0,1,1,0,1,1,0,0,1,1,1,1,0,0,0,0,1,1,1,0,0,0,1,0,1,1,1,0,1,0,0,1	1,1,1,1,0,1,1,1,1,1,1,1,1,1,0,0,0,0,0,1,1,0,1,1,0,0,1,1,1,1,0,0,0,0,1,1,1,0,0,0,1,0,1,1,1,0,1,0,0,1	1,1,1,1,0,1,1,1,1,1,1,1,1,1,0,0,0,0,0,1,1,0,1,1,0,0,1,1,1,1,0,0,0,0,1,1,1,0,0,0,1,0,1,1,1,0,1,0,0,1
8900	2,2,2,2,2,2,2,2,2,2,2,2,2,2,2,2,2,2,2,2,2,2,2,2,2,2,2,2,2,2,2,2,2,2,2,2,2,2,2,2,2,2,2,2,2,2,2,2,2,2	2,2,2,2,2,2,2,2,2,2,2,2,2,2,2,2,2,2,2,2,2,2,2,2,2,2,2,2,2,2,2,2,2,2,2,2,2,2,2,2,2,2,2,2,2,2,2,2,2,2	3,3,3,3,3,3,3,3,3,3,3,3,3,3,3,3,3,3,3,3,3,3,3,3,3,3,3,3,3,3,3,3,3,3,3,3,3,3,3,3,3,3,3,3,3,3,3,3,3,3	3,3,3,3,3,3,3,3,3,3,3,3,3,3,3,3,3,3,3,3,3,3,3,3,3,3,3,3,3,3,3,3,3,3,3,3,3,3,3,3,3,3,3,3,3,3,3,3,3,3	0,1,0,0,0,0,0,1,0,0,1,0,0,0,0,1,0,0,0,1,1,0,0,1,0,0,1,1,0,0,1,0,0,0,0,0,1,0,1,0,1,0,0,1,0,0,1,0,0,1	0,1,0,0,0,0,0,1,0,0,1,0,0,0,0,1,0,0,0,1,1,0,0,1,0,0,1,1,0,0,1,0,0,0,0,0,1,0,1,0,1,0,0,1,0,0,1,0,0,1	0,1,0,0,0,0,0,1,0,0,1,0,0,0,0,1,0,0,0,1,1,0,0,1,0,0,1,1,0,0,1,0,0,0,0,0,1,0,1,0,1,0,0,1,0,0,1,0,0,1	0,1,0,0,0,0,0,1,0,0,1,0,0,0,0,1,0,0,0,1,1,0,0,1,0,0,1,1,0,0,1,0,0,0,0,0,1,0,1,0,1,0,0,1,0,0,1,0,0,1	0,1,0,0,0,0,0,1,0,0,1,0,0,0,0,1,0,0,0,1,1,0,0,1,0,0,1,1,0,0,1,0,0,0,0,0,1,0,1,0,1,0,0,1,0,0,1,0,0,1	0,1,0,0,0,0,0,1,0,0,1,0,0,0,0,1,0,0,0,1,1,0,0,1,0,0,1,1,0,0,1,0,0,0,0,0,1,0,1,0,1,0,0,1,0,0,1,0,0,1	3,3,3,3,3,3,3,3,3,3,3,3,3,3,3,3,3,3,3,3,3,3,3,3,3,3,3,3,3,3,3,3,3,3,3,3,3,3,3,3,3,3,3,3,3,3,3,3,3,3	3,3,3,3,3,3,3,3,3,3,3,3,3,3,3,3,3,3,3,3,3,3,3,3,3,3,3,3,3,3,3,3,3,3,3,3,3,3,3,3,3,3,3,3,3,3,3,3,3,3	2,2,2,2,2,2,2,2,2,2,2,2,2,2,2,2,2,2,2,2,2,2,2,2,2,2,2,2,2,2,2,2,2,2,2,2,2,2,2,2,2,2,2,2,2,2,2,2,2,2	2,2,2,2,2,2,2,2,2,2,2,2,2,2,2,2,2,2,2,2,2,2,2,2,2,2,2,2,2,2,2,2,2,2,2,2,2,2,2,2,2,2,2,2,2,2,2,2,2,2	3,3,3,3,3,3,3,3,3,3,3,3,3,3,3,3,3,3,3,3,3,3,3,3,3,3,3,3,3,3,3,3,3,3,3,3,3,3,3,3,3,3,3,3,3,3,3,3,3,3	2,3,2,2,0,3,2,1,0,2,3,0,2,2,2,2,0,0,0,1,2,2,0,3,0,3,3,1,2,0,1,0,2,2,0,0,1,0,3,2,3,2,3,1,0,0,2,2,0,1	2,2,2,2,2,2,2,2,2,2,2,2,2,2,2,2,2,2,2,2,2,2,2,2,2,2,2,2,2,2,2,2,2,2,2,2,2,2,2,2,2,2,2,2,2,2,2,2,2,2	0,1,0,0,0,0,0,1,0,0,1,0,0,0,0,1,0,0,0,1,1,0,0,1,0,0,1,1,0,0,1,0,0,0,0,0,1,0,1,0,1,0,0,1,0,0,1,0,0,1	0,1,0,0,0,0,0,1,0,0,1,0,0,0,0,1,0,0,0,1,1,0,0,1,0,0,1,1,0,0,1,0,0,0,0,0,1,0,1,0,1,0,0,1,0,0,1,0,0,1	0,1,0,0,0,0,0,1,0,0,1,0,0,0,0,1,0,0,0,1,1,0,0,1,0,0,1,1,0,0,1,0,0,0,0,0,1,0,1,0,1,0,0,1,0,0,1,0,0,1	2,2,2,2,2,2,2,2,2,2,2,2,2,2,2,2,2,2,2,2,2,2,2,2,2,2,2,2,2,2,2,2,2,2,2,2,2,2,2,2,2,2,2,2,2,2,2,2,2,2	3,3,3,3,3,3,3,3,3,3,3,3,3,3,3,3,3,3,3,3,3,3,3,3,3,3,3,3,3,3,3,3,3,3,3,3,3,3,3,3,3,3,3,3,3,3,3,3,3,3	3,3,3,3,3,3,3,3,3,3,3,3,3,3,3,3,3,3,3,3,3,3,3,3,3,3,3,3,3,3,3,3,3,3,3,3,3,3,3,3,3,3,3,3,3,3,3,3,3,3	0,1,0,0,0,0,0,1,0,0,1,0,0,0,0,1,0,0,0,1,1,0,0,1,0,0,1,1,0,0,1,0,0,0,0,0,1,2,1,0,1,0,0,1,0,0,1,0,0,1	0,1,0,0,0,0,0,1,0,0,1,0,0,0,0,1,0,0,0,1,1,0,0,1,0,0,1,1,0,0,1,0,0,0,0,0,1,0,1,0,1,0,0,1,0,0,1,0,0,1	0,1,0,0,0,0,0,1,0,0,1,0,0,0,0,1,0,0,0,1,1,0,0,1,0,0,1,1,0,0,1,0,0,0,0,0,1,0,1,0,1,0,0,1,0,0,1,0,0,1
9000	2,2,2,2,2,2,2,2,2,2,2,2,2,2,2,2,2,2,2,2,2,2,2,2,2,2,2,2,2,2,2,2,2,2,2,2,2,2,2,2,2,2,2,2,2,2,2,2,2,2	2,2,2,2,2,2,2,2,2,2,2,2,2,2,2,2,2,2,2,2,2,2,2,2,2,2,2,2,2,2,2,2,2,2,2,2,2,2,2,2,2,2,2,2,2,2,2,2,2,2	3,3,3,3,3,3,3,3,3,3,3,3,3,3,3,3,3,3,3,3,3,3,3,3,3,3,3,3,3,3,3,3,3,3,3,3,3,3,3,3,3,3,3,3,3,3,3,3,3,3	3,3,3,3,3,3,3,3,3,3,3,3,3,3,3,3,3,3,3,3,3,3,3,3,3,3,3,3,3,3,3,3,3,3,3,3,3,3,3,3,3,3,3,3,3,3,3,3,3,3	0,0,0,1,1,1,0,1,0,1,0,1,1,0,0,1,1,0,1,0,0,1,1,1,0,0,0,1,0,0,1,0,0,1,1,0,1,1,0,1,1,1,1,1,1,1,0,0,0,1	0,0,0,1,1,1,0,1,0,1,0,1,1,0,0,1,1,0,1,0,0,1,1,1,0,0,0,1,0,0,1,0,0,1,1,0,1,1,0,1,1,1,1,1,1,1,0,0,0,1	0,0,0,1,1,1,0,1,0,1,0,1,1,0,0,1,1,0,1,0,0,1,1,1,0,0,0,1,0,0,1,0,0,1,1,0,1,1,0,1,1,1,1,1,1,1,0,0,0,1	0,0,0,1,1,1,0,1,0,1,0,1,1,0,0,1,1,0,1,0,0,1,1,1,0,0,0,1,0,0,1,0,0,1,1,0,1,1,0,1,1,1,1,1,1,1,0,0,0,1	0,0,0,1,1,1,0,1,0,1,0,1,1,0,0,1,1,0,1,0,0,1,1,1,0,0,0,1,0,0,1,0,0,1,1,0,1,1,0,1,1,1,1,1,1,1,0,0,0,1	0,0,0,1,1,1,0,1,0,1,0,1,1,0,0,1,1,0,1,0,0,1,1,1,0,0,0,1,0,0,1,0,0,1,1,0,1,1,0,1,1,1,1,1,1,1,0,0,0,1	3,3,3,3,3,3,3,3,3,3,3,3,3,3,3,3,3,3,3,3,3,3,3,3,3,3,3,3,3,3,3,3,3,3,3,3,3,3,3,3,3,3,3,3,3,3,3,3,3,3	3,3,3,3,3,3,3,3,3,3,3,3,3,3,3,3,3,3,3,3,3,3,3,3,3,3,3,3,3,3,3,3,3,3,3,3,3,3,3,3,3,3,3,3,3,3,3,3,3,3	2,2,2,2,2,2,2,2,2,2,2,2,2,2,2,2,2,2,2,2,2,2,2,2,2,2,2,2,2,2,2,2,2,2,2,2,2,2,2,2,2,2,2,2,2,2,2,2,2,2	2,2,2,2,2,2,2,2,2,2,2,2,2,2,2,2,2,2,2,2,2,2,2,2,2,2,2,2,2,2,2,2,2,2,2,2,2,2,2,2,2,2,2,2,2,2,2,2,2,2	3,3,3,3,3,3,3,3,3,3,3,3,3,3,3,3,3,3,3,3,3,3,3,3,3,3,3,3,3,3,3,3,3,3,3,3,3,3,3,3,3,3,3,3,3,3,3,3,3,3	3,2,1,1,0,1,0,2,0,1,1,0,3,2,3,3,2,2,3,2,0,0,0,2,1,3,1,0,2,2,2,3,1,0,1,3,0,0,1,2,2,1,2,0,0,0,2,2,0,2	2,2,2,2,2,2,2,2,2,2,2,2,2,2,2,2,2,2,2,2,2,2,2,2,2,2,2,2,2,2,2,2,2,2,2,2,2,2,2,2,2,2,2,2,2,2,2,2,2,2	0,0,0,1,1,1,0,1,0,1,0,1,1,0,0,1,1,0,1,0,0,1,1,1,0,0,0,1,0,0,1,0,0,1,1,0,1,1,0,1,1,1,1,1,1,1,0,0,0,1	0,0,0,1,1,1,0,1,0,1,0,1,1,0,0,1,1,0,1,0,0,1,1,1,0,0,0,1,0,0,1,0,0,1,1,0,1,1,0,1,1,1,1,1,1,1,0,0,0,1	0,0,0,1,1,1,0,1,0,1,0,1,1,0,0,1,1,0,1,0,0,1,1,1,0,0,0,1,0,0,1,0,0,1,1,0,1,1,0,1,1,1,1,1,1,1,0,0,0,1	2,2,2,2,2,2,2,2,2,2,2,2,2,2,2,2,2,2,2,2,2,2,2,2,2,2,2,2,2,2,2,2,2,2,2,2,2,2,2,2,2,2,2,2,2,2,2,2,2,2	3,3,3,3,3,3,3,3,3,3,3,3,3,3,3,3,3,3,3,3,3,3,3,3,3,3,3,3,3,3,3,3,3,3,3,3,3,3,3,3,3,3,3,3,3,3,3,3,3,3	3,3,3,3,3,3,3,3,3,3,3,3,3,3,3,3,3,3,3,3,3,3,3,3,3,3,3,3,3,3,3,3,3,3,3,3,3,3,3,3,3,3,3,3,3,3,3,3,3,3	0,0,0,1,1,1,0,1,0,1,0,1,1,0,0,1,1,0,1,0,0,1,1,1,0,0,0,1,0,0,1,0,0,1,1,0,1,1,0,1,1,1,1,1,1,1,0,0,0,1	0,0,0,1,1,1,0,1,0,1,0,1,1,0,0,1,1,0,1,0,0,1,1,1,0,0,0,1,0,0,1,0,0,1,1,0,1,1,0,1,1,1,1,1,1,1,0,0,0,1	0,0,0,1,1,1,0,1,0,1,0,1,1,0,0,1,1,0,1,0,0,1,1,1,0,0,0,1,0,0,1,0,0,1,1,0,1,1,0,1,1,1,1,1,1,1,0,0,0,1
9100	2,2,2,2,2,2,2,2,2,2,2,2,2,2,2,2,2,2,2,2,2,2,2,2,2,2,2,2,2,2,2,2,2,2,2,2,2,2,2,2,2,2,2,2,2,2,2,2,2,2	2,2,2,2,2,2,2,2,2,2,2,2,2,2,2,2,2,2,2,2,2,2,2,2,2,2,2,2,2,2,2,2,2,2,2,2,2,2,2,2,2,2,2,2,2,2,2,2,2,2	3,3,3,3,3,3,3,3,3,3,3,3,3,3,3,3,3,3,3,3,3,3,3,3,3,3,3,3,3,3,3,3,3,3,3,3,3,3,3,3,3,3,3,3,3,3,3,3,3,3	3,3,3,3,3,3,3,3,3,3,3,3,3,3,3,3,3,3,3,3,3,3,3,3,3,3,3,3,3,3,3,3,3,3,3,3,3,3,3,3,3,3,3,3,3,3,3,3,3,3	0,0,1,1,0,1,0,0,1,1,0,0,1,0,1,0,1,0,0,1,0,1,1,0,0,0,1,1,1,1,1,0,1,1,1,1,0,1,1,1,1,0,1,1,1,1,1,1,0,1	0,0,1,1,0,1,0,0,1,1,0,0,1,0,1,0,1,0,0,1,0,1,1,0,0,0,1,1,1,1,1,0,1,1,1,1,0,1,1,1,1,0,1,1,1,1,1,1,0,1	0,0,1,1,0,1,0,0,1,1,0,0,1,0,1,0,1,0,0,1,0,1,1,0,0,0,1,1,1,1,1,0,1,1,1,1,0,1,1,1,1,0,1,1,1,1,1,1,0,1	0,0,1,1,0,1,0,0,1,1,0,0,1,0,1,0,1,0,0,1,0,1,1,0,0,0,1,1,1,1,1,0,1,1,1,1,0,1,1,1,1,0,1,1,1,1,1,1,0,1	0,0,1,1,0,1,0,0,1,1,0,0,1,0,1,0,1,0,0,1,0,1,1,0,0,0,1,1,1,1,1,0,1,1,1,1,0,1,1,1,1,0,1,1,1,1,1,1,0,1	0,0,1,1,0,1,0,0,1,1,0,0,1,0,1,0,1,0,0,1,0,1,1,0,0,0,1,1,1,1,1,0,1,1,1,1,0,1,1,1,1,0,1,1,1,1,1,1,0,1	3,3,3,3,3,3,3,3,3,3,3,3,3,3,3,3,3,3,3,3,3,3,3,3,3,3,3,3,3,3,3,3,3,3,3,3,3,3,3,3,3,3,3,3,3,3,3,3,3,3	3,3,3,3,3,3,3,3,3,3,3,3,3,3,3,3,3,3,3,3,3,3,3,3,3,3,3,3,3,3,3,3,3,3,3,3,3,3,3,3,3,3,3,3,3,3,3,3,3,3	2,2,2,2,2,2,2,2,2,2,2,2,2,2,2,2,2,2,2,2,2,2,2,2,2,2,2,2,2,2,2,2,2,2,2,2,2,2,2,2,2,2,2,2,2,2,2,2,2,2	2,2,2,2,2,2,2,2,2,2,2,2,2,2,2,2,2,2,2,2,2,2,2,2,2,2,2,2,2,2,2,2,2,2,2,2,2,2,2,2,2,2,2,2,2,2,2,2,2,2	3,3,3,3,3,3,3,3,3,3,3,3,3,3,3,3,3,3,3,3,3,3,3,3,3,3,3,3,3,3,3,3,3,3,3,3,3,3,3,3,3,3,3,3,3,3,3,3,3,3	3,0,1,1,3,3,0,2,3,0,0,0,0,3,2,3,3,1,2,3,2,1,3,1,3,2,3,2,1,2,3,0,1,0,2,2,0,1,1,1,0,2,2,3,1,2,1,3,0,1	2,2,2,2,2,2,2,2,2,2,2,2,2,2,2,2,2,2,2,2,2,2,2,2,2,2,2,2,2,2,2,2,2,2,2,2,2,2,2,2,2,2,2,2,2,2,2,2,2,2	0,0,1,1,0,1,0,0,1,1,0,0,1,0,1,0,1,0,0,1,0,1,1,0,0,0,1,1,1,1,1,0,1,1,1,1,0,1,1,1,1,0,1,1,1,1,1,1,0,1	0,0,1,1,0,1,0,0,1,1,0,0,1,0,1,0,1,0,0,1,0,1,1,0,0,0,1,1,1,1,1,0,1,1,1,1,0,1,1,1,1,0,1,1,1,1,1,1,0,1	0,0,1,1,0,1,0,0,1,1,0,0,1,0,1,0,1,0,0,1,0,1,1,0,0,0,1,1,1,1,1,0,1,1,1,1,0,1,1,1,1,0,1,1,1,1,1,1,0,1	2,2,2,2,2,2,2,2,2,2,2,2,2,2,2,2,2,2,2,2,2,2,2,2,2,2,2,2,2,2,2,2,2,2,2,2,2,2,2,2,2,2,2,2,2,2,2,2,2,2	3,3,3,3,3,3,3,3,3,3,3,3,3,3,3,3,3,3,3,3,3,3,3,3,3,3,3,3,3,3,3,3,3,3,3,3,3,3,3,3,3,3,3,3,3,3,3,3,3,3	3,3,3,3,3,3,3,3,3,3,3,3,3,3,3,3,3,3,3,3,3,3,3,3,3,3,3,3,3,3,3,3,3,3,3,3,3,3,3,3,3,3,3,3,3,3,3,3,3,3	0,0,1,1,0,1,0,0,1,1,0,0,1,0,1,0,1,0,0,1,0,1,1,0,0,0,1,1,1,1,1,0,1,1,1,1,0,1,1,1,1,0,1,1,1,1,1,1,0,1	0,0,1,1,0,1,0,0,1,1,0,0,1,0,1,0,1,0,0,1,0,1,1,0,0,0,1,1,1,1,1,0,1,1,1,1,0,1,1,1,1,0,1,1,1,1,1,1,0,1	0,0,1,1,0,1,0,0,1,1,0,0,1,0,1,0,1,0,0,1,0,1,1,0,0,0,1,1,1,1,1,0,1,1,1,1,0,1,1,1,1,0,1,1,1,1,1,1,0,1
9200	2,2,2,2,2,2,2,2,2,2,2,2,2,2,2,2,2,2,2,2,2,2,2,2,2,2,2,2,2,2,2,2,2,2,2,2,2,2,2,2,2,2,2,2,2,2,2,2,2,2	2,2,2,2,2,2,2,2,2,2,2,2,2,2,2,2,2,2,2,2,2,2,2,2,2,2,2,2,2,2,2,2,2,2,2,2,2,2,2,2,2,2,2,2,2,2,2,2,2,2	3,3,3,3,3,3,3,3,3,3,3,3,3,3,3,3,3,3,3,3,3,3,3,3,3,3,3,3,3,3,3,3,3,3,3,3,3,3,3,3,3,3,3,3,3,3,3,3,3,3	3,3,3,3,3,3,3,3,3,3,3,3,3,3,3,3,3,3,3,3,3,3,3,3,3,3,3,3,3,3,3,3,3,3,3,3,3,3,3,3,3,3,3,3,3,3,3,3,3,3	0,1,1,0,0,0,0,0,1,1,1,1,1,1,1,0,0,0,1,0,1,0,1,0,1,0,1,0,0,1,1,1,1,1,0,0,0,1,1,0,1,0,0,1,1,1,0,1,1,1	0,1,1,0,0,0,0,0,1,1,1,1,1,1,1,0,0,0,1,0,1,0,1,0,1,0,1,0,0,1,1,1,1,1,0,0,0,1,1,0,1,0,0,1,1,1,0,1,1,1	0,1,1,0,0,0,0,0,1,1,1,1,1,1,1,0,0,0,1,0,1,0,1,0,1,0,1,0,0,1,1,1,1,1,0,0,0,1,1,0,1,0,0,1,1,1,0,1,1,1	0,1,1,0,0,0,0,0,1,1,1,1,1,1,1,0,0,0,1,0,1,0,1,0,1,0,1,0,0,1,1,1,1,1,0,0,0,1,1,0,1,0,0,1,1,1,0,1,1,1	0,1,1,0,0,0,0,0,1,1,1,1,1,1,1,0,0,0,1,0,1,0,1,0,1,0,1,0,0,1,1,1,1,1,0,0,0,1,1,0,1,0,0,1,1,1,0,1,1,1	0,1,1,0,0,0,0,0,1,1,1,1,1,1,1,0,0,0,1,0,1,0,1,0,1,0,1,0,0,1,1,1,1,1,0,0,0,1,1,0,1,0,0,1,1,1,0,1,1,1	3,3,3,3,3,3,3,3,3,3,3,3,3,3,3,3,3,3,3,3,3,3,3,3,3,3,3,3,3,3,3,3,3,3,3,3,3,3,3,3,3,3,3,3,3,3,3,3,3,3	3,3,3,3,3,3,3,3,3,3,3,3,3,3,3,3,3,3,3,3,3,3,3,3,3,3,3,3,3,3,3,3,3,3,3,3,3,3,3,3,3,3,3,3,3,3,3,3,3,3	2,2,2,2,2,2,2,2,2,2,2,2,2,2,2,2,2,2,2,2,2,2,2,2,2,2,2,2,2,2,2,2,2,2,2,2,2,2,2,2,2,2,2,2,2,2,2,2,2,2	2,2,2,2,2,2,2,2,2,2,2,2,2,2,2,2,2,2,2,2,2,2,2,2,2,2,2,2,2,2,2,2,2,2,2,2,2,2,2,2,2,2,2,2,2,2,2,2,2,2	3,3,3,3,3,3,3,3,3,3,3,3,3,3,3,3,3,3,3,3,3,3,3,3,3,3,3,3,3,3,3,3,3,3,3,3,3,3,3,3,3,3,3,3,3,3,3,3,3,3	2,3,1,1,3,0,2,2,3,2,3,1,3,1,1,0,0,0,1,0,0,2,2,2,0,3,1,2,3,2,1,2,0,3,3,1,2,3,2,1,3,2,2,3,3,1,2,3,1,3	2,2,2,2,2,2,2,2,2,2,2,2,2,2,2,2,2,2,2,2,2,2,2,2,2,2,2,2,2,2,2,2,2,2,2,2,2,2,2,2,2,2,2,2,2,2,2,2,2,2	0,1,1,0,0,0,0,0,1,1,1,1,1,1,1,0,0,0,1,0,1,0,1,0,1,0,1,0,0,1,1,1,1,1,0,0,0,1,1,0,1,0,0,1,1,1,0,1,1,1	0,1,1,0,0,0,0,0,1,1,1,1,1,1,1,0,0,0,1,0,1,0,1,0,1,0,1,0,0,1,1,1,1,1,0,0,0,1,1,0,1,0,0,1,1,1,0,1,1,1	0,1,1,0,0,0,0,0,1,1,1,1,1,1,1,0,0,0,1,0,1,0,1,0,1,0,1,0,0,1,1,1,1,1,0,0,0,1,1,0,1,0,0,1,1,1,0,1,1,1	2,2,2,2,2,2,2,2,2,2,2,2,2,2,2,2,2,2,2,2,2,2,2,2,2,2,2,2,2,2,2,2,2,2,2,2,2,2,2,2,2,2,2,2,2,2,2,2,2,2	3,3,3,3,3,3,3,3,3,3,3,3,3,3,3,3,3,3,3,3,3,3,3,3,3,3,3,3,3,3,3,3,3,3,3,3,3,3,3,3,3,3,3,3,3,3,3,3,3,3	3,3,3,3,3,3,3,3,3,3,3,3,3,3,3,3,3,3,3,3,3,3,3,3,3,3,3,3,3,3,3,3,3,3,3,3,3,3,3,3,3,3,3,3,3,3,3,3,3,3	0,1,1,0,0,0,0,0,1,1,1,1,1,1,1,0,0,0,1,0,1,0,1,0,1,0,1,0,0,1,1,1,1,1,0,0,0,1,1,0,1,0,0,1,1,1,0,1,1,1	0,1,1,0,0,0,0,0,1,1,1,1,1,1,1,0,0,0,1,0,1,0,1,0,1,0,1,0,0,1,1,1,1,1,0,0,0,1,1,0,1,0,0,1,1,1,0,1,1,1	0,1,1,0,0,0,0,0,1,1,1,1,1,1,1,0,0,0,1,0,1,0,1,0,1,0,1,0,0,1,1,1,1,1,0,0,0,1,1,0,1,0,0,1,1,1,0,1,1,1
9300	2,2,2,2,2,2,2,2,2,2,2,2,2,2,2,2,2,2,2,2,2,2,2,2,2,2,2,2,2,2,2,2,2,2,2,2,2,2,2,2,2,2,2,2,2,2,2,2,2,2	2,2,2,2,2,2,2,2,2,2,2,2,2,2,2,2,2,2,2,2,2,2,2,2,2,2,2,2,2,2,2,2,2,2,2,2,2,2,2,2,2,2,2,2,2,2,2,2,2,2	3,3,3,3,3,3,3,3,3,3,3,3,3,3,3,3,3,3,3,3,3,3,3,3,3,3,3,3,3,3,3,3,3,3,3,3,3,3,3,3,3,3,3,3,3,3,3,3,3,3	3,3,3,3,3,3,3,3,3,3,3,3,3,3,3,3,3,3,3,3,3,3,3,3,3,3,3,3,3,3,3,3,3,3,3,3,3,3,3,3,3,3,3,3,3,3,3,3,3,3	1,1,1,0,1,0,1,1,1,1,1,0,1,0,1,0,1,1,1,1,0,1,1,1,0,0,1,0,1,0,0,0,1,1,0,1,1,1,1,1,1,0,0,0,1,1,1,1,1,1	1,1,1,0,1,0,1,1,1,1,1,0,1,0,1,0,1,1,1,1,0,1,1,1,0,0,1,0,1,0,0,0,1,1,0,1,1,1,1,1,1,0,0,0,1,1,1,1,1,1	1,1,1,0,1,0,1,1,1,1,1,0,1,0,1,0,1,1,1,1,0,1,1,1,0,0,1,0,1,0,0,0,1,1,0,1,1,1,1,1,1,0,0,0,1,1,1,1,1,1	1,1,1,0,1,0,1,1,1,1,1,0,1,0,1,0,1,1,1,1,0,1,1,1,0,0,1,0,1,0,0,0,1,1,0,1,1,1,1,1,1,0,0,0,1,1,1,1,1,1	1,1,1,0,1,0,1,1,1,1,1,0,1,0,1,0,1,1,1,1,0,1,1,1,0,0,1,0,1,0,0,0,1,1,0,1,1,1,1,1,1,0,0,0,1,1,1,1,1,1	1,1,1,0,1,0,1,1,1,1,1,0,1,0,1,0,1,1,1,1,0,1,1,1,0,0,1,0,1,0,0,0,1,1,0,1,1,1,1,1,1,0,0,0,1,1,1,1,1,1	3,3,3,3,3,3,3,3,3,3,3,3,3,3,3,3,3,3,3,3,3,3,3,3,3,3,3,3,3,3,3,3,3,3,3,3,3,3,3,3,3,3,3,3,3,3,3,3,3,3	3,3,3,3,3,3,3,3,3,3,3,3,3,3,3,3,3,3,3,3,3,3,3,3,3,3,3,3,3,3,3,3,3,3,3,3,3,3,3,3,3,3,3,3,3,3,3,3,3,3	2,2,2,2,2,2,2,2,2,2,2,2,2,2,2,2,2,2,2,2,2,2,2,2,2,2,2,2,2,2,2,2,2,2,2,2,2,2,2,2,2,2,2,2,2,2,2,2,2,2	2,2,2,2,2,2,2,2,2,2,2,2,2,2,2,2,2,2,2,2,2,2,2,2,2,2,2,2,2,2,2,2,2,2,2,2,2,2,2,2,2,2,2,2,2,2,2,2,2,2	3,3,3,3,3,3,3,3,3,3,3,3,3,3,3,3,3,3,3,3,3,3,3,3,3,3,3,3,3,3,3,3,3,3,3,3,3,3,3,3,3,3,3,3,3,3,3,3,3,3	1,2,1,0,1,2,1,1,3,3,1,0,1,2,1,0,1,3,2,1,2,1,1,3,3,2,1,0,1,0,3,2,3,1,2,1,1,3,1,1,1,2,3,0,1,1,1,1,1,1	2,2,2,2,2,2,2,2,2,2,2,2,2,2,2,2,2,2,2,2,2,2,2,2,2,2,2,2,2,2,2,2,2,2,2,2,2,2,2,2,2,2,2,2,2,2,2,2,2,2	1,1,1,0,1,0,1,1,1,1,1,0,1,0,1,0,1,1,1,1,0,1,1,1,0,0,1,0,1,0,0,0,1,1,0,1,1,1,1,1,1,0,0,0,1,1,1,1,1,1	1,1,1,0,1,0,1,1,1,1,1,0,1,0,1,0,1,1,1,1,0,1,1,1,0,0,1,0,1,0,0,0,1,1,0,1,1,1,1,1,1,0,0,0,1,1,1,1,1,1	1,1,1,0,1,0,1,1,1,1,1,0,1,0,1,0,1,1,1,1,0,1,1,1,0,0,1,0,1,0,0,0,1,1,0,1,1,1,1,1,1,0,0,0,1,1,1,1,1,1	2,2,2,2,2,2,2,2,2,2,2,2,2,2,2,2,2,2,2,2,2,2,2,2,2,2,2,2,2,2,2,2,2,2,2,2,2,2,2,2,2,2,2,2,2,2,2,2,2,2	3,3,3,3,3,3,3,3,3,3,3,3,3,3,3,3,3,3,3,3,3,3,3,3,3,3,3,3,3,3,3,3,3,3,3,3,3,3,3,3,3,3,3,3,3,3,3,3,3,3	3,3,3,3,3,3,3,3,3,3,3,3,3,3,3,3,3,3,3,3,3,3,3,3,3,3,3,3,3,3,3,3,3,3,3,3,3,3,3,3,3,3,3,3,3,3,3,3,3,3	1,1,1,0,1,0,1,1,1,1,1,0,1,0,1,0,1,1,1,1,0,1,1,1,0,0,1,0,1,0,0,0,1,1,0,1,1,1,1,1,1,0,0,0,1,1,1,1,1,1	1,1,1,0,1,0,1,1,1,1,1,0,1,0,1,0,1,1,1,1,0,1,1,1,0,0,1,0,1,0,0,0,1,1,0,1,1,1,1,1,1,0,0,0,1,1,1,1,1,1	1,1,1,0,1,0,1,1,1,1,1,0,1,0,1,0,1,1,1,1,0,1,1,1,0,0,1,0,1,0,0,0,1,1,0,1,1,1,1,1,1,0,0,0,1,1,1,1,1,1
9400	2,2,2,2,2,2,2,2,2,2,2,2,2,2,2,2,2,2,2,2,2,2,2,2,2,2,2,2,2,2,2,2,2,2,2,2,2,2,2,2,2,2,2,2,2,2,2,2,2,2	2,2,2,2,2,2,2,2,2,2,2,2,2,2,2,2,2,2,2,2,2,2,2,2,2,2,2,2,2,2,2,2,2,2,2,2,2,2,2,2,2,2,2,2,2,2,2,2,2,2	3,3,3,3,3,3,3,3,3,3,3,3,3,3,3,3,3,3,3,3,3,3,3,3,3,3,3,3,3,3,3,3,3,3,3,3,3,3,3,3,3,3,3,3,3,3,3,3,3,3	3,3,3,3,3,3,3,3,3,3,3,3,3,3,3,3,3,3,3,3,3,3,3,3,3,3,3,3,3,3,3,3,3,3,3,3,3,3,3,3,3,3,3,3,3,3,3,3,3,3	1,0,0,0,1,0,0,0,1,0,1,1,1,1,0,1,1,1,1,0,1,0,0,0,1,0,1,0,0,0,0,1,0,1,0,0,0,1,1,0,0,1,1,0,0,0,0,0,0,0	1,0,0,0,1,0,0,0,1,0,1,1,1,1,0,1,1,1,1,0,1,0,0,0,1,0,1,0,0,0,0,1,0,1,0,0,0,1,1,0,0,1,1,0,0,0,0,0,0,0	1,0,0,0,1,0,0,0,1,0,1,1,1,1,0,1,1,1,1,0,1,0,0,0,1,0,1,0,0,0,0,1,0,1,0,0,0,1,1,0,0,1,1,0,0,0,0,0,0,0	1,0,0,0,1,0,0,0,1,0,1,1,1,1,0,1,1,1,1,0,1,0,0,0,1,0,1,0,0,0,0,1,0,1,0,0,0,1,1,0,0,1,1,0,0,0,0,0,0,0	1,0,0,0,1,0,0,0,1,0,1,1,1,1,0,1,1,1,1,0,1,0,0,0,1,0,1,0,0,0,0,1,0,1,0,0,0,1,1,0,0,1,1,0,0,0,0,0,0,0	1,0,0,0,1,0,0,0,1,0,1,1,1,1,0,1,1,1,1,0,1,0,0,0,1,0,1,0,0,0,0,1,0,1,0,0,0,1,1,0,0,1,1,0,0,0,0,0,0,0	3,3,3,3,3,3,3,3,3,3,3,3,3,3,3,3,3,3,3,3,3,3,3,3,3,3,3,3,3,3,3,3,3,3,3,3,3,3,3,3,3,3,3,3,3,3,3,3,3,3	3,3,3,3,3,3,3,3,3,3,3,3,3,3,3,3,3,3,3,3,3,3,3,3,3,3,3,3,3,3,3,3,3,3,3,3,3,3,3,3,3,3,3,3,3,3,3,3,3,3	2,2,2,2,2,2,2,2,2,2,2,2,2,2,2,2,2,2,2,2,2,2,2,2,2,2,2,2,2,2,2,2,2,2,2,2,2,2,2,2,2,2,2,2,2,2,2,2,2,2	2,2,2,2,2,2,2,2,2,2,2,2,2,2,2,2,2,2,2,2,2,2,2,2,2,2,2,2,2,2,2,2,2,2,2,2,2,2,2,2,2,2,2,2,2,2,2,2,2,2	3,3,3,3,3,3,3,3,3,3,3,3,3,3,3,3,3,3,3,3,3,3,3,3,3,3,3,3,3,3,3,3,3,3,3,3,3,3,3,3,3,3,3,3,3,3,3,3,3,3	3,3,1,0,0,1,1,0,0,1,0,2,0,3,2,1,1,1,3,3,1,0,1,0,2,0,1,2,3,2,3,1,3,3,2,3,1,1,0,0,3,3,2,2,1,1,1,1,3,1	2,2,2,2,2,2,2,2,2,2,2,2,2,2,2,2,2,2,2,2,2,2,2,2,2,2,2,2,2,2,2,2,2,2,2,2,2,2,2,2,2,2,2,2,2,2,2,2,2,2	1,0,0,0,1,0,0,0,1,0,1,1,1,1,0,1,1,1,1,0,1,0,0,0,1,0,1,0,0,0,0,1,0,1,0,0,0,1,1,0,0,1,1,0,0,0,0,0,0,0	1,0,0,0,1,0,0,0,1,0,1,1,1,1,0,1,1,1,1,0,1,0,0,0,1,0,1,0,0,0,0,1,0,1,0,0,0,1,1,0,0,1,1,0,0,0,0,0,0,0	1,0,0,0,1,0,0,0,1,0,1,1,1,1,0,1,1,1,1,0,1,0,0,0,1,0,1,0,0,0,0,1,0,1,0,0,0,1,1,0,0,1,1,0,0,0,0,0,0,0	2,2,2,2,2,2,2,2,2,2,2,2,2,2,2,2,2,2,2,2,2,2,2,2,2,2,2,2,2,2,2,2,2,2,2,2,2,2,2,2,2,2,2,2,2,2,2,2,2,2	3,3,3,3,3,3,3,3,3,3,3,3,3,3,3,3,3,3,3,3,3,3,3,3,3,3,3,3,3,3,3,3,3,3,3,3,3,3,3,3,3,3,3,3,3,3,3,3,3,3	3,3,3,3,3,3,3,3,3,3,3,3,3,3,3,3,3,3,3,3,3,3,3,3,3,3,3,3,3,3,3,3,3,3,3,3,3,3,3,3,3,3,3,3,3,3,3,3,3,3	1,0,0,0,1,0,0,0,1,0,1,1,1,1,0,1,1,1,1,0,1,0,0,0,1,0,1,0,0,0,0,1,0,1,0,0,0,1,1,0,0,1,1,0,0,0,0,0,0,0	1,0,0,0,1,0,0,0,1,0,1,1,1,1,0,1,1,1,1,0,1,0,0,0,1,0,1,0,0,0,0,1,0,1,0,0,0,1,1,0,0,1,1,0,0,0,0,0,0,0	1,0,0,0,1,0,0,0,1,0,1,1,1,1,0,1,1,1,1,0,1,0,0,0,1,0,1,0,0,0,0,1,0,1,0,0,0,1,1,0,0,1,1,0,0,0,0,0,0,0
9500	2,2,2,2,2,2,2,2,2,2,2,2,2,2,2,2,2,2,2,2,2,2,2,2,2,2,2,2,2,2,2,2,2,2,2,2,2,2,2,2,2,2,2,2,2,2,2,2,2,2	2,2,2,2,2,2,2,2,2,2,2,2,2,2,2,2,2,2,2,2,2,2,2,2,2,2,2,2,2,2,2,2,2,2,2,2,2,2,2,2,2,2,2,2,2,2,2,2,2,2	3,3,3,3,3,3,3,3,3,3,3,3,3,3,3,3,3,3,3,3,3,3,3,3,3,3,3,3,3,3,3,3,3,3,3,3,3,3,3,3,3,3,3,3,3,3,3,3,3,3	3,3,3,3,3,3,3,3,3,3,3,3,3,3,3,3,3,3,3,3,3,3,3,3,3,3,3,3,3,3,3,3,3,3,3,3,3,3,3,3,3,3,3,3,3,3,3,3,3,3	0,0,1,0,0,1,1,1,0,0,1,1,0,1,1,0,0,1,1,0,1,1,0,1,1,0,1,1,0,1,0,1,1,1,0,0,0,0,0,0,1,0,0,0,0,1,1,0,1,1	0,0,1,0,0,1,1,1,0,0,1,1,0,1,1,0,0,1,1,0,1,1,0,1,1,0,1,1,0,1,0,1,1,1,0,0,0,0,0,0,1,0,0,0,0,1,1,0,1,1	0,0,1,0,0,1,1,1,0,0,1,1,0,1,1,0,0,1,1,0,1,1,0,1,1,0,1,1,0,1,0,1,1,1,0,0,0,0,0,0,1,0,0,0,0,1,1,0,1,1	0,0,1,0,0,1,1,1,0,0,1,1,0,1,1,0,0,1,1,0,1,1,0,1,1,0,1,1,0,1,0,1,1,1,0,0,0,0,0,0,1,0,0,0,0,1,1,0,1,1	0,0,1,0,0,1,1,1,0,0,1,1,0,1,1,0,0,1,1,0,1,1,0,1,1,0,1,1,0,1,0,1,1,1,0,0,0,0,0,0,1,0,0,0,0,1,1,0,1,1	0,0,1,0,0,1,1,1,0,0,1,1,0,1,1,0,0,1,1,0,1,1,0,1,1,0,1,1,0,1,0,1,1,1,0,0,0,0,0,0,1,0,0,0,0,1,1,0,1,1	3,3,3,3,3,3,3,3,3,3,3,3,3,3,3,3,3,3,3,3,3,3,3,3,3,3,3,3,3,3,3,3,3,3,3,3,3,3,3,3,3,3,3,3,3,3,3,3,3,3	3,3,3,3,3,3,3,3,3,3,3,3,3,3,3,3,3,3,3,3,3,3,3,3,3,3,3,3,3,3,3,3,3,3,3,3,3,3,3,3,3,3,3,3,3,3,3,3,3,3	2,2,2,2,2,2,2,2,2,2,2,2,2,2,2,2,2,2,2,2,2,2,2,2,2,2,2,2,2,2,2,2,2,2,2,2,2,2,2,2,2,2,2,2,2,2,2,2,2,2	2,2,2,2,2,2,2,2,2,2,2,2,2,2,2,2,2,2,2,2,2,2,2,2,2,2,2,2,2,2,2,2,2,2,2,2,2,2,2,2,2,2,2,2,2,2,2,2,2,2	3,3,3,3,3,3,3,3,3,3,3,3,3,3,3,3,3,3,3,3,3,3,3,3,3,3,3,3,3,3,3,3,3,3,3,3,3,3,3,3,3,3,3,3,3,3,3,3,3,3	0,2,3,2,0,1,1,2,0,0,1,2,2,2,2,1,0,3,1,2,2,1,0,1,1,0,1,3,1,1,2,2,3,1,3,1,2,2,0,3,3,0,2,2,2,1,3,0,1,0	2,2,2,2,2,2,2,2,2,2,2,2,2,2,2,2,2,2,2,2,2,2,2,2,2,2,2,2,2,2,2,2,2,2,2,2,2,2,2,2,2,2,2,2,2,2,2,2,2,2	0,0,1,0,0,1,1,1,0,0,1,1,0,1,1,0,0,1,1,0,1,1,0,1,1,0,1,1,0,1,0,1,1,1,0,0,0,0,0,0,1,0,0,0,0,1,1,0,1,1	0,0,1,0,0,1,1,1,0,0,1,1,0,1,1,0,0,1,1,0,1,1,0,1,1,0,1,1,0,1,0,1,1,1,0,0,0,0,0,0,1,0,0,0,0,1,1,0,1,1	0,0,1,0,0,1,1,1,0,0,1,1,0,1,1,0,0,1,1,0,1,1,0,1,1,0,1,1,0,1,0,1,1,1,0,0,0,0,0,0,1,0,0,0,0,1,1,0,1,1	2,2,2,2,2,2,2,2,2,2,2,2,2,2,2,2,2,2,2,2,2,2,2,2,2,2,2,2,2,2,2,2,2,2,2,2,2,2,2,2,2,2,2,2,2,2,2,2,2,2	3,3,3,3,3,3,3,3,3,3,3,3,3,3,3,3,3,3,3,3,3,3,3,3,3,3,3,3,3,3,3,3,3,3,3,3,3,3,3,3,3,3,3,3,3,3,3,3,3,3	3,3,3,3,3,3,3,3,3,3,3,3,3,3,3,3,3,3,3,3,3,3,3,3,3,3,3,3,3,3,3,3,3,3,3,3,3,3,3,3,3,3,3,3,3,3,3,3,3,3	0,0,1,0,0,1,1,1,0,0,1,1,0,1,1,0,0,1,1,0,1,1,0,1,1,0,1,1,0,1,0,1,1,1,0,0,0,0,0,0,1,0,0,0,0,1,1,0,1,1	0,0,1,0,0,1,1,1,0,0,1,1,0,1,1,0,0,1,1,0,1,1,0,1,1,0,1,1,0,1,0,1,1,1,0,0,0,0,0,0,1,0,0,0,0,1,1,0,1,1	0,0,1,0,0,1,1,1,0,0,1,1,0,1,1,0,0,1,1,0,1,1,0,1,1,0,1,1,0,1,0,1,1,1,0,0,0,0,0,0,1,0,0,0,0,1,1,0,1,1
9600	2,2,2,2,2,2,2,2,2,2,2,2,2,2,2,2,2,2,2,2,2,2,2,2,2,2,2,2,2,2,2,2,2,2,2,2,2,2,2,2,2,2,2,2,2,2,2,2,2,2	2,2,2,2,2,2,2,2,2,2,2,2,2,2,2,2,2,2,2,2,2,2,2,2,2,2,2,2,2,2,2,2,2,2,2,2,2,2,2,2,2,2,2,2,2,2,2,2,2,2	3,3,3,3,3,3,3,3,3,3,3,3,3,3,3,3,3,3,3,3,3,3,3,3,3,3,3,3,3,3,3,3,3,3,3,3,3,3,3,3,3,3,3,3,3,3,3,3,3,3	3,3,3,3,3,3,3,3,3,3,3,3,3,3,3,3,3,3,3,3,3,3,3,3,3,3,3,3,3,3,3,3,3,3,3,3,3,3,3,3,3,3,3,3,3,3,3,3,3,3	0,1,0,0,0,0,1,1,1,1,0,0,0,1,1,0,1,1,1,1,1,1,1,0,0,0,0,0,0,0,1,1,1,1,1,0,1,0,1,1,1,1,1,0,0,0,0,0,0,1	0,1,0,0,0,0,1,1,1,1,0,0,0,1,1,0,1,1,1,1,1,1,1,0,0,0,0,0,0,0,1,1,1,1,1,0,1,0,1,1,1,1,1,0,0,0,0,0,0,1	0,1,0,0,0,0,1,1,1,1,0,0,0,1,1,0,1,1,1,1,1,1,1,0,0,0,0,0,0,0,1,1,1,1,1,0,1,0,1,1,1,1,1,0,0,0,0,0,0,1	0,1,0,0,0,0,1,1,1,1,0,0,0,1,1,0,1,1,1,1,1,1,1,0,0,0,0,0,0,0,1,1,1,1,1,0,1,0,1,1,1,1,1,0,0,0,0,0,0,1	0,1,0,0,0,0,1,1,1,1,0,0,0,1,1,0,1,1,1,1,1,1,1,0,0,0,0,0,0,0,1,1,1,1,1,0,1,0,1,1,1,1,1,0,0,0,0,0,0,1	0,1,0,0,0,0,1,1,1,1,0,0,0,1,1,0,1,1,1,1,1,1,1,0,0,0,0,0,0,0,1,1,1,1,1,0,1,0,1,1,1,1,1,0,0,0,0,0,0,1	3,3,3,3,3,3,3,3,3,3,3,3,3,3,3,3,3,3,3,3,3,3,3,3,3,3,3,3,3,3,3,3,3,3,3,3,3,3,3,3,3,3,3,3,3,3,3,3,3,3	3,3,3,3,3,3,3,3,3,3,3,3,3,3,3,3,3,3,3,3,3,3,3,3,3,3,3,3,3,3,3,3,3,3,3,3,3,3,3,3,3,3,3,3,3,3,3,3,3,3	2,2,2,2,2,2,2,2,2,2,2,2,2,2,2,2,2,2,2,2,2,2,2,2,2,2,2,2,2,2,2,2,2,2,2,2,2,2,2,2,2,2,2,2,2,2,2,2,2,2	2,2,2,2,2,2,2,2,2,2,2,2,2,2,2,2,2,2,2,2,2,2,2,2,2,2,2,2,2,2,2,2,2,2,2,2,2,2,2,2,2,2,2,2,2,2,2,2,2,2	3,3,3,3,3,3,3,3,3,3,3,3,3,3,3,3,3,3,3,3,3,3,3,3,3,3,3,3,3,3,3,3,3,3,3,3,3,3,3,3,3,3,3,3,3,3,3,3,3,3	0,1,3,2,3,2,0,0,2,2,1,2,3,1,0,1,1,2,2,2,1,1,3,1,1,0,1,0,3,3,1,2,1,1,1,3,3,0,2,1,1,0,3,0,2,2,3,3,3,2	2,2,2,2,2,2,2,2,2,2,2,2,2,2,2,2,2,2,2,2,2,2,2,2,2,2,2,2,2,2,2,2,2,2,2,2,2,2,2,2,2,2,2,2,2,2,2,2,2,2	0,1,0,0,0,0,1,1,1,1,0,0,0,1,1,0,1,1,1,1,1,1,1,0,0,0,0,0,0,0,1,1,1,1,1,0,1,0,1,1,1,1,1,0,0,0,0,0,0,1	0,1,0,0,0,0,1,1,1,1,0,0,0,1,1,0,1,1,1,1,1,1,1,0,0,0,0,0,0,0,1,1,1,1,1,0,1,0,1,1,1,1,1,0,0,0,0,0,0,1	0,1,0,0,0,0,1,1,1,1,0,0,0,1,1,0,1,1,1,1,1,1,1,0,0,0,0,0,0,0,1,1,1,1,1,0,1,0,1,1,1,1,1,0,0,0,0,0,0,1	2,2,2,2,2,2,2,2,2,2,2,2,2,2,2,2,2,2,2,2,2,2,2,2,2,2,2,2,2,2,2,2,2,2,2,2,2,2,2,2,2,2,2,2,2,2,2,2,2,2	3,3,3,3,3,3,3,3,3,3,3,3,3,3,3,3,3,3,3,3,3,3,3,3,3,3,3,3,3,3,3,3,3,3,3,3,3,3,3,3,3,3,3,3,3,3,3,3,3,3	3,3,3,3,3,3,3,3,3,3,3,3,3,3,3,3,3,3,3,3,3,3,3,3,3,3,3,3,3,3,3,3,3,3,3,3,3,3,3,3,3,3,3,3,3,3,3,3,3,3	0,1,0,0,0,0,1,1,1,1,0,0,0,1,1,0,1,1,1,1,1,1,1,0,0,0,0,0,0,0,1,1,1,1,1,0,1,0,1,1,1,1,1,0,0,0,0,0,0,1	0,1,0,0,0,0,1,1,1,1,0,0,0,1,1,0,1,1,1,1,1,1,1,0,0,0,0,0,0,0,1,1,1,1,1,0,1,0,1,1,1,1,1,0,0,0,0,0,0,1	0,1,0,0,0,0,1,1,1,1,0,0,0,1,1,0,1,1,1,1,1,1,1,0,0,0,0,0,0,0,1,1,1,1,1,0,1,0,1,1,1,1,1,0,0,0,0,0,0,1
9700	2,2,2,2,2,2,2,2,2,2,2,2,2,2,2,2,2,2,2,2,2,2,2,2,2,2,2,2,2,2,2,2,2,2,2,2,2,2,2,2,2,2,2,2,2,2,2,2,2,2	2,2,2,2,2,2,2,2,2,2,2,2,2,2,2,2,2,2,2,2,2,2,2,2,2,2,2,2,2,2,2,2,2,2,2,2,2,2,2,2,2,2,2,2,2,2,2,2,2,2	3,3,3,3,3,3,3,3,3,3,3,3,3,3,3,3,3,3,3,3,3,3,3,3,3,3,3,3,3,3,3,3,3,3,3,3,3,3,3,3,3,3,3,3,3,3,3,3,3,3	3,3,3,3,3,3,3,3,3,3,3,3,3,3,3,3,3,3,3,3,3,3,3,3,3,3,3,3,3,3,3,3,3,3,3,3,3,3,3,3,3,3,3,3,3,3,3,3,3,3	1,1,1,0,0,1,0,1,0,1,1,1,0,0,0,1,1,1,1,1,1,0,0,1,0,1,0,0,1,1,0,0,1,1,0,1,0,0,0,0,1,0,1,1,1,1,0,0,0,0	1,1,1,0,0,1,0,1,0,1,1,1,0,0,0,1,1,1,1,1,1,0,0,1,0,1,0,0,1,1,0,0,1,1,0,1,0,0,0,0,1,0,1,1,1,1,0,0,0,0	1,1,1,0,0,1,0,1,0,1,1,1,0,0,0,1,1,1,1,1,1,0,0,1,0,1,0,0,1,1,0,0,1,1,0,1,0,0,0,0,1,0,1,1,1,1,0,0,0,0	1,1,1,0,0,1,0,1,0,1,1,1,0,0,0,1,1,1,1,1,1,0,0,1,0,1,0,0,1,1,0,0,1,1,0,1,0,0,0,0,1,0,1,1,1,1,0,0,0,0	1,1,1,0,0,1,0,1,0,1,1,1,0,0,0,1,1,1,1,1,1,0,0,1,0,1,0,0,1,1,0,0,1,1,0,1,0,0,0,0,1,0,1,1,1,1,0,0,0,0	1,1,1,0,0,1,0,1,0,1,1,1,0,0,0,1,1,1,1,1,1,0,0,1,0,1,0,0,1,1,0,0,1,1,0,1,0,0,0,0,1,0,1,1,1,1,0,0,0,0	3,3,3,3,3,3,3,3,3,3,3,3,3,3,3,3,3,3,3,3,3,3,3,3,3,3,3,3,3,3,3,3,3,3,3,3,3,3,3,3,3,3,3,3,3,3,3,3,3,3	3,3,3,3,3,3,3,3,3,3,3,3,3,3,3,3,3,3,3,3,3,3,3,3,3,3,3,3,3,3,3,3,3,3,3,3,3,3,3,3,3,3,3,3,3,3,3,3,3,3	2,2,2,2,2,2,2,2,2,2,2,2,2,2,2,2,2,2,2,2,2,2,2,2,2,2,2,2,2,2,2,2,2,2,2,2,2,2,2,2,2,2,2,2,2,2,2,2,2,2	2,2,2,2,2,2,2,2,2,2,2,2,2,2,2,2,2,2,2,2,2,2,2,2,2,2,2,2,2,2,2,2,2,2,2,2,2,2,2,2,2,2,2,2,2,2,2,2,2,2	3,3,3,3,3,3,3,3,3,3,3,3,3,3,3,3,3,3,3,3,3,3,3,3,3,3,3,3,3,3,3,3,3,3,3,3,3,3,3,3,3,3,3,3,3,3,3,3,3,3	2,3,1,0,3,1,3,3,0,1,1,3,2,1,0,1,1,3,0,3,3,0,2,0,2,2,0,2,2,3,2,0,1,1,0,1,0,0,1,0,1,0,3,1,1,0,2,2,0,0	2,2,2,2,2,2,2,2,2,2,2,2,2,2,2,2,2,2,2,2,2,2,2,2,2,2,2,2,2,2,2,2,2,2,2,2,2,2,2,2,2,2,2,2,2,2,2,2,2,2	1,1,1,0,0,1,0,1,0,1,1,1,0,0,0,1,1,1,1,1,1,0,0,1,0,1,0,0,1,1,0,0,1,1,0,1,0,0,0,0,1,0,1,1,1,1,0,0,0,0	1,1,1,0,0,1,0,1,0,1,1,1,0,0,0,1,1,1,1,1,1,0,0,1,0,1,0,0,1,1,0,0,1,1,0,1,0,0,0,0,1,0,1,1,1,1,0,0,0,0	1,1,1,0,0,1,0,1,0,1,1,1,0,0,0,1,1,1,1,1,1,0,0,1,0,1,0,0,1,1,0,0,1,1,0,1,0,0,0,0,1,0,1,1,1,1,0,0,0,0	2,2,2,2,2,2,2,2,2,2,2,2,2,2,2,2,2,2,2,2,2,2,2,2,2,2,2,2,2,2,2,2,2,2,2,2,2,2,2,2,2,2,2,2,2,2,2,2,2,2	3,3,3,3,3,3,3,3,3,3,3,3,3,3,3,3,3,3,3,3,3,3,3,3,3,3,3,3,3,3,3,3,3,3,3,3,3,3,3,3,3,3,3,3,3,3,3,3,3,3	3,3,3,3,3,3,3,3,3,3,3,3,3,3,3,3,3,3,3,3,3,3,3,3,3,3,3,3,3,3,3,3,3,3,3,3,3,3,3,3,3,3,3,3,3,3,3,3,3,3	1,1,1,0,0,1,0,1,0,1,1,1,0,0,0,1,1,1,1,1,1,0,0,1,0,1,0,0,1,1,0,0,1,1,0,1,0,0,0,0,1,0,1,1,1,1,0,0,0,0	1,1,1,0,0,1,0,1,0,1,1,1,0,0,0,1,1,1,1,1,1,0,0,1,0,1,0,0,1,1,0,0,1,1,0,1,0,0,0,0,1,0,1,1,1,1,0,0,0,0	1,1,1,0,0,1,0,1,0,1,1,1,0,0,0,1,1,1,1,1,1,0,0,1,0,1,0,0,1,1,0,0,1,1,0,1,0,0,0,0,1,0,1,1,1,1,0,0,0,0
9800	2,2,2,2,2,2,2,2,2,2,2,2,2,2,2,2,2,2,2,2,2,2,2,2,2,2,2,2,2,2,2,2,2,2,2,2,2,2,2,2,2,2,2,2,2,2,2,2,2,2	2,2,2,2,2,2,2,2,2,2,2,2,2,2,2,2,2,2,2,2,2,2,2,2,2,2,2,2,2,2,2,2,2,2,2,2,2,2,2,2,2,2,2,2,2,2,2,2,2,2	3,3,3,3,3,3,3,3,3,3,3,3,3,3,3,3,3,3,3,3,3,3,3,3,3,3,3,3,3,3,3,3,3,3,3,3,3,3,3,3,3,3,3,3,3,3,3,3,3,3	3,3,3,3,3,3,3,3,3,3,3,3,3,3,3,3,3,3,3,3,3,3,3,3,3,3,3,3,3,3,3,3,3,3,3,3,3,3,3,3,3,3,3,3,3,3,3,3,3,3	1,1,0,0,1,1,0,1,1,0,0,1,1,0,0,1,0,1,1,0,1,1,0,0,0,0,1,0,1,1,1,1,0,1,0,0,0,1,0,0,1,1,0,1,1,1,0,1,1,1	1,1,0,0,1,1,0,1,1,0,0,1,1,0,0,1,0,1,1,0,1,1,0,0,0,0,1,0,1,1,1,1,0,1,0,0,0,1,0,0,1,1,0,1,1,1,0,1,1,1	1,1,0,0,1,1,0,1,1,0,0,1,1,0,0,1,0,1,1,0,1,1,0,0,0,0,1,0,1,1,1,1,0,1,0,0,0,1,0,0,1,1,0,1,1,1,0,1,1,1	1,1,0,0,1,1,0,1,1,0,0,1,1,0,0,1,0,1,1,0,1,1,0,0,0,0,1,0,1,1,1,1,0,1,0,0,0,1,0,0,1,1,0,1,1,1,0,1,1,1	1,1,0,0,1,1,0,1,1,0,0,1,1,0,0,1,0,1,1,0,1,1,0,0,0,0,1,0,1,1,1,1,0,1,0,0,0,1,0,0,1,1,0,1,1,1,0,1,1,1	1,1,0,0,1,1,0,1,1,0,0,1,1,0,0,1,0,1,1,0,1,1,0,0,0,0,1,0,1,1,1,1,0,1,0,0,0,1,0,0,1,1,0,1,1,1,0,1,1,1	3,3,3,3,3,3,3,3,3,3,3,3,3,3,3,3,3,3,3,3,3,3,3,3,3,3,3,3,3,3,3,3,3,3,3,3,3,3,3,3,3,3,3,3,3,3,3,3,3,3	3,3,3,3,3,3,3,3,3,3,3,3,3,3,3,3,3,3,3,3,3,3,3,3,3,3,3,3,3,3,3,3,3,3,3,3,3,3,3,3,3,3,3,3,3,3,3,3,3,3	2,2,2,2,2,2,2,2,2,2,2,2,2,2,2,2,2,2,2,2,2,2,2,2,2,2,2,2,2,2,2,2,2,2,2,2,2,2,2,2,2,2,2,2,2,2,2,2,2,2	2,2,2,2,2,2,2,2,2,2,2,2,2,2,2,2,2,2,2,2,2,2,2,2,2,2,2,2,2,2,2,2,2,2,2,2,2,2,2,2,2,2,2,2,2,2,2,2,2,2	3,3,3,3,3,3,3,3,3,3,3,3,3,3,3,3,3,3,3,3,3,3,3,3,3,3,3,3,3,3,3,3,3,3,3,3,3,3,3,3,3,3,3,3,3,3,3,3,3,3	0,3,1,3,2,2,0,2,2,0,3,2,2,0,2,0,3,3,3,0,2,3,0,2,2,2,3,0,3,0,2,0,3,0,2,0,2,2,0,2,0,3,2,3,3,3,2,2,0,0	2,2,2,2,2,2,2,2,2,2,2,2,2,2,2,2,2,2,2,2,2,2,2,2,2,2,2,2,2,2,2,2,2,2,2,2,2,2,2,2,2,2,2,2,2,2,2,2,2,2	1,1,0,0,1,1,0,1,1,0,0,1,1,0,0,1,0,1,1,0,1,1,0,0,0,0,1,0,1,1,1,1,0,1,0,0,0,1,0,0,1,1,0,1,1,1,0,1,1,1	1,1,0,0,1,1,0,1,1,0,0,1,1,0,0,1,0,1,1,0,1,1,0,0,0,0,1,0,1,1,1,1,0,1,0,0,0,1,0,0,1,1,0,1,1,1,0,1,1,1	1,1,0,0,1,1,0,1,1,0,0,1,1,0,0,1,0,1,1,0,1,1,0,0,0,0,1,0,1,1,1,1,0,1,0,0,0,1,0,0,1,1,0,1,1,1,0,1,1,1	2,2,2,2,2,2,2,2,2,2,2,2,2,2,2,2,2,2,2,2,2,2,2,2,2,2,2,2,2,2,2,2,2,2,2,2,2,2,2,2,2,2,2,2,2,2,2,2,2,2	3,3,3,3,3,3,3,3,3,3,3,3,3,3,3,3,3,3,3,3,3,3,3,3,3,3,3,3,3,3,3,3,3,3,3,3,3,3,3,3,3,3,3,3,3,3,3,3,3,3	3,3,3,3,3,3,3,3,3,3,3,3,3,3,3,3,3,3,3,3,3,3,3,3,3,3,3,3,3,3,3,3,3,3,3,3,3,3,3,3,3,3,3,3,3,3,3,3,3,3	1,1,0,0,1,1,0,1,1,0,0,1,1,0,0,1,0,1,1,0,1,1,0,0,0,0,1,0,1,1,1,1,0,1,0,0,0,1,0,0,1,1,0,1,1,1,0,1,1,1	1,1,0,0,1,1,0,1,1,0,0,1,1,0,0,1,0,1,1,0,1,1,0,0,0,0,1,0,1,1,1,1,0,1,0,0,0,1,0,0,1,1,0,1,1,1,0,1,1,1	1,1,0,0,1,1,0,1,1,0,0,1,1,0,0,1,0,1,1,0,1,1,0,0,0,0,1,0,1,1,1,1,0,1,0,0,0,1,0,0,1,1,0,1,1,1,0,1,1,1
9900	2,2,2,2,2,2,2,2,2,2,2,2,2,2,2,2,2,2,2,2,2,2,2,2,2,2,2,2,2,2,2,2,2,2,2,2,2,2,2,2,2,2,2,2,2,2,2,2,2,2	2,2,2,2,2,2,2,2,2,2,2,2,2,2,2,2,2,2,2,2,2,2,2,2,2,2,2,2,2,2,2,2,2,2,2,2,2,2,2,2,2,2,2,2,2,2,2,2,2,2	3,3,3,3,3,3,3,3,3,3,3,3,3,3,3,3,3,3,3,3,3,3,3,3,3,3,3,3,3,3,3,3,3,3,3,3,3,3,3,3,3,3,3,3,3,3,3,3,3,3	3,3,3,3,3,3,3,3,3,3,3,3,3,3,3,3,3,3,3,3,3,3,3,3,3,3,3,3,3,3,3,3,3,3,3,3,3,3,3,3,3,3,3,3,3,3,3,3,3,3	1,1,0,0,1,0,1,1,0,1,0,1,1,1,1,1,1,1,1,1,1,1,0,1,1,1,0,0,1,0,1,1,0,1,1,1,0,1,0,1,1,0,0,1,1,1,0,1,1,1	1,1,0,0,1,0,1,1,0,1,0,1,1,1,1,1,1,1,1,1,1,1,0,1,1,1,0,0,1,0,1,1,0,1,1,1,0,1,0,1,1,0,0,1,1,1,0,1,1,1	1,1,0,0,1,0,1,1,0,1,0,1,1,1,1,1,1,1,1,1,1,1,0,1,1,1,0,0,1,0,1,1,0,1,1,1,0,1,0,1,1,0,0,1,1,1,0,1,1,1	1,1,0,0,1,0,1,1,0,1,0,1,1,1,1,1,1,1,1,1,1,1,0,1,1,1,0,0,1,0,1,1,0,1,1,1,0,1,0,1,1,0,0,1,1,1,0,1,1,1	1,1,0,0,1,0,1,1,0,1,0,1,1,1,1,1,1,1,1,1,1,1,0,1,1,1,0,0,1,0,1,1,0,1,1,1,0,1,0,1,1,0,0,1,1,1,0,1,1,1	1,1,0,0,1,0,1,1,0,1,0,1,1,1,1,1,1,1,1,1,1,1,0,1,1,1,0,0,1,0,1,1,0,1,1,1,0,1,0,1,1,0,0,1,1,1,0,1,1,1	3,3,3,3,3,3,3,3,3,3,3,3,3,3,3,3,3,3,3,3,3,3,3,3,3,3,3,3,3,3,3,3,3,3,3,3,3,3,3,3,3,3,3,3,3,3,3,3,3,3	3,3,3,3,3,3,3,3,3,3,3,3,3,3,3,3,3,3,3,3,3,3,3,3,3,3,3,3,3,3,3,3,3,3,3,3,3,3,3,3,3,3,3,3,3,3,3,3,3,3	2,2,2,2,2,2,2,2,2,2,2,2,2,2,2,2,2,2,2,2,2,2,2,2,2,2,2,2,2,2,2,2,2,2,2,2,2,2,2,2,2,2,2,2,2,2,2,2,2,2	2,2,2,2,2,2,2,2,2,2,2,2,2,2,2,2,2,2,2,2,2,2,2,2,2,2,2,2,2,2,2,2,2,2,2,2,2,2,2,2,2,2,2,2,2,2,2,2,2,2	3,3,3,3,3,3,3,3,3,3,3,3,3,3,3,3,3,3,3,3,3,3,3,3,3,3,3,3,3,3,3,3,3,3,3,3,3,3,3,3,3,3,3,3,3,3,3,3,3,3	3,1,2,0,3,3,1,3,3,3,2,1,2,3,2,1,0,2,2,1,3,3,2,1,3,3,0,3,2,2,2,1,0,1,3,3,3,2,3,3,1,2,0,2,2,3,3,1,1,1	2,2,2,2,2,2,2,2,2,2,2,2,2,2,2,2,2,2,2,2,2,2,2,2,2,2,2,2,2,2,2,2,2,2,2,2,2,2,2,2,2,2,2,2,2,2,2,2,2,2	1,1,0,0,1,0,1,1,0,1,0,1,1,1,1,1,1,1,1,1,1,1,0,1,1,1,0,0,1,0,1,1,0,1,1,1,0,1,0,1,1,0,0,1,1,1,0,1,1,1	1,1,0,0,1,0,1,1,0,1,0,1,1,1,1,1,1,1,1,1,1,1,0,1,1,1,0,0,1,0,1,1,0,1,1,1,0,1,0,1,1,0,0,1,1,1,0,1,1,1	1,1,0,0,1,0,1,1,0,1,0,1,1,1,1,1,1,1,1,1,1,1,0,1,1,1,0,0,1,0,1,1,0,1,1,1,0,1,0,1,1,0,0,1,1,1,0,1,1,1	2,2,2,2,2,2,2,2,2,2,2,2,2,2,2,2,2,2,2,2,2,2,2,2,2,2,2,2,2,2,2,2,2,2,2,2,2,2,2,2,2,2,2,2,2,2,2,2,2,2	3,3,3,3,3,3,3,3,3,3,3,3,3,3,3,3,3,3,3,3,3,3,3,3,3,3,3,3,3,3,3,3,3,3,3,3,3,3,3,3,3,3,3,3,3,3,3,3,3,3	3,3,3,3,3,3,3,3,3,3,3,3,3,3,3,3,3,3,3,3,3,3,3,3,3,3,3,3,3,3,3,3,3,3,3,3,3,3,3,3,3,3,3,3,3,3,3,3,3,3	1,1,0,0,1,0,1,1,0,1,0,1,1,1,1,1,1,1,1,1,1,1,0,1,1,1,0,0,1,0,1,1,0,1,1,1,0,1,0,1,1,0,0,1,1,1,0,1,1,1	1,1,0,0,1,0,1,1,0,1,0,1,1,1,1,1,1,1,1,1,1,1,0,1,1,1,0,0,1,0,1,1,0,1,1,1,0,1,0,1,1,0,0,1,1,1,0,1,1,1	1,1,0,0,1,0,1,1,0,1,0,1,1,1,1,1,1,1,1,1,1,1,0,1,1,1,0,0,1,0,1,1,0,1,1,1,0,1,0,1,1,0,0,1,1,1,0,1,1,1
10000	2,2,2,2,2,2,2,2,2,2,2,2,2,2,2,2,2,2,2,2,2,2,2,2,2,2,2,2,2,2,2,2,2,2,2,2,2,2,2,2,2,2,2,2,2,2,2,2,2,2	2,2,2,2,2,2,2,2,2,2,2,2,2,2,2,2,2,2,2,2,2,2,2,2,2,2,2,2,2,2,2,2,2,2,2,2,2,2,2,2,2,2,2,2,2,2,2,2,2,2	3,3,3,3,3,3,3,3,3,3,3,3,3,3,3,3,3,3,3,3,3,3,3,3,3,3,3,3,3,3,3,3,3,3,3,3,3,3,3,3,3,3,3,3,3,3,3,3,3,3	3,3,3,3,3,3,3,3,3,3,3,3,3,3,3,3,3,3,3,3,3,3,3,3,3,3,3,3,3,3,3,3,3,3,3,3,3,3,3,3,3,3,3,3,3,3,3,3,3,3	1,1,1,1,1,1,0,1,0,1,0,1,1,1,1,1,1,0,1,1,0,1,1,1,1,1,1,0,1,1,0,1,0,1,1,1,1,1,0,1,0,0,0,1,1,0,0,1,1,1	1,1,1,1,1,1,0,1,0,1,0,1,1,1,1,1,1,0,1,1,0,1,1,1,1,1,1,0,1,1,0,1,0,1,1,1,1,1,0,1,0,0,0,1,1,0,0,1,1,1	1,1,1,1,1,1,0,1,0,1,0,1,1,1,1,1,1,0,1,1,0,1,1,1,1,1,1,0,1,1,0,1,0,1,1,1,1,1,0,1,0,0,0,1,1,0,0,1,1,1	1,1,1,1,1,1,0,1,0,1,0,1,1,1,1,1,1,0,1,1,0,1,1,1,1,1,1,0,1,1,0,1,0,1,1,1,1,1,0,1,0,0,0,1,1,0,0,1,1,1	1,1,1,1,1,1,0,1,0,1,0,1,1,1,1,1,1,0,1,1,0,1,1,1,1,1,1,0,1,1,0,1,0,1,1,1,1,1,0,1,0,0,0,1,1,0,0,1,1,1	1,1,1,1,1,1,0,1,0,1,0,1,1,1,1,1,1,0,1,1,0,1,1,1,1,1,1,0,1,1,0,1,0,1,1,1,1,1,0,1,0,0,0,1,1,0,0,1,1,1	3,3,3,3,3,3,3,3,3,3,3,3,3,3,3,3,3,3,3,3,3,3,3,3,3,3,3,3,3,3,3,3,3,3,3,3,3,3,3,3,3,3,3,3,3,3,3,3,3,3	3,3,3,3,3,3,3,3,3,3,3,3,3,3,3,3,3,3,3,3,3,3,3,3,3,3,3,3,3,3,3,3,3,3,3,3,3,3,3,3,3,3,3,3,3,3,3,3,3,3	2,2,2,2,2,2,2,2,2,2,2,2,2,2,2,2,2,2,2,2,2,2,2,2,2,2,2,2,2,2,2,2,2,2,2,2,2,2,2,2,2,2,2,2,2,2,2,2,2,2	2,2,2,2,2,2,2,2,2,2,2,2,2,2,2,2,2,2,2,2,2,2,2,2,2,2,2,2,2,2,2,2,2,2,2,2,2,2,2,2,2,2,2,2,2,2,2,2,2,2	3,3,3,3,3,3,3,3,3,3,3,3,3,3,3,3,3,3,3,3,3,3,3,3,3,3,3,3,3,3,3,3,3,3,3,3,3,3,3,3,3,3,3,3,3,3,3,3,3,3	1,2,2,3,1,1,2,3,2,3,2,2,3,1,1,1,1,0,1,1,3,3,1,1,3,0,3,2,3,2,0,0,0,2,3,3,1,2,2,1,2,0,1,3,1,2,2,3,3,1	2,2,2,2,2,2,2,2,2,2,2,2,2,2,2,2,2,2,2,2,2,2,2,2,2,2,2,2,2,2,2,2,2,2,2,2,2,2,2,2,2,2,2,2,2,2,2,2,2,2	1,1,1,1,1,1,0,1,0,1,0,1,1,1,1,1,1,0,1,1,0,1,1,1,1,1,1,0,1,1,0,1,0,1,1,1,1,1,0,1,0,0,0,1,1,0,0,1,1,1	1,1,1,1,1,1,0,1,0,1,0,1,1,1,1,1,1,0,1,1,0,1,1,1,1,1,1,0,1,1,0,1,0,1,1,1,1,1,0,1,0,0,0,1,1,0,0,1,1,1	1,1,1,1,1,1,0,1,0,1,0,1,1,1,1,1,1,0,1,1,0,1,1,1,1,1,1,0,1,1,0,1,0,1,1,1,1,1,0,1,0,0,0,1,1,0,0,1,1,1	2,2,2,2,2,2,2,2,2,2,2,2,2,2,2,2,2,2,2,2,2,2,2,2,2,2,2,2,2,2,2,2,2,2,2,2,2,2,2,2,2,2,2,2,2,2,2,2,2,2	3,3,3,3,3,3,3,3,3,3,3,3,3,3,3,3,3,3,3,3,3,3,3,3,3,3,3,3,3,3,3,3,3,3,3,3,3,3,3,3,3,3,3,3,3,3,3,3,3,3	3,3,3,3,3,3,3,3,3,3,3,3,3,3,3,3,3,3,3,3,3,3,3,3,3,3,3,3,3,3,3,3,3,3,3,3,3,3,3,3,3,3,3,3,3,3,3,3,3,3	1,1,1,1,1,1,0,1,0,1,0,1,1,1,1,1,1,0,1,1,0,1,1,1,1,1,1,0,1,1,0,1,0,1,1,1,1,1,0,1,0,0,0,1,1,0,0,1,1,1	1,1,1,1,1,1,0,1,0,1,0,1,1,1,1,1,1,0,1,1,0,1,1,1,1,1,1,0,1,1,0,1,0,1,1,1,1,1,0,1,0,0,0,1,1,0,0,1,1,1	1,1,1,1,1,1,0,1,0,1,0,1,1,1,1,1,1,0,1,1,0,1,1,1,1,1,1,0,1,1,0,1,0,1,1,1,1,1,0,1,0,0,0,1,1,0,0,1,1,1
10100	2,2,2,2,2,2,2,2,2,2,2,2,2,2,2,2,2,2,2,2,2,2,2,2,2,2,2,2,2,2,2,2,2,2,2,2,2,2,2,2,2,2,2,2,2,2,2,2,2,2	2,2,2,2,2,2,2,2,2,2,2,2,2,2,2,2,2,2,2,2,2,2,2,2,2,2,2,2,2,2,2,2,2,2,2,2,2,2,2,2,2,2,2,2,2,2,2,2,2,2	3,3,3,3,3,3,3,3,3,3,3,3,3,3,3,3,3,3,3,3,3,3,3,3,3,3,3,3,3,3,3,3,3,3,3,3,3,3,3,3,3,3,3,3,3,3,3,3,3,3	3,3,3,3,3,3,3,3,3,3,3,3,3,3,3,3,3,3,3,3,3,3,3,3,3,3,3,3,3,3,3,3,3,3,3,3,3,3,3,3,3,3,3,3,3,3,3,3,3,3	0,1,1,0,0,1,0,0,1,0,1,1,1,1,0,0,0,1,1,1,1,1,1,1,1,0,1,1,0,0,1,1,0,1,0,0,1,0,0,0,1,1,0,0,1,1,1,1,1,1	0,1,1,0,0,1,0,0,1,0,1,1,1,1,0,0,0,1,1,1,1,1,1,1,1,0,1,1,0,0,1,1,0,1,0,0,1,0,0,0,1,1,0,0,1,1,1,1,1,1	0,1,1,0,0,1,0,0,1,0,1,1,1,1,0,0,0,1,1,1,1,1,1,1,1,0,1,1,0,0,1,1,0,1,0,0,1,0,0,0,1,1,0,0,1,1,1,1,1,1	0,1,1,0,0,1,0,0,1,0,1,1,1,1,0,0,0,1,1,1,1,1,1,1,1,0,1,1,0,0,1,1,0,1,0,0,1,0,0,0,1,1,0,0,1,1,1,1,1,1	0,1,1,0,0,1,0,0,1,0,1,1,1,1,0,0,0,1,1,1,1,1,1,1,1,0,1,1,0,0,1,1,0,1,0,0,1,0,0,0,1,1,0,0,1,1,1,1,1,1	0,1,1,0,0,1,0,0,1,0,1,1,1,1,0,0,0,1,1,1,1,1,1,1,1,0,1,1,0,0,1,1,0,1,0,0,1,0,0,0,1,1,0,0,1,1,1,1,1,1	3,3,3,3,3,3,3,3,3,3,3,3,3,3,3,3,3,3,3,3,3,3,3,3,3,3,3,3,3,3,3,3,3,3,3,3,3,3,3,3,3,3,3,3,3,3,3,3,3,3	3,3,3,3,3,3,3,3,3,3,3,3,3,3,3,3,3,3,3,3,3,3,3,3,3,3,3,3,3,3,3,3,3,3,3,3,3,3,3,3,3,3,3,3,3,3,3,3,3,3	2,2,2,2,2,2,2,2,2,2,2,2,2,2,2,2,2,2,2,2,2,2,2,2,2,2,2,2,2,2,2,2,2,2,2,2,2,2,2,2,2,2,2,2,2,2,2,2,2,2	2,2,2,2,2,2,2,2,2,2,2,2,2,2,2,2,2,2,2,2,2,2,2,2,2,2,2,2,2,2,2,2,2,2,2,2,2,2,2,2,2,2,2,2,2,2,2,2,2,2	3,3,3,3,3,3,3,3,3,3,3,3,3,3,3,3,3,3,3,3,3,3,3,3,3,3,3,3,3,3,3,3,3,3,3,3,3,3,3,3,3,3,3,3,3,3,3,3,3,3	1,2,3,1,0,0,1,0,1,3,1,2,3,1,0,0,0,1,2,3,1,1,0,1,1,1,1,3,0,0,1,0,0,1,0,0,3,2,3,0,2,3,3,0,1,3,3,0,3,1	2,2,2,2,2,2,2,2,2,2,2,2,2,2,2,2,2,2,2,2,2,2,2,2,2,2,2,2,2,2,2,2,2,2,2,2,2,2,2,2,2,2,2,2,2,2,2,2,2,2	0,1,1,0,0,1,0,0,1,0,1,1,1,1,0,0,0,1,1,1,1,1,1,1,1,0,1,1,0,0,1,1,0,1,0,0,1,0,0,0,1,1,0,0,1,1,1,1,1,1	0,1,1,0,0,1,0,0,1,0,1,1,1,1,0,0,0,1,1,1,1,1,1,1,1,0,1,1,0,0,1,1,0,1,0,0,1,0,0,0,1,1,0,0,1,1,1,1,1,1	0,1,1,0,0,1,0,0,1,0,1,1,1,1,0,0,0,1,1,1,1,1,1,1,1,0,1,1,0,0,1,1,0,1,0,0,1,0,0,0,1,1,0,0,1,1,1,1,1,1	2,2,2,2,2,2,2,2,2,2,2,2,2,2,2,2,2,2,2,2,2,2,2,2,2,2,2,2,2,2,2,2,2,2,2,2,2,2,2,2,2,2,2,2,2,2,2,2,2,2	3,3,3,3,3,3,3,3,3,3,3,3,3,3,3,3,3,3,3,3,3,3,3,3,3,3,3,3,3,3,3,3,3,3,3,3,3,3,3,3,3,3,3,3,3,3,3,3,3,3	3,3,3,3,3,3,3,3,3,3,3,3,3,3,3,3,3,3,3,3,3,3,3,3,3,3,3,3,3,3,3,3,3,3,3,3,3,3,3,3,3,3,3,3,3,3,3,3,3,3	0,1,1,0,0,1,0,0,1,0,1,1,1,1,0,0,0,1,1,1,1,1,1,1,1,0,1,1,0,0,1,1,0,1,0,0,1,0,0,0,1,1,0,2,1,1,1,1,1,1	0,1,1,0,0,1,0,0,1,0,1,1,1,1,0,0,0,1,1,1,1,1,1,1,1,0,1,1,0,0,1,1,0,1,0,0,1,0,0,0,1,1,0,0,1,1,1,1,1,1	0,1,1,0,0,1,0,0,1,0,1,1,1,1,0,0,0,1,1,1,1,1,1,1,1,0,1,1,0,0,1,1,0,1,0,0,1,0,0,0,1,1,0,0,1,1,1,1,1,1
10200	2,2,2,2,2,2,2,2,2,2,2,2,2,2,2,2,2,2,2,2,2,2,2,2,2,2,2,2,2,2,2,2,2,2,2,2,2,2,2,2,2,2,2,2,2,2,2,2,2,2	2,2,2,2,2,2,2,2,2,2,2,2,2,2,2,2,2,2,2,2,2,2,2,2,2,2,2,2,2,2,2,2,2,2,2,2,2,2,2,2,2,2,2,2,2,2,2,2,2,2	3,3,3,3,3,3,3,3,3,3,3,3,3,3,3,3,3,3,3,3,3,3,3,3,3,3,3,3,3,3,3,3,3,3,3,3,3,3,3,3,3,3,3,3,3,3,3,3,3,3	3,3,3,3,3,3,3,3,3,3,3,3,3,3,3,3,3,3,3,3,3,3,3,3,3,3,3,3,3,3,3,3,3,3,3,3,3,3,3,3,3,3,3,3,3,3,3,3,3,3	0,1,1,1,1,0,0,0,1,0,0,0,0,1,1,1,1,0,0,0,0,0,1,1,0,1,0,0,0,0,1,1,0,0,0,1,0,1,1,1,1,0,0,1,1,0,0,1,0,1	0,1,1,1,1,0,0,0,1,0,0,0,0,1,1,1,1,0,0,0,0,0,1,1,0,1,0,0,0,0,1,1,0,0,0,1,0,1,1,1,1,0,0,1,1,0,0,1,0,1	0,1,1,1,1,0,0,0,1,0,0,0,0,1,1,1,1,0,0,0,0,0,1,1,0,1,0,0,0,0,1,1,0,0,0,1,0,1,1,1,1,0,0,1,1,0,0,1,0,1	0,1,1,1,1,0,0,0,1,0,0,0,0,1,1,1,1,0,0,0,0,0,1,1,0,1,0,0,0,0,1,1,0,0,0,1,0,1,1,1,1,0,0,1,1,0,0,1,0,1	0,1,1,1,1,0,0,0,1,0,0,0,0,1,1,1,1,0,0,0,0,0,1,1,0,1,0,0,0,0,1,1,0,0,0,1,0,1,1,1,1,0,0,1,1,0,0,1,0,1	0,1,1,1,1,0,0,0,1,0,0,0,0,1,1,1,1,0,0,0,0,0,1,1,0,1,0,0,0,0,1,1,0,0,0,1,0,1,1,1,1,0,0,1,1,0,0,1,0,1	3,3,3,3,3,3,3,3,3,3,3,3,3,3,3,3,3,3,3,3,3,3,3,3,3,3,3,3,3,3,3,3,3,3,3,3,3,3,3,3,3,3,3,3,3,3,3,3,3,3	3,3,3,3,3,3,3,3,3,3,3,3,3,3,3,3,3,3,3,3,3,3,3,3,3,3,3,3,3,3,3,3,3,3,3,3,3,3,3,3,3,3,3,3,3,3,3,3,3,3	2,2,2,2,2,2,2,2,2,2,2,2,2,2,2,2,2,2,2,2,2,2,2,2,2,2,2,2,2,2,2,2,2,2,2,2,2,2,2,2,2,2,2,2,2,2,2,2,2,2	2,2,2,2,2,2,2,2,2,2,2,2,2,2,2,2,2,2,2,2,2,2,2,2,2,2,2,2,2,2,2,2,2,2,2,2,2,2,2,2,2,2,2,2,2,2,2,2,2,2	3,3,3,3,3,3,3,3,3,3,3,3,3,3,3,3,3,3,3,3,3,3,3,3,3,3,3,3,3,3,3,3,3,3,3,3,3,3,3,3,3,3,3,3,3,3,3,3,3,3	2,1,1,3,3,0,2,0,3,2,0,2,2,1,3,3,1,0,0,0,0,0,3,3,0,2,0,1,3,3,1,2,2,1,3,1,0,3,1,1,2,3,2,2,1,1,0,2,2,3	2,2,2,2,2,2,2,2,2,2,2,2,2,2,2,2,2,2,2,2,2,2,2,2,2,2,2,2,2,2,2,2,2,2,2,2,2,2,2,2,2,2,2,2,2,2,2,2,2,2	0,1,1,1,1,0,0,0,1,0,0,0,0,1,1,1,1,0,0,0,0,0,1,1,0,1,0,0,0,0,1,1,0,0,0,1,0,1,1,1,1,0,0,1,1,0,0,1,0,1	0,1,1,1,1,0,0,0,1,0,0,0,0,1,1,1,1,0,0,0,0,0,1,1,0,1,0,0,0,0,1,1,0,0,0,1,0,1,1,1,1,0,0,1,1,0,0,1,0,1	0,1,1,1,1,0,0,0,1,0,0,0,0,1,1,1,1,0,0,0,0,0,1,1,0,1,0,0,0,0,1,1,0,0,0,1,0,1,1,1,1,0,0,1,1,0,0,1,0,1	2,2,2,2,2,2,2,2,2,2,2,2,2,2,2,2,2,2,2,2,2,2,2,2,2,2,2,2,2,2,2,2,2,2,2,2,2,2,2,2,2,2,2,2,2,2,2,2,2,2	3,3,3,3,3,3,3,3,3,3,3,3,3,3,3,3,3,3,3,3,3,3,3,3,3,3,3,3,3,3,3,3,3,3,3,3,3,3,3,3,3,3,3,3,3,3,3,3,3,3	3,3,3,3,3,3,3,3,3,3,3,3,3,3,3,3,3,3,3,3,3,3,3,3,3,3,3,3,3,3,3,3,3,3,3,3,3,3,3,3,3,3,3,3,3,3,3,3,3,3	0,1,1,1,1,0,0,0,1,0,0,0,0,1,1,1,1,0,0,0,0,0,1,1,0,1,0,0,0,0,1,1,0,0,0,1,0,1,1,1,1,0,0,1,1,0,0,1,0,1	0,1,1,1,1,0,0,0,1,0,0,0,0,1,1,1,1,0,0,0,0,0,1,1,0,1,0,0,0,0,1,1,0,0,0,1,0,1,1,1,1,0,0,1,1,0,0,1,0,1	0,1,1,1,1,0,0,0,1,0,0,0,0,1,1,1,1,0,0,0,0,0,1,1,0,1,0,0,0,0,1,1,0,0,0,1,0,1,1,1,1,0,0,1,1,0,0,1,0,1
10300	2,2,2,2,2,2,2,2,2,2,2,2,2,2,2,2,2,2,2,2,2,2,2,2,2,2,2,2,2,2,2,2,2,2,2,2,2,2,2,2,2,2,2,2,2,2,2,2,2,2	2,2,2,2,2,2,2,2,2,2,2,2,2,2,2,2,2,2,2,2,2,2,2,2,2,2,2,2,2,2,2,2,2,2,2,2,2,2,2,2,2,2,2,2,2,2,2,2,2,2	3,3,3,3,3,3,3,3,3,3,3,3,3,3,3,3,3,3,3,3,3,3,3,3,3,3,3,3,3,3,3,3,3,3,3,3,3,3,3,3,3,3,3,3,3,3,3,3,3,3	3,3,3,3,3,3,3,3,3,3,3,3,3,3,3,3,3,3,3,3,3,3,3,3,3,3,3,3,3,3,3,3,3,3,3,3,3,3,3,3,3,3,3,3,3,3,3,3,3,3	1,1,0,1,0,0,0,1,1,0,1,1,1,1,1,1,1,1,1,1,0,1,1,0,1,0,1,0,1,1,0,0,0,1,1,1,1,1,1,0,1,1,1,1,0,0,0,1,1,0	1,1,0,1,0,0,0,1,1,0,1,1,1,1,1,1,1,1,1,1,0,1,1,0,1,0,1,0,1,1,0,0,0,1,1,1,1,1,1,0,1,1,1,1,0,0,0,1,1,0	1,1,0,1,0,0,0,1,1,0,1,1,1,1,1,1,1,1,1,1,0,1,1,0,1,0,1,0,1,1,0,0,0,1,1,1,1,1,1,0,1,1,1,1,0,0,0,1,1,0	1,1,0,1,0,0,0,1,1,0,1,1,1,1,1,1,1,1,1,1,0,1,1,0,1,0,1,0,1,1,0,0,0,1,1,1,1,1,1,0,1,1,1,1,0,0,0,1,1,0	1,1,0,1,0,0,0,1,1,0,1,1,1,1,1,1,1,1,1,1,0,1,1,0,1,0,1,0,1,1,0,0,0,1,1,1,1,1,1,0,1,1,1,1,0,0,0,1,1,0	1,1,0,1,0,0,0,1,1,0,1,1,1,1,1,1,1,1,1,1,0,1,1,0,1,0,1,0,1,1,0,0,0,1,1,1,1,1,1,0,1,1,1,1,0,0,0,1,1,0	3,3,3,3,3,3,3,3,3,3,3,3,3,3,3,3,3,3,3,3,3,3,3,3,3,3,3,3,3,3,3,3,3,3,3,3,3,3,3,3,3,3,3,3,3,3,3,3,3,3	3,3,3,3,3,3,3,3,3,3,3,3,3,3,3,3,3,3,3,3,3,3,3,3,3,3,3,3,3,3,3,3,3,3,3,3,3,3,3,3,3,3,3,3,3,3,3,3,3,3	2,2,2,2,2,2,2,2,2,2,2,2,2,2,2,2,2,2,2,2,2,2,2,2,2,2,2,2,2,2,2,2,2,2,2,2,2,2,2,2,2,2,2,2,2,2,2,2,2,2	2,2,2,2,2,2,2,2,2,2,2,2,2,2,2,2,2,2,2,2,2,2,2,2,2,2,2,2,2,2,2,2,2,2,2,2,2,2,2,2,2,2,2,2,2,2,2,2,2,2	3,3,2,3,3,3,3,3,3,3,3,3,3,3,3,3,3,3,3,3,3,3,3,3,3,3,3,3,3,3,3,3,3,3,3,3,3,3,3,3,3,3,3,3,3,3,3,3,3,3	3,1,3,3,1,0,0,1,1,3,1,3,1,2,0,3,2,0,3,3,2,2,2,1,1,3,1,0,1,3,1,1,3,2,1,3,0,3,2,3,0,1,0,1,0,1,2,0,0,0	2,2,2,2,2,2,2,2,2,2,2,2,2,2,2,2,2,2,2,2,2,2,2,2,2,2,2,2,2,2,2,2,2,2,2,2,2,2,2,2,2,2,2,2,2,2,2,2,2,2	1,1,0,1,0,0,0,1,1,0,1,1,1,1,1,1,1,1,1,1,0,1,1,0,1,0,1,0,1,1,0,0,0,1,1,1,1,1,1,0,1,1,1,1,0,0,0,1,1,0	1,1,0,1,0,0,0,1,1,0,1,1,1,1,1,1,1,1,1,1,0,1,1,0,1,0,1,0,1,1,0,0,0,1,1,1,1,1,1,0,1,1,1,1,0,0,0,1,1,0	1,1,0,1,0,0,0,1,1,0,1,1,1,1,1,1,1,1,1,1,0,1,1,0,1,0,1,0,1,1,0,0,0,1,1,1,1,1,1,0,1,1,1,1,0,0,0,1,1,0	2,2,2,2,2,2,2,2,2,2,2,2,2,2,2,2,2,2,2,2,2,2,2,2,2,2,2,2,2,2,2,2,2,2,2,2,2,2,2,2,2,2,2,2,2,2,2,2,2,2	3,3,3,3,3,3,3,3,3,3,3,3,3,3,3,3,3,3,3,3,3,3,3,3,3,3,3,3,3,3,3,3,3,3,3,3,3,3,3,3,3,3,3,3,3,3,3,3,3,3	3,3,3,3,3,3,3,3,3,3,3,3,3,3,3,3,3,3,3,3,3,3,3,3,3,3,3,3,3,3,3,3,3,3,3,3,3,3,3,3,3,3,3,3,3,3,3,3,3,3	1,1,0,1,0,0,0,1,1,0,1,1,1,1,1,1,1,1,1,1,0,1,1,0,1,0,1,0,1,1,0,0,0,1,1,1,1,1,1,0,1,1,1,1,0,0,0,1,1,0	1,1,0,1,0,0,0,1,1,0,1,1,1,1,1,1,1,1,1,1,0,1,1,0,1,0,1,0,1,1,0,0,0,1,1,1,1,1,1,0,1,1,1,1,0,0,0,1,1,0	1,1,0,1,0,0,0,1,1,0,1,1,1,1,1,1,1,1,1,1,0,1,1,0,1,0,1,0,1,1,0,0,0,1,1,1,1,1,1,0,1,1,1,1,0,0,0,1,1,0
10400	2,2,2,2,2,2,2,2,2,2,2,2,2,2,2,2,2,2,2,2,2,2,2,2,2,2,2,2,2,2,2,2,2,2,2,2,2,2,2,2,2,2,2,2,2,2,2,2,2,2	2,2,2,2,2,2,2,2,2,2,2,2,2,2,2,2,2,2,2,2,2,2,2,2,2,2,2,2,2,2,2,2,2,2,2,2,2,2,2,2,2,2,2,2,2,2,2,2,2,2	3,3,3,3,3,3,3,3,3,3,3,3,3,3,3,3,3,3,3,3,3,3,3,3,3,3,3,3,3,3,3,3,3,3,3,3,3,3,3,3,3,3,3,3,3,3,3,3,3,3	3,3,3,3,3,3,3,3,3,3,3,3,3,3,3,3,3,3,3,3,3,3,3,3,3,3,3,3,3,3,3,3,3,3,3,3,3,3,3,3,3,3,3,3,3,3,3,3,3,3	1,0,0,0,0,1,0,1,1,1,0,1,0,0,0,1,1,1,0,0,0,0,0,1,1,1,1,1,1,0,0,1,1,1,0,1,1,0,0,1,1,0,1,1,1,1,1,1,0,1	1,0,0,0,0,1,0,1,1,1,0,1,0,0,0,1,1,1,0,0,0,0,0,1,1,1,1,1,1,0,0,1,1,1,0,1,1,0,0,1,1,0,1,1,1,1,1,1,0,1	1,0,0,0,0,1,0,1,1,1,0,1,0,0,0,1,1,1,0,0,0,0,0,1,1,1,1,1,1,0,0,1,1,1,0,1,1,0,0,1,1,0,1,1,1,1,1,1,0,1	1,0,0,0,0,1,0,1,1,1,0,1,0,0,0,1,1,1,0,0,0,0,0,1,1,1,1,1,1,0,0,1,1,1,0,1,1,0,0,1,1,0,1,1,1,1,1,1,0,1	1,0,0,0,0,1,0,1,1,1,0,1,0,0,0,1,1,1,0,0,0,0,0,1,1,1,1,1,1,0,0,1,1,1,0,1,1,0,0,1,1,0,1,1,1,1,1,1,0,1	1,0,0,0,0,1,0,1,1,1,0,1,0,0,0,1,1,1,0,0,0,0,0,1,1,1,1,1,1,0,0,1,1,1,0,1,1,0,0,1,1,0,1,1,1,1,1,1,0,1	3,3,3,3,3,3,3,3,3,3,3,3,3,3,3,3,3,3,3,3,3,3,3,3,3,3,3,3,3,3,3,3,3,3,3,3,3,3,3,3,3,3,3,3,3,3,3,3,3,3	3,3,3,3,3,3,3,3,3,3,3,3,3,3,3,3,3,3,3,3,3,3,3,3,3,3,3,3,3,3,3,3,3,3,3,3,3,3,3,3,3,3,3,3,3,3,3,3,3,3	2,2,2,2,2,2,2,2,2,2,2,2,2,2,2,2,2,2,2,2,2,2,2,2,2,2,2,2,2,2,2,2,2,2,2,2,2,2,2,2,2,2,2,2,2,2,2,2,2,2	2,2,2,2,2,2,2,2,2,2,2,2,2,2,2,2,2,2,2,2,2,2,2,2,2,2,2,2,2,2,2,2,2,2,2,2,2,2,2,2,2,2,2,2,2,2,2,2,2,2	3,3,3,3,3,3,3,3,3,3,3,3,3,3,3,3,3,3,3,3,3,3,3,3,3,3,3,3,3,3,3,3,3,3,3,3,3,3,3,3,3,3,3,3,3,3,3,3,3,3	1,0,0,0,2,3,3,3,1,2,0,3,2,3,1,3,3,3,3,3,2,2,2,1,3,1,3,3,1,0,0,1,2,3,2,3,2,0,0,3,3,3,3,3,2,2,1,0,1,2	2,2,2,2,2,2,2,2,2,2,2,2,2,2,2,2,2,2,2,2,2,2,2,2,2,2,2,2,2,2,2,2,2,2,2,2,2,2,2,2,2,2,2,2,2,2,2,2,2,2	1,0,0,0,0,1,0,1,1,1,0,1,0,0,0,1,1,1,0,0,0,0,0,1,1,1,1,1,1,0,0,1,1,1,0,1,1,0,0,1,1,0,1,1,1,1,1,1,0,1	1,0,0,0,0,1,0,1,1,1,0,1,0,0,0,1,1,1,0,0,0,0,0,1,1,1,1,1,1,0,0,1,1,1,0,1,1,0,0,1,1,0,1,1,1,1,1,1,0,1	1,0,0,0,0,1,0,1,1,1,0,1,0,0,0,1,1,1,0,0,0,0,0,1,1,1,1,1,1,0,0,1,1,1,0,1,1,0,0,1,1,0,1,1,1,1,1,1,0,1	2,2,2,2,2,2,2,2,2,2,2,2,2,2,2,2,2,2,2,2,2,2,2,2,2,2,2,2,2,2,2,2,2,2,2,2,2,2,2,2,2,2,2,2,2,2,2,2,2,2	3,3,3,3,3,3,3,3,3,3,3,3,3,3,3,3,3,3,3,3,3,3,3,3,3,3,3,3,3,3,3,3,3,3,3,3,3,3,3,3,3,3,3,3,3,3,3,3,3,3	3,3,3,3,3,3,3,3,3,3,3,3,3,3,3,3,3,3,3,3,3,3,3,3,3,3,3,3,3,3,3,3,3,3,3,3,3,3,3,3,3,3,3,3,3,3,3,3,3,3	1,0,0,0,0,1,0,1,1,1,0,1,0,0,0,1,1,1,0,0,0,0,0,1,1,1,1,1,1,0,0,1,1,1,0,1,1,0,0,1,1,0,1,1,1,1,1,1,0,1	1,0,0,0,0,1,0,1,1,1,0,1,0,0,0,1,1,1,0,0,0,0,0,1,1,1,1,1,1,0,0,1,1,1,0,1,1,0,0,1,1,0,1,1,1,1,1,1,0,1	1,0,0,0,0,1,0,1,1,1,0,1,0,0,0,1,1,1,0,0,0,0,0,1,1,1,1,1,1,0,0,1,1,1,0,1,1,0,0,1,1,0,1,1,1,1,1,1,0,1
10500	2,2,2,2,2,2,2,2,2,2,2,2,2,2,2,2,2,2,2,2,2,2,2,2,2,2,2,2,2,2,2,2,2,2,2,2,2,2,2,2,2,2,2,2,2,2,2,2,2,2	2,2,2,2,2,2,2,2,2,2,2,2,2,2,2,2,2,2,2,2,2,2,2,2,2,2,2,2,2,2,2,2,2,2,2,2,2,2,2,2,2,2,2,2,2,2,2,2,2,2	3,3,3,3,3,3,3,3,3,3,3,3,3,3,3,3,3,3,3,3,3,3,3,3,3,3,3,3,3,3,3,3,3,3,3,3,3,3,3,3,3,3,3,3,3,3,3,3,3,3	3,3,3,3,3,3,3,3,3,3,3,3,3,3,3,3,3,3,3,3,3,3,3,3,3,3,3,3,3,3,3,3,3,3,3,3,3,3,3,3,3,3,3,3,3,3,3,3,3,3	0,1,0,1,1,0,1,1,1,1,1,1,1,1,1,1,0,0,1,0,1,1,1,1,1,1,1,1,1,1,0,1,0,1,0,0,0,1,0,0,1,0,1,0,0,1,0,0,1,0	0,1,0,1,1,0,1,1,1,1,1,1,1,1,1,1,0,0,1,0,1,1,1,1,1,1,1,1,1,1,0,1,0,1,0,0,0,1,0,0,1,0,1,0,0,1,0,0,1,0	0,1,0,1,1,0,1,1,1,1,1,1,1,1,1,1,0,0,1,0,1,1,1,1,1,1,1,1,1,1,0,1,0,1,0,0,0,1,0,0,1,0,1,0,0,1,0,0,1,0	0,1,0,1,1,0,1,1,1,1,1,1,1,1,1,1,0,0,1,0,1,1,1,1,1,1,1,1,1,1,0,1,0,1,0,0,0,1,0,0,1,0,1,0,0,1,0,0,1,0	0,1,0,1,1,0,1,1,1,1,1,1,1,1,1,1,0,0,1,0,1,1,1,1,1,1,1,1,1,1,0,1,0,1,0,0,0,1,0,0,1,0,1,0,0,1,0,0,1,0	0,1,0,1,1,0,1,1,1,1,1,1,1,1,1,1,0,0,1,0,1,1,1,1,1,1,1,1,1,1,0,1,0,1,0,0,0,1,0,0,1,0,1,0,0,1,0,0,1,0	3,3,3,3,3,3,3,3,3,3,3,3,3,3,3,3,3,3,3,3,3,3,3,3,3,3,3,3,3,3,3,3,3,3,3,3,3,3,3,3,3,3,3,3,3,3,3,3,3,3	3,3,3,3,3,3,3,3,3,3,3,3,3,3,3,3,3,3,3,3,3,3,3,3,3,3,3,3,3,3,3,3,3,3,3,3,3,3,3,3,3,3,3,3,3,3,3,3,3,3	2,2,2,2,2,2,2,2,2,2,2,2,2,2,2,2,2,2,2,2,2,2,2,2,2,2,2,2,2,2,2,2,2,2,2,2,2,2,2,2,2,2,2,2,2,2,2,2,2,2	2,2,2,2,2,2,2,2,2,2,2,2,2,2,2,2,2,2,2,2,2,2,2,2,2,2,2,2,2,2,2,2,2,2,2,2,2,2,2,2,2,2,2,2,2,2,2,2,2,2	3,3,3,3,3,3,3,3,3,3,3,3,3,3,3,3,3,3,3,3,3,3,3,3,3,3,3,3,3,3,3,3,3,3,3,3,3,3,3,3,3,3,3,3,3,3,3,3,3,3	2,2,2,2,0,2,2,2,3,2,0,3,2,2,2,3,2,2,0,2,0,2,3,3,2,3,3,2,2,2,2,2,2,2,2,2,2,3,0,3,1,3,2,2,2,3,2,2,2,0	2,2,2,2,2,2,2,2,2,2,2,2,2,2,2,2,2,2,2,2,2,2,2,2,2,2,2,2,2,2,2,2,2,2,2,2,2,2,2,2,2,2,2,2,2,2,2,2,2,2	0,1,0,1,1,0,1,1,1,1,1,1,1,1,1,1,0,0,1,0,1,1,1,1,1,1,1,1,1,1,0,1,0,1,0,0,0,1,0,0,1,0,1,0,0,1,0,0,1,0	0,1,0,1,1,0,1,1,1,1,1,1,1,1,1,1,0,0,1,0,1,1,1,1,1,1,1,1,1,1,0,1,0,1,0,0,0,1,0,0,1,0,1,0,0,1,0,0,1,0	0,1,0,1,1,0,1,1,1,1,1,1,1,1,1,1,0,0,1,0,1,1,1,1,1,1,1,1,1,1,0,1,0,1,0,0,0,1,0,0,1,0,1,0,0,1,0,0,1,0	2,2,2,2,2,2,2,2,2,2,2,2,2,2,2,2,2,2,2,2,2,2,2,2,2,2,2,2,2,2,2,2,2,2,2,2,2,2,2,2,2,2,2,2,2,2,2,2,2,2	3,3,3,3,3,3,3,3,3,3,3,3,3,3,3,3,3,3,3,3,3,3,3,3,3,3,3,3,3,3,3,3,3,3,3,3,3,3,3,3,3,3,3,3,3,3,3,3,3,3	3,3,3,3,3,3,3,3,3,3,3,3,3,3,3,3,3,3,3,3,3,3,3,3,3,3,3,3,3,3,3,3,3,3,3,3,3,3,3,3,3,3,3,3,3,3,3,3,3,3	0,1,0,1,1,0,1,1,1,1,1,1,1,1,1,1,0,0,1,0,1,1,1,1,1,1,1,1,1,1,0,1,0,1,0,0,0,1,0,0,1,0,1,0,0,1,0,0,1,0	0,1,0,1,1,0,1,1,1,1,1,1,1,1,1,1,0,0,1,0,1,1,1,1,1,1,1,1,1,1,0,1,0,1,0,0,0,1,0,0,1,0,1,0,0,1,0,0,1,0	0,1,0,1,1,0,1,1,1,1,1,1,1,1,1,1,0,0,1,0,1,1,1,1,1,1,1,1,1,1,0,1,0,1,0,0,0,1,0,0,1,0,1,0,0,1,0,0,1,0
10600	2,2,2,2,2,2,2,2,2,2,2,2,2,2,2,2,2,2,2,2,2,2,2,2,2,2,2,2,2,2,2,2,2,2,2,2,2,2,2,2,2,2,2,2,2,2,2,2,2,2	2,2,2,2,2,2,2,2,2,2,2,2,2,2,2,2,2,2,2,2,2,2,2,2,2,2,2,2,2,2,2,2,2,2,2,2,2,2,2,2,2,2,2,2,2,2,2,2,2,2	3,3,3,3,3,3,3,3,3,3,3,3,3,3,3,3,3,3,3,3,3,3,3,3,3,3,3,3,3,3,3,3,3,3,3,3,3,3,3,3,3,3,3,3,3,3,3,3,3,3	3,3,3,3,3,3,3,3,3,3,3,3,3,3,3,3,3,3,3,3,3,3,3,3,3,3,3,3,3,3,3,3,3,3,3,3,3,3,3,3,3,3,3,3,3,3,3,3,3,3	0,1,1,1,1,1,1,0,1,1,1,1,0,1,1,1,0,0,1,0,1,1,0,1,1,1,0,0,1,1,1,1,1,0,1,1,0,1,0,1,0,0,1,1,0,1,1,1,0,1	0,1,1,1,1,1,1,0,1,1,1,1,0,1,1,1,0,0,1,0,1,1,0,1,1,1,0,0,1,1,1,1,1,0,1,1,0,1,0,1,0,0,1,1,0,1,1,1,0,1	0,1,1,1,1,1,1,0,1,1,1,1,0,1,1,1,0,0,1,0,1,1,0,1,1,1,0,0,1,1,1,1,1,0,1,1,0,1,0,1,0,0,1,1,0,1,1,1,0,1	0,1,1,1,1,1,1,0,1,1,1,1,0,1,1,1,0,0,1,0,1,1,0,1,1,1,0,0,1,1,1,1,1,0,1,1,0,1,0,1,0,0,1,1,0,1,1,1,0,1	0,1,1,1,1,1,1,0,1,1,1,1,0,1,1,1,0,0,1,0,1,1,0,1,1,1,0,0,1,1,1,1,1,0,1,1,0,1,0,1,0,0,1,1,0,1,1,1,0,1	0,1,1,1,1,1,1,0,1,1,1,1,0,1,1,1,0,0,1,0,1,1,0,1,1,1,0,0,1,1,1,1,1,0,1,1,0,1,0,1,0,0,1,1,0,1,1,1,0,1	3,3,3,3,3,3,3,3,3,3,3,3,3,3,3,3,3,3,3,3,3,3,3,3,3,3,3,3,3,3,3,3,3,3,3,3,3,3,3,3,3,3,3,3,3,3,3,3,3,3	3,3,3,3,3,3,3,3,3,3,3,3,3,3,3,3,3,3,3,3,3,3,3,3,3,3,3,3,3,3,3,3,3,3,3,3,3,3,3,3,3,3,3,3,3,3,3,3,3,3	2,2,2,2,2,2,2,2,2,2,2,2,2,2,2,2,2,2,2,2,2,2,2,2,2,2,2,2,2,2,2,2,2,2,2,2,2,2,2,2,2,2,2,2,2,2,2,2,2,2	2,2,2,2,2,2,2,2,2,2,2,2,2,2,2,2,2,2,2,2,2,2,2,2,2,2,2,2,2,2,2,2,2,2,2,2,2,2,2,2,2,2,2,2,2,2,2,2,2,2	3,3,3,3,3,3,3,3,3,3,3,3,3,3,3,3,3,3,3,3,3,3,3,3,3,3,3,3,3,3,3,3,3,3,3,3,3,3,3,3,3,3,3,3,3,3,3,3,3,3	0,1,3,2,3,1,0,3,2,1,2,3,3,3,3,3,3,0,0,3,1,3,3,2,2,1,2,1,2,0,1,1,2,3,3,0,3,1,0,3,1,1,0,0,3,1,1,1,2,1	2,2,2,2,2,2,2,2,2,2,2,2,2,2,2,2,2,2,2,2,2,2,2,2,2,2,2,2,2,2,2,2,2,2,2,2,2,2,2,2,2,2,2,2,2,2,2,2,2,2	0,1,1,1,1,1,1,0,1,1,1,1,0,1,1,1,0,0,1,0,1,1,0,1,1,1,0,0,1,1,1,1,1,0,1,1,0,1,0,1,0,0,1,1,0,1,1,1,0,1	0,1,1,1,1,1,1,0,1,1,1,1,0,1,1,1,0,0,1,0,1,1,0,1,1,1,0,0,1,1,1,1,1,0,1,1,0,1,0,1,0,0,1,1,0,1,1,1,0,1	0,1,1,1,1,1,1,0,1,1,1,1,0,1,1,1,0,0,1,0,1,1,0,1,1,1,0,0,1,1,1,1,1,0,1,1,0,1,0,1,0,0,1,1,0,1,1,1,0,1	2,2,2,2,2,2,2,2,2,2,2,2,2,2,2,2,2,2,2,2,2,2,2,2,2,2,2,2,2,2,2,2,2,2,2,2,2,2,2,2,2,2,2,2,2,2,2,2,2,2	3,3,3,3,3,3,3,3,3,3,3,3,3,3,3,3,3,3,3,3,3,3,3,3,3,3,3,3,3,3,3,3,3,3,3,3,3,3,3,3,3,3,3,3,3,3,3,3,3,3	3,3,3,3,3,3,3,3,3,3,3,3,3,3,3,3,3,3,3,3,3,3,3,3,3,3,3,3,3,3,3,3,3,3,3,3,3,3,3,3,3,3,3,3,3,3,3,3,3,3	0,1,1,1,1,1,1,0,1,1,1,1,0,1,1,1,0,0,1,0,1,1,0,1,1,1,0,0,1,1,1,1,1,0,1,1,0,1,0,1,0,0,1,1,0,1,1,1,0,1	0,1,1,1,1,1,1,0,1,1,1,1,0,1,1,1,0,0,1,0,1,1,0,1,1,1,0,0,1,1,1,1,1,0,1,1,0,1,0,1,0,0,1,1,0,1,1,1,0,1	0,1,1,1,1,1,1,0,1,1,1,1,0,1,1,1,0,0,1,0,1,1,0,1,1,1,0,0,1,1,1,1,1,0,1,1,0,1,0,1,0,0,1,1,0,1,1,1,0,1
10700	2,2,2,2,2,2,2,2,2,2,2,2,2,2,2,2,2,2,2,2,2,2,2,2,2,2,2,2,2,2,2,2,2,2,2,2,2,2,2,2,2,2,2,2,2,2,2,2,2,2	2,2,2,2,2,2,2,2,2,2,2,2,2,2,2,2,2,2,2,2,2,2,2,2,2,2,2,2,2,2,2,2,2,2,2,2,2,2,2,2,2,2,2,2,2,2,2,2,2,2	3,3,3,3,3,3,3,3,3,3,3,3,3,3,3,3,3,3,3,3,3,3,3,3,3,3,3,3,3,3,3,3,3,3,3,3,3,3,3,3,3,3,3,3,3,3,3,3,3,3	3,3,3,3,3,3,3,3,3,3,3,3,3,3,3,3,3,3,3,3,3,3,3,3,3,3,3,3,3,3,3,3,3,3,3,3,3,3,3,3,3,3,3,3,3,3,3,3,3,3	0,1,1,0,1,0,0,1,1,1,1,1,0,1,1,1,1,0,0,0,1,1,1,0,1,0,1,1,1,0,0,0,1,1,1,0,1,0,1,1,1,0,0,0,0,1,1,1,0,1	0,1,1,0,1,0,0,1,1,1,1,1,0,1,1,1,1,0,0,0,1,1,1,0,1,0,1,1,1,0,0,0,1,1,1,0,1,0,1,1,1,0,0,0,0,1,1,1,0,1	0,1,1,0,1,0,0,1,1,1,1,1,0,1,1,1,1,0,0,0,1,1,1,0,1,0,1,1,1,0,0,0,1,1,1,0,1,0,1,1,1,0,0,0,0,1,1,1,0,1	0,1,1,0,1,0,0,1,1,1,1,1,0,1,1,1,1,0,0,0,1,1,1,0,1,0,1,1,1,0,0,0,1,1,1,0,1,0,1,1,1,0,0,0,0,1,1,1,0,1	0,1,1,0,1,0,0,1,1,1,1,1,0,1,1,1,1,0,0,0,1,1,1,0,1,0,1,1,1,0,0,0,1,1,1,0,1,0,1,1,1,0,0,0,0,1,1,1,0,1	0,1,1,0,1,0,0,1,1,1,1,1,0,1,1,1,1,0,0,0,1,1,1,0,1,0,1,1,1,0,0,0,1,1,1,0,1,0,1,1,1,0,0,0,0,1,1,1,0,1	3,3,3,3,3,3,3,3,3,3,3,3,3,3,3,3,3,3,3,3,3,3,3,3,3,3,3,3,3,3,3,3,3,3,3,3,3,3,3,3,3,3,3,3,3,3,3,3,3,3	3,3,3,3,3,3,3,3,3,3,3,3,3,3,3,3,3,3,3,3,3,3,3,3,3,3,3,3,3,3,3,3,3,3,3,3,3,3,3,3,3,3,3,3,3,3,3,3,3,3	2,2,2,2,2,2,2,2,2,2,2,2,2,2,2,2,2,2,2,2,2,2,2,2,2,2,2,2,2,2,2,2,2,2,2,2,2,2,2,2,2,2,2,2,2,2,2,2,2,2	2,2,2,2,2,2,2,2,2,2,2,2,2,2,2,2,2,2,2,2,2,2,2,2,2,2,2,2,2,2,2,2,2,2,2,2,2,2,2,2,2,2,2,2,2,2,2,2,2,2	3,3,3,3,3,3,3,3,3,3,3,3,3,3,3,3,3,3,3,3,3,3,3,3,3,3,3,3,3,3,3,3,3,3,3,3,3,3,3,3,3,3,3,3,3,3,3,3,3,3	1,3,0,0,3,0,2,2,3,1,2,0,0,1,3,2,3,1,1,0,3,2,2,2,1,0,1,0,3,1,2,1,2,2,3,1,3,2,3,2,2,3,1,0,3,2,3,3,1,2	2,2,2,2,2,2,2,2,2,2,2,2,2,2,2,2,2,2,2,2,2,2,2,2,2,2,2,2,2,2,2,2,2,2,2,2,2,2,2,2,2,2,2,2,2,2,2,2,2,2	0,1,1,0,1,0,0,1,1,1,1,1,0,1,1,1,1,0,0,0,1,1,1,0,1,0,1,1,1,0,0,0,1,1,1,0,1,0,1,1,1,0,0,0,0,1,1,1,0,1	0,1,1,0,1,0,0,1,1,1,1,1,0,1,1,1,1,0,0,0,1,1,1,0,1,0,1,1,1,0,0,0,1,1,1,0,1,0,1,1,1,0,0,0,0,1,1,1,0,1	0,1,1,0,1,0,0,1,1,1,1,1,0,1,1,1,1,0,0,0,1,1,1,0,1,0,1,1,1,0,0,0,1,1,1,0,1,0,1,1,1,0,0,0,0,1,1,1,0,1	2,2,2,2,2,2,2,2,2,2,2,2,2,2,2,2,2,2,2,2,2,2,2,2,2,2,2,2,2,2,2,2,2,2,2,2,2,2,2,2,2,2,2,2,2,2,2,2,2,2	3,3,3,3,3,3,3,3,3,3,3,3,3,3,3,3,3,3,3,3,3,3,3,3,3,3,3,3,3,3,3,3,3,3,3,3,3,3,3,3,3,3,3,3,3,3,3,3,3,3	3,3,3,3,3,3,3,3,3,3,3,3,3,3,3,3,3,3,3,3,3,3,3,3,3,3,3,3,3,3,3,3,3,3,3,3,3,3,3,3,3,3,3,3,3,3,3,3,3,3	0,1,1,0,1,0,0,1,1,1,1,1,0,1,1,1,1,0,0,0,1,1,1,0,1,0,1,1,1,0,0,0,1,1,1,0,1,0,1,1,1,0,0,0,0,1,1,1,0,1	0,1,1,0,1,0,0,1,1,1,1,1,0,1,1,1,1,0,0,0,1,1,1,0,1,0,1,1,1,0,0,0,1,1,1,0,1,0,1,1,1,0,0,0,0,1,1,1,0,1	0,1,1,0,1,0,0,1,1,1,1,1,0,1,1,1,1,0,0,0,1,1,1,0,1,0,1,1,1,0,0,0,1,1,1,0,1,0,1,1,1,0,0,0,0,1,1,1,0,1
10800	2,2,2,2,2,2,2,2,2,2,2,2,2,2,2,2,2,2,2,2,2,2,2,2,2,2,2,2,2,2,2,2,2,2,2,2,2,2,2,2,2,2,2,2,2,2,2,2,2,2	2,2,2,2,2,2,2,2,2,2,2,2,2,2,2,2,2,2,2,2,2,2,2,2,2,2,2,2,2,2,2,2,2,2,2,2,2,2,2,2,2,2,2,2,2,2,2,2,2,2	3,3,3,3,3,3,3,3,3,3,3,3,3,3,3,3,3,3,3,3,3,3,3,3,3,3,3,3,3,3,3,3,3,3,3,3,3,3,3,3,3,3,3,3,3,3,3,3,3,3	3,3,3,3,3,3,3,3,3,3,3,3,3,3,3,3,3,3,3,3,3,3,3,3,3,3,3,3,3,3,3,3,3,3,3,3,3,3,3,3,3,3,3,3,3,3,3,3,3,3	1,0,1,0,1,1,1,1,1,0,0,0,0,1,1,0,1,1,0,1,1,1,1,0,1,0,0,1,1,1,1,1,1,1,1,1,1,1,0,1,1,1,1,1,1,1,1,1,1,0	1,0,1,0,1,1,1,1,1,0,0,0,0,1,1,0,1,1,0,1,1,1,1,0,1,0,0,1,1,1,1,1,1,1,1,1,1,1,0,1,1,1,1,1,1,1,1,1,1,0	1,0,1,0,1,1,1,1,1,0,0,0,0,1,1,0,1,1,0,1,1,1,1,0,1,0,0,1,1,1,1,1,1,1,1,1,1,1,0,1,1,1,1,1,1,1,1,1,1,0	1,0,1,0,1,1,1,1,1,0,0,0,0,1,1,0,1,1,0,1,1,1,1,0,1,0,0,1,1,1,1,1,1,1,1,1,1,1,0,1,1,1,1,1,1,1,1,1,1,0	1,0,1,0,1,1,1,1,1,0,0,0,0,1,1,0,1,1,0,1,1,1,1,0,1,0,0,1,1,1,1,1,1,1,1,1,1,1,0,1,1,1,1,1,1,1,1,1,1,0	1,0,1,0,1,1,1,1,1,0,0,0,0,1,1,0,1,1,0,1,1,1,1,0,1,0,0,1,1,1,1,1,1,1,1,1,1,1,0,1,1,1,1,1,1,1,1,1,1,0	3,3,3,3,3,3,3,3,3,3,3,3,3,3,3,3,3,3,3,3,3,3,3,3,3,3,3,3,3,3,3,3,3,3,3,3,3,3,3,3,3,3,3,3,3,3,3,3,3,3	3,3,3,3,3,3,3,3,3,3,3,3,3,3,3,3,3,3,3,3,3,3,3,3,3,3,3,3,3,3,3,3,3,3,3,3,3,3,3,3,3,3,3,3,3,3,3,3,3,3	2,2,2,2,2,2,2,2,2,2,2,2,2,2,2,2,2,2,2,2,2,2,2,2,2,2,2,2,2,2,2,2,2,2,2,2,2,2,2,2,2,2,2,2,2,2,2,2,2,2	2,2,2,2,2,2,2,2,2,2,2,2,2,2,2,2,2,2,2,2,2,2,2,2,2,2,2,2,2,2,2,2,2,2,2,2,2,2,2,2,2,2,2,2,2,2,2,2,2,2	3,3,3,3,3,3,3,3,3,3,3,3,3,3,3,3,3,3,3,3,3,3,3,3,3,3,3,3,3,3,3,3,3,3,3,3,3,3,3,3,3,3,3,3,3,3,3,3,3,3	3,1,1,2,1,1,2,1,2,2,0,0,0,3,1,2,3,2,0,3,1,1,2,0,3,2,3,1,1,3,1,3,1,1,3,1,3,3,1,2,3,3,3,2,3,2,1,1,1,1	2,2,2,2,2,2,2,2,2,2,2,2,2,2,2,2,2,2,2,2,2,2,2,2,2,2,2,2,2,2,2,2,2,2,2,2,2,2,2,2,2,2,2,2,2,2,2,2,2,2	1,0,1,0,1,1,1,1,1,0,0,0,0,1,1,0,1,1,0,1,1,1,1,0,1,0,0,1,1,1,1,1,1,1,1,1,1,1,0,1,1,1,1,1,1,1,1,1,1,0	1,0,1,0,1,1,1,1,1,0,0,0,0,1,1,0,1,1,0,1,1,1,1,0,1,0,0,1,1,1,1,1,1,1,1,1,1,1,0,1,1,1,1,1,1,1,1,1,1,0	1,0,1,0,1,1,1,1,1,0,0,0,0,1,1,0,1,1,0,1,1,1,1,0,1,0,0,1,1,1,1,1,1,1,1,1,1,1,0,1,1,1,1,1,1,1,1,1,1,0	2,2,2,2,2,2,2,2,2,2,2,2,2,2,2,2,2,2,2,2,2,2,2,2,2,2,2,2,2,2,2,2,2,2,2,2,2,2,2,2,2,2,2,2,2,2,2,2,2,2	3,3,3,3,3,3,3,3,3,3,3,3,3,3,3,3,3,3,3,3,3,3,3,3,3,3,3,3,3,3,3,3,3,3,3,3,3,3,3,3,3,3,3,3,3,3,3,3,3,3	3,3,3,3,3,3,3,3,3,3,3,3,3,3,3,3,3,3,3,3,3,3,3,3,3,3,3,3,3,3,3,3,3,3,3,3,3,3,3,3,3,3,3,3,3,3,3,3,3,3	1,0,1,0,1,1,1,1,1,0,0,0,0,1,1,0,1,1,0,1,1,1,1,0,1,0,0,1,1,1,1,1,1,1,1,1,1,1,0,1,1,1,1,1,1,1,1,1,1,0	1,0,1,0,1,1,1,1,1,0,0,0,0,1,1,0,1,1,0,1,1,1,1,0,1,0,0,1,1,1,1,1,1,1,1,1,1,1,0,1,1,1,1,1,1,1,1,1,1,0	1,0,1,0,1,1,1,1,1,0,0,0,0,1,1,0,1,1,0,1,1,1,1,0,1,0,0,1,1,1,1,1,1,1,1,1,1,1,0,1,1,1,1,1,1,1,1,1,1,0
10900	2,2,2,2,2,2,2,2,2,2,2,2,2,2,2,2,2,2,2,2,2,2,2,2,2,2,2,2,2,2,2,2,2,2,2,2,2,2,2,2,2,2,2,2,2,2,2,2,2,2	2,2,2,2,2,2,2,2,2,2,2,2,2,2,2,2,2,2,2,2,2,2,2,2,2,2,2,2,2,2,2,2,2,2,2,2,2,2,2,2,2,2,2,2,2,2,2,2,2,2	3,3,3,3,3,3,3,3,3,3,3,3,3,3,3,3,3,3,3,3,3,3,3,3,3,3,3,3,3,3,3,3,3,3,3,3,3,3,3,3,3,3,3,3,3,3,3,3,3,3	3,3,3,3,3,3,3,3,3,3,3,3,3,3,3,3,3,3,3,3,3,3,3,3,3,3,3,3,3,3,3,3,3,3,3,3,3,3,3,3,3,3,3,3,3,3,3,3,3,3	1,0,1,1,1,1,0,1,1,1,1,1,0,1,0,1,0,1,1,0,1,0,1,1,1,1,0,1,0,1,1,0,0,0,0,1,0,1,1,1,1,1,1,0,1,1,1,1,1,1	1,0,1,1,1,1,0,1,1,1,1,1,0,1,0,1,0,1,1,0,1,0,1,1,1,1,0,1,0,1,1,0,0,0,0,1,0,1,1,1,1,1,1,0,1,1,1,1,1,1	1,0,1,1,1,1,0,1,1,1,1,1,0,1,0,1,0,1,1,0,1,0,1,1,1,1,0,1,0,1,1,0,0,0,0,1,0,1,1,1,1,1,1,0,1,1,1,1,1,1	1,0,1,1,1,1,0,1,1,1,1,1,0,1,0,1,0,1,1,0,1,0,1,1,1,1,0,1,0,1,1,0,0,0,0,1,0,1,1,1,1,1,1,0,1,1,1,1,1,1	1,0,1,1,1,1,0,1,1,1,1,1,0,1,0,1,0,1,1,0,1,0,1,1,1,1,0,1,0,1,1,0,0,0,0,1,0,1,1,1,1,1,1,0,1,1,1,1,1,1	1,0,1,1,1,1,0,1,1,1,1,1,0,1,0,1,0,1,1,0,1,0,1,1,1,1,0,1,0,1,1,0,0,0,0,1,0,1,1,1,1,1,1,0,1,1,1,1,1,1	3,3,3,3,3,3,3,3,3,3,3,3,3,3,3,3,3,3,3,3,3,3,3,3,3,3,3,3,3,3,3,3,3,3,3,3,3,3,3,3,3,3,3,3,3,3,3,3,3,3	3,3,3,3,3,3,3,3,3,3,3,3,3,3,3,3,3,3,3,3,3,3,3,3,3,3,3,3,3,3,3,3,3,3,3,3,3,3,3,3,3,3,3,3,3,3,3,3,3,3	2,2,2,2,2,2,2,2,2,2,2,2,2,2,2,2,2,2,2,2,2,2,2,2,2,2,2,2,2,2,2,2,2,2,2,2,2,2,2,2,2,2,2,2,2,2,2,2,2,2	2,2,2,2,2,2,2,2,2,2,2,2,2,2,2,2,2,2,2,2,2,2,2,2,2,2,2,2,2,2,2,2,2,2,2,2,2,2,2,2,2,2,2,2,2,2,2,2,2,2	3,3,3,3,3,3,3,3,3,3,3,3,3,3,3,3,3,3,3,3,3,3,3,3,3,3,3,3,3,3,3,3,3,3,3,3,3,3,3,3,3,3,3,3,3,3,3,3,3,3	2,3,0,1,0,3,2,0,3,1,2,2,0,1,1,0,1,0,1,3,0,2,2,3,1,0,0,2,2,3,3,2,1,1,2,1,1,0,0,0,3,2,2,0,1,1,1,0,0,3	2,2,2,2,2,2,2,2,2,2,2,2,2,2,2,2,2,2,2,2,2,2,2,2,2,2,2,2,2,2,2,2,2,2,2,2,2,2,2,2,2,2,2,2,2,2,2,2,2,2	1,0,1,1,1,1,0,1,1,1,1,1,0,1,0,1,0,1,1,0,1,0,1,1,1,1,0,1,0,1,1,0,0,0,0,1,0,1,1,1,1,1,1,0,1,1,1,1,1,1	1,0,1,1,1,1,0,1,1,1,1,1,0,1,0,1,0,1,1,0,1,0,1,1,1,1,0,1,0,1,1,0,0,0,0,1,0,1,1,1,1,1,1,0,1,1,1,1,1,1	1,0,1,1,1,1,0,1,1,1,1,1,0,1,0,1,0,1,1,0,1,0,1,1,1,1,0,1,0,1,1,0,0,0,0,1,0,1,1,1,1,1,1,0,1,1,1,1,1,1	2,2,2,2,2,2,2,2,2,2,2,2,2,2,2,2,2,2,2,2,2,2,2,2,2,2,2,2,2,2,2,2,2,2,2,2,2,2,2,2,2,2,2,2,2,2,2,2,2,2	3,3,3,3,3,3,3,3,3,3,3,3,3,3,3,3,3,3,3,3,3,3,3,3,3,3,3,3,3,3,3,3,3,3,3,3,3,3,3,3,3,3,3,3,3,3,3,3,3,3	3,3,3,3,3,3,3,3,3,3,3,3,3,3,3,3,3,3,3,3,3,3,3,3,3,3,3,3,3,3,3,3,3,3,3,3,3,3,3,3,3,3,3,3,3,3,3,3,3,3	1,0,1,1,1,1,0,1,1,1,1,1,0,1,0,1,0,1,1,0,1,0,1,1,1,1,0,1,0,1,1,0,0,0,0,1,0,1,1,1,1,1,1,0,1,1,1,1,1,1	1,0,1,1,1,1,0,1,1,1,1,1,0,1,0,1,0,1,1,0,1,0,1,1,1,1,0,1,0,1,1,0,0,0,0,1,0,1,1,1,1,1,1,0,1,1,1,1,1,1	1,0,1,1,1,1,0,1,1,1,1,1,0,1,0,1,0,1,1,0,1,0,1,1,1,1,0,1,0,1,1,0,0,0,0,1,0,1,1,1,1,1,1,0,1,1,1,1,1,1
11000	2,2,2,2,2,2,2,2,2,2,2,2,2,2,2,2,2,2,2,2,2,2,2,2,2,2,2,2,2,2,2,2,2,2,2,2,2,2,2,2,2,2,2,2,2,2,2,2,2,2	2,2,2,2,2,2,2,2,2,2,2,2,2,2,2,2,2,2,2,2,2,2,2,2,2,2,2,2,2,2,2,2,2,2,2,2,2,2,2,2,2,2,2,2,2,2,2,2,2,2	3,3,3,3,3,3,3,3,3,3,3,3,3,3,3,3,3,3,3,3,3,3,3,3,3,3,3,3,3,3,3,3,3,3,3,3,3,3,3,3,3,3,3,3,3,3,3,3,3,3	3,3,3,3,3,3,3,3,3,3,3,3,3,3,3,3,3,3,3,3,3,3,3,3,3,3,3,3,3,3,3,3,3,3,3,3,3,3,3,3,3,3,3,3,3,3,3,3,3,3	0,0,0,1,1,1,0,1,1,1,0,1,0,0,0,1,0,0,1,1,0,0,0,0,0,0,0,0,1,1,1,1,0,0,1,0,1,0,1,1,0,1,1,0,1,1,1,0,1,0	0,0,0,1,1,1,0,1,1,1,0,1,0,0,0,1,0,0,1,1,0,0,0,0,0,0,0,0,1,1,1,1,0,0,1,0,1,0,1,1,0,1,1,0,1,1,1,0,1,0	0,0,0,1,1,1,0,1,1,1,0,1,0,0,0,1,0,0,1,1,0,0,0,0,0,0,0,0,1,1,1,1,0,0,1,0,1,0,1,1,0,1,1,0,1,1,1,0,1,0	0,0,0,1,1,1,0,1,1,1,0,1,0,0,0,1,0,0,1,1,0,0,0,0,0,0,0,0,1,1,1,1,0,0,1,0,1,0,1,1,0,1,1,0,1,1,1,0,1,0	0,0,0,1,1,1,0,1,1,1,0,1,0,0,0,1,0,0,1,1,0,0,0,0,0,0,0,0,1,1,1,1,0,0,1,0,1,0,1,1,0,1,1,0,1,1,1,0,1,0	0,0,0,1,1,1,0,1,1,1,0,1,0,0,0,1,0,0,1,1,0,0,0,0,0,0,0,0,1,1,1,1,0,0,1,0,1,0,1,1,0,1,1,0,1,1,1,0,1,0	3,3,3,3,3,3,3,3,3,3,3,3,3,3,3,3,3,3,3,3,3,3,3,3,3,3,3,3,3,3,3,3,3,3,3,3,3,3,3,3,3,3,3,3,3,3,3,3,3,3	3,3,3,3,3,3,3,3,3,3,3,3,3,3,3,3,3,3,3,3,3,3,3,3,3,3,3,3,3,3,3,3,3,3,3,3,3,3,3,3,3,3,3,3,3,3,3,3,3,3	2,2,2,2,2,2,2,2,2,2,2,2,2,2,2,2,2,2,2,2,2,2,2,2,2,2,2,2,2,2,2,2,2,2,2,2,2,2,2,2,2,2,2,2,2,2,2,2,2,2	2,2,2,2,2,2,2,2,2,2,2,2,2,2,2,2,2,2,2,2,2,2,2,2,2,2,2,2,2,2,2,2,2,2,2,2,2,2,2,2,2,2,2,2,2,2,2,2,2,2	3,3,3,3,3,3,3,3,3,3,3,3,3,3,3,3,3,3,3,3,3,3,3,3,3,3,3,3,3,3,3,3,3,3,3,3,3,3,3,3,3,3,3,3,3,3,3,3,3,3	0,2,2,1,1,3,2,0,3,1,2,2,1,3,3,3,0,3,2,3,2,1,2,2,2,1,3,0,2,0,1,2,3,3,1,0,1,3,3,2,2,2,3,3,2,3,1,2,0,1	2,2,2,2,2,2,2,2,2,2,2,2,2,2,2,2,2,2,2,2,2,2,2,2,2,2,2,2,2,2,2,2,2,2,2,2,2,2,2,2,2,2,2,2,2,2,2,2,2,2	0,0,0,1,1,1,0,1,1,1,0,1,0,0,0,1,0,0,1,1,0,0,0,0,0,0,0,0,1,1,1,1,0,0,1,0,1,0,1,1,0,1,1,0,1,1,1,0,1,0	0,0,0,1,1,1,0,1,1,1,0,1,0,0,0,1,0,0,1,1,0,0,0,0,0,0,0,0,1,1,1,1,0,0,1,0,1,0,1,1,0,1,1,0,1,1,1,0,1,0	0,0,0,1,1,1,0,1,1,1,0,1,0,0,0,1,0,0,1,1,0,0,0,0,0,0,0,0,1,1,1,1,0,0,1,0,1,0,1,1,0,1,1,0,1,1,1,0,1,0	2,2,2,2,2,2,2,2,2,2,2,2,2,2,2,2,2,2,2,2,2,2,2,2,2,2,2,2,2,2,2,2,2,2,2,2,2,2,2,2,2,2,2,2,2,2,2,2,2,2	3,3,3,3,3,3,3,3,3,3,3,3,3,3,3,3,3,3,3,3,3,3,3,3,3,3,3,3,3,3,3,3,3,3,3,3,3,3,3,3,3,3,3,3,3,3,3,3,3,3	3,3,3,3,3,3,3,3,3,3,3,3,3,3,3,3,3,3,3,3,3,3,3,3,3,3,3,3,3,3,3,3,3,3,3,3,3,3,3,3,3,3,3,3,3,3,3,3,3,3	0,0,0,1,1,1,0,1,1,1,0,1,0,0,0,1,0,0,1,1,0,0,0,0,0,0,0,0,1,1,1,1,0,0,1,0,1,0,1,1,0,1,1,0,1,1,1,0,1,0	0,0,0,1,1,1,0,1,1,1,0,1,0,0,0,1,0,0,1,1,0,0,0,0,0,0,0,0,1,1,1,1,0,0,1,0,1,0,1,1,0,1,1,0,1,1,1,0,1,0	0,0,0,1,1,1,0,1,1,1,0,1,0,0,0,1,0,0,1,1,0,0,0,0,0,0,0,0,1,1,1,1,0,0,1,0,1,0,1,1,0,1,1,0,1,1,1,0,1,0
11100	2,2,2,2,2,2,2,2,2,2,2,2,2,2,2,2,2,2,2,2,2,2,2,2,2,2,2,2,2,2,2,2,2,2,2,2,2,2,2,2,2,2,2,2,2,2,2,2,2,2	2,2,2,2,2,2,2,2,2,2,2,2,2,2,2,2,2,2,2,2,2,2,2,2,2,2,2,2,2,2,2,2,2,2,2,2,2,2,2,2,2,2,2,2,2,2,2,2,2,2	3,3,3,3,3,3,3,3,3,3,3,3,3,3,3,3,3,3,3,3,3,3,3,3,3,3,3,3,3,3,3,3,3,3,3,3,3,3,3,3,3,3,3,3,3,3,3,3,3,3	3,3,3,3,3,3,3,3,3,3,3,3,3,3,3,3,3,3,3,3,3,3,3,3,3,3,3,3,3,3,3,3,3,3,3,3,3,3,3,3,3,3,3,3,3,3,3,3,3,3	0,1,0,1,1,1,1,1,1,0,0,1,1,1,0,1,1,1,0,1,1,1,1,1,1,1,1,1,1,0,1,1,0,1,1,0,1,1,1,0,1,0,1,1,1,1,1,1,1,0	0,1,0,1,1,1,1,1,1,0,0,1,1,1,0,1,1,1,0,1,1,1,1,1,1,1,1,1,1,0,1,1,0,1,1,0,1,1,1,0,1,0,1,1,1,1,1,1,1,0	0,1,0,1,1,1,1,1,1,0,0,1,1,1,0,1,1,1,0,1,1,1,1,1,1,1,1,1,1,0,1,1,0,1,1,0,1,1,1,0,1,0,1,1,1,1,1,1,1,0	0,1,0,1,1,1,1,1,1,0,0,1,1,1,0,1,1,1,0,1,1,1,1,1,1,1,1,1,1,0,1,1,0,1,1,0,1,1,1,0,1,0,1,1,1,1,1,1,1,0	0,1,0,1,1,1,1,1,1,0,0,1,1,1,0,1,1,1,0,1,1,1,1,1,1,1,1,1,1,0,1,1,0,1,1,0,1,1,1,0,1,0,1,1,1,1,1,1,1,0	0,1,0,1,1,1,1,1,1,0,0,1,1,1,0,1,1,1,0,1,1,1,1,1,1,1,1,1,1,0,1,1,0,1,1,0,1,1,1,0,1,0,1,1,1,1,1,1,1,0	3,3,3,3,3,3,3,3,3,3,3,3,3,3,3,3,3,3,3,3,3,3,3,3,3,3,3,3,3,3,3,3,3,3,3,3,3,3,3,3,3,3,3,3,3,3,3,3,3,3	3,3,3,3,3,3,3,3,3,3,3,3,3,3,3,3,3,3,3,3,3,3,3,3,3,3,3,3,3,3,3,3,3,3,3,3,3,3,3,3,3,3,3,3,3,3,3,3,3,3	2,2,2,2,2,2,2,2,2,2,2,2,2,2,2,2,2,2,2,2,2,2,2,2,2,2,2,2,2,2,2,2,2,2,2,2,2,2,2,2,2,2,2,2,2,2,2,2,2,2	2,2,2,2,2,2,2,2,2,2,2,2,2,2,2,2,2,2,2,2,2,2,2,2,2,2,2,2,2,2,2,2,2,2,2,2,2,2,2,2,2,2,2,2,2,2,2,2,2,2	3,3,3,3,3,3,3,3,3,3,3,3,3,3,3,3,3,3,3,3,3,3,3,3,3,3,3,3,3,3,3,3,3,3,3,3,3,3,3,3,3,3,3,3,3,3,3,3,3,3	3,3,3,2,3,2,2,2,3,2,2,2,2,1,0,1,3,2,1,2,3,3,2,3,2,3,3,2,3,3,3,2,3,0,2,0,2,3,3,2,1,1,2,2,0,2,3,3,1,2	2,2,2,2,2,2,2,2,2,2,2,2,2,2,2,2,2,2,2,2,2,2,2,2,2,2,2,2,2,2,2,2,2,2,2,2,2,2,2,2,2,2,2,2,2,2,2,2,2,2	0,1,0,1,1,1,1,1,1,0,0,1,1,1,0,1,1,1,0,1,1,1,1,1,1,1,1,1,1,0,1,1,0,1,1,0,1,1,1,0,1,0,1,1,1,1,1,1,1,0	0,1,0,1,1,1,1,1,1,0,0,1,1,1,0,1,1,1,0,1,1,1,1,1,1,1,1,1,1,0,1,1,0,1,1,0,1,1,1,0,1,0,1,1,1,1,1,1,1,0	0,1,0,1,1,1,1,1,1,0,0,1,1,1,0,1,1,1,0,1,1,1,1,1,1,1,1,1,1,0,1,1,0,1,1,0,1,1,1,0,1,0,1,1,1,1,1,1,1,0	2,2,2,2,2,2,2,2,2,2,2,2,2,2,2,2,2,2,2,2,2,2,2,2,2,2,2,2,2,2,2,2,2,2,2,2,2,2,2,2,2,2,2,2,2,2,2,2,2,2	3,3,3,3,3,3,3,3,3,3,3,3,3,3,3,3,3,3,3,3,3,3,3,3,3,3,3,3,3,3,3,3,3,3,3,3,3,3,3,3,3,3,3,3,3,3,3,3,3,3	3,3,3,3,3,3,3,3,3,3,3,3,3,3,3,3,3,3,3,3,3,3,3,3,3,3,3,3,3,3,3,3,3,3,3,3,3,3,3,3,3,3,3,3,3,3,3,3,3,3	0,1,0,1,1,1,1,1,1,0,0,1,1,1,0,1,1,1,0,1,1,1,1,1,1,1,1,1,1,0,1,1,0,1,1,0,1,1,1,0,1,0,1,1,1,1,1,1,1,0	0,1,0,1,1,1,1,1,1,0,0,1,1,1,0,1,1,1,0,1,1,1,1,1,1,1,1,1,1,0,1,1,0,1,1,0,1,1,1,0,1,0,1,1,1,1,1,1,1,0	0,1,0,1,1,1,1,1,1,0,0,1,1,1,0,1,1,1,0,1,1,1,1,1,1,1,1,1,1,0,1,1,0,1,1,0,1,1,1,0,1,0,1,1,1,1,1,1,1,0
11200	2,2,2,2,2,2,2,2,2,2,2,2,2,2,2,2,2,2,2,2,2,2,2,2,2,2,2,2,2,2,2,2,2,2,2,2,2,2,2,2,2,2,2,2,2,2,2,2,2,2	2,2,2,2,2,2,2,2,2,2,2,2,2,2,2,2,2,2,2,2,2,2,2,2,2,2,2,2,2,2,2,2,2,2,2,2,2,2,2,2,2,2,2,2,2,2,2,2,2,2	3,3,3,3,3,3,3,3,3,3,3,3,3,3,3,3,3,3,3,3,3,3,3,3,3,3,3,3,3,3,3,3,3,3,3,3,3,3,3,3,3,3,3,3,3,3,3,3,3,3	3,3,3,3,3,3,3,3,3,3,3,3,3,3,3,3,3,3,3,3,3,3,3,3,3,3,3,3,3,3,3,3,3,3,3,3,3,3,3,3,3,3,3,3,3,3,3,3,3,3	0,1,1,0,1,0,0,1,0,0,1,0,1,0,1,1,0,0,1,0,1,1,1,0,0,1,0,1,1,0,0,1,0,0,0,1,1,0,0,0,1,0,0,1,0,0,1,0,0,0	0,1,1,0,1,0,0,1,0,0,1,0,1,0,1,1,0,0,1,0,1,1,1,0,0,1,0,1,1,0,0,1,0,0,0,1,1,0,0,0,1,0,0,1,0,0,1,0,0,0	0,1,1,0,1,0,0,1,0,0,1,0,1,0,1,1,0,0,1,0,1,1,1,0,0,1,0,1,1,0,0,1,0,0,0,1,1,0,0,0,1,0,0,1,0,0,1,0,0,0	0,1,1,0,1,0,0,1,0,0,1,0,1,0,1,1,0,0,1,0,1,1,1,0,0,1,0,1,1,0,0,1,0,0,0,1,1,0,0,0,1,0,0,1,0,0,1,0,0,0	0,1,1,0,1,0,0,1,0,0,1,0,1,0,1,1,0,0,1,0,1,1,1,0,0,1,0,1,1,0,0,1,0,0,0,1,1,0,0,0,1,0,0,1,0,0,1,0,0,0	0,1,1,0,1,0,0,1,0,0,1,0,1,0,1,1,0,0,1,0,1,1,1,0,0,1,0,1,1,0,0,1,0,0,0,1,1,0,0,0,1,0,0,1,0,0,1,0,0,0	3,3,3,3,3,3,3,3,3,3,3,3,3,3,3,3,3,3,3,3,3,3,3,3,3,3,3,3,3,3,3,3,3,3,3,3,3,3,3,3,3,3,3,3,3,3,3,3,3,3	3,3,3,3,3,3,3,3,3,3,3,3,3,3,3,3,3,3,3,3,3,3,3,3,3,3,3,3,3,3,3,3,3,3,3,3,3,3,3,3,3,3,3,3,3,3,3,3,3,3	2,2,2,2,2,2,2,2,2,2,2,2,2,2,2,2,2,2,2,2,2,2,2,2,2,2,2,2,2,2,2,2,2,2,2,2,2,2,2,2,2,2,2,2,2,2,2,2,2,2	2,2,2,2,2,2,2,2,2,2,2,2,2,2,2,2,2,2,2,2,2,2,2,2,2,2,2,2,2,2,2,2,2,2,2,2,2,2,2,2,2,2,2,2,2,2,2,2,2,2	3,3,3,3,3,3,3,3,3,3,3,3,3,3,3,3,3,3,3,3,3,3,3,3,3,3,3,3,3,3,3,3,3,3,3,3,3,3,3,3,3,3,3,3,3,3,3,3,3,3	0,1,1,1,0,2,0,1,1,1,2,3,3,1,3,2,3,2,1,3,3,2,3,3,1,2,1,2,3,3,3,3,2,0,1,2,3,2,3,3,0,0,2,1,2,0,1,2,1,1	2,2,2,2,2,2,2,2,2,2,2,2,2,2,2,2,2,2,2,2,2,2,2,2,2,2,2,2,2,2,2,2,2,2,2,2,2,2,2,2,2,2,2,2,2,2,2,2,2,2	0,1,1,0,1,0,0,1,0,0,1,0,1,0,1,1,0,0,1,0,1,1,1,0,0,1,0,1,1,0,0,1,0,0,0,1,1,0,0,0,1,0,0,1,0,0,1,0,0,0	0,1,1,0,1,0,0,1,0,0,1,0,1,0,1,1,0,0,1,0,1,1,1,0,0,1,0,1,1,0,0,1,0,0,0,1,1,0,0,0,1,0,0,1,0,0,1,0,0,0	0,1,1,0,1,0,0,1,0,0,1,0,1,0,1,1,0,0,1,0,1,1,1,0,0,1,0,1,1,0,0,1,0,0,0,1,1,0,0,0,1,0,0,1,0,0,1,0,0,0	2,2,2,2,2,2,2,2,2,2,2,2,2,2,2,2,2,2,2,2,2,2,2,2,2,2,2,2,2,2,2,2,2,2,2,2,2,2,2,2,2,2,2,2,2,2,2,2,2,2	3,3,3,3,3,3,3,3,3,3,3,3,3,3,3,3,3,3,3,3,3,3,3,3,3,3,3,3,3,3,3,3,3,3,3,3,3,3,3,3,3,3,3,3,3,3,3,3,3,3	3,3,3,3,3,3,3,3,3,3,3,3,3,3,3,3,3,3,3,3,3,3,3,3,3,3,3,3,3,3,3,3,3,3,3,3,3,3,3,3,3,3,3,3,3,3,3,3,3,3	0,1,1,0,1,0,0,1,0,0,1,0,1,0,1,1,0,0,1,0,1,1,1,0,0,1,0,1,1,0,0,1,0,0,0,1,1,0,0,0,1,0,0,1,0,0,1,0,0,0	0,1,1,0,1,0,0,1,0,0,1,0,1,0,1,1,0,0,1,0,1,1,1,0,0,1,0,1,1,0,0,1,0,0,0,1,1,0,0,0,1,0,0,1,0,0,1,0,0,0	0,1,1,0,1,0,0,1,0,0,1,0,1,0,1,1,0,0,1,0,1,1,1,0,0,1,0,1,1,0,0,1,0,0,0,1,1,0,0,0,1,0,0,1,0,0,1,0,0,0
11300	2,2,2,2,2,2,2,2,2,2,2,2,2,2,2,2,2,2,2,2,2,2,2,2,2,2,2,2,2,2,2,2,2,2,2,2,2,2,2,2,2,2,2,2,2,2,2,2,2,2	2,2,2,2,2,2,2,2,2,2,2,2,2,2,2,2,2,2,2,2,2,2,2,2,2,2,2,2,2,2,2,2,2,2,2,2,2,2,2,2,2,2,2,2,2,2,2,2,2,2	3,3,3,3,3,3,3,3,3,3,3,3,3,3,3,3,3,3,3,3,3,3,3,3,3,3,3,3,3,3,3,3,3,3,3,3,3,3,3,3,3,3,3,3,3,3,3,3,3,3	3,3,3,3,3,3,3,3,3,3,3,3,3,3,3,3,3,3,3,3,3,3,3,3,3,3,3,3,3,3,3,3,3,3,3,3,3,3,3,3,3,3,3,3,3,3,3,3,3,3	1,0,1,0,0,1,1,1,1,1,1,0,0,0,1,0,1,0,1,0,1,1,0,0,0,0,1,0,0,1,1,0,0,1,0,1,1,0,0,0,0,1,0,1,0,1,0,1,0,1	1,0,1,0,0,1,1,1,1,1,1,0,0,0,1,0,1,0,1,0,1,1,0,0,0,0,1,0,0,1,1,0,0,1,0,1,1,0,0,0,0,1,0,1,0,1,0,1,0,1	1,0,1,0,0,1,1,1,1,1,1,0,0,0,1,0,1,0,1,0,1,1,0,0,0,0,1,0,0,1,1,0,0,1,0,1,1,0,0,0,0,1,0,1,0,1,0,1,0,1	1,0,1,0,0,1,1,1,1,1,1,0,0,0,1,0,1,0,1,0,1,1,0,0,0,0,1,0,0,1,1,0,0,1,0,1,1,0,0,0,0,1,0,1,0,1,0,1,0,1	1,0,1,0,0,1,1,1,1,1,1,0,0,0,1,0,1,0,1,0,1,1,0,0,0,0,1,0,0,1,1,0,0,1,0,1,1,0,0,0,0,1,0,1,0,1,0,1,0,1	1,0,1,0,0,1,1,1,1,1,1,0,0,0,1,0,1,0,1,0,1,1,0,0,0,0,1,0,0,1,1,0,0,1,0,1,1,0,0,0,0,1,0,1,0,1,0,1,0,1	3,3,3,3,3,3,3,3,3,3,3,3,3,3,3,3,3,3,3,3,3,3,3,3,3,3,3,3,3,3,3,3,3,3,3,3,3,3,3,3,3,3,3,3,3,3,3,3,3,3	3,3,3,3,3,3,3,3,3,3,3,3,3,3,3,3,3,3,3,3,3,3,3,3,3,3,3,3,3,3,3,3,3,3,3,3,3,3,3,3,3,3,3,3,3,3,3,3,3,3	2,2,2,2,2,2,2,2,2,2,2,2,2,2,2,2,2,2,2,2,2,2,2,2,2,2,2,2,2,2,2,2,2,2,2,2,2,2,2,2,2,2,2,2,2,2,2,2,2,2	2,2,2,2,2,2,2,2,2,2,2,2,2,2,2,2,2,2,2,2,2,2,2,2,2,2,2,2,2,2,2,2,2,2,2,2,2,2,2,2,2,2,2,2,2,2,2,2,2,2	3,3,3,3,3,3,3,3,3,3,3,3,3,3,3,3,3,3,3,3,3,3,3,3,3,3,3,3,3,3,3,3,3,3,3,3,3,3,3,3,3,3,3,3,3,3,3,3,3,3	0,2,2,2,0,0,1,0,1,0,0,3,3,0,2,2,3,2,3,2,3,1,0,3,1,2,0,0,3,3,1,1,3,2,1,1,3,0,0,0,1,1,0,0,0,0,1,0,1,1	2,2,2,2,2,2,2,2,2,2,2,2,2,2,2,2,2,2,2,2,2,2,2,2,2,2,2,2,2,2,2,2,2,2,2,2,2,2,2,2,2,2,2,2,2,2,2,2,2,2	1,0,1,0,0,1,1,1,1,1,1,0,0,0,1,0,1,0,1,0,1,1,0,0,0,0,1,0,0,1,1,0,0,1,0,1,1,0,0,0,0,1,0,1,0,1,0,1,0,1	1,0,1,0,0,1,1,1,1,1,1,0,0,0,1,0,1,0,1,0,1,1,0,0,0,0,1,0,0,1,1,0,0,1,0,1,1,0,0,0,0,1,0,1,0,1,0,1,0,1	1,0,1,0,0,1,1,1,1,1,1,0,0,0,1,0,1,0,1,0,1,1,0,0,0,0,1,0,0,1,1,0,0,1,0,1,1,0,0,0,0,1,0,1,0,1,0,1,0,1	2,2,2,2,2,2,2,2,2,2,2,2,2,2,2,2,2,2,2,2,2,2,2,2,2,2,2,2,2,2,2,2,2,2,2,2,2,2,2,2,2,2,2,2,2,2,2,2,2,2	3,3,3,3,3,3,3,3,3,3,3,3,3,3,3,3,3,3,3,3,3,3,3,3,3,3,3,3,3,3,3,3,3,3,3,3,3,3,3,3,3,3,3,3,3,3,3,3,3,3	3,3,3,3,3,3,3,3,3,3,3,3,3,3,3,3,3,3,3,3,3,3,3,3,3,3,3,3,3,3,3,3,3,3,3,3,3,3,3,3,3,3,3,3,3,3,3,3,3,3	1,0,1,0,0,1,1,1,1,1,1,0,0,0,1,0,1,0,1,0,1,1,0,0,0,0,1,0,0,1,1,0,0,1,0,1,3,0,0,0,0,1,0,1,0,1,0,1,0,1	1,0,1,0,0,1,1,1,1,1,1,0,0,0,1,0,1,0,1,0,1,1,0,0,0,0,1,0,0,1,1,0,0,1,0,1,1,0,0,0,0,1,0,1,0,1,0,1,0,1	1,0,1,0,0,1,1,1,1,1,1,0,0,0,1,0,1,0,1,0,1,1,0,0,0,0,1,0,0,1,1,0,0,1,0,1,1,0,0,0,0,1,0,1,0,1,0,1,0,1
11400	2,2,2,2,2,2,2,2,2,2,2,2,2,2,2,2,2,2,2,2,2,2,2,2,2,2,2,2,2,2,2,2,2,2,2,2,2,2,2,2,2,2,2,2,2,2,2,2,2,2	2,2,2,2,2,2,2,2,2,2,2,2,2,2,2,2,2,2,2,2,2,2,2,2,2,2,2,2,2,2,2,2,2,2,2,2,2,2,2,2,2,2,2,2,2,2,2,2,2,2	3,3,3,3,3,3,3,3,3,3,3,3,3,3,3,3,3,3,3,3,3,3,3,3,3,3,3,3,3,3,3,3,3,3,3,3,3,3,3,3,3,3,3,3,3,3,3,3,3,3	3,3,3,3,3,3,3,3,3,3,3,3,3,3,3,3,3,3,3,3,3,3,3,3,3,3,3,3,3,3,3,3,3,3,3,3,3,3,3,3,3,3,3,3,3,3,3,3,3,3	1,0,0,0,1,1,1,0,1,0,0,1,1,0,1,1,0,1,0,0,0,0,1,0,1,0,0,1,0,1,0,1,0,1,1,0,1,0,1,1,0,0,0,0,1,0,0,1,1,0	1,0,0,0,1,1,1,0,1,0,0,1,1,0,1,1,0,1,0,0,0,0,1,0,1,0,0,1,0,1,0,1,0,1,1,0,1,0,1,1,0,0,0,0,1,0,0,1,1,0	1,0,0,0,1,1,1,0,1,0,0,1,1,0,1,1,0,1,0,0,0,0,1,0,1,0,0,1,0,1,0,1,0,1,1,0,1,0,1,1,0,0,0,0,1,0,0,1,1,0	1,0,0,0,1,1,1,0,1,0,0,1,1,0,1,1,0,1,0,0,0,0,1,0,1,0,0,1,0,1,0,1,0,1,1,0,1,0,1,1,0,0,0,0,1,0,0,1,1,0	1,0,0,0,1,1,1,0,1,0,0,1,1,0,1,1,0,1,0,0,0,0,1,0,1,0,0,1,0,1,0,1,0,1,1,0,1,0,1,1,0,0,0,0,1,0,0,1,1,0	1,0,0,0,1,1,1,0,1,0,0,1,1,0,1,1,0,1,0,0,0,0,1,0,1,0,0,1,0,1,0,1,0,1,1,0,1,0,1,1,0,0,0,0,1,0,0,1,1,0	3,3,3,3,3,3,3,3,3,3,3,3,3,3,3,3,3,3,3,3,3,3,3,3,3,3,3,3,3,3,3,3,3,3,3,3,3,3,3,3,3,3,3,3,3,3,3,3,3,3	3,3,3,3,3,3,3,3,3,3,3,3,3,3,3,3,3,3,3,3,3,3,3,3,3,3,3,3,3,3,3,3,3,3,3,3,3,3,3,3,3,3,3,3,3,3,3,3,3,3	2,2,2,2,2,2,2,2,2,2,2,2,2,2,2,2,2,2,2,2,2,2,2,2,2,2,2,2,2,2,2,2,2,2,2,2,2,2,2,2,2,2,2,2,2,2,2,2,2,2	2,2,2,2,2,2,2,2,2,2,2,2,2,2,2,2,2,2,2,2,2,2,2,2,2,2,2,2,2,2,2,2,2,2,2,2,2,2,2,2,2,2,2,2,2,2,2,2,2,2	3,3,3,3,3,3,3,3,3,3,3,3,3,3,3,3,3,3,3,3,3,3,3,3,3,3,3,3,3,3,3,3,3,3,3,3,3,3,3,3,3,3,3,3,3,3,3,3,3,3	1,2,0,0,1,1,1,0,3,0,0,1,1,0,1,3,2,3,0,0,2,0,1,0,1,0,0,1,0,1,0,1,2,1,1,0,1,0,1,1,2,0,0,0,3,0,0,1,1,0	2,2,0,2,2,2,2,2,2,2,2,2,2,2,2,2,2,2,2,2,2,2,2,2,2,2,2,2,2,2,2,2,2,2,2,2,2,2,2,2,2,2,2,2,2,2,2,2,2,2	1,0,0,0,1,1,1,0,1,0,0,1,1,0,1,1,0,1,0,0,0,0,1,0,1,0,0,1,0,1,0,1,0,1,1,0,1,0,1,1,0,0,0,0,1,0,0,1,1,0	1,0,0,0,1,1,1,0,1,0,0,1,1,0,1,1,0,1,0,0,0,0,1,0,1,0,0,1,0,1,0,1,0,1,1,0,1,0,1,1,0,0,0,0,1,0,0,1,1,0	1,0,0,0,1,1,1,0,1,0,0,1,1,0,1,1,0,1,0,0,0,0,1,0,1,0,0,1,0,1,0,1,0,1,1,0,1,0,1,1,0,0,0,0,1,0,0,1,1,0	2,2,2,2,2,2,2,2,2,2,2,2,2,2,2,2,2,2,2,2,2,2,2,2,2,2,2,2,2,2,2,2,2,2,2,2,2,2,2,2,2,2,2,2,2,2,2,2,2,2	3,3,3,3,3,3,3,3,3,3,3,3,3,3,3,3,3,3,3,3,3,3,3,3,3,3,3,3,3,3,3,3,3,3,3,3,3,3,3,3,3,3,3,3,3,3,3,3,3,3	3,3,3,3,3,3,3,3,3,3,3,3,3,3,3,3,3,3,3,3,3,3,3,3,3,3,3,3,3,3,3,3,3,3,3,3,3,3,3,3,3,3,3,3,3,3,3,3,3,3	1,0,0,0,1,1,1,0,1,0,0,1,1,0,1,1,0,1,0,0,0,0,1,0,1,0,0,1,0,1,0,1,0,1,1,0,1,0,1,1,0,0,0,0,1,0,0,1,1,0	1,0,0,0,1,1,1,0,1,0,0,1,1,0,1,1,0,1,0,0,0,0,1,0,1,0,0,1,0,1,0,1,0,1,1,0,1,0,1,1,0,0,0,0,1,0,0,1,1,0	1,0,0,0,1,1,1,0,1,0,0,1,1,0,1,1,0,1,0,0,0,0,1,0,1,0,0,1,0,1,0,1,0,1,1,0,1,0,1,1,0,0,0,0,1,0,0,1,1,0
11500	2,2,2,2,2,2,2,2,2,2,2,2,2,2,2,2,2,2,2,2,2,2,2,2,2,2,2,2,2,2,2,2,2,2,2,2,2,2,2,2,2,2,2,2,2,2,2,2,2,2	2,2,2,2,2,2,2,2,2,2,2,2,2,2,2,2,2,2,2,2,2,2,2,2,2,2,2,2,2,2,2,2,2,2,2,2,2,2,2,2,2,2,2,2,2,2,2,2,2,2	3,3,3,3,3,3,3,3,3,3,3,3,3,3,3,3,3,3,3,3,3,3,3,3,3,3,3,3,3,3,3,3,3,3,3,3,3,3,3,3,3,3,3,3,3,3,3,3,3,3	3,3,3,3,3,3,3,3,3,3,3,3,3,3,3,3,3,3,3,3,3,3,3,3,3,3,3,3,3,3,3,3,3,3,3,3,3,3,3,3,3,3,3,3,3,3,3,3,3,3	1,1,0,1,1,1,1,1,0,0,0,0,0,1,1,1,1,1,1,1,0,1,1,0,1,1,0,1,1,0,1,1,1,1,1,1,1,1,1,0,0,0,1,1,1,1,0,1,1,0	1,1,0,1,1,1,1,1,0,0,0,0,0,1,1,1,1,1,1,1,0,1,1,0,1,1,0,1,1,0,1,1,1,1,1,1,1,1,1,0,0,0,1,1,1,1,0,1,1,0	1,1,0,1,1,1,1,1,0,0,0,0,0,1,1,1,1,1,1,1,0,1,1,0,1,1,0,1,1,0,1,1,1,1,1,1,1,1,1,0,0,0,1,1,1,1,0,1,1,0	1,1,0,1,1,1,1,1,0,0,0,0,0,1,1,1,1,1,1,1,0,1,1,0,1,1,0,1,1,0,1,1,1,1,1,1,1,1,1,0,0,0,1,1,1,1,0,1,1,0	1,1,0,1,1,1,1,1,0,0,0,0,0,1,1,1,1,1,1,1,0,1,1,0,1,1,0,1,1,0,1,1,1,1,1,1,1,1,1,0,0,0,1,1,1,1,0,1,1,0	1,1,0,1,1,1,1,1,0,0,0,0,0,1,1,1,1,1,1,1,0,1,1,0,1,1,0,1,1,0,1,1,1,1,1,1,1,1,1,0,0,0,1,1,1,1,0,1,1,0	3,3,3,3,3,3,3,3,3,3,3,3,3,3,3,3,3,3,3,3,3,3,3,3,3,3,3,3,3,3,3,3,3,3,3,3,3,3,3,3,3,3,3,3,3,3,3,3,3,3	3,3,3,3,3,3,3,3,3,3,3,3,3,3,3,3,3,3,3,3,3,3,3,3,3,3,3,3,3,3,3,3,3,3,3,3,3,3,3,3,3,3,3,3,3,3,3,3,3,3	2,2,2,2,2,2,2,2,2,2,2,2,2,2,2,2,2,2,2,2,2,2,2,2,2,2,2,2,2,2,2,2,2,2,2,2,2,2,2,2,2,2,2,2,2,2,2,2,2,2	2,2,2,2,2,2,2,2,2,2,2,2,2,2,2,2,2,2,2,2,2,2,2,2,2,2,2,2,2,2,2,2,2,2,2,2,2,2,2,2,2,2,2,2,2,2,2,2,2,2	3,3,3,3,3,3,3,3,3,3,3,3,3,3,3,3,3,3,3,3,3,3,3,3,3,3,3,3,3,3,3,3,3,3,3,3,3,3,3,3,3,3,3,3,3,3,3,3,3,3	3,3,3,3,3,3,3,3,3,3,3,3,3,3,3,3,3,3,3,3,3,3,3,1,3,2,3,3,3,1,3,1,3,3,3,3,3,3,3,3,3,3,1,3,3,3,3,3,3,2	2,2,2,2,2,2,2,2,2,2,2,2,2,2,2,2,2,2,2,2,2,2,2,2,2,2,2,2,2,2,2,2,2,2,2,2,2,2,2,2,2,2,2,2,2,2,2,2,2,2	1,1,0,1,1,1,1,1,0,0,0,0,0,1,1,1,1,1,1,1,0,1,1,0,1,1,0,1,1,0,1,1,1,1,1,1,1,1,1,0,0,0,1,1,1,1,0,1,1,0	1,1,0,1,1,1,1,1,0,0,0,0,0,1,1,1,1,1,1,1,0,1,1,0,1,1,0,1,1,0,1,1,1,1,1,1,1,1,1,0,0,0,1,1,1,1,0,1,1,0	1,1,0,1,1,1,1,1,0,0,0,0,0,1,1,1,1,1,1,1,0,1,1,0,1,1,0,1,1,0,1,1,1,1,1,1,1,1,1,0,0,0,1,1,1,1,0,1,1,0	2,2,2,2,2,2,2,2,2,2,2,2,2,2,2,2,2,2,2,2,2,2,2,2,2,2,2,2,2,2,2,2,2,2,2,2,2,2,2,2,2,2,2,2,2,2,2,2,2,2	3,3,3,3,3,3,3,3,3,3,3,3,3,3,3,3,3,3,3,3,3,3,3,3,3,3,3,3,3,3,3,3,3,3,3,3,3,3,3,3,3,3,3,3,3,3,3,3,3,3	3,3,3,3,3,3,3,3,3,3,3,3,3,3,3,3,3,3,3,3,3,3,3,3,3,3,3,3,3,3,3,3,3,3,3,3,3,3,3,3,3,3,3,3,3,3,3,3,3,3	1,1,0,1,1,1,1,1,0,0,0,0,0,1,1,1,1,1,1,1,0,1,1,0,1,1,0,1,1,0,1,1,1,1,1,1,1,1,1,0,0,0,1,1,1,1,0,1,1,0	1,1,0,1,1,1,1,1,0,0,0,0,0,1,1,1,1,1,1,1,0,1,1,0,1,1,0,1,1,0,1,1,1,1,1,1,1,1,1,0,0,0,1,1,1,1,0,1,1,0	1,1,0,1,1,1,1,1,0,0,0,0,0,1,1,1,1,1,1,1,0,1,1,0,1,1,0,1,1,0,1,1,1,1,1,1,1,1,1,0,0,0,1,1,1,1,0,1,1,0
11600	2,2,2,2,2,2,2,2,2,2,2,2,2,2,2,2,2,2,2,2,2,2,2,2,2,2,2,2,2,2,2,2,2,2,2,2,2,2,2,2,2,2,2,2,2,2,2,2,2,2	2,2,2,2,2,2,2,2,2,2,2,2,2,2,2,2,2,2,2,2,2,2,2,2,2,2,2,2,2,2,2,2,2,2,2,2,2,2,2,2,2,2,2,2,2,2,2,2,2,2	3,3,3,3,3,3,3,3,3,3,3,3,3,3,3,3,3,3,3,3,3,3,3,3,3,3,3,3,3,3,3,3,3,3,3,3,3,3,3,3,3,3,3,3,3,3,3,3,3,3	3,3,3,3,3,3,3,3,3,3,3,3,3,3,3,3,3,3,3,3,3,3,3,3,3,3,3,3,3,3,3,3,3,3,3,3,3,3,3,3,3,3,3,3,3,3,3,3,3,3	1,0,1,1,0,0,0,1,1,0,1,1,0,0,1,1,0,0,1,0,0,1,0,0,0,0,1,1,1,0,0,0,1,0,1,1,1,1,0,0,0,0,0,1,0,0,0,1,1,1	1,0,1,1,0,0,0,1,1,0,1,1,0,0,1,1,0,0,1,0,0,1,0,0,0,0,1,1,1,0,0,0,1,0,1,1,1,1,0,0,0,0,0,1,0,0,0,1,1,1	1,0,1,1,0,0,0,1,1,0,1,1,0,0,1,1,0,0,1,0,0,1,0,0,0,0,1,1,1,0,0,0,1,0,1,1,1,1,0,0,0,0,0,1,0,0,0,1,1,1	1,0,1,1,0,0,0,1,1,0,1,1,0,0,1,1,0,0,1,0,0,1,0,0,0,0,1,1,1,0,0,0,1,0,1,1,1,1,0,0,0,0,0,1,0,0,0,1,1,1	1,0,1,1,0,0,0,1,1,0,1,1,0,0,1,1,0,0,1,0,0,1,0,0,0,0,1,1,1,0,0,0,1,0,1,1,1,1,0,0,0,0,0,1,0,0,0,1,1,1	1,0,1,1,0,0,0,1,1,0,1,1,0,0,1,1,0,0,1,0,0,1,0,0,0,0,1,1,1,0,0,0,1,0,1,1,1,1,0,0,0,0,0,1,0,0,0,1,1,1	3,3,3,3,3,3,3,3,3,3,3,3,3,3,3,3,3,3,3,3,3,3,3,3,3,3,3,3,3,3,3,3,3,3,3,3,3,3,3,3,3,3,3,3,3,3,3,3,3,3	3,3,3,3,3,3,3,3,3,3,3,3,3,3,3,3,3,3,3,3,3,3,3,3,3,3,3,3,3,3,3,3,3,3,3,3,3,3,3,3,3,3,3,3,3,3,3,3,3,3	2,2,2,2,2,2,2,2,2,2,2,2,2,2,2,2,2,2,2,2,2,2,2,2,2,2,2,2,2,2,2,2,2,2,2,2,2,2,2,2,2,2,2,2,2,2,2,2,2,2	2,2,2,2,2,2,2,2,2,2,2,2,2,2,2,2,2,2,2,2,2,2,2,2,2,2,2,2,2,2,2,2,2,2,2,2,2,2,2,2,2,2,2,2,2,2,2,2,2,2	3,3,3,3,3,3,3,3,3,3,3,3,3,3,3,3,3,3,3,3,3,3,3,3,3,3,3,3,3,3,3,3,3,3,3,3,3,3,3,3,3,3,3,3,3,3,3,3,3,3	1,0,1,1,0,0,0,1,1,0,1,1,0,0,1,1,0,0,1,0,0,1,0,0,0,0,1,1,1,0,0,0,1,0,1,1,1,1,0,0,0,0,2,1,0,0,0,1,1,1	2,2,2,2,2,2,2,2,2,2,2,2,2,2,2,2,2,2,2,2,2,2,2,2,2,2,2,2,2,2,2,2,2,2,2,2,2,2,2,2,2,2,2,2,2,2,2,2,2,2	1,0,1,1,0,0,0,1,1,0,1,1,0,0,1,1,0,0,1,0,0,1,0,0,0,0,1,1,1,0,0,0,1,0,1,1,1,1,0,0,0,0,0,1,0,0,0,1,1,1	1,0,1,1,0,0,0,1,1,0,1,1,0,0,1,1,0,0,1,0,0,1,0,0,0,0,1,1,1,0,0,0,1,0,1,1,1,1,0,0,0,0,0,1,0,0,0,1,1,1	1,0,1,1,0,0,0,1,1,0,1,1,0,0,1,1,0,0,1,0,0,1,0,0,0,0,1,1,1,0,0,0,1,0,1,1,1,1,0,0,0,0,0,1,0,0,0,1,1,1	2,2,2,2,2,2,2,2,2,2,2,2,2,2,2,2,2,2,2,2,2,2,2,2,2,2,2,2,2,2,2,2,2,2,2,2,2,2,2,2,2,2,2,2,2,2,2,2,2,2	3,3,3,3,3,3,3,3,3,3,3,3,3,3,3,3,3,3,3,3,3,3,3,3,3,3,3,3,3,3,3,3,3,3,3,3,3,3,3,3,3,3,3,3,3,3,3,3,3,3	3,3,3,3,3,3,3,3,3,3,3,3,3,3,3,3,3,3,3,3,3,3,3,3,3,3,3,3,3,3,3,3,3,3,3,3,3,3,3,3,3,3,3,3,3,3,3,3,3,3	1,0,1,1,0,0,0,1,1,0,1,1,0,0,1,1,0,0,1,0,0,1,0,0,0,0,1,1,1,0,0,0,1,0,1,1,1,1,0,0,0,0,0,1,0,0,0,1,1,1	1,0,1,1,0,0,0,1,1,0,1,1,0,0,1,1,0,0,1,0,0,1,0,0,0,0,1,1,1,0,0,0,1,0,1,1,1,1,0,0,0,0,0,1,0,0,0,1,1,1	1,0,1,1,0,0,0,1,1,0,1,1,0,0,1,1,0,0,1,0,0,1,0,0,0,0,1,1,1,0,0,0,1,0,1,1,1,1,0,0,0,0,0,1,0,0,0,1,1,1
11700	2,2,2,2,2,2,2,2,2,2,2,2,2,2,2,2,2,2,2,2,2,2,2,2,2,2,2,2,2,2,2,2,2,2,2,2,2,2,2,2,2,2,2,2,2,2,2,2,2,2	2,2,2,2,2,2,2,2,2,2,2,2,2,2,2,2,2,2,2,2,2,2,2,2,2,2,2,2,2,2,2,2,2,2,2,2,2,2,2,2,2,2,2,2,2,2,2,2,2,2	3,3,3,3,3,3,3,3,3,3,3,3,3,3,3,3,3,3,3,3,3,3,3,3,3,3,3,3,3,3,3,3,3,3,3,3,3,3,3,3,3,3,3,3,3,3,3,3,3,3	3,3,3,3,3,3,3,3,3,3,3,3,3,3,3,3,3,3,3,3,3,3,3,3,3,3,3,3,3,3,3,3,3,3,3,3,3,3,3,3,3,3,3,3,3,3,3,3,3,3	1,0,1,1,0,1,1,0,1,1,1,0,1,1,1,0,1,1,1,0,0,1,0,1,1,1,1,1,1,1,1,1,1,1,1,1,1,1,1,0,1,1,0,0,1,1,1,0,1,1	1,0,1,1,0,1,1,0,1,1,1,0,1,1,1,0,1,1,1,0,0,1,0,1,1,1,1,1,1,1,1,1,1,1,1,1,1,1,1,0,1,1,0,0,1,1,1,0,1,1	1,0,1,1,0,1,1,0,1,1,1,0,1,1,1,0,1,1,1,0,0,1,0,1,1,1,1,1,1,1,1,1,1,1,1,1,1,1,1,0,1,1,0,0,1,1,1,0,1,1	1,0,1,1,0,1,1,0,1,1,1,0,1,1,1,0,1,1,1,0,0,1,0,1,1,1,1,1,1,1,1,1,1,1,1,1,1,1,1,0,1,1,0,0,1,1,1,0,1,1	1,0,1,1,0,1,1,0,1,1,1,0,1,1,1,0,1,1,1,0,0,1,0,1,1,1,1,1,1,1,1,1,1,1,1,1,1,1,1,0,1,1,0,0,1,1,1,0,1,1	1,0,1,1,0,1,1,0,1,1,1,0,1,1,1,0,1,1,1,0,0,1,0,1,1,1,1,1,1,1,1,1,1,1,1,1,1,1,1,0,1,1,0,0,1,1,1,0,1,1	3,3,3,3,3,3,3,3,3,3,3,3,3,3,3,3,3,3,3,3,3,3,3,3,3,3,3,3,3,3,3,3,3,3,3,3,3,3,3,3,3,3,3,3,3,3,3,3,3,3	3,3,3,3,3,3,3,3,3,3,3,3,3,3,3,3,3,3,3,3,3,3,3,3,3,3,3,3,3,3,3,3,3,3,3,3,3,3,3,3,3,3,3,3,3,3,3,3,3,3	2,2,2,2,2,2,2,2,2,2,2,2,2,2,2,2,2,2,2,2,2,2,2,2,2,2,2,2,2,2,2,2,2,2,2,2,2,2,2,2,2,2,2,2,2,2,2,2,2,2	2,2,2,2,2,2,2,2,2,2,2,2,2,2,2,2,2,2,2,2,2,2,2,2,2,2,2,2,2,2,2,2,2,2,2,2,2,2,2,2,2,2,2,2,2,2,2,2,2,2	3,3,3,3,3,3,3,3,3,3,3,3,3,3,3,3,3,3,3,3,3,3,3,3,3,3,3,3,3,3,3,3,3,3,3,3,3,3,3,3,3,3,3,3,3,3,3,3,3,3	3,1,3,1,2,3,1,3,1,3,1,2,3,2,1,0,1,1,1,2,2,1,0,1,1,1,2,2,1,1,1,1,3,1,3,1,3,3,3,3,1,2,0,0,1,1,1,2,3,1	2,2,2,2,2,2,2,2,2,2,2,2,2,2,2,2,2,2,2,2,2,2,2,2,2,2,2,2,2,2,2,2,2,2,2,2,2,2,2,2,2,2,2,2,2,2,2,2,2,2	1,0,1,1,0,1,1,0,1,1,1,0,1,1,1,0,1,1,1,0,0,1,0,1,1,1,1,1,1,1,1,1,1,1,1,1,1,1,1,0,1,1,0,0,1,1,1,0,1,1	1,0,1,1,0,1,1,0,1,1,1,0,1,1,1,0,1,1,1,0,0,1,0,1,1,1,1,1,1,1,1,1,1,1,1,1,1,1,1,0,1,1,0,0,1,1,1,0,1,1	1,0,1,1,0,1,1,0,1,1,1,0,1,1,1,0,1,1,1,0,0,1,0,1,1,1,1,1,1,1,1,1,1,1,1,1,1,1,1,0,1,1,0,0,1,1,1,0,1,1	2,2,2,2,2,2,2,2,2,2,2,2,2,2,2,2,2,2,2,2,2,2,2,2,2,2,2,2,2,2,2,2,2,2,2,2,2,2,2,2,2,2,2,2,2,2,2,2,2,2	3,3,3,3,3,3,3,3,3,3,3,3,3,3,3,3,3,3,3,3,3,3,3,3,3,3,3,3,3,3,3,3,3,3,3,3,3,3,3,3,3,3,3,3,3,3,3,3,3,3	3,3,3,3,3,3,3,3,3,3,3,3,3,3,3,3,3,3,3,3,3,3,3,3,3,3,3,3,3,3,3,3,3,3,3,3,3,3,3,3,3,3,3,3,3,3,3,3,3,3	1,0,1,1,0,1,1,0,1,1,1,0,1,1,1,0,1,1,1,0,0,1,0,1,1,1,1,1,1,1,1,1,1,1,1,1,1,1,1,0,1,1,0,0,1,1,1,0,1,1	1,0,1,1,0,1,1,0,1,1,1,0,1,1,1,0,1,1,1,0,0,1,0,1,1,1,1,1,1,1,1,1,1,1,1,1,1,1,1,0,1,1,0,0,1,1,1,0,1,1	1,0,1,1,0,1,1,0,1,1,1,0,1,1,1,0,1,1,1,0,0,1,0,1,1,1,1,1,1,1,1,1,1,1,1,1,1,1,1,0,1,1,0,0,1,1,1,0,1,1
11800	2,2,2,2,2,2,2,2,2,2,2,2,2,2,2,2,2,2,2,2,2,2,2,2,2,2,2,2,2,2,2,2,2,2,2,2,2,2,2,2,2,2,2,2,2,2,2,2,2,2	2,2,2,2,2,2,2,2,2,2,2,2,2,2,2,2,2,2,2,2,2,2,2,2,2,2,2,2,2,2,2,2,2,2,2,2,2,2,2,2,2,2,2,2,2,2,2,2,2,2	3,3,3,3,3,3,3,3,3,3,3,3,3,3,3,3,3,3,3,3,3,3,3,3,3,3,3,3,3,3,3,3,3,3,3,3,3,3,3,3,3,3,3,3,3,3,3,3,3,3	3,3,3,3,3,3,3,3,3,3,3,3,3,3,3,3,3,3,3,3,3,3,3,3,3,3,3,3,3,3,3,3,3,3,3,3,3,3,3,3,3,3,3,3,3,3,3,3,3,3	0,0,1,1,0,0,1,1,1,0,1,1,0,1,0,1,1,0,0,1,1,0,1,0,1,1,1,1,1,0,1,1,1,0,1,0,0,1,1,0,1,1,0,1,1,1,1,0,0,0	0,0,1,1,0,0,1,1,1,0,1,1,0,1,0,1,1,0,0,1,1,0,1,0,1,1,1,1,1,0,1,1,1,0,1,0,0,1,1,0,1,1,0,1,1,1,1,0,0,0	0,0,1,1,0,0,1,1,1,0,1,1,0,1,0,1,1,0,0,1,1,0,1,0,1,1,1,1,1,0,1,1,1,0,1,0,0,1,1,0,1,1,0,1,1,1,1,0,0,0	0,0,1,1,0,0,1,1,1,0,1,1,0,1,0,1,1,0,0,1,1,0,1,0,1,1,1,1,1,0,1,1,1,0,1,0,0,1,1,0,1,1,0,1,1,1,1,0,0,0	0,0,1,1,0,0,1,1,1,0,1,1,0,1,0,1,1,0,0,1,1,0,1,0,1,1,1,1,1,0,1,1,1,0,1,0,0,1,1,0,1,1,0,1,1,1,1,0,0,0	0,0,1,1,0,0,1,1,1,0,1,1,0,1,0,1,1,0,0,1,1,0,1,0,1,1,1,1,1,0,1,1,1,0,1,0,0,1,1,0,1,1,0,1,1,1,1,0,0,0	3,3,3,3,3,3,3,3,3,3,3,3,3,3,3,3,3,3,3,3,3,3,3,3,3,3,3,3,3,3,3,3,3,3,3,3,3,3,3,3,3,3,3,3,3,3,3,3,3,3	3,3,3,3,3,3,3,3,3,3,3,3,3,3,3,3,3,3,3,3,3,3,3,3,3,3,3,3,3,3,3,3,3,3,3,3,3,3,3,3,3,3,3,3,3,3,3,3,3,3	2,2,2,2,2,2,2,2,2,2,2,2,2,2,2,2,2,2,2,2,2,2,2,2,2,2,2,2,2,2,2,2,2,2,2,2,2,2,2,2,2,2,2,2,2,2,2,2,2,2	2,2,2,2,2,2,2,2,2,2,2,2,2,2,2,2,2,2,2,2,2,2,2,2,2,2,2,2,2,2,2,2,2,2,2,2,2,2,2,2,2,2,2,2,2,2,2,2,2,2	3,3,3,3,3,3,3,3,3,3,3,3,3,3,3,3,3,3,3,3,3,3,3,3,3,3,3,3,3,3,3,3,3,3,3,3,3,3,3,3,3,3,3,3,3,3,3,3,3,3	1,0,0,1,1,2,2,3,3,3,0,2,2,3,3,2,3,3,0,0,3,2,0,2,1,1,1,2,2,3,0,0,1,1,3,1,2,0,0,3,3,0,3,2,1,1,2,0,2,3	2,2,2,2,2,2,2,2,2,2,2,2,2,2,2,2,2,2,2,2,2,2,2,2,2,2,2,2,2,2,2,2,2,2,2,2,2,2,2,2,2,2,2,2,2,2,2,2,2,2	0,0,1,1,0,0,1,1,1,0,1,1,0,1,0,1,1,0,0,1,1,0,1,0,1,1,1,1,1,0,1,1,1,0,1,0,0,1,1,0,1,1,0,1,1,1,1,0,0,0	0,0,1,1,0,0,1,1,1,0,1,1,0,1,0,1,1,0,0,1,1,0,1,0,1,1,1,1,1,0,1,1,1,0,1,0,0,1,1,0,1,1,0,1,1,1,1,0,0,0	0,0,1,1,0,0,1,1,1,0,1,1,0,1,0,1,1,0,0,1,1,0,1,0,1,1,1,1,1,0,1,1,1,0,1,0,0,1,1,0,1,1,0,1,1,1,1,0,0,0	2,2,2,2,2,2,2,2,2,2,2,2,2,2,2,2,2,2,2,2,2,2,2,2,2,2,2,2,2,2,2,2,2,2,2,2,2,2,2,2,2,2,2,2,2,2,2,2,2,2	3,3,3,3,3,3,3,3,3,3,3,3,3,3,3,3,3,3,3,3,3,3,3,3,3,3,3,3,3,3,3,3,3,3,3,3,3,3,3,3,3,3,3,3,3,3,3,3,3,3	3,3,3,3,3,3,3,3,3,3,3,3,3,3,3,3,3,3,3,3,3,3,3,3,3,3,3,3,3,3,3,3,3,3,3,3,3,3,3,3,3,3,3,3,3,3,3,3,3,3	0,0,1,1,0,0,1,1,1,0,1,1,0,1,0,1,1,0,0,1,1,0,1,0,1,1,1,1,1,0,1,1,1,0,1,0,0,1,1,0,1,1,0,1,1,1,1,0,0,0	0,0,1,1,0,0,1,1,1,0,1,1,0,1,0,1,1,0,0,1,1,0,1,0,1,1,1,1,1,0,1,1,1,0,1,0,0,1,1,0,1,1,0,1,1,1,1,0,0,0	0,0,1,1,0,0,1,1,1,0,1,1,0,1,0,1,1,0,0,1,1,0,1,0,1,1,1,1,1,0,1,1,1,0,1,0,0,1,1,0,1,1,0,1,1,1,1,0,0,0
11900	2,2,2,2,2,2,2,2,2,2,2,2,2,2,2,2,2,2,2,2,2,2,2,2,2,2,2,2,2,2,2,2,2,2,2,2,2,2,2,2,2,2,2,2,2,2,2,2,2,2	2,2,2,2,2,2,2,2,2,2,2,2,2,2,2,2,2,2,2,2,2,2,2,2,2,2,2,2,2,2,2,2,2,2,2,2,2,2,2,2,2,2,2,2,2,2,2,2,2,2	3,3,3,3,3,3,3,3,3,3,3,3,3,3,3,3,3,3,3,3,3,3,3,3,3,3,3,3,3,3,3,3,3,3,3,3,3,3,3,3,3,3,3,3,3,3,3,3,3,3	3,3,3,3,3,3,3,3,3,3,3,3,3,3,3,3,3,3,3,3,3,3,3,3,3,3,3,3,3,3,3,3,3,3,3,3,3,3,3,3,3,3,3,3,3,3,3,3,3,3	0,1,1,0,0,0,0,0,1,1,1,1,0,1,0,0,1,1,1,1,1,0,0,1,0,1,1,0,0,1,0,0,1,0,0,1,1,0,1,1,1,1,1,1,1,1,1,0,1,0	0,1,1,0,0,0,0,0,1,1,1,1,0,1,0,0,1,1,1,1,1,0,0,1,0,1,1,0,0,1,0,0,1,0,0,1,1,0,1,1,1,1,1,1,1,1,1,0,1,0	0,1,1,0,0,0,0,0,1,1,1,1,0,1,0,0,1,1,1,1,1,0,0,1,0,1,1,0,0,1,0,0,1,0,0,1,1,0,1,1,1,1,1,1,1,1,1,0,1,0	0,1,1,0,0,0,0,0,1,1,1,1,0,1,0,0,1,1,1,1,1,0,0,1,0,1,1,0,0,1,0,0,1,0,0,1,1,0,1,1,1,1,1,1,1,1,1,0,1,0	0,1,1,0,0,0,0,0,1,1,1,1,0,1,0,0,1,1,1,1,1,0,0,1,0,1,1,0,0,1,0,0,1,0,0,1,1,0,1,1,1,1,1,1,1,1,1,0,1,0	0,1,1,0,0,0,0,0,1,1,1,1,0,1,0,0,1,1,1,1,1,0,0,1,0,1,1,0,0,1,0,0,1,0,0,1,1,0,1,1,1,1,1,1,1,1,1,0,1,0	3,3,3,3,3,3,3,3,3,3,3,3,3,3,3,3,3,3,3,3,3,3,3,3,3,3,3,3,3,3,3,3,3,3,3,3,3,3,3,3,3,3,3,3,3,3,3,3,3,3	3,3,3,3,3,3,3,3,3,3,3,3,3,3,3,3,3,3,3,3,3,3,3,3,3,3,3,3,3,3,3,3,3,3,3,3,3,3,3,3,3,3,3,3,3,3,3,3,3,3	2,2,2,2,2,2,2,2,2,2,2,2,2,2,2,2,2,2,2,2,2,2,2,2,2,2,2,2,2,2,2,2,2,2,2,2,2,2,2,2,2,2,2,2,2,2,2,2,2,2	2,2,2,2,2,2,2,2,2,2,2,2,2,2,2,2,2,2,2,2,2,2,2,2,2,2,2,2,2,2,2,2,2,2,2,2,2,2,2,2,2,2,2,2,2,2,2,2,2,2	3,3,3,2,3,3,3,3,3,3,3,3,3,3,3,3,3,3,3,3,3,3,3,3,3,3,3,3,3,3,3,3,3,3,3,3,3,3,3,3,3,3,3,3,3,3,3,3,3,3	1,0,2,1,2,0,0,3,2,1,0,0,0,0,2,2,1,0,2,3,2,0,2,0,0,0,0,0,3,2,2,0,3,0,2,1,1,1,3,2,3,3,0,1,0,3,0,0,0,2	2,2,2,2,2,2,2,2,2,2,2,2,2,2,2,2,2,2,2,2,2,2,2,2,2,2,2,2,2,2,2,2,2,2,2,2,2,2,2,2,2,2,2,2,2,2,2,2,2,2	0,1,1,0,0,0,0,0,1,1,1,1,0,1,0,0,1,1,1,1,1,0,0,1,0,1,1,0,0,1,0,0,1,0,0,1,1,0,1,1,1,1,1,1,1,1,1,0,1,0	0,1,1,0,0,0,0,0,1,1,1,1,0,1,0,0,1,1,1,1,1,0,0,1,0,1,1,0,0,1,0,0,1,0,0,1,1,0,1,1,1,1,1,1,1,1,1,0,1,0	0,1,1,0,0,0,0,0,1,1,1,1,0,1,0,0,1,1,1,1,1,0,0,1,0,1,1,0,0,1,0,0,1,0,0,1,1,0,1,1,1,1,1,1,1,1,1,0,1,0	2,2,2,2,2,2,2,2,2,2,2,2,2,2,2,2,2,2,2,2,2,2,2,2,2,2,2,2,2,2,2,2,2,2,2,2,2,2,2,2,2,2,2,2,2,2,2,2,2,2	3,3,3,3,3,3,3,3,3,3,3,3,3,3,3,3,3,3,3,3,3,3,3,3,3,3,3,3,3,3,3,3,3,3,3,3,3,3,3,3,3,3,3,3,3,3,3,3,3,3	3,3,3,3,3,3,3,3,3,3,3,3,3,3,3,3,3,3,3,3,3,3,3,3,3,3,3,3,3,3,3,3,3,3,3,3,3,3,3,3,3,3,3,3,3,3,3,3,3,3	0,1,1,0,0,0,0,0,1,1,1,1,0,1,0,0,1,1,1,1,1,0,0,1,0,1,1,0,0,1,0,0,1,0,0,1,1,0,1,1,1,1,1,1,1,1,1,0,1,0	0,1,1,0,0,0,0,0,1,1,1,1,0,1,0,0,1,1,1,1,1,0,0,1,0,1,1,0,0,1,0,0,1,0,0,1,1,0,1,1,1,1,1,1,1,1,1,0,1,0	0,1,1,0,0,0,0,0,1,1,1,1,0,1,0,0,1,1,1,1,1,0,0,1,0,1,1,0,0,1,0,0,1,0,0,1,1,0,1,1,1,1,1,1,1,1,1,0,1,0
12000	2,2,2,2,2,2,2,2,2,2,2,2,2,2,2,2,2,2,2,2,2,2,2,2,2,2,2,2,2,2,2,2,2,2,2,2,2,2,2,2,2,2,2,2,2,2,2,2,2,2	2,2,2,2,2,2,2,2,2,2,2,2,2,2,2,2,2,2,2,2,2,2,2,2,2,2,2,2,2,2,2,2,2,2,2,2,2,2,2,2,2,2,2,2,2,2,2,2,2,2	3,3,3,3,3,3,3,3,3,3,3,3,3,3,3,3,3,3,3,3,3,3,3,3,3,3,3,3,3,3,3,3,3,3,3,3,3,3,3,3,3,3,3,3,3,3,3,3,3,3	3,3,3,3,3,3,3,3,3,3,3,3,3,3,3,3,3,3,3,3,3,3,3,3,3,3,3,3,3,3,3,3,3,3,3,3,3,3,3,3,3,3,3,3,3,3,3,3,3,3	1,0,0,0,0,1,1,0,0,0,1,0,1,0,1,0,0,0,1,1,1,1,1,0,0,1,1,1,1,1,0,1,0,1,0,0,1,0,0,1,0,0,1,0,0,1,1,0,0,1	1,0,0,0,0,1,1,0,0,0,1,0,1,0,1,0,0,0,1,1,1,1,1,0,0,1,1,1,1,1,0,1,0,1,0,0,1,0,0,1,0,0,1,0,0,1,1,0,0,1	1,0,0,0,0,1,1,0,0,0,1,0,1,0,1,0,0,0,1,1,1,1,1,0,0,1,1,1,1,1,0,1,0,1,0,0,1,0,0,1,0,0,1,0,0,1,1,0,0,1	1,0,0,0,0,1,1,0,0,0,1,0,1,0,1,0,0,0,1,1,1,1,1,0,0,1,1,1,1,1,0,1,0,1,0,0,1,0,0,1,0,0,1,0,0,1,1,0,0,1	1,0,0,0,0,1,1,0,0,0,1,0,1,0,1,0,0,0,1,1,1,1,1,0,0,1,1,1,1,1,0,1,0,1,0,0,1,0,0,1,0,0,1,0,0,1,1,0,0,1	1,0,0,0,0,1,1,0,0,0,1,0,1,0,1,0,0,0,1,1,1,1,1,0,0,1,1,1,1,1,0,1,0,1,0,0,1,0,0,1,0,0,1,0,0,1,1,0,0,1	3,3,3,3,3,3,3,3,3,3,3,3,3,3,3,3,3,3,3,3,3,3,3,3,3,3,3,3,3,3,3,3,3,3,3,3,3,3,3,3,3,3,3,3,3,3,3,3,3,3	3,3,3,3,3,3,3,3,3,3,3,3,3,3,3,3,3,3,3,3,3,3,3,3,3,3,3,3,3,3,3,3,3,3,3,3,3,3,3,3,3,3,3,3,3,3,3,3,3,3	2,2,2,2,2,2,2,2,2,2,2,2,2,2,2,2,2,2,2,2,2,2,2,2,2,2,2,2,2,2,2,2,2,2,2,2,2,2,2,2,2,2,2,2,2,2,2,2,2,2	2,2,2,2,2,2,2,2,2,2,2,2,2,2,2,2,2,2,2,2,2,2,2,2,2,2,2,2,2,2,2,2,2,2,2,2,2,2,2,2,2,2,2,2,2,2,2,2,2,2	3,3,3,3,3,3,3,3,3,3,3,3,3,3,3,3,3,3,3,3,3,3,3,3,3,3,3,3,3,3,3,3,3,3,3,3,3,3,3,3,3,3,3,3,3,3,3,2,3,3	3,2,0,0,0,3,3,2,0,0,2,0,2,1,3,3,3,2,1,2,0,1,1,2,0,0,2,3,1,0,1,0,2,1,0,3,2,0,3,1,0,3,3,0,0,3,1,2,1,1	2,2,2,2,2,2,2,2,2,2,2,2,2,2,2,2,2,2,2,2,2,2,2,2,2,2,2,2,2,2,2,2,2,2,2,2,2,2,2,2,2,2,2,2,2,2,2,2,2,2	1,0,0,0,0,1,1,0,0,0,1,0,3,0,1,0,0,0,1,1,1,1,1,0,0,1,1,1,1,1,0,1,0,1,0,0,1,0,0,1,0,0,1,0,0,1,1,0,0,1	1,0,0,0,0,1,1,0,0,0,1,0,1,0,1,0,0,0,1,1,1,1,1,0,0,1,1,1,1,1,0,1,0,1,0,0,1,0,0,1,0,0,1,0,0,1,1,0,0,1	1,0,0,0,0,1,1,0,0,0,1,0,1,0,1,0,0,0,1,1,1,1,1,0,0,1,1,1,1,1,0,1,0,1,0,0,1,0,0,1,0,0,1,0,0,1,1,0,0,1	2,2,2,2,2,2,2,2,2,2,2,2,2,2,2,2,2,2,2,2,2,2,2,2,2,2,2,2,2,2,2,2,2,2,2,2,2,2,2,2,2,2,2,2,2,2,2,2,2,2	3,3,3,3,3,3,3,3,3,3,3,3,3,3,3,3,3,3,3,3,3,3,3,3,3,3,3,3,3,3,3,3,3,3,3,3,3,3,3,3,3,3,3,3,3,3,3,3,3,3	3,3,3,3,3,3,3,3,3,3,3,3,3,3,3,3,3,3,3,3,3,3,3,3,3,3,3,3,3,3,3,3,3,3,3,3,3,3,3,3,3,3,3,3,3,3,3,3,3,3	1,0,0,0,0,1,1,0,0,0,1,0,1,0,1,0,0,0,1,1,1,1,1,0,0,1,1,1,1,1,0,1,0,1,0,0,1,0,0,1,0,0,1,0,0,1,1,0,0,1	1,0,0,0,0,1,1,0,0,0,1,0,1,0,1,0,0,0,1,1,1,1,1,0,0,1,1,1,1,1,0,1,0,1,0,0,1,0,0,1,0,0,1,0,0,1,1,0,0,1	1,0,0,0,0,1,1,0,0,0,1,0,1,0,1,0,0,0,1,1,1,1,1,0,0,1,1,1,1,1,0,1,0,1,0,0,1,0,0,1,0,0,1,0,0,1,1,0,0,1
12100	2,2,2,2,2,2,2,2,2,2,2,2,2,2,2,2,2,2,2,2,2,2,2,2,2,2,2,2,2,2,2,2,2,2,2,2,2,2,2,2,2,2,2,2,2,2,2,2,2,2	2,2,2,2,2,2,2,2,2,2,2,2,2,2,2,2,2,2,2,2,2,2,2,2,2,2,2,2,2,2,2,2,2,2,2,2,2,2,2,2,2,2,2,2,2,2,2,2,2,2	3,3,3,3,3,3,3,3,3,3,3,3,3,3,3,3,3,3,3,3,3,3,3,3,3,3,3,3,3,3,3,3,3,3,3,3,3,3,3,3,3,3,3,3,3,3,3,3,3,3	3,3,3,3,3,3,3,3,3,3,3,3,3,3,3,3,3,3,3,3,3,3,3,3,3,3,3,3,3,3,3,3,3,3,3,3,3,3,3,3,3,3,3,3,3,3,3,3,3,3	1,1,1,1,1,1,1,0,0,1,1,1,1,0,1,1,1,1,1,1,1,0,1,1,0,1,1,1,1,1,1,0,0,1,1,1,1,1,1,1,1,1,1,1,1,1,1,0,1,1	1,1,1,1,1,1,1,0,0,1,1,1,1,0,1,1,1,1,1,1,1,0,1,1,0,1,1,1,1,1,1,0,0,1,1,1,1,1,1,1,1,1,1,1,1,1,1,0,1,1	1,1,1,1,1,1,1,0,0,1,1,1,1,0,1,1,1,1,1,1,1,0,1,1,0,1,1,1,1,1,1,0,0,1,1,1,1,1,1,1,1,1,1,1,1,1,1,0,1,1	1,1,1,1,1,1,1,0,0,1,1,1,1,0,1,1,1,1,1,1,1,0,1,1,0,1,1,1,1,1,1,0,0,1,1,1,1,1,1,1,1,1,1,1,1,1,1,0,1,1	1,1,1,1,1,1,1,0,0,1,1,1,1,0,1,1,1,1,1,1,1,0,1,1,0,1,1,1,1,1,1,0,0,1,1,1,1,1,1,1,1,1,1,1,1,1,1,0,1,1	1,1,1,1,1,1,1,0,0,1,1,1,1,0,1,1,1,1,1,1,1,0,1,1,0,1,1,1,1,1,1,0,0,1,1,1,1,1,1,1,1,1,1,1,1,1,1,0,1,1	3,3,3,3,3,3,3,3,3,3,3,3,3,3,3,3,3,3,3,3,3,3,3,3,3,3,3,3,3,3,3,3,3,3,3,3,3,3,3,3,3,3,3,3,3,3,3,3,3,3	3,3,3,3,3,3,3,3,3,3,3,3,3,3,3,3,3,3,3,3,3,3,3,3,3,3,3,3,3,3,3,3,3,3,3,3,3,3,3,3,3,3,3,3,3,3,3,3,3,3	2,2,2,2,2,2,2,2,2,2,2,2,2,2,2,2,2,2,2,2,2,2,2,2,2,2,2,2,2,2,2,2,2,2,2,2,2,2,2,2,2,2,2,2,2,2,2,2,2,2	2,2,2,2,2,2,2,2,2,2,2,2,2,2,2,2,2,2,2,2,2,2,2,2,2,2,2,2,2,2,2,2,2,2,2,2,2,2,2,2,2,2,2,2,2,2,2,2,2,2	3,3,3,3,3,3,3,3,3,3,3,3,3,3,3,3,3,3,3,3,3,3,3,3,3,3,3,3,3,3,3,3,3,3,3,3,3,3,3,3,3,3,3,3,3,3,3,3,3,3	1,1,1,1,1,1,1,0,0,1,1,1,1,0,1,1,1,1,1,1,3,0,1,3,0,1,1,1,1,1,1,0,0,3,1,1,1,1,1,1,1,1,1,1,1,1,1,0,1,1	2,2,2,2,2,2,2,2,2,2,2,2,2,2,2,2,2,2,2,2,2,2,2,2,2,2,2,2,2,2,2,2,2,2,2,2,2,2,2,2,2,2,2,2,2,2,2,2,2,2	1,1,1,1,1,1,1,0,0,1,1,1,1,0,1,1,1,1,1,1,1,0,1,1,0,1,1,1,1,1,1,0,0,1,1,1,1,1,1,1,1,1,1,1,1,1,1,0,1,1	1,1,1,1,1,1,1,0,0,1,1,1,1,0,1,1,1,1,1,1,1,0,1,1,0,1,1,1,1,1,1,0,0,1,1,1,1,1,1,1,1,1,1,1,1,1,1,0,1,1	1,1,1,1,1,1,1,0,0,1,1,1,1,0,1,1,1,1,1,1,1,0,1,1,0,1,1,1,1,1,1,0,0,1,1,1,1,1,1,1,1,1,1,1,1,1,1,0,1,1	2,2,2,2,2,2,2,2,2,2,2,2,2,2,2,2,2,2,2,2,2,2,2,2,2,2,2,2,2,2,2,2,2,2,2,2,2,2,2,2,2,2,2,2,2,2,2,2,2,2	3,3,3,3,3,3,3,3,3,3,3,3,3,3,3,3,3,3,3,3,3,3,3,3,3,3,3,3,3,3,3,3,3,3,3,3,3,3,3,3,3,3,3,3,3,3,3,3,3,3	3,3,3,3,3,3,3,3,3,3,3,3,3,3,3,3,3,3,3,3,3,3,3,3,3,3,3,3,3,3,3,3,3,3,3,3,3,3,3,3,3,3,3,3,3,3,3,3,3,3	1,1,1,1,1,1,1,0,0,1,1,1,1,0,1,1,1,1,1,1,1,0,1,1,0,1,1,1,1,1,1,0,0,1,1,1,1,1,1,1,1,1,1,1,1,1,1,0,1,1	1,1,1,1,1,1,1,0,0,1,1,1,1,0,1,1,1,1,1,1,1,0,1,1,0,1,1,1,1,1,1,0,0,1,1,1,1,1,1,1,1,1,1,1,1,1,1,0,1,1	1,1,1,1,1,1,1,0,0,1,1,1,1,0,1,1,1,1,1,1,1,0,1,1,0,1,1,1,1,1,1,0,0,1,1,1,1,1,1,1,1,1,1,1,1,1,1,0,1,1
12200	2,2,2,2,2,2,2,2,2,2,2,2,2,2,2,2,2,2,2,2,2,2,2,2,2,2,2,2,2,2,2,2,2,2,2,2,2,2,2,2,2,2,2,2,2,2,2,2,2,2	2,2,2,2,2,2,2,2,2,2,2,2,2,2,2,2,2,2,2,2,2,2,2,2,2,2,2,2,2,2,2,2,2,2,2,2,2,2,2,2,2,2,2,2,2,2,2,2,2,2	3,3,3,3,3,3,3,3,3,3,3,3,3,3,3,3,3,3,3,3,3,3,3,3,3,3,3,3,3,3,3,3,3,3,3,3,3,3,3,3,3,3,3,3,3,3,3,3,3,3	3,3,3,3,3,3,3,3,3,3,3,3,3,3,3,3,3,3,3,3,3,3,3,3,3,3,3,3,3,3,3,3,3,3,3,3,3,3,3,3,3,3,3,3,3,3,3,3,3,3	0,0,0,1,0,0,0,1,1,0,1,0,0,1,0,1,1,1,0,1,0,0,0,0,0,0,1,1,0,0,0,1,0,0,1,0,0,1,0,1,1,1,0,1,1,1,1,0,0,0	0,0,0,1,0,0,0,1,1,0,1,0,0,1,0,1,1,1,0,1,0,0,0,0,0,0,1,1,0,0,0,1,0,0,1,0,0,1,0,1,1,1,0,1,1,1,1,0,0,0	0,0,0,1,0,0,0,1,1,0,1,0,0,1,0,1,1,1,0,1,0,0,0,0,0,0,1,1,0,0,0,1,0,0,1,0,0,1,0,1,1,1,0,1,1,1,1,0,0,0	0,0,0,1,0,0,0,1,1,0,1,0,0,1,0,1,1,1,0,1,0,0,0,0,0,0,1,1,0,0,0,1,0,0,1,0,0,1,0,1,1,1,0,1,1,1,1,0,0,0	0,0,0,1,0,0,0,1,1,0,1,0,0,1,0,1,1,1,0,1,0,0,0,0,0,0,1,1,0,0,0,1,0,0,1,0,0,1,0,1,1,1,0,1,1,1,1,0,0,0	0,0,0,1,0,0,0,1,1,0,1,0,0,1,0,1,1,1,0,1,0,0,0,0,0,0,1,1,0,0,0,1,0,0,1,0,0,1,0,1,1,1,0,1,1,1,1,0,0,0	3,3,3,3,3,3,3,3,3,3,3,3,3,3,3,3,3,3,3,3,3,3,3,3,3,3,3,3,3,3,3,3,3,3,3,3,3,3,3,3,3,3,3,3,3,3,3,3,3,3	3,3,3,3,3,3,3,3,3,3,3,3,3,3,3,3,3,3,3,3,3,3,3,3,3,3,3,3,3,3,3,3,3,3,3,3,3,3,3,3,3,3,3,3,3,3,3,3,3,3	2,2,2,2,2,2,2,2,2,2,2,2,2,2,2,2,2,2,2,2,2,2,2,2,2,2,2,2,2,2,2,2,2,2,2,2,2,2,2,2,2,2,2,2,2,2,2,2,2,2	2,2,2,2,2,2,2,2,2,2,2,2,2,2,2,2,2,2,2,2,2,2,2,2,2,2,2,2,2,2,2,2,2,2,2,2,2,2,2,2,2,2,2,2,2,2,2,2,2,2	3,3,3,3,3,3,3,3,3,3,3,3,3,3,3,3,3,3,3,3,3,3,3,3,3,3,3,3,3,3,3,3,3,3,3,3,3,3,3,3,3,3,3,3,3,3,3,3,3,3	0,0,0,1,1,2,2,0,1,2,2,2,3,2,1,3,3,2,3,3,0,3,0,0,2,3,3,3,0,0,3,0,0,2,2,2,3,1,0,3,1,0,0,1,2,1,2,2,3,1	2,2,2,2,2,2,2,2,2,2,2,2,2,2,2,2,2,2,2,2,2,2,2,2,2,2,2,2,2,2,2,2,2,2,2,2,2,2,2,2,2,2,2,2,2,2,2,2,2,2	0,0,0,1,0,0,0,1,1,0,1,0,0,1,0,1,1,1,0,1,0,0,0,0,0,0,1,1,0,0,0,1,0,0,1,0,0,1,0,1,1,1,0,1,1,1,1,0,0,0	0,0,0,1,0,0,0,1,1,0,1,0,0,1,0,1,1,1,0,1,0,0,0,0,0,0,1,1,0,0,0,1,0,0,1,0,0,1,0,1,1,1,0,1,1,1,1,0,0,0	0,0,0,1,0,0,0,1,1,0,1,0,0,1,0,1,1,1,0,1,0,0,0,0,0,0,1,1,0,0,0,1,0,0,1,0,0,1,0,1,1,1,0,1,1,1,1,0,0,0	2,2,2,2,2,2,2,2,2,2,2,2,2,2,2,2,2,2,2,2,2,2,2,2,2,2,2,2,2,2,2,2,2,2,2,2,2,2,2,2,2,2,2,2,2,2,2,2,2,2	3,3,3,3,3,3,3,3,3,3,3,3,3,3,3,3,3,3,3,3,3,3,3,3,3,3,3,3,3,3,3,3,3,3,3,3,3,3,3,3,3,3,3,3,3,3,3,3,3,3	3,3,3,3,3,3,3,3,3,3,3,3,3,3,3,3,3,3,3,3,3,3,3,3,3,3,3,3,3,3,3,3,3,3,3,3,3,3,3,3,3,3,3,3,3,3,3,3,3,3	0,0,0,1,0,0,0,1,1,0,1,0,0,1,0,1,1,1,0,1,0,0,0,0,0,0,1,1,0,0,0,1,0,0,1,0,0,1,0,1,1,1,0,1,1,1,1,0,0,0	0,0,0,1,0,0,0,1,1,0,1,0,0,1,0,1,1,1,0,1,0,0,0,0,0,0,1,1,0,0,0,1,0,0,1,0,0,1,0,1,1,1,0,1,1,1,1,0,0,0	0,0,0,1,0,0,0,1,1,0,1,0,0,1,0,1,1,1,0,1,0,0,0,0,0,0,1,1,0,0,0,1,0,0,1,0,0,1,0,1,1,1,0,1,1,1,1,0,0,0
12300	2,2,2,2,2,2,2,2,2,2,2,2,2,2,2,2,2,2,2,2,2,2,2,2,2,2,2,2,2,2,2,2,2,2,2,2,2,2,2,2,2,2,2,2,2,2,2,2,2,2	2,2,2,2,2,2,2,2,2,2,2,2,2,2,2,2,2,2,2,2,2,2,2,2,2,2,2,2,2,2,2,2,2,2,2,2,2,2,2,2,2,2,2,2,2,2,2,2,2,2	3,3,3,3,3,3,3,3,3,3,3,3,3,3,3,3,3,3,3,3,3,3,3,3,3,3,3,3,3,3,3,3,3,3,3,3,3,3,3,3,3,3,3,3,3,3,3,3,3,3	3,3,3,3,3,3,3,3,3,3,3,3,3,3,3,3,3,3,3,3,3,3,3,3,3,3,3,3,3,3,3,3,3,3,3,3,3,3,3,3,3,3,3,3,3,3,3,3,3,3	0,0,1,0,0,1,1,1,1,0,1,1,1,1,0,1,0,0,1,1,0,0,1,1,1,1,0,1,1,1,1,1,1,0,0,1,1,0,0,0,1,1,0,0,1,1,1,0,1,0	0,0,1,0,0,1,1,1,1,0,1,1,1,1,0,1,0,0,1,1,0,0,1,1,1,1,0,1,1,1,1,1,1,0,0,1,1,0,0,0,1,1,0,0,1,1,1,0,1,0	0,0,1,0,0,1,1,1,1,0,1,1,1,1,0,1,0,0,1,1,0,0,1,1,1,1,0,1,1,1,1,1,1,0,0,1,1,0,0,0,1,1,0,0,1,1,1,0,1,0	0,0,1,0,0,1,1,1,1,0,1,1,1,1,0,1,0,0,1,1,0,0,1,1,1,1,0,1,1,1,1,1,1,0,0,1,1,0,0,0,1,1,0,0,1,1,1,0,1,0	0,0,1,0,0,1,1,1,1,0,1,1,1,1,0,1,0,0,1,1,0,0,1,1,1,1,0,1,1,1,1,1,1,0,0,1,1,0,0,0,1,1,0,0,1,1,1,0,1,0	0,0,1,0,0,1,1,1,1,0,1,1,1,1,0,1,0,0,1,1,0,0,1,1,1,1,0,1,1,1,1,1,1,0,0,1,1,0,0,0,1,1,0,0,1,1,1,0,1,0	3,3,3,3,3,3,3,3,3,3,3,3,3,3,3,3,3,3,3,3,3,3,3,3,3,3,3,3,3,3,3,3,3,3,3,3,3,3,3,3,3,3,3,3,3,3,3,3,3,3	3,3,3,3,3,3,3,3,3,3,3,3,3,3,3,3,3,3,3,3,3,3,3,3,3,3,3,3,3,3,3,3,3,3,3,3,3,3,3,3,3,3,3,3,3,3,3,3,3,3	2,2,2,2,2,2,2,2,2,2,2,2,2,2,2,2,2,2,2,2,2,2,2,2,2,2,2,2,2,2,2,2,2,2,2,2,2,2,2,2,2,2,2,2,2,2,2,2,2,2	2,2,2,2,2,2,2,2,2,2,2,2,2,2,2,2,2,2,2,2,2,2,2,2,2,2,2,2,2,2,2,2,2,2,2,2,2,2,2,2,2,2,2,2,2,2,2,2,2,2	3,3,3,3,3,3,3,3,3,3,3,3,3,3,3,3,3,3,3,3,3,3,3,3,3,3,3,3,3,3,3,3,3,3,3,3,3,3,3,3,3,3,3,3,3,3,3,3,3,3	3,0,1,2,3,1,1,1,2,0,0,1,1,2,3,1,1,0,2,3,1,0,0,3,1,1,1,3,1,3,0,3,1,0,0,2,1,2,3,3,3,0,1,3,3,1,0,1,1,3	2,2,2,2,2,2,2,2,2,2,2,2,2,2,2,2,2,2,2,2,2,2,2,2,2,2,2,2,2,2,2,2,2,2,2,2,2,2,2,2,2,2,2,2,2,2,2,2,2,2	0,0,1,0,0,1,1,1,1,0,1,1,1,1,0,1,0,0,1,1,0,0,1,1,1,1,0,1,1,1,1,1,1,0,0,1,1,0,0,0,1,1,0,0,1,1,1,0,1,0	0,0,1,0,0,1,1,1,1,0,1,1,1,1,0,1,0,0,1,1,0,0,1,1,1,1,0,1,1,1,1,1,1,0,0,1,1,0,0,0,1,1,0,0,1,1,1,0,1,0	0,0,1,0,0,1,1,1,1,0,1,1,1,1,0,1,0,0,1,1,0,0,1,1,1,1,0,1,1,1,1,1,1,0,0,1,1,0,0,0,1,1,0,0,1,1,1,0,1,0	2,2,2,2,2,2,2,2,2,2,2,2,2,2,2,2,2,2,2,2,2,2,2,2,2,2,2,2,2,2,2,2,2,2,2,2,2,2,2,2,2,2,2,2,2,2,2,2,2,2	3,3,3,3,3,3,3,3,3,3,3,3,3,3,3,3,3,3,3,3,3,3,3,3,3,3,3,3,3,3,3,3,3,3,3,3,3,3,3,3,3,3,3,3,3,3,3,3,3,3	3,3,3,3,3,3,3,3,3,3,3,3,3,3,3,3,3,3,3,3,3,3,3,3,3,3,3,3,3,3,3,3,3,3,3,3,3,3,3,3,3,3,3,3,3,3,3,3,3,3	0,0,1,0,0,1,1,1,1,0,1,1,1,1,0,1,0,0,1,1,0,0,1,1,1,1,0,1,1,1,1,1,1,0,0,1,1,0,0,0,1,1,0,0,1,1,1,0,1,0	0,0,1,0,0,1,1,1,1,0,1,1,1,1,0,1,0,0,1,1,0,0,1,1,1,1,0,1,1,1,1,1,1,0,0,1,1,0,0,0,1,1,0,0,1,1,1,0,1,0	0,0,1,0,0,1,1,1,1,0,1,1,1,1,0,1,0,0,1,1,0,0,1,1,1,1,0,1,1,1,1,1,1,0,0,1,1,0,0,0,1,1,0,0,1,1,1,0,1,0
12400	2,2,2,2,2,2,2,2,2,2,2,2,2,2,2,2,2,2,2,2,2,2,2,2,2,2,2,2,2,2,2,2,2,2,2,2,2,2,2,2,2,2,2,2,2,2,2,2,2,2	2,2,2,2,2,2,2,2,2,2,2,2,2,2,2,2,2,2,2,2,2,2,2,2,2,2,2,2,2,2,2,2,2,2,2,2,2,2,2,2,2,2,2,2,2,2,2,2,2,2	3,3,3,3,3,3,3,3,3,3,3,3,3,3,3,3,3,3,3,3,3,3,3,3,3,3,3,3,3,3,3,3,3,3,3,3,3,3,3,3,3,3,3,3,3,3,3,3,3,3	3,3,3,3,3,3,3,3,3,3,3,3,3,3,3,3,3,3,3,3,3,3,3,3,3,3,3,3,3,3,3,3,3,3,3,3,3,3,3,3,3,3,3,3,3,3,3,3,3,3	0,1,1,0,1,0,0,0,1,0,1,1,0,0,1,0,1,1,0,1,1,0,1,0,0,1,0,1,0,1,0,1,0,1,0,0,1,1,0,1,0,0,0,1,0,0,0,1,1,1	0,1,1,0,1,0,0,0,1,0,1,1,0,0,1,0,1,1,0,1,1,0,1,0,0,1,0,1,0,1,0,1,0,1,0,0,1,1,0,1,0,0,0,1,0,0,0,1,1,1	0,1,1,0,1,0,0,0,1,0,1,1,0,0,1,0,1,1,0,1,1,0,1,0,0,1,0,1,0,1,0,1,0,1,0,0,1,1,0,1,0,0,0,1,0,0,0,1,1,1	0,1,1,0,1,0,0,0,1,0,1,1,0,0,1,0,1,1,0,1,1,0,1,0,0,1,0,1,0,1,0,1,0,1,0,0,1,1,0,1,0,0,0,1,0,0,0,1,1,1	0,1,1,0,1,0,0,0,1,0,1,1,0,0,1,0,1,1,0,1,1,0,1,0,0,1,0,1,0,1,0,1,0,1,0,0,1,1,0,1,0,0,0,1,0,0,0,1,1,1	0,1,1,0,1,0,0,0,1,0,1,1,0,0,1,0,1,1,0,1,1,0,1,0,0,1,0,1,0,1,0,1,0,1,0,0,1,1,0,1,0,0,0,1,0,0,0,1,1,1	3,3,3,3,3,3,3,3,3,3,3,3,3,3,3,3,3,3,3,3,3,3,3,3,3,3,3,3,3,3,3,3,3,3,3,3,3,3,3,3,3,3,3,3,3,3,3,3,3,3	3,3,3,3,3,3,3,3,3,3,3,3,3,3,3,3,3,3,3,3,3,3,3,3,3,3,3,3,3,3,3,3,3,3,3,3,3,3,3,3,3,3,3,3,3,3,3,3,3,3	2,2,2,2,2,2,2,2,2,2,2,2,2,2,2,2,2,2,2,2,2,2,2,2,2,2,2,2,2,2,2,2,2,2,2,2,2,2,2,2,2,2,2,2,2,2,2,2,2,2	2,2,2,2,2,2,2,2,2,2,2,2,2,2,2,2,2,2,2,2,2,2,2,2,2,2,2,2,2,2,2,2,2,2,2,2,2,2,2,2,2,2,2,2,2,2,2,2,2,2	3,3,3,3,3,3,3,3,3,3,3,3,3,3,3,3,3,3,3,3,3,3,3,3,3,3,3,3,3,3,3,3,3,3,3,3,3,3,3,3,3,3,3,3,3,3,3,3,3,3	0,2,3,2,1,0,2,0,1,0,3,1,2,0,1,0,1,2,0,3,1,0,1,3,2,1,0,3,0,1,0,1,0,1,0,0,1,3,0,1,0,0,0,3,0,2,0,1,1,3	2,2,2,2,2,2,2,2,2,2,2,2,2,2,2,2,2,2,2,2,2,2,2,2,2,2,2,2,2,2,2,2,2,2,2,2,2,2,2,2,2,2,2,2,2,2,2,2,2,2	0,1,1,0,1,0,0,0,1,0,1,1,0,0,1,0,1,1,0,1,1,0,1,0,0,1,0,1,0,1,0,1,0,1,0,0,1,1,0,1,0,0,0,1,0,0,0,1,1,1	0,1,1,0,1,0,0,0,1,0,1,1,0,0,1,0,1,1,0,1,1,0,1,0,0,1,0,1,0,1,0,1,0,1,0,0,1,1,0,1,0,0,0,1,0,0,0,1,1,1	0,1,1,0,1,0,0,0,1,0,1,1,0,0,1,0,1,1,0,1,1,0,1,0,0,1,0,1,0,1,0,1,0,1,0,0,1,1,0,1,0,0,0,1,0,0,0,1,1,1	2,2,2,2,2,2,2,2,2,2,2,2,2,2,2,2,2,2,2,2,2,2,2,2,2,2,2,2,2,2,2,2,2,2,2,2,2,2,2,2,2,2,2,2,2,2,2,2,2,2	3,3,3,3,3,3,3,3,3,3,3,3,3,3,3,3,3,3,3,3,3,3,3,3,3,3,3,3,3,3,3,3,3,3,3,3,3,3,3,3,3,3,3,3,3,3,3,3,3,3	3,3,3,3,3,3,3,3,3,3,3,3,3,3,3,3,3,3,3,3,3,3,3,3,3,3,3,3,3,3,3,3,3,3,3,3,3,3,3,3,3,3,3,3,3,3,3,3,3,3	0,1,1,0,1,0,0,0,1,0,1,1,0,0,1,0,1,1,0,1,1,0,1,0,0,1,0,1,0,1,0,1,0,1,0,0,1,1,0,1,0,0,0,1,0,0,0,1,1,1	0,1,1,0,1,0,0,0,1,0,1,1,0,0,1,0,1,1,0,1,1,0,1,0,0,1,0,1,0,1,0,1,0,1,0,0,1,1,0,1,0,0,0,1,0,0,0,1,1,1	0,1,1,0,1,0,0,0,1,0,1,1,0,0,1,0,1,1,0,1,1,0,1,0,0,1,0,1,0,1,0,1,0,1,0,0,1,1,0,1,0,0,0,1,0,0,0,1,1,1
12500	2,2,2,2,2,2,2,2,2,2,2,2,2,2,2,2,2,2,2,2,2,2,2,2,2,2,2,2,2,2,2,2,2,2,2,2,2,2,2,2,2,2,2,2,2,2,2,2,2,2	2,2,2,2,2,2,2,2,2,2,2,2,2,2,2,2,2,2,2,2,2,2,2,2,2,2,2,2,2,2,2,2,2,2,2,2,2,2,2,2,2,2,2,2,2,2,2,2,2,2	3,3,3,3,3,3,3,3,3,3,3,3,3,3,3,3,3,3,3,3,3,3,3,3,3,3,3,3,3,3,3,3,3,3,3,3,3,3,3,3,3,3,3,3,3,3,3,3,3,3	3,3,3,3,3,3,3,3,3,3,3,3,3,3,3,3,3,3,3,3,3,3,3,3,3,3,3,3,3,3,3,3,3,3,3,3,3,3,3,3,3,3,3,3,3,3,3,3,3,3	1,1,0,0,1,1,1,1,0,0,1,0,1,1,0,1,1,0,1,0,1,1,1,0,0,0,1,0,1,1,1,1,0,1,1,0,1,1,1,1,1,0,1,1,1,1,1,1,1,1	1,1,0,0,1,1,1,1,0,0,1,0,1,1,0,1,1,0,1,0,1,1,1,0,0,0,1,0,1,1,1,1,0,1,1,0,1,1,1,1,1,0,1,1,1,1,1,1,1,1	1,1,0,0,1,1,1,1,0,0,1,0,1,1,0,1,1,0,1,0,1,1,1,0,0,0,1,0,1,1,1,1,0,1,1,0,1,1,1,1,1,0,1,1,1,1,1,1,1,1	1,1,0,0,1,1,1,1,0,0,1,0,1,1,0,1,1,0,1,0,1,1,1,0,0,0,1,0,1,1,1,1,0,1,1,0,1,1,1,1,1,0,1,1,1,1,1,1,1,1	1,1,0,0,1,1,1,1,0,0,1,0,1,1,0,1,1,0,1,0,1,1,1,0,0,0,1,0,1,1,1,1,0,1,1,0,1,1,1,1,1,0,1,1,1,1,1,1,1,1	1,1,0,0,1,1,1,1,0,0,1,0,1,1,0,1,1,0,1,0,1,1,1,0,0,0,1,0,1,1,1,1,0,1,1,0,1,1,1,1,1,0,1,1,1,1,1,1,1,1	3,3,3,3,3,3,3,3,3,3,3,3,3,3,3,3,3,3,3,3,3,3,3,3,3,3,3,3,3,3,3,3,3,3,3,3,3,3,3,3,3,3,3,3,3,3,3,3,3,3	3,3,3,3,3,3,3,3,3,3,3,3,3,3,3,3,3,3,3,3,3,3,3,3,3,3,3,3,3,3,3,3,3,3,3,3,3,3,3,3,3,3,3,3,3,3,3,3,3,3	2,2,2,2,2,2,2,2,2,2,2,2,2,2,2,2,2,2,2,2,2,2,2,2,2,2,2,2,2,2,2,2,2,2,2,2,2,2,2,2,2,2,2,2,2,2,2,2,2,2	2,2,2,2,2,2,2,2,2,2,2,2,2,2,2,2,2,2,2,2,2,2,2,2,2,2,2,2,2,2,2,2,2,2,2,2,2,2,2,2,2,2,2,2,2,2,2,2,2,2	3,3,3,3,3,3,3,3,3,3,3,3,3,3,3,3,3,3,3,3,3,3,3,3,3,3,3,3,3,3,3,3,3,3,3,3,3,3,3,3,3,3,3,3,3,3,3,3,3,3	3,2,0,3,1,1,3,2,2,0,3,0,3,3,0,1,1,0,1,0,1,1,1,3,0,1,2,2,1,2,2,3,0,1,3,1,2,1,1,2,3,1,1,3,3,1,3,1,3,3	2,2,2,2,2,2,2,2,2,2,2,2,2,2,2,2,2,2,2,2,2,2,2,2,2,2,2,2,2,2,2,2,2,2,2,2,2,2,2,2,2,2,2,2,2,2,2,2,2,2	1,1,0,0,1,1,1,1,0,0,1,0,1,1,0,1,1,0,1,0,1,1,1,0,0,0,1,0,1,1,1,1,0,1,1,0,1,1,1,1,1,0,1,1,1,1,1,1,1,1	1,1,0,0,1,1,1,1,0,0,1,0,1,1,0,1,1,0,1,0,1,1,1,0,0,0,1,0,1,1,1,1,0,1,1,0,1,1,1,1,1,0,1,1,1,1,1,1,1,1	1,1,0,0,1,1,1,1,0,0,1,0,1,1,0,1,1,0,1,0,1,1,1,0,0,0,1,0,1,1,1,1,0,1,1,0,1,1,1,1,1,0,1,1,1,1,1,1,1,1	2,2,2,2,2,2,2,2,2,2,2,2,2,2,2,2,2,2,2,2,2,2,2,2,2,2,2,2,2,2,2,2,2,2,2,2,2,2,2,2,2,2,2,2,2,2,2,2,2,2	3,3,3,3,3,3,3,3,3,3,3,3,3,3,3,3,3,3,3,3,3,3,3,3,3,3,3,3,3,3,3,3,3,3,3,3,3,3,3,3,3,3,3,3,3,3,3,3,3,3	3,3,3,3,3,3,3,3,3,3,3,3,3,3,3,3,3,3,3,3,3,3,3,3,3,3,3,3,3,3,3,3,3,3,3,3,3,3,3,3,3,3,3,3,3,3,3,3,3,3	1,1,0,0,1,1,1,1,0,0,1,0,1,1,0,1,1,0,1,0,1,1,1,0,0,0,1,0,1,1,1,1,0,1,1,0,1,1,1,1,1,0,1,1,1,1,1,1,1,1	1,1,0,0,1,1,1,1,0,0,1,0,1,1,0,1,1,0,1,0,1,1,1,0,0,0,1,0,1,1,1,1,0,1,1,0,1,1,1,1,1,0,1,1,1,1,1,1,1,1	1,1,0,0,1,1,1,1,0,0,1,0,1,1,0,1,1,0,1,0,1,1,1,0,0,0,1,0,1,1,1,1,0,1,1,0,1,1,1,1,1,0,1,1,1,1,1,1,1,1
12600	2,2,2,2,2,2,2,2,2,2,2,2,2,2,2,2,2,2,2,2,2,2,2,2,2,2,2,2,2,2,2,2,2,2,2,2,2,2,2,2,2,2,2,2,2,2,2,2,2,2	2,2,2,2,2,2,2,2,2,2,2,2,2,2,2,2,2,2,2,2,2,2,2,2,2,2,2,2,2,2,2,2,2,2,2,2,2,2,2,2,2,2,2,2,2,2,2,2,2,2	3,3,3,3,3,3,3,3,3,3,3,3,3,3,3,3,3,3,3,3,3,3,3,3,3,3,3,3,3,3,3,3,3,3,3,3,3,3,3,3,3,3,3,3,3,3,3,3,3,3	3,3,3,3,3,3,3,3,3,3,3,3,3,3,3,3,3,3,3,3,3,3,3,3,3,3,3,3,3,3,3,3,3,3,3,3,3,3,3,3,3,3,3,3,3,3,3,3,3,3	0,0,1,1,1,1,0,1,0,1,1,0,1,0,1,1,1,0,1,1,1,0,1,0,1,0,1,1,1,1,1,1,1,0,1,1,1,0,1,1,0,1,1,0,1,1,1,1,0,1	0,0,1,1,1,1,0,1,0,1,1,0,1,0,1,1,1,0,1,1,1,0,1,0,1,0,1,1,1,1,1,1,1,0,1,1,1,0,1,1,0,1,1,0,1,1,1,1,0,1	0,0,1,1,1,1,0,1,0,1,1,0,1,0,1,1,1,0,1,1,1,0,1,0,1,0,1,1,1,1,1,1,1,0,1,1,1,0,1,1,0,1,1,0,1,1,1,1,0,1	0,0,1,1,1,1,0,1,0,1,1,0,1,0,1,1,1,0,1,1,1,0,1,0,1,0,1,1,1,1,1,1,1,0,1,1,1,0,1,1,0,1,1,0,1,1,1,1,0,1	0,0,1,1,1,1,0,1,0,1,1,0,1,0,1,1,1,0,1,1,1,0,1,0,1,0,1,1,1,1,1,1,1,0,1,1,1,0,1,1,0,1,1,0,1,1,1,1,0,1	0,0,1,1,1,1,0,1,0,1,1,0,1,0,1,1,1,0,1,1,1,0,1,0,1,0,1,1,1,1,1,1,1,0,1,1,1,0,1,1,0,1,1,0,1,1,1,1,0,1	3,3,3,3,3,3,3,3,3,3,3,3,3,3,3,3,3,3,3,3,3,3,3,3,3,3,3,3,3,3,3,3,3,3,3,3,3,3,3,3,3,3,3,3,3,3,3,3,3,3	3,3,3,3,3,3,3,3,3,3,3,3,3,3,3,3,3,3,3,3,3,3,3,3,3,3,3,3,3,3,3,3,3,3,3,3,3,3,3,3,3,3,3,3,3,3,3,3,3,3	2,2,2,2,2,2,2,2,2,2,2,2,2,2,2,2,2,2,2,2,2,2,2,2,2,2,2,2,2,2,2,2,2,2,2,2,2,2,2,2,2,2,2,2,2,2,2,2,2,2	2,2,2,2,2,2,2,2,2,2,2,2,2,2,2,2,2,2,2,2,2,2,2,2,2,2,2,2,2,2,2,2,2,2,2,2,2,2,2,2,2,2,2,2,2,2,2,2,2,2	3,3,3,3,3,3,3,3,3,3,3,3,3,3,3,3,3,3,3,3,3,3,3,3,3,3,3,3,3,3,3,3,3,3,3,3,3,3,3,3,3,3,3,3,3,3,3,3,3,3	3,0,0,0,1,1,3,3,0,0,0,3,0,2,2,3,2,2,2,3,0,2,0,3,3,1,3,2,1,0,2,1,2,3,2,3,2,1,1,2,3,3,2,0,3,2,3,1,3,3	2,2,2,2,2,2,2,2,2,2,2,2,2,2,2,2,2,2,2,2,2,2,2,2,2,2,2,2,2,2,2,2,2,2,2,2,2,2,2,2,2,2,2,2,2,2,2,2,2,2	0,0,1,1,1,1,0,1,0,1,1,0,1,0,1,1,1,0,1,1,1,0,1,0,1,0,1,1,1,1,1,1,1,0,1,1,1,0,1,1,0,1,1,0,1,1,1,1,0,1	0,0,1,1,1,1,0,1,0,1,1,0,1,0,1,1,1,0,1,1,1,0,1,0,1,0,1,1,1,1,1,1,1,0,1,1,1,0,1,1,0,1,1,0,1,1,1,1,0,1	0,0,1,1,1,1,0,1,0,1,1,0,1,0,1,1,1,0,1,1,1,0,1,0,1,0,1,1,1,1,1,1,1,0,1,1,1,0,1,1,0,1,1,0,1,1,1,1,0,1	2,2,2,2,2,2,2,2,2,2,2,2,2,2,2,2,2,2,2,2,2,2,2,2,2,2,2,2,2,2,2,2,2,2,2,2,2,2,2,2,2,2,2,2,2,2,2,2,2,2	3,3,3,3,3,3,3,3,3,3,3,3,3,3,3,3,3,3,3,3,3,3,3,3,3,3,3,3,3,3,3,3,3,3,3,3,3,3,3,3,3,3,3,3,3,3,3,3,3,3	3,3,3,3,3,3,3,3,3,3,3,3,3,3,3,3,3,3,3,3,3,3,3,3,3,3,3,3,3,3,3,3,3,3,3,3,3,3,3,3,3,3,3,3,3,3,3,3,3,3	0,0,1,1,1,1,0,1,0,1,1,0,1,0,1,1,1,0,1,1,1,0,1,0,1,0,1,1,1,1,1,1,1,0,1,1,1,0,1,1,0,1,1,0,1,1,1,1,0,1	0,0,1,1,1,1,0,1,0,1,1,0,1,0,1,1,1,0,1,1,1,0,1,0,1,0,1,1,1,1,1,1,1,0,1,1,1,0,1,1,0,1,1,0,1,1,1,1,0,1	0,0,1,1,1,1,0,1,0,1,1,0,1,0,1,1,1,0,1,1,1,0,1,0,1,0,1,1,1,1,1,1,1,0,1,1,1,0,1,1,0,1,1,0,1,1,1,1,0,1
12700	2,2,2,2,2,2,2,2,2,2,2,2,2,2,2,2,2,2,2,2,2,2,2,2,2,2,2,2,2,2,2,2,2,2,2,2,2,2,2,2,2,2,2,2,2,2,2,2,2,2	2,2,2,2,2,2,2,2,2,2,2,2,2,2,2,2,2,2,2,2,2,2,2,2,2,2,2,2,2,2,2,2,2,2,2,2,2,2,2,2,2,2,2,2,2,2,2,2,2,2	3,3,3,3,3,3,3,3,3,3,3,3,3,3,3,3,3,3,3,3,3,3,3,3,3,3,3,3,3,3,3,3,3,3,3,3,3,3,3,3,3,3,3,3,3,3,3,3,3,3	3,3,3,3,3,3,3,3,3,3,3,3,3,3,3,3,3,3,3,3,3,3,3,3,3,3,3,3,3,3,3,3,3,3,3,3,3,3,3,3,3,3,3,3,3,3,3,3,3,3	0,1,1,0,0,1,0,1,1,1,0,0,0,0,0,1,1,0,0,0,0,0,1,1,1,0,0,1,1,1,1,1,0,1,1,1,1,0,0,0,0,0,0,1,0,1,0,0,0,0	0,1,1,0,0,1,0,1,1,1,0,0,0,0,0,1,1,0,0,0,0,0,1,1,1,0,0,1,1,1,1,1,0,1,1,1,1,0,0,0,0,0,0,1,0,1,0,0,0,0	0,1,1,0,0,1,0,1,1,1,0,0,0,0,0,1,1,0,0,0,0,0,1,1,1,0,0,1,1,1,1,1,0,1,1,1,1,0,0,0,0,0,0,1,0,1,0,0,0,0	0,1,1,0,0,1,0,1,1,1,0,0,0,0,0,1,1,0,0,0,0,0,1,1,1,0,0,1,1,1,1,1,0,1,1,1,1,0,0,0,0,0,0,1,0,1,0,0,0,0	0,1,1,0,0,1,0,1,1,1,0,0,0,0,0,1,1,0,0,0,0,0,1,1,1,0,0,1,1,1,1,1,0,1,1,1,1,0,0,0,0,0,0,1,0,1,0,0,0,0	0,1,1,0,0,1,0,1,1,1,0,0,0,0,0,1,1,0,0,0,0,0,1,1,1,0,0,1,1,1,1,1,0,1,1,1,1,0,0,0,0,0,0,1,0,1,0,0,0,0	3,3,3,3,3,3,3,3,3,3,3,3,3,3,3,3,3,3,3,3,3,3,3,3,3,3,3,3,3,3,3,3,3,3,3,3,3,3,3,3,3,3,3,3,3,3,3,3,3,3	3,3,3,3,3,3,3,3,3,3,3,3,3,3,3,3,3,3,3,3,3,3,3,3,3,3,3,3,3,3,3,3,3,3,3,3,3,3,3,3,3,3,3,3,3,3,3,3,3,3	2,2,2,2,2,2,2,2,2,2,2,2,2,2,2,2,2,2,2,2,2,2,2,2,2,2,2,2,2,2,2,2,2,2,2,2,2,2,2,2,2,2,2,2,2,2,2,2,2,2	2,2,2,2,2,2,2,2,2,2,2,2,2,2,2,2,2,2,2,2,2,2,2,2,2,2,2,2,2,2,2,2,2,2,2,2,2,2,2,2,2,2,2,2,2,2,2,2,2,2	3,3,3,3,3,3,3,3,3,3,3,3,3,3,3,3,3,3,3,3,3,3,3,3,3,3,3,3,3,3,3,3,3,3,3,3,3,3,3,3,3,3,3,3,3,3,3,3,3,3	1,0,2,3,2,1,1,3,3,0,1,0,0,1,3,1,3,0,2,2,0,0,2,3,2,0,2,0,3,2,0,0,1,1,3,2,1,3,3,1,0,2,0,3,3,1,1,2,0,0	2,2,2,2,2,2,2,2,2,2,2,2,2,2,2,2,2,2,2,2,2,2,2,2,2,2,2,2,2,2,2,2,2,2,2,2,2,2,2,2,2,2,2,2,2,2,2,2,2,2	0,1,1,0,0,1,0,1,1,1,0,0,0,0,0,1,1,0,0,0,0,0,1,1,1,0,0,1,1,1,1,1,0,1,1,1,1,0,0,0,0,0,0,1,0,1,0,0,0,0	0,1,1,0,0,1,0,1,1,1,0,0,0,0,0,1,1,0,0,0,0,0,1,1,1,0,0,1,1,1,1,1,0,1,1,1,1,0,0,0,0,0,0,1,0,1,0,0,0,0	0,1,1,0,0,1,0,1,1,1,0,0,0,0,0,1,1,0,0,0,0,0,1,1,1,0,0,1,1,1,1,1,0,1,1,1,1,0,0,0,0,0,0,1,0,1,0,0,0,0	2,2,2,2,2,2,2,2,2,2,2,2,2,2,2,2,2,2,2,2,2,2,2,2,2,2,2,2,2,2,2,2,2,2,2,2,2,2,2,2,2,2,2,2,2,2,2,2,2,2	3,3,3,3,3,3,3,3,3,3,3,3,3,3,3,3,3,3,3,3,3,3,3,3,3,3,3,3,3,3,3,3,3,3,3,3,3,3,3,3,3,3,3,3,3,3,3,3,3,3	3,3,3,3,3,3,3,3,3,3,3,3,3,3,3,3,3,3,3,3,3,3,3,3,3,3,3,3,3,3,3,3,3,3,3,3,3,3,3,3,3,3,3,3,3,3,3,3,3,3	0,1,1,0,0,1,0,1,1,1,0,0,0,0,0,1,1,0,0,0,0,0,1,1,1,0,0,1,1,1,1,1,0,1,1,1,1,0,0,0,0,0,0,1,0,1,0,0,0,0	0,1,1,0,0,1,0,1,1,1,0,0,0,0,0,1,1,0,0,0,0,0,1,1,1,0,0,1,1,1,1,1,0,1,1,1,1,0,0,0,0,0,0,1,0,1,0,0,0,0	0,1,1,0,0,1,0,1,1,1,0,0,0,0,0,1,1,0,0,0,0,0,1,1,1,0,0,1,1,1,1,1,0,1,1,1,1,0,0,0,0,0,0,1,0,1,0,0,0,0
12800	2,2,2,2,2,2,2,2,2,2,2,2,2,2,2,2,2,2,2,2,2,2,2,2,2,2,2,2,2,2,2,2,2,2,2,2,2,2,2,2,2,2,2,2,2,2,2,2,2,2	2,2,2,2,2,2,2,2,2,2,2,2,2,2,2,2,2,2,2,2,2,2,2,2,2,2,2,2,2,2,2,2,2,2,2,2,2,2,2,2,2,2,2,2,2,2,2,2,2,2	3,3,3,3,3,3,3,3,3,3,3,3,3,3,3,3,3,3,3,3,3,3,3,3,3,3,3,3,3,3,3,3,3,3,3,3,3,3,3,3,3,3,3,3,3,3,3,3,3,3	3,3,3,3,3,3,3,3,3,3,3,3,3,3,3,3,3,3,3,3,3,3,3,3,3,3,3,3,3,3,3,3,3,3,3,3,3,3,3,3,3,3,3,3,3,3,3,3,3,3	1,1,1,0,1,0,1,0,1,0,0,1,1,1,1,0,0,0,1,1,0,1,0,1,0,1,0,0,0,1,0,0,0,1,1,0,0,0,1,1,0,1,0,1,0,0,0,0,0,1	1,1,1,0,1,0,1,0,1,0,0,1,1,1,1,0,0,0,1,1,0,1,0,1,0,1,0,0,0,1,0,0,0,1,1,0,0,0,1,1,0,1,0,1,0,0,0,0,0,1	1,1,1,0,1,0,1,0,1,0,0,1,1,1,1,0,0,0,1,1,0,1,0,1,0,1,0,0,0,1,0,0,0,1,1,0,0,0,1,1,0,1,0,1,0,0,0,0,0,1	1,1,1,0,1,0,1,0,1,0,0,1,1,1,1,0,0,0,1,1,0,1,0,1,0,1,0,0,0,1,0,0,0,1,1,0,0,0,1,1,0,1,0,1,0,0,0,0,0,1	1,1,1,0,1,0,1,0,1,0,0,1,1,1,1,0,0,0,1,1,0,1,0,1,0,1,0,0,0,1,0,0,0,1,1,0,0,0,1,1,0,1,0,1,0,0,0,0,0,1	1,1,1,0,1,0,1,0,1,0,0,1,1,1,1,0,0,0,1,1,0,1,0,1,0,1,0,0,0,1,0,0,0,1,1,0,0,0,1,1,0,1,0,1,0,0,0,0,0,1	3,3,3,3,3,3,3,3,3,3,3,3,3,3,3,3,3,3,3,3,3,3,3,3,3,3,3,3,3,3,3,3,3,3,3,3,3,3,3,3,3,3,3,3,3,3,3,3,3,3	3,3,3,3,3,3,3,3,3,3,3,3,3,3,3,3,3,3,3,3,3,3,3,3,3,3,3,3,3,3,3,3,3,3,3,3,3,3,3,3,3,3,3,3,3,3,3,3,3,3	2,2,2,2,2,2,2,2,2,2,2,2,2,2,2,2,2,2,2,2,2,2,2,2,2,2,2,2,2,2,2,2,2,2,2,2,2,2,2,2,2,2,2,2,2,2,2,2,2,2	2,2,2,2,2,2,2,2,2,2,2,2,2,2,2,2,2,2,2,2,2,2,2,2,2,2,2,2,2,2,2,2,2,2,2,2,2,2,2,2,2,2,2,2,2,2,2,2,2,2	3,3,3,3,3,3,3,3,3,3,3,3,3,3,3,3,3,3,3,3,3,3,3,3,3,3,3,3,3,3,3,3,3,3,3,3,3,3,3,3,3,3,3,3,3,3,3,3,3,3	2,3,2,2,0,0,1,0,1,2,0,3,2,3,2,0,2,0,2,2,2,0,2,1,2,3,0,2,2,0,3,1,0,0,0,3,3,0,2,0,0,0,1,1,2,1,0,0,0,2	2,2,2,2,2,2,2,2,2,2,2,2,2,2,2,2,2,2,2,2,2,2,2,2,2,2,2,2,2,2,2,2,2,2,2,2,2,2,2,2,2,2,2,2,2,2,2,2,2,2	1,1,1,0,1,0,1,0,1,0,0,1,1,1,1,0,0,0,1,1,0,1,0,1,0,1,0,0,0,1,0,0,0,1,1,0,0,0,1,1,0,1,0,1,0,0,0,0,0,1	1,1,1,0,1,0,1,0,1,0,0,1,1,1,1,0,0,0,1,1,0,1,0,1,0,1,0,0,0,1,0,0,0,1,1,0,0,0,1,1,0,1,0,1,0,0,0,0,0,1	1,1,1,0,1,0,1,0,1,0,0,1,1,1,1,0,0,0,1,1,0,1,0,1,0,1,0,0,0,1,0,0,0,1,1,0,0,0,1,1,0,1,0,1,0,0,0,0,0,1	2,2,2,2,2,2,2,2,2,2,2,2,2,2,2,2,2,2,2,2,2,2,2,2,2,2,2,2,2,2,2,2,2,2,2,2,2,2,2,2,2,2,2,2,2,2,2,2,2,2	3,3,3,3,3,3,3,3,3,3,3,3,3,3,3,3,3,3,3,3,3,3,3,3,3,3,3,3,3,3,3,3,3,3,3,3,3,3,3,3,3,3,3,3,3,3,3,3,3,3	3,3,3,3,3,3,3,3,3,3,3,3,3,3,3,3,3,3,3,3,3,3,3,3,3,3,3,3,3,3,3,3,3,3,3,3,3,3,3,3,3,3,3,3,3,3,3,3,3,3	1,1,1,0,1,0,1,0,1,0,0,1,1,1,1,0,0,0,1,1,0,1,0,1,0,1,0,0,0,1,0,0,0,1,1,0,0,0,1,1,0,1,0,1,0,0,0,0,0,1	1,1,1,0,1,0,1,0,1,0,0,1,1,1,1,0,0,0,1,1,0,1,0,1,0,1,0,0,0,1,0,0,0,1,1,0,0,0,1,1,0,1,0,1,0,0,0,0,0,1	1,1,1,0,1,0,1,0,1,0,0,1,1,1,1,0,0,0,1,1,0,1,0,1,0,1,0,0,0,1,0,0,0,1,1,0,0,0,1,1,0,1,0,1,0,0,0,0,0,1
12900	2,2,2,2,2,2,2,2,2,2,2,2,2,2,2,2,2,2,2,2,2,2,2,2,2,2,2,2,2,2,2,2,2,2,2,2,2,2,2,2,2,2,2,2,2,2,2,2,2,2	2,2,2,2,2,2,2,2,2,2,2,2,2,2,2,2,2,2,2,2,2,2,2,2,2,2,2,2,2,2,2,2,2,2,2,2,2,2,2,2,2,2,2,2,2,2,2,2,2,2	3,3,3,3,3,3,3,3,3,3,3,3,3,3,3,3,3,3,3,3,3,3,3,3,3,3,3,3,3,3,3,3,3,3,3,3,3,3,3,3,3,3,3,3,3,3,3,3,3,3	3,3,3,3,3,3,3,3,3,3,3,3,3,3,3,3,3,3,3,3,3,3,3,3,3,3,3,3,3,3,3,3,3,3,3,3,3,3,3,3,3,3,3,3,3,3,3,3,3,3	1,1,0,0,1,0,0,0,1,0,0,0,0,0,0,1,0,0,1,1,1,0,0,0,0,1,1,0,0,1,1,1,0,0,1,0,1,1,0,1,0,0,0,0,0,0,1,0,1,1	1,1,0,0,1,0,0,0,1,0,0,0,0,0,0,1,0,0,1,1,1,0,0,0,0,1,1,0,0,1,1,1,0,0,1,0,1,1,0,1,0,0,0,0,0,0,1,0,1,1	1,1,0,0,1,0,0,0,1,0,0,0,0,0,0,1,0,0,1,1,1,0,0,0,0,1,1,0,0,1,1,1,0,0,1,0,1,1,0,1,0,0,0,0,0,0,1,0,1,1	1,1,0,0,1,0,0,0,1,0,0,0,0,0,0,1,0,0,1,1,1,0,0,0,0,1,1,0,0,1,1,1,0,0,1,0,1,1,0,1,0,0,0,0,0,0,1,0,1,1	1,1,0,0,1,0,0,0,1,0,0,0,0,0,0,1,0,0,1,1,1,0,0,0,0,1,1,0,0,1,1,1,0,0,1,0,1,1,0,1,0,0,0,0,0,0,1,0,1,1	1,1,0,0,1,0,0,0,1,0,0,0,0,0,0,1,0,0,1,1,1,0,0,0,0,1,1,0,0,1,1,1,0,0,1,0,1,1,0,1,0,0,0,0,0,0,1,0,1,1	3,3,3,3,3,3,3,3,3,3,3,3,3,3,3,3,3,3,3,3,3,3,3,3,3,3,3,3,3,3,3,3,3,3,3,3,3,3,3,3,3,3,3,3,3,3,3,3,3,3	3,3,3,3,3,3,3,3,3,3,3,3,3,3,3,3,3,3,3,3,3,3,3,3,3,3,3,3,3,3,3,3,3,3,3,3,3,3,3,3,3,3,3,3,3,3,3,3,3,3	2,2,2,2,2,2,2,2,2,2,2,2,2,2,2,2,2,2,2,2,2,2,2,2,2,2,2,2,2,2,2,2,2,2,2,2,2,2,2,2,2,2,2,2,2,2,2,2,2,2	2,2,2,2,2,2,2,2,2,2,2,2,2,2,2,2,2,2,2,2,2,2,2,2,2,2,2,2,2,2,2,2,2,2,2,2,2,2,2,2,2,2,2,2,2,2,2,2,2,2	3,3,3,3,3,3,3,3,3,3,3,3,3,3,3,3,3,3,3,3,3,3,3,3,3,3,3,3,3,3,3,3,3,3,3,3,3,3,3,3,3,3,3,3,3,3,3,3,3,3	1,1,0,0,1,0,0,0,3,0,0,0,0,0,0,1,0,0,1,1,3,0,0,0,2,1,1,0,0,1,1,1,0,2,1,0,1,3,0,1,0,2,0,0,2,0,1,0,1,1	2,2,2,2,2,2,2,2,2,2,2,2,2,2,2,2,2,2,2,2,2,2,2,2,2,2,2,2,2,2,2,2,2,2,2,2,2,2,2,2,2,2,2,2,2,2,2,2,2,2	1,1,0,0,1,0,0,0,3,0,0,0,0,0,0,1,0,0,1,1,1,0,0,0,0,1,1,0,0,1,1,1,0,0,1,0,1,1,0,1,0,0,0,0,0,0,1,0,1,1	1,1,0,0,1,0,0,0,1,0,0,0,0,0,0,1,0,0,1,1,1,0,0,0,0,1,1,0,0,1,1,1,0,0,1,0,1,1,0,1,0,0,0,0,0,0,1,0,1,1	1,1,0,0,1,0,0,0,1,0,0,0,0,0,0,1,0,0,1,1,1,0,0,0,0,1,1,0,0,1,1,1,0,0,1,0,1,1,0,1,0,0,0,0,0,0,1,0,1,1	2,2,2,2,2,2,2,2,2,2,2,2,2,2,2,2,2,2,2,2,2,2,2,2,2,2,2,2,2,2,2,2,2,2,2,2,2,2,2,2,2,2,2,2,2,2,2,2,2,2	3,3,3,3,3,3,3,3,3,3,3,3,3,3,3,3,3,3,3,3,3,3,3,3,3,3,3,3,3,3,3,3,3,3,3,3,3,3,3,3,3,3,3,3,3,3,3,3,3,3	3,3,3,3,3,3,3,3,3,3,3,3,3,3,3,3,3,3,3,3,3,3,3,3,3,3,3,3,3,3,3,3,3,3,3,3,3,3,3,3,3,3,3,3,3,3,3,3,3,3	1,1,0,0,1,0,0,0,1,0,0,0,0,0,0,1,0,0,1,1,1,0,0,0,0,1,1,0,0,1,1,1,0,0,1,0,1,1,0,1,0,0,0,0,0,0,1,0,1,1	1,1,0,0,1,0,0,0,1,0,0,0,0,0,0,1,0,0,1,1,1,0,0,0,0,1,1,0,0,1,1,1,0,0,1,0,1,1,0,1,0,0,0,0,0,0,1,0,1,1	1,1,0,0,1,0,0,0,1,0,0,0,0,0,0,1,0,0,1,1,1,0,0,0,0,1,1,0,0,1,1,1,0,0,1,0,1,1,0,1,0,0,0,0,0,0,1,0,1,1
13000	2,2,2,2,2,2,2,2,2,2,2,2,2,2,2,2,2,2,2,2,2,2,2,2,2,2,2,2,2,2,2,2,2,2,2,2,2,2,2,2,2,2,2,2,2,2,2,2,2,2	2,2,2,2,2,2,2,2,2,2,2,2,2,2,2,2,2,2,2,2,2,2,2,2,2,2,2,2,2,2,2,2,2,2,2,2,2,2,2,2,2,2,2,2,2,2,2,2,2,2	3,3,3,3,3,3,3,3,3,3,3,3,3,3,3,3,3,3,3,3,3,3,3,3,3,3,3,3,3,3,3,3,3,3,3,3,3,3,3,3,3,3,3,3,3,3,3,3,3,3	3,3,3,3,3,3,3,3,3,3,3,3,3,3,3,3,3,3,3,3,3,3,3,3,3,3,3,3,3,3,3,3,3,3,3,3,3,3,3,3,3,3,3,3,3,3,3,3,3,3	0,1,0,1,1,1,1,0,0,1,1,0,1,1,1,0,1,1,0,1,0,1,1,1,1,1,1,1,1,1,1,1,1,1,1,1,1,0,1,1,1,1,0,1,1,1,0,1,1,1	0,1,0,1,1,1,1,0,0,1,1,0,1,1,1,0,1,1,0,1,0,1,1,1,1,1,1,1,1,1,1,1,1,1,1,1,1,0,1,1,1,1,0,1,1,1,0,1,1,1	0,1,0,1,1,1,1,0,0,1,1,0,1,1,1,0,1,1,0,1,0,1,1,1,1,1,1,1,1,1,1,1,1,1,1,1,1,0,1,1,1,1,0,1,1,1,0,1,1,1	0,1,0,1,1,1,1,0,0,1,1,0,1,1,1,0,1,1,0,1,0,1,1,1,1,1,1,1,1,1,1,1,1,1,1,1,1,0,1,1,1,1,0,1,1,1,0,1,1,1	0,1,0,1,1,1,1,0,0,1,1,0,1,1,1,0,1,1,0,1,0,1,1,1,1,1,1,1,1,1,1,1,1,1,1,1,1,0,1,1,1,1,0,1,1,1,0,1,1,1	0,1,0,1,1,1,1,0,0,1,1,0,1,1,1,0,1,1,0,1,0,1,1,1,1,1,1,1,1,1,1,1,1,1,1,1,1,0,1,1,1,1,0,1,1,1,0,1,1,1	3,3,3,3,3,3,3,3,3,3,3,3,3,3,3,3,3,3,3,3,3,3,3,3,3,3,3,3,3,3,3,3,3,3,3,3,3,3,3,3,3,3,3,3,3,3,3,3,3,3	3,3,3,3,3,3,3,3,3,3,3,3,3,3,3,3,3,3,3,3,3,3,3,3,3,3,3,3,3,3,3,3,3,3,3,3,3,3,3,3,3,3,3,3,3,3,3,3,3,3	2,2,2,2,2,2,2,2,2,2,2,2,2,2,2,2,2,2,2,2,2,2,2,2,2,2,2,2,2,2,2,2,2,2,2,2,2,2,2,2,2,2,2,2,2,2,2,2,2,2	2,2,2,2,2,2,2,2,2,2,2,2,2,2,2,2,2,2,2,2,2,2,2,2,2,2,2,2,2,2,2,2,2,2,2,2,2,2,2,2,2,2,2,2,2,2,2,2,2,2	3,3,3,3,3,3,3,3,3,3,3,3,3,3,3,3,3,3,3,3,3,3,3,3,3,3,3,3,3,3,3,3,3,3,3,3,3,3,3,3,3,3,3,3,3,3,3,3,3,3	2,3,1,3,1,3,2,3,0,1,3,3,1,3,3,3,3,3,1,3,1,3,3,3,1,1,1,3,3,3,2,3,1,2,3,3,2,1,3,3,3,3,3,1,1,3,3,3,1,3	2,2,2,2,2,2,2,2,2,2,2,2,2,2,2,2,2,2,2,2,2,2,2,2,2,2,2,2,2,2,2,2,2,2,2,2,2,2,2,2,2,2,2,2,2,2,2,2,2,2	0,1,0,1,1,1,1,0,0,1,1,0,1,1,1,0,1,1,0,1,0,1,1,1,1,1,1,1,1,1,1,1,1,1,1,1,1,0,1,1,1,1,0,1,1,1,0,1,1,1	0,1,0,1,1,1,1,0,0,1,1,0,1,1,1,0,1,1,0,1,0,1,1,1,1,1,1,1,1,1,1,1,1,1,1,1,1,0,1,1,1,1,0,1,1,1,0,1,1,1	0,1,0,1,1,1,1,0,0,1,1,0,1,1,1,0,1,1,0,1,0,1,1,1,1,1,1,1,1,1,1,1,1,1,1,1,1,0,1,1,1,1,0,1,1,1,0,1,1,1	2,2,2,2,2,2,2,2,2,2,2,2,2,2,2,2,2,2,2,2,2,2,2,2,2,2,2,2,2,2,2,2,2,2,2,2,2,2,2,2,2,2,2,2,2,2,2,2,2,2	3,3,3,3,3,3,3,3,3,3,3,3,3,3,3,3,3,3,3,3,3,3,3,3,3,3,3,3,3,3,3,3,3,3,3,3,3,3,3,3,3,3,3,3,3,3,3,3,3,3	3,3,3,3,3,3,3,3,3,3,3,3,3,3,3,3,3,3,3,3,3,3,3,3,3,3,3,3,3,3,3,3,3,3,3,3,3,3,3,3,3,3,3,3,3,3,3,3,3,3	0,1,0,1,1,1,1,0,0,1,1,0,1,1,1,0,1,1,0,1,0,1,1,1,1,1,1,1,1,1,1,1,1,1,1,1,1,0,1,1,1,1,0,1,1,1,0,1,1,1	0,1,0,1,1,1,1,0,0,1,1,0,1,1,1,0,1,1,0,1,0,1,1,1,1,1,1,1,1,1,1,1,1,1,1,1,1,0,1,1,1,1,0,1,1,1,0,1,1,1	0,1,0,1,1,1,1,0,0,1,1,0,1,1,1,0,1,1,0,1,0,1,1,1,1,1,1,1,1,1,1,1,1,1,1,1,1,0,1,1,1,1,0,1,1,1,0,1,1,1
13100	2,2,2,2,2,2,2,2,2,2,2,2,2,2,2,2,2,2,2,2,2,2,2,2,2,2,2,2,2,2,2,2,2,2,2,2,2,2,2,2,2,2,2,2,2,2,2,2,2,2	2,2,2,2,2,2,2,2,2,2,2,2,2,2,2,2,2,2,2,2,2,2,2,2,2,2,2,2,2,2,2,2,2,2,2,2,2,2,2,2,2,2,2,2,2,2,2,2,2,2	3,3,3,3,3,3,3,3,3,3,3,3,3,3,3,3,3,3,3,3,3,3,3,3,3,3,3,3,3,3,3,3,3,3,3,3,3,3,3,3,3,3,3,3,3,3,3,3,3,3	3,3,3,3,3,3,3,3,3,3,3,3,3,3,3,3,3,3,3,3,3,3,3,3,3,3,3,3,3,3,3,3,3,3,3,3,3,3,3,3,3,3,3,3,3,3,3,3,3,3	1,0,0,1,1,1,0,0,0,0,1,0,0,0,0,0,1,0,1,1,1,1,0,1,1,1,0,0,1,0,1,0,0,1,1,1,0,1,1,0,0,1,1,0,0,1,0,1,1,1	1,0,0,1,1,1,0,0,0,0,1,0,0,0,0,0,1,0,1,1,1,1,0,1,1,1,0,0,1,0,1,0,0,1,1,1,0,1,1,0,0,1,1,0,0,1,0,1,1,1	1,0,0,1,1,1,0,0,0,0,1,0,0,0,0,0,1,0,1,1,1,1,0,1,1,1,0,0,1,0,1,0,0,1,1,1,0,1,1,0,0,1,1,0,0,1,0,1,1,1	1,0,0,1,1,1,0,0,0,0,1,0,0,0,0,0,1,0,1,1,1,1,0,1,1,1,0,0,1,0,1,0,0,1,1,1,0,1,1,0,0,1,1,0,0,1,0,1,1,1	1,0,0,1,1,1,0,0,0,0,1,0,0,0,0,0,1,0,1,1,1,1,0,1,1,1,0,0,1,0,1,0,0,1,1,1,0,1,1,0,0,1,1,0,0,1,0,1,1,1	1,0,0,1,1,1,0,0,0,0,1,0,0,0,0,0,1,0,1,1,1,1,0,1,1,1,0,0,1,0,1,0,0,1,1,1,0,1,1,0,0,1,1,0,0,1,0,1,1,1	3,3,3,3,3,3,3,3,3,3,3,3,3,3,3,3,3,3,3,3,3,3,3,3,3,3,3,3,3,3,3,3,3,3,3,3,3,3,3,3,3,3,3,3,3,3,3,3,3,3	3,3,3,3,3,3,3,3,3,3,3,3,3,3,3,3,3,3,3,3,3,3,3,3,3,3,3,3,3,3,3,3,3,3,3,3,3,3,3,3,3,3,3,3,3,3,3,3,3,3	2,2,2,2,2,2,2,2,2,2,2,2,2,2,2,2,2,2,2,2,2,2,2,2,2,2,2,2,2,2,2,2,2,2,2,2,2,2,2,2,2,2,2,2,2,2,2,2,2,2	2,2,2,2,2,2,2,2,2,2,2,2,2,2,2,2,2,2,2,2,2,2,2,2,2,2,2,2,2,2,2,2,2,2,2,2,2,2,2,2,2,2,2,2,2,2,2,2,2,2	3,3,3,3,3,3,3,3,3,3,3,3,3,3,3,3,3,3,3,3,3,3,3,3,3,3,3,3,3,3,3,3,3,3,3,3,3,3,3,3,3,3,3,3,3,3,3,3,3,3	3,0,2,0,2,3,0,3,1,2,2,3,2,0,0,1,2,3,2,3,0,3,0,2,1,2,0,2,0,3,1,1,0,2,1,0,3,2,2,2,0,1,3,2,3,3,3,3,3,2	2,2,2,2,2,2,2,2,2,2,2,2,2,2,2,2,2,2,2,2,2,2,2,2,2,2,2,2,2,2,2,2,2,2,2,2,2,2,2,2,2,2,2,2,2,2,2,2,2,2	1,0,0,1,1,1,0,0,0,0,1,0,0,0,0,0,1,0,1,1,1,1,0,1,1,1,0,0,1,0,1,0,0,1,1,1,0,1,1,0,0,1,1,0,0,1,0,1,1,1	1,0,0,1,1,1,0,0,0,0,1,0,0,0,0,0,1,0,1,1,1,1,0,1,1,1,0,0,1,0,1,0,0,1,1,1,0,1,1,0,0,1,1,0,0,1,0,1,1,1	1,0,0,1,1,1,0,0,0,0,1,0,0,0,0,0,1,0,1,1,1,1,0,1,1,1,0,0,1,0,1,0,0,1,1,1,0,1,1,0,0,1,1,0,0,1,0,1,1,1	2,2,2,2,2,2,2,2,2,2,2,2,2,2,2,2,2,2,2,2,2,2,2,2,2,2,2,2,2,2,2,2,2,2,2,2,2,2,2,2,2,2,2,2,2,2,2,2,2,2	3,3,3,3,3,3,3,3,3,3,3,3,3,3,3,3,3,3,3,3,3,3,3,3,3,3,3,3,3,3,3,3,3,3,3,3,3,3,3,3,3,3,3,3,3,3,3,3,3,3	3,3,3,3,3,3,3,3,3,3,3,3,3,3,3,3,3,3,3,3,3,3,3,3,3,3,3,3,3,3,3,3,3,3,3,3,3,3,3,3,3,3,3,3,3,3,3,3,3,3	1,0,0,1,1,1,0,0,0,0,1,0,0,0,0,0,1,0,1,1,1,1,0,1,1,1,0,0,1,0,1,0,0,1,1,1,0,1,1,0,0,1,1,0,0,1,0,1,1,1	1,0,0,1,1,1,0,0,0,0,1,0,0,0,0,0,1,0,1,1,1,1,0,1,1,1,0,0,1,0,1,0,0,1,1,1,0,1,1,0,0,1,1,0,0,1,0,1,1,1	1,0,0,1,1,1,0,0,0,0,1,0,0,0,0,0,1,0,1,1,1,1,0,1,1,1,0,0,1,0,1,0,0,1,1,1,0,1,1,0,0,1,1,0,0,1,0,1,1,1
13200	2,2,2,2,2,2,2,2,2,2,2,2,2,2,2,2,2,2,2,2,2,2,2,2,2,2,2,2,2,2,2,2,2,2,2,2,2,2,2,2,2,2,2,2,2,2,2,2,2,2	2,2,2,2,2,2,2,2,2,2,2,2,2,2,2,2,2,2,2,2,2,2,2,2,2,2,2,2,2,2,2,2,2,2,2,2,2,2,2,2,2,2,2,2,2,2,2,2,2,2	3,3,3,3,3,3,3,3,3,3,3,3,3,3,3,3,3,3,3,3,3,3,3,3,3,3,3,3,3,3,3,3,3,3,3,3,3,3,3,3,3,3,3,3,3,3,3,3,3,3	3,3,3,3,3,3,3,3,3,3,3,3,3,3,3,3,3,3,3,3,3,3,3,3,3,3,3,3,3,3,3,3,3,3,3,3,3,3,3,3,3,3,3,3,3,3,3,3,3,3	1,0,1,0,0,0,1,1,0,1,1,1,0,1,1,1,1,0,0,0,0,0,1,1,1,0,0,0,0,0,0,0,1,0,0,1,1,1,1,1,1,0,0,1,0,1,0,0,1,0	1,0,1,0,0,0,1,1,0,1,1,1,0,1,1,1,1,0,0,0,0,0,1,1,1,0,0,0,0,0,0,0,1,0,0,1,1,1,1,1,1,0,0,1,0,1,0,0,1,0	1,0,1,0,0,0,1,1,0,1,1,1,0,1,1,1,1,0,0,0,0,0,1,1,1,0,0,0,0,0,0,0,1,0,0,1,1,1,1,1,1,0,0,1,0,1,0,0,1,0	1,0,1,0,0,0,1,1,0,1,1,1,0,1,1,1,1,0,0,0,0,0,1,1,1,0,0,0,0,0,0,0,1,0,0,1,1,1,1,1,1,0,0,1,0,1,0,0,1,0	1,0,1,0,0,0,1,1,0,1,1,1,0,1,1,1,1,0,0,0,0,0,1,1,1,0,0,0,0,0,0,0,1,0,0,1,1,1,1,1,1,0,0,1,0,1,0,0,1,0	1,0,1,0,0,0,1,1,0,1,1,1,0,1,1,1,1,0,0,0,0,0,1,1,1,0,0,0,0,0,0,0,1,0,0,1,1,1,1,1,1,0,0,1,0,1,0,0,1,0	3,3,3,3,3,3,3,3,3,3,3,3,3,3,3,3,3,3,3,3,3,3,3,3,3,3,3,3,3,3,3,3,3,3,3,3,3,3,3,3,3,3,3,3,3,3,3,3,3,3	3,3,3,3,3,3,3,3,3,3,3,3,3,3,3,3,3,3,3,3,3,3,3,3,3,3,3,3,3,3,3,3,3,3,3,3,3,3,3,3,3,3,3,3,3,3,3,3,3,3	2,2,2,2,2,2,2,2,2,2,2,2,2,2,2,2,2,2,2,2,2,2,2,2,2,2,2,2,2,2,2,2,2,2,2,2,2,2,2,2,2,2,2,2,2,2,2,2,2,2	2,2,2,2,2,2,2,2,2,2,2,2,2,2,2,2,2,2,2,2,2,2,2,2,2,2,2,2,2,2,2,2,2,2,2,2,2,2,2,2,2,2,2,2,2,2,2,2,2,2	3,3,3,3,3,3,3,3,3,3,3,3,3,3,3,3,3,3,3,3,3,3,3,3,3,3,3,3,3,3,3,3,3,3,3,3,3,3,3,3,3,3,3,3,3,3,3,3,3,3	1,3,3,1,3,2,0,3,1,2,0,3,0,2,0,2,3,2,0,2,3,3,3,3,3,2,0,1,2,0,0,2,3,3,2,3,1,1,1,3,2,3,0,2,3,1,1,2,3,2	2,2,2,2,2,2,2,2,2,2,2,2,2,2,2,2,2,2,2,2,2,2,2,2,2,2,2,2,2,2,2,2,2,2,2,2,2,2,2,2,2,2,2,2,2,2,2,2,2,2	1,0,1,0,0,0,1,1,0,1,1,1,0,1,1,1,1,0,0,0,0,0,1,1,1,0,0,0,0,0,0,0,1,0,0,1,1,1,1,1,1,0,0,1,0,1,0,0,1,0	1,0,1,0,0,0,1,1,0,1,1,1,0,1,1,1,1,0,0,0,0,0,1,1,1,0,0,0,0,0,0,0,1,0,0,1,1,1,1,1,1,0,0,1,0,1,0,0,1,0	1,0,1,0,0,0,1,1,0,1,1,1,0,1,1,1,1,0,0,0,0,0,1,1,1,0,0,0,0,0,0,0,1,0,0,1,1,1,1,1,1,0,0,1,0,1,0,0,1,0	2,2,2,2,2,2,2,2,2,2,2,2,2,2,2,2,2,2,2,2,2,2,2,2,2,2,2,2,2,2,2,2,2,2,2,2,2,2,2,2,2,2,2,2,2,2,2,2,2,2	3,3,3,3,3,3,3,3,3,3,3,3,3,3,3,3,3,3,3,3,3,3,3,3,3,3,3,3,3,3,3,3,3,3,3,3,3,3,3,3,3,3,3,3,3,3,3,3,3,3	3,3,3,3,3,3,3,3,3,3,3,3,3,3,3,3,3,3,3,3,3,3,3,3,3,3,3,3,3,3,3,3,3,3,3,3,3,3,3,3,3,3,3,3,3,3,3,3,3,3	1,0,1,0,0,0,1,1,0,1,1,1,0,1,1,1,1,0,0,0,0,0,1,1,1,0,0,0,0,0,0,0,1,0,0,1,1,1,1,1,1,0,0,1,0,1,0,0,1,0	1,0,1,0,0,0,1,1,0,1,1,1,0,1,1,1,1,0,0,0,0,0,1,1,1,0,0,0,0,0,0,0,1,0,0,1,1,1,1,1,1,0,0,1,0,1,0,0,1,0	1,0,1,0,0,0,1,1,0,1,1,1,0,1,1,1,1,0,0,0,0,0,1,1,1,0,0,0,0,0,0,0,1,0,0,1,1,1,1,1,1,0,0,1,0,1,0,0,1,0
13300	2,2,2,2,2,2,2,2,2,2,2,2,2,2,2,2,2,2,2,2,2,2,2,2,2,2,2,2,2,2,2,2,2,2,2,2,2,2,2,2,2,2,2,2,2,2,2,2,2,2	2,2,2,2,2,2,2,2,2,2,2,2,2,2,2,2,2,2,2,2,2,2,2,2,2,2,2,2,2,2,2,2,2,2,2,2,2,2,2,2,2,2,2,2,2,2,2,2,2,2	3,3,3,3,3,3,3,3,3,3,3,3,3,3,3,3,3,3,3,3,3,3,3,3,3,3,3,3,3,3,3,3,3,3,3,3,3,3,3,3,3,3,3,3,3,3,3,3,3,3	3,3,3,3,3,3,3,3,3,3,3,3,3,3,3,3,3,3,3,3,3,3,3,3,3,3,3,3,3,3,3,3,3,3,3,3,3,3,3,3,3,3,3,3,3,3,3,3,3,3	0,0,0,1,0,0,0,1,1,1,1,1,1,0,0,1,0,1,1,1,1,1,0,1,1,1,0,0,1,0,0,1,0,0,1,1,0,1,1,1,0,1,0,1,1,0,0,0,1,1	0,0,0,1,0,0,0,1,1,1,1,1,1,0,0,1,0,1,1,1,1,1,0,1,1,1,0,0,1,0,0,1,0,0,1,1,0,1,1,1,0,1,0,1,1,0,0,0,1,1	0,0,0,1,0,0,0,1,1,1,1,1,1,0,0,1,0,1,1,1,1,1,0,1,1,1,0,0,1,0,0,1,0,0,1,1,0,1,1,1,0,1,0,1,1,0,0,0,1,1	0,0,0,1,0,0,0,1,1,1,1,1,1,0,0,1,0,1,1,1,1,1,0,1,1,1,0,0,1,0,0,1,0,0,1,1,0,1,1,1,0,1,0,1,1,0,0,0,1,1	0,0,0,1,0,0,0,1,1,1,1,1,1,0,0,1,0,1,1,1,1,1,0,1,1,1,0,0,1,0,0,1,0,0,1,1,0,1,1,1,0,1,0,1,1,0,0,0,1,1	0,0,0,1,0,0,0,1,1,1,1,1,1,0,0,1,0,1,1,1,1,1,0,1,1,1,0,0,1,0,0,1,0,0,1,1,0,1,1,1,0,1,0,1,1,0,0,0,1,1	3,3,3,3,3,3,3,3,3,3,3,3,3,3,3,3,3,3,3,3,3,3,3,3,3,3,3,3,3,3,3,3,3,3,3,3,3,3,3,3,3,3,3,3,3,3,3,3,3,3	3,3,3,3,3,3,3,3,3,3,3,3,3,3,3,3,3,3,3,3,3,3,3,3,3,3,3,3,3,3,3,3,3,3,3,3,3,3,3,3,3,3,3,3,3,3,3,3,3,3	2,2,2,2,2,2,2,2,2,2,2,2,2,2,2,2,2,2,2,2,2,2,2,2,2,2,2,2,2,2,2,2,2,2,2,2,2,2,2,2,2,2,2,2,2,2,2,2,2,2	2,2,2,2,2,2,2,2,2,2,2,2,2,2,2,2,2,2,2,2,2,2,2,2,2,2,2,2,2,2,2,2,2,2,2,2,2,2,2,2,2,2,2,2,2,2,2,2,2,2	3,3,3,3,3,3,3,3,3,3,3,3,3,3,3,3,3,3,3,3,3,3,3,3,3,3,3,3,3,3,3,3,3,3,3,3,3,3,3,3,3,3,3,3,3,3,3,3,3,3	1,0,2,1,2,1,3,3,1,1,1,0,2,2,2,2,2,2,3,1,2,3,2,1,1,2,2,3,1,1,0,3,2,2,1,2,0,0,1,3,0,2,2,1,2,2,3,1,0,0	2,2,2,2,2,2,2,2,2,2,2,2,2,2,2,2,2,2,2,2,2,2,2,2,2,2,2,2,2,2,2,2,2,2,2,2,2,2,2,2,2,2,2,2,2,2,2,2,2,2	0,0,0,1,0,0,0,1,1,1,1,1,1,0,0,1,0,1,1,1,1,1,0,1,1,1,0,0,1,0,0,1,0,0,1,1,0,1,1,1,0,1,0,1,1,0,0,0,1,1	0,0,0,1,0,0,0,1,1,1,1,1,1,0,0,1,0,1,1,1,1,1,0,1,1,1,0,0,1,0,0,1,0,0,1,1,0,1,1,1,0,1,0,1,1,0,0,0,1,1	0,0,0,1,0,0,0,1,1,1,1,1,1,0,0,1,0,1,1,1,1,1,0,1,1,1,0,0,1,0,0,1,0,0,1,1,0,1,1,1,0,1,0,1,1,0,0,0,1,1	2,2,2,2,2,2,2,2,2,2,2,2,2,2,2,2,2,2,2,2,2,2,2,2,2,2,2,2,2,2,2,2,2,2,2,2,2,2,2,2,2,2,2,2,2,2,2,2,2,2	3,3,3,3,3,3,3,3,3,3,3,3,3,3,3,3,3,3,3,3,3,3,3,3,3,3,3,3,3,3,3,3,3,3,3,3,3,3,3,3,3,3,3,3,3,3,3,3,3,3	3,3,3,3,3,3,3,3,3,3,3,3,3,3,3,3,3,3,3,3,3,3,3,3,3,3,3,3,3,3,3,3,3,3,3,3,3,3,3,3,3,3,3,3,3,3,3,3,3,3	0,0,0,1,0,0,0,1,1,1,1,1,1,0,0,1,0,1,1,1,1,1,0,1,1,1,0,0,1,0,0,1,0,0,1,1,0,1,1,1,0,1,0,1,1,0,0,0,1,1	0,0,0,1,0,0,0,1,1,1,1,1,1,0,0,1,0,1,1,1,1,1,0,1,1,1,0,0,1,0,0,1,0,0,1,1,0,1,1,1,0,1,0,1,1,0,0,0,1,1	0,0,0,1,0,0,0,1,1,1,1,1,1,0,0,1,0,1,1,1,1,1,0,1,1,1,0,0,1,0,0,1,0,0,1,1,0,1,1,1,0,1,0,1,1,0,0,0,1,1
13400	2,2,2,2,2,2,2,2,2,2,2,2,2,2,2,2,2,2,2,2,2,2,2,2,2,2,2,2,2,2,2,2,2,2,2,2,2,2,2,2,2,2,2,2,2,2,2,2,2,2	2,2,2,2,2,2,2,2,2,2,2,2,2,2,2,2,2,2,2,2,2,2,2,2,2,2,2,2,2,2,2,2,2,2,2,2,2,2,2,2,2,2,2,2,2,2,2,2,2,2	3,3,3,3,3,3,3,3,3,3,3,3,3,3,3,3,3,3,3,3,3,3,3,3,3,3,3,3,3,3,3,3,3,3,3,3,3,3,3,3,3,3,3,3,3,3,3,3,3,3	3,3,3,3,3,3,3,3,3,3,3,3,3,3,3,3,3,3,3,3,3,3,3,3,3,3,3,3,3,3,3,3,3,3,3,3,3,3,3,3,3,3,3,3,3,3,3,3,3,3	1,1,0,1,0,1,0,1,0,0,0,0,1,0,1,0,0,1,0,1,1,1,0,0,0,1,1,0,1,1,0,1,0,0,1,1,1,1,0,0,1,0,1,1,1,1,1,1,1,1	1,1,0,1,0,1,0,1,0,0,0,0,1,0,1,0,0,1,0,1,1,1,0,0,0,1,1,0,1,1,0,1,0,0,1,1,1,1,0,0,1,0,1,1,1,1,1,1,1,1	1,1,0,1,0,1,0,1,0,0,0,0,1,0,1,0,0,1,0,1,1,1,0,0,0,1,1,0,1,1,0,1,0,0,1,1,1,1,0,0,1,0,1,1,1,1,1,1,1,1	1,1,0,1,0,1,0,1,0,0,0,0,1,0,1,0,0,1,0,1,1,1,0,0,0,1,1,0,1,1,0,1,0,0,1,1,1,1,0,0,1,0,1,1,1,1,1,1,1,1	1,1,0,1,0,1,0,1,0,0,0,0,1,0,1,0,0,1,0,1,1,1,0,0,0,1,1,0,1,1,0,1,0,0,1,1,1,1,0,0,1,0,1,1,1,1,1,1,1,1	1,1,0,1,0,1,0,1,0,0,0,0,1,0,1,0,0,1,0,1,1,1,0,0,0,1,1,0,1,1,0,1,0,0,1,1,1,1,0,0,1,0,1,1,1,1,1,1,1,1	3,3,3,3,3,3,3,3,3,3,3,3,3,3,3,3,3,3,3,3,3,3,3,3,3,3,3,3,3,3,3,3,3,3,3,3,3,3,3,3,3,3,3,3,3,3,3,3,3,3	3,3,3,3,3,3,3,3,3,3,3,3,3,3,3,3,3,3,3,3,3,3,3,3,3,3,3,3,3,3,3,3,3,3,3,3,3,3,3,3,3,3,3,3,3,3,3,3,3,3	2,2,2,2,2,2,2,2,2,2,2,2,2,2,2,2,2,2,2,2,2,2,2,2,2,2,2,2,2,2,2,2,2,2,2,2,2,2,2,2,2,2,2,2,2,2,2,2,2,2	2,2,2,2,2,2,2,2,2,2,2,2,2,2,2,2,2,2,2,2,2,2,2,2,2,2,2,2,2,2,2,2,2,2,2,2,2,2,2,2,2,2,2,2,2,2,2,2,2,2	3,3,3,3,3,3,3,3,3,3,3,3,3,3,3,3,3,3,3,3,3,3,3,3,3,3,3,3,3,3,3,3,3,3,3,3,3,3,3,3,3,3,3,3,3,3,3,3,3,3	1,1,2,1,0,1,0,1,0,0,0,0,1,0,3,0,0,1,2,1,1,3,0,0,0,3,3,0,1,1,0,1,0,0,1,1,1,1,0,0,3,0,1,1,1,3,1,1,1,1	2,2,2,2,2,2,2,2,2,2,2,2,2,2,2,2,2,2,2,2,2,2,2,2,2,2,2,2,2,2,2,2,2,2,2,2,2,2,2,2,2,2,2,2,2,2,2,2,2,2	1,1,0,1,0,1,0,1,0,0,0,0,1,0,1,0,0,1,0,1,1,1,0,0,0,1,1,0,1,1,0,1,0,0,1,1,1,1,0,0,1,0,1,1,1,1,1,1,1,1	1,1,0,1,0,1,0,1,0,0,0,0,1,0,1,0,0,1,0,1,1,1,0,0,0,1,1,0,1,1,0,1,0,0,1,1,1,1,0,0,1,0,1,1,1,1,1,1,1,1	1,1,0,1,0,1,0,1,0,0,0,0,1,0,1,0,0,1,0,1,1,1,0,0,0,1,1,0,1,1,0,1,0,0,1,1,1,1,0,0,1,0,1,1,1,1,1,1,1,1	2,2,2,2,2,2,2,2,2,2,2,2,2,2,2,2,2,2,2,2,2,2,2,2,2,2,2,2,2,2,2,2,2,2,2,2,2,2,2,2,2,2,2,2,2,2,2,2,2,2	3,3,3,3,3,3,3,3,3,3,3,3,3,3,3,3,3,3,3,3,3,3,3,3,3,3,3,3,3,3,3,3,3,3,3,3,3,3,3,3,3,3,3,3,3,3,3,3,3,3	3,3,3,3,3,3,3,3,3,3,3,3,3,3,3,3,3,3,3,3,3,3,3,3,3,3,3,3,3,3,3,3,3,3,3,3,3,3,3,3,3,3,3,3,3,3,3,3,3,3	1,1,0,1,0,1,0,1,0,0,0,0,1,0,1,0,0,1,0,1,1,1,0,0,0,1,1,0,1,1,0,1,0,0,1,1,1,1,0,0,1,0,1,1,1,1,1,1,1,1	1,1,0,1,0,1,0,1,0,0,0,0,1,0,1,0,0,1,0,1,1,1,0,0,0,1,1,0,1,1,0,1,0,0,1,1,1,1,0,0,1,0,1,1,1,1,1,1,1,1	1,1,0,1,0,1,0,1,0,0,0,0,1,0,1,0,0,1,0,1,1,1,0,0,0,1,1,0,1,1,0,1,0,0,1,1,1,1,0,0,1,0,1,1,1,1,1,1,1,1
13500	2,2,2,2,2,2,2,2,2,2,2,2,2,2,2,2,2,2,2,2,2,2,2,2,2,2,2,2,2,2,2,2,2,2,2,2,2,2,2,2,2,2,2,2,2,2,2,2,2,2	2,2,2,2,2,2,2,2,2,2,2,2,2,2,2,2,2,2,2,2,2,2,2,2,2,2,2,2,2,2,2,2,2,2,2,2,2,2,2,2,2,2,2,2,2,2,2,2,2,2	3,3,3,3,3,3,3,3,3,3,3,3,3,3,3,3,3,3,3,3,3,3,3,3,3,3,3,3,3,3,3,3,3,3,3,3,3,3,3,3,3,3,3,3,3,3,3,3,3,3	3,3,3,3,3,3,3,3,3,3,3,3,3,3,3,3,3,3,3,3,3,3,3,3,3,3,3,3,3,3,3,3,3,3,3,3,3,3,3,3,3,3,3,3,3,3,3,3,3,3	0,0,0,0,0,1,0,1,1,0,1,0,0,1,1,0,1,1,1,0,0,0,0,0,1,1,0,0,1,1,1,1,0,0,0,1,1,0,1,1,0,1,0,0,0,0,1,1,0,1	0,0,0,0,0,1,0,1,1,0,1,0,0,1,1,0,1,1,1,0,0,0,0,0,1,1,0,0,1,1,1,1,0,0,0,1,1,0,1,1,0,1,0,0,0,0,1,1,0,1	0,0,0,0,0,1,0,1,1,0,1,0,0,1,1,0,1,1,1,0,0,0,0,0,1,1,0,0,1,1,1,1,0,0,0,1,1,0,1,1,0,1,0,0,0,0,1,1,0,1	0,0,0,0,0,1,0,1,1,0,1,0,0,1,1,0,1,1,1,0,0,0,0,0,1,1,0,0,1,1,1,1,0,0,0,1,1,0,1,1,0,1,0,0,0,0,1,1,0,1	0,0,0,0,0,1,0,1,1,0,1,0,0,1,1,0,1,1,1,0,0,0,0,0,1,1,0,0,1,1,1,1,0,0,0,1,1,0,1,1,0,1,0,0,0,0,1,1,0,1	0,0,0,0,0,1,0,1,1,0,1,0,0,1,1,0,1,1,1,0,0,0,0,0,1,1,0,0,1,1,1,1,0,0,0,1,1,0,1,1,0,1,0,0,0,0,1,1,0,1	3,3,3,3,3,3,3,3,3,3,3,3,3,3,3,3,3,3,3,3,3,3,3,3,3,3,3,3,3,3,3,3,3,3,3,3,3,3,3,3,3,3,3,3,3,3,3,3,3,3	3,3,3,3,3,3,3,3,3,3,3,3,3,3,3,3,3,3,3,3,3,3,3,3,3,3,3,3,3,3,3,3,3,3,3,3,3,3,3,3,3,3,3,3,3,3,3,3,3,3	2,2,2,2,2,2,2,2,2,2,2,2,2,2,2,2,2,2,2,2,2,2,2,2,2,2,2,2,2,2,2,2,2,2,2,2,2,2,2,2,2,2,2,2,2,2,2,2,2,2	2,2,2,2,2,2,2,2,2,2,2,2,2,2,2,2,2,2,2,2,2,2,2,2,2,2,2,2,2,2,2,2,2,2,2,2,2,2,2,2,2,2,2,2,2,2,2,2,2,2	3,3,3,3,3,3,3,3,3,3,3,3,3,3,3,3,3,3,3,3,3,3,3,3,3,3,3,3,3,3,3,3,3,3,3,3,3,3,3,3,3,3,3,3,3,3,3,3,3,3	1,0,2,1,2,3,3,3,2,2,1,2,1,2,2,3,3,2,3,3,2,1,2,3,3,3,3,1,3,2,2,3,3,3,3,3,2,3,3,3,2,3,1,2,1,1,1,3,3,3	2,2,2,2,2,2,2,2,2,2,2,2,2,2,2,2,2,2,2,2,2,2,2,2,2,2,2,2,2,2,2,2,2,2,2,2,2,2,2,2,2,2,2,2,2,2,2,2,2,2	0,0,0,0,0,1,0,1,1,0,1,0,0,1,1,0,1,1,1,0,0,0,0,0,1,1,0,0,1,1,1,1,0,0,0,1,1,0,1,1,0,1,0,0,0,0,1,1,0,1	0,0,0,0,0,1,0,1,1,0,1,0,0,1,1,0,1,1,1,0,0,0,0,0,1,1,0,0,1,1,1,1,0,0,0,1,1,0,1,1,0,1,0,0,0,0,1,1,0,1	0,0,0,0,0,1,0,1,1,0,1,0,0,1,1,0,1,1,1,0,0,0,0,0,1,1,0,0,1,1,1,1,0,0,0,1,1,0,1,1,0,1,0,0,0,0,1,1,0,1	2,2,2,2,2,2,2,2,2,2,2,2,2,2,2,2,2,2,2,2,2,2,2,2,2,2,2,2,2,2,2,2,2,2,2,2,2,2,2,2,2,2,2,2,2,2,2,2,2,2	3,3,3,3,3,3,3,3,3,3,3,3,3,3,3,3,3,3,3,3,3,3,3,3,3,3,3,3,3,3,3,3,3,3,3,3,3,3,3,3,3,3,3,3,3,3,3,3,3,3	3,3,3,3,3,3,3,3,3,3,3,3,3,3,3,3,3,3,3,3,3,3,3,3,3,3,3,3,3,3,3,3,3,3,3,3,3,3,3,3,3,3,3,3,3,3,3,3,3,3	0,0,0,0,0,1,0,1,1,0,1,0,0,1,1,0,1,1,1,0,0,0,0,0,1,1,0,0,1,1,1,1,0,0,0,1,1,0,1,1,0,1,0,0,0,0,1,1,0,1	0,0,0,0,0,1,0,1,1,0,1,0,0,1,1,0,1,1,1,0,0,0,0,0,1,1,0,0,1,1,1,1,0,0,0,1,1,0,1,1,0,1,0,0,0,0,1,1,0,1	0,0,0,0,0,1,0,1,1,0,1,0,0,1,1,0,1,1,1,0,0,0,0,0,1,1,0,0,1,1,1,1,0,0,0,1,1,0,1,1,0,1,0,0,0,0,1,1,0,1
13600	2,2,2,2,2,2,2,2,2,2,2,2,2,2,2,2,2,2,2,2,2,2,2,2,2,2,2,2,2,2,2,2,2,2,2,2,2,2,2,2,2,2,2,2,2,2,2,2,2,2	2,2,2,2,2,2,2,2,2,2,2,2,2,2,2,2,2,2,2,2,2,2,2,2,2,2,2,2,2,2,2,2,2,2,2,2,2,2,2,2,2,2,2,2,2,2,2,2,2,2	3,3,3,3,3,3,3,3,3,3,3,3,3,3,3,3,3,3,3,3,3,3,3,3,3,3,3,3,3,3,3,3,3,3,3,3,3,3,3,3,3,3,3,3,3,3,3,3,3,3	3,3,3,3,3,3,3,3,3,3,3,3,3,3,3,3,3,3,3,3,3,3,3,3,3,3,3,3,3,3,3,3,3,3,3,3,3,3,3,3,3,3,3,3,3,3,3,3,3,3	1,1,0,1,1,1,1,1,1,1,1,1,1,1,1,1,0,1,0,0,1,1,1,1,0,1,0,0,1,1,1,1,1,1,1,1,1,1,1,1,1,1,1,0,1,1,1,1,1,1	1,1,0,1,1,1,1,1,1,1,1,1,1,1,1,1,0,1,0,0,1,1,1,1,0,1,0,0,1,1,1,1,1,1,1,1,1,1,1,1,1,1,1,0,1,1,1,1,1,1	1,1,0,1,1,1,1,1,1,1,1,1,1,1,1,1,0,1,0,0,1,1,1,1,0,1,0,0,1,1,1,1,1,1,1,1,1,1,1,1,1,1,1,0,1,1,1,1,1,1	1,1,0,1,1,1,1,1,1,1,1,1,1,1,1,1,0,1,0,0,1,1,1,1,0,1,0,0,1,1,1,1,1,1,1,1,1,1,1,1,1,1,1,0,1,1,1,1,1,1	1,1,0,1,1,1,1,1,1,1,1,1,1,1,1,1,0,1,0,0,1,1,1,1,0,1,0,0,1,1,1,1,1,1,1,1,1,1,1,1,1,1,1,0,1,1,1,1,1,1	1,1,0,1,1,1,1,1,1,1,1,1,1,1,1,1,0,1,0,0,1,1,1,1,0,1,0,0,1,1,1,1,1,1,1,1,1,1,1,1,1,1,1,0,1,1,1,1,1,1	3,3,3,3,3,3,3,3,3,3,3,3,3,3,3,3,3,3,3,3,3,3,3,3,3,3,3,3,3,3,3,3,3,3,3,3,3,3,3,3,3,3,3,3,3,3,3,3,3,3	3,3,3,3,3,3,3,3,3,3,3,3,3,3,3,3,3,3,3,3,3,3,3,3,3,3,3,3,3,3,3,3,3,3,3,3,3,3,3,3,3,3,3,3,3,3,3,3,3,3	2,2,2,2,2,2,2,2,2,2,2,2,2,2,2,2,2,2,2,2,2,2,2,2,2,2,2,2,2,2,2,2,2,2,2,2,2,2,2,2,2,2,2,2,2,2,2,2,2,2	2,2,2,2,2,2,2,2,2,2,2,2,2,2,2,2,2,2,2,2,2,2,2,2,2,2,2,2,2,2,2,2,2,2,2,2,2,2,2,2,2,2,2,2,2,2,2,2,2,2	3,3,3,3,3,3,3,3,3,3,3,3,3,3,3,3,3,3,3,3,3,3,3,3,3,3,3,3,3,3,3,3,3,3,3,3,3,3,3,3,3,3,3,3,3,3,3,3,3,3	3,2,0,1,0,1,3,2,3,2,3,1,1,3,1,1,3,3,0,3,3,1,2,2,0,3,2,2,3,0,3,3,2,1,2,1,1,2,1,3,3,1,1,1,1,2,2,3,3,1	2,2,2,2,2,2,2,2,2,2,2,2,2,2,2,2,2,2,2,2,2,2,2,2,2,2,2,2,2,2,2,2,2,2,2,2,2,2,2,2,2,2,2,2,2,2,2,2,2,2	1,1,0,1,1,1,1,1,1,1,1,1,1,1,1,1,0,1,0,0,1,1,1,1,0,1,0,0,1,1,1,3,1,1,1,1,1,1,1,1,1,1,1,0,1,1,1,1,1,1	1,1,0,1,1,1,1,1,1,1,1,1,1,1,1,1,0,1,0,0,1,1,1,1,0,1,0,0,1,1,1,1,1,1,1,1,1,1,1,1,1,1,1,0,1,1,1,1,1,1	1,1,0,1,1,1,1,1,1,1,1,1,1,1,1,1,0,1,0,0,1,1,1,1,0,1,0,0,1,1,1,1,1,1,1,1,1,1,1,1,1,1,1,0,1,1,1,1,1,1	2,2,2,2,2,2,2,2,2,2,2,2,2,2,2,2,2,2,2,2,2,2,2,2,2,2,2,2,2,2,2,2,2,2,2,2,2,2,2,2,2,2,2,2,2,2,2,2,2,2	3,3,3,3,3,3,3,3,3,3,3,3,3,3,3,3,3,3,3,3,3,3,3,3,3,3,3,3,3,3,3,3,3,3,3,3,3,3,3,3,3,3,3,3,3,3,3,3,3,3	3,3,3,3,3,3,3,3,3,3,3,3,3,3,3,3,3,3,3,3,3,3,3,3,3,3,3,3,3,3,3,3,3,3,3,3,3,3,3,3,3,3,3,3,3,3,3,3,3,3	1,1,0,1,1,1,1,1,1,1,1,1,1,1,1,1,0,1,0,0,1,1,1,1,0,1,0,0,1,1,1,1,1,1,1,1,1,1,1,1,1,1,1,0,1,1,1,1,1,1	1,1,0,1,1,1,1,1,1,1,1,1,1,1,1,1,0,1,0,0,1,1,1,1,0,1,0,0,1,1,1,1,1,1,1,1,1,1,1,1,1,1,1,0,1,1,1,1,1,1	1,1,0,1,1,1,1,1,1,1,1,1,1,1,1,1,0,1,0,0,1,1,1,1,0,1,0,0,1,1,1,1,1,1,1,1,1,1,1,1,1,1,1,0,1,1,1,1,1,1
13700	2,2,2,2,2,2,2,2,2,2,2,2,2,2,2,2,2,2,2,2,2,2,2,2,2,2,2,2,2,2,2,2,2,2,2,2,2,2,2,2,2,2,2,2,2,2,2,2,2,2	2,2,2,2,2,2,2,2,2,2,2,2,2,2,2,2,2,2,2,2,2,2,2,2,2,2,2,2,2,2,2,2,2,2,2,2,2,2,2,2,2,2,2,2,2,2,2,2,2,2	3,3,3,3,3,3,3,3,3,3,3,3,3,3,3,3,3,3,3,3,3,3,3,3,3,3,3,3,3,3,3,3,3,3,3,3,3,3,3,3,3,3,3,3,3,3,3,3,3,3	3,3,3,3,3,3,3,3,3,3,3,3,3,3,3,3,3,3,3,3,3,3,3,3,3,3,3,3,3,3,3,3,3,3,3,3,3,3,3,3,3,3,3,3,3,3,3,3,3,3	1,1,0,0,0,0,1,1,0,0,0,1,1,0,1,1,0,1,0,0,1,1,0,1,0,0,1,0,1,0,1,0,1,1,0,1,0,1,0,0,1,1,0,1,1,0,0,1,1,1	1,1,0,0,0,0,1,1,0,0,0,1,1,0,1,1,0,1,0,0,1,1,0,1,0,0,1,0,1,0,1,0,1,1,0,1,0,1,0,0,1,1,0,1,1,0,0,1,1,1	1,1,0,0,0,0,1,1,0,0,0,1,1,0,1,1,0,1,0,0,1,1,0,1,0,0,1,0,1,0,1,0,1,1,0,1,0,1,0,0,1,1,0,1,1,0,0,1,1,1	1,1,0,0,0,0,1,1,0,0,0,1,1,0,1,1,0,1,0,0,1,1,0,1,0,0,1,0,1,0,1,0,1,1,0,1,0,1,0,0,1,1,0,1,1,0,0,1,1,1	1,1,0,0,0,0,1,1,0,0,0,1,1,0,1,1,0,1,0,0,1,1,0,1,0,0,1,0,1,0,1,0,1,1,0,1,0,1,0,0,1,1,0,1,1,0,0,1,1,1	1,1,0,0,0,0,1,1,0,0,0,1,1,0,1,1,0,1,0,0,1,1,0,1,0,0,1,0,1,0,1,0,1,1,0,1,0,1,0,0,1,1,0,1,1,0,0,1,1,1	3,3,3,3,3,3,3,3,3,3,3,3,3,3,3,3,3,3,3,3,3,3,3,3,3,3,3,3,3,3,3,3,3,3,3,3,3,3,3,3,3,3,3,3,3,3,3,3,3,3	3,3,3,3,3,3,3,3,3,3,3,3,3,3,3,3,3,3,3,3,3,3,3,3,3,3,3,3,3,3,3,3,3,3,3,3,3,3,3,3,3,3,3,3,3,3,3,3,3,3	2,2,2,2,2,2,2,2,2,2,2,2,2,2,2,2,2,2,2,2,2,2,2,2,2,2,2,2,2,2,2,2,2,2,2,2,2,2,2,2,2,2,2,2,2,2,2,2,2,2	2,2,2,2,2,2,2,2,2,2,2,2,2,2,2,2,2,2,2,2,2,2,2,2,2,2,2,2,2,2,2,2,2,2,2,2,2,2,2,2,2,2,2,2,2,2,2,2,2,2	3,3,3,3,3,3,3,3,3,3,3,3,3,3,3,3,3,3,3,3,3,3,3,3,3,3,3,3,3,3,3,3,3,3,3,3,3,3,3,3,3,3,3,3,3,3,3,3,3,3	3,2,2,0,0,2,1,0,3,2,2,1,3,2,3,0,0,2,0,2,1,1,0,3,0,0,2,2,3,2,3,3,3,2,2,2,2,0,0,2,3,2,2,1,3,3,3,2,1,2	2,2,2,2,2,2,2,2,2,2,2,2,2,2,2,2,2,2,2,2,2,2,2,2,2,2,2,2,2,2,2,2,2,2,2,2,2,2,2,2,2,2,2,2,2,2,2,2,2,2	1,1,0,0,0,0,1,1,0,0,0,1,1,0,1,1,0,1,0,0,1,1,0,1,0,0,1,0,1,0,1,0,1,1,0,1,0,1,0,0,1,1,0,1,1,0,0,1,1,1	1,1,0,0,0,0,1,1,0,0,0,1,1,0,1,1,0,1,0,0,1,1,0,1,0,0,1,0,1,0,1,0,1,1,0,1,0,1,0,0,1,1,0,1,1,0,0,1,1,1	1,1,0,0,0,0,1,1,0,0,0,1,1,0,1,1,0,1,0,0,1,1,0,1,0,0,1,0,1,0,1,0,1,1,0,1,0,1,0,0,1,1,0,1,1,0,0,1,1,1	2,2,2,2,2,2,2,2,2,2,2,2,2,2,2,2,2,2,2,2,2,2,2,2,2,2,2,2,2,2,2,2,2,2,2,2,2,2,2,2,2,2,2,2,2,2,2,2,2,2	3,3,3,3,3,3,3,3,3,3,3,3,3,3,3,3,3,3,3,3,3,3,3,3,3,3,3,3,3,3,3,3,3,3,3,3,3,3,3,3,3,3,3,3,3,3,3,3,3,3	3,3,3,3,3,3,3,3,3,3,3,3,3,3,3,3,3,3,3,3,3,3,3,3,3,3,3,3,3,3,3,3,3,3,3,3,3,3,3,3,3,3,3,3,3,3,3,3,3,3	1,1,0,0,0,0,1,1,0,0,0,1,1,0,1,1,0,1,0,0,1,1,0,1,0,0,1,0,1,0,1,0,1,1,0,1,0,1,0,0,1,1,0,1,1,0,0,1,1,1	1,1,0,0,0,0,1,1,0,0,0,1,1,0,1,1,0,1,0,0,1,1,0,1,0,0,1,0,1,0,1,0,1,1,0,1,0,1,0,0,1,1,0,1,1,0,0,1,1,1	1,1,0,0,0,0,1,1,0,0,0,1,1,0,1,1,0,1,0,0,1,1,0,1,0,0,1,0,1,0,1,0,1,1,0,1,0,1,0,0,1,1,0,1,1,0,0,1,1,1
13800	2,2,2,2,2,2,2,2,2,2,2,2,2,2,2,2,2,2,2,2,2,2,2,2,2,2,2,2,2,2,2,2,2,2,2,2,2,2,2,2,2,2,2,2,2,2,2,2,2,2	2,2,2,2,2,2,2,2,2,2,2,2,2,2,2,2,2,2,2,2,2,2,2,2,2,2,2,2,2,2,2,2,2,2,2,2,2,2,2,2,2,2,2,2,2,2,2,2,2,2	3,3,3,3,3,3,3,3,3,3,3,3,3,3,3,3,3,3,3,3,3,3,3,3,3,3,3,3,3,3,3,3,3,3,3,3,3,3,3,3,3,3,3,3,3,3,3,3,3,3	3,3,3,3,3,3,3,3,3,3,3,3,3,3,3,3,3,3,3,3,3,3,3,3,3,3,3,3,3,3,3,3,3,3,3,3,3,3,3,3,3,3,3,3,3,3,3,3,3,3	0,0,0,0,0,1,1,0,1,0,1,1,1,1,0,0,1,1,1,1,0,1,0,1,1,0,0,0,1,0,1,0,0,1,0,0,1,1,0,1,0,1,1,1,0,1,1,1,0,0	0,0,0,0,0,1,1,0,1,0,1,1,1,1,0,0,1,1,1,1,0,1,0,1,1,0,0,0,1,0,1,0,0,1,0,0,1,1,0,1,0,1,1,1,0,1,1,1,0,0	0,0,0,0,0,1,1,0,1,0,1,1,1,1,0,0,1,1,1,1,0,1,0,1,1,0,0,0,1,0,1,0,0,1,0,0,1,1,0,1,0,1,1,1,0,1,1,1,0,0	0,0,0,0,0,1,1,0,1,0,1,1,1,1,0,0,1,1,1,1,0,1,0,1,1,0,0,0,1,0,1,0,0,1,0,0,1,1,0,1,0,1,1,1,0,1,1,1,0,0	0,0,0,0,0,1,1,0,1,0,1,1,1,1,0,0,1,1,1,1,0,1,0,1,1,0,0,0,1,0,1,0,0,1,0,0,1,1,0,1,0,1,1,1,0,1,1,1,0,0	0,0,0,0,0,1,1,0,1,0,1,1,1,1,0,0,1,1,1,1,0,1,0,1,1,0,0,0,1,0,1,0,0,1,0,0,1,1,0,1,0,1,1,1,0,1,1,1,0,0	3,3,3,3,3,3,3,3,3,3,3,3,3,3,3,3,3,3,3,3,3,3,3,3,3,3,3,3,3,3,3,3,3,3,3,3,3,3,3,3,3,3,3,3,3,3,3,3,3,3	3,3,3,3,3,3,3,3,3,3,3,3,3,3,3,3,3,3,3,3,3,3,3,3,3,3,3,3,3,3,3,3,3,3,3,3,3,3,3,3,3,3,3,3,3,3,3,3,3,3	2,2,2,2,2,2,2,2,2,2,2,2,2,2,2,2,2,2,2,2,2,2,2,2,2,2,2,2,2,2,2,2,2,2,2,2,2,2,2,2,2,2,2,2,2,2,2,2,2,2	2,2,2,2,2,2,2,2,2,2,2,2,2,2,2,2,2,2,2,2,2,2,2,2,2,2,2,2,2,2,2,2,2,2,2,2,2,2,2,2,2,2,2,2,2,2,2,2,2,2	3,3,3,3,3,3,3,3,3,3,3,3,3,3,3,3,3,3,3,3,3,3,3,3,3,3,3,3,3,3,3,3,3,3,3,3,3,3,3,3,3,3,3,3,3,3,3,3,3,3	0,2,2,2,0,2,0,0,1,3,2,2,1,2,0,3,1,2,3,0,1,1,0,0,1,0,1,0,1,0,1,0,0,2,2,0,0,3,0,0,3,1,2,1,2,3,3,1,3,3	2,2,2,2,2,2,2,2,2,2,2,2,2,2,2,2,2,2,2,2,2,2,2,2,2,2,2,2,2,2,2,2,2,2,2,2,2,2,2,2,2,2,2,2,2,2,2,2,2,2	0,2,0,0,0,1,1,0,1,0,1,1,1,1,0,0,1,1,1,1,0,1,0,1,1,0,0,0,1,0,1,0,0,1,0,0,1,1,0,1,0,1,1,1,0,1,1,1,0,0	0,0,0,0,0,1,1,0,1,0,1,1,1,1,0,0,1,1,1,1,0,1,0,1,1,0,0,0,1,0,1,0,0,1,0,0,1,1,0,1,0,1,1,1,0,1,1,1,0,0	0,0,0,0,0,1,1,0,1,0,1,1,1,1,0,0,1,1,1,1,0,1,0,1,1,0,0,0,1,0,1,0,0,1,0,0,1,1,0,1,0,1,1,1,0,1,1,1,0,0	2,2,2,2,2,2,2,2,2,2,2,2,2,2,2,2,2,2,2,2,2,2,2,2,2,2,2,2,2,2,2,2,2,2,2,2,2,2,2,2,2,2,2,2,2,2,2,2,2,2	3,3,3,3,3,3,3,3,3,3,3,3,3,3,3,3,3,3,3,3,3,2,3,3,3,3,3,3,3,3,3,3,3,3,3,3,3,3,3,3,3,3,3,3,3,3,3,3,3,1	3,3,3,3,3,3,3,3,3,3,3,3,3,3,3,3,3,3,3,3,3,2,3,3,3,3,3,3,3,3,3,3,3,3,3,3,3,3,3,3,3,3,3,3,3,3,3,3,3,1	0,0,0,0,0,1,1,0,1,0,1,1,1,1,0,0,1,1,1,1,0,1,0,1,1,0,0,0,1,0,1,0,0,1,0,0,1,1,0,1,0,1,1,1,0,1,1,1,0,0	0,0,0,0,0,1,1,0,1,0,1,1,1,1,0,0,1,1,1,1,0,1,0,1,1,0,0,0,1,0,1,0,0,1,0,0,1,1,0,1,0,1,1,1,0,1,1,1,0,0	0,0,0,0,0,1,1,0,1,0,1,1,1,1,0,0,1,1,1,1,0,1,0,1,1,0,0,0,1,0,1,0,0,1,0,0,1,1,0,1,0,1,1,1,0,1,1,1,0,0
13900	2,2,2,2,2,2,2,2,2,2,2,2,2,2,2,2,2,2,2,2,2,2,2,2,2,2,2,2,2,2,2,2,2,2,2,2,2,2,2,2,2,2,2,2,2,2,2,2,2,2	2,2,2,2,2,2,2,2,2,2,2,2,2,2,2,2,2,2,2,2,2,2,2,2,2,2,2,2,2,2,2,2,2,2,2,2,2,2,2,2,2,2,2,2,2,2,2,2,2,2	3,3,3,3,3,3,3,3,3,3,3,3,3,3,3,3,3,3,3,3,3,3,3,3,3,3,3,3,3,3,3,3,3,3,3,3,3,3,3,3,3,3,3,3,3,3,3,3,3,3	3,3,3,3,3,3,3,3,3,3,3,3,3,3,3,3,3,3,3,3,3,3,3,3,3,3,3,3,3,3,3,3,3,3,3,3,3,3,3,3,3,3,3,3,3,3,3,3,3,3	1,0,0,1,1,0,1,0,1,1,1,1,1,1,1,0,0,0,1,0,1,1,0,1,1,0,1,1,1,0,0,1,0,1,1,0,1,0,1,0,1,1,0,0,0,1,0,1,0,1	1,0,0,1,1,0,1,0,1,1,1,1,1,1,1,0,0,0,1,0,1,1,0,1,1,0,1,1,1,0,0,1,0,1,1,0,1,0,1,0,1,1,0,0,0,1,0,1,0,1	1,0,0,1,1,0,1,0,1,1,1,1,1,1,1,0,0,0,1,0,1,1,0,1,1,0,1,1,1,0,0,1,0,1,1,0,1,0,1,0,1,1,0,0,0,1,0,1,0,1	1,0,0,1,1,0,1,0,1,1,1,1,1,1,1,0,0,0,1,0,1,1,0,1,1,0,1,1,1,0,0,1,0,1,1,0,1,0,1,0,1,1,0,0,0,1,0,1,0,1	1,0,0,1,1,0,1,0,1,1,1,1,1,1,1,0,0,0,1,0,1,1,0,1,1,0,1,1,1,0,0,1,0,1,1,0,1,0,1,0,1,1,0,0,0,1,0,1,0,1	1,0,0,1,1,0,1,0,1,1,1,1,1,1,1,0,0,0,1,0,1,1,0,1,1,0,1,1,1,0,0,1,0,1,1,0,1,0,1,0,1,1,0,0,0,1,0,1,0,1	3,3,3,3,3,3,3,3,3,3,3,3,3,3,3,3,3,3,3,3,3,3,3,3,3,3,3,3,3,3,3,3,3,3,3,3,3,3,3,3,3,3,3,3,3,3,3,3,3,3	3,3,3,3,3,3,3,3,3,3,3,3,3,3,3,3,3,3,3,3,3,3,3,3,3,3,3,3,3,3,3,3,3,3,3,3,3,3,3,3,3,3,3,3,3,3,3,3,3,3	2,2,2,2,2,2,2,2,2,2,2,2,2,2,2,2,2,2,2,2,2,2,2,2,2,2,2,2,2,2,2,2,2,2,2,2,2,2,2,2,2,2,2,2,2,2,2,2,2,2	2,2,2,2,2,2,2,2,2,2,2,2,2,2,2,2,2,2,2,2,2,2,2,2,2,2,2,2,2,2,2,2,2,2,2,2,2,2,2,2,2,2,2,2,2,2,2,2,2,2	3,3,3,3,3,3,3,3,3,3,3,3,3,3,3,3,3,3,3,3,3,3,3,3,3,3,3,3,3,3,3,3,3,3,3,3,3,3,3,3,3,3,3,3,3,3,3,3,3,3	1,3,3,1,1,2,1,2,1,1,1,1,1,3,2,3,2,3,3,0,1,1,0,1,3,0,1,1,1,3,1,3,3,2,1,0,2,2,1,1,3,1,2,0,1,3,2,3,0,1	2,2,2,2,2,2,2,2,2,2,2,2,2,2,2,2,2,2,2,2,2,2,2,2,2,2,2,2,2,2,2,2,2,2,2,2,2,2,2,2,2,2,2,2,2,2,2,2,2,2	1,0,0,1,1,0,1,0,1,1,1,1,1,1,1,0,0,0,1,0,1,1,0,1,1,0,1,1,1,0,0,1,0,1,1,0,1,0,1,0,1,1,0,0,0,1,0,1,0,1	1,0,0,1,1,0,1,0,1,1,1,1,1,1,1,0,0,0,1,0,1,1,0,1,1,0,1,1,1,0,0,1,0,1,1,0,1,0,1,0,1,1,0,0,0,1,0,1,0,1	1,0,0,1,1,0,1,0,1,1,1,1,1,1,1,0,0,0,1,0,1,1,0,1,1,0,1,1,1,0,0,1,0,1,1,0,1,0,1,0,1,1,0,0,0,1,0,1,0,1	2,2,2,2,2,2,2,2,2,2,2,2,2,2,2,2,2,2,2,2,2,2,2,2,2,2,2,2,2,2,2,2,2,2,2,2,2,2,2,2,2,2,2,2,2,2,2,2,2,2	3,3,3,3,3,3,3,3,3,3,3,3,3,3,3,3,3,3,3,3,3,3,3,3,3,3,3,3,3,3,3,3,3,3,3,3,3,3,3,3,3,3,3,3,3,3,3,3,3,3	3,3,3,3,3,3,3,3,3,3,3,3,3,3,3,3,3,3,3,3,3,3,3,3,3,3,3,3,3,3,3,3,3,3,3,3,3,3,3,3,3,3,3,3,3,3,3,3,3,3	1,0,0,1,1,0,1,0,1,1,1,1,1,1,1,0,0,0,1,0,1,1,0,1,1,0,1,1,1,0,0,1,0,1,1,0,1,0,1,0,1,1,0,0,0,1,0,1,0,1	1,0,0,1,1,0,1,0,1,1,1,1,1,1,1,0,0,0,1,0,1,1,0,1,1,0,1,1,1,0,0,1,0,1,1,0,1,0,1,0,1,1,0,0,0,1,0,1,0,1	1,0,0,1,1,0,1,0,1,1,1,1,1,1,1,0,0,0,1,0,1,1,0,1,1,0,1,1,1,0,0,1,0,1,1,0,1,0,1,0,1,1,0,0,0,1,0,1,0,1
14000	2,2,2,2,2,2,2,2,2,2,2,2,2,2,2,2,2,2,2,2,2,2,2,2,2,2,2,2,2,2,2,2,2,2,2,2,2,2,2,2,2,2,2,2,2,2,2,2,2,2	2,2,2,2,2,2,2,2,2,2,2,2,2,2,2,2,2,2,2,2,2,2,2,2,2,2,2,2,2,2,2,2,2,2,2,2,2,2,2,2,2,2,2,2,2,2,2,2,2,2	3,3,3,3,3,3,3,3,3,3,3,3,3,3,3,3,3,3,3,3,3,3,3,3,3,3,3,3,3,3,3,3,3,3,3,3,3,3,3,3,3,3,3,3,3,3,3,3,3,3	3,3,3,3,3,3,3,3,3,3,3,3,3,3,3,3,3,3,3,3,3,3,3,3,3,3,3,3,3,3,3,3,3,3,3,3,3,3,3,3,3,3,3,3,3,3,3,3,3,3	0,0,1,1,0,1,1,0,1,0,0,0,1,1,1,1,1,1,1,0,1,1,1,1,0,1,1,1,0,1,0,1,0,1,0,0,1,0,0,0,0,1,1,0,1,1,1,0,0,1	0,0,1,1,0,1,1,0,1,0,0,0,1,1,1,1,1,1,1,0,1,1,1,1,0,1,1,1,0,1,0,1,0,1,0,0,1,0,0,0,0,1,1,0,1,1,1,0,0,1	0,0,1,1,0,1,1,0,1,0,0,0,1,1,1,1,1,1,1,0,1,1,1,1,0,1,1,1,0,1,0,1,0,1,0,0,1,0,0,0,0,1,1,0,1,1,1,0,0,1	0,0,1,1,0,1,1,0,1,0,0,0,1,1,1,1,1,1,1,0,1,1,1,1,0,1,1,1,0,1,0,1,0,1,0,0,1,0,0,0,0,1,1,0,1,1,1,0,0,1	0,0,1,1,0,1,1,0,1,0,0,0,1,1,1,1,1,1,1,0,1,1,1,1,0,1,1,1,0,1,0,1,0,1,0,0,1,0,0,0,0,1,1,0,1,1,1,0,0,1	0,0,1,1,0,1,1,0,1,0,0,0,1,1,1,1,1,1,1,0,1,1,1,1,0,1,1,1,0,1,0,1,0,1,0,0,1,0,0,0,0,1,1,0,1,1,1,0,0,1	3,3,3,3,3,3,3,3,3,3,3,3,3,3,3,3,3,3,3,3,3,3,3,3,3,3,3,3,3,3,3,3,3,3,3,3,3,3,3,3,3,3,3,3,3,3,3,3,3,3	3,3,3,3,3,3,3,3,3,3,3,3,3,3,3,3,3,3,3,3,3,3,3,3,3,3,3,3,3,3,3,3,3,3,3,3,3,3,3,3,3,3,3,3,3,3,3,3,3,3	2,2,2,2,2,2,2,2,2,2,2,2,2,2,2,2,2,2,2,2,2,2,2,2,2,2,2,2,2,2,2,2,2,2,2,2,2,2,2,2,2,2,2,2,2,2,2,2,2,2	2,2,2,2,2,2,2,2,2,2,2,2,2,2,2,2,2,2,2,2,2,2,2,2,2,2,2,2,2,2,2,2,2,2,2,2,2,2,2,2,2,2,2,2,2,2,2,2,2,2	3,3,3,3,3,3,3,3,3,3,3,3,3,3,3,3,3,3,3,3,3,3,3,3,3,3,3,3,3,3,3,3,3,3,3,3,3,3,3,3,3,3,3,3,3,3,3,3,3,3	0,0,1,3,0,1,1,2,1,0,0,0,1,1,1,1,1,1,1,0,1,1,1,1,0,1,1,1,0,1,0,1,0,1,2,0,1,0,2,0,0,1,1,0,3,1,1,0,0,1	2,2,2,2,2,2,2,2,2,2,2,2,2,2,2,2,2,2,2,2,2,2,2,2,2,2,2,2,2,2,2,2,2,2,2,2,2,2,2,2,2,2,2,2,2,2,2,2,2,2	0,0,1,1,0,1,1,0,1,0,0,0,1,1,1,1,1,1,1,0,1,1,1,1,0,1,1,1,0,1,0,1,0,1,0,0,1,0,0,0,0,1,1,0,1,1,1,0,0,1	0,0,1,1,0,1,1,0,1,0,0,0,1,1,1,1,1,1,1,0,1,1,1,1,0,1,1,1,0,1,0,1,0,1,0,0,1,0,0,0,0,1,1,0,1,1,1,0,0,1	0,0,1,1,0,1,1,0,1,0,0,0,1,1,1,1,1,1,1,0,1,1,1,1,0,1,1,1,0,1,0,1,0,1,0,0,1,0,0,0,0,1,1,0,1,1,1,0,0,1	2,2,2,2,2,2,2,2,2,2,2,2,2,2,2,2,2,2,2,2,2,2,2,2,2,2,2,2,2,2,2,2,2,2,2,2,2,2,2,2,2,2,2,2,2,2,2,2,2,2	3,3,3,3,3,3,3,3,3,3,3,3,3,3,3,3,3,3,3,3,3,3,3,3,3,3,3,3,3,3,3,3,3,3,3,3,3,3,3,3,3,3,3,3,3,3,3,3,3,3	3,3,3,3,3,3,3,3,3,3,3,3,3,3,3,3,3,3,3,3,3,3,3,3,3,3,3,3,3,3,3,3,3,3,3,3,3,3,3,3,3,3,3,3,3,3,3,3,3,3	0,0,1,1,0,1,1,0,1,0,0,0,1,1,1,1,1,1,1,0,1,1,1,1,0,1,1,1,0,1,0,1,0,1,0,0,1,0,0,0,0,1,1,0,1,1,1,0,0,1	0,0,1,1,0,1,1,0,1,0,0,0,1,1,1,1,1,1,1,0,1,1,1,1,0,1,1,1,0,1,0,1,0,1,0,0,1,0,0,0,0,1,1,0,1,1,1,0,0,1	0,0,1,1,0,1,1,0,1,0,0,0,1,1,1,1,1,1,1,0,1,1,1,1,0,1,1,1,0,1,0,1,0,1,0,0,1,0,0,0,0,1,1,0,1,1,1,0,0,1
14100	2,2,2,2,2,2,2,2,2,2,2,2,2,2,2,2,2,2,2,2,2,2,2,2,2,2,2,2,2,2,2,2,2,2,2,2,2,2,2,2,2,2,2,2,2,2,2,2,2,2	2,2,2,2,2,2,2,2,2,2,2,2,2,2,2,2,2,2,2,2,2,2,2,2,2,2,2,2,2,2,2,2,2,2,2,2,2,2,2,2,2,2,2,2,2,2,2,2,2,2	3,3,3,3,3,3,3,3,3,3,3,3,3,3,3,3,3,3,3,3,3,3,3,3,3,3,3,3,3,3,3,3,3,3,3,3,3,3,3,3,3,3,3,3,3,3,3,3,3,3	3,3,3,3,3,3,3,3,3,3,3,3,3,3,3,3,3,3,3,3,3,3,3,3,3,3,3,3,3,3,3,3,3,3,3,3,3,3,3,3,3,3,3,3,3,3,3,3,3,3	0,1,1,0,0,1,1,0,1,1,1,0,1,0,1,0,1,1,0,0,1,1,1,1,1,0,1,1,1,1,1,0,1,1,0,0,1,1,0,0,0,1,1,1,0,1,0,1,0,1	0,1,1,0,0,1,1,0,1,1,1,0,1,0,1,0,1,1,0,0,1,1,1,1,1,0,1,1,1,1,1,0,1,1,0,0,1,1,0,0,0,1,1,1,0,1,0,1,0,1	0,1,1,0,0,1,1,0,1,1,1,0,1,0,1,0,1,1,0,0,1,1,1,1,1,0,1,1,1,1,1,0,1,1,0,0,1,1,0,0,0,1,1,1,0,1,0,1,0,1	0,1,1,0,0,1,1,0,1,1,1,0,1,0,1,0,1,1,0,0,1,1,1,1,1,0,1,1,1,1,1,0,1,1,0,0,1,1,0,0,0,1,1,1,0,1,0,1,0,1	0,1,1,0,0,1,1,0,1,1,1,0,1,0,1,0,1,1,0,0,1,1,1,1,1,0,1,1,1,1,1,0,1,1,0,0,1,1,0,0,0,1,1,1,0,1,0,1,0,1	0,1,1,0,0,1,1,0,1,1,1,0,1,0,1,0,1,1,0,0,1,1,1,1,1,0,1,1,1,1,1,0,1,1,0,0,1,1,0,0,0,1,1,1,0,1,0,1,0,1	3,3,3,3,3,3,3,3,3,3,3,3,3,3,3,3,3,3,3,3,3,3,3,3,3,3,3,3,3,3,3,3,3,3,3,3,3,3,3,3,3,3,3,3,3,3,3,3,3,3	3,3,3,3,3,3,3,3,3,3,3,3,3,3,3,3,3,3,3,3,3,3,3,3,3,3,3,3,3,3,3,3,3,3,3,3,3,3,3,3,3,3,3,3,3,3,3,3,3,3	2,2,2,2,2,2,2,2,2,2,2,2,2,2,2,2,2,2,2,2,2,2,2,2,2,2,2,2,2,2,2,2,2,2,2,2,2,2,2,2,2,2,2,2,2,2,2,2,2,2	2,2,2,2,2,2,2,2,2,2,2,2,2,2,2,2,2,2,2,2,2,2,2,2,2,2,2,2,2,2,2,2,2,2,2,2,2,2,2,2,2,2,2,2,2,2,2,2,2,2	3,3,3,3,3,3,3,3,3,3,3,3,3,3,3,3,3,3,3,3,3,3,3,3,3,3,3,3,3,3,3,3,3,3,3,3,3,3,3,3,3,3,3,3,3,3,3,3,3,3	0,1,1,0,0,1,1,0,1,1,1,0,1,0,1,0,1,1,0,0,1,1,3,1,1,0,1,1,1,1,1,0,1,1,0,0,1,1,0,0,0,1,1,1,0,1,0,1,0,1	2,2,2,2,2,2,2,2,2,2,2,2,2,2,2,2,2,2,2,2,2,2,2,2,2,2,2,2,2,2,2,2,2,2,2,2,2,2,2,2,2,2,2,2,2,2,2,2,2,2	0,1,1,0,0,1,1,0,1,1,1,0,1,0,1,0,1,1,0,0,1,1,1,1,1,0,1,1,1,1,1,0,1,1,0,0,1,1,0,0,0,1,1,1,0,1,0,1,0,1	0,1,1,0,0,1,1,0,1,1,1,0,1,0,1,0,1,1,0,0,1,1,1,1,1,0,1,1,1,1,1,0,1,1,0,0,1,1,0,0,0,1,1,1,0,1,0,1,0,1	0,1,1,0,0,1,1,0,1,1,1,0,1,0,1,0,1,1,0,0,1,1,1,1,1,0,1,1,1,1,1,0,1,1,0,0,1,1,0,0,0,1,1,1,0,1,0,1,0,1	2,2,2,2,2,2,2,2,2,2,2,2,2,2,2,2,2,2,2,2,2,2,2,2,2,2,2,2,2,2,2,2,2,2,2,2,2,2,2,2,2,2,2,2,2,2,2,2,2,2	3,3,3,3,3,3,3,3,3,3,3,3,3,3,3,3,3,3,3,3,3,3,3,3,3,3,3,3,3,3,3,3,3,3,3,3,3,3,3,3,3,3,3,3,3,3,3,3,3,3	3,3,3,3,3,3,3,3,3,3,3,3,3,3,3,3,3,3,3,3,3,3,3,3,3,3,3,3,3,3,3,3,3,3,3,3,3,3,3,3,3,3,3,3,3,3,3,3,3,3	0,1,1,0,0,1,1,0,1,1,1,0,1,0,1,0,1,1,0,0,1,1,1,1,1,0,1,1,1,1,1,0,1,1,0,0,1,1,0,0,0,1,1,1,0,1,0,1,0,1	0,1,1,0,0,1,1,0,1,1,1,0,1,0,1,0,1,1,0,0,1,1,1,1,1,0,1,1,1,1,1,0,1,1,0,0,1,1,0,0,0,1,1,1,0,1,0,1,0,1	0,1,1,0,0,1,1,0,1,1,1,0,1,0,1,0,1,1,0,0,1,1,1,1,1,0,1,1,1,1,1,0,1,1,0,0,1,1,0,0,0,1,1,1,0,1,0,1,0,1
14200	2,2,2,2,2,2,2,2,2,2,2,2,2,2,2,2,2,2,2,2,2,2,2,2,2,2,2,2,2,2,2,2,2,2,2,2,2,2,2,2,2,2,2,2,2,2,2,2,2,2	2,2,2,2,2,2,2,2,2,2,2,2,2,2,2,2,2,2,2,2,2,2,2,2,2,2,2,2,2,2,2,2,2,2,2,2,2,2,2,2,2,2,2,2,2,2,2,2,2,2	3,3,3,3,3,3,3,3,3,3,3,3,3,3,3,3,3,3,3,3,3,3,3,3,3,3,3,3,3,3,3,3,3,3,3,3,3,3,3,3,3,3,3,3,3,3,3,3,3,3	3,3,3,3,3,3,3,3,3,3,3,3,3,3,3,3,3,3,3,3,3,3,3,3,3,3,3,3,3,3,3,3,3,3,3,3,3,3,3,3,3,3,3,3,3,3,3,3,3,3	0,0,0,0,0,1,0,1,1,0,1,1,1,0,0,0,1,0,0,1,1,1,0,0,1,0,1,0,0,0,0,0,1,0,0,1,0,0,1,1,1,0,1,1,1,0,0,0,0,0	0,0,0,0,0,1,0,1,1,0,1,1,1,0,0,0,1,0,0,1,1,1,0,0,1,0,1,0,0,0,0,0,1,0,0,1,0,0,1,1,1,0,1,1,1,0,0,0,0,0	0,0,0,0,0,1,0,1,1,0,1,1,1,0,0,0,1,0,0,1,1,1,0,0,1,0,1,0,0,0,0,0,1,0,0,1,0,0,1,1,1,0,1,1,1,0,0,0,0,0	0,0,0,0,0,1,0,1,1,0,1,1,1,0,0,0,1,0,0,1,1,1,0,0,1,0,1,0,0,0,0,0,1,0,0,1,0,0,1,1,1,0,1,1,1,0,0,0,0,0	0,0,0,0,0,1,0,1,1,0,1,1,1,0,0,0,1,0,0,1,1,1,0,0,1,0,1,0,0,0,0,0,1,0,0,1,0,0,1,1,1,0,1,1,1,0,0,0,0,0	0,0,0,0,0,1,0,1,1,0,1,1,1,0,0,0,1,0,0,1,1,1,0,0,1,0,1,0,0,0,0,0,1,0,0,1,0,0,1,1,1,0,1,1,1,0,0,0,0,0	3,3,3,3,3,3,3,3,3,3,3,3,3,3,3,3,3,3,3,3,3,3,3,3,3,3,3,3,3,3,3,3,3,3,3,3,3,3,3,3,3,3,3,3,3,3,3,3,3,3	3,3,3,3,3,3,3,3,3,3,3,3,3,3,3,3,3,3,3,3,3,3,3,3,3,3,3,3,3,3,3,3,3,3,3,3,3,3,3,3,3,3,3,3,3,3,3,3,3,3	2,2,2,2,2,2,2,2,2,2,2,2,2,2,2,2,2,2,2,2,2,2,2,2,2,2,2,2,2,2,2,2,2,2,2,2,2,2,2,2,2,2,2,2,2,2,2,2,2,2	2,2,2,2,2,2,2,2,2,2,2,2,2,2,2,2,2,2,2,2,2,2,2,2,2,2,2,2,2,2,2,2,2,2,2,2,2,2,2,2,2,2,2,2,2,2,2,2,2,2	3,3,3,3,3,3,3,3,3,3,3,3,3,3,3,3,3,3,3,3,3,3,3,3,3,3,3,3,3,3,3,3,3,3,3,3,3,3,3,3,3,3,3,3,3,3,3,3,3,3	2,0,0,0,0,1,0,1,1,0,1,1,1,0,0,0,1,0,0,1,1,1,0,0,1,0,1,0,0,0,0,0,1,0,0,1,2,0,3,1,1,0,1,1,1,0,0,0,0,0	2,2,2,2,2,2,2,2,2,2,2,2,2,2,2,2,2,2,2,2,2,2,2,2,2,2,2,2,2,2,2,2,2,2,2,2,2,2,2,2,2,2,2,2,2,2,2,2,2,2	0,0,0,0,0,1,0,1,1,0,1,1,1,0,0,0,1,0,0,1,1,1,0,0,1,0,1,0,0,0,0,0,1,0,0,1,0,0,1,1,1,0,1,1,1,0,0,0,0,0	0,0,0,0,0,1,0,1,1,0,1,1,1,0,0,0,1,0,0,1,1,1,0,0,1,0,1,0,0,0,0,0,1,0,0,1,0,0,1,1,1,0,1,1,1,0,0,0,0,0	0,0,0,0,0,1,0,1,1,0,1,1,1,0,0,0,1,0,0,1,1,1,0,0,1,0,1,0,0,0,0,0,1,0,0,1,0,0,1,1,1,0,1,1,1,0,0,0,0,0	2,2,2,2,2,2,2,2,2,2,2,2,2,2,2,2,2,2,2,2,2,2,2,2,2,2,2,2,2,2,2,2,2,2,2,2,2,2,2,2,2,2,2,2,2,2,2,2,2,2	3,3,3,3,3,3,3,3,3,3,3,3,3,3,3,3,3,3,3,3,3,3,3,3,3,3,3,3,3,3,3,3,3,3,3,3,3,3,3,3,3,3,3,3,3,3,3,3,3,3	3,3,3,3,3,3,3,3,3,3,3,3,3,3,3,3,3,3,3,3,3,3,3,3,3,3,3,3,3,3,3,3,3,3,3,3,3,3,3,3,3,3,3,3,3,3,3,3,3,3	0,0,0,0,0,1,0,1,1,0,1,1,1,0,0,0,1,0,0,1,1,1,0,0,1,0,1,0,0,0,0,0,1,0,0,1,0,0,1,1,1,0,1,1,1,0,0,0,0,0	0,0,0,0,0,1,0,1,1,0,1,1,1,0,0,0,1,0,0,1,1,1,0,0,1,0,1,0,0,0,0,0,1,0,0,1,0,0,1,1,1,0,1,1,1,0,0,0,0,0	0,0,0,0,0,1,0,1,1,0,1,1,1,0,0,0,1,0,0,1,1,1,0,0,1,0,1,0,0,0,0,0,1,0,0,1,0,0,1,1,1,0,1,1,1,0,0,0,0,0
14300	2,2,2,2,2,2,2,2,2,2,2,2,2,2,2,2,2,2,2,2,2,2,2,2,2,2,2,2,2,2,2,2,2,2,2,2,2,2,2,2,2,2,2,2,2,2,2,2,2,2	2,2,2,2,2,2,2,2,2,2,2,2,2,2,2,2,2,2,2,2,2,2,2,2,2,2,2,2,2,2,2,2,2,2,2,2,2,2,2,2,2,2,2,2,2,2,2,2,2,2	3,3,3,3,3,3,3,3,3,3,3,3,3,3,3,3,3,3,3,3,3,3,3,3,3,3,3,3,3,3,3,3,3,3,3,3,3,3,3,3,3,3,3,3,3,3,3,3,3,3	3,3,3,3,3,3,3,3,3,3,3,3,3,3,3,3,3,3,3,3,3,3,3,3,3,3,3,3,3,3,3,3,3,3,3,3,3,3,3,3,3,3,3,3,3,3,3,3,3,3	1,1,0,1,0,1,1,1,0,1,1,1,0,0,1,1,0,1,1,0,1,1,0,1,0,0,0,1,0,0,1,1,0,1,0,0,1,1,1,0,1,1,1,1,1,0,1,1,1,1	1,1,0,1,0,1,1,1,0,1,1,1,0,0,1,1,0,1,1,0,1,1,0,1,0,0,0,1,0,0,1,1,0,1,0,0,1,1,1,0,1,1,1,1,1,0,1,1,1,1	1,1,0,1,0,1,1,1,0,1,1,1,0,0,1,1,0,1,1,0,1,1,0,1,0,0,0,1,0,0,1,1,0,1,0,0,1,1,1,0,1,1,1,1,1,0,1,1,1,1	1,1,0,1,0,1,1,1,0,1,1,1,0,0,1,1,0,1,1,0,1,1,0,1,0,0,0,1,0,0,1,1,0,1,0,0,1,1,1,0,1,1,1,1,1,0,1,1,1,1	1,1,0,1,0,1,1,1,0,1,1,1,0,0,1,1,0,1,1,0,1,1,0,1,0,0,0,1,0,0,1,1,0,1,0,0,1,1,1,0,1,1,1,1,1,0,1,1,1,1	1,1,0,1,0,1,1,1,0,1,1,1,0,0,1,1,0,1,1,0,1,1,0,1,0,0,0,1,0,0,1,1,0,1,0,0,1,1,1,0,1,1,1,1,1,0,1,1,1,1	3,3,3,3,3,3,3,3,3,3,3,3,3,3,3,3,3,3,3,3,3,3,3,3,3,3,3,3,3,3,3,3,3,3,3,3,3,3,3,3,3,3,3,3,3,3,3,3,3,3	3,3,3,3,3,3,3,3,3,3,3,3,3,3,3,3,3,3,3,3,3,3,3,3,3,3,3,3,3,3,3,3,3,3,3,3,3,3,3,3,3,3,3,3,3,3,3,3,3,3	2,2,2,2,2,2,2,2,2,2,2,2,2,2,2,2,2,2,2,2,2,2,2,2,2,2,2,2,2,2,2,2,2,2,2,2,2,2,2,2,2,2,2,2,2,2,2,2,2,2	2,2,2,2,2,2,2,2,2,2,2,2,2,2,2,2,2,2,2,2,2,2,2,2,2,2,2,2,2,2,2,2,2,2,2,2,2,2,2,2,2,2,2,2,2,2,2,2,2,2	3,3,3,3,3,3,3,3,3,3,3,3,3,3,3,3,3,3,3,3,3,3,3,3,3,3,3,3,3,3,3,3,3,3,3,3,3,3,3,3,3,3,3,3,3,3,3,3,3,3	3,3,0,2,3,3,3,1,3,0,1,1,3,0,3,3,2,1,1,1,2,1,3,1,0,1,2,2,3,3,1,1,1,3,0,1,3,1,0,3,2,1,0,3,3,1,3,3,3,3	2,2,2,2,2,2,2,2,2,2,2,2,2,2,2,2,2,2,2,2,2,2,2,2,2,2,2,2,2,2,2,2,2,2,2,2,2,2,2,2,2,2,2,2,2,2,2,2,2,2	1,1,0,1,0,1,1,1,0,1,1,1,0,0,1,1,0,1,1,0,1,1,0,1,0,0,0,1,0,0,1,1,0,1,0,0,1,1,1,0,1,1,1,1,1,0,1,1,1,1	1,1,0,1,0,1,1,1,0,1,1,1,0,0,1,1,0,1,1,0,1,1,0,1,0,0,0,1,0,0,1,1,0,1,0,0,1,1,1,0,1,1,1,1,1,0,1,1,1,1	1,1,0,1,0,1,1,1,0,1,1,1,0,0,1,1,0,1,1,0,1,1,0,1,0,0,0,1,0,0,1,1,0,1,0,0,1,1,1,0,1,1,1,1,1,0,1,1,1,1	2,2,2,2,2,2,2,2,2,2,2,2,2,2,2,2,2,2,2,2,2,2,2,2,2,2,2,2,2,2,2,2,2,2,2,2,2,2,2,2,2,2,2,2,2,2,2,2,2,2	3,3,3,3,3,3,3,3,3,3,3,3,3,3,3,3,3,3,3,3,3,3,3,3,3,3,3,3,3,3,3,3,3,3,3,3,3,3,3,3,3,3,3,3,3,3,3,3,3,3	3,3,3,3,3,3,3,3,3,3,3,3,3,3,3,3,3,3,3,3,3,3,3,3,3,3,3,3,3,3,3,3,3,3,3,3,3,3,3,3,3,3,3,3,3,3,3,3,3,3	1,1,0,1,0,1,1,1,0,1,1,1,0,0,1,1,0,1,1,0,1,1,0,1,0,0,0,1,0,0,1,1,0,1,0,0,1,1,1,0,1,1,1,1,1,0,1,1,1,1	1,1,0,1,0,1,1,1,0,1,1,1,0,0,1,1,0,1,1,0,1,1,0,1,0,0,0,1,0,0,1,1,0,1,0,0,1,1,1,0,1,1,1,1,1,0,1,1,1,1	1,1,0,1,0,1,1,1,0,1,1,1,0,0,1,1,0,1,1,0,1,1,0,1,0,0,0,1,0,0,1,1,0,1,0,0,1,1,1,0,1,1,1,1,1,0,1,1,1,1
14400	2,2,2,2,2,2,2,2,2,2,2,2,2,2,2,2,2,2,2,2,2,2,2,2,2,2,2,2,2,2,2,2,2,2,2,2,2,2,2,2,2,2,2,2,2,2,2,2,2,2	2,2,2,2,2,2,2,2,2,2,2,2,2,2,2,2,2,2,2,2,2,2,2,2,2,2,2,2,2,2,2,2,2,2,2,2,2,2,2,2,2,2,2,2,2,2,2,2,2,2	3,3,3,3,3,3,3,3,3,3,3,3,3,3,3,3,3,3,3,3,3,3,3,3,3,3,3,3,3,3,3,3,3,3,3,3,3,3,3,3,3,3,3,3,3,3,3,3,3,3	3,3,3,3,3,3,3,3,3,3,3,3,3,3,3,3,3,3,3,3,3,3,3,3,3,3,3,3,3,3,3,3,3,3,3,3,3,3,3,3,3,3,3,3,3,3,3,3,3,3	0,1,0,1,0,1,0,1,1,0,1,1,0,0,1,0,0,0,1,1,1,0,1,1,1,0,0,1,1,0,1,1,1,0,0,0,0,1,0,0,1,1,1,1,0,1,1,0,1,1	0,1,0,1,0,1,0,1,1,0,1,1,0,0,1,0,0,0,1,1,1,0,1,1,1,0,0,1,1,0,1,1,1,0,0,0,0,1,0,0,1,1,1,1,0,1,1,0,1,1	0,1,0,1,0,1,0,1,1,0,1,1,0,0,1,0,0,0,1,1,1,0,1,1,1,0,0,1,1,0,1,1,1,0,0,0,0,1,0,0,1,1,1,1,0,1,1,0,1,1	0,1,0,1,0,1,0,1,1,0,1,1,0,0,1,0,0,0,1,1,1,0,1,1,1,0,0,1,1,0,1,1,1,0,0,0,0,1,0,0,1,1,1,1,0,1,1,0,1,1	0,1,0,1,0,1,0,1,1,0,1,1,0,0,1,0,0,0,1,1,1,0,1,1,1,0,0,1,1,0,1,1,1,0,0,0,0,1,0,0,1,1,1,1,0,1,1,0,1,1	0,1,0,1,0,1,0,1,1,0,1,1,0,0,1,0,0,0,1,1,1,0,1,1,1,0,0,1,1,0,1,1,1,0,0,0,0,1,0,0,1,1,1,1,0,1,1,0,1,1	3,3,3,3,3,3,3,3,3,3,3,3,3,3,3,3,3,3,3,3,3,3,3,3,3,3,3,3,3,3,3,3,3,3,3,3,3,3,3,3,3,3,3,3,3,3,3,3,3,3	3,3,3,3,3,3,3,3,3,3,3,3,3,3,3,3,3,3,3,3,3,3,3,3,3,3,3,3,3,3,3,3,3,3,3,3,3,3,3,3,3,3,3,3,3,3,3,3,3,3	2,2,2,2,2,2,2,2,2,2,2,2,2,2,2,2,2,2,2,2,2,2,2,2,2,2,2,2,2,2,2,2,2,2,2,2,2,2,2,2,2,2,2,2,2,2,2,2,2,2	2,2,2,2,2,2,2,2,2,2,2,2,2,2,2,2,2,2,2,2,2,2,2,2,2,2,2,2,2,2,2,2,2,2,2,2,2,2,2,2,2,2,2,2,2,2,2,2,2,2	3,3,3,3,3,3,3,3,3,3,3,3,3,3,3,3,3,3,3,3,3,3,3,3,3,3,3,3,3,3,3,3,3,3,3,3,3,3,3,3,3,3,3,3,3,3,3,3,3,3	3,0,2,0,2,2,1,1,3,2,1,2,0,3,1,1,0,2,0,0,3,3,2,1,3,3,0,0,0,1,1,1,3,1,3,0,1,0,0,0,0,1,3,3,1,1,3,2,0,1	2,2,2,2,2,2,2,2,2,2,2,2,2,2,2,2,2,2,2,2,2,2,2,2,2,2,2,2,2,2,2,2,2,2,2,2,2,2,2,2,2,2,2,2,2,2,2,2,2,2	0,1,0,1,0,1,0,1,1,0,1,1,0,0,1,0,0,0,1,1,1,0,1,1,1,0,0,1,1,0,1,1,1,0,0,0,0,1,0,0,1,1,1,1,0,1,1,0,1,1	0,1,0,1,0,1,0,1,1,0,1,1,0,0,1,0,0,0,1,1,1,0,1,1,1,0,0,1,1,0,1,1,1,0,0,0,0,1,0,0,1,1,1,1,0,1,1,0,1,1	0,1,0,1,0,1,0,1,1,0,1,1,0,0,1,0,0,0,1,1,1,0,1,1,1,0,0,1,1,0,1,1,1,0,0,0,0,1,0,0,1,1,1,1,0,1,1,0,1,1	2,2,2,2,2,2,2,2,2,2,2,2,2,2,2,2,2,2,2,2,2,2,2,2,2,2,2,2,2,2,2,2,2,2,2,2,2,2,2,2,2,2,2,2,2,2,2,2,2,2	3,3,3,3,3,3,3,3,3,3,3,3,3,3,3,3,3,3,3,3,3,3,3,3,3,3,3,3,3,3,3,3,3,3,3,3,3,3,3,3,3,3,3,3,3,3,3,3,3,3	3,3,3,3,3,3,3,3,3,3,3,3,3,3,3,3,3,3,3,3,3,3,3,3,3,3,3,3,3,3,3,3,3,3,3,3,3,3,3,3,3,3,3,3,3,3,3,3,3,3	0,1,0,1,0,1,0,1,1,0,1,1,0,0,1,0,0,0,1,1,1,0,1,1,1,0,0,1,1,0,1,1,1,0,0,0,0,1,0,0,1,1,1,1,0,1,1,0,1,1	0,1,0,1,0,1,0,1,1,0,1,1,0,0,1,0,0,0,1,1,1,0,1,1,1,0,0,1,1,0,1,1,1,0,0,0,0,1,0,0,1,1,1,1,0,1,1,0,1,1	0,1,0,1,0,1,0,1,1,0,1,1,0,0,1,0,0,0,1,1,1,0,1,1,1,0,0,1,1,0,1,1,1,0,0,0,0,1,0,0,1,1,1,1,0,1,1,0,1,1
14500	2,2,2,2,2,2,2,2,2,2,2,2,2,2,2,2,2,2,2,2,2,2,2,2,2,2,2,2,2,2,2,2,2,2,2,2,2,2,2,2,2,2,2,2,2,2,2,2,2,2	2,2,2,2,2,2,2,2,2,2,2,2,2,2,2,2,2,2,2,2,2,2,2,2,2,2,2,2,2,2,2,2,2,2,2,2,2,2,2,2,2,2,2,2,2,2,2,2,2,2	3,3,3,3,3,3,3,3,3,3,3,3,3,3,3,3,3,3,3,3,3,3,3,3,3,3,3,3,3,3,3,3,3,3,3,3,3,3,3,3,3,3,3,3,3,3,3,3,3,3	3,3,3,3,3,3,3,3,3,3,3,3,3,3,3,3,3,3,3,3,3,3,3,3,3,3,3,3,3,3,3,3,3,3,3,3,3,3,3,3,3,3,3,3,3,3,3,3,3,3	0,1,1,1,1,1,0,0,0,0,0,0,0,0,1,1,1,1,0,1,0,0,1,1,1,0,0,0,1,0,0,0,0,1,1,1,1,0,1,0,0,1,1,1,1,0,0,1,1,0	0,1,1,1,1,1,0,0,0,0,0,0,0,0,1,1,1,1,0,1,0,0,1,1,1,0,0,0,1,0,0,0,0,1,1,1,1,0,1,0,0,1,1,1,1,0,0,1,1,0	0,1,1,1,1,1,0,0,0,0,0,0,0,0,1,1,1,1,0,1,0,0,1,1,1,0,0,0,1,0,0,0,0,1,1,1,1,0,1,0,0,1,1,1,1,0,0,1,1,0	0,1,1,1,1,1,0,0,0,0,0,0,0,0,1,1,1,1,0,1,0,0,1,1,1,0,0,0,1,0,0,0,0,1,1,1,1,0,1,0,0,1,1,1,1,0,0,1,1,0	0,1,1,1,1,1,0,0,0,0,0,0,0,0,1,1,1,1,0,1,0,0,1,1,1,0,0,0,1,0,0,0,0,1,1,1,1,0,1,0,0,1,1,1,1,0,0,1,1,0	0,1,1,1,1,1,0,0,0,0,0,0,0,0,1,1,1,1,0,1,0,0,1,1,1,0,0,0,1,0,0,0,0,1,1,1,1,0,1,0,0,1,1,1,1,0,0,1,1,0	3,3,3,3,3,3,3,3,3,3,3,3,3,3,3,3,3,3,3,3,3,3,3,3,3,3,3,3,3,3,3,3,3,3,3,3,3,3,3,3,3,3,3,3,3,3,3,3,3,3	3,3,3,3,3,3,3,3,3,3,3,3,3,3,3,3,3,3,3,3,3,3,3,3,3,3,3,3,3,3,3,3,3,3,3,3,3,3,3,3,3,3,3,3,3,3,3,3,3,3	2,2,2,2,2,2,2,2,2,2,2,2,2,2,2,2,2,2,2,2,2,2,2,2,2,2,2,2,2,2,2,2,2,2,2,2,2,2,2,2,2,2,2,2,2,2,2,2,2,2	2,2,2,2,2,2,2,2,2,2,2,2,2,2,2,2,2,2,2,2,2,2,2,2,2,2,2,2,2,2,2,2,2,2,2,2,2,2,2,2,2,2,2,2,2,2,2,2,2,2	3,3,3,3,3,3,3,3,3,3,3,3,3,3,3,3,3,3,3,3,3,3,3,3,3,3,3,3,3,3,3,3,3,3,3,3,3,3,3,3,3,3,3,3,3,3,3,3,3,3	3,0,0,0,1,1,2,3,3,3,0,0,0,3,2,0,0,0,1,0,2,3,0,1,1,1,2,2,1,2,3,3,2,3,2,0,2,1,0,2,3,1,3,0,1,2,1,3,0,2	2,2,2,2,2,2,2,2,2,2,2,2,2,2,2,2,2,2,2,2,2,2,2,2,2,2,2,2,2,2,2,2,2,2,2,2,2,2,2,2,2,2,2,2,2,2,2,2,2,2	0,1,1,1,1,1,0,0,0,0,0,0,0,0,1,1,1,1,0,1,0,0,1,1,1,0,0,0,1,0,0,0,0,1,1,1,1,0,1,0,0,1,1,1,1,0,0,1,1,0	0,1,1,1,1,1,0,0,0,0,0,0,0,0,1,1,1,1,0,1,0,0,1,1,1,0,0,0,1,0,0,0,0,1,1,1,1,0,1,0,0,1,1,1,1,0,0,1,1,0	0,1,1,1,1,1,0,0,0,0,0,0,0,0,1,1,1,1,0,1,0,0,1,1,1,0,0,0,1,0,0,0,0,1,1,1,1,0,1,0,0,1,1,1,1,0,0,1,1,0	2,2,2,2,2,2,2,2,2,2,2,2,2,2,2,2,2,2,2,2,2,2,2,2,2,2,2,2,2,2,2,2,2,2,2,2,2,2,2,2,2,2,2,2,2,2,2,2,2,2	3,3,3,3,3,3,3,3,3,3,3,3,3,3,3,3,3,3,3,3,3,3,3,3,3,3,3,3,3,3,3,3,3,3,3,3,3,3,3,3,3,3,3,3,3,3,3,3,3,3	3,3,3,3,3,3,3,3,3,3,3,3,3,3,3,3,3,3,3,3,3,3,3,3,3,3,3,3,3,3,3,3,3,3,3,3,3,3,3,3,3,3,3,3,3,3,3,3,3,3	0,1,1,1,1,1,0,0,0,0,0,0,0,0,1,1,1,1,0,1,0,0,1,1,1,0,0,0,1,0,0,0,0,1,1,1,1,0,1,0,0,1,1,1,1,0,0,1,1,0	0,1,1,1,1,1,0,0,0,0,0,0,0,0,1,1,1,1,0,1,0,0,1,1,1,0,0,0,1,0,0,0,0,1,1,1,1,0,1,0,0,1,1,1,1,0,0,1,1,0	0,1,1,1,1,1,0,0,0,0,0,0,0,0,1,1,1,1,0,1,0,0,1,1,1,0,0,0,1,0,0,0,0,1,1,1,1,0,1,0,0,1,1,1,1,0,0,1,1,0
14600	2,2,2,2,2,2,2,2,2,2,2,2,2,2,2,2,2,2,2,2,2,2,2,2,2,2,2,2,2,2,2,2,2,2,2,2,2,2,2,2,2,2,2,2,2,2,2,2,2,2	2,2,2,2,2,2,2,2,2,2,2,2,2,2,2,2,2,2,2,2,2,2,2,2,2,2,2,2,2,2,2,2,2,2,2,2,2,2,2,2,2,2,2,2,2,2,2,2,2,2	3,3,3,3,3,3,3,3,3,3,3,3,3,3,3,3,3,3,3,3,3,3,3,3,3,3,3,3,3,3,3,3,3,3,3,3,3,3,3,3,3,3,3,3,3,3,3,3,3,3	3,3,3,3,3,3,3,3,3,3,3,3,3,3,3,3,3,3,3,3,3,3,3,3,3,3,3,3,3,3,3,3,3,3,3,3,3,3,3,3,3,3,3,3,3,3,3,3,3,3	1,0,0,1,1,1,0,1,1,1,0,1,1,1,1,1,1,0,0,0,1,0,1,1,1,0,0,1,0,0,1,0,1,0,0,0,1,0,1,0,0,0,0,0,1,0,0,0,1,0	1,0,0,1,1,1,0,1,1,1,0,1,1,1,1,1,1,0,0,0,1,0,1,1,1,0,0,1,0,0,1,0,1,0,0,0,1,0,1,0,0,0,0,0,1,0,0,0,1,0	1,0,0,1,1,1,0,1,1,1,0,1,1,1,1,1,1,0,0,0,1,0,1,1,1,0,0,1,0,0,1,0,1,0,0,0,1,0,1,0,0,0,0,0,1,0,0,0,1,0	1,0,0,1,1,1,0,1,1,1,0,1,1,1,1,1,1,0,0,0,1,0,1,1,1,0,0,1,0,0,1,0,1,0,0,0,1,0,1,0,0,0,0,0,1,0,0,0,1,0	1,0,0,1,1,1,0,1,1,1,0,1,1,1,1,1,1,0,0,0,1,0,1,1,1,0,0,1,0,0,1,0,1,0,0,0,1,0,1,0,0,0,0,0,1,0,0,0,1,0	1,0,0,1,1,1,0,1,1,1,0,1,1,1,1,1,1,0,0,0,1,0,1,1,1,0,0,1,0,0,1,0,1,0,0,0,1,0,1,0,0,0,0,0,1,0,0,0,1,0	3,3,3,3,3,3,3,3,3,3,3,3,3,3,3,3,3,3,3,3,3,3,3,3,3,3,3,3,3,3,3,3,3,3,3,3,3,3,3,3,3,3,3,3,3,3,3,3,3,3	3,3,3,3,3,3,3,3,3,3,3,3,3,3,3,3,3,3,3,3,3,3,3,3,3,3,3,3,3,3,3,3,3,3,3,3,3,3,3,3,3,3,3,3,3,3,3,3,3,3	2,2,2,2,2,2,2,2,2,2,2,2,2,2,2,2,2,2,2,2,2,2,2,2,2,2,2,2,2,2,2,2,2,2,2,2,2,2,2,2,2,2,2,2,2,2,2,2,2,2	2,2,2,2,2,2,2,2,2,2,2,2,2,2,2,2,2,2,2,2,2,2,2,2,2,2,2,2,2,2,2,2,2,2,2,2,2,2,2,2,2,2,2,2,2,2,2,2,2,2	3,3,3,3,3,3,3,3,3,3,3,3,3,3,3,3,3,3,3,3,3,3,3,3,3,3,3,3,3,3,3,3,3,3,3,3,3,3,3,3,3,3,3,3,3,3,3,3,3,3	1,1,2,1,1,1,3,2,1,3,2,3,3,2,3,1,1,1,0,0,2,1,1,1,2,3,3,1,3,0,3,3,2,2,0,0,0,2,1,2,2,1,3,2,1,0,2,2,1,1	2,2,2,2,2,2,2,2,2,2,2,2,2,2,2,2,2,2,2,2,2,2,2,2,2,2,2,2,2,2,2,2,2,2,2,2,2,2,2,2,2,2,2,2,2,2,2,2,2,2	1,0,0,1,1,1,0,1,1,1,0,1,1,1,1,1,1,0,0,0,1,0,1,1,1,0,0,1,0,0,1,0,1,0,0,0,1,0,1,0,0,0,0,0,1,0,0,0,1,0	1,0,0,1,1,1,0,1,1,1,0,1,1,1,1,1,1,0,0,0,1,0,1,1,1,0,0,1,0,0,1,0,1,0,0,0,1,0,1,0,0,0,0,0,1,0,0,0,1,0	1,0,0,1,1,1,0,1,1,1,0,1,1,1,1,1,1,0,0,0,1,0,1,1,1,0,0,1,0,0,1,0,1,0,0,0,1,0,1,0,0,0,0,0,1,0,0,0,1,0	2,2,2,2,2,2,2,2,2,2,2,2,2,2,2,2,2,2,2,2,2,2,2,2,2,2,2,2,2,2,2,2,2,2,2,2,2,2,2,2,2,2,2,2,2,2,2,2,2,2	3,3,3,3,3,3,3,3,3,3,3,3,3,3,3,3,3,3,3,3,3,3,3,3,3,3,3,3,3,3,3,3,3,3,3,3,3,3,3,3,3,3,3,3,3,3,3,3,3,3	3,3,3,3,3,3,3,3,3,3,3,3,3,3,3,3,3,3,3,3,3,3,3,3,3,3,3,3,3,3,3,3,3,3,3,3,3,3,3,3,3,3,3,3,3,3,3,3,3,3	1,0,0,1,1,1,0,1,1,1,0,1,1,1,1,1,1,0,0,0,1,0,1,1,1,0,0,1,0,0,1,0,1,0,0,0,1,0,1,0,0,0,0,0,1,0,0,0,1,0	1,0,0,1,1,1,0,1,1,1,0,1,1,1,1,1,1,0,0,0,1,0,1,1,1,0,0,1,0,0,1,0,1,0,0,0,1,0,1,0,0,0,0,0,1,0,0,0,1,0	1,0,0,1,1,1,0,1,1,1,0,1,1,1,1,1,1,0,0,0,1,0,1,1,1,0,0,1,0,0,1,0,1,0,0,0,1,0,1,0,0,0,0,0,1,0,0,0,1,0
14700	2,2,2,2,2,2,2,2,2,2,2,2,2,2,2,2,2,2,2,2,2,2,2,2,2,2,2,2,2,2,2,2,2,2,2,2,2,2,2,2,2,2,2,2,2,2,2,2,2,2	2,2,2,2,2,2,2,2,2,2,2,2,2,2,2,2,2,2,2,2,2,2,2,2,2,2,2,2,2,2,2,2,2,2,2,2,2,2,2,2,2,2,2,2,2,2,2,2,2,2	3,3,3,3,3,3,3,3,3,3,3,3,3,3,3,3,3,3,3,3,3,3,3,3,3,3,3,3,3,3,3,3,3,3,3,3,3,3,3,3,3,3,3,3,3,3,3,3,3,3	3,3,3,3,3,3,3,3,3,3,3,3,3,3,3,3,3,3,3,3,3,3,3,3,3,3,3,3,3,3,3,3,3,3,3,3,3,3,3,3,3,3,3,3,3,3,3,3,3,3	1,1,1,1,1,1,1,1,1,1,1,1,1,1,1,1,0,0,1,0,0,1,1,1,0,0,0,1,0,0,1,1,0,1,1,0,0,0,1,0,1,0,1,1,1,0,0,0,1,0	1,1,1,1,1,1,1,1,1,1,1,1,1,1,1,1,0,0,1,0,0,1,1,1,0,0,0,1,0,0,1,1,0,1,1,0,0,0,1,0,1,0,1,1,1,0,0,0,1,0	1,1,1,1,1,1,1,1,1,1,1,1,1,1,1,1,0,0,1,0,0,1,1,1,0,0,0,1,0,0,1,1,0,1,1,0,0,0,1,0,1,0,1,1,1,0,0,0,1,0	1,1,1,1,1,1,1,1,1,1,1,1,1,1,1,1,0,0,1,0,0,1,1,1,0,0,0,1,0,0,1,1,0,1,1,0,0,0,1,0,1,0,1,1,1,0,0,0,1,0	1,1,1,1,1,1,1,1,1,1,1,1,1,1,1,1,0,0,1,0,0,1,1,1,0,0,0,1,0,0,1,1,0,1,1,0,0,0,1,0,1,0,1,1,1,0,0,0,1,0	1,1,1,1,1,1,1,1,1,1,1,1,1,1,1,1,0,0,1,0,0,1,1,1,0,0,0,1,0,0,1,1,0,1,1,0,0,0,1,0,1,0,1,1,1,0,0,0,1,0	3,3,3,3,3,3,3,3,3,3,3,3,3,3,3,3,3,3,3,3,3,3,3,3,3,3,3,3,3,3,3,3,3,3,3,3,3,3,3,3,3,3,3,3,3,3,3,3,3,3	3,3,3,3,3,3,3,3,3,3,3,3,3,3,3,3,3,3,3,3,3,3,3,3,3,3,3,3,3,3,3,3,3,3,3,3,3,3,3,3,3,3,3,3,3,3,3,3,3,3	2,2,2,2,2,2,2,2,2,2,2,2,2,2,2,2,2,2,2,2,2,2,2,2,2,2,2,2,2,2,2,2,2,2,2,2,2,2,2,2,2,2,2,2,2,2,2,2,2,2	2,2,2,2,2,2,2,2,2,2,2,2,2,2,2,2,2,2,2,2,2,2,2,2,2,2,2,2,2,2,2,2,2,2,2,2,2,2,2,2,2,2,2,2,2,2,2,2,2,2	3,3,3,3,3,3,3,3,3,3,3,3,3,3,3,3,3,3,3,3,3,3,3,3,3,3,3,3,3,3,3,3,3,3,3,3,3,3,3,3,3,3,3,3,3,3,3,3,3,3	2,2,2,2,2,2,0,2,1,2,3,2,2,3,2,2,0,2,3,2,0,2,1,2,2,2,3,2,2,2,3,2,0,2,2,0,3,2,2,3,2,2,2,3,2,2,2,2,3,2	2,2,2,2,2,2,2,2,2,2,2,2,2,2,2,2,2,2,2,2,2,2,2,2,2,2,2,2,2,2,2,2,2,2,2,2,2,2,2,2,2,2,2,2,2,2,2,2,2,2	1,1,1,1,1,1,1,1,1,1,1,1,1,1,1,1,0,0,1,0,0,1,1,1,0,0,0,1,0,0,1,1,0,1,1,0,0,0,1,0,1,0,1,1,1,0,0,0,1,0	1,1,1,1,1,1,1,1,1,1,1,1,1,1,1,1,0,0,1,0,0,1,1,1,0,0,0,1,0,0,1,1,0,1,1,0,0,0,1,0,1,0,1,1,1,0,0,0,1,0	1,1,1,1,1,1,1,1,1,1,1,1,1,1,1,1,0,0,1,0,0,1,1,1,0,0,0,1,0,0,1,1,0,1,1,0,0,0,1,0,1,0,1,1,1,0,0,0,1,0	2,2,2,2,2,2,2,2,2,2,2,2,2,2,2,2,2,2,2,2,2,2,2,2,2,2,2,2,2,2,2,2,2,2,2,2,2,2,2,2,2,2,2,2,2,2,2,2,2,2	3,3,3,3,3,3,3,3,3,3,3,3,3,3,3,3,3,3,3,3,3,3,3,3,3,3,3,3,3,3,3,3,3,3,3,3,3,3,3,3,3,3,3,3,3,3,3,3,3,3	3,3,3,3,3,3,3,3,3,3,3,3,3,3,3,3,3,3,3,3,3,3,3,3,3,3,3,3,3,3,3,3,3,3,3,3,3,3,3,3,3,3,3,3,3,3,3,3,3,3	1,1,1,1,1,1,1,1,1,1,1,1,1,1,1,1,0,0,1,0,0,1,1,1,0,0,0,1,0,0,1,1,0,1,1,0,0,0,1,0,1,0,1,1,1,0,0,0,1,0	1,1,1,1,1,1,1,1,1,1,1,1,1,1,1,1,0,0,1,0,0,1,1,1,0,0,0,1,0,0,1,1,0,1,1,0,0,0,1,0,1,0,1,1,1,0,0,0,1,0	1,1,1,1,1,1,1,1,1,1,1,1,1,1,1,1,0,0,1,0,0,1,1,1,0,0,0,1,0,0,1,1,0,1,1,0,0,0,1,0,1,0,1,1,1,0,0,0,1,0
14800	2,2,2,2,2,2,2,2,2,2,2,2,2,2,2,2,2,2,2,2,2,2,2,2,2,2,2,2,2,2,2,2,2,2,2,2,2,2,2,2,2,2,2,2,2,2,2,2,2,2	2,2,2,2,2,2,2,2,2,2,2,2,2,2,2,2,2,2,2,2,2,2,2,2,2,2,2,2,2,2,2,2,2,2,2,2,2,2,2,2,2,2,2,2,2,2,2,2,2,2	3,3,3,3,3,3,3,3,3,3,3,3,3,3,3,3,3,3,3,3,3,3,3,3,3,3,3,3,3,3,3,3,3,3,3,3,3,3,3,3,3,3,3,3,3,3,3,3,3,3	3,3,3,3,3,3,3,3,3,3,3,3,3,3,3,3,3,3,3,3,3,3,3,3,3,3,3,3,3,3,3,3,3,3,3,3,3,3,3,3,3,3,3,3,3,3,3,3,3,3	1,1,1,1,1,0,1,1,1,0,1,0,0,1,1,0,1,1,0,0,1,1,1,0,1,1,1,0,0,0,0,1,0,0,0,1,0,0,0,0,1,1,0,0,1,0,0,0,1,1	1,1,1,1,1,0,1,1,1,0,1,0,0,1,1,0,1,1,0,0,1,1,1,0,1,1,1,0,0,0,0,1,0,0,0,1,0,0,0,0,1,1,0,0,1,0,0,0,1,1	1,1,1,1,1,0,1,1,1,0,1,0,0,1,1,0,1,1,0,0,1,1,1,0,1,1,1,0,0,0,0,1,0,0,0,1,0,0,0,0,1,1,0,0,1,0,0,0,1,1	1,1,1,1,1,0,1,1,1,0,1,0,0,1,1,0,1,1,0,0,1,1,1,0,1,1,1,0,0,0,0,1,0,0,0,1,0,0,0,0,1,1,0,0,1,0,0,0,1,1	1,1,1,1,1,0,1,1,1,0,1,0,0,1,1,0,1,1,0,0,1,1,1,0,1,1,1,0,0,0,0,1,0,0,0,1,0,0,0,0,1,1,0,0,1,0,0,0,1,1	1,1,1,1,1,0,1,1,1,0,1,0,0,1,1,0,1,1,0,0,1,1,1,0,1,1,1,0,0,0,0,1,0,0,0,1,0,0,0,0,1,1,0,0,1,0,0,0,1,1	3,3,3,3,3,3,3,3,3,3,3,3,3,3,3,3,3,3,3,3,3,3,3,3,3,3,3,3,3,3,3,3,3,3,3,3,3,3,3,3,3,3,3,3,3,3,3,3,3,3	3,3,3,3,3,3,3,3,3,3,3,3,3,3,3,3,3,3,3,3,3,3,3,3,3,3,3,3,3,3,3,3,3,3,3,3,3,3,3,3,3,3,3,3,3,3,3,3,3,3	2,2,2,2,2,2,2,2,2,2,2,2,2,2,2,2,2,2,2,2,2,2,2,2,2,2,2,2,2,2,2,2,2,2,2,2,2,2,2,2,2,2,2,2,2,2,2,2,2,2	2,2,2,2,2,2,2,2,2,2,2,2,2,2,2,2,2,2,2,2,2,2,2,2,2,2,2,2,2,2,2,2,2,2,2,2,2,2,2,2,2,2,2,2,2,2,2,2,2,2	3,3,3,3,3,3,3,3,3,3,3,3,3,3,3,3,3,3,3,3,3,3,3,3,3,3,3,3,3,3,3,3,3,3,3,3,3,3,3,3,3,3,3,3,3,3,3,3,3,3	1,3,2,2,2,1,2,3,2,1,2,0,1,2,2,0,0,0,1,3,1,3,1,0,1,1,3,0,1,3,2,2,3,3,0,2,3,2,1,1,0,1,1,0,3,3,1,2,2,1	2,2,2,2,2,2,2,2,2,2,2,2,2,2,2,2,2,2,2,2,2,2,2,2,2,2,2,2,2,2,2,2,2,2,2,2,2,2,2,2,2,2,2,2,2,2,2,2,2,2	1,1,1,1,1,0,1,1,1,0,1,0,0,1,1,0,1,1,0,0,1,1,1,0,1,1,1,0,0,0,0,1,0,0,0,1,0,0,0,0,1,1,0,0,1,0,0,0,1,1	1,1,1,1,1,0,1,1,1,0,1,0,0,1,1,0,1,1,0,0,1,1,1,0,1,1,1,0,0,0,0,1,0,0,0,1,0,0,0,0,1,1,0,0,1,0,0,0,1,1	1,1,1,1,1,0,1,1,1,0,1,0,0,1,1,0,1,1,0,0,1,1,1,0,1,1,1,0,0,0,0,1,0,0,0,1,0,0,0,0,1,1,0,0,1,0,0,0,1,1	2,2,2,2,2,2,2,2,2,2,2,2,2,2,2,2,2,2,2,2,2,2,2,2,2,2,2,2,2,2,2,2,2,2,2,2,2,2,2,2,2,2,2,2,2,2,2,2,2,2	3,3,3,3,3,3,3,3,3,3,3,3,3,3,3,3,3,3,3,3,3,3,3,3,3,3,3,3,3,3,3,3,3,3,3,3,3,3,3,3,3,3,3,3,3,3,3,3,3,3	3,3,3,3,3,3,3,3,3,3,3,3,3,3,3,3,3,3,3,3,3,3,3,3,3,3,3,3,3,3,3,3,3,3,3,3,3,3,3,3,3,3,3,3,3,3,3,3,3,3	1,1,1,1,1,0,1,1,1,0,1,0,0,1,1,0,1,1,0,0,1,1,1,0,1,1,1,0,0,0,0,1,0,0,0,1,0,0,0,0,1,1,0,0,1,0,0,0,1,1	1,1,1,1,1,0,1,1,1,0,1,0,0,1,1,0,1,1,0,0,1,1,1,0,1,1,1,0,0,0,0,1,0,0,0,1,0,0,0,0,1,1,0,0,1,0,0,0,1,1	1,1,1,1,1,0,1,1,1,0,1,0,0,1,1,0,1,1,0,0,1,1,1,0,1,1,1,0,0,0,0,1,0,0,0,1,0,0,0,0,1,1,0,0,1,0,0,0,1,1
14900	2,2,2,2,2,2,2,2,2,2,2,2,2,2,2,2,2,2,2,2,2,2,2,2,2,2,2,2,2,2,2,2,2,2,2,2,2,2,2,2,2,2,2,2,2,2,2,2,2,2	2,2,2,2,2,2,2,2,2,2,2,2,2,2,2,2,2,2,2,2,2,2,2,2,2,2,2,2,2,2,2,2,2,2,2,2,2,2,2,2,2,2,2,2,2,2,2,2,2,2	3,3,3,3,3,3,3,3,3,3,3,3,3,3,3,3,3,3,3,3,3,3,3,3,3,3,3,3,3,3,3,3,3,3,3,3,3,3,3,3,3,3,3,3,3,3,3,3,3,3	3,3,3,3,3,3,3,3,3,3,3,3,3,3,3,3,3,3,3,3,3,3,3,3,3,3,3,3,3,3,3,3,3,3,3,3,3,3,3,3,3,3,3,3,3,3,3,3,3,3	0,0,1,0,1,0,1,1,0,0,1,0,0,0,1,1,1,1,0,1,1,1,1,0,1,1,1,1,1,0,0,1,1,1,1,0,0,1,0,1,0,0,0,0,0,0,0,1,1,0	0,0,1,0,1,0,1,1,0,0,1,0,0,0,1,1,1,1,0,1,1,1,1,0,1,1,1,1,1,0,0,1,1,1,1,0,0,1,0,1,0,0,0,0,0,0,0,1,1,0	0,0,1,0,1,0,1,1,0,0,1,0,0,0,1,1,1,1,0,1,1,1,1,0,1,1,1,1,1,0,0,1,1,1,1,0,0,1,0,1,0,0,0,0,0,0,0,1,1,0	0,0,1,0,1,0,1,1,0,0,1,0,0,0,1,1,1,1,0,1,1,1,1,0,1,1,1,1,1,0,0,1,1,1,1,0,0,1,0,1,0,0,0,0,0,0,0,1,1,0	0,0,1,0,1,0,1,1,0,0,1,0,0,0,1,1,1,1,0,1,1,1,1,0,1,1,1,1,1,0,0,1,1,1,1,0,0,1,0,1,0,0,0,0,0,0,0,1,1,0	0,0,1,0,1,0,1,1,0,0,1,0,0,0,1,1,1,1,0,1,1,1,1,0,1,1,1,1,1,0,0,1,1,1,1,0,0,1,0,1,0,0,0,0,0,0,0,1,1,0	3,3,3,3,3,3,3,3,3,3,3,3,3,3,3,3,3,3,3,3,3,3,3,3,3,3,3,3,3,3,3,3,3,3,3,3,3,3,3,3,3,3,3,3,3,3,3,3,3,3	3,3,3,3,3,3,3,3,3,3,3,3,3,3,3,3,3,3,3,3,3,3,3,3,3,3,3,3,3,3,3,3,3,3,3,3,3,3,3,3,3,3,3,3,3,3,3,3,3,3	2,2,2,2,2,2,2,2,2,2,2,2,2,2,2,2,2,2,2,2,2,2,2,2,2,2,2,2,2,2,2,2,2,2,2,2,2,2,2,2,2,2,2,2,2,2,2,2,2,2	2,2,2,2,2,2,2,2,2,2,2,2,2,2,2,2,2,2,2,2,2,2,2,2,2,2,2,2,2,2,2,2,2,2,2,2,2,2,2,2,2,2,2,2,2,2,2,2,2,2	3,3,3,3,3,3,3,3,3,3,3,3,3,3,3,3,3,3,3,3,3,3,3,3,3,3,3,3,3,3,3,3,3,3,3,3,3,3,3,3,3,3,3,3,3,3,3,3,3,3	2,2,1,0,1,0,1,3,2,2,1,3,0,2,3,3,3,3,1,3,3,1,1,3,1,1,1,1,0,3,1,2,1,2,1,0,3,2,2,1,2,2,0,2,0,2,2,1,0,0	2,2,2,2,2,2,2,2,2,2,2,2,2,2,2,2,2,2,2,2,2,2,2,2,2,2,2,2,2,2,2,2,2,2,2,2,2,2,2,2,2,2,2,2,2,2,2,2,2,2	0,0,1,0,1,0,1,1,0,0,1,0,0,0,1,1,1,1,0,1,1,1,1,0,1,1,1,1,1,0,0,1,1,1,1,0,0,1,0,1,0,0,0,0,0,0,0,1,1,0	0,0,1,0,1,0,1,1,0,0,1,0,0,0,1,1,1,1,0,1,1,1,1,0,1,1,1,1,1,0,0,1,1,1,1,0,0,1,0,1,0,0,0,0,0,0,0,1,1,0	0,0,1,0,1,0,1,1,0,0,1,0,0,0,1,1,1,1,0,1,1,1,1,0,1,1,1,1,1,0,0,1,1,1,1,0,0,1,0,1,0,0,0,0,0,0,0,1,1,0	2,2,2,2,2,2,2,2,2,2,2,2,2,2,2,2,2,2,2,2,2,2,2,2,2,2,2,2,2,2,2,2,2,2,2,2,2,2,2,2,2,2,2,2,2,2,2,2,2,2	3,3,3,3,3,3,3,3,3,3,3,3,3,3,3,3,3,3,3,3,3,3,3,3,3,3,3,3,3,3,3,3,3,3,3,3,3,3,3,3,3,3,3,3,3,3,3,3,3,3	3,3,3,3,3,3,3,3,3,3,3,3,3,3,3,3,3,3,3,3,3,3,3,3,3,3,3,3,3,3,3,3,3,3,3,3,3,3,3,3,3,3,3,3,3,3,3,3,3,3	0,0,1,0,1,0,1,1,0,0,1,0,0,0,1,1,1,1,0,1,1,1,1,0,1,1,1,1,1,0,0,1,1,1,1,0,0,1,0,1,0,0,0,0,0,0,0,1,1,0	0,0,1,0,1,0,1,1,0,0,1,0,0,0,1,1,1,1,0,1,1,1,1,0,1,1,1,1,1,0,0,1,1,1,1,0,0,1,0,1,0,0,0,0,0,0,0,1,1,0	0,0,1,0,1,0,1,1,0,0,1,0,0,0,1,1,1,1,0,1,1,1,1,0,1,1,1,1,1,0,0,1,1,1,1,0,0,1,0,1,0,0,0,0,0,0,0,1,1,0
15000	2,2,2,2,2,2,2,2,2,2,2,2,2,2,2,2,2,2,2,2,2,2,2,2,2,2,2,2,2,2,2,2,2,2,2,2,2,2,2,2,2,2,2,2,2,2,2,2,2,2	2,2,2,2,2,2,2,2,2,2,2,2,2,2,2,2,2,2,2,2,2,2,2,2,2,2,2,2,2,2,2,2,2,2,2,2,2,2,2,2,2,2,2,2,2,2,2,2,2,2	3,3,3,3,3,3,3,3,3,3,3,3,3,3,3,3,3,3,3,3,3,3,3,3,3,3,3,3,3,3,3,3,3,3,3,3,3,3,3,3,3,3,3,3,3,3,3,3,3,3	3,3,3,3,3,3,3,3,3,3,3,3,3,3,3,3,3,3,3,3,3,3,3,3,3,3,3,3,3,3,3,3,3,3,3,3,3,3,3,3,3,3,3,3,3,3,3,3,3,3	0,1,1,1,0,1,0,1,1,0,1,0,1,1,1,0,0,1,1,0,0,1,0,1,0,1,1,1,1,0,0,1,1,0,1,1,0,1,1,0,0,1,0,1,1,1,1,0,0,0	0,1,1,1,0,1,0,1,1,0,1,0,1,1,1,0,0,1,1,0,0,1,0,1,0,1,1,1,1,0,0,1,1,0,1,1,0,1,1,0,0,1,0,1,1,1,1,0,0,0	0,1,1,1,0,1,0,1,1,0,1,0,1,1,1,0,0,1,1,0,0,1,0,1,0,1,1,1,1,0,0,1,1,0,1,1,0,1,1,0,0,1,0,1,1,1,1,0,0,0	0,1,1,1,0,1,0,1,1,0,1,0,1,1,1,0,0,1,1,0,0,1,0,1,0,1,1,1,1,0,0,1,1,0,1,1,0,1,1,0,0,1,0,1,1,1,1,0,0,0	0,1,1,1,0,1,0,1,1,0,1,0,1,1,1,0,0,1,1,0,0,1,0,1,0,1,1,1,1,0,0,1,1,0,1,1,0,1,1,0,0,1,0,1,1,1,1,0,0,0	0,1,1,1,0,1,0,1,1,0,1,0,1,1,1,0,0,1,1,0,0,1,0,1,0,1,1,1,1,0,0,1,1,0,1,1,0,1,1,0,0,1,0,1,1,1,1,0,0,0	3,3,3,3,3,3,3,3,3,3,3,3,3,3,3,3,3,3,3,3,3,3,3,3,3,3,3,3,3,3,3,3,3,3,3,3,3,3,3,3,3,3,3,3,3,3,3,3,3,3	3,3,3,3,3,3,3,3,3,3,3,3,3,3,3,3,3,3,3,3,3,3,3,3,3,3,3,3,3,3,3,3,3,3,3,3,3,3,3,3,3,3,3,3,3,3,3,3,3,3	2,2,2,2,2,2,2,2,2,2,2,2,2,2,2,2,2,2,2,2,2,2,2,2,2,2,2,2,2,2,2,2,2,2,2,2,2,2,2,2,2,2,2,2,2,2,2,2,2,2	2,2,2,2,2,2,2,2,2,2,2,2,2,2,2,2,2,2,2,2,2,2,2,2,2,2,2,2,2,2,2,2,2,2,2,2,2,2,2,2,2,2,2,2,2,2,2,2,2,2	3,3,3,3,3,3,3,3,3,3,3,3,3,3,3,3,3,3,3,3,3,3,3,3,3,3,3,3,3,3,3,3,3,3,3,3,3,3,3,3,3,3,3,3,3,3,3,3,3,3	0,2,3,0,0,1,1,3,1,2,3,0,2,3,3,0,1,2,1,3,3,2,1,1,3,3,2,2,3,3,2,0,2,2,1,1,3,2,0,1,3,1,2,3,0,1,1,3,3,1	2,2,2,2,2,2,2,2,2,2,2,2,2,2,2,2,2,2,2,2,2,2,2,2,2,2,2,2,2,2,2,2,2,2,2,2,2,2,2,2,2,2,2,2,2,2,2,2,2,2	0,1,1,1,0,1,0,1,1,0,1,0,1,1,1,0,0,1,1,0,0,1,0,1,0,1,1,1,1,0,0,1,1,0,1,1,0,1,1,0,0,1,0,1,1,1,1,0,0,0	0,1,1,1,0,1,0,1,1,0,1,0,1,1,1,0,0,1,1,0,0,1,0,1,0,1,1,1,1,0,0,1,1,0,1,1,0,1,1,0,0,1,0,1,1,1,1,0,0,0	0,1,1,1,0,1,0,1,1,0,1,0,1,1,1,0,0,1,1,0,0,1,0,1,0,1,1,1,1,0,0,1,1,0,1,1,0,1,1,0,0,1,0,1,1,1,1,0,0,0	2,2,2,2,2,2,2,2,2,2,2,2,2,2,2,2,2,2,2,2,2,2,2,2,2,2,2,2,2,2,2,2,2,2,2,2,2,2,2,2,2,2,2,2,2,2,2,2,2,2	3,3,3,3,3,3,3,3,3,3,3,3,3,3,3,3,3,3,3,3,3,3,3,3,3,3,3,3,3,3,3,3,3,3,3,3,3,3,3,3,3,3,3,3,3,3,3,3,3,3	3,3,3,3,3,3,3,3,3,3,3,3,3,3,3,3,3,3,3,3,3,3,3,3,3,3,3,3,3,3,3,3,3,3,3,3,3,3,3,3,3,3,3,3,3,3,3,3,3,3	0,1,1,1,0,1,0,1,1,0,1,0,1,1,1,0,0,1,1,0,0,1,0,1,0,1,1,1,1,0,0,1,1,0,1,1,0,1,1,0,0,1,0,1,1,1,1,0,0,0	0,1,1,1,0,1,0,1,1,0,1,0,1,1,1,0,0,1,1,0,0,1,0,1,0,1,1,1,1,0,0,1,1,0,1,1,0,1,1,0,0,1,0,1,1,1,1,0,0,0	0,1,1,1,0,1,0,1,1,0,1,0,1,1,1,0,0,1,1,0,0,1,0,1,0,1,1,1,1,0,0,1,1,0,1,1,0,1,1,0,0,1,0,1,1,1,1,0,0,0
15100	2,2,2,2,2,2,2,2,2,2,2,2,2,2,2,2,2,2,2,2,2,2,2,2,2,2,2,2,2,2,2,2,2,2,2,2,2,2,2,2,2,2,2,2,2,2,2,2,2,2	2,2,2,2,2,2,2,2,2,2,2,2,2,2,2,2,2,2,2,2,2,2,2,2,2,2,2,2,2,2,2,2,2,2,2,2,2,2,2,2,2,2,2,2,2,2,2,2,2,2	3,3,3,3,3,3,3,3,3,3,3,3,3,3,3,3,3,3,3,3,3,3,3,3,3,3,3,3,3,3,3,3,3,3,3,3,3,3,3,3,3,3,3,3,3,3,3,3,3,3	3,3,3,3,3,3,3,3,3,3,3,3,3,3,3,3,3,3,3,3,3,3,3,3,3,3,3,3,3,3,3,3,3,3,3,3,3,3,3,3,3,3,3,3,3,3,3,3,3,3	0,1,0,1,1,1,1,0,1,1,1,0,0,1,0,1,1,1,0,0,1,0,1,1,1,0,1,1,0,0,0,1,1,0,1,1,1,0,0,0,0,0,1,0,0,0,0,1,1,1	0,1,0,1,1,1,1,0,1,1,1,0,0,1,0,1,1,1,0,0,1,0,1,1,1,0,1,1,0,0,0,1,1,0,1,1,1,0,0,0,0,0,1,0,0,0,0,1,1,1	0,1,0,1,1,1,1,0,1,1,1,0,0,1,0,1,1,1,0,0,1,0,1,1,1,0,1,1,0,0,0,1,1,0,1,1,1,0,0,0,0,0,1,0,0,0,0,1,1,1	0,1,0,1,1,1,1,0,1,1,1,0,0,1,0,1,1,1,0,0,1,0,1,1,1,0,1,1,0,0,0,1,1,0,1,1,1,0,0,0,0,0,1,0,0,0,0,1,1,1	0,1,0,1,1,1,1,0,1,1,1,0,0,1,0,1,1,1,0,0,1,0,1,1,1,0,1,1,0,0,0,1,1,0,1,1,1,0,0,0,0,0,1,0,0,0,0,1,1,1	0,1,0,1,1,1,1,0,1,1,1,0,0,1,0,1,1,1,0,0,1,0,1,1,1,0,1,1,0,0,0,1,1,0,1,1,1,0,0,0,0,0,1,0,0,0,0,1,1,1	3,3,3,3,3,3,3,3,3,3,3,3,3,3,3,3,3,3,3,3,3,3,3,3,3,3,3,3,3,3,3,3,3,3,3,3,3,3,3,3,3,3,3,3,3,3,3,3,3,3	3,3,3,3,3,3,3,3,3,3,3,3,3,3,3,3,3,3,3,3,3,3,3,3,3,3,3,3,3,3,3,3,3,3,3,3,3,3,3,3,3,3,3,3,3,3,3,3,3,3	2,2,2,2,2,2,2,2,2,2,2,2,2,2,2,2,2,2,2,2,2,2,2,2,2,2,2,2,2,2,2,2,2,2,2,2,2,2,2,2,2,2,2,2,2,2,2,2,2,2	2,2,2,2,2,2,2,2,2,2,2,2,2,2,2,2,2,2,2,2,2,2,2,2,2,2,2,2,2,2,2,2,2,2,2,2,2,2,2,2,2,2,2,2,2,2,2,2,2,2	3,3,3,3,3,3,3,3,3,3,3,3,3,3,3,3,3,3,3,3,3,3,3,3,3,3,3,3,3,3,3,3,3,3,3,3,3,3,3,3,3,3,3,3,3,3,3,3,3,3	2,3,0,0,3,3,0,0,3,0,2,3,0,2,3,2,2,1,1,0,2,0,1,3,1,1,3,3,1,2,3,2,2,2,2,2,3,0,0,3,1,3,3,1,2,3,3,0,1,2	2,2,2,2,2,2,2,2,2,2,2,2,2,2,2,2,2,2,2,2,2,2,2,2,2,2,2,2,2,2,2,2,2,2,2,2,2,2,2,2,2,2,2,2,2,2,2,2,2,2	0,1,0,1,1,1,1,0,1,1,1,0,0,1,0,1,1,1,0,0,1,0,1,1,1,0,1,1,0,0,0,1,1,0,1,1,1,0,0,0,0,0,1,0,0,0,0,1,1,1	0,1,0,1,1,1,1,0,1,1,1,0,0,1,0,1,1,1,0,0,1,0,1,1,1,0,1,1,0,0,0,1,1,0,1,1,1,0,0,0,0,0,1,0,0,0,0,1,1,1	0,1,0,1,1,1,1,0,1,1,1,0,0,1,0,1,1,1,0,0,1,0,1,1,1,0,1,1,0,0,0,1,1,0,1,1,1,0,0,0,0,0,1,0,0,0,0,1,1,1	2,2,2,2,2,2,2,2,2,2,2,2,2,2,2,2,2,2,2,2,2,2,2,2,2,2,2,2,2,2,2,2,2,2,2,2,2,2,2,2,2,2,2,2,2,2,2,2,2,2	3,3,3,3,3,3,3,3,3,3,3,3,3,3,3,3,3,3,3,3,3,3,3,3,3,3,3,3,3,3,3,3,3,3,3,3,3,3,3,3,3,3,3,3,3,3,3,3,3,3	3,3,3,3,3,3,3,3,3,3,3,3,3,3,3,3,3,3,3,3,3,3,3,3,3,3,3,3,3,3,3,3,3,3,3,3,3,3,3,3,3,3,3,3,3,3,3,3,3,3	0,1,0,1,1,1,1,0,1,1,1,0,0,1,0,1,1,1,0,0,1,0,1,1,1,0,1,1,0,0,0,1,1,0,1,1,1,0,0,0,0,0,1,0,0,0,0,1,1,1	0,1,0,1,1,1,1,0,1,1,1,0,0,1,0,1,1,1,0,0,1,0,1,1,1,0,1,1,0,0,0,1,1,0,1,1,1,0,0,0,0,0,1,0,0,0,0,1,1,1	0,1,0,1,1,1,1,0,1,1,1,0,0,1,0,1,1,1,0,0,1,0,1,1,1,0,1,1,0,0,0,1,1,0,1,1,1,0,0,0,0,0,1,0,0,0,0,1,1,1
15200	2,2,2,2,2,2,2,2,2,2,2,2,2,2,2,2,2,2,2,2,2,2,2,2,2,2,2,2,2,2,2,2,2,2,2,2,2,2,2,2,2,2,2,2,2,2,2,2,2,2	2,2,2,2,2,2,2,2,2,2,2,2,2,2,2,2,2,2,2,2,2,2,2,2,2,2,2,2,2,2,2,2,2,2,2,2,2,2,2,2,2,2,2,2,2,2,2,2,2,2	3,3,3,3,3,3,3,3,3,3,3,3,3,3,3,3,3,3,3,3,3,3,3,3,3,3,3,3,3,3,3,3,3,3,3,3,3,3,3,3,3,3,3,3,3,3,3,3,3,3	3,3,3,3,3,3,3,3,3,3,3,3,3,3,3,3,3,3,3,3,3,3,3,3,3,3,3,3,3,3,3,3,3,3,3,3,3,3,3,3,3,3,3,3,3,3,3,3,3,3	0,0,0,1,0,0,1,1,0,1,0,1,1,0,0,0,1,0,1,0,0,1,0,0,0,0,0,0,0,0,0,0,0,1,1,1,1,0,0,1,1,0,0,0,0,1,0,0,0,0	0,0,0,1,0,0,1,1,0,1,0,1,1,0,0,0,1,0,1,0,0,1,0,0,0,0,0,0,0,0,0,0,0,1,1,1,1,0,0,1,1,0,0,0,0,1,0,0,0,0	0,0,0,1,0,0,1,1,0,1,0,1,1,0,0,0,1,0,1,0,0,1,0,0,0,0,0,0,0,0,0,0,0,1,1,1,1,0,0,1,1,0,0,0,0,1,0,0,0,0	0,0,0,1,0,0,1,1,0,1,0,1,1,0,0,0,1,0,1,0,0,1,0,0,0,0,0,0,0,0,0,0,0,1,1,1,1,0,0,1,1,0,0,0,0,1,0,0,0,0	0,0,0,1,0,0,1,1,0,1,0,1,1,0,0,0,1,0,1,0,0,1,0,0,0,0,0,0,0,0,0,0,0,1,1,1,1,0,0,1,1,0,0,0,0,1,0,0,0,0	0,0,0,1,0,0,1,1,0,1,0,1,1,0,0,0,1,0,1,0,0,1,0,0,0,0,0,0,0,0,0,0,0,1,1,1,1,0,0,1,1,0,0,0,0,1,0,0,0,0	3,3,3,3,3,3,3,3,3,3,3,3,3,3,3,3,3,3,3,3,3,3,3,3,3,3,3,3,3,3,3,3,3,3,3,3,3,3,3,3,3,3,3,3,3,3,3,3,3,3	3,3,3,3,3,3,3,3,3,3,3,3,3,3,3,3,3,3,3,3,3,3,3,3,3,3,3,3,3,3,3,3,3,3,3,3,3,3,3,3,3,3,3,3,3,3,3,3,3,3	2,2,2,2,2,2,2,2,2,2,2,2,2,2,2,2,2,2,2,2,2,2,2,2,2,2,2,2,2,2,2,2,2,2,2,2,2,2,2,2,2,2,2,2,2,2,2,2,2,2	2,2,2,2,2,2,2,2,2,2,2,2,2,2,2,2,2,2,2,2,2,2,2,2,2,2,2,2,2,2,2,2,2,2,2,2,2,2,2,2,2,2,2,2,2,2,2,2,2,2	3,3,3,3,3,3,3,3,3,3,3,3,3,3,3,3,3,3,3,3,3,3,3,3,3,3,3,3,3,3,3,3,3,3,3,3,3,3,3,3,3,3,3,3,3,3,3,3,3,3	0,0,0,1,0,0,3,1,0,3,0,2,1,0,0,2,3,0,1,0,2,1,0,0,0,3,0,0,3,0,2,0,2,3,1,1,1,0,2,1,1,2,2,0,0,2,0,2,0,2	2,2,2,2,2,2,2,2,2,2,2,2,2,2,2,2,2,2,2,2,2,2,2,2,2,2,2,2,2,2,2,2,2,2,2,2,2,2,2,2,2,2,2,2,2,2,2,2,2,2	0,0,0,1,0,0,1,1,0,1,0,1,1,0,0,0,1,0,1,0,0,1,0,0,0,0,0,0,0,0,0,0,0,1,1,1,1,0,0,1,1,0,0,0,0,1,0,0,0,0	0,0,0,1,0,0,1,1,0,1,0,1,1,0,0,0,1,0,1,0,0,1,0,0,0,0,0,0,0,0,0,0,0,1,1,1,1,0,0,1,1,0,0,0,0,1,0,0,0,0	0,0,0,1,0,0,1,1,0,1,0,1,1,0,0,0,1,0,1,0,0,1,0,0,0,0,0,0,0,0,0,0,0,1,1,1,1,0,0,1,1,0,0,0,0,1,0,0,0,0	2,2,2,2,2,2,2,2,2,2,2,2,2,2,2,2,2,2,2,2,2,2,2,2,2,2,2,2,2,2,2,2,2,2,2,2,2,2,2,2,2,2,2,2,2,2,2,2,2,2	3,3,3,3,3,3,3,3,3,3,3,3,3,3,3,3,3,3,3,3,3,3,3,3,3,3,3,3,3,3,3,3,3,3,3,3,3,3,3,3,3,3,3,3,3,3,3,3,3,3	3,3,3,3,3,3,3,3,3,3,3,3,3,3,3,3,3,3,3,3,3,3,3,3,3,3,3,3,3,3,3,3,3,3,3,3,3,3,3,3,3,3,3,3,3,3,3,3,3,3	0,0,0,1,0,0,1,1,0,1,0,1,1,2,0,0,1,0,1,0,0,1,0,0,0,0,0,0,0,0,0,0,0,1,1,1,1,0,0,1,1,0,0,0,0,1,0,0,0,0	0,0,0,1,0,0,1,1,0,1,0,1,1,0,0,0,1,0,1,0,0,1,0,0,0,0,0,0,0,0,0,0,0,1,1,1,1,0,0,1,1,0,0,0,0,1,0,0,0,0	0,0,0,1,0,0,1,1,0,1,0,1,1,0,0,0,1,0,1,0,0,1,0,0,0,0,0,0,0,0,0,0,0,1,1,1,1,0,0,1,1,0,0,0,0,1,0,0,0,0
15300	2,2,2,2,2,2,2,2,2,2,2,2,2,2,2,2,2,2,2,2,2,2,2,2,2,2,2,2,2,2,2,2,2,2,2,2,2,2,2,2,2,2,2,2,2,2,2,2,2,2	2,2,2,2,2,2,2,2,2,2,2,2,2,2,2,2,2,2,2,2,2,2,2,2,2,2,2,2,2,2,2,2,2,2,2,2,2,2,2,2,2,2,2,2,2,2,2,2,2,2	3,3,3,3,3,3,3,3,3,3,3,3,3,3,3,3,3,3,3,3,3,3,3,3,3,3,3,3,3,3,3,3,3,3,3,3,3,3,3,3,3,3,3,3,3,3,3,3,3,3	3,3,3,3,3,3,3,3,3,3,3,3,3,3,3,3,3,3,3,3,3,3,3,3,3,3,3,3,3,3,3,3,3,3,3,3,3,3,3,3,3,3,3,3,3,3,3,3,3,3	1,1,0,1,1,0,1,1,0,1,0,0,1,0,0,0,0,0,1,1,1,1,0,1,1,0,1,1,0,1,1,0,0,1,1,0,0,1,1,1,1,1,0,1,1,1,0,0,1,1	1,1,0,1,1,0,1,1,0,1,0,0,1,0,0,0,0,0,1,1,1,1,0,1,1,0,1,1,0,1,1,0,0,1,1,0,0,1,1,1,1,1,0,1,1,1,0,0,1,1	1,1,0,1,1,0,1,1,0,1,0,0,1,0,0,0,0,0,1,1,1,1,0,1,1,0,1,1,0,1,1,0,0,1,1,0,0,1,1,1,1,1,0,1,1,1,0,0,1,1	1,1,0,1,1,0,1,1,0,1,0,0,1,0,0,0,0,0,1,1,1,1,0,1,1,0,1,1,0,1,1,0,0,1,1,0,0,1,1,1,1,1,0,1,1,1,0,0,1,1	1,1,0,1,1,0,1,1,0,1,0,0,1,0,0,0,0,0,1,1,1,1,0,1,1,0,1,1,0,1,1,0,0,1,1,0,0,1,1,1,1,1,0,1,1,1,0,0,1,1	1,1,0,1,1,0,1,1,0,1,0,0,1,0,0,0,0,0,1,1,1,1,0,1,1,0,1,1,0,1,1,0,0,1,1,0,0,1,1,1,1,1,0,1,1,1,0,0,1,1	3,3,3,3,3,3,3,3,3,3,3,3,3,3,3,3,3,3,3,3,3,3,3,3,3,3,3,3,3,3,3,3,3,3,3,3,3,3,3,3,3,3,3,3,3,3,3,3,3,3	3,3,3,3,3,3,3,3,3,3,3,3,3,3,3,3,3,3,3,3,3,3,3,3,3,3,3,3,3,3,3,3,3,3,3,3,3,3,3,3,3,3,3,3,3,3,3,3,3,3	2,2,2,2,2,2,2,2,2,2,2,2,2,2,2,2,2,2,2,2,2,2,2,2,2,2,2,2,2,2,2,2,2,2,2,2,2,2,2,2,2,2,2,2,2,2,2,2,2,2	2,2,2,2,2,2,2,2,2,2,2,2,2,2,2,2,2,2,2,2,2,2,2,2,2,2,2,2,2,2,2,2,2,2,2,2,2,2,2,2,2,2,2,2,2,2,2,2,2,2	3,3,3,3,3,3,3,3,3,3,3,3,3,3,3,3,3,3,3,3,3,3,3,3,3,3,3,3,3,3,3,3,3,3,3,3,3,3,3,3,3,3,3,3,3,3,3,3,3,3	1,1,1,1,3,2,1,1,0,0,1,2,3,0,2,2,2,0,3,1,3,3,0,1,2,2,3,3,0,1,2,0,0,2,2,0,2,1,2,1,0,1,0,3,3,1,0,0,3,1	2,2,2,2,2,2,2,2,2,2,2,2,2,2,2,2,2,2,2,2,2,2,2,2,2,2,2,2,2,2,2,2,2,2,2,2,2,2,2,2,2,2,2,2,0,2,2,2,2,2	1,1,0,1,1,0,1,1,0,1,0,0,1,0,0,0,0,0,1,1,1,1,0,1,1,0,1,1,0,1,1,0,0,1,1,0,0,1,1,1,1,1,0,1,1,1,0,0,1,1	1,1,0,1,1,0,1,1,0,1,0,0,1,0,0,0,0,0,1,1,1,1,0,1,1,0,1,1,0,1,1,0,0,1,1,0,0,1,1,1,1,1,0,1,1,1,0,0,1,1	1,1,0,1,1,0,1,1,0,1,0,0,1,0,0,0,0,0,1,1,1,1,0,1,1,0,1,1,0,1,1,0,0,1,1,0,0,1,1,1,1,1,0,1,1,1,0,0,1,1	2,2,2,2,2,2,2,2,2,2,2,2,2,2,2,2,2,2,2,2,2,2,2,2,2,2,2,2,2,2,2,2,2,2,2,2,2,2,2,2,2,2,2,2,2,2,2,2,2,2	3,3,3,3,3,3,3,3,3,3,3,3,3,3,3,3,3,3,3,3,3,3,3,3,3,3,3,3,3,3,3,3,3,3,3,3,3,3,3,3,3,3,3,3,3,3,3,3,3,3	3,3,3,3,3,3,3,3,3,3,3,3,3,3,3,3,3,3,3,3,3,3,3,3,3,3,3,3,3,3,3,3,3,3,3,3,3,3,3,3,3,3,3,3,3,3,3,3,3,3	1,1,0,1,1,0,1,1,0,1,0,0,1,0,0,0,0,0,1,1,1,1,0,1,1,0,1,1,0,1,1,0,0,1,1,0,0,1,1,1,1,1,0,1,1,1,0,0,1,1	1,1,0,1,1,0,1,1,0,1,0,0,1,0,0,0,0,0,1,1,1,1,0,1,1,0,1,1,0,1,1,0,0,1,1,0,0,1,1,1,1,1,0,1,1,1,0,0,1,1	1,1,0,1,1,0,1,1,0,1,0,0,1,0,0,0,0,0,1,1,1,1,0,1,1,0,1,1,0,1,1,0,0,1,1,0,0,1,1,1,1,1,0,1,1,1,0,0,1,1
15400	2,2,2,2,2,2,2,2,2,2,2,2,2,2,2,2,2,2,2,2,2,2,2,2,2,2,2,2,2,2,2,2,2,2,2,2,2,2,2,2,2,2,2,2,2,2,2,2,2,2	2,2,2,2,2,2,2,2,2,2,2,2,2,2,2,2,2,2,2,2,2,2,2,2,2,2,2,2,2,2,2,2,2,2,2,2,2,2,2,2,2,2,2,2,2,2,2,2,2,2	3,3,3,3,3,3,3,3,3,3,3,3,3,3,3,3,3,3,3,3,3,3,3,3,3,3,3,3,3,3,3,3,3,3,3,3,3,3,3,3,3,3,3,3,3,3,3,3,3,3	3,3,3,3,3,3,3,3,3,3,3,3,3,3,3,3,3,3,3,3,3,3,3,3,3,3,3,3,3,3,3,3,3,3,3,3,3,3,3,3,3,3,3,3,3,3,3,3,3,3	0,1,1,1,1,1,0,0,0,1,0,1,0,0,0,0,0,1,0,0,0,0,0,1,1,0,0,1,0,1,1,0,0,0,0,0,0,1,1,0,1,1,1,0,1,0,0,0,1,0	0,1,1,1,1,1,0,0,0,1,0,1,0,0,0,0,0,1,0,0,0,0,0,1,1,0,0,1,0,1,1,0,0,0,0,0,0,1,1,0,1,1,1,0,1,0,0,0,1,0	0,1,1,1,1,1,0,0,0,1,0,1,0,0,0,0,0,1,0,0,0,0,0,1,1,0,0,1,0,1,1,0,0,0,0,0,0,1,1,0,1,1,1,0,1,0,0,0,1,0	0,1,1,1,1,1,0,0,0,1,0,1,0,0,0,0,0,1,0,0,0,0,0,1,1,0,0,1,0,1,1,0,0,0,0,0,0,1,1,0,1,1,1,0,1,0,0,0,1,0	0,1,1,1,1,1,0,0,0,1,0,1,0,0,0,0,0,1,0,0,0,0,0,1,1,0,0,1,0,1,1,0,0,0,0,0,0,1,1,0,1,1,1,0,1,0,0,0,1,0	0,1,1,1,1,1,0,0,0,1,0,1,0,0,0,0,0,1,0,0,0,0,0,1,1,0,0,1,0,1,1,0,0,0,0,0,0,1,1,0,1,1,1,0,1,0,0,0,1,0	3,3,3,3,3,3,3,3,3,3,3,3,3,3,3,3,3,3,3,3,3,3,3,3,3,3,3,3,3,3,3,3,3,3,3,3,3,3,3,3,3,3,3,3,3,3,3,3,3,3	3,3,3,3,3,3,3,3,3,3,3,3,3,3,3,3,3,3,3,3,3,3,3,3,3,3,3,3,3,3,3,3,3,3,3,3,3,3,3,3,3,3,3,3,3,3,3,3,3,3	2,2,2,2,2,2,2,2,2,2,2,2,2,2,2,2,2,2,2,2,2,2,2,2,2,2,2,2,2,2,2,2,2,2,2,2,2,2,2,2,2,2,2,2,2,2,2,2,2,2	2,2,2,2,2,2,2,2,2,2,2,2,2,2,2,2,2,2,2,2,2,2,2,2,2,2,2,2,2,2,2,2,2,2,2,2,2,2,2,2,2,2,2,2,2,2,2,2,2,2	3,3,3,3,3,3,3,3,3,3,3,3,3,3,3,3,3,3,3,3,3,3,3,3,3,3,3,3,3,3,3,3,3,3,3,3,3,3,3,3,3,3,3,3,3,3,3,3,3,3	1,3,3,2,2,0,0,1,2,2,0,3,2,0,2,0,2,3,1,2,0,1,2,0,2,2,3,2,2,2,0,0,0,3,0,0,1,2,3,0,0,0,2,0,1,0,0,3,1,0	2,2,2,2,2,2,2,2,2,2,2,2,2,2,2,2,2,2,2,2,2,2,2,2,2,2,2,2,2,2,2,2,2,2,2,2,2,2,2,2,2,2,2,2,2,2,2,2,2,2	0,1,1,1,1,1,0,0,0,1,0,1,0,0,0,0,0,1,0,0,0,0,0,1,1,0,0,1,0,1,1,0,0,0,0,0,0,1,1,0,1,1,1,0,1,0,0,0,1,0	0,1,1,1,1,1,0,0,0,1,0,1,0,0,0,0,0,1,0,0,0,0,0,1,1,0,0,1,0,1,1,0,0,0,0,0,0,1,1,0,1,1,1,0,1,0,0,0,1,0	0,1,1,1,1,1,0,0,0,1,0,1,0,0,0,0,0,1,0,0,0,0,0,1,1,0,0,1,0,1,1,0,0,0,0,0,0,1,1,0,1,1,1,0,1,0,0,0,1,0	2,2,2,2,2,2,2,2,2,2,2,2,2,2,2,2,2,2,2,2,2,2,2,2,2,2,2,2,2,2,2,2,2,2,2,2,2,2,2,2,2,2,2,2,2,2,2,2,2,2	3,3,3,3,3,3,3,3,3,3,3,3,3,3,3,3,3,3,3,3,3,3,3,3,3,3,3,3,3,3,3,3,3,3,3,3,3,3,3,3,3,3,3,3,3,3,3,3,3,3	3,3,3,3,3,3,3,3,3,3,3,3,3,3,3,3,3,3,3,3,3,3,3,3,3,3,3,3,3,3,3,3,3,3,3,3,3,3,3,3,3,3,3,3,3,3,3,3,3,3	0,1,1,1,1,1,0,0,0,1,0,1,0,0,0,0,0,1,0,0,0,0,0,1,1,0,0,1,0,1,1,0,0,0,0,0,0,1,1,0,1,1,1,0,1,0,0,0,1,0	0,1,1,1,1,1,0,0,0,1,0,1,0,0,0,0,0,1,0,0,0,0,0,1,1,0,0,1,0,1,1,0,0,0,0,0,0,1,1,0,1,1,1,0,1,0,0,0,1,0	0,1,1,1,1,1,0,0,0,1,0,1,0,0,0,0,0,1,0,0,0,0,0,1,1,0,0,1,0,1,1,0,0,0,0,0,0,1,1,0,1,1,1,0,1,0,0,0,1,0
15500	2,2,2,2,2,2,2,2,2,2,2,2,2,2,2,2,2,2,2,2,2,2,2,2,2,2,2,2,2,2,2,2,2,2,2,2,2,2,2,2,2,2,2,2,2,2,2,2,2,2	2,2,2,2,2,2,2,2,2,2,2,2,2,2,2,2,2,2,2,2,2,2,2,2,2,2,2,2,2,2,2,2,2,2,2,2,2,2,2,2,2,2,2,2,2,2,2,2,2,2	3,3,3,3,3,3,3,3,3,3,3,3,3,3,3,3,3,3,3,3,3,3,3,3,3,3,3,3,3,3,3,3,3,3,3,3,3,3,3,3,3,3,3,3,3,3,3,3,3,3	3,3,3,3,3,3,3,3,3,3,3,3,3,3,3,3,3,3,3,3,3,3,3,3,3,3,3,3,3,3,3,3,3,3,3,3,3,3,3,3,3,3,3,3,3,3,3,3,3,3	1,1,1,0,1,1,1,1,0,1,0,0,1,1,1,0,1,1,0,1,0,0,1,1,0,0,0,1,1,0,1,1,0,1,0,0,0,0,0,1,0,0,0,0,0,1,0,0,1,1	1,1,1,0,1,1,1,1,0,1,0,0,1,1,1,0,1,1,0,1,0,0,1,1,0,0,0,1,1,0,1,1,0,1,0,0,0,0,0,1,0,0,0,0,0,1,0,0,1,1	1,1,1,0,1,1,1,1,0,1,0,0,1,1,1,0,1,1,0,1,0,0,1,1,0,0,0,1,1,0,1,1,0,1,0,0,0,0,0,1,0,0,0,0,0,1,0,0,1,1	1,1,1,0,1,1,1,1,0,1,0,0,1,1,1,0,1,1,0,1,0,0,1,1,0,0,0,1,1,0,1,1,0,1,0,0,0,0,0,1,0,0,0,0,0,1,0,0,1,1	1,1,1,0,1,1,1,1,0,1,0,0,1,1,1,0,1,1,0,1,0,0,1,1,0,0,0,1,1,0,1,1,0,1,0,0,0,0,0,1,0,0,0,0,0,1,0,0,1,1	1,1,1,0,1,1,1,1,0,1,0,0,1,1,1,0,1,1,0,1,0,0,1,1,0,0,0,1,1,0,1,1,0,1,0,0,0,0,0,1,0,0,0,0,0,1,0,0,1,1	3,3,3,3,3,3,3,3,3,3,3,3,3,3,3,3,3,3,3,3,3,3,3,3,3,3,3,3,3,3,3,3,3,3,3,3,3,3,3,3,3,3,3,3,3,3,3,3,3,3	3,3,3,3,3,3,3,3,3,3,3,3,3,3,3,3,3,3,3,3,3,3,3,3,3,3,3,3,3,3,3,3,3,3,3,3,3,3,3,3,3,3,3,3,3,3,3,3,3,3	2,2,2,2,2,2,2,2,2,2,2,2,2,2,2,2,2,2,2,2,2,2,2,2,2,2,2,2,2,2,2,2,2,2,2,2,2,2,2,2,2,2,2,2,2,2,2,2,2,2	2,2,2,2,2,2,2,2,2,2,2,2,2,2,2,2,2,2,2,2,2,2,2,2,2,2,2,2,2,2,2,2,2,2,2,2,2,2,2,2,2,2,2,2,2,2,2,2,2,2	3,3,3,3,3,3,3,3,3,3,3,3,3,3,3,3,3,3,3,3,3,3,3,3,3,3,3,3,3,3,3,3,3,3,3,3,3,3,3,3,3,3,3,3,3,3,3,3,3,3	3,1,2,3,1,1,3,0,2,2,2,3,3,2,1,2,3,0,1,2,3,2,0,1,0,0,2,1,3,2,2,1,0,0,0,3,2,0,1,0,3,0,0,0,2,2,3,2,3,2	2,2,2,2,2,2,2,2,2,2,2,2,2,2,2,2,2,2,2,2,2,2,2,2,2,2,2,2,2,2,2,2,2,2,2,2,2,2,2,2,2,2,2,2,2,2,2,2,2,2	1,1,1,0,1,1,1,1,0,1,0,0,1,1,1,0,1,1,0,1,0,0,1,1,0,0,0,1,1,0,1,1,0,1,0,0,0,0,0,1,0,0,0,0,0,1,0,0,1,1	1,1,1,0,1,1,1,1,0,1,0,0,1,1,1,0,1,1,0,1,0,0,1,1,0,0,0,1,1,0,1,1,0,1,0,0,0,0,0,1,0,0,0,0,0,1,0,0,1,1	1,1,1,0,1,1,1,1,0,1,0,0,1,1,1,0,1,1,0,1,0,0,1,1,0,0,0,1,1,0,1,1,0,1,0,0,0,0,0,1,0,0,0,0,0,1,0,0,1,1	2,2,2,2,2,2,2,2,2,2,2,2,2,2,2,2,2,2,2,2,2,2,2,2,2,2,2,2,2,2,2,2,2,2,2,2,2,2,2,2,2,2,2,2,2,2,2,2,2,2	3,3,3,3,3,3,3,3,3,3,3,3,3,3,3,3,3,3,3,3,3,3,3,3,3,3,3,3,3,3,3,3,3,3,3,3,3,3,3,3,3,3,3,3,3,3,3,3,3,3	3,3,3,3,3,3,3,3,3,3,3,3,3,3,3,3,3,3,3,3,3,3,3,3,3,3,3,3,3,3,3,3,3,3,3,3,3,3,3,3,3,3,3,3,3,3,3,3,3,3	1,1,1,0,1,1,1,1,0,1,0,0,1,1,1,0,1,1,0,1,0,0,1,1,0,0,0,1,1,0,1,1,0,1,0,0,0,0,0,1,0,0,0,0,0,1,0,0,1,1	1,1,1,0,1,1,1,1,0,1,0,0,1,1,1,0,1,1,0,1,0,0,1,1,0,0,0,1,1,0,1,1,0,1,0,0,0,0,0,1,0,0,0,0,0,1,0,0,1,1	1,1,1,0,1,1,1,1,0,1,0,0,1,1,1,0,1,1,0,1,0,0,1,1,0,0,0,1,1,0,1,1,0,1,0,0,0,0,0,1,0,0,0,0,0,1,0,0,1,1
15600	2,2,2,2,2,2,2,2,2,2,2,2,2,2,2,2,2,2,2,2,2,2,2,2,2,2,2,2,2,2,2,2,2,2,2,2,2,2,2,2,2,2,2,2,2,2,2,2,2,2	2,2,2,2,2,2,2,2,2,2,2,2,2,2,2,2,2,2,2,2,2,2,2,2,2,2,2,2,2,2,2,2,2,2,2,2,2,2,2,2,2,2,2,2,2,2,2,2,2,2	3,3,3,3,3,3,3,3,3,3,3,3,3,3,3,3,3,3,3,3,3,3,3,3,3,3,3,3,3,3,3,3,3,3,3,3,3,3,3,3,3,3,3,3,3,3,3,3,3,3	3,3,3,3,3,3,3,3,3,3,3,3,3,3,3,3,3,3,3,3,3,3,3,3,3,3,3,3,3,3,3,3,3,3,3,3,3,3,3,3,3,3,3,3,3,3,3,3,3,3	0,1,1,1,1,1,1,0,0,0,0,0,1,0,0,1,1,0,1,1,0,1,0,1,0,0,1,0,0,1,1,0,0,1,0,0,0,0,0,0,0,0,0,1,1,0,1,0,0,0	0,1,1,1,1,1,1,0,0,0,0,0,1,0,0,1,1,0,1,1,0,1,0,1,0,0,1,0,0,1,1,0,0,1,0,0,0,0,0,0,0,0,0,1,1,0,1,0,0,0	0,1,1,1,1,1,1,0,0,0,0,0,1,0,0,1,1,0,1,1,0,1,0,1,0,0,1,0,0,1,1,0,0,1,0,0,0,0,0,0,0,0,0,1,1,0,1,0,0,0	0,1,1,1,1,1,1,0,0,0,0,0,1,0,0,1,1,0,1,1,0,1,0,1,0,0,1,0,0,1,1,0,0,1,0,0,0,0,0,0,0,0,0,1,1,0,1,0,0,0	0,1,1,1,1,1,1,0,0,0,0,0,1,0,0,1,1,0,1,1,0,1,0,1,0,0,1,0,0,1,1,0,0,1,0,0,0,0,0,0,0,0,0,1,1,0,1,0,0,0	0,1,1,1,1,1,1,0,0,0,0,0,1,0,0,1,1,0,1,1,0,1,0,1,0,0,1,0,0,1,1,0,0,1,0,0,0,0,0,0,0,0,0,1,1,0,1,0,0,0	3,3,3,3,3,3,3,3,3,3,3,3,3,3,3,3,3,3,3,3,3,3,3,3,3,3,3,3,3,3,3,3,3,3,3,3,3,3,3,3,3,3,3,3,3,3,3,3,3,3	3,3,3,3,3,3,3,3,3,3,3,3,3,3,3,3,3,3,3,3,3,3,3,3,3,3,3,3,3,3,3,3,3,3,3,3,3,3,3,3,3,3,3,3,3,3,3,3,3,3	2,2,2,2,2,2,2,2,2,2,2,2,2,2,2,2,2,2,2,2,2,2,2,2,2,2,2,2,2,2,2,2,2,2,2,2,2,2,2,2,2,2,2,2,2,2,2,2,2,2	2,2,2,2,2,2,2,2,2,2,2,2,2,2,2,2,2,2,2,2,2,2,2,2,2,2,2,2,2,2,2,2,2,2,2,2,2,2,2,2,2,2,2,2,2,2,2,2,2,2	3,3,3,3,3,3,3,3,3,3,3,3,3,3,3,3,3,3,3,3,3,3,3,3,3,3,3,3,3,3,3,3,3,3,3,3,3,3,3,3,3,3,3,3,3,3,3,3,3,3	3,1,3,2,3,0,0,1,2,0,1,1,2,3,2,1,1,3,1,3,2,0,1,2,1,1,1,2,3,2,0,1,1,2,0,0,2,0,3,3,2,0,0,1,3,0,3,2,3,3	2,2,2,2,2,2,2,2,2,2,2,2,2,2,2,2,2,2,2,2,2,2,2,2,2,2,2,2,2,2,2,2,2,2,2,2,2,2,2,2,2,2,2,2,2,2,2,2,2,2	0,1,1,1,1,1,1,0,0,0,0,0,1,0,0,1,1,0,1,1,0,1,0,1,0,0,1,0,0,1,1,0,0,1,0,0,0,0,0,0,0,0,0,1,1,0,1,0,0,0	0,1,1,1,1,1,1,0,0,0,0,0,1,0,0,1,1,0,1,1,0,1,0,1,0,0,1,0,0,1,1,0,0,1,0,0,0,0,0,0,0,0,0,1,1,0,1,0,0,0	0,1,1,1,1,1,1,0,0,0,0,0,1,0,0,1,1,0,1,1,0,1,0,1,0,0,1,0,0,1,1,0,0,1,0,0,0,0,0,0,0,0,0,1,1,0,1,0,0,0	2,2,2,2,2,2,2,2,2,2,2,2,2,2,2,2,2,2,2,2,2,2,2,2,2,2,2,2,2,2,2,2,2,2,2,2,2,2,2,2,2,2,2,2,2,2,2,2,2,2	3,3,3,3,3,3,3,3,3,3,3,3,3,3,3,3,3,3,3,3,3,3,3,3,3,3,3,3,3,3,3,3,3,3,3,3,3,3,3,3,3,3,3,3,3,3,3,3,3,3	3,3,3,3,3,3,3,3,3,3,3,3,3,3,3,3,3,3,3,3,3,3,3,3,3,3,3,3,1,3,3,3,3,3,3,3,3,3,3,3,3,3,3,3,3,3,3,3,3,3	0,1,1,1,1,1,1,0,0,0,0,0,1,0,0,1,1,0,1,1,0,1,0,1,0,0,1,0,0,1,1,0,0,1,0,0,0,0,0,0,0,0,0,1,1,0,1,0,0,0	0,1,1,1,1,1,1,0,0,0,0,0,1,0,0,1,1,0,1,1,0,1,0,1,0,0,1,0,0,1,1,0,0,1,0,0,0,0,0,0,0,0,0,1,1,0,1,0,0,0	0,1,1,1,1,1,1,0,0,0,0,0,1,0,0,1,1,0,1,1,0,1,0,1,0,0,1,0,0,1,1,0,0,1,0,0,0,0,0,0,0,0,0,1,1,0,1,0,0,0
15700	2,2,2,2,2,2,2,2,2,2,2,2,2,2,2,2,2,2,2,2,2,2,2,2,2,2,2,2,2,2,2,2,2,2,2,2,2,2,2,2,2,2,2,2,2,2,2,2,2,2	2,2,2,2,2,2,2,2,2,2,2,2,2,2,2,2,2,2,2,2,2,2,2,2,2,2,2,2,2,2,2,2,2,2,2,2,2,2,2,2,2,2,2,2,2,2,2,2,2,2	3,3,3,3,3,3,3,3,3,3,3,3,3,3,3,3,3,3,3,3,3,3,3,3,3,3,3,3,3,3,3,3,3,3,3,3,3,3,3,3,3,3,3,3,3,3,3,3,3,3	3,3,3,3,3,3,3,3,3,3,3,3,3,3,3,3,3,3,3,3,3,3,3,3,3,3,3,3,3,3,3,3,3,3,3,3,3,3,3,3,3,3,3,3,3,3,3,3,3,3	1,1,0,0,1,1,0,1,1,1,1,1,1,1,1,0,1,1,0,1,0,0,0,1,1,1,1,0,1,1,1,1,1,0,1,1,1,1,1,1,1,1,0,0,1,1,0,1,0,1	1,1,0,0,1,1,0,1,1,1,1,1,1,1,1,0,1,1,0,1,0,0,0,1,1,1,1,0,1,1,1,1,1,0,1,1,1,1,1,1,1,1,0,0,1,1,0,1,0,1	1,1,0,0,1,1,0,1,1,1,1,1,1,1,1,0,1,1,0,1,0,0,0,1,1,1,1,0,1,1,1,1,1,0,1,1,1,1,1,1,1,1,0,0,1,1,0,1,0,1	1,1,0,0,1,1,0,1,1,1,1,1,1,1,1,0,1,1,0,1,0,0,0,1,1,1,1,0,1,1,1,1,1,0,1,1,1,1,1,1,1,1,0,0,1,1,0,1,0,1	1,1,0,0,1,1,0,1,1,1,1,1,1,1,1,0,1,1,0,1,0,0,0,1,1,1,1,0,1,1,1,1,1,0,1,1,1,1,1,1,1,1,0,0,1,1,0,1,0,1	1,1,0,0,1,1,0,1,1,1,1,1,1,1,1,0,1,1,0,1,0,0,0,1,1,1,1,0,1,1,1,1,1,0,1,1,1,1,1,1,1,1,0,0,1,1,0,1,0,1	3,3,3,3,3,3,3,3,3,3,3,3,3,3,3,3,3,3,3,3,3,3,3,3,3,3,3,3,3,3,3,3,3,3,3,3,3,3,3,3,3,3,3,3,3,3,3,3,3,3	3,3,3,3,3,3,3,3,3,3,3,3,3,3,3,3,3,3,3,3,3,3,3,3,3,3,3,3,3,3,3,3,3,3,3,3,3,3,3,3,3,3,3,3,3,3,3,3,3,3	2,2,2,2,2,2,2,2,2,2,2,2,2,2,2,2,2,2,2,2,2,2,2,2,2,2,2,2,2,2,2,2,2,2,2,2,2,2,2,2,2,2,2,2,2,2,2,2,2,2	2,2,2,2,2,2,2,2,2,2,2,2,2,2,2,2,2,2,2,2,2,2,2,2,2,2,2,2,2,2,2,2,2,2,2,2,2,2,2,2,2,2,2,2,2,2,2,2,2,2	3,3,3,3,3,3,3,3,3,3,3,3,3,3,3,3,3,3,3,3,3,3,3,3,3,3,3,3,3,3,3,3,3,3,3,3,3,3,3,3,3,3,3,3,3,3,3,3,3,3	2,1,1,3,1,3,3,1,3,1,3,3,3,3,3,3,3,3,3,3,3,3,3,1,3,2,3,2,3,3,2,2,3,3,3,1,3,2,1,2,3,3,1,3,3,3,2,2,1,3	2,2,2,2,2,2,2,2,2,2,2,2,2,2,2,2,2,2,2,2,2,2,2,2,2,2,2,2,2,2,2,2,2,2,2,2,2,2,2,2,2,2,2,2,2,2,2,2,2,2	1,1,0,0,1,1,0,1,1,1,1,1,1,1,1,0,1,1,0,1,0,0,0,1,1,1,1,0,1,1,1,1,1,0,1,1,1,1,1,1,1,1,0,0,1,1,0,1,0,1	1,1,0,0,1,1,0,1,1,1,1,1,1,1,1,0,1,1,0,1,0,0,0,1,1,1,1,0,1,1,1,1,1,0,1,1,1,1,1,1,1,1,0,0,1,1,0,1,0,1	1,1,0,0,1,1,0,1,1,1,1,1,1,1,1,0,1,1,0,1,0,0,0,1,1,1,1,0,1,1,1,1,1,0,1,1,1,1,1,1,1,1,0,0,1,1,0,1,0,1	2,2,2,2,2,2,2,2,2,2,2,2,2,2,2,2,2,2,2,2,2,2,2,2,2,2,2,2,2,2,2,2,2,2,2,2,2,2,2,2,2,2,2,2,2,2,2,2,2,2	3,3,3,3,3,3,3,3,3,3,3,3,3,3,3,3,3,3,3,3,3,3,3,3,3,3,3,3,3,3,3,3,3,3,3,3,3,3,3,3,3,3,3,3,3,3,3,3,3,3	3,3,3,3,3,3,3,3,3,3,3,3,3,3,3,3,3,3,3,3,3,3,3,3,3,3,3,3,3,3,3,3,3,3,3,3,3,3,3,3,3,3,3,3,3,3,3,3,3,3	1,1,0,0,1,1,0,1,1,1,1,1,1,1,1,0,1,1,0,1,0,0,0,1,1,1,1,0,1,1,1,1,1,0,1,1,1,1,1,1,1,1,0,0,1,1,0,1,0,1	1,1,0,0,1,1,0,1,1,1,1,1,1,1,1,0,1,1,0,1,0,0,0,1,1,1,1,0,1,1,1,1,1,0,1,1,1,1,1,1,1,1,0,0,1,1,0,1,0,1	1,1,0,0,1,1,0,1,1,1,1,1,1,1,1,0,1,1,0,1,0,0,0,1,1,1,1,0,1,1,1,1,1,0,1,1,1,1,1,1,1,1,0,0,1,1,0,1,0,1
15800	2,2,2,2,2,2,2,2,2,2,2,2,2,2,2,2,2,2,2,2,2,2,2,2,2,2,2,2,2,2,2,2,2,2,2,2,2,2,2,2,2,2,2,2,2,2,2,2,2,2	2,2,2,2,2,2,2,2,2,2,2,2,2,2,2,2,2,2,2,2,2,2,2,2,2,2,2,2,2,2,2,2,2,2,2,2,2,2,2,2,2,2,2,2,2,2,2,2,2,2	3,3,3,3,3,3,3,3,3,3,3,3,3,3,3,3,3,3,3,3,3,3,3,3,3,3,3,3,3,3,3,3,3,3,3,3,3,3,3,3,3,3,3,3,3,3,3,3,3,3	3,3,3,3,3,3,3,3,3,3,3,3,3,3,3,3,3,3,3,3,3,3,3,3,3,3,3,3,3,3,3,3,3,3,3,3,3,3,3,3,3,3,3,3,3,3,3,3,3,3	1,0,1,0,1,0,0,1,1,0,0,1,1,0,0,0,1,0,0,1,0,1,1,1,0,1,0,0,0,1,1,1,1,1,0,0,0,0,1,0,1,1,1,1,0,0,0,0,1,1	1,0,1,0,1,0,0,1,1,0,0,1,1,0,0,0,1,0,0,1,0,1,1,1,0,1,0,0,0,1,1,1,1,1,0,0,0,0,1,0,1,1,1,1,0,0,0,0,1,1	1,0,1,0,1,0,0,1,1,0,0,1,1,0,0,0,1,0,0,1,0,1,1,1,0,1,0,0,0,1,1,1,1,1,0,0,0,0,1,0,1,1,1,1,0,0,0,0,1,1	1,0,1,0,1,0,0,1,1,0,0,1,1,0,0,0,1,0,0,1,0,1,1,1,0,1,0,0,0,1,1,1,1,1,0,0,0,0,1,0,1,1,1,1,0,0,0,0,1,1	1,0,1,0,1,0,0,1,1,0,0,1,1,0,0,0,1,0,0,1,0,1,1,1,0,1,0,0,0,1,1,1,1,1,0,0,0,0,1,0,1,1,1,1,0,0,0,0,1,1	1,0,1,0,1,0,0,1,1,0,0,1,1,0,0,0,1,0,0,1,0,1,1,1,0,1,0,0,0,1,1,1,1,1,0,0,0,0,1,0,1,1,1,1,0,0,0,0,1,1	3,3,3,3,3,3,3,3,3,3,3,3,3,3,3,3,3,3,3,3,3,3,3,3,3,3,3,3,3,3,3,3,3,3,3,3,3,3,3,3,3,3,3,3,3,3,3,3,3,3	3,3,3,3,3,3,3,3,3,3,3,3,3,3,3,3,3,3,3,3,3,3,3,3,3,3,3,3,3,3,3,3,3,3,3,3,3,3,3,3,3,3,3,3,3,3,3,3,3,3	2,2,2,2,2,2,2,2,2,2,2,2,2,2,2,2,2,2,2,2,2,2,2,2,2,2,2,2,2,2,2,2,2,2,2,2,2,2,2,2,2,2,2,2,2,2,2,2,2,2	2,2,2,2,2,2,2,2,2,2,2,2,2,2,2,2,2,2,2,2,2,2,2,2,2,2,2,2,2,2,2,2,2,2,2,2,2,2,2,2,2,2,2,2,2,2,2,2,2,2	3,3,3,3,3,3,3,3,3,3,3,3,3,3,3,3,3,3,3,3,3,3,3,3,3,3,3,3,3,3,3,3,3,3,3,3,3,3,3,3,3,3,3,3,3,3,3,3,3,3	3,0,3,0,3,2,1,3,1,0,3,1,2,1,0,3,2,2,2,1,3,1,3,3,0,3,0,2,2,1,3,1,0,1,2,3,2,2,1,0,1,3,1,1,1,1,2,2,1,1	2,2,2,2,2,2,2,2,2,2,2,2,2,2,2,2,2,2,2,2,2,2,2,2,2,2,2,2,2,2,2,2,2,2,2,2,2,2,2,2,2,2,2,2,2,2,2,2,2,2	1,0,1,0,1,0,0,1,1,0,0,1,1,0,0,0,1,0,0,1,0,1,1,1,0,1,0,0,0,1,1,1,1,1,0,0,0,0,1,0,1,1,1,1,0,0,0,0,1,1	1,0,1,0,1,0,0,1,1,0,0,1,1,0,0,0,1,0,0,1,0,1,1,1,0,1,0,0,0,1,1,1,1,1,0,0,0,0,1,0,1,1,1,1,0,0,0,0,1,1	1,0,1,0,1,0,0,1,1,0,0,1,1,0,0,0,1,0,0,1,0,1,1,1,0,1,0,0,0,1,1,1,1,1,0,0,0,0,1,0,1,1,1,1,0,0,0,0,1,1	2,2,2,2,2,2,2,2,2,2,2,2,2,2,2,2,2,2,2,2,2,2,2,2,2,2,2,2,2,2,2,2,2,2,2,2,2,2,2,2,2,2,2,2,2,2,2,2,2,2	3,3,3,3,3,3,3,3,3,3,3,3,3,3,3,3,3,3,3,3,3,3,3,3,3,3,3,3,3,3,3,3,3,3,3,3,3,3,3,3,3,3,3,3,3,3,3,3,3,3	3,3,3,3,3,3,3,3,3,3,3,3,3,3,3,3,3,3,3,3,3,3,3,3,3,3,3,3,3,3,3,3,3,3,3,3,3,3,3,3,3,3,3,3,3,3,3,3,3,3	1,0,1,0,1,0,0,1,1,0,0,1,1,0,0,0,1,0,0,1,0,1,1,1,0,1,0,0,0,1,1,1,1,1,0,0,0,0,1,0,1,1,1,1,0,0,0,0,1,1	1,0,1,0,1,0,0,1,1,0,0,1,1,0,0,0,1,0,0,1,0,1,1,1,0,1,0,0,0,1,1,1,1,1,0,0,0,0,1,0,1,1,1,1,0,0,0,0,1,1	1,0,1,0,1,0,0,1,1,0,0,1,1,0,0,0,1,0,0,1,0,1,1,1,0,1,0,0,0,1,1,1,1,1,0,0,0,0,1,0,1,1,1,1,0,0,0,0,1,1
15900	2,2,2,2,2,2,2,2,2,2,2,2,2,2,2,2,2,2,2,2,2,2,2,2,2,2,2,2,2,2,2,2,2,2,2,2,2,2,2,2,2,2,2,2,2,2,2,2,2,2	2,2,2,2,2,2,2,2,2,2,2,2,2,2,2,2,2,2,2,2,2,2,2,2,2,2,2,2,2,2,2,2,2,2,2,2,2,2,2,2,2,2,2,2,2,2,2,2,2,2	3,3,3,3,3,3,3,3,3,3,3,3,3,3,3,3,3,3,3,3,3,3,3,3,3,3,3,3,3,3,3,3,3,3,3,3,3,3,3,3,3,3,3,3,3,3,3,3,3,3	3,3,3,3,3,3,3,3,3,3,3,3,3,3,3,3,3,3,3,3,3,3,3,3,3,3,3,3,3,3,3,3,3,3,3,3,3,3,3,3,3,3,3,3,3,3,3,3,3,3	1,0,1,1,0,1,0,0,1,1,1,0,0,1,1,0,0,1,1,1,1,1,1,0,1,1,1,1,1,0,0,0,1,1,1,0,0,1,0,0,1,1,1,0,1,1,1,0,1,1	1,0,1,1,0,1,0,0,1,1,1,0,0,1,1,0,0,1,1,1,1,1,1,0,1,1,1,1,1,0,0,0,1,1,1,0,0,1,0,0,1,1,1,0,1,1,1,0,1,1	1,0,1,1,0,1,0,0,1,1,1,0,0,1,1,0,0,1,1,1,1,1,1,0,1,1,1,1,1,0,0,0,1,1,1,0,0,1,0,0,1,1,1,0,1,1,1,0,1,1	1,0,1,1,0,1,0,0,1,1,1,0,0,1,1,0,0,1,1,1,1,1,1,0,1,1,1,1,1,0,0,0,1,1,1,0,0,1,0,0,1,1,1,0,1,1,1,0,1,1	1,0,1,1,0,1,0,0,1,1,1,0,0,1,1,0,0,1,1,1,1,1,1,0,1,1,1,1,1,0,0,0,1,1,1,0,0,1,0,0,1,1,1,0,1,1,1,0,1,1	1,0,1,1,0,1,0,0,1,1,1,0,0,1,1,0,0,1,1,1,1,1,1,0,1,1,1,1,1,0,0,0,1,1,1,0,0,1,0,0,1,1,1,0,1,1,1,0,1,1	3,3,3,3,3,3,3,3,3,3,3,3,3,3,3,3,3,3,3,3,3,3,3,3,3,3,3,3,3,3,3,3,3,3,3,3,3,3,3,3,3,3,3,3,3,3,3,3,3,3	3,3,3,3,3,3,3,3,3,3,3,3,3,3,3,3,3,3,3,3,3,3,3,3,3,3,3,3,3,3,3,3,3,3,3,3,3,3,3,3,3,3,3,3,3,3,3,3,3,3	2,2,2,2,2,2,2,2,2,2,2,2,2,2,2,2,2,2,2,2,2,2,2,2,2,2,2,2,2,2,2,2,2,2,2,2,2,2,2,2,2,2,2,2,2,2,2,2,2,2	2,2,2,2,2,2,2,2,2,2,2,2,2,2,2,2,2,2,2,2,2,2,2,2,2,2,2,2,2,2,2,2,2,2,2,2,2,2,2,2,2,2,2,2,2,2,2,2,2,2	3,3,3,3,3,3,3,3,3,3,3,3,3,3,3,3,3,3,3,3,3,3,3,3,3,3,3,3,3,3,3,3,3,3,3,3,3,3,3,3,3,3,3,3,3,3,3,3,3,3	3,0,1,1,2,1,0,3,1,1,1,0,0,1,1,2,2,1,3,1,1,3,1,2,1,1,1,1,1,3,2,2,1,1,1,1,2,1,3,0,1,1,1,0,3,1,1,3,2,1	2,2,2,2,2,2,2,2,2,2,2,2,2,2,2,2,2,2,2,2,2,2,2,2,2,2,2,2,2,2,2,2,2,2,2,2,2,2,2,2,2,2,2,2,2,2,2,2,2,2	1,0,1,1,0,1,0,0,1,1,1,0,0,1,1,0,0,1,1,1,1,1,1,0,1,1,1,1,1,0,0,0,1,1,1,0,0,1,0,0,1,1,1,0,1,1,1,0,1,1	1,0,1,1,0,1,0,0,1,1,1,0,0,1,1,0,0,1,1,1,1,1,1,0,1,1,1,1,1,0,0,0,1,1,1,0,0,1,0,0,1,1,1,0,1,1,1,0,1,1	1,0,1,1,0,1,0,0,1,1,1,0,0,1,1,0,0,1,1,1,1,1,1,0,1,1,1,1,1,0,0,0,1,1,1,0,0,1,0,0,1,1,1,0,1,1,1,0,1,1	2,2,2,2,2,2,2,2,2,2,2,2,2,2,2,2,2,2,2,2,2,2,2,2,2,2,2,2,2,2,2,2,2,2,2,2,2,2,2,2,2,2,2,2,2,2,2,2,2,2	3,3,3,3,3,3,3,3,3,3,3,3,3,3,3,3,3,3,3,3,3,3,3,3,3,3,3,3,3,3,3,3,3,3,3,3,3,3,3,3,3,3,3,3,3,3,3,3,3,3	3,3,3,3,3,3,3,3,3,3,3,3,3,3,3,3,3,3,3,3,3,3,3,3,3,3,3,3,3,3,3,3,3,3,3,3,3,3,3,3,3,3,3,3,3,3,3,3,3,3	1,0,1,1,0,1,0,0,1,1,1,0,0,1,1,0,0,1,1,1,1,1,1,0,1,1,1,1,1,0,0,0,1,1,1,0,0,1,0,0,1,1,1,0,1,1,1,0,1,1	1,0,1,1,0,1,0,0,1,1,1,0,0,1,1,0,0,1,1,1,1,1,1,0,1,1,1,1,1,0,0,0,1,1,1,0,0,1,0,0,1,1,1,0,1,1,1,0,1,1	1,0,1,1,0,1,0,0,1,1,1,0,0,1,1,0,0,1,1,1,1,1,1,0,1,1,1,1,1,0,0,0,1,1,1,0,0,1,0,0,1,1,1,0,1,1,1,0,1,1
16000	2,2,2,2,2,2,2,2,2,2,2,2,2,2,2,2,2,2,2,2,2,2,2,2,2,2,2,2,2,2,2,2,2,2,2,2,2,2,2,2,2,2,2,2,2,2,2,2,2,2	2,2,2,2,2,2,2,2,2,2,2,2,2,2,2,2,2,2,2,2,2,2,2,2,2,2,2,2,2,2,2,2,2,2,2,2,2,2,2,2,2,2,2,2,2,2,2,2,2,2	3,3,3,3,3,3,3,3,3,3,3,3,3,3,3,3,3,3,3,3,3,3,3,3,3,3,3,3,3,3,3,3,3,3,3,3,3,3,3,3,3,3,3,3,3,3,3,3,3,3	3,3,3,3,3,3,3,3,3,3,3,3,3,3,3,3,3,3,3,3,3,3,3,3,3,3,3,3,3,3,3,3,3,3,3,3,3,3,3,3,3,3,3,3,3,3,3,3,3,3	1,0,1,1,1,0,0,1,0,1,0,0,1,0,1,1,1,0,1,0,0,1,1,1,1,1,0,0,1,0,0,1,1,0,1,1,1,1,0,0,0,0,1,1,1,0,0,0,0,1	1,0,1,1,1,0,0,1,0,1,0,0,1,0,1,1,1,0,1,0,0,1,1,1,1,1,0,0,1,0,0,1,1,0,1,1,1,1,0,0,0,0,1,1,1,0,0,0,0,1	1,0,1,1,1,0,0,1,0,1,0,0,1,0,1,1,1,0,1,0,0,1,1,1,1,1,0,0,1,0,0,1,1,0,1,1,1,1,0,0,0,0,1,1,1,0,0,0,0,1	1,0,1,1,1,0,0,1,0,1,0,0,1,0,1,1,1,0,1,0,0,1,1,1,1,1,0,0,1,0,0,1,1,0,1,1,1,1,0,0,0,0,1,1,1,0,0,0,0,1	1,0,1,1,1,0,0,1,0,1,0,0,1,0,1,1,1,0,1,0,0,1,1,1,1,1,0,0,1,0,0,1,1,0,1,1,1,1,0,0,0,0,1,1,1,0,0,0,0,1	1,0,1,1,1,0,0,1,0,1,0,0,1,0,1,1,1,0,1,0,0,1,1,1,1,1,0,0,1,0,0,1,1,0,1,1,1,1,0,0,0,0,1,1,1,0,0,0,0,1	3,3,3,3,3,3,3,3,3,3,3,3,3,3,3,3,3,3,3,3,3,3,3,3,3,3,3,3,3,3,3,3,3,3,3,3,3,3,3,3,3,3,3,3,3,3,3,3,3,3	3,3,3,3,3,3,3,3,3,3,3,3,3,3,3,3,3,3,3,3,3,3,3,3,3,3,3,3,3,3,3,3,3,3,3,3,3,3,3,3,3,3,3,3,3,3,3,3,3,3	2,2,2,2,2,2,2,2,2,2,2,2,2,2,2,2,2,2,2,2,2,2,2,2,2,2,2,2,2,2,2,2,2,2,2,2,2,2,2,2,2,2,2,2,2,2,2,2,2,2	2,2,2,2,2,2,2,2,2,2,2,2,2,2,2,2,2,2,2,2,2,2,2,2,2,2,2,2,2,2,2,2,2,2,2,2,2,2,2,2,2,2,2,2,2,2,2,2,2,2	3,3,3,3,3,3,3,3,3,3,3,3,3,3,3,3,3,3,3,3,3,3,3,3,3,3,3,3,3,3,3,3,3,3,3,3,3,3,3,3,3,3,3,3,3,3,3,3,3,3	2,2,3,3,3,3,3,1,0,2,1,3,2,1,3,3,0,1,0,2,3,3,0,1,1,1,1,3,0,2,0,3,3,3,2,3,3,1,2,3,0,2,3,1,1,0,3,0,2,1	2,2,2,2,2,2,2,2,2,2,2,2,2,2,2,2,2,2,2,2,2,2,2,2,2,2,2,2,2,2,2,2,2,2,2,2,2,2,2,2,2,2,2,2,2,2,2,2,2,2	1,0,1,1,1,0,0,1,0,1,0,0,1,0,1,1,1,0,1,0,0,1,1,1,1,1,0,0,1,0,0,1,1,0,1,1,1,1,0,0,0,0,1,1,1,0,0,0,0,1	1,0,1,1,1,0,0,1,0,1,0,0,1,0,1,1,1,0,1,0,0,1,1,1,1,1,0,0,1,0,0,1,1,0,1,1,1,1,0,0,0,0,1,1,1,0,0,0,0,1	1,0,1,1,1,0,0,1,0,1,0,0,1,0,1,1,1,0,1,0,0,1,1,1,1,1,0,0,1,0,0,1,1,0,1,1,1,1,0,0,0,0,1,1,1,0,0,0,0,1	2,2,2,2,2,2,2,2,2,2,2,2,2,2,2,2,2,2,2,2,2,2,2,2,2,2,2,2,2,2,2,2,2,2,2,2,2,2,2,2,2,2,2,2,2,2,2,2,2,2	3,3,3,3,3,3,3,3,3,3,3,3,3,3,3,3,3,3,3,3,3,3,3,3,3,3,3,3,3,3,3,3,3,3,3,3,3,3,3,3,3,3,3,3,3,3,3,3,3,3	3,3,3,3,3,3,3,3,3,3,3,3,3,3,3,3,3,3,3,3,3,3,3,3,3,3,3,3,3,3,3,3,3,3,3,3,3,3,3,3,3,3,3,3,3,3,3,3,3,3	1,0,1,1,1,0,0,1,0,1,0,0,1,0,1,1,1,0,1,0,0,1,1,1,1,1,0,0,1,0,0,1,1,0,1,1,1,1,0,0,0,0,1,1,1,0,0,0,0,1	1,0,1,1,1,0,0,1,0,1,0,0,1,0,1,1,1,0,1,0,0,1,1,1,1,1,0,0,1,0,0,1,1,0,1,1,1,1,0,0,0,0,1,1,1,0,0,0,0,1	1,0,1,1,1,0,0,1,0,1,0,0,1,0,1,1,1,0,1,0,0,1,1,1,1,1,0,0,1,0,0,1,1,0,1,1,1,1,0,0,0,0,1,1,1,0,0,0,0,1
16100	2,2,2,2,2,2,2,2,2,2,2,2,2,2,2,2,2,2,2,2,2,2,2,2,2,2,2,2,2,2,2,2,2,2,2,2,2,2,2,2,2,2,2,2,2,2,2,2,2,2	2,2,2,2,2,2,2,2,2,2,2,2,2,2,2,2,2,2,2,2,2,2,2,2,2,2,2,2,2,2,2,2,2,2,2,2,2,2,2,2,2,2,2,2,2,2,2,2,2,2	3,3,3,3,3,3,3,3,3,3,3,3,3,3,3,3,3,3,3,3,3,3,3,3,3,3,3,3,3,3,3,3,3,3,3,3,3,3,3,3,3,3,3,3,3,3,3,3,3,3	3,3,3,3,3,3,3,3,3,3,3,3,3,3,3,3,3,3,3,3,3,3,3,3,3,3,3,3,3,3,3,3,3,3,3,3,3,3,3,3,3,3,3,3,3,3,3,3,3,3	0,1,1,0,1,0,1,1,1,1,1,0,0,0,1,1,1,1,1,0,1,0,1,1,0,0,0,0,1,0,1,1,0,1,0,1,1,0,1,0,1,1,0,0,0,0,0,0,1,1	0,1,1,0,1,0,1,1,1,1,1,0,0,0,1,1,1,1,1,0,1,0,1,1,0,0,0,0,1,0,1,1,0,1,0,1,1,0,1,0,1,1,0,0,0,0,0,0,1,1	0,1,1,0,1,0,1,1,1,1,1,0,0,0,1,1,1,1,1,0,1,0,1,1,0,0,0,0,1,0,1,1,0,1,0,1,1,0,1,0,1,1,0,0,0,0,0,0,1,1	0,1,1,0,1,0,1,1,1,1,1,0,0,0,1,1,1,1,1,0,1,0,1,1,0,0,0,0,1,0,1,1,0,1,0,1,1,0,1,0,1,1,0,0,0,0,0,0,1,1	0,1,1,0,1,0,1,1,1,1,1,0,0,0,1,1,1,1,1,0,1,0,1,1,0,0,0,0,1,0,1,1,0,1,0,1,1,0,1,0,1,1,0,0,0,0,0,0,1,1	0,1,1,0,1,0,1,1,1,1,1,0,0,0,1,1,1,1,1,0,1,0,1,1,0,0,0,0,1,0,1,1,0,1,0,1,1,0,1,0,1,1,0,0,0,0,0,0,1,1	3,3,3,3,3,3,3,3,3,3,3,3,3,3,3,3,3,3,3,3,3,3,3,3,3,3,3,3,3,3,3,3,3,3,3,3,3,3,3,3,3,3,3,3,3,3,3,3,3,3	3,3,3,3,3,3,3,3,3,3,3,3,3,3,3,3,3,3,3,3,3,3,3,3,3,3,3,3,3,3,3,3,3,3,3,3,3,3,3,3,3,3,3,3,3,3,3,3,3,3	2,2,2,2,2,2,2,2,2,2,2,2,2,2,2,2,2,2,2,2,2,2,2,2,2,2,2,2,2,2,2,2,2,2,2,2,2,2,2,2,2,2,2,2,2,2,2,2,2,2	2,2,2,2,2,2,2,2,2,2,2,2,2,2,2,2,2,2,2,2,2,2,2,2,2,2,2,2,2,2,2,2,2,2,2,2,2,2,2,2,2,2,2,2,2,2,2,2,2,2	3,3,3,3,3,3,3,3,3,3,3,3,3,3,3,3,3,3,3,3,3,3,3,3,3,3,3,3,3,3,3,3,3,3,3,3,3,3,3,3,3,3,3,3,3,3,3,3,3,3	3,3,3,1,3,1,3,2,3,3,3,2,3,3,1,3,3,2,1,3,2,3,0,0,3,3,3,3,2,1,3,1,3,3,1,2,1,2,1,3,1,3,2,1,3,0,3,3,2,2	2,2,2,2,2,2,2,2,2,2,2,2,2,2,2,2,2,2,2,2,2,2,2,2,2,2,2,2,2,2,2,2,2,2,2,2,2,2,2,2,2,2,2,2,2,2,2,2,2,2	0,1,1,0,1,0,1,1,1,1,1,0,0,0,1,1,1,1,1,0,1,0,1,1,0,0,0,0,1,0,1,1,0,1,0,1,1,0,1,0,1,1,0,0,0,0,0,0,1,1	0,1,1,0,1,0,1,1,1,1,1,0,0,0,1,1,1,1,1,0,1,0,1,1,0,0,0,0,1,0,1,1,0,1,0,1,1,0,1,0,1,1,0,0,0,0,0,0,1,1	0,1,1,0,1,0,1,1,1,1,1,0,0,0,1,1,1,1,1,0,1,0,1,1,0,0,0,0,1,0,1,1,0,1,0,1,1,0,1,0,1,1,0,0,0,0,0,0,1,1	2,2,2,2,2,2,2,2,2,2,2,2,2,2,2,2,2,2,2,2,2,2,2,2,2,2,2,2,2,2,2,2,2,2,2,2,2,2,2,2,2,2,2,2,2,2,2,2,2,2	3,3,3,3,3,3,3,3,3,3,3,3,3,3,3,3,3,3,3,3,3,3,3,3,3,3,3,3,3,3,3,3,3,3,3,3,3,3,3,3,3,3,3,3,3,3,3,3,3,3	3,3,3,3,3,3,3,3,3,3,3,3,3,3,3,3,3,3,3,3,3,3,3,3,3,3,3,3,3,3,3,3,3,3,3,3,3,3,3,3,3,3,3,3,3,3,3,3,3,3	0,1,1,0,1,0,1,1,1,1,1,0,0,0,1,1,1,1,1,0,1,0,1,1,0,0,0,0,1,0,1,1,0,1,0,1,1,0,1,0,1,1,0,0,0,0,0,0,1,1	0,1,1,0,1,0,1,1,1,1,1,0,0,0,1,1,1,1,1,0,1,0,1,1,0,0,0,0,1,0,1,1,0,1,0,1,1,0,1,0,1,1,0,0,0,0,0,0,1,1	0,1,1,0,1,0,1,1,1,1,1,0,0,0,1,1,1,1,1,0,1,0,1,1,0,0,0,0,1,0,1,1,0,1,0,1,1,0,1,0,1,1,0,0,0,0,0,0,1,1
16200	2,2,2,2,2,2,2,2,2,2,2,2,2,2,2,2,2,2,2,2,2,2,2,2,2,2,2,2,2,2,2,2,2,2,2,2,2,2,2,2,2,2,2,2,2,2,2,2,2,2	2,2,2,2,2,2,2,2,2,2,2,2,2,2,2,2,2,2,2,2,2,2,2,2,2,2,2,2,2,2,2,2,2,2,2,2,2,2,2,2,2,2,2,2,2,2,2,2,2,2	3,3,3,3,3,3,3,3,3,3,3,3,3,3,3,3,3,3,3,3,3,3,3,3,3,3,3,3,3,3,3,3,3,3,3,3,3,3,3,3,3,3,3,3,3,3,3,3,3,3	3,3,3,3,3,3,3,3,3,3,3,3,3,3,3,3,3,3,3,3,3,3,3,3,3,3,3,3,3,3,3,3,3,3,3,3,3,3,3,3,3,3,3,3,3,3,3,3,3,3	0,1,0,1,1,1,0,0,0,1,1,1,1,0,1,1,1,0,1,1,0,0,0,0,0,0,1,1,0,1,1,1,0,0,1,1,1,1,1,1,1,0,0,1,0,1,0,1,1,1	0,1,0,1,1,1,0,0,0,1,1,1,1,0,1,1,1,0,1,1,0,0,0,0,0,0,1,1,0,1,1,1,0,0,1,1,1,1,1,1,1,0,0,1,0,1,0,1,1,1	0,1,0,1,1,1,0,0,0,1,1,1,1,0,1,1,1,0,1,1,0,0,0,0,0,0,1,1,0,1,1,1,0,0,1,1,1,1,1,1,1,0,0,1,0,1,0,1,1,1	0,1,0,1,1,1,0,0,0,1,1,1,1,0,1,1,1,0,1,1,0,0,0,0,0,0,1,1,0,1,1,1,0,0,1,1,1,1,1,1,1,0,0,1,0,1,0,1,1,1	0,1,0,1,1,1,0,0,0,1,1,1,1,0,1,1,1,0,1,1,0,0,0,0,0,0,1,1,0,1,1,1,0,0,1,1,1,1,1,1,1,0,0,1,0,1,0,1,1,1	0,1,0,1,1,1,0,0,0,1,1,1,1,0,1,1,1,0,1,1,0,0,0,0,0,0,1,1,0,1,1,1,0,0,1,1,1,1,1,1,1,0,0,1,0,1,0,1,1,1	3,3,3,3,3,3,3,3,3,3,3,3,3,3,3,3,3,3,3,3,3,3,3,3,3,3,3,3,3,3,3,3,3,3,3,3,3,3,3,3,3,3,3,3,3,3,3,3,3,3	3,3,3,3,3,3,3,3,3,3,3,3,3,3,3,3,3,3,3,3,3,3,3,3,3,3,3,3,3,3,3,3,3,3,3,3,3,3,3,3,3,3,3,3,3,3,3,3,3,3	2,2,2,2,2,2,2,2,2,2,2,2,2,2,2,2,2,2,2,2,2,2,2,2,2,2,2,2,2,2,2,2,2,2,2,2,2,2,2,2,2,2,2,2,2,2,2,2,2,2	2,2,2,2,2,2,2,2,2,2,2,2,2,2,2,2,2,2,2,2,2,2,2,2,2,2,2,2,2,2,2,2,2,2,2,2,2,2,2,2,2,2,2,2,2,2,2,2,2,2	3,3,3,3,3,3,3,3,3,3,3,3,3,3,3,3,3,3,3,3,3,3,3,3,3,3,3,3,3,3,3,3,3,3,3,3,3,3,3,3,3,3,3,3,3,3,3,3,3,3	3,3,2,3,0,3,3,1,0,1,0,3,2,0,3,2,0,0,3,3,2,3,3,0,3,3,3,1,3,1,1,1,2,2,1,2,1,3,1,2,1,2,1,1,1,3,3,0,3,1	2,2,2,2,2,2,2,2,2,2,2,2,2,2,2,2,2,2,2,2,2,2,2,2,2,2,2,2,2,2,2,2,2,2,2,2,2,2,2,2,2,2,2,2,2,2,2,2,2,2	0,1,0,1,1,1,0,0,0,1,1,1,1,0,1,1,1,0,1,1,0,0,0,0,0,0,1,1,0,1,1,1,0,0,1,1,1,1,1,1,1,0,0,1,0,1,0,1,1,1	0,1,0,1,1,1,0,0,0,1,1,1,1,0,1,1,1,0,1,1,0,0,0,0,0,0,1,1,0,1,1,1,0,0,1,1,1,1,1,1,1,0,0,1,0,1,0,1,1,1	0,1,0,1,1,1,0,0,0,1,1,1,1,0,1,1,1,0,1,1,0,0,0,0,0,0,1,1,0,1,1,1,0,0,1,1,1,1,1,1,1,0,0,1,0,1,0,1,1,1	2,2,2,2,2,2,2,2,2,2,2,2,2,2,2,2,2,2,2,2,2,2,2,2,2,2,2,2,2,2,2,2,2,2,2,2,2,2,2,2,2,2,2,2,2,2,2,2,2,2	3,3,3,3,3,3,3,3,3,3,3,3,3,3,3,3,3,3,3,3,3,3,3,3,3,3,3,3,3,3,3,3,3,3,3,3,3,3,3,3,3,3,3,3,3,3,3,3,3,3	3,3,3,3,3,3,3,3,3,3,3,3,3,3,3,3,3,3,3,3,3,3,3,3,3,3,3,3,3,3,3,3,3,3,3,3,3,3,3,3,3,3,3,3,3,3,3,3,3,3	0,1,0,1,1,1,0,0,0,1,1,1,1,0,1,1,1,0,1,1,0,0,0,0,0,0,1,1,0,1,1,1,0,0,1,1,1,1,1,1,1,0,0,1,0,1,0,1,1,1	0,1,0,1,1,1,0,0,0,1,1,1,1,0,1,1,1,0,1,1,0,0,0,0,0,0,1,1,0,1,1,1,0,0,1,1,1,1,1,1,1,0,0,1,0,1,0,1,1,1	0,1,0,1,1,1,0,0,0,1,1,1,1,0,1,1,1,0,1,1,0,0,0,0,0,0,1,1,0,1,1,1,0,0,1,1,1,1,1,1,1,0,0,1,0,1,0,1,1,1
16300	2,2,2,2,2,2,2,2,2,2,2,2,2,2,2,2,2,2,2,2,2,2,2,2,2,2,2,2,2,2,2,2,2,2,2,2,2,2,2,2,2,2,2,2,2,2,2,2,2,2	2,2,2,2,2,2,2,2,2,2,2,2,2,2,2,2,2,2,2,2,2,2,2,2,2,2,2,2,2,2,2,2,2,2,2,2,2,2,2,2,2,2,2,2,2,2,2,2,2,2	3,3,3,3,3,3,3,3,3,3,3,3,3,3,3,3,3,3,3,3,3,3,3,3,3,3,3,3,3,3,3,3,3,3,3,3,3,3,3,3,3,3,3,3,3,3,3,3,3,3	3,3,3,3,3,3,3,3,3,3,3,3,3,3,3,3,3,3,3,3,3,3,3,3,3,3,3,3,3,3,3,3,3,3,3,3,3,3,3,3,3,3,3,3,3,3,3,3,3,3	1,0,1,0,1,1,0,0,0,1,0,0,1,1,0,0,1,1,1,0,0,0,0,0,1,0,0,0,1,0,0,0,1,1,1,1,1,0,0,0,0,0,1,0,1,1,0,0,1,1	1,0,1,0,1,1,0,0,0,1,0,0,1,1,0,0,1,1,1,0,0,0,0,0,1,0,0,0,1,0,0,0,1,1,1,1,1,0,0,0,0,0,1,0,1,1,0,0,1,1	1,0,1,0,1,1,0,0,0,1,0,0,1,1,0,0,1,1,1,0,0,0,0,0,1,0,0,0,1,0,0,0,1,1,1,1,1,0,0,0,0,0,1,0,1,1,0,0,1,1	1,0,1,0,1,1,0,0,0,1,0,0,1,1,0,0,1,1,1,0,0,0,0,0,1,0,0,0,1,0,0,0,1,1,1,1,1,0,0,0,0,0,1,0,1,1,0,0,1,1	1,0,1,0,1,1,0,0,0,1,0,0,1,1,0,0,1,1,1,0,0,0,0,0,1,0,0,0,1,0,0,0,1,1,1,1,1,0,0,0,0,0,1,0,1,1,0,0,1,1	1,0,1,0,1,1,0,0,0,1,0,0,1,1,0,0,1,1,1,0,0,0,0,0,1,0,0,0,1,0,0,0,1,1,1,1,1,0,0,0,0,0,1,0,1,1,0,0,1,1	3,3,3,3,3,3,3,3,3,3,3,3,3,3,3,3,3,3,3,3,3,3,3,3,3,3,3,3,3,3,3,3,3,3,3,3,3,3,3,3,3,3,3,3,3,3,3,3,3,3	3,3,3,3,3,3,3,3,3,3,3,3,3,3,3,3,3,3,3,3,3,3,3,3,3,3,3,3,3,3,3,3,3,3,3,3,3,3,3,3,3,3,3,3,3,3,3,3,3,3	2,2,2,2,2,2,2,2,2,2,2,2,2,2,2,2,2,2,2,2,2,2,2,2,2,2,2,2,2,2,2,2,2,2,2,2,2,2,2,2,2,2,2,2,2,2,2,2,2,2	2,2,2,2,2,2,2,2,2,2,2,2,2,2,2,2,2,2,2,2,2,2,2,2,2,2,2,2,2,2,2,2,2,2,2,2,2,2,2,2,2,2,2,2,2,2,2,2,2,2	3,3,3,3,3,3,3,3,3,3,3,3,3,3,3,3,3,3,3,3,3,3,3,3,3,3,3,3,3,3,3,3,3,3,3,3,3,3,3,3,3,3,3,3,3,3,3,3,3,3	1,2,2,3,1,2,2,3,2,0,0,0,3,1,0,3,3,1,1,3,2,3,1,0,2,0,2,0,2,3,2,2,3,2,1,1,2,2,3,3,1,2,2,0,3,3,2,0,3,3	2,2,2,2,2,2,2,2,2,2,2,2,2,2,2,2,2,2,2,2,2,2,2,2,2,2,2,2,2,2,2,2,2,2,2,2,2,2,2,2,2,2,2,2,2,2,2,2,2,2	1,0,1,0,1,1,0,0,0,1,0,0,1,1,0,0,1,1,1,0,0,0,0,0,1,0,0,0,1,0,0,0,1,1,1,1,1,0,0,0,0,0,1,0,1,1,0,0,1,1	1,0,1,0,1,1,0,0,0,1,0,0,1,1,0,0,1,1,1,0,0,0,0,0,1,0,0,0,1,0,0,0,1,1,1,1,1,0,0,0,0,0,1,0,1,1,0,0,1,1	1,0,1,0,1,1,0,0,0,1,0,0,1,1,0,0,1,1,1,0,0,0,0,0,1,0,0,0,1,0,0,0,1,1,1,1,1,0,0,0,0,0,1,0,1,1,0,0,1,1	2,2,2,2,2,2,2,2,2,2,2,2,2,2,2,2,2,2,2,2,2,2,2,2,2,2,2,2,2,2,2,2,2,2,2,2,2,2,2,2,2,2,2,2,2,2,2,2,2,2	3,3,3,3,3,3,3,3,3,3,3,3,3,3,3,3,3,3,3,3,3,3,3,3,3,3,3,3,3,3,3,3,3,3,3,3,3,3,3,3,3,3,3,3,3,3,3,3,3,3	3,3,3,3,3,3,3,3,3,3,3,3,3,3,3,3,3,3,3,3,3,3,3,3,3,3,3,3,3,3,3,3,3,3,3,3,3,3,3,3,3,3,3,3,3,3,3,3,3,3	1,0,1,0,1,1,0,0,0,1,0,0,1,1,0,0,1,1,1,0,0,0,0,0,1,0,0,0,1,0,0,0,1,1,1,1,1,0,0,0,0,0,1,0,1,1,0,0,1,1	1,0,1,0,1,1,0,0,0,1,0,0,1,1,0,0,1,1,1,0,0,0,0,0,1,0,0,0,1,0,0,0,1,1,1,1,1,0,0,0,0,0,1,0,1,1,0,0,1,1	1,0,1,0,1,1,0,0,0,1,0,0,1,1,0,0,1,1,1,0,0,0,0,0,1,0,0,0,1,0,0,0,1,1,1,1,1,0,0,0,0,0,1,0,1,1,0,0,1,1
16400	2,2,2,2,2,2,2,2,2,2,2,2,2,2,2,2,2,2,2,2,2,2,2,2,2,2,2,2,2,2,2,2,2,2,2,2,2,2,2,2,2,2,2,2,2,2,2,2,2,2	2,2,2,2,2,2,2,2,2,2,2,2,2,2,2,2,2,2,2,2,2,2,2,2,2,2,2,2,2,2,2,2,2,2,2,2,2,2,2,2,2,2,2,2,2,2,2,2,2,2	3,3,3,3,3,3,3,3,3,3,3,3,3,3,3,3,3,3,3,3,3,3,3,3,3,3,3,3,3,3,3,3,3,3,3,3,3,3,3,3,3,3,3,3,3,3,3,3,3,3	3,3,3,3,3,3,3,3,3,3,3,3,3,3,3,3,3,3,3,3,3,3,3,3,3,3,3,3,3,3,3,3,3,3,3,3,3,3,3,3,3,3,3,3,3,3,3,3,3,3	1,1,1,0,0,1,1,0,1,1,0,1,1,1,1,0,1,0,0,1,0,1,0,1,1,0,1,0,0,1,1,1,0,0,1,1,1,0,1,1,1,1,0,1,0,1,1,0,0,1	1,1,1,0,0,1,1,0,1,1,0,1,1,1,1,0,1,0,0,1,0,1,0,1,1,0,1,0,0,1,1,1,0,0,1,1,1,0,1,1,1,1,0,1,0,1,1,0,0,1	1,1,1,0,0,1,1,0,1,1,0,1,1,1,1,0,1,0,0,1,0,1,0,1,1,0,1,0,0,1,1,1,0,0,1,1,1,0,1,1,1,1,0,1,0,1,1,0,0,1	1,1,1,0,0,1,1,0,1,1,0,1,1,1,1,0,1,0,0,1,0,1,0,1,1,0,1,0,0,1,1,1,0,0,1,1,1,0,1,1,1,1,0,1,0,1,1,0,0,1	1,1,1,0,0,1,1,0,1,1,0,1,1,1,1,0,1,0,0,1,0,1,0,1,1,0,1,0,0,1,1,1,0,0,1,1,1,0,1,1,1,1,0,1,0,1,1,0,0,1	1,1,1,0,0,1,1,0,1,1,0,1,1,1,1,0,1,0,0,1,0,1,0,1,1,0,1,0,0,1,1,1,0,0,1,1,1,0,1,1,1,1,0,1,0,1,1,0,0,1	3,3,3,3,3,3,3,3,3,3,3,3,3,3,3,3,3,3,3,3,3,3,3,3,3,3,3,3,3,3,3,3,3,3,3,3,3,3,3,3,3,3,3,3,3,3,3,3,3,3	3,3,3,3,3,3,3,3,3,3,3,3,3,3,3,3,3,3,3,3,3,3,3,3,3,3,3,3,3,3,3,3,3,3,3,3,3,3,3,3,3,3,3,3,3,3,3,3,3,3	2,2,2,2,2,2,2,2,2,2,2,2,2,2,2,2,2,2,2,2,2,2,2,2,2,2,2,2,2,2,2,2,2,2,2,2,2,2,2,2,2,2,2,2,2,2,2,2,2,2	2,2,2,2,2,2,2,2,2,2,2,2,2,2,2,2,2,2,2,2,2,2,2,2,2,2,2,2,2,2,2,2,2,2,2,2,2,2,2,2,2,2,2,2,2,2,2,2,2,2	3,3,3,3,3,3,3,3,3,3,3,3,3,3,3,3,3,3,3,3,3,3,3,3,3,3,3,3,3,3,3,3,3,3,3,3,3,3,3,3,3,3,3,3,3,3,3,3,3,3	3,2,1,1,1,1,1,0,3,1,2,1,3,0,2,1,2,3,3,3,2,2,3,0,3,1,1,3,2,1,3,3,1,1,1,2,2,2,3,3,3,1,1,2,2,2,0,2,1,2	2,2,2,2,2,2,2,2,2,2,2,2,2,2,2,2,2,2,2,2,2,2,2,2,2,2,2,2,2,2,2,2,2,2,2,2,2,2,2,2,2,2,2,2,2,2,2,2,2,2	1,1,1,0,0,1,1,0,1,1,0,1,1,1,1,0,1,0,0,1,0,1,0,1,1,0,1,0,0,1,1,1,0,0,1,1,1,0,1,1,1,1,0,1,0,1,1,0,0,1	1,1,1,0,0,1,1,0,1,1,0,1,1,1,1,0,1,0,0,1,0,1,0,1,1,0,1,0,0,1,1,1,0,0,1,1,1,0,1,1,1,1,0,1,0,1,1,0,0,1	1,1,1,0,0,1,1,0,1,1,0,1,1,1,1,0,1,0,0,1,0,1,0,1,1,0,1,0,0,1,1,1,0,0,1,1,1,0,1,1,1,1,0,1,0,1,1,0,0,1	2,2,2,2,2,2,2,2,2,2,2,2,2,2,2,2,2,2,2,2,2,2,2,2,2,2,2,2,2,2,2,2,2,2,2,2,2,2,2,2,2,2,2,2,2,2,2,2,2,2	3,3,3,3,3,3,3,3,3,3,3,3,3,3,3,3,3,3,3,3,3,3,3,3,3,3,3,3,3,3,3,3,3,3,3,3,3,3,3,3,3,3,3,3,3,3,3,3,3,3	3,3,3,3,3,3,3,3,3,3,3,3,3,3,3,3,3,3,3,3,3,3,3,3,3,3,3,3,3,3,3,3,3,3,3,3,3,3,3,3,3,3,3,3,3,3,3,3,3,3	1,1,1,0,0,1,1,0,1,1,0,1,1,1,1,0,1,0,0,1,0,1,0,1,1,0,1,0,0,1,1,1,0,0,1,1,1,0,1,1,1,1,0,1,0,1,1,0,0,1	1,1,1,0,0,1,1,0,1,1,0,1,1,1,1,0,1,0,0,1,0,1,0,1,1,0,1,0,0,1,1,1,0,0,1,1,1,0,1,1,1,1,0,1,0,1,1,0,0,1	1,1,1,0,0,1,1,0,1,1,0,1,1,1,1,0,1,0,0,1,0,1,0,1,1,0,1,0,0,1,1,1,0,0,1,1,1,0,1,1,1,1,0,1,0,1,1,0,0,1
16500	2,2,2,2,2,2,2,2,2,2,2,2,2,2,2,2,2,2,2,2,2,2,2,2,2,2,2,2,2,2,2,2,2,2,2,2,2,2,2,2,2,2,2,2,2,2,2,2,2,2	2,2,2,2,2,2,2,2,2,2,2,2,2,2,2,2,2,2,2,2,2,2,2,2,2,2,2,2,2,2,2,2,2,2,2,2,2,2,2,2,2,2,2,2,2,2,2,2,2,2	3,3,3,3,3,3,3,3,3,3,3,3,3,3,3,3,3,3,3,3,3,3,3,3,3,3,3,3,3,3,3,3,3,3,3,3,3,3,3,3,3,3,3,3,3,3,3,3,3,3	3,3,3,3,3,3,3,3,3,3,3,3,3,3,3,3,3,3,3,3,3,3,3,3,3,3,3,3,3,3,3,3,3,3,3,3,3,3,3,3,3,3,3,3,3,3,3,3,3,3	0,0,1,1,1,0,1,1,0,1,0,1,1,1,1,0,1,0,0,1,1,1,0,1,0,1,0,1,0,1,0,1,1,1,0,0,1,1,1,1,0,1,1,1,0,0,0,1,1,1	0,0,1,1,1,0,1,1,0,1,0,1,1,1,1,0,1,0,0,1,1,1,0,1,0,1,0,1,0,1,0,1,1,1,0,0,1,1,1,1,0,1,1,1,0,0,0,1,1,1	0,0,1,1,1,0,1,1,0,1,0,1,1,1,1,0,1,0,0,1,1,1,0,1,0,1,0,1,0,1,0,1,1,1,0,0,1,1,1,1,0,1,1,1,0,0,0,1,1,1	0,0,1,1,1,0,1,1,0,1,0,1,1,1,1,0,1,0,0,1,1,1,0,1,0,1,0,1,0,1,0,1,1,1,0,0,1,1,1,1,0,1,1,1,0,0,0,1,1,1	0,0,1,1,1,0,1,1,0,1,0,1,1,1,1,0,1,0,0,1,1,1,0,1,0,1,0,1,0,1,0,1,1,1,0,0,1,1,1,1,0,1,1,1,0,0,0,1,1,1	0,0,1,1,1,0,1,1,0,1,0,1,1,1,1,0,1,0,0,1,1,1,0,1,0,1,0,1,0,1,0,1,1,1,0,0,1,1,1,1,0,1,1,1,0,0,0,1,1,1	3,3,3,3,3,3,3,3,3,3,3,3,3,3,3,3,3,3,3,3,3,3,3,3,3,3,3,3,3,3,3,3,3,3,3,3,3,3,3,3,3,3,3,3,3,3,3,3,3,3	3,3,3,3,3,3,3,3,3,3,3,3,3,3,3,3,3,3,3,3,3,3,3,3,3,3,3,3,3,3,3,3,3,3,3,3,3,3,3,3,3,3,3,3,3,3,3,3,3,3	2,2,2,2,2,2,2,2,2,2,2,2,2,2,2,2,2,2,2,2,2,2,2,2,2,2,2,2,2,2,2,2,2,2,2,2,2,2,2,2,2,2,2,2,2,2,2,2,2,2	2,2,2,2,2,2,2,2,2,2,2,2,2,2,2,2,2,2,2,2,2,2,2,2,2,2,2,2,2,2,2,2,2,2,2,2,2,2,2,2,2,2,2,2,2,2,2,2,2,2	3,3,3,3,3,3,3,3,3,3,3,3,3,3,3,3,3,3,3,3,3,3,3,3,3,3,3,3,3,3,3,3,3,3,3,3,3,3,3,3,3,3,3,3,3,3,3,3,3,3	1,2,0,2,3,0,1,1,1,1,3,0,2,1,1,0,2,1,2,0,3,1,0,3,2,2,3,0,3,0,1,3,1,2,2,0,3,2,2,1,2,1,1,2,1,0,2,3,1,2	2,2,2,2,2,2,2,2,2,2,2,2,2,2,2,2,2,2,2,2,2,2,2,2,2,2,2,2,2,2,2,2,2,2,2,2,2,2,2,2,2,2,2,2,2,2,2,2,2,2	0,0,1,1,1,0,1,1,0,1,0,1,1,1,1,0,1,0,0,1,1,1,0,1,0,1,0,1,0,1,0,1,1,1,0,0,1,1,1,1,0,1,1,1,0,0,0,1,1,1	0,0,1,1,1,0,1,1,0,1,0,1,1,1,1,0,1,0,0,1,1,1,0,1,0,1,0,1,0,1,0,1,1,1,0,0,1,1,1,1,0,1,1,1,0,0,0,1,1,1	0,0,1,1,1,0,1,1,0,1,0,1,1,1,1,0,1,0,0,1,1,1,0,1,0,1,0,1,0,1,0,1,1,1,0,0,1,1,1,1,0,1,1,1,0,0,0,1,1,1	2,2,2,2,2,2,2,2,2,2,2,2,2,2,2,2,2,2,2,2,2,2,2,2,2,2,2,2,2,2,2,2,2,2,2,2,2,2,2,2,2,2,2,2,2,2,2,2,2,2	3,3,3,3,3,3,3,3,3,3,3,3,3,3,3,3,3,3,3,3,3,3,3,3,3,3,3,3,3,3,3,3,3,3,3,3,3,3,3,3,3,3,3,3,3,3,3,3,3,3	3,3,3,3,3,3,3,3,3,3,3,3,3,3,3,3,3,3,3,3,3,3,3,3,3,3,3,3,3,3,3,3,3,3,3,3,3,3,3,3,3,3,3,3,3,3,3,3,3,3	0,0,1,1,1,0,1,1,0,1,0,1,1,1,1,0,1,0,0,1,1,1,0,1,0,1,0,1,0,1,0,1,1,1,0,0,1,1,1,1,0,1,1,1,0,0,0,1,1,1	0,0,1,1,1,0,1,1,0,1,0,1,1,1,1,0,1,0,0,1,1,1,0,1,0,1,0,1,0,1,0,1,1,1,0,0,1,1,1,1,0,1,1,1,0,0,0,1,1,1	0,0,1,1,1,0,1,1,0,1,0,1,1,1,1,0,1,0,0,1,1,1,0,1,0,1,0,1,0,1,0,1,1,1,0,0,1,1,1,1,0,1,1,1,0,0,0,1,1,1
16600	2,2,2,2,2,2,2,2,2,2,2,2,2,2,2,2,2,2,2,2,2,2,2,2,2,2,2,2,2,2,2,2,2,2,2,2,2,2,2,2,2,2,2,2,2,2,2,2,2,2	2,2,2,2,2,2,2,2,2,2,2,2,2,2,2,2,2,2,2,2,2,2,2,2,2,2,2,2,2,2,2,2,2,2,2,2,2,2,2,2,2,2,2,2,2,2,2,2,2,2	3,3,3,3,3,3,3,3,3,3,3,3,3,3,3,3,3,3,3,3,3,3,3,3,3,3,3,3,3,3,3,3,3,3,3,3,3,3,3,3,3,3,3,3,3,3,3,3,3,3	3,3,3,3,3,3,3,3,3,3,3,3,3,3,3,3,3,3,3,3,3,3,3,3,3,3,3,3,3,3,3,3,3,3,3,3,3,3,3,3,3,3,3,3,3,3,3,3,3,3	1,1,1,1,1,0,1,1,1,1,1,1,0,0,0,1,1,0,0,1,1,0,1,0,1,1,1,1,1,1,0,1,0,1,1,1,1,0,1,1,0,1,1,0,1,1,1,1,1,1	1,1,1,1,1,0,1,1,1,1,1,1,0,0,0,1,1,0,0,1,1,0,1,0,1,1,1,1,1,1,0,1,0,1,1,1,1,0,1,1,0,1,1,0,1,1,1,1,1,1	1,1,1,1,1,0,1,1,1,1,1,1,0,0,0,1,1,0,0,1,1,0,1,0,1,1,1,1,1,1,0,1,0,1,1,1,1,0,1,1,0,1,1,0,1,1,1,1,1,1	1,1,1,1,1,0,1,1,1,1,1,1,0,0,0,1,1,0,0,1,1,0,1,0,1,1,1,1,1,1,0,1,0,1,1,1,1,0,1,1,0,1,1,0,1,1,1,1,1,1	1,1,1,1,1,0,1,1,1,1,1,1,0,0,0,1,1,0,0,1,1,0,1,0,1,1,1,1,1,1,0,1,0,1,1,1,1,0,1,1,0,1,1,0,1,1,1,1,1,1	1,1,1,1,1,0,1,1,1,1,1,1,0,0,0,1,1,0,0,1,1,0,1,0,1,1,1,1,1,1,0,1,0,1,1,1,1,0,1,1,0,1,1,0,1,1,1,1,1,1	3,3,3,3,3,3,3,3,3,3,3,3,3,3,3,3,3,3,3,3,3,3,3,3,3,3,3,3,3,3,3,3,3,3,3,3,3,3,3,3,3,3,3,3,3,3,3,3,3,3	3,3,3,3,3,3,3,3,3,3,3,3,3,3,3,3,3,3,3,3,3,3,3,3,3,3,3,3,3,3,3,3,3,3,3,3,3,3,3,3,3,3,3,3,3,3,3,3,3,3	2,2,2,2,2,2,2,2,2,2,2,2,2,2,2,2,2,2,2,2,2,2,2,2,2,2,2,2,2,2,2,2,2,2,2,2,2,2,2,2,2,2,2,2,2,2,2,2,2,2	2,2,2,2,2,2,2,2,2,2,2,2,2,2,2,2,2,2,2,2,2,2,2,2,2,2,2,2,2,2,2,2,2,2,2,2,2,2,2,2,2,2,2,2,2,2,2,2,2,2	3,3,3,3,3,3,3,3,3,3,3,3,3,3,3,3,3,3,3,3,3,3,3,3,3,3,3,3,3,3,3,3,3,3,3,3,3,3,3,3,3,3,3,3,3,3,3,3,3,3	3,3,1,1,3,3,3,1,1,0,1,3,3,0,3,1,3,0,3,2,1,2,3,0,0,3,0,3,1,3,0,3,3,3,2,3,3,3,2,3,1,2,3,3,3,3,3,1,1,3	2,2,2,2,2,2,2,2,2,2,2,2,2,2,2,2,2,2,2,2,2,2,2,2,2,2,2,2,2,2,2,2,2,2,2,2,2,2,2,2,2,2,2,2,2,2,2,2,2,2	1,1,1,1,1,0,1,1,1,1,1,1,0,0,0,1,1,0,0,1,1,0,1,0,1,1,1,1,1,1,0,1,0,1,1,1,1,0,1,1,0,1,1,0,1,1,1,1,1,1	1,1,1,1,1,0,1,1,1,1,1,1,0,0,0,1,1,0,0,1,1,0,1,0,1,1,1,1,1,1,0,1,0,1,1,1,1,0,1,1,0,1,1,0,1,1,1,1,1,1	1,1,1,1,1,0,1,1,1,1,1,1,0,0,0,1,1,0,0,1,1,0,1,0,1,1,1,1,1,1,0,1,0,1,1,1,1,0,1,1,0,1,1,0,1,1,1,1,1,1	2,2,2,2,2,2,2,2,2,2,2,2,2,2,2,2,2,2,2,2,2,2,2,2,2,2,2,2,2,2,2,2,2,2,2,2,2,2,2,2,2,2,2,2,2,2,2,2,2,2	3,3,3,3,3,3,3,3,3,3,3,3,3,3,3,3,3,3,3,3,3,3,3,3,3,3,3,3,3,3,3,3,3,3,3,3,3,3,3,3,3,3,3,3,3,3,3,3,3,3	3,3,3,3,3,3,3,3,3,3,3,3,3,3,3,3,3,3,3,3,3,3,3,3,3,3,3,3,3,3,3,3,3,3,3,3,3,3,3,3,3,3,3,3,3,3,3,3,3,3	1,1,1,1,1,0,1,1,1,1,1,1,0,0,0,1,1,0,0,1,1,0,1,0,1,1,1,1,1,1,0,1,0,1,1,1,1,0,1,1,0,1,1,0,1,1,1,1,1,1	1,1,1,1,1,0,1,1,1,1,1,1,0,0,0,1,1,0,0,1,1,0,1,0,1,1,1,1,1,1,0,1,0,1,1,1,1,0,1,1,0,1,1,0,1,1,1,1,1,1	1,1,1,1,1,0,1,1,1,1,1,1,0,0,0,1,1,0,0,1,1,0,1,0,1,1,1,1,1,1,0,1,0,1,1,1,1,0,1,1,0,1,1,0,1,1,1,1,1,1
16700	2,2,2,2,2,2,2,2,2,2,2,2,2,2,2,2,2,2,2,2,2,2,2,2,2,2,2,2,2,2,2,2,2,2,2,2,2,2,2,2,2,2,2,2,2,2,2,2,2,2	2,2,2,2,2,2,2,2,2,2,2,2,2,2,2,2,2,2,2,2,2,2,2,2,2,2,2,2,2,2,2,2,2,2,2,2,2,2,2,2,2,2,2,2,2,2,2,2,2,2	3,3,3,3,3,3,3,3,3,3,3,3,3,3,3,3,3,3,3,3,3,3,3,3,3,3,3,3,3,3,3,3,3,3,3,3,3,3,3,3,3,3,3,3,3,3,3,3,3,3	3,3,3,3,3,3,3,3,3,3,3,3,3,3,3,3,3,3,3,3,3,3,3,3,3,3,3,3,3,3,3,3,3,3,3,3,3,3,3,3,3,3,3,3,3,3,3,3,3,3	0,0,1,1,1,1,1,1,1,1,0,1,0,0,0,1,1,0,0,1,1,0,1,0,1,0,0,1,1,1,1,1,0,1,1,0,0,0,1,1,1,0,1,1,0,1,0,0,0,1	0,0,1,1,1,1,1,1,1,1,0,1,0,0,0,1,1,0,0,1,1,0,1,0,1,0,0,1,1,1,1,1,0,1,1,0,0,0,1,1,1,0,1,1,0,1,0,0,0,1	0,0,1,1,1,1,1,1,1,1,0,1,0,0,0,1,1,0,0,1,1,0,1,0,1,0,0,1,1,1,1,1,0,1,1,0,0,0,1,1,1,0,1,1,0,1,0,0,0,1	0,0,1,1,1,1,1,1,1,1,0,1,0,0,0,1,1,0,0,1,1,0,1,0,1,0,0,1,1,1,1,1,0,1,1,0,0,0,1,1,1,0,1,1,0,1,0,0,0,1	0,0,1,1,1,1,1,1,1,1,0,1,0,0,0,1,1,0,0,1,1,0,1,0,1,0,0,1,1,1,1,1,0,1,1,0,0,0,1,1,1,0,1,1,0,1,0,0,0,1	0,0,1,1,1,1,1,1,1,1,0,1,0,0,0,1,1,0,0,1,1,0,1,0,1,0,0,1,1,1,1,1,0,1,1,0,0,0,1,1,1,0,1,1,0,1,0,0,0,1	3,3,3,3,3,3,3,3,3,3,3,3,3,3,3,3,3,3,3,3,3,3,3,3,3,3,3,3,3,3,3,3,3,3,3,3,3,3,3,3,3,3,3,3,3,3,3,3,3,3	3,3,3,3,3,3,3,3,3,3,3,3,3,3,3,3,3,3,3,3,3,3,3,3,3,3,3,3,3,3,3,3,3,3,3,3,3,3,3,3,3,3,3,3,3,3,3,3,3,3	2,2,2,2,2,2,2,2,2,2,2,2,2,2,2,2,2,2,2,2,2,2,2,2,2,2,2,2,2,2,2,2,2,2,2,2,2,2,2,2,2,2,2,2,2,2,2,2,2,2	2,2,2,2,2,2,2,2,2,2,2,2,2,2,2,2,2,2,2,2,2,2,2,2,2,2,2,2,2,2,2,2,2,2,2,2,2,2,2,2,2,2,2,2,2,2,2,2,2,2	3,3,3,3,3,3,3,3,3,3,3,3,3,3,3,3,3,3,3,3,3,3,3,3,3,3,3,3,3,3,3,3,3,3,3,3,3,3,3,3,3,3,3,3,3,3,3,3,3,3	2,2,1,1,0,3,1,0,1,0,1,2,1,0,3,3,0,3,0,0,0,1,2,3,0,3,0,2,3,2,0,0,3,0,2,1,0,2,3,0,2,1,1,0,3,2,2,2,3,0	2,2,2,2,2,2,2,2,2,2,2,2,2,2,2,2,2,2,2,2,2,2,2,2,2,2,2,2,2,2,2,2,2,2,2,2,2,2,2,2,2,2,2,2,2,2,2,2,2,2	0,0,1,1,1,1,1,1,1,1,0,1,0,0,0,1,1,0,0,1,1,0,1,0,1,0,0,1,1,1,1,1,0,1,1,0,0,0,1,1,1,0,1,1,0,1,0,0,0,1	0,0,1,1,1,1,1,1,1,1,0,1,0,0,0,1,1,0,0,1,1,0,1,0,1,0,0,1,1,1,1,1,0,1,1,0,0,0,1,1,1,0,1,1,0,1,0,0,0,1	0,0,1,1,1,1,1,1,1,1,0,1,0,0,0,1,1,0,0,1,1,0,1,0,1,0,0,1,1,1,1,1,0,1,1,0,0,0,1,1,1,0,1,1,0,1,0,0,0,1	2,2,2,2,2,2,2,2,2,2,2,2,2,2,2,2,2,2,2,2,2,2,2,2,2,2,2,2,2,2,2,2,2,2,2,2,2,2,2,2,2,2,2,2,2,2,2,2,2,2	3,3,3,3,3,3,3,3,3,3,3,3,3,3,3,3,3,3,3,3,3,3,3,3,3,3,3,3,3,3,3,3,3,3,3,3,3,3,3,3,3,3,3,3,3,3,3,3,3,3	3,3,3,3,3,3,3,3,3,3,3,3,3,3,3,3,3,3,3,3,3,3,3,3,3,3,3,3,3,3,3,3,3,3,3,3,3,3,3,3,3,3,3,2,3,3,3,3,3,3	0,0,1,1,1,1,1,1,1,1,0,1,0,0,0,1,1,0,0,1,1,0,1,0,1,0,0,1,1,1,1,1,0,1,1,0,0,0,1,1,1,0,1,1,0,1,0,0,0,1	0,0,1,1,1,1,1,1,1,1,0,1,0,0,0,1,1,0,0,1,1,0,1,0,1,0,0,1,1,1,1,1,0,1,1,0,0,0,1,1,1,0,1,1,0,1,0,0,0,1	0,0,1,1,1,1,1,1,1,1,0,1,0,0,0,1,1,0,0,1,1,0,1,0,1,0,0,1,1,1,1,1,0,1,1,0,0,0,1,1,1,0,1,1,0,1,0,0,0,1
16800	2,2,2,2,2,2,2,2,2,2,2,2,2,2,2,2,2,2,2,2,2,2,2,2,2,2,2,2,2,2,2,2,2,2,2,2,2,2,2,2,2,2,2,2,2,2,2,2,2,2	2,2,2,2,2,2,2,2,2,2,2,2,2,2,2,2,2,2,2,2,2,2,2,2,2,2,2,2,2,2,2,2,2,2,2,2,2,2,2,2,2,2,2,2,2,2,2,2,2,2	3,3,3,3,3,3,3,3,3,3,3,3,3,3,3,3,3,3,3,3,3,3,3,3,3,3,3,3,3,3,3,3,3,3,3,3,3,3,3,3,3,3,3,3,3,3,3,3,3,3	3,3,3,3,3,3,3,3,3,3,3,3,3,3,3,3,3,3,3,3,3,3,3,3,3,3,3,3,3,3,3,3,3,3,3,3,3,3,3,3,3,3,3,3,3,3,3,3,3,3	1,0,0,1,1,1,0,0,1,1,0,0,0,1,1,1,1,1,0,0,1,1,0,0,0,1,0,1,1,1,0,1,0,0,0,1,0,1,0,1,0,1,0,0,1,0,0,0,0,0	1,0,0,1,1,1,0,0,1,1,0,0,0,1,1,1,1,1,0,0,1,1,0,0,0,1,0,1,1,1,0,1,0,0,0,1,0,1,0,1,0,1,0,0,1,0,0,0,0,0	1,0,0,1,1,1,0,0,1,1,0,0,0,1,1,1,1,1,0,0,1,1,0,0,0,1,0,1,1,1,0,1,0,0,0,1,0,1,0,1,0,1,0,0,1,0,0,0,0,0	1,0,0,1,1,1,0,0,1,1,0,0,0,1,1,1,1,1,0,0,1,1,0,0,0,1,0,1,1,1,0,1,0,0,0,1,0,1,0,1,0,1,0,0,1,0,0,0,0,0	1,0,0,1,1,1,0,0,1,1,0,0,0,1,1,1,1,1,0,0,1,1,0,0,0,1,0,1,1,1,0,1,0,0,0,1,0,1,0,1,0,1,0,0,1,0,0,0,0,0	1,0,0,1,1,1,0,0,1,1,0,0,0,1,1,1,1,1,0,0,1,1,0,0,0,1,0,1,1,1,0,1,0,0,0,1,0,1,0,1,0,1,0,0,1,0,0,0,0,0	3,3,3,3,3,3,3,3,3,3,3,3,3,3,3,3,3,3,3,3,3,3,3,3,3,3,3,3,3,3,3,3,3,3,3,3,3,3,3,3,3,3,3,3,3,3,3,3,3,3	3,3,3,3,3,3,3,3,3,3,3,3,3,3,3,3,3,3,3,3,3,3,3,3,3,3,3,3,3,3,3,3,3,3,3,3,3,3,3,3,3,3,3,3,3,3,3,3,3,3	2,2,2,2,2,2,2,2,2,2,2,2,2,2,2,2,2,2,2,2,2,2,2,2,2,2,2,2,2,2,2,2,2,2,2,2,2,2,2,2,2,2,2,2,2,2,2,2,2,2	2,2,2,2,2,2,2,2,2,2,2,2,2,2,2,2,2,2,2,2,2,2,2,2,2,2,2,2,2,2,2,2,2,2,2,2,2,2,2,2,2,2,2,2,2,2,2,2,2,2	3,3,3,3,3,3,3,3,3,3,3,3,3,3,3,3,3,3,3,3,3,3,3,3,3,3,3,3,3,3,3,3,3,3,3,3,3,3,3,3,3,3,3,3,3,3,3,3,3,3	3,0,1,0,0,1,1,3,2,2,2,3,0,0,1,1,0,0,3,2,1,0,0,0,3,3,1,3,3,3,3,1,0,1,0,1,3,3,3,2,2,1,2,2,2,1,0,3,3,0	2,2,2,2,2,2,2,2,2,2,2,2,2,2,2,2,2,2,2,2,2,2,2,2,2,2,2,2,2,2,2,2,2,2,2,2,2,2,2,2,2,2,2,2,2,2,2,2,2,2	1,0,0,1,1,1,0,0,1,1,0,0,0,1,1,1,1,1,0,0,1,1,0,0,0,1,0,1,1,1,0,1,0,0,0,1,0,1,0,1,0,1,0,0,1,0,0,0,0,0	1,0,0,1,1,1,0,0,1,1,0,0,0,1,1,1,1,1,0,0,1,1,0,0,0,1,0,1,1,1,0,1,0,0,0,1,0,1,0,1,0,1,0,0,1,0,0,0,0,0	1,0,0,1,1,1,0,0,1,1,0,0,0,1,1,1,1,1,0,0,1,1,0,0,0,1,0,1,1,1,0,1,0,0,0,1,0,1,0,1,0,1,0,0,1,0,0,0,0,0	2,2,2,2,2,2,2,2,2,2,2,2,2,2,2,2,2,2,2,2,2,2,2,2,2,2,2,2,2,2,2,2,2,2,2,2,2,2,2,2,2,2,2,2,2,2,2,2,2,2	3,3,3,3,3,3,3,3,3,3,3,3,3,3,3,3,3,3,3,3,3,3,3,3,3,3,3,3,3,3,3,3,3,3,3,3,3,3,3,3,3,3,3,3,3,3,3,3,3,3	3,3,3,3,3,3,3,3,3,3,3,3,3,3,3,3,3,3,3,3,3,3,3,3,3,3,3,3,3,3,3,3,3,3,3,3,3,3,3,3,3,3,3,3,3,3,3,3,3,3	1,0,0,1,1,1,0,0,1,1,0,0,0,1,1,1,1,1,0,0,1,1,0,0,0,1,0,1,1,1,0,1,0,0,0,1,0,1,0,1,0,1,0,0,1,0,0,0,0,0	1,0,0,1,1,1,0,0,1,1,0,0,0,1,1,1,1,1,0,0,1,1,0,0,0,1,0,1,1,1,0,1,0,0,0,1,0,1,0,1,0,1,0,0,1,0,0,0,0,0	1,0,0,1,1,1,0,0,1,1,0,0,0,1,1,1,1,1,0,0,1,1,0,0,0,1,0,1,1,1,0,1,0,0,0,1,0,1,0,1,0,1,0,0,1,0,0,0,0,0
16900	2,2,2,2,2,2,2,2,2,2,2,2,2,2,2,2,2,2,2,2,2,2,2,2,2,2,2,2,2,2,2,2,2,2,2,2,2,2,2,2,2,2,2,2,2,2,2,2,2,2	2,2,2,2,2,2,2,2,2,2,2,2,2,2,2,2,2,2,2,2,2,2,2,2,2,2,2,2,2,2,2,2,2,2,2,2,2,2,2,2,2,2,2,2,2,2,2,2,2,2	3,3,3,3,3,3,3,3,3,3,3,3,3,3,3,3,3,3,3,3,3,3,3,3,3,3,3,3,3,3,3,3,3,3,3,3,3,3,3,3,3,3,3,3,3,3,3,3,3,3	3,3,3,3,3,3,3,3,3,3,3,3,3,3,3,3,3,3,3,3,3,3,3,3,3,3,3,3,3,3,3,3,3,3,3,3,3,3,3,3,3,3,3,3,3,3,3,3,3,3	0,0,0,0,0,1,1,0,0,1,0,0,1,1,1,1,0,0,0,1,0,0,0,0,0,1,1,0,1,0,1,1,0,1,0,0,0,0,1,0,1,0,0,1,1,1,0,0,0,0	0,0,0,0,0,1,1,0,0,1,0,0,1,1,1,1,0,0,0,1,0,0,0,0,0,1,1,0,1,0,1,1,0,1,0,0,0,0,1,0,1,0,0,1,1,1,0,0,0,0	0,0,0,0,0,1,1,0,0,1,0,0,1,1,1,1,0,0,0,1,0,0,0,0,0,1,1,0,1,0,1,1,0,1,0,0,0,0,1,0,1,0,0,1,1,1,0,0,0,0	0,0,0,0,0,1,1,0,0,1,0,0,1,1,1,1,0,0,0,1,0,0,0,0,0,1,1,0,1,0,1,1,0,1,0,0,0,0,1,0,1,0,0,1,1,1,0,0,0,0	0,0,0,0,0,1,1,0,0,1,0,0,1,1,1,1,0,0,0,1,0,0,0,0,0,1,1,0,1,0,1,1,0,1,0,0,0,0,1,0,1,0,0,1,1,1,0,0,0,0	0,0,0,0,0,1,1,0,0,1,0,0,1,1,1,1,0,0,0,1,0,0,0,0,0,1,1,0,1,0,1,1,0,1,0,0,0,0,1,0,1,0,0,1,1,1,0,0,0,0	3,3,3,3,3,3,3,3,3,3,3,3,3,3,3,3,3,3,3,3,3,3,3,3,3,3,3,3,3,3,3,3,3,3,3,3,3,3,3,3,3,3,3,3,3,3,3,3,3,3	3,3,3,3,3,3,3,3,3,3,3,3,3,3,3,3,3,3,3,3,3,3,3,3,3,3,3,3,3,3,3,3,3,3,3,3,3,3,3,3,3,3,3,3,3,3,3,3,3,3	2,2,2,2,2,2,2,2,2,2,2,2,2,2,2,2,2,2,2,2,2,2,2,2,2,2,2,2,2,2,2,2,2,2,2,2,2,2,2,2,2,2,2,2,2,2,2,2,2,2	2,2,2,2,2,2,2,2,2,2,2,2,2,2,2,2,2,2,2,2,2,2,2,2,2,2,2,2,2,2,2,2,2,2,2,2,2,2,2,2,2,2,2,2,2,2,2,2,2,2	3,3,3,3,3,3,3,3,3,3,3,3,3,3,3,3,3,3,3,3,3,3,3,3,3,3,3,3,3,3,3,3,3,3,3,3,3,3,3,3,3,3,3,3,3,3,3,3,3,3	0,3,0,3,3,3,3,2,2,2,3,3,2,1,0,2,0,2,3,3,0,0,3,1,2,0,0,0,1,0,3,3,3,2,3,0,2,0,3,0,1,3,1,3,2,3,3,1,1,0	2,2,2,2,2,2,2,2,2,2,2,2,2,2,2,2,2,2,2,2,2,2,2,2,2,2,2,2,2,2,2,2,2,2,2,2,2,2,2,2,2,2,2,2,2,2,2,2,2,2	0,0,0,0,0,1,1,0,0,1,0,0,1,1,1,1,0,0,0,1,0,0,0,0,0,1,1,0,1,0,1,1,0,1,0,0,0,0,1,0,1,0,0,1,1,1,0,0,0,0	0,0,0,0,0,1,1,0,0,1,0,0,1,1,1,1,0,0,0,1,0,0,0,0,0,1,1,0,1,0,1,1,0,1,0,0,0,0,1,0,1,0,0,1,1,1,0,0,0,0	0,0,0,0,0,1,1,0,0,1,0,0,1,1,1,1,0,0,0,1,0,0,0,0,0,1,1,0,1,0,1,1,0,1,0,0,0,0,1,0,1,0,0,1,1,1,0,0,0,0	2,2,2,2,2,2,2,2,2,2,2,2,2,2,2,2,2,2,2,2,2,2,2,2,2,2,2,2,2,2,2,2,2,2,2,2,2,2,2,2,2,2,2,2,2,2,2,2,2,2	3,3,3,3,3,3,3,3,3,3,3,3,3,3,3,3,3,3,3,3,3,3,3,3,3,3,3,3,3,3,3,3,3,3,3,3,3,3,3,3,3,3,3,3,3,3,3,3,3,3	3,3,3,3,3,3,3,3,3,3,3,3,3,3,3,3,3,3,3,3,3,3,3,3,3,3,3,3,3,3,3,3,3,3,3,3,3,3,3,3,3,3,3,3,3,3,3,3,3,3	0,0,0,0,0,1,1,0,0,1,0,0,1,1,1,1,0,0,0,1,0,0,0,0,0,1,1,0,1,0,1,1,0,1,0,0,0,0,1,0,1,0,0,1,1,1,0,0,0,0	0,0,0,0,0,1,1,0,0,1,0,0,1,1,1,1,0,0,0,1,0,0,0,0,0,1,1,0,1,0,1,1,0,1,0,0,0,0,1,0,1,0,0,1,1,1,0,0,0,0	0,0,0,0,0,1,1,0,0,1,0,0,1,1,1,1,0,0,0,1,0,0,0,0,0,1,1,0,1,0,1,1,0,1,0,0,0,0,1,0,1,0,0,1,1,1,0,0,0,0
17000	2,2,2,2,2,2,2,2,2,2,2,2,2,2,2,2,2,2,2,2,2,2,2,2,2,2,2,2,2,2,2,2,2,2,2,2,2,2,2,2,2,2,2,2,2,2,2,2,2,2	2,2,2,2,2,2,2,2,2,2,2,2,2,2,2,2,2,2,2,2,2,2,2,2,2,2,2,2,2,2,2,2,2,2,2,2,2,2,2,2,2,2,2,2,2,2,2,2,2,2	3,3,3,3,3,3,3,3,3,3,3,3,3,3,3,3,3,3,3,3,3,3,3,3,3,3,3,3,3,3,3,3,3,3,3,3,3,3,3,3,3,3,3,3,3,3,3,3,3,3	3,3,3,3,3,3,3,3,3,3,3,3,3,3,3,3,3,3,3,3,3,3,3,3,3,3,3,3,3,3,3,3,3,3,3,3,3,3,3,3,3,3,3,3,3,3,3,3,3,3	1,0,1,1,1,0,1,0,1,0,0,1,0,0,0,0,0,0,1,1,0,1,1,1,0,1,0,1,1,1,0,1,1,0,1,0,0,0,0,0,0,0,0,1,0,1,1,0,1,0	1,0,1,1,1,0,1,0,1,0,0,1,0,0,0,0,0,0,1,1,0,1,1,1,0,1,0,1,1,1,0,1,1,0,1,0,0,0,0,0,0,0,0,1,0,1,1,0,1,0	1,0,1,1,1,0,1,0,1,0,0,1,0,0,0,0,0,0,1,1,0,1,1,1,0,1,0,1,1,1,0,1,1,0,1,0,0,0,0,0,0,0,0,1,0,1,1,0,1,0	1,0,1,1,1,0,1,0,1,0,0,1,0,0,0,0,0,0,1,1,0,1,1,1,0,1,0,1,1,1,0,1,1,0,1,0,0,0,0,0,0,0,0,1,0,1,1,0,1,0	1,0,1,1,1,0,1,0,1,0,0,1,0,0,0,0,0,0,1,1,0,1,1,1,0,1,0,1,1,1,0,1,1,0,1,0,0,0,0,0,0,0,0,1,0,1,1,0,1,0	1,0,1,1,1,0,1,0,1,0,0,1,0,0,0,0,0,0,1,1,0,1,1,1,0,1,0,1,1,1,0,1,1,0,1,0,0,0,0,0,0,0,0,1,0,1,1,0,1,0	3,3,3,3,3,3,3,3,3,3,3,3,3,3,3,3,3,3,3,3,3,3,3,3,3,3,3,3,3,3,3,3,3,3,3,3,3,3,3,3,3,3,3,3,3,3,3,3,3,3	3,3,3,3,3,3,3,3,3,3,3,3,3,3,3,3,3,3,3,3,3,3,3,3,3,3,3,3,3,3,3,3,3,3,3,3,3,3,3,3,3,3,3,3,3,3,3,3,3,3	2,2,2,2,2,2,2,2,2,2,2,2,2,2,2,2,2,2,2,2,2,2,2,2,2,2,2,2,2,2,2,2,2,2,2,2,2,2,2,2,2,2,2,2,2,2,2,2,2,2	2,2,2,2,2,2,2,2,2,2,2,2,2,2,2,2,2,2,2,2,2,2,2,2,2,2,2,2,2,2,2,2,2,2,2,2,2,2,2,2,2,2,2,2,2,2,2,2,2,2	3,3,3,3,3,3,3,3,3,3,3,3,3,3,3,3,3,3,3,3,3,3,3,3,3,3,3,3,3,3,3,3,3,3,3,3,3,3,3,3,3,3,3,3,3,3,3,3,3,3	1,1,2,3,0,3,1,1,0,1,1,3,0,2,1,3,2,1,1,0,2,2,1,1,1,3,0,1,1,3,3,2,0,0,2,2,3,1,0,3,1,2,0,3,3,2,3,0,0,0	2,2,2,2,2,2,2,2,2,2,2,2,2,2,2,2,2,2,2,2,2,2,2,2,2,2,2,2,2,2,2,2,2,2,2,2,2,2,2,2,2,2,2,2,2,2,2,2,2,2	1,0,1,1,1,0,1,0,1,0,0,1,0,0,0,0,0,0,1,1,0,1,1,1,0,1,0,1,1,1,0,1,1,0,1,0,0,0,0,0,0,0,0,1,0,1,1,0,1,0	1,0,1,1,1,0,1,0,1,0,0,1,0,0,0,0,0,0,1,1,0,1,1,1,0,1,0,1,1,1,0,1,1,0,1,0,0,0,0,0,0,0,0,1,0,1,1,0,1,0	1,0,1,1,1,0,1,0,1,0,0,1,0,0,0,0,0,0,1,1,0,1,1,1,0,1,0,1,1,1,0,1,1,0,1,0,0,0,0,0,0,0,0,1,0,1,1,0,1,0	2,2,2,2,2,2,2,2,2,2,2,2,2,2,2,2,2,2,2,2,2,2,2,2,2,2,2,2,2,2,2,2,2,2,2,2,2,2,2,2,2,2,2,2,2,2,2,2,2,2	3,3,3,3,3,3,3,3,3,3,3,3,3,3,3,3,3,3,3,3,3,3,3,3,3,3,3,3,3,3,3,3,3,3,3,3,3,3,3,3,3,3,3,3,3,3,3,3,3,3	3,3,3,3,3,3,3,3,3,3,3,3,3,3,3,3,3,3,3,3,3,3,3,3,3,3,3,3,3,3,3,3,3,3,3,3,3,3,3,3,3,3,3,3,3,3,3,3,3,3	1,0,1,1,1,0,1,0,1,0,0,1,0,0,0,0,0,0,1,1,0,1,1,1,0,1,0,1,1,1,0,1,1,0,1,0,0,0,0,0,0,0,0,1,0,1,1,0,1,0	1,0,1,1,1,0,1,0,1,0,0,1,0,0,0,0,0,0,1,1,0,1,1,1,0,1,0,1,1,1,0,1,1,0,1,0,0,0,0,0,0,0,0,1,0,1,1,0,1,0	1,0,1,1,1,0,1,0,1,0,0,1,0,0,0,0,0,0,1,1,0,1,1,1,0,1,0,1,1,1,0,1,1,0,1,0,0,0,0,0,0,0,0,1,0,1,1,0,1,0
17100	2,2,2,2,2,2,2,2,2,2,2,2,2,2,2,2,2,2,2,2,2,2,2,2,2,2,2,2,2,2,2,2,2,2,2,2,2,2,2,2,2,2,2,2,2,2,2,2,2,2	2,2,2,2,2,2,2,2,2,2,2,2,2,2,2,2,2,2,2,2,2,2,2,2,2,2,2,2,2,2,2,2,2,2,2,2,2,2,2,2,2,2,2,2,2,2,2,2,2,2	3,3,3,3,3,3,3,3,3,3,3,3,3,3,3,3,3,3,3,3,3,3,3,3,3,3,3,3,3,3,3,3,3,3,3,3,3,3,3,3,3,3,3,3,3,3,3,3,3,3	3,3,3,3,3,3,3,3,3,3,3,3,3,3,3,3,3,3,3,3,3,3,3,3,3,3,3,3,3,3,3,3,3,3,3,3,3,3,3,3,3,3,3,3,3,3,3,3,3,3	0,1,0,0,0,1,1,1,1,1,0,1,0,0,1,1,1,1,0,1,1,1,1,1,0,1,1,1,1,1,1,0,1,0,0,0,0,1,1,0,0,1,1,1,1,0,0,1,0,1	0,1,0,0,0,1,1,1,1,1,0,1,0,0,1,1,1,1,0,1,1,1,1,1,0,1,1,1,1,1,1,0,1,0,0,0,0,1,1,0,0,1,1,1,1,0,0,1,0,1	0,1,0,0,0,1,1,1,1,1,0,1,0,0,1,1,1,1,0,1,1,1,1,1,0,1,1,1,1,1,1,0,1,0,0,0,0,1,1,0,0,1,1,1,1,0,0,1,0,1	0,1,0,0,0,1,1,1,1,1,0,1,0,0,1,1,1,1,0,1,1,1,1,1,0,1,1,1,1,1,1,0,1,0,0,0,0,1,1,0,0,1,1,1,1,0,0,1,0,1	0,1,0,0,0,1,1,1,1,1,0,1,0,0,1,1,1,1,0,1,1,1,1,1,0,1,1,1,1,1,1,0,1,0,0,0,0,1,1,0,0,1,1,1,1,0,0,1,0,1	0,1,0,0,0,1,1,1,1,1,0,1,0,0,1,1,1,1,0,1,1,1,1,1,0,1,1,1,1,1,1,0,1,0,0,0,0,1,1,0,0,1,1,1,1,0,0,1,0,1	3,3,3,3,3,3,3,3,3,3,3,3,3,3,3,3,3,3,3,3,3,3,3,3,3,3,3,3,3,3,3,3,3,3,3,3,3,3,3,3,3,3,3,3,3,3,3,3,3,3	3,3,3,3,3,3,3,3,3,3,3,3,3,3,3,3,3,3,3,3,3,3,3,3,3,3,3,3,3,3,3,3,3,3,3,3,3,3,3,3,3,3,3,3,3,3,3,3,3,3	2,2,2,2,2,2,2,2,2,2,2,2,2,2,2,2,2,2,2,2,2,2,2,2,2,2,2,2,2,2,2,2,2,2,2,2,2,2,2,2,2,2,2,2,2,2,2,2,2,2	2,2,2,2,2,2,2,2,2,2,2,2,2,2,2,2,2,2,2,2,2,2,2,2,2,2,2,2,2,2,2,2,2,2,2,2,2,2,2,2,2,2,2,2,2,2,2,2,2,2	3,3,3,3,3,3,3,3,3,3,3,3,3,3,3,3,3,3,3,3,3,3,3,3,3,3,3,3,3,3,3,3,3,3,3,3,3,3,3,3,3,3,3,3,3,3,3,3,3,3	2,3,2,3,0,0,2,2,3,0,3,3,0,3,0,0,2,1,0,0,3,0,3,3,1,2,0,2,2,3,2,3,2,3,0,0,1,2,3,2,0,2,2,2,2,1,2,1,1,0	2,2,2,2,2,2,2,2,2,2,2,2,2,2,2,2,2,2,2,2,2,2,2,2,2,2,2,2,2,2,2,2,2,2,2,2,2,2,2,2,2,2,2,2,2,2,2,2,2,2	0,1,0,0,0,1,1,1,1,1,0,1,0,0,1,1,1,1,0,1,1,1,1,1,0,1,1,1,1,1,1,0,1,0,0,0,0,1,1,0,0,1,1,1,1,0,0,1,0,1	0,1,0,0,0,1,1,1,1,1,0,1,0,0,1,1,1,1,0,1,1,1,1,1,0,1,1,1,1,1,1,0,1,0,0,0,0,1,1,0,0,1,1,1,1,0,0,1,0,1	0,1,0,0,0,1,1,1,1,1,0,1,0,0,1,1,1,1,0,1,1,1,1,1,0,1,1,1,1,1,1,0,1,0,0,0,0,1,1,0,0,1,1,1,1,0,0,1,0,1	2,2,2,2,2,2,2,2,2,2,2,2,2,2,2,2,2,2,2,2,2,2,2,2,2,2,2,2,2,2,2,2,2,2,2,2,2,2,2,2,2,2,2,2,2,2,2,2,2,2	3,3,3,3,3,3,3,3,3,3,3,3,3,3,3,3,3,3,3,3,3,3,3,3,3,3,3,3,3,3,3,3,3,3,3,3,3,3,3,3,3,3,3,3,3,3,3,3,3,3	3,3,3,3,3,3,3,3,3,3,3,3,3,3,3,3,3,3,3,3,3,3,3,3,3,3,3,3,3,3,3,3,3,3,3,3,3,3,3,3,3,3,3,3,3,3,3,3,3,3	0,1,0,0,0,1,1,1,1,1,0,1,0,0,1,1,1,1,0,1,1,1,1,1,0,1,1,1,1,1,1,0,1,0,0,0,0,1,1,0,0,1,1,1,1,0,0,1,0,1	0,1,0,0,0,1,1,1,1,1,0,1,0,0,1,1,1,1,0,1,1,1,1,1,0,1,1,1,1,1,1,0,1,0,0,0,0,1,1,0,0,1,1,1,1,0,0,1,0,1	0,1,0,0,0,1,1,1,1,1,0,1,0,0,1,1,1,1,0,1,1,1,1,1,0,1,1,1,1,1,1,0,1,0,0,0,0,1,1,0,0,1,1,1,1,0,0,1,0,1
17200	2,2,2,2,2,2,2,2,2,2,2,2,2,2,2,2,2,2,2,2,2,2,2,2,2,2,2,2,2,2,2,2,2,2,2,2,2,2,2,2,2,2,2,2,2,2,2,2,2,2	2,2,2,2,2,2,2,2,2,2,2,2,2,2,2,2,2,2,2,2,2,2,2,2,2,2,2,2,2,2,2,2,2,2,2,2,2,2,2,2,2,2,2,2,2,2,2,2,2,2	3,3,3,3,3,3,3,3,3,3,3,3,3,3,3,3,3,3,3,3,3,3,3,3,3,3,3,3,3,3,3,3,3,3,3,3,3,3,3,3,3,3,3,3,3,3,3,3,3,3	3,3,3,3,3,3,3,3,3,3,3,3,3,3,3,3,3,3,3,3,3,3,3,3,3,3,3,3,3,3,3,3,3,3,3,3,3,3,3,3,3,3,3,3,3,3,3,3,3,3	0,0,0,0,1,1,0,1,1,1,1,0,1,1,1,0,1,0,0,0,1,0,1,1,1,1,0,0,0,1,0,1,0,1,1,1,1,0,1,1,1,1,0,1,0,1,0,1,1,0	0,0,0,0,1,1,0,1,1,1,1,0,1,1,1,0,1,0,0,0,1,0,1,1,1,1,0,0,0,1,0,1,0,1,1,1,1,0,1,1,1,1,0,1,0,1,0,1,1,0	0,0,0,0,1,1,0,1,1,1,1,0,1,1,1,0,1,0,0,0,1,0,1,1,1,1,0,0,0,1,0,1,0,1,1,1,1,0,1,1,1,1,0,1,0,1,0,1,1,0	0,0,0,0,1,1,0,1,1,1,1,0,1,1,1,0,1,0,0,0,1,0,1,1,1,1,0,0,0,1,0,1,0,1,1,1,1,0,1,1,1,1,0,1,0,1,0,1,1,0	0,0,0,0,1,1,0,1,1,1,1,0,1,1,1,0,1,0,0,0,1,0,1,1,1,1,0,0,0,1,0,1,0,1,1,1,1,0,1,1,1,1,0,1,0,1,0,1,1,0	0,0,0,0,1,1,0,1,1,1,1,0,1,1,1,0,1,0,0,0,1,0,1,1,1,1,0,0,0,1,0,1,0,1,1,1,1,0,1,1,1,1,0,1,0,1,0,1,1,0	3,3,3,3,3,3,3,3,3,3,3,3,3,3,3,3,3,3,3,3,3,3,3,3,3,3,3,3,3,3,3,3,3,3,3,3,3,3,3,3,3,3,3,3,3,3,3,3,3,3	3,3,3,3,3,3,3,3,3,3,3,3,3,3,3,3,3,3,3,3,3,3,3,3,3,3,3,3,3,3,3,3,3,3,3,3,3,3,3,3,3,3,3,3,3,3,3,3,3,3	2,2,2,2,2,2,2,2,2,2,2,2,2,2,2,2,2,2,2,2,2,2,2,2,2,2,2,2,2,2,2,2,2,2,2,2,2,2,2,2,2,2,2,2,2,2,2,2,2,2	2,2,2,2,2,2,2,2,2,2,2,2,2,2,2,2,2,2,2,2,2,2,2,2,2,2,2,2,2,2,2,2,2,2,2,2,2,2,2,2,2,2,2,2,2,2,2,2,2,2	3,3,3,3,3,3,3,3,3,3,3,3,3,3,3,3,3,3,3,3,3,3,3,3,3,3,3,3,3,3,3,3,3,3,3,3,3,3,3,3,3,3,3,3,3,3,3,3,3,3	3,2,1,2,1,3,0,3,1,3,0,2,1,2,2,1,3,0,0,3,3,2,2,1,3,2,3,0,1,1,2,3,2,0,1,2,1,0,1,1,1,3,2,2,1,0,1,1,3,3	2,2,2,2,2,2,2,2,2,2,2,2,2,2,2,2,2,2,2,2,2,2,2,2,2,2,2,2,2,2,2,2,2,2,2,2,2,2,2,2,2,2,2,2,2,2,2,2,2,2	0,0,0,0,1,1,0,1,1,1,1,0,1,1,1,0,1,0,0,0,1,0,1,1,1,1,0,0,0,1,0,1,0,1,1,1,1,0,1,1,1,1,0,1,0,1,0,1,1,0	0,0,0,0,1,1,0,1,1,1,1,0,1,1,1,0,1,0,0,0,1,0,1,1,1,1,0,0,0,1,0,1,0,1,1,1,1,0,1,1,1,1,0,1,0,1,0,1,1,0	0,0,0,0,1,1,0,1,1,1,1,0,1,1,1,0,1,0,0,0,1,0,1,1,1,1,0,0,0,1,0,1,0,1,1,1,1,0,1,1,1,1,0,1,0,1,0,1,1,0	2,2,2,2,2,2,2,2,2,2,2,2,2,2,2,2,2,2,2,2,2,2,2,2,2,2,2,2,2,2,2,2,2,2,2,2,2,2,2,2,2,2,2,2,2,2,2,2,2,2	3,3,3,3,3,3,3,3,3,3,3,3,3,3,3,3,3,3,3,3,3,3,3,3,3,3,3,3,3,3,3,3,3,3,3,3,3,3,3,3,3,3,3,3,3,3,3,3,3,3	3,3,3,3,3,3,3,3,3,3,3,3,3,3,3,3,3,3,3,3,3,3,3,3,3,3,3,3,3,3,3,3,3,3,3,3,3,3,3,3,3,3,3,3,3,3,3,3,3,3	0,0,0,0,1,1,0,1,1,1,1,0,1,1,1,0,1,0,0,0,1,0,1,1,1,1,0,0,0,1,0,1,0,1,1,1,1,0,1,1,1,1,0,1,0,1,0,1,1,0	0,0,0,0,1,1,0,1,1,1,1,0,1,1,1,0,1,0,0,0,1,0,1,1,1,1,0,0,0,1,0,1,0,1,1,1,1,0,1,1,1,1,0,1,0,1,0,1,1,0	0,0,0,0,1,1,0,1,1,1,1,0,1,1,1,0,1,0,0,0,1,0,1,1,1,1,0,0,0,1,0,1,0,1,1,1,1,0,1,1,1,1,0,1,0,1,0,1,1,0
17300	2,2,2,2,2,2,2,2,2,2,2,2,2,2,2,2,2,2,2,2,2,2,2,2,2,2,2,2,2,2,2,2,2,2,2,2,2,2,2,2,2,2,2,2,2,2,2,2,2,2	2,2,2,2,2,2,2,2,2,2,2,2,2,2,2,2,2,2,2,2,2,2,2,2,2,2,2,2,2,2,2,2,2,2,2,2,2,2,2,2,2,2,2,2,2,2,2,2,2,2	3,3,3,3,3,3,3,3,3,3,3,3,3,3,3,3,3,3,3,3,3,3,3,3,3,3,3,3,3,3,3,3,3,3,3,3,3,3,3,3,3,3,3,3,3,3,3,3,3,3	3,3,3,3,3,3,3,3,3,3,3,3,3,3,3,3,3,3,3,3,3,3,3,3,3,3,3,3,3,3,3,3,3,3,3,3,3,3,3,3,3,3,3,3,3,3,3,3,3,3	1,1,0,1,1,0,1,0,1,0,0,1,0,0,1,0,1,0,1,1,0,0,0,1,0,0,0,0,1,1,1,0,0,1,1,1,1,1,1,1,0,0,1,0,1,0,1,0,0,0	1,1,0,1,1,0,1,0,1,0,0,1,0,0,1,0,1,0,1,1,0,0,0,1,0,0,0,0,1,1,1,0,0,1,1,1,1,1,1,1,0,0,1,0,1,0,1,0,0,0	1,1,0,1,1,0,1,0,1,0,0,1,0,0,1,0,1,0,1,1,0,0,0,1,0,0,0,0,1,1,1,0,0,1,1,1,1,1,1,1,0,0,1,0,1,0,1,0,0,0	1,1,0,1,1,0,1,0,1,0,0,1,0,0,1,0,1,0,1,1,0,0,0,1,0,0,0,0,1,1,1,0,0,1,1,1,1,1,1,1,0,0,1,0,1,0,1,0,0,0	1,1,0,1,1,0,1,0,1,0,0,1,0,0,1,0,1,0,1,1,0,0,0,1,0,0,0,0,1,1,1,0,0,1,1,1,1,1,1,1,0,0,1,0,1,0,1,0,0,0	1,1,0,1,1,0,1,0,1,0,0,1,0,0,1,0,1,0,1,1,0,0,0,1,0,0,0,0,1,1,1,0,0,1,1,1,1,1,1,1,0,0,1,0,1,0,1,0,0,0	3,3,3,3,3,3,3,3,3,3,3,3,3,3,3,3,3,3,3,3,3,3,3,3,3,3,3,3,3,3,3,3,3,3,3,3,3,3,3,3,3,3,3,3,3,3,3,3,3,3	3,3,3,3,3,3,3,3,3,3,3,3,3,3,3,3,3,3,3,3,3,3,3,3,3,3,3,3,3,3,3,3,3,3,3,3,3,3,3,3,3,3,3,3,3,3,3,3,3,3	2,2,2,2,2,2,2,2,2,2,2,2,2,2,2,2,2,2,2,2,2,2,2,2,2,2,2,2,2,2,2,2,2,2,2,2,2,2,2,2,2,2,2,2,2,2,2,2,2,2	2,2,2,2,2,2,2,2,2,2,2,2,2,2,2,2,2,2,2,2,2,2,2,2,2,2,2,2,2,2,2,2,2,2,2,2,2,2,2,2,2,2,2,2,2,2,2,2,2,2	3,3,3,3,3,3,3,3,3,3,3,3,3,3,3,3,3,3,3,3,3,3,3,3,3,3,3,3,3,3,3,3,3,3,3,3,3,3,3,3,3,3,3,3,3,3,3,3,3,3	0,1,0,2,2,3,3,2,2,2,2,1,2,1,3,3,1,3,3,1,2,1,3,1,1,2,1,3,3,2,1,2,3,1,3,1,2,1,1,3,3,1,0,1,0,0,0,3,3,3	2,2,2,2,2,2,2,2,2,2,2,2,2,2,2,2,2,2,2,2,2,2,2,2,2,2,2,2,2,2,2,2,2,2,2,2,2,2,2,2,2,2,2,2,2,2,2,2,2,2	1,1,0,1,1,0,1,0,1,0,0,1,0,0,1,0,1,0,1,1,0,0,0,1,0,0,0,0,1,1,1,0,0,1,1,1,1,1,1,1,0,0,1,0,1,0,1,0,0,0	1,1,0,1,1,0,1,0,1,0,0,1,0,0,1,0,1,0,1,1,0,0,0,1,0,0,0,0,1,1,1,0,0,1,1,1,1,1,1,1,0,0,1,0,1,0,1,0,0,0	1,1,0,1,1,0,1,0,1,0,0,1,0,0,1,0,1,0,1,1,0,0,0,1,0,0,0,0,1,1,1,0,0,1,1,1,1,1,1,1,0,0,1,0,1,0,1,0,0,0	2,2,2,2,2,2,2,2,2,2,2,2,2,2,2,2,2,2,2,2,2,2,2,2,2,2,2,2,2,2,2,2,2,2,2,2,2,2,2,2,2,2,2,2,2,2,2,2,2,2	3,3,3,3,3,3,3,3,3,3,3,3,3,3,3,3,3,3,3,3,3,3,3,3,3,3,3,3,3,3,3,3,3,3,3,3,3,3,3,3,3,3,3,3,3,3,3,3,3,3	3,3,3,3,3,3,3,3,3,3,3,3,3,3,3,3,3,3,3,3,3,3,3,3,3,3,3,3,3,3,3,3,3,3,3,3,3,3,3,3,3,3,3,3,3,3,3,3,3,3	1,1,0,1,1,0,1,0,1,0,0,1,0,0,1,0,1,0,1,1,0,0,0,1,0,0,0,0,1,1,1,0,0,1,1,1,1,1,1,1,0,0,1,0,1,0,1,0,0,0	1,1,0,1,1,0,1,0,1,0,0,1,0,0,1,0,1,0,1,1,0,0,0,1,0,0,0,0,1,1,1,0,0,1,1,1,1,1,1,1,0,0,1,0,1,0,1,0,0,0	1,1,0,1,1,0,1,0,1,0,0,1,0,0,1,0,1,0,1,1,0,0,0,1,0,0,0,0,1,1,1,0,0,1,1,1,1,1,1,1,0,0,1,0,1,0,1,0,0,0
17400	2,2,2,2,2,2,2,2,2,2,2,2,2,2,2,2,2,2,2,2,2,2,2,2,2,2,2,2,2,2,2,2,2,2,2,2,2,2,2,2,2,2,2,2,2,2,2,2,2,2	2,2,2,2,2,2,2,2,2,2,2,2,2,2,2,2,2,2,2,2,2,2,2,2,2,2,2,2,2,2,2,2,2,2,2,2,2,2,2,2,2,2,2,2,2,2,2,2,2,2	3,3,3,3,3,3,3,3,3,3,3,3,3,3,3,3,3,3,3,3,3,3,3,3,3,3,3,3,3,3,3,3,3,3,3,3,3,3,3,3,3,3,3,3,3,3,3,3,3,3	3,3,3,3,3,3,3,3,3,3,3,3,3,3,3,3,3,3,3,3,3,3,3,3,3,3,3,3,3,3,3,3,3,3,3,3,3,3,3,3,3,3,3,3,3,3,3,3,3,3	0,1,1,0,0,1,1,0,0,0,1,0,1,1,1,0,0,0,1,0,0,1,0,0,1,1,1,0,1,1,1,0,0,0,1,0,0,1,1,1,1,1,1,1,0,0,0,0,0,0	0,1,1,0,0,1,1,0,0,0,1,0,1,1,1,0,0,0,1,0,0,1,0,0,1,1,1,0,1,1,1,0,0,0,1,0,0,1,1,1,1,1,1,1,0,0,0,0,0,0	0,1,1,0,0,1,1,0,0,0,1,0,1,1,1,0,0,0,1,0,0,1,0,0,1,1,1,0,1,1,1,0,0,0,1,0,0,1,1,1,1,1,1,1,0,0,0,0,0,0	0,1,1,0,0,1,1,0,0,0,1,0,1,1,1,0,0,0,1,0,0,1,0,0,1,1,1,0,1,1,1,0,0,0,1,0,0,1,1,1,1,1,1,1,0,0,0,0,0,0	0,1,1,0,0,1,1,0,0,0,1,0,1,1,1,0,0,0,1,0,0,1,0,0,1,1,1,0,1,1,1,0,0,0,1,0,0,1,1,1,1,1,1,1,0,0,0,0,0,0	0,1,1,0,0,1,1,0,0,0,1,0,1,1,1,0,0,0,1,0,0,1,0,0,1,1,1,0,1,1,1,0,0,0,1,0,0,1,1,1,1,1,1,1,0,0,0,0,0,0	3,3,3,3,3,3,3,3,3,3,3,3,3,3,3,3,3,3,3,3,3,3,3,3,3,3,3,3,3,3,3,3,3,3,3,3,3,3,3,3,3,3,3,3,3,3,3,3,3,3	3,3,3,3,3,3,3,3,3,3,3,3,3,3,3,3,3,3,3,3,3,3,3,3,3,3,3,3,3,3,3,3,3,3,3,3,3,3,3,3,3,3,3,3,3,3,3,3,3,3	2,2,2,2,2,2,2,2,2,2,2,2,2,2,2,2,2,2,2,2,2,2,2,2,2,2,2,2,2,2,2,2,2,2,2,2,2,2,2,2,2,2,2,2,2,2,2,2,2,2	2,2,2,2,2,2,2,2,2,2,2,2,2,2,2,2,2,2,2,2,2,2,2,2,2,2,2,2,2,2,2,2,2,2,2,2,2,2,2,2,2,2,2,2,2,2,2,2,2,2	3,3,3,3,3,3,3,3,3,3,3,3,3,3,3,3,3,3,3,3,3,3,3,3,3,3,3,3,3,3,3,3,3,3,3,3,3,3,3,3,3,3,3,3,3,3,3,3,3,3	0,3,3,1,2,1,1,3,0,1,1,0,3,2,1,2,1,2,1,0,2,1,1,0,2,1,1,0,1,0,2,2,2,0,0,0,0,1,1,2,2,2,3,2,2,2,2,0,2,1	2,2,2,2,2,2,2,2,2,2,2,2,2,2,2,2,2,2,2,2,2,2,2,2,2,2,2,2,2,2,2,2,2,2,2,2,2,2,2,2,2,2,2,2,2,2,2,2,2,2	0,1,1,0,0,1,1,0,0,0,1,0,1,1,1,0,0,0,1,0,0,1,0,0,1,1,1,0,1,1,1,0,0,0,1,0,0,1,1,1,1,1,1,1,0,0,0,0,0,0	0,1,1,0,0,1,1,0,0,0,1,0,1,1,1,0,0,0,1,0,0,1,0,0,1,1,1,0,1,1,1,0,0,0,1,0,0,1,1,1,1,1,1,1,0,0,0,0,0,0	0,1,1,0,0,1,1,0,0,0,1,0,1,1,1,0,0,0,1,0,0,1,0,0,1,1,1,0,1,1,1,0,0,0,1,0,0,1,1,1,1,1,1,1,0,0,0,0,0,0	2,2,2,2,2,2,2,2,2,2,2,2,2,2,2,2,2,2,2,2,2,2,2,2,2,2,2,2,2,2,2,2,2,2,2,2,2,2,2,2,2,2,2,2,2,2,2,2,2,2	3,3,3,3,3,3,3,3,3,3,3,3,3,3,3,3,3,3,3,3,3,3,3,3,3,3,3,3,3,3,3,3,3,3,3,3,3,3,3,3,3,3,3,3,3,3,3,3,3,3	3,3,3,3,3,3,3,3,3,3,3,3,3,3,3,3,3,3,3,3,3,3,3,3,3,3,3,3,3,3,3,3,3,3,3,3,3,3,3,3,3,3,3,3,3,3,3,3,3,3	0,1,1,0,0,1,1,0,0,0,1,0,1,1,1,0,0,0,1,0,0,1,0,0,1,1,1,0,1,1,1,0,0,0,1,0,0,1,1,1,1,1,1,1,0,0,0,0,0,0	0,1,1,0,0,1,1,0,0,0,1,0,1,1,1,0,0,0,1,0,0,1,0,0,1,1,1,0,1,1,1,0,0,0,1,0,0,1,1,1,1,1,1,1,0,0,0,0,0,0	0,1,1,0,0,1,1,0,0,0,1,0,1,1,1,0,0,0,1,0,0,1,0,0,1,1,1,0,1,1,1,0,0,0,1,0,0,1,1,1,1,1,1,1,0,0,0,0,0,0
17500	2,2,2,2,2,2,2,2,2,2,2,2,2,2,2,2,2,2,2,2,2,2,2,2,2,2,2,2,2,2,2,2,2,2,2,2,2,2,2,2,2,2,2,2,2,2,2,2,2,2	2,2,2,2,2,2,2,2,2,2,2,2,2,2,2,2,2,2,2,2,2,2,2,2,2,2,2,2,2,2,2,2,2,2,2,2,2,2,2,2,2,2,2,2,2,2,2,2,2,2	3,3,3,3,3,3,3,3,3,3,3,3,3,3,3,3,3,3,3,3,3,3,3,3,3,3,3,3,3,3,3,3,3,3,3,3,3,3,3,3,3,3,3,3,3,3,3,3,3,3	3,3,3,3,3,3,3,3,3,3,3,3,3,3,3,3,3,3,3,3,3,3,3,3,3,3,3,3,3,3,3,3,3,3,3,3,3,3,3,3,3,3,3,3,3,3,3,3,3,3	0,0,0,1,1,0,1,0,1,0,1,1,1,1,0,1,0,1,0,1,1,1,0,1,0,1,0,0,0,0,0,1,1,0,0,1,1,0,1,1,0,1,0,0,1,1,1,0,1,1	0,0,0,1,1,0,1,0,1,0,1,1,1,1,0,1,0,1,0,1,1,1,0,1,0,1,0,0,0,0,0,1,1,0,0,1,1,0,1,1,0,1,0,0,1,1,1,0,1,1	0,0,0,1,1,0,1,0,1,0,1,1,1,1,0,1,0,1,0,1,1,1,0,1,0,1,0,0,0,0,0,1,1,0,0,1,1,0,1,1,0,1,0,0,1,1,1,0,1,1	0,0,0,1,1,0,1,0,1,0,1,1,1,1,0,1,0,1,0,1,1,1,0,1,0,1,0,0,0,0,0,1,1,0,0,1,1,0,1,1,0,1,0,0,1,1,1,0,1,1	0,0,0,1,1,0,1,0,1,0,1,1,1,1,0,1,0,1,0,1,1,1,0,1,0,1,0,0,0,0,0,1,1,0,0,1,1,0,1,1,0,1,0,0,1,1,1,0,1,1	0,0,0,1,1,0,1,0,1,0,1,1,1,1,0,1,0,1,0,1,1,1,0,1,0,1,0,0,0,0,0,1,1,0,0,1,1,0,1,1,0,1,0,0,1,1,1,0,1,1	3,3,3,3,3,3,3,3,3,3,3,3,3,3,3,3,3,3,3,3,3,3,3,3,3,3,3,3,3,3,3,3,3,3,3,3,3,3,3,3,3,3,3,3,3,3,3,3,3,3	3,3,3,3,3,3,3,3,3,3,3,3,3,3,3,3,3,3,3,3,3,3,3,3,3,3,3,3,3,3,3,3,3,3,3,3,3,3,3,3,3,3,3,3,3,3,3,3,3,3	2,2,2,2,2,2,2,2,2,2,2,2,2,2,2,2,2,2,2,2,2,2,2,2,2,2,2,2,2,2,2,2,2,2,2,2,2,2,2,2,2,2,2,2,2,2,2,2,2,2	2,2,2,2,2,2,2,2,2,2,2,2,2,2,2,2,2,2,2,2,2,2,2,2,2,2,2,2,2,2,2,2,2,2,2,2,2,2,2,2,2,2,2,2,2,2,2,2,2,2	3,3,3,3,3,3,3,3,3,3,3,3,3,3,3,3,3,3,3,3,3,3,3,3,3,3,3,3,3,3,3,3,3,3,3,3,3,3,3,3,3,3,3,3,3,3,3,3,3,3	1,3,1,3,1,0,1,2,2,1,1,2,1,3,2,1,2,3,2,3,1,2,2,2,1,1,2,2,2,2,1,2,1,3,3,3,3,2,0,3,0,1,0,2,1,2,0,0,1,1	2,2,2,2,2,2,2,2,2,2,2,2,2,2,2,2,2,2,2,2,2,2,2,2,2,2,2,2,2,2,2,2,2,2,2,2,2,2,2,2,2,2,2,2,2,2,2,2,2,2	0,0,0,1,1,0,1,0,1,0,1,1,1,1,0,1,0,1,0,1,1,1,0,1,0,1,0,0,0,0,0,1,1,0,0,1,1,0,1,1,0,1,0,0,1,1,1,0,1,1	0,0,0,1,1,0,1,0,1,0,1,1,1,1,0,1,0,1,0,1,1,1,0,1,0,1,0,0,0,0,0,1,1,0,0,1,1,0,1,1,0,1,0,0,1,1,1,0,1,1	0,0,0,1,1,0,1,0,1,0,1,1,1,1,0,1,0,1,0,1,1,1,0,1,0,1,0,0,0,0,0,1,1,0,0,1,1,0,1,1,0,1,0,0,1,1,1,0,1,1	2,2,2,2,2,2,2,2,2,2,2,2,2,2,2,2,2,2,2,2,2,2,2,2,2,2,2,2,2,2,2,2,2,2,2,2,2,2,2,2,2,2,2,2,2,2,2,2,2,2	3,3,3,3,3,3,3,3,3,3,3,3,3,3,3,3,3,3,3,3,3,3,3,3,3,3,3,3,3,3,3,3,3,3,3,3,3,3,3,3,3,3,3,3,3,3,3,3,3,3	3,3,3,3,3,3,3,3,3,3,3,3,3,3,3,3,3,3,3,3,3,3,3,3,3,3,3,3,3,3,3,3,3,3,3,3,3,3,3,3,3,3,3,3,3,3,3,3,3,3	0,0,0,1,1,0,1,0,1,0,1,1,1,1,0,1,0,1,0,1,1,1,0,1,0,1,0,0,0,0,0,1,1,0,0,1,1,0,1,1,0,1,0,0,1,1,1,0,1,1	0,0,0,1,1,0,1,0,1,0,1,1,1,1,0,1,0,1,0,1,1,1,0,1,0,1,0,0,0,0,0,1,1,0,0,1,1,0,1,1,0,1,0,0,1,1,1,0,1,1	0,0,0,1,1,0,1,0,1,0,1,1,1,1,0,1,0,1,0,1,1,1,0,1,0,1,0,0,0,0,0,1,1,0,0,1,1,0,1,1,0,1,0,0,1,1,1,0,1,1
17600	2,2,2,2,2,2,2,2,2,2,2,2,2,2,2,2,2,2,2,2,2,2,2,2,2,2,2,2,2,2,2,2,2,2,2,2,2,2,2,2,2,2,2,2,2,2,2,2,2,2	2,2,2,2,2,2,2,2,2,2,2,2,2,2,2,2,2,2,2,2,2,2,2,2,2,2,2,2,2,2,2,2,2,2,2,2,2,2,2,2,2,2,2,2,2,2,2,2,2,2	3,3,3,3,3,3,3,3,3,3,3,3,3,3,3,3,3,3,3,3,3,3,3,3,3,3,3,3,3,3,3,3,3,3,3,3,3,3,3,3,3,3,3,3,3,3,3,3,3,3	3,3,3,3,3,3,3,3,3,3,3,3,3,3,3,3,3,3,3,3,3,3,3,3,3,3,3,3,3,3,3,3,3,3,3,3,3,3,3,3,3,3,3,3,3,3,3,3,3,3	0,0,1,0,0,0,0,1,0,1,0,1,1,1,1,1,1,0,0,0,0,1,0,0,1,0,0,0,1,0,0,0,0,0,1,0,1,1,0,1,1,0,0,1,1,0,1,0,1,1	0,0,1,0,0,0,0,1,0,1,0,1,1,1,1,1,1,0,0,0,0,1,0,0,1,0,0,0,1,0,0,0,0,0,1,0,1,1,0,1,1,0,0,1,1,0,1,0,1,1	0,0,1,0,0,0,0,1,0,1,0,1,1,1,1,1,1,0,0,0,0,1,0,0,1,0,0,0,1,0,0,0,0,0,1,0,1,1,0,1,1,0,0,1,1,0,1,0,1,1	0,0,1,0,0,0,0,1,0,1,0,1,1,1,1,1,1,0,0,0,0,1,0,0,1,0,0,0,1,0,0,0,0,0,1,0,1,1,0,1,1,0,0,1,1,0,1,0,1,1	0,0,1,0,0,0,0,1,0,1,0,1,1,1,1,1,1,0,0,0,0,1,0,0,1,0,0,0,1,0,0,0,0,0,1,0,1,1,0,1,1,0,0,1,1,0,1,0,1,1	0,0,1,0,0,0,0,1,0,1,0,1,1,1,1,1,1,0,0,0,0,1,0,0,1,0,0,0,1,0,0,0,0,0,1,0,1,1,0,1,1,0,0,1,1,0,1,0,1,1	3,3,3,3,3,3,3,3,3,3,3,3,3,3,3,3,3,3,3,3,3,3,3,3,3,3,3,3,3,3,3,3,3,3,3,3,3,3,3,3,3,3,3,3,3,3,3,3,3,3	3,3,3,3,3,3,3,3,3,3,3,3,3,3,3,3,3,3,3,3,3,3,3,3,3,3,3,3,3,3,3,3,3,3,3,3,3,3,3,3,3,3,3,3,3,3,3,3,3,3	2,2,2,2,2,2,2,2,2,2,2,2,2,2,2,2,2,2,2,2,2,2,2,2,2,2,2,2,2,2,2,2,2,2,2,2,2,2,2,2,2,2,2,2,2,2,2,2,2,2	2,2,2,2,2,2,2,2,2,2,2,2,2,2,2,2,2,2,2,2,2,2,2,2,2,2,2,2,2,2,2,2,2,2,2,2,2,2,2,2,2,2,2,2,2,2,2,2,2,2	3,3,3,3,3,3,3,3,3,3,3,3,3,3,3,3,3,3,3,3,3,3,3,3,3,3,3,3,3,3,3,3,3,3,3,3,3,3,3,3,3,3,3,3,3,3,3,3,3,3	0,2,1,3,2,0,2,3,2,1,0,1,1,1,1,3,1,0,2,0,2,3,2,0,1,0,0,0,1,0,0,3,0,0,3,0,3,3,0,3,1,0,0,1,1,0,1,0,1,1	2,2,2,2,2,2,2,2,2,2,2,2,2,2,2,2,2,2,2,2,2,2,2,2,2,2,2,2,2,2,2,2,2,2,2,2,2,2,2,2,2,2,2,2,2,2,2,2,2,2	0,0,1,0,0,0,0,1,0,1,0,1,1,1,1,1,1,0,0,0,0,1,0,0,1,0,0,0,1,0,0,0,0,0,1,0,1,1,0,1,1,0,0,1,1,0,1,0,1,1	0,0,1,0,0,0,0,1,0,1,0,1,1,1,1,1,1,0,0,0,0,1,0,0,1,0,0,0,1,0,0,0,0,0,1,0,1,1,0,1,1,0,0,1,1,0,1,0,1,1	0,0,1,0,0,0,0,1,0,1,0,1,1,1,1,1,1,0,0,0,0,1,0,0,1,0,0,0,1,0,0,0,0,0,1,0,1,1,0,1,1,0,0,1,1,0,1,0,1,1	2,2,2,2,2,2,2,2,2,2,2,2,2,2,2,2,2,2,2,2,2,2,2,2,2,2,2,2,2,2,2,2,2,2,2,2,2,2,2,2,2,2,2,2,2,2,2,2,2,2	3,3,3,3,3,3,3,3,3,3,3,3,3,3,3,3,3,3,3,3,3,3,3,3,3,3,3,3,3,3,3,3,3,3,3,3,3,3,3,3,3,3,3,3,3,3,3,3,3,3	3,3,3,3,3,3,3,3,3,3,3,3,3,3,3,3,3,3,3,3,3,3,3,3,3,3,3,3,3,3,3,3,3,3,3,3,3,3,3,3,3,3,3,3,3,3,3,3,3,3	0,0,1,0,0,0,0,1,0,1,0,1,1,1,1,1,1,0,0,0,0,1,0,0,1,0,0,0,1,0,0,0,0,0,1,0,1,1,0,1,1,0,0,1,1,0,1,0,1,1	0,0,1,0,0,0,0,1,0,1,0,1,1,1,1,1,1,0,0,0,0,1,0,0,1,0,0,0,1,0,0,0,0,0,1,0,1,1,0,1,1,0,0,1,1,0,1,0,1,1	0,0,1,0,0,0,0,1,0,1,0,1,1,1,1,1,1,0,0,0,0,1,0,0,1,0,0,0,1,0,0,0,0,0,1,0,1,1,0,1,1,0,0,1,1,0,1,0,1,1
17700	2,2,2,2,2,2,2,2,2,2,2,2,2,2,2,2,2,2,2,2,2,2,2,2,2,2,2,2,2,2,2,2,2,2,2,2,2,2,2,2,2,2,2,2,2,2,2,2,2,2	2,2,2,2,2,2,2,2,2,2,2,2,2,2,2,2,2,2,2,2,2,2,2,2,2,2,2,2,2,2,2,2,2,2,2,2,2,2,2,2,2,2,2,2,2,2,2,2,2,2	3,3,3,3,3,3,3,3,3,3,3,3,3,3,3,3,3,3,3,3,3,3,3,3,3,3,3,3,3,3,3,3,3,3,3,3,3,3,3,3,3,3,3,3,3,3,3,3,3,3	3,3,3,3,3,3,3,3,3,3,3,3,3,3,3,3,3,3,3,3,3,3,3,3,3,3,3,3,3,3,3,3,3,3,3,3,3,3,3,3,3,3,3,3,3,3,3,3,3,3	0,1,0,0,1,1,1,1,1,1,1,1,1,1,1,1,0,1,1,1,0,1,1,1,1,1,1,1,1,1,0,0,1,1,1,1,0,1,1,1,1,1,1,1,1,1,1,0,1,0	0,1,0,0,1,1,1,1,1,1,1,1,1,1,1,1,0,1,1,1,0,1,1,1,1,1,1,1,1,1,0,0,1,1,1,1,0,1,1,1,1,1,1,1,1,1,1,0,1,0	0,1,0,0,1,1,1,1,1,1,1,1,1,1,1,1,0,1,1,1,0,1,1,1,1,1,1,1,1,1,0,0,1,1,1,1,0,1,1,1,1,1,1,1,1,1,1,0,1,0	0,1,0,0,1,1,1,1,1,1,1,1,1,1,1,1,0,1,1,1,0,1,1,1,1,1,1,1,1,1,0,0,1,1,1,1,0,1,1,1,1,1,1,1,1,1,1,0,1,0	0,1,0,0,1,1,1,1,1,1,1,1,1,1,1,1,0,1,1,1,0,1,1,1,1,1,1,1,1,1,0,0,1,1,1,1,0,1,1,1,1,1,1,1,1,1,1,0,1,0	0,1,0,0,1,1,1,1,1,1,1,1,1,1,1,1,0,1,1,1,0,1,1,1,1,1,1,1,1,1,0,0,1,1,1,1,0,1,1,1,1,1,1,1,1,1,1,0,1,0	3,3,3,3,3,3,3,3,3,3,3,3,3,3,3,3,3,3,3,3,3,3,3,3,3,3,3,3,3,3,3,3,3,3,3,3,3,3,3,3,3,3,3,3,3,3,3,3,3,3	3,3,3,3,3,3,3,3,3,3,3,3,3,3,3,3,3,3,3,3,3,3,3,3,3,3,3,3,3,3,3,3,3,3,3,3,3,3,3,3,3,3,3,3,3,3,3,3,3,3	2,2,2,2,2,2,2,2,2,2,2,2,2,2,2,2,2,2,2,2,2,2,2,2,2,2,2,2,2,2,2,2,2,2,2,2,2,2,2,2,2,2,2,2,2,2,2,2,2,2	2,2,2,2,2,2,2,2,2,2,2,2,2,2,2,2,2,2,2,2,2,2,2,2,2,2,2,2,2,2,2,2,2,2,2,2,2,2,2,2,2,2,2,2,2,2,2,2,2,2	3,3,3,3,3,3,3,3,3,3,3,3,3,3,3,3,3,3,3,3,3,3,3,3,3,3,3,3,3,3,3,3,3,3,3,3,3,3,3,3,3,3,3,3,3,3,3,3,3,3	0,1,0,0,3,1,2,1,3,1,1,1,1,1,1,3,0,3,1,1,0,1,1,1,1,1,3,1,1,1,0,0,1,1,1,1,0,1,1,3,1,1,1,1,1,1,1,2,1,0	2,2,2,2,2,2,2,2,2,2,2,2,2,2,2,2,2,2,2,2,2,2,2,2,2,2,2,2,2,2,2,2,2,2,2,2,2,2,2,2,2,2,2,2,2,2,2,2,2,2	0,1,0,0,1,1,1,1,1,1,1,1,1,1,1,1,0,1,1,1,0,1,1,1,1,1,1,1,1,1,0,0,1,1,1,1,0,1,1,1,1,1,1,1,1,1,1,0,1,0	0,1,0,0,1,1,1,1,1,1,1,1,1,1,1,1,0,1,1,1,0,1,1,1,1,1,1,1,1,1,0,0,1,1,1,1,0,1,1,1,1,1,1,1,1,1,1,0,1,0	0,1,0,0,1,1,1,1,1,1,1,1,1,1,1,1,0,1,1,1,0,1,1,1,1,1,1,1,1,1,0,0,1,1,1,1,0,1,1,1,1,1,1,1,1,1,1,0,1,0	2,2,2,2,2,2,2,2,2,2,2,2,2,2,2,2,2,2,2,2,2,2,2,2,2,2,2,2,2,2,2,2,2,2,2,2,2,2,2,2,2,2,2,2,2,2,2,2,2,2	3,3,3,3,3,3,3,3,3,3,3,3,3,3,3,3,3,3,3,3,3,3,3,3,3,3,3,3,3,3,3,3,3,3,3,3,3,3,3,3,3,3,3,3,3,3,3,3,3,3	3,3,3,3,3,3,3,3,3,3,3,3,3,3,3,3,3,3,3,3,3,3,3,3,3,3,3,3,3,3,3,3,3,3,3,3,3,3,3,3,3,3,3,3,3,3,3,3,3,3	0,1,0,0,1,1,1,1,1,1,1,1,1,1,1,1,0,1,1,1,0,1,1,1,1,1,1,1,1,1,0,0,1,1,1,1,0,1,1,1,1,1,1,1,1,1,1,0,1,0	0,1,0,0,1,1,1,1,1,1,1,1,1,1,1,1,0,1,1,1,0,1,1,1,1,1,1,1,1,1,0,0,1,1,1,1,0,1,1,1,1,1,1,1,1,1,1,0,1,0	0,1,0,0,1,1,1,1,1,1,1,1,1,1,1,1,0,1,1,1,0,1,1,1,1,1,1,1,1,1,0,0,1,1,1,1,0,1,1,1,1,1,1,1,1,1,1,0,1,0
17800	2,2,2,2,2,2,2,2,2,2,2,2,2,2,2,2,2,2,2,2,2,2,2,2,2,2,2,2,2,2,2,2,2,2,2,2,2,2,2,2,2,2,2,2,2,2,2,2,2,2	2,2,2,2,2,2,2,2,2,2,2,2,2,2,2,2,2,2,2,2,2,2,2,2,2,2,2,2,2,2,2,2,2,2,2,2,2,2,2,2,2,2,2,2,2,2,2,2,2,2	3,3,3,3,3,3,3,3,3,3,3,3,3,3,3,3,3,3,3,3,3,3,3,3,3,3,3,3,3,3,3,3,3,3,3,3,3,3,3,3,3,3,3,3,3,3,3,3,3,3	3,3,3,3,3,3,3,3,3,3,3,3,3,3,3,3,3,3,3,3,3,3,3,3,3,3,3,3,3,3,3,3,3,3,3,3,3,3,3,3,3,3,3,3,3,3,3,3,3,3	1,1,1,1,1,1,1,1,0,0,1,1,1,1,1,1,1,1,1,0,0,1,0,0,0,0,1,1,0,0,1,0,0,0,0,1,0,1,0,0,1,0,1,0,1,0,1,0,0,1	1,1,1,1,1,1,1,1,0,0,1,1,1,1,1,1,1,1,1,0,0,1,0,0,0,0,1,1,0,0,1,0,0,0,0,1,0,1,0,0,1,0,1,0,1,0,1,0,0,1	1,1,1,1,1,1,1,1,0,0,1,1,1,1,1,1,1,1,1,0,0,1,0,0,0,0,1,1,0,0,1,0,0,0,0,1,0,1,0,0,1,0,1,0,1,0,1,0,0,1	1,1,1,1,1,1,1,1,0,0,1,1,1,1,1,1,1,1,1,0,0,1,0,0,0,0,1,1,0,0,1,0,0,0,0,1,0,1,0,0,1,0,1,0,1,0,1,0,0,1	1,1,1,1,1,1,1,1,0,0,1,1,1,1,1,1,1,1,1,0,0,1,0,0,0,0,1,1,0,0,1,0,0,0,0,1,0,1,0,0,1,0,1,0,1,0,1,0,0,1	1,1,1,1,1,1,1,1,0,0,1,1,1,1,1,1,1,1,1,0,0,1,0,0,0,0,1,1,0,0,1,0,0,0,0,1,0,1,0,0,1,0,1,0,1,0,1,0,0,1	3,3,3,3,3,3,3,3,3,3,3,3,3,3,3,3,3,3,3,3,3,3,3,3,3,3,3,3,3,3,3,3,3,3,3,3,3,3,3,3,3,3,3,3,3,3,3,3,3,3	3,3,3,3,3,3,3,3,3,3,3,3,3,3,3,3,3,3,3,3,3,3,3,3,3,3,3,3,3,3,3,3,3,3,3,3,3,3,3,3,3,3,3,3,3,3,3,3,3,3	2,2,2,2,2,2,2,2,2,2,2,2,2,2,2,2,2,2,2,2,2,2,2,2,2,2,2,2,2,2,2,2,2,2,2,2,2,2,2,2,2,2,2,2,2,2,2,2,2,2	2,2,2,2,2,2,2,2,2,2,2,2,2,2,2,2,2,2,2,2,2,2,2,2,2,2,2,2,2,2,2,2,2,2,2,2,2,2,2,2,2,2,2,2,2,2,2,2,2,2	3,3,3,3,3,3,3,3,3,3,3,3,3,3,3,3,3,3,3,3,3,3,3,3,3,3,3,3,3,3,3,3,3,3,3,3,3,3,3,3,3,3,3,3,3,3,3,3,3,3	1,3,1,1,0,1,1,2,2,0,2,1,1,1,0,1,3,1,1,3,2,3,3,0,3,2,3,1,1,1,3,2,2,0,1,1,1,1,0,1,1,0,0,2,3,0,2,0,1,3	2,2,2,2,2,2,2,2,2,2,2,2,2,2,2,2,2,2,2,2,2,2,2,2,2,2,2,2,2,2,2,2,2,2,2,2,2,2,2,2,2,2,2,2,2,2,2,2,2,2	1,1,1,1,1,1,1,1,0,0,1,1,1,1,1,1,1,1,1,0,0,1,0,0,0,0,1,1,0,0,1,0,0,0,0,1,0,1,0,0,1,0,1,0,1,0,1,0,0,1	1,1,1,1,1,1,1,1,0,0,1,1,1,1,1,1,1,1,1,0,0,1,0,0,0,0,1,1,0,0,1,0,0,0,0,1,0,1,0,0,1,0,1,0,1,0,1,0,0,1	1,1,1,1,1,1,1,1,0,0,1,1,1,1,1,1,1,1,1,0,0,1,0,0,0,0,1,1,0,0,1,0,0,0,0,1,0,1,0,0,1,0,1,0,1,0,1,0,0,1	2,2,2,2,2,2,2,2,2,2,2,2,2,2,2,2,2,2,2,2,2,2,2,2,2,2,2,2,2,2,2,2,2,2,2,2,2,2,2,2,2,2,2,2,2,2,2,2,2,2	3,3,3,3,3,3,3,3,3,3,3,3,3,3,3,3,3,3,3,3,3,3,3,3,3,3,3,3,3,3,3,3,3,3,3,3,3,3,3,3,3,3,3,3,3,3,3,3,3,3	3,3,3,3,3,3,3,3,3,3,3,3,3,3,3,3,3,3,3,3,3,3,3,3,3,3,3,3,3,3,3,3,3,3,3,3,3,3,3,3,3,3,3,3,3,3,3,3,3,3	1,1,1,1,1,1,1,1,0,0,1,1,1,1,1,1,1,1,1,0,0,1,0,0,0,0,1,1,0,0,1,0,0,0,0,1,0,1,0,0,1,0,1,0,1,0,1,0,0,1	1,1,1,1,1,1,1,1,0,0,1,1,1,1,1,1,1,1,1,0,0,1,0,0,0,0,1,1,0,0,1,0,0,0,0,1,0,1,0,0,1,0,1,0,1,0,1,0,0,1	1,1,1,1,1,1,1,1,0,0,1,1,1,1,1,1,1,1,1,0,0,1,0,0,0,0,1,1,0,0,1,0,0,0,0,1,0,1,0,0,1,0,1,0,1,0,1,0,0,1
17900	2,2,2,2,2,2,2,2,2,2,2,2,2,2,2,2,2,2,2,2,2,2,2,2,2,2,2,2,2,2,2,2,2,2,2,2,2,2,2,2,2,2,2,2,2,2,2,2,2,2	2,2,2,2,2,2,2,2,2,2,2,2,2,2,2,2,2,2,2,2,2,2,2,2,2,2,2,2,2,2,2,2,2,2,2,2,2,2,2,2,2,2,2,2,2,2,2,2,2,2	3,3,3,3,3,3,3,3,3,3,3,3,3,3,3,3,3,3,3,3,3,3,3,3,3,3,3,3,3,3,3,3,3,3,3,3,3,3,3,3,3,3,3,3,3,3,3,3,3,3	3,3,3,3,3,3,3,3,3,3,3,3,3,3,3,3,3,3,3,3,3,3,3,3,3,3,3,3,3,3,3,3,3,3,3,3,3,3,3,3,3,3,3,3,3,3,3,3,3,3	1,1,1,0,0,1,1,1,1,0,0,1,0,1,0,0,0,1,1,1,1,1,1,1,1,0,1,0,1,1,1,1,1,1,0,0,1,0,1,1,1,1,1,1,0,0,0,0,0,1	1,1,1,0,0,1,1,1,1,0,0,1,0,1,0,0,0,1,1,1,1,1,1,1,1,0,1,0,1,1,1,1,1,1,0,0,1,0,1,1,1,1,1,1,0,0,0,0,0,1	1,1,1,0,0,1,1,1,1,0,0,1,0,1,0,0,0,1,1,1,1,1,1,1,1,0,1,0,1,1,1,1,1,1,0,0,1,0,1,1,1,1,1,1,0,0,0,0,0,1	1,1,1,0,0,1,1,1,1,0,0,1,0,1,0,0,0,1,1,1,1,1,1,1,1,0,1,0,1,1,1,1,1,1,0,0,1,0,1,1,1,1,1,1,0,0,0,0,0,1	1,1,1,0,0,1,1,1,1,0,0,1,0,1,0,0,0,1,1,1,1,1,1,1,1,0,1,0,1,1,1,1,1,1,0,0,1,0,1,1,1,1,1,1,0,0,0,0,0,1	1,1,1,0,0,1,1,1,1,0,0,1,0,1,0,0,0,1,1,1,1,1,1,1,1,0,1,0,1,1,1,1,1,1,0,0,1,0,1,1,1,1,1,1,0,0,0,0,0,1	3,3,3,3,3,3,3,3,3,3,3,3,3,3,3,3,3,3,3,3,3,3,3,3,3,3,3,3,3,3,3,3,3,3,3,3,3,3,3,3,3,3,3,3,3,3,3,3,3,3	3,3,3,3,3,3,3,3,3,3,3,3,3,3,3,3,3,3,3,3,3,3,3,3,3,3,3,3,3,3,3,3,3,3,3,3,3,3,3,3,3,3,3,3,3,3,3,3,3,3	2,2,2,2,2,2,2,2,2,2,2,2,2,2,2,2,2,2,2,2,2,2,2,2,2,2,2,2,2,2,2,2,2,2,2,2,2,2,2,2,2,2,2,2,2,2,2,2,2,2	2,2,2,2,2,2,2,2,2,2,2,2,2,2,2,2,2,2,2,2,2,2,2,2,2,2,2,2,2,2,2,2,2,2,2,2,2,2,2,2,2,2,2,2,2,2,2,2,2,2	3,3,3,3,3,3,3,3,3,3,3,3,3,3,3,3,3,3,3,3,3,3,3,3,3,3,3,3,3,3,3,3,3,3,3,3,3,3,3,3,3,3,3,3,3,3,3,3,3,3	1,3,1,0,2,3,1,2,1,0,2,1,0,3,3,0,2,1,2,3,2,1,1,1,1,2,0,2,1,1,1,1,3,1,2,1,1,0,1,1,3,0,1,1,2,0,0,0,0,3	2,2,2,2,2,2,2,2,2,2,2,2,2,2,2,2,2,2,2,2,2,2,2,2,2,2,2,2,2,2,2,2,2,2,2,2,2,2,2,2,2,2,2,2,2,2,2,2,2,2	1,1,1,0,0,1,1,1,1,0,0,1,0,1,0,0,0,1,1,1,1,1,1,1,1,0,1,0,1,1,1,1,1,1,0,0,1,0,1,1,1,1,1,1,0,0,0,0,0,1	1,1,1,0,0,1,1,1,1,0,0,1,0,1,0,0,0,1,1,1,1,1,1,1,1,0,1,0,1,1,1,1,1,1,0,0,1,0,1,1,1,1,1,1,0,0,0,0,0,1	1,1,1,0,0,1,1,1,1,0,0,1,0,1,0,0,0,1,1,1,1,1,1,1,1,0,1,0,1,1,1,1,1,1,0,0,1,0,1,1,1,1,1,1,0,0,0,0,0,1	2,2,2,2,2,2,2,2,2,2,2,2,2,2,2,2,2,2,2,2,2,2,2,2,2,2,2,2,2,2,2,2,2,2,2,2,2,2,2,2,2,2,2,2,2,2,2,2,2,2	3,3,3,3,3,3,3,3,3,3,3,3,3,3,3,3,3,3,3,3,3,3,3,3,3,3,3,3,3,3,3,3,3,3,3,3,3,3,3,3,3,3,3,3,3,3,3,3,3,3	3,3,3,3,3,3,3,3,3,3,3,3,3,3,3,3,3,3,3,3,3,3,3,3,3,3,3,3,3,3,3,3,3,3,3,3,3,3,3,3,3,3,3,3,3,3,3,3,3,3	1,1,1,0,0,3,1,1,1,0,0,1,0,1,0,0,0,1,1,1,1,1,1,1,1,0,1,0,1,1,1,1,1,1,0,0,1,0,1,1,1,1,1,1,0,0,0,0,0,1	1,1,1,0,0,1,1,1,1,0,0,1,0,1,0,0,0,1,1,1,1,1,1,1,1,0,1,0,1,1,1,1,1,1,0,0,1,0,1,1,1,1,1,1,0,0,0,0,0,1	1,1,1,0,0,1,1,1,1,0,0,1,0,1,0,0,0,1,1,1,1,1,1,1,1,0,1,0,1,1,1,1,1,1,0,0,1,0,1,1,1,1,1,1,0,0,0,0,0,1
18000	2,2,2,2,2,2,2,2,2,2,2,2,2,2,2,2,2,2,2,2,2,2,2,2,2,2,2,2,2,2,2,2,2,2,2,2,2,2,2,2,2,2,2,2,2,2,2,2,2,2	2,2,2,2,2,2,2,2,2,2,2,2,2,2,2,2,2,2,2,2,2,2,2,2,2,2,2,2,2,2,2,2,2,2,2,2,2,2,2,2,2,2,2,2,2,2,2,2,2,2	3,3,3,3,3,3,3,3,3,3,3,3,3,3,3,3,3,3,3,3,3,3,3,3,3,3,3,3,3,3,3,3,3,3,3,3,3,3,3,3,3,3,3,3,3,3,3,3,3,3	3,3,3,3,3,3,3,3,3,3,3,3,3,3,3,3,3,3,3,3,3,3,3,3,3,3,3,3,3,3,3,3,3,3,3,3,3,3,3,3,3,3,3,3,3,3,3,3,3,3	1,0,1,0,0,0,1,1,0,1,1,0,1,0,1,0,0,0,0,1,1,0,0,0,0,0,0,1,0,1,1,0,0,0,1,1,0,0,1,1,0,1,0,0,0,1,0,0,0,0	1,0,1,0,0,0,1,1,0,1,1,0,1,0,1,0,0,0,0,1,1,0,0,0,0,0,0,1,0,1,1,0,0,0,1,1,0,0,1,1,0,1,0,0,0,1,0,0,0,0	1,0,1,0,0,0,1,1,0,1,1,0,1,0,1,0,0,0,0,1,1,0,0,0,0,0,0,1,0,1,1,0,0,0,1,1,0,0,1,1,0,1,0,0,0,1,0,0,0,0	1,0,1,0,0,0,1,1,0,1,1,0,1,0,1,0,0,0,0,1,1,0,0,0,0,0,0,1,0,1,1,0,0,0,1,1,0,0,1,1,0,1,0,0,0,1,0,0,0,0	1,0,1,0,0,0,1,1,0,1,1,0,1,0,1,0,0,0,0,1,1,0,0,0,0,0,0,1,0,1,1,0,0,0,1,1,0,0,1,1,0,1,0,0,0,1,0,0,0,0	1,0,1,0,0,0,1,1,0,1,1,0,1,0,1,0,0,0,0,1,1,0,0,0,0,0,0,1,0,1,1,0,0,0,1,1,0,0,1,1,0,1,0,0,0,1,0,0,0,0	3,3,3,3,3,3,3,3,3,3,3,3,3,3,3,3,3,3,3,3,3,3,3,3,3,3,3,3,3,3,3,3,3,3,3,3,3,3,3,3,3,3,3,3,3,3,3,3,3,3	3,3,3,3,3,3,3,3,3,3,3,3,3,3,3,3,3,3,3,3,3,3,3,3,3,3,3,3,3,3,3,3,3,3,3,3,3,3,3,3,3,3,3,3,3,3,3,3,3,3	2,2,2,2,2,2,2,2,2,2,2,2,2,2,2,2,2,2,2,2,2,2,2,2,2,2,2,2,2,2,2,2,2,2,2,2,2,2,2,2,2,2,2,2,2,2,2,2,2,2	2,2,2,2,2,2,2,2,2,2,2,2,2,2,2,2,2,2,2,2,2,2,2,2,2,2,2,2,2,2,2,2,2,2,2,2,2,2,2,2,2,2,2,2,2,2,2,2,2,2	3,3,3,3,3,3,3,3,3,3,3,3,3,3,3,3,3,3,3,3,3,3,3,3,3,3,3,3,3,3,3,3,3,3,3,3,3,3,3,3,3,3,3,3,3,3,3,3,3,3	1,1,3,1,3,3,2,1,0,2,0,2,3,3,2,3,1,3,0,3,1,3,2,0,3,0,0,2,0,3,2,3,0,0,3,1,0,0,0,0,1,0,3,0,1,1,0,3,0,2	2,2,2,2,2,2,2,2,2,2,2,2,2,2,2,2,2,2,2,2,2,2,2,2,2,2,2,2,2,2,2,2,2,2,2,2,2,2,2,2,2,2,2,2,2,2,2,2,2,2	1,0,1,0,0,0,1,1,0,1,1,0,1,0,1,0,0,0,0,1,1,0,0,0,0,0,0,1,0,1,1,0,0,0,1,1,0,0,1,1,0,1,0,0,0,1,0,0,0,0	1,0,1,0,0,0,1,1,0,1,1,0,1,0,1,0,0,0,0,1,1,0,0,0,0,0,0,1,0,1,1,0,0,0,1,1,0,0,1,1,0,1,0,0,0,1,0,0,0,0	1,0,1,0,0,0,1,1,0,1,1,0,1,0,1,0,0,0,0,1,1,0,0,0,0,0,0,1,0,1,1,0,0,0,1,1,0,0,1,1,0,1,0,0,0,1,0,0,0,0	2,2,2,2,2,2,2,2,2,2,2,2,2,2,2,2,2,2,2,2,2,2,2,2,2,2,2,2,2,2,2,2,2,2,2,2,2,2,2,2,2,2,2,2,2,2,2,2,2,2	3,3,3,3,3,3,3,3,3,3,3,3,3,3,3,3,3,3,3,3,3,3,3,3,3,3,3,3,3,3,3,3,3,3,3,3,3,3,3,3,3,3,3,3,3,3,3,3,3,3	3,3,3,3,3,3,3,3,3,3,3,3,3,3,3,3,3,3,3,3,3,3,3,3,3,3,3,3,3,3,3,3,3,3,3,3,3,3,3,3,3,3,3,3,3,3,3,3,3,3	1,0,1,0,0,0,1,1,0,1,1,0,1,0,1,0,0,0,0,1,1,0,0,0,0,0,0,1,0,1,1,0,0,0,1,1,0,0,1,1,0,1,0,0,0,1,0,0,0,0	1,0,1,0,0,0,1,1,0,1,1,0,1,0,1,0,0,0,0,1,1,0,0,0,0,0,0,1,0,1,1,0,0,0,1,1,0,0,1,1,0,1,0,0,0,1,0,0,0,0	1,0,1,0,0,0,1,1,0,1,1,0,1,0,1,0,0,0,0,1,1,0,0,0,0,0,0,1,0,1,1,0,0,0,1,1,0,0,1,1,0,1,0,0,0,1,0,0,0,0
18100	2,2,2,2,2,2,2,2,2,2,2,2,2,2,2,2,2,2,2,2,2,2,2,2,2,2,2,2,2,2,2,2,2,2,2,2,2,2,2,2,2,2,2,2,2,2,2,2,2,2	2,2,2,2,2,2,2,2,2,2,2,2,2,2,2,2,2,2,2,2,2,2,2,2,2,2,2,2,2,2,2,2,2,2,2,2,2,2,2,2,2,2,2,2,2,2,2,2,2,2	3,3,3,3,3,3,3,3,3,3,3,3,3,3,3,3,3,3,3,3,3,3,3,3,3,3,3,3,3,3,3,3,3,3,3,3,3,3,3,3,3,3,3,3,3,3,3,3,3,3	3,3,3,3,3,3,3,3,3,3,3,3,3,3,3,3,3,3,3,3,3,3,3,3,3,3,3,3,3,3,3,3,3,3,3,3,3,3,3,3,3,3,3,3,3,3,3,3,3,3	1,0,0,1,1,0,1,1,1,0,1,0,0,0,1,1,1,0,1,1,0,1,1,0,0,1,1,1,1,1,1,1,0,1,1,1,1,1,1,0,1,0,0,1,1,0,1,1,1,0	1,0,0,1,1,0,1,1,1,0,1,0,0,0,1,1,1,0,1,1,0,1,1,0,0,1,1,1,1,1,1,1,0,1,1,1,1,1,1,0,1,0,0,1,1,0,1,1,1,0	1,0,0,1,1,0,1,1,1,0,1,0,0,0,1,1,1,0,1,1,0,1,1,0,0,1,1,1,1,1,1,1,0,1,1,1,1,1,1,0,1,0,0,1,1,0,1,1,1,0	1,0,0,1,1,0,1,1,1,0,1,0,0,0,1,1,1,0,1,1,0,1,1,0,0,1,1,1,1,1,1,1,0,1,1,1,1,1,1,0,1,0,0,1,1,0,1,1,1,0	1,0,0,1,1,0,1,1,1,0,1,0,0,0,1,1,1,0,1,1,0,1,1,0,0,1,1,1,1,1,1,1,0,1,1,1,1,1,1,0,1,0,0,1,1,0,1,1,1,0	1,0,0,1,1,0,1,1,1,0,1,0,0,0,1,1,1,0,1,1,0,1,1,0,0,1,1,1,1,1,1,1,0,1,1,1,1,1,1,0,1,0,0,1,1,0,1,1,1,0	3,3,3,3,3,3,3,3,3,3,3,3,3,3,3,3,3,3,3,3,3,3,3,3,3,3,3,3,3,3,3,3,3,3,3,3,3,3,3,3,3,3,3,3,3,3,3,3,3,3	3,3,3,3,3,3,3,3,3,3,3,3,3,3,3,3,3,3,3,3,3,3,3,3,3,3,3,3,3,3,3,3,3,3,3,3,3,3,3,3,3,3,3,3,3,3,3,3,3,3	2,2,2,2,2,2,2,2,2,2,2,2,2,2,2,2,2,2,2,2,2,2,2,2,2,2,2,2,2,2,2,2,2,2,2,2,2,2,2,2,2,2,2,2,2,2,2,2,2,2	2,2,2,2,2,2,2,2,2,2,2,2,2,2,2,2,2,2,2,2,2,2,2,2,2,2,2,2,2,2,2,2,2,2,2,2,2,2,2,2,2,2,2,2,2,2,2,2,2,2	3,3,3,3,3,3,3,3,3,3,3,3,3,3,3,3,3,3,3,3,3,3,3,3,3,3,3,3,3,3,3,3,3,3,3,3,3,3,3,3,3,3,3,3,3,3,3,3,3,3	0,1,1,0,0,1,0,1,0,3,3,2,0,2,3,1,0,2,0,2,2,3,0,2,3,0,3,2,1,2,1,3,0,1,3,0,1,3,3,1,2,2,3,1,3,3,3,2,3,1	2,2,2,2,2,2,2,2,2,2,2,2,2,2,2,2,2,2,2,2,2,2,2,2,2,2,2,2,2,2,2,2,2,2,2,2,2,2,2,2,2,2,2,2,2,2,2,2,2,2	1,0,0,1,1,0,1,1,1,0,1,0,0,0,1,1,1,0,1,1,0,1,1,0,0,1,1,1,1,1,1,1,0,1,1,1,1,1,1,0,1,0,0,1,1,0,1,1,1,0	1,0,0,1,1,0,1,1,1,0,1,0,0,0,1,1,1,0,1,1,0,1,1,0,0,1,1,1,1,1,1,1,0,1,1,1,1,1,1,0,1,0,0,1,1,0,1,1,1,0	1,0,0,1,1,0,1,1,1,0,1,0,0,0,1,1,1,0,1,1,0,1,1,0,0,1,1,1,1,1,1,1,0,1,1,1,1,1,1,0,1,0,0,1,1,0,1,1,1,0	2,2,2,2,2,2,2,2,2,2,2,2,2,2,2,2,2,2,2,2,2,2,2,2,2,2,2,2,2,2,2,2,2,2,2,2,2,2,2,2,2,2,2,2,2,2,2,2,2,2	3,3,3,3,3,3,3,3,3,3,3,3,3,3,3,3,3,3,3,3,3,3,3,3,3,3,3,3,3,3,3,3,3,3,3,3,3,3,3,3,3,3,3,3,3,3,3,3,3,3	3,3,3,3,3,3,3,3,3,3,3,3,3,3,3,3,3,3,3,3,3,3,3,3,3,3,3,3,3,3,3,3,3,3,3,3,3,3,3,3,3,3,3,3,3,3,3,3,3,3	1,0,0,1,1,0,1,1,1,0,1,0,0,0,1,1,1,0,1,1,0,1,1,0,0,1,1,1,1,1,1,1,0,1,1,1,1,1,1,0,1,0,0,1,1,0,1,1,1,0	1,0,0,1,1,0,1,1,1,0,1,0,0,0,1,1,1,0,1,1,0,1,1,0,0,1,1,1,1,1,1,1,0,1,1,1,1,1,1,0,1,0,0,1,1,0,1,1,1,0	1,0,0,1,1,0,1,1,1,0,1,0,0,0,1,1,1,0,1,1,0,1,1,0,0,1,1,1,1,1,1,1,0,1,1,1,1,1,1,0,1,0,0,1,1,0,1,1,1,0
18200	2,2,2,2,2,2,2,2,2,2,2,2,2,2,2,2,2,2,2,2,2,2,2,2,2,2,2,2,2,2,2,2,2,2,2,2,2,2,2,2,2,2,2,2,2,2,2,2,2,2	2,2,2,2,2,2,2,2,2,2,2,2,2,2,2,2,2,2,2,2,2,2,2,2,2,2,2,2,2,2,2,2,2,2,2,2,2,2,2,2,2,2,2,2,2,2,2,2,2,2	3,3,3,3,3,3,3,3,3,3,3,3,3,3,3,3,3,3,3,3,3,3,3,3,3,3,3,3,3,3,3,3,3,3,3,3,3,3,3,3,3,3,3,3,3,3,3,3,3,3	3,3,3,3,3,3,3,3,3,3,3,3,3,3,3,3,3,3,3,3,3,3,3,3,3,3,3,3,3,3,3,3,3,3,3,3,3,3,3,3,3,3,3,3,3,3,3,3,3,3	0,0,1,1,1,0,1,1,0,1,1,1,1,1,1,1,0,1,1,1,1,1,1,1,1,0,0,1,0,0,1,0,1,1,1,0,0,1,1,1,1,0,0,0,0,0,1,1,1,1	0,0,1,1,1,0,1,1,0,1,1,1,1,1,1,1,0,1,1,1,1,1,1,1,1,0,0,1,0,0,1,0,1,1,1,0,0,1,1,1,1,0,0,0,0,0,1,1,1,1	0,0,1,1,1,0,1,1,0,1,1,1,1,1,1,1,0,1,1,1,1,1,1,1,1,0,0,1,0,0,1,0,1,1,1,0,0,1,1,1,1,0,0,0,0,0,1,1,1,1	0,0,1,1,1,0,1,1,0,1,1,1,1,1,1,1,0,1,1,1,1,1,1,1,1,0,0,1,0,0,1,0,1,1,1,0,0,1,1,1,1,0,0,0,0,0,1,1,1,1	0,0,1,1,1,0,1,1,0,1,1,1,1,1,1,1,0,1,1,1,1,1,1,1,1,0,0,1,0,0,1,0,1,1,1,0,0,1,1,1,1,0,0,0,0,0,1,1,1,1	0,0,1,1,1,0,1,1,0,1,1,1,1,1,1,1,0,1,1,1,1,1,1,1,1,0,0,1,0,0,1,0,1,1,1,0,0,1,1,1,1,0,0,0,0,0,1,1,1,1	3,3,3,3,3,3,3,3,3,3,3,3,3,3,3,3,3,3,3,3,3,3,3,3,3,3,3,3,3,3,3,3,3,3,3,3,3,3,3,3,3,3,3,3,3,3,3,3,3,3	3,3,3,3,3,3,3,3,3,3,3,3,3,3,3,3,3,3,3,3,3,3,3,3,3,3,3,3,3,3,3,3,3,3,3,3,3,3,3,3,3,3,3,3,3,3,3,3,3,3	2,2,2,2,2,2,2,2,2,2,2,2,2,2,2,2,2,2,2,2,2,2,2,2,2,2,2,2,2,2,2,2,2,2,2,2,2,2,2,2,2,2,2,2,2,2,2,2,2,2	2,2,2,2,2,2,2,2,2,2,2,2,2,2,2,2,2,2,2,2,2,2,2,2,2,2,2,2,2,2,2,2,2,2,2,2,2,2,2,2,2,2,2,2,2,2,2,2,2,2	3,3,3,3,3,3,3,3,3,3,3,3,3,3,3,3,3,3,3,3,3,3,3,3,3,3,3,3,3,3,3,3,3,3,3,3,3,3,3,3,3,3,3,3,3,3,3,3,3,3	0,2,3,1,1,3,3,3,3,1,3,3,3,1,3,1,3,1,1,2,2,0,3,3,2,2,3,1,3,1,3,1,1,3,3,0,2,3,1,1,1,0,0,0,0,3,1,1,2,1	2,2,2,2,2,2,2,2,2,2,2,2,2,2,2,2,2,2,2,2,2,2,2,2,2,2,2,2,2,2,2,2,2,2,2,2,2,2,2,2,2,2,2,2,2,2,2,2,2,2	0,0,1,1,1,0,1,1,0,1,1,1,1,1,1,1,0,1,1,1,1,1,1,1,1,0,0,1,0,0,1,0,1,1,1,0,0,1,1,1,1,0,0,0,0,0,1,1,1,1	0,0,1,1,1,0,1,1,0,1,1,1,1,1,1,1,0,1,1,1,1,1,1,1,1,0,0,1,0,0,1,0,1,1,1,0,0,1,1,1,1,0,0,0,0,0,1,1,1,1	0,0,1,1,1,0,1,1,0,1,1,1,1,1,1,1,0,1,1,1,1,1,1,1,1,0,0,1,0,0,1,0,1,1,1,0,0,1,1,1,1,0,0,0,0,0,1,1,1,1	2,2,2,2,2,2,2,2,2,2,2,2,2,2,2,2,2,2,2,2,2,2,2,2,2,2,2,2,2,2,2,2,2,2,2,2,2,2,2,2,2,2,2,2,2,2,2,2,2,2	3,3,3,3,3,3,3,3,3,3,3,3,3,3,3,3,3,3,3,3,3,3,3,3,3,3,3,3,3,3,3,3,3,3,3,3,3,3,3,3,3,3,3,3,3,3,3,3,3,3	3,3,3,3,3,3,3,3,3,3,3,3,3,3,3,3,3,3,3,3,3,3,3,3,3,3,3,3,3,3,3,3,3,3,3,3,3,3,3,3,3,3,3,3,3,3,3,3,3,3	0,0,1,1,1,0,1,1,0,1,1,1,1,1,1,1,0,1,1,1,1,1,1,1,1,0,0,1,0,0,1,0,1,1,1,0,0,1,1,1,1,0,0,0,0,0,1,1,1,1	0,0,1,1,1,0,1,1,0,1,1,1,1,1,1,1,0,1,1,1,1,1,1,1,1,0,0,1,0,0,1,0,1,1,1,0,0,1,1,1,1,0,0,0,0,0,1,1,1,1	0,0,1,1,1,0,1,1,0,1,1,1,1,1,1,1,0,1,1,1,1,1,1,1,1,0,0,1,0,0,1,0,1,1,1,0,0,1,1,1,1,0,0,0,0,0,1,1,1,1
18300	2,2,2,2,2,2,2,2,2,2,2,2,2,2,2,2,2,2,2,2,2,2,2,2,2,2,2,2,2,2,2,2,2,2,2,2,2,2,2,2,2,2,2,2,2,2,2,2,2,2	2,2,2,2,2,2,2,2,2,2,2,2,2,2,2,2,2,2,2,2,2,2,2,2,2,2,2,2,2,2,2,2,2,2,2,2,2,2,2,2,2,2,2,2,2,2,2,2,2,2	3,3,3,3,3,3,3,3,3,3,3,3,3,3,3,3,3,3,3,3,3,3,3,3,3,3,3,3,3,3,3,3,3,3,3,3,3,3,3,3,3,3,3,3,3,3,3,3,3,3	3,3,3,3,3,3,3,3,3,3,3,3,3,3,3,3,3,3,3,3,3,3,3,3,3,3,3,3,3,3,3,3,3,3,3,3,3,3,3,3,3,3,3,3,3,3,3,3,3,3	0,0,0,1,0,1,1,0,0,1,0,0,0,0,1,0,1,1,1,0,1,0,0,0,1,0,1,1,1,1,1,1,1,0,0,1,0,1,0,1,1,0,0,1,1,0,1,0,1,1	0,0,0,1,0,1,1,0,0,1,0,0,0,0,1,0,1,1,1,0,1,0,0,0,1,0,1,1,1,1,1,1,1,0,0,1,0,1,0,1,1,0,0,1,1,0,1,0,1,1	0,0,0,1,0,1,1,0,0,1,0,0,0,0,1,0,1,1,1,0,1,0,0,0,1,0,1,1,1,1,1,1,1,0,0,1,0,1,0,1,1,0,0,1,1,0,1,0,1,1	0,0,0,1,0,1,1,0,0,1,0,0,0,0,1,0,1,1,1,0,1,0,0,0,1,0,1,1,1,1,1,1,1,0,0,1,0,1,0,1,1,0,0,1,1,0,1,0,1,1	0,0,0,1,0,1,1,0,0,1,0,0,0,0,1,0,1,1,1,0,1,0,0,0,1,0,1,1,1,1,1,1,1,0,0,1,0,1,0,1,1,0,0,1,1,0,1,0,1,1	0,0,0,1,0,1,1,0,0,1,0,0,0,0,1,0,1,1,1,0,1,0,0,0,1,0,1,1,1,1,1,1,1,0,0,1,0,1,0,1,1,0,0,1,1,0,1,0,1,1	3,3,3,3,3,3,3,3,3,3,3,3,3,3,3,3,3,3,3,3,3,3,3,3,3,3,3,3,3,3,3,3,3,3,3,3,3,3,3,3,3,3,3,3,3,3,3,3,3,3	3,3,3,3,3,3,3,3,3,3,3,3,3,3,3,3,3,3,3,3,3,3,3,3,3,3,3,3,3,3,3,3,3,3,3,3,3,3,3,3,3,3,3,3,3,3,3,3,3,3	2,2,2,2,2,2,2,2,2,2,2,2,2,2,2,2,2,2,2,2,2,2,2,2,2,2,2,2,2,2,2,2,2,2,2,2,2,2,2,2,2,2,2,2,2,2,2,2,2,2	2,2,2,2,2,2,2,2,2,2,2,2,2,2,2,2,2,2,2,2,2,2,2,2,2,2,2,2,2,2,2,2,2,2,2,2,2,2,2,2,2,2,2,2,2,2,2,2,2,2	3,3,3,3,3,3,3,3,3,3,3,3,3,3,3,3,3,3,3,3,3,3,3,3,3,3,3,3,3,3,3,3,3,3,3,3,3,3,3,3,3,3,3,3,3,3,3,3,3,3	0,3,3,1,0,0,3,2,0,2,3,0,0,0,0,0,1,3,1,3,0,0,3,1,2,2,1,3,3,3,1,0,3,1,1,3,2,0,0,1,2,0,1,1,2,1,2,0,1,3	2,2,2,2,2,2,2,2,2,2,2,2,2,2,2,2,2,2,2,2,2,2,2,2,2,2,2,2,2,2,2,2,2,2,2,2,2,2,2,2,2,2,2,2,2,2,2,2,2,2	0,0,0,1,0,1,1,0,0,1,0,0,0,0,1,0,1,1,1,0,1,0,0,0,1,0,1,1,1,1,1,1,1,0,0,1,0,1,0,1,1,0,0,1,1,0,1,0,1,1	0,0,0,1,0,1,1,0,0,1,0,0,0,0,1,0,1,1,1,0,1,0,0,0,1,0,1,1,1,1,1,1,1,0,0,1,0,1,0,1,1,0,0,1,1,0,1,0,1,1	0,0,0,1,0,1,1,0,0,1,0,0,0,0,1,0,1,1,1,0,1,0,0,0,1,0,1,1,1,1,1,1,1,0,0,1,0,1,0,1,1,0,0,1,1,0,1,0,1,1	2,2,2,2,2,2,2,2,2,2,2,2,2,2,2,2,2,2,2,2,2,2,2,2,2,2,2,2,2,2,2,2,2,2,2,2,2,2,2,2,2,2,2,2,2,2,2,2,2,2	3,3,3,3,3,3,3,3,3,3,3,3,3,3,3,3,3,3,3,3,3,3,3,3,3,3,3,3,3,3,3,3,3,3,3,3,3,3,3,3,3,3,3,3,3,3,3,3,3,3	3,3,3,3,3,3,3,3,3,3,3,3,3,3,3,3,3,3,3,3,3,3,3,3,3,3,3,3,3,3,3,3,3,3,3,3,3,3,3,3,3,3,3,3,3,3,3,3,3,3	0,0,0,1,0,1,1,0,0,1,0,0,0,0,1,0,1,1,1,0,1,0,0,0,1,0,1,1,1,1,1,1,1,0,0,1,0,1,0,1,1,0,0,1,1,0,1,0,1,1	0,0,0,1,0,1,1,0,0,1,0,0,0,0,1,0,1,1,1,0,1,0,0,0,1,0,1,1,1,1,1,1,1,0,0,1,0,1,0,1,1,0,0,1,1,0,1,0,1,1	0,0,0,1,0,1,1,0,0,1,0,0,0,0,1,0,1,1,1,0,1,0,0,0,1,0,1,1,1,1,1,1,1,0,0,1,0,1,0,1,1,0,0,1,1,0,1,0,1,1
18400	2,2,2,2,2,2,2,2,2,2,2,2,2,2,2,2,2,2,2,2,2,2,2,2,2,2,2,2,2,2,2,2,2,2,2,2,2,2,2,2,2,2,2,2,2,2,2,2,2,2	2,2,2,2,2,2,2,2,2,2,2,2,2,2,2,2,2,2,2,2,2,2,2,2,2,2,2,2,2,2,2,2,2,2,2,2,2,2,2,2,2,2,2,2,2,2,2,2,2,2	3,3,3,3,3,3,3,3,3,3,3,3,3,3,3,3,3,3,3,3,3,3,3,3,3,3,3,3,3,3,3,3,3,3,3,3,3,3,3,3,3,3,3,3,3,3,3,3,3,3	3,3,3,3,3,3,3,3,3,3,3,3,3,3,3,3,3,3,3,3,3,3,3,3,3,3,3,3,3,3,3,3,3,3,3,3,3,3,3,3,3,3,3,3,3,3,3,3,3,3	1,1,1,1,1,1,1,1,0,1,0,0,1,1,0,1,0,1,1,0,1,1,0,1,0,1,0,0,1,0,1,1,1,0,1,1,1,1,1,1,1,1,1,1,1,1,1,0,1,1	1,1,1,1,1,1,1,1,0,1,0,0,1,1,0,1,0,1,1,0,1,1,0,1,0,1,0,0,1,0,1,1,1,0,1,1,1,1,1,1,1,1,1,1,1,1,1,0,1,1	1,1,1,1,1,1,1,1,0,1,0,0,1,1,0,1,0,1,1,0,1,1,0,1,0,1,0,0,1,0,1,1,1,0,1,1,1,1,1,1,1,1,1,1,1,1,1,0,1,1	1,1,1,1,1,1,1,1,0,1,0,0,1,1,0,1,0,1,1,0,1,1,0,1,0,1,0,0,1,0,1,1,1,0,1,1,1,1,1,1,1,1,1,1,1,1,1,0,1,1	1,1,1,1,1,1,1,1,0,1,0,0,1,1,0,1,0,1,1,0,1,1,0,1,0,1,0,0,1,0,1,1,1,0,1,1,1,1,1,1,1,1,1,1,1,1,1,0,1,1	1,1,1,1,1,1,1,1,0,1,0,0,1,1,0,1,0,1,1,0,1,1,0,1,0,1,0,0,1,0,1,1,1,0,1,1,1,1,1,1,1,1,1,1,1,1,1,0,1,1	3,3,3,3,3,3,3,3,3,3,3,3,3,3,3,3,3,3,3,3,3,3,3,3,3,3,3,3,3,3,3,3,3,3,3,3,3,3,3,3,3,3,3,3,3,3,3,3,3,3	3,3,3,3,3,3,3,3,3,3,3,3,3,3,3,3,3,3,3,3,3,3,3,3,3,3,3,3,3,3,3,3,3,3,3,3,3,3,3,3,3,3,3,3,3,3,3,3,3,3	2,2,2,2,2,2,2,2,2,2,2,2,2,2,2,2,2,2,2,2,2,2,2,2,2,2,2,2,2,2,2,2,2,2,2,2,2,2,2,2,2,2,2,2,2,2,2,2,2,2	2,2,2,2,2,2,2,2,2,2,2,2,2,2,2,2,2,2,2,2,2,2,2,2,2,2,2,2,2,2,2,2,2,2,2,2,2,2,2,2,2,2,2,2,2,2,2,2,2,2	3,3,3,3,3,3,3,3,3,3,3,3,3,3,3,3,3,3,3,3,3,3,3,3,3,3,3,3,3,3,3,3,3,3,3,3,3,3,3,3,3,3,3,3,3,3,3,3,3,3	3,2,3,3,1,3,1,3,3,2,0,2,3,3,3,3,3,3,0,3,3,1,3,2,2,3,2,3,2,2,2,3,1,3,3,1,3,3,3,1,2,1,3,3,1,3,3,3,2,3	2,2,2,2,2,2,2,2,2,2,2,2,2,2,2,2,2,2,2,2,2,2,2,2,2,2,2,2,2,2,2,2,2,2,2,2,2,2,2,2,2,2,2,2,2,2,2,2,2,2	1,1,1,1,1,1,1,1,0,1,0,0,1,1,0,1,0,1,1,0,1,1,0,1,0,1,0,0,1,0,1,1,1,0,1,1,1,1,1,1,1,1,1,1,1,1,1,0,1,1	1,1,1,1,1,1,1,1,0,1,0,0,1,1,0,1,0,1,1,0,1,1,0,1,0,1,0,0,1,0,1,1,1,0,1,1,1,1,1,1,1,1,1,1,1,1,1,0,1,1	1,1,1,1,1,1,1,1,0,1,0,0,1,1,0,1,0,1,1,0,1,1,0,1,0,1,0,0,1,0,1,1,1,0,1,1,1,1,1,1,1,1,1,1,1,1,1,0,1,1	2,2,2,2,2,2,2,2,2,2,2,2,2,2,2,2,2,2,2,2,2,2,2,2,2,2,2,2,2,2,2,2,2,2,2,2,2,2,2,2,2,2,2,2,2,2,2,2,2,2	3,3,3,3,3,3,3,3,3,3,3,3,3,3,3,3,3,3,3,3,3,3,3,3,3,3,3,3,3,3,3,3,3,3,3,3,3,3,3,3,3,3,3,3,3,3,3,3,3,3	3,3,3,3,3,3,3,3,3,3,3,3,3,3,3,3,3,3,3,3,3,3,3,3,3,3,3,3,3,3,3,3,3,3,3,3,3,3,3,3,3,3,3,3,3,3,3,3,3,3	1,1,1,1,1,1,1,1,0,1,0,0,1,1,0,1,0,1,1,0,1,1,0,1,0,1,0,0,1,0,1,1,1,0,1,1,1,1,1,1,1,1,1,1,1,1,1,0,1,1	1,1,1,1,1,1,1,1,0,1,0,0,1,1,0,1,0,1,1,0,1,1,0,1,0,1,0,0,1,0,1,1,1,0,1,1,1,1,1,1,1,1,1,1,1,1,1,0,1,1	1,1,1,1,1,1,1,1,0,1,0,0,1,1,0,1,0,1,1,0,1,1,0,1,0,1,0,0,1,0,1,1,1,0,1,1,1,1,1,1,1,1,1,1,1,1,1,0,1,1
18500	2,2,2,2,2,2,2,2,2,2,2,2,2,2,2,2,2,2,2,2,2,2,2,2,2,2,2,2,2,2,2,2,2,2,2,2,2,2,2,2,2,2,2,2,2,2,2,2,2,2	2,2,2,2,2,2,2,2,2,2,2,2,2,2,2,2,2,2,2,2,2,2,2,2,2,2,2,2,2,2,2,2,2,2,2,2,2,2,2,2,2,2,2,2,2,2,2,2,2,2	3,3,3,3,3,3,3,3,3,3,3,3,3,3,3,3,3,3,3,3,3,3,3,3,3,3,3,3,3,3,3,3,3,3,3,3,3,3,3,3,3,3,3,3,3,3,3,3,3,3	3,3,3,3,3,3,3,3,3,3,3,3,3,3,3,3,3,3,3,3,3,3,3,3,3,3,3,3,3,3,3,3,3,3,3,3,3,3,3,3,3,3,3,3,3,3,3,3,3,3	0,0,0,0,0,0,0,0,1,0,1,1,1,1,1,0,1,0,1,0,1,0,0,1,0,0,1,1,1,0,0,0,1,1,1,1,1,0,1,0,1,0,0,0,1,1,0,0,1,1	0,0,0,0,0,0,0,0,1,0,1,1,1,1,1,0,1,0,1,0,1,0,0,1,0,0,1,1,1,0,0,0,1,1,1,1,1,0,1,0,1,0,0,0,1,1,0,0,1,1	0,0,0,0,0,0,0,0,1,0,1,1,1,1,1,0,1,0,1,0,1,0,0,1,0,0,1,1,1,0,0,0,1,1,1,1,1,0,1,0,1,0,0,0,1,1,0,0,1,1	0,0,0,0,0,0,0,0,1,0,1,1,1,1,1,0,1,0,1,0,1,0,0,1,0,0,1,1,1,0,0,0,1,1,1,1,1,0,1,0,1,0,0,0,1,1,0,0,1,1	0,0,0,0,0,0,0,0,1,0,1,1,1,1,1,0,1,0,1,0,1,0,0,1,0,0,1,1,1,0,0,0,1,1,1,1,1,0,1,0,1,0,0,0,1,1,0,0,1,1	0,0,0,0,0,0,0,0,1,0,1,1,1,1,1,0,1,0,1,0,1,0,0,1,0,0,1,1,1,0,0,0,1,1,1,1,1,0,1,0,1,0,0,0,1,1,0,0,1,1	3,3,3,3,3,3,3,3,3,3,3,3,3,3,3,3,3,3,3,3,3,3,3,3,3,3,3,3,3,3,3,3,3,3,3,3,3,3,3,3,3,3,3,3,3,3,3,3,3,3	3,3,3,3,3,3,3,3,3,3,3,3,3,3,3,3,3,3,3,3,3,3,3,3,3,3,3,3,3,3,3,3,3,3,3,3,3,3,3,3,3,3,3,3,3,3,3,3,3,3	2,2,2,2,2,2,2,2,2,2,2,2,2,2,2,2,2,2,2,2,2,2,2,2,2,2,2,2,2,2,2,2,2,2,2,2,2,2,2,2,2,2,2,2,2,2,2,2,2,2	2,2,2,2,2,2,2,2,2,2,2,2,2,2,2,2,2,2,2,2,2,2,2,2,2,2,2,2,2,2,2,2,2,2,2,2,2,2,2,2,2,2,2,2,2,2,2,2,2,2	3,3,3,3,3,3,3,3,3,3,3,3,3,3,3,3,3,3,3,3,3,3,3,3,3,3,3,3,3,3,3,3,3,3,3,3,3,3,3,3,3,3,3,3,3,3,3,3,3,3	3,0,3,3,1,3,1,0,2,1,1,1,3,2,3,3,3,3,2,0,3,1,3,2,1,1,1,1,3,0,3,1,3,3,2,2,2,3,2,1,1,3,0,3,1,1,2,0,3,2	2,2,2,2,2,2,2,2,2,2,2,2,2,2,2,2,2,2,2,2,2,2,2,2,2,2,2,2,2,2,2,2,2,2,2,2,2,2,2,2,2,2,2,2,2,2,2,2,2,2	0,0,0,0,0,0,0,0,1,0,1,1,1,1,1,0,1,0,1,0,1,0,0,1,0,0,1,1,1,0,0,0,1,1,1,1,1,0,1,0,1,0,0,0,1,1,0,0,1,1	0,0,0,0,0,0,0,0,1,0,1,1,1,1,1,0,1,0,1,0,1,0,0,1,0,0,1,1,1,0,0,0,1,1,1,1,1,0,1,0,1,0,0,0,1,1,0,0,1,1	0,0,0,0,0,0,0,0,1,0,1,1,1,1,1,0,1,0,1,0,1,0,0,1,0,0,1,1,1,0,0,0,1,1,1,1,1,0,1,0,1,0,0,0,1,1,0,0,1,1	2,2,2,2,2,2,2,2,2,2,2,2,2,2,2,2,2,2,2,2,2,2,2,2,2,2,2,2,2,2,2,2,2,2,2,2,2,2,2,2,2,2,2,2,2,2,2,2,2,2	3,3,3,3,3,3,3,3,3,3,3,3,3,3,3,3,3,3,3,3,3,3,3,3,3,3,3,3,3,3,3,3,3,3,3,1,3,3,3,3,3,3,3,3,3,3,3,3,3,3	3,3,3,3,3,3,3,3,3,3,3,3,3,3,3,3,3,3,3,3,3,3,3,3,3,3,3,3,3,3,3,3,3,3,3,3,3,3,3,3,3,3,3,3,3,3,3,3,3,3	0,0,0,0,0,0,0,0,1,0,1,1,1,1,1,0,1,0,1,0,1,0,0,1,0,0,1,1,1,0,0,0,1,1,1,1,1,0,1,0,1,0,0,0,1,1,0,0,1,1	0,0,0,0,0,0,0,0,1,0,1,1,1,1,1,0,1,0,1,0,1,0,0,1,0,0,1,1,1,0,0,0,1,1,1,1,1,0,1,0,1,0,0,0,1,1,0,0,1,1	0,0,0,0,0,0,0,0,1,0,1,1,1,1,1,0,1,0,1,0,1,0,0,1,0,0,1,1,1,0,0,0,1,1,1,1,1,0,1,0,1,0,0,0,1,1,0,0,1,1
18600	2,2,2,2,2,2,2,2,2,2,2,2,2,2,2,2,2,2,2,2,2,2,2,2,2,2,2,2,2,2,2,2,2,2,2,2,2,2,2,2,2,2,2,2,2,2,2,2,2,2	2,2,2,2,2,2,2,2,2,2,2,2,2,2,2,2,2,2,2,2,2,2,2,2,2,2,2,2,2,2,2,2,2,2,2,2,2,2,2,2,2,2,2,2,2,2,2,2,2,2	3,3,3,3,3,3,3,3,3,3,3,3,3,3,3,3,3,3,3,3,3,3,3,3,3,3,3,3,3,3,3,3,3,3,3,3,3,3,3,3,3,3,3,3,3,3,3,3,3,3	3,3,3,3,3,3,3,3,3,3,3,3,3,3,3,3,3,3,3,3,3,3,3,3,3,3,3,3,3,3,3,3,3,3,3,3,3,3,3,3,3,3,3,3,3,3,3,3,3,3	0,0,0,0,0,0,0,0,0,1,0,1,1,1,1,0,0,1,1,1,1,1,0,0,0,1,1,1,0,0,0,1,1,1,0,1,0,0,1,1,1,1,1,0,0,0,1,0,1,0	0,0,0,0,0,0,0,0,0,1,0,1,1,1,1,0,0,1,1,1,1,1,0,0,0,1,1,1,0,0,0,1,1,1,0,1,0,0,1,1,1,1,1,0,0,0,1,0,1,0	0,0,0,0,0,0,0,0,0,1,0,1,1,1,1,0,0,1,1,1,1,1,0,0,0,1,1,1,0,0,0,1,1,1,0,1,0,0,1,1,1,1,1,0,0,0,1,0,1,0	0,0,0,0,0,0,0,0,0,1,0,1,1,1,1,0,0,1,1,1,1,1,0,0,0,1,1,1,0,0,0,1,1,1,0,1,0,0,1,1,1,1,1,0,0,0,1,0,1,0	0,0,0,0,0,0,0,0,0,1,0,1,1,1,1,0,0,1,1,1,1,1,0,0,0,1,1,1,0,0,0,1,1,1,0,1,0,0,1,1,1,1,1,0,0,0,1,0,1,0	0,0,0,0,0,0,0,0,0,1,0,1,1,1,1,0,0,1,1,1,1,1,0,0,0,1,1,1,0,0,0,1,1,1,0,1,0,0,1,1,1,1,1,0,0,0,1,0,1,0	3,3,3,3,3,3,3,3,3,3,3,3,3,3,3,3,3,3,3,3,3,3,3,3,3,3,3,3,3,3,3,3,3,3,3,3,3,3,3,3,3,3,3,3,3,3,3,3,3,3	3,3,3,3,3,3,3,3,3,3,3,3,3,3,3,3,3,3,3,3,3,3,3,3,3,3,3,3,3,3,3,3,3,3,3,3,3,3,3,3,3,3,3,3,3,3,3,3,3,3	2,2,2,2,2,2,2,2,2,2,2,2,2,2,2,2,2,2,2,2,2,2,2,2,2,2,2,2,2,2,2,2,2,2,2,2,2,2,2,2,2,2,2,2,2,2,2,2,2,2	2,2,2,2,2,2,2,2,2,2,2,2,2,2,2,2,2,2,2,2,2,2,2,2,2,2,2,2,2,2,2,2,2,2,2,2,2,2,2,2,2,2,2,2,2,2,2,2,2,2	3,3,3,3,3,3,3,3,3,3,3,3,3,3,3,3,3,3,3,3,3,3,3,3,3,3,3,3,3,3,3,3,3,3,3,3,3,3,3,3,3,3,3,3,3,3,3,3,3,3	2,0,0,0,0,0,0,2,1,1,0,3,3,3,2,3,0,0,1,1,3,1,2,2,3,3,1,3,3,1,0,1,1,3,3,3,0,0,3,1,1,2,1,2,2,2,2,2,3,0	2,2,2,2,2,2,2,2,2,2,2,2,2,2,2,2,2,2,2,2,2,2,2,2,2,2,2,2,2,2,2,2,2,2,2,2,2,2,2,2,2,2,2,2,2,2,2,2,2,2	0,0,0,0,0,0,0,0,0,1,0,1,1,1,1,0,0,1,1,1,1,1,0,0,0,1,1,1,0,0,0,1,1,1,0,1,0,0,1,1,1,1,1,0,0,0,1,0,1,0	0,0,0,0,0,0,0,0,0,1,0,1,1,1,1,0,0,1,1,1,1,1,0,0,0,1,1,1,0,0,0,1,1,1,0,1,0,0,1,1,1,1,1,0,0,0,1,0,1,0	0,0,0,0,0,0,0,0,0,1,0,1,1,1,1,0,0,1,1,1,1,1,0,0,0,1,1,1,0,0,0,1,1,1,0,1,0,0,1,1,1,1,1,0,0,0,1,0,1,0	2,2,2,2,2,2,2,2,2,2,2,2,2,2,2,2,2,2,2,2,2,2,2,2,2,2,2,2,2,2,2,2,2,2,2,2,2,2,2,2,2,2,2,2,2,2,2,2,2,2	3,3,3,3,3,3,3,3,3,3,3,3,3,3,3,3,3,3,3,3,3,3,3,3,3,3,3,3,3,3,3,3,3,3,3,3,3,3,3,3,3,3,3,3,3,3,3,3,3,3	3,3,3,3,3,3,3,3,3,3,3,3,3,3,3,3,3,3,3,3,3,3,3,3,3,3,3,3,3,3,3,3,3,3,3,3,3,3,3,3,3,3,3,3,3,3,3,3,3,3	0,0,0,0,0,0,0,0,0,1,0,1,1,1,1,0,0,1,1,1,1,1,0,0,0,1,1,1,0,0,0,1,1,1,0,1,0,0,1,1,1,1,1,0,0,0,1,0,1,0	0,0,0,0,0,0,0,0,0,1,0,1,1,1,1,0,0,1,1,1,1,1,0,0,0,1,1,1,0,0,0,1,1,1,0,1,0,0,1,1,1,1,1,0,0,0,1,0,1,0	0,0,0,0,0,0,0,0,0,1,0,1,1,1,1,0,0,1,1,1,1,1,0,0,0,1,1,1,0,0,0,1,1,1,0,1,0,0,1,1,1,1,1,0,0,0,1,0,1,0
18700	2,2,2,2,2,2,2,2,2,2,2,2,2,2,2,2,2,2,2,2,2,2,2,2,2,2,2,2,2,2,2,2,2,2,2,2,2,2,2,2,2,2,2,2,2,2,2,2,2,2	2,2,2,2,2,2,2,2,2,2,2,2,2,2,2,2,2,2,2,2,2,2,2,2,2,2,2,2,2,2,2,2,2,2,2,2,2,2,2,2,2,2,2,2,2,2,2,2,2,2	3,3,3,3,3,3,3,3,3,3,3,3,3,3,3,3,3,3,3,3,3,3,3,3,3,3,3,3,3,3,3,3,3,3,3,3,3,3,3,3,3,3,3,3,3,3,3,3,3,3	3,3,3,3,3,3,3,3,3,3,3,3,3,3,3,3,3,3,3,3,3,3,3,3,3,3,3,3,3,3,3,3,3,3,3,3,3,3,3,3,3,3,3,3,3,3,3,3,3,3	0,0,1,1,1,1,1,0,1,1,1,1,1,0,1,0,1,0,1,1,0,0,1,0,1,0,1,1,0,0,1,1,1,1,1,0,1,0,1,0,1,0,1,1,1,1,1,0,1,1	0,0,1,1,1,1,1,0,1,1,1,1,1,0,1,0,1,0,1,1,0,0,1,0,1,0,1,1,0,0,1,1,1,1,1,0,1,0,1,0,1,0,1,1,1,1,1,0,1,1	0,0,1,1,1,1,1,0,1,1,1,1,1,0,1,0,1,0,1,1,0,0,1,0,1,0,1,1,0,0,1,1,1,1,1,0,1,0,1,0,1,0,1,1,1,1,1,0,1,1	0,0,1,1,1,1,1,0,1,1,1,1,1,0,1,0,1,0,1,1,0,0,1,0,1,0,1,1,0,0,1,1,1,1,1,0,1,0,1,0,1,0,1,1,1,1,1,0,1,1	0,0,1,1,1,1,1,0,1,1,1,1,1,0,1,0,1,0,1,1,0,0,1,0,1,0,1,1,0,0,1,1,1,1,1,0,1,0,1,0,1,0,1,1,1,1,1,0,1,1	0,0,1,1,1,1,1,0,1,1,1,1,1,0,1,0,1,0,1,1,0,0,1,0,1,0,1,1,0,0,1,1,1,1,1,0,1,0,1,0,1,0,1,1,1,1,1,0,1,1	3,3,3,3,3,3,3,3,3,3,3,3,3,3,3,3,3,3,3,3,3,3,3,3,3,3,3,3,3,3,3,3,3,3,3,3,3,3,3,3,3,3,3,3,3,3,3,3,3,3	3,3,3,3,3,3,3,3,3,3,3,3,3,3,3,3,3,3,3,3,3,3,3,3,3,3,3,3,3,3,3,3,3,3,3,3,3,3,3,3,3,3,3,3,3,3,3,3,3,3	2,2,2,2,2,2,2,2,2,2,2,2,2,2,2,2,2,2,2,2,2,2,2,2,2,2,2,2,2,2,2,2,2,2,2,2,2,2,2,2,2,2,2,2,2,2,2,2,2,2	2,2,2,2,2,2,2,2,2,2,2,2,2,2,2,2,2,2,2,2,2,2,2,2,2,2,2,2,2,2,2,2,2,2,2,2,2,2,2,2,2,2,2,2,2,2,2,2,2,2	3,3,3,3,3,3,3,3,3,3,3,3,3,3,3,3,3,3,3,3,3,3,3,3,3,3,3,3,3,3,3,3,3,3,3,3,3,3,3,3,3,3,3,3,3,3,3,3,3,3	0,0,1,0,2,3,1,2,1,1,1,1,1,0,1,3,1,3,2,2,1,2,1,0,1,0,1,1,0,0,2,3,0,3,0,0,1,0,2,3,3,0,3,3,3,1,1,0,3,1	2,2,2,2,2,2,2,2,2,2,2,2,2,2,2,2,2,2,2,2,2,2,2,2,2,2,2,2,2,2,2,2,2,2,2,2,2,2,2,2,2,2,2,2,2,2,2,2,2,2	0,0,1,1,1,1,1,0,1,1,1,1,1,0,1,0,1,0,1,1,0,0,1,0,1,0,1,1,0,0,1,1,1,1,1,0,1,0,1,0,1,0,1,1,1,1,1,0,1,1	0,0,1,1,1,1,1,0,1,1,1,1,1,0,1,0,1,0,1,1,0,0,1,0,1,0,1,1,0,0,1,1,1,1,1,0,1,0,1,0,1,0,1,1,1,1,1,0,1,1	0,0,1,1,1,1,1,0,1,1,1,1,1,0,1,0,1,0,1,1,0,0,1,0,1,0,1,1,0,0,1,1,1,1,1,0,1,0,1,0,1,0,1,1,1,1,1,0,1,1	2,2,2,2,2,2,2,2,2,2,2,2,2,2,2,2,2,2,2,2,2,2,2,2,2,2,2,2,2,2,2,2,2,2,2,2,2,2,2,2,2,2,2,2,2,2,2,2,2,2	3,3,3,3,3,3,3,3,3,3,3,3,3,3,3,3,3,3,3,3,3,3,3,3,3,3,3,3,3,3,3,3,3,3,3,3,3,3,3,3,3,3,3,3,3,3,3,3,3,3	3,3,3,3,3,3,3,3,3,3,3,3,3,3,3,3,3,3,3,3,3,3,3,3,3,3,3,3,3,3,3,3,3,3,3,3,3,3,3,3,3,3,3,3,3,3,3,3,3,3	0,0,1,1,1,1,1,0,1,1,1,1,1,0,1,0,1,0,1,1,0,0,1,0,1,0,1,1,0,0,1,1,1,1,1,0,1,0,1,0,1,0,1,1,1,1,1,0,1,1	0,0,1,1,1,1,1,0,1,1,1,1,1,0,1,0,1,0,1,1,0,0,1,0,1,0,1,1,0,0,1,1,1,1,1,0,1,0,1,0,1,0,1,1,1,1,1,0,1,1	0,0,1,1,1,1,1,0,1,1,1,1,1,0,1,0,1,0,1,1,0,0,1,0,1,0,1,1,0,0,1,1,1,1,1,0,1,0,1,0,1,0,1,1,1,1,1,0,1,1
18800	2,2,2,2,2,2,2,2,2,2,2,2,2,2,2,2,2,2,2,2,2,2,2,2,2,2,2,2,2,2,2,2,2,2,2,2,2,2,2,2,2,2,2,2,2,2,2,2,2,2	2,2,2,2,2,2,2,2,2,2,2,2,2,2,2,2,2,2,2,2,2,2,2,2,2,2,2,2,2,2,2,2,2,2,2,2,2,2,2,2,2,2,2,2,2,2,2,2,2,2	3,3,3,3,3,3,3,3,3,3,3,3,3,3,3,3,3,3,3,3,3,3,3,3,3,3,3,3,3,3,3,3,3,3,3,3,3,3,3,3,3,3,3,3,3,3,3,3,3,3	3,3,3,3,3,3,3,3,3,3,3,3,3,3,3,3,3,3,3,3,3,3,3,3,3,3,3,3,3,3,3,3,3,3,3,3,3,3,3,3,3,3,3,3,3,3,3,3,3,3	0,0,1,1,1,1,0,0,1,1,1,1,1,1,0,0,1,1,1,0,0,0,1,0,1,0,0,0,1,1,1,1,1,0,1,0,1,1,1,1,1,1,0,0,0,0,1,0,0,1	0,0,1,1,1,1,0,0,1,1,1,1,1,1,0,0,1,1,1,0,0,0,1,0,1,0,0,0,1,1,1,1,1,0,1,0,1,1,1,1,1,1,0,0,0,0,1,0,0,1	0,0,1,1,1,1,0,0,1,1,1,1,1,1,0,0,1,1,1,0,0,0,1,0,1,0,0,0,1,1,1,1,1,0,1,0,1,1,1,1,1,1,0,0,0,0,1,0,0,1	0,0,1,1,1,1,0,0,1,1,1,1,1,1,0,0,1,1,1,0,0,0,1,0,1,0,0,0,1,1,1,1,1,0,1,0,1,1,1,1,1,1,0,0,0,0,1,0,0,1	0,0,1,1,1,1,0,0,1,1,1,1,1,1,0,0,1,1,1,0,0,0,1,0,1,0,0,0,1,1,1,1,1,0,1,0,1,1,1,1,1,1,0,0,0,0,1,0,0,1	0,0,1,1,1,1,0,0,1,1,1,1,1,1,0,0,1,1,1,0,0,0,1,0,1,0,0,0,1,1,1,1,1,0,1,0,1,1,1,1,1,1,0,0,0,0,1,0,0,1	3,3,3,3,3,3,3,3,3,3,3,3,3,3,3,3,3,3,3,3,3,3,3,3,3,3,3,3,3,3,3,3,3,3,3,3,3,3,3,3,3,3,3,3,3,3,3,3,3,3	3,3,3,3,3,3,3,3,3,3,3,3,3,3,3,3,3,3,3,3,3,3,3,3,3,3,3,3,3,3,3,3,3,3,3,3,3,3,3,3,3,3,3,3,3,3,3,3,3,3	2,2,2,2,2,2,2,2,2,2,2,2,2,2,2,2,2,2,2,2,2,2,2,2,2,2,2,2,2,2,2,2,2,2,2,2,2,2,2,2,2,2,2,2,2,2,2,2,2,2	2,2,2,2,2,2,2,2,2,2,2,2,2,2,2,2,2,2,2,2,2,2,2,2,2,2,2,2,2,2,2,2,2,2,2,2,2,2,2,2,2,2,2,2,2,2,2,2,2,2	3,3,3,3,3,3,3,3,3,3,3,3,3,3,3,3,3,3,3,3,3,3,3,3,3,3,3,3,3,3,3,3,3,3,3,3,3,3,3,3,3,3,3,3,3,3,3,3,3,3	0,0,1,1,1,1,0,0,1,1,1,1,1,1,0,0,1,3,1,0,2,0,1,0,1,0,0,0,3,1,1,1,1,0,1,0,1,1,1,3,1,3,0,0,0,0,1,0,0,1	2,2,2,2,2,2,2,2,2,2,2,2,2,2,2,2,2,2,2,2,2,2,2,2,2,2,2,2,2,2,2,2,2,2,2,2,2,2,2,2,2,2,2,2,2,2,2,2,2,2	0,0,1,1,1,1,0,0,1,1,1,1,1,1,0,0,1,1,1,0,0,0,1,0,1,0,0,0,1,1,1,1,1,0,1,0,1,1,1,1,1,1,0,0,0,0,1,0,0,1	0,0,1,1,1,1,0,0,1,1,1,1,1,1,0,0,1,1,1,0,0,0,1,0,1,0,0,0,1,1,1,1,1,0,1,0,1,1,1,1,1,1,0,0,0,0,1,0,0,1	0,0,1,1,1,1,0,0,1,1,1,1,1,1,0,0,1,1,1,0,0,0,1,0,1,0,0,0,1,1,1,1,1,0,1,0,1,1,1,1,1,1,0,0,0,0,1,0,0,1	2,2,2,2,2,2,2,2,2,2,2,2,2,2,2,2,2,2,2,2,2,2,2,2,2,2,2,2,2,2,2,2,2,2,2,2,2,2,2,2,2,2,2,2,2,2,2,2,2,2	3,3,3,3,3,3,3,3,3,3,3,3,3,3,3,3,3,3,3,3,3,3,3,3,3,3,3,3,3,3,3,3,3,3,3,3,3,3,3,3,3,3,3,3,3,3,3,3,3,3	3,3,3,3,3,3,3,3,3,3,3,3,3,3,3,3,3,3,3,3,3,3,3,3,3,3,3,3,3,3,3,3,3,3,3,3,3,3,3,3,3,3,3,3,3,3,3,3,3,3	0,0,1,1,1,1,0,0,1,1,1,1,1,1,0,0,1,1,1,0,0,0,1,0,1,0,0,0,1,1,1,1,1,0,1,0,1,1,1,1,1,1,0,0,0,0,1,0,0,1	0,0,1,1,1,1,0,0,1,1,1,1,1,1,0,0,1,1,1,0,0,0,1,0,1,0,0,0,1,1,1,1,1,0,1,0,1,1,1,1,1,1,0,0,0,0,1,0,0,1	0,0,1,1,1,1,0,0,1,1,1,1,1,1,0,0,1,1,1,0,0,0,1,0,1,0,0,0,1,1,1,1,1,0,1,0,1,1,1,1,1,1,0,0,0,0,1,0,0,1
18900	2,2,2,2,2,2,2,2,2,2,2,2,2,2,2,2,2,2,2,2,2,2,2,2,2,2,2,2,2,2,2,2,2,2,2,2,2,2,2,2,2,2,2,2,2,2,2,2,2,2	2,2,2,2,2,2,2,2,2,2,2,2,2,2,2,2,2,2,2,2,2,2,2,2,2,2,2,2,2,2,2,2,2,2,2,2,2,2,2,2,2,2,2,2,2,2,2,2,2,2	3,3,3,3,3,3,3,3,3,3,3,3,3,3,3,3,3,3,3,3,3,3,3,3,3,3,3,3,3,3,3,3,3,3,3,3,3,3,3,3,3,3,3,3,3,3,3,3,3,3	3,3,3,3,3,3,3,3,3,3,3,3,3,3,3,3,3,3,3,3,3,3,3,3,3,3,3,3,3,3,3,3,3,3,3,3,3,3,3,3,3,3,3,3,3,3,3,3,3,3	1,1,1,1,1,0,1,0,1,0,1,1,1,1,1,1,0,0,1,1,0,0,1,1,1,0,0,1,1,1,0,0,1,0,0,1,1,1,1,0,1,1,0,1,1,1,1,0,1,0	1,1,1,1,1,0,1,0,1,0,1,1,1,1,1,1,0,0,1,1,0,0,1,1,1,0,0,1,1,1,0,0,1,0,0,1,1,1,1,0,1,1,0,1,1,1,1,0,1,0	1,1,1,1,1,0,1,0,1,0,1,1,1,1,1,1,0,0,1,1,0,0,1,1,1,0,0,1,1,1,0,0,1,0,0,1,1,1,1,0,1,1,0,1,1,1,1,0,1,0	1,1,1,1,1,0,1,0,1,0,1,1,1,1,1,1,0,0,1,1,0,0,1,1,1,0,0,1,1,1,0,0,1,0,0,1,1,1,1,0,1,1,0,1,1,1,1,0,1,0	1,1,1,1,1,0,1,0,1,0,1,1,1,1,1,1,0,0,1,1,0,0,1,1,1,0,0,1,1,1,0,0,1,0,0,1,1,1,1,0,1,1,0,1,1,1,1,0,1,0	1,1,1,1,1,0,1,0,1,0,1,1,1,1,1,1,0,0,1,1,0,0,1,1,1,0,0,1,1,1,0,0,1,0,0,1,1,1,1,0,1,1,0,1,1,1,1,0,1,0	3,3,3,3,3,3,3,3,3,3,3,3,3,3,3,3,3,3,3,3,3,3,3,3,3,3,3,3,3,3,3,3,3,3,3,3,3,3,3,3,3,3,3,3,3,3,3,3,3,3	3,3,3,3,3,3,3,3,3,3,3,3,3,3,3,3,3,3,3,3,3,3,3,3,3,3,3,3,3,3,3,3,3,3,3,3,3,3,3,3,3,3,3,3,3,3,3,3,3,3	2,2,2,2,2,2,2,2,2,2,2,2,2,2,2,2,2,2,2,2,2,2,2,2,2,2,2,2,2,2,2,2,2,2,2,2,2,2,2,2,2,2,2,2,2,2,2,2,2,2	2,2,2,2,2,2,2,2,2,2,2,2,2,2,2,2,2,2,2,2,2,2,2,2,2,2,2,2,2,2,2,2,2,2,2,2,2,2,2,2,2,2,2,2,2,2,2,2,2,2	3,3,3,3,3,3,3,3,3,3,3,3,3,3,3,3,3,3,3,3,3,3,3,3,3,3,3,3,3,3,3,3,3,3,3,3,3,3,3,3,3,3,3,3,3,3,3,3,3,3	0,0,0,2,1,1,0,0,3,3,2,2,1,1,0,2,0,0,2,1,1,3,0,0,0,0,0,2,1,2,2,3,2,2,2,0,2,0,2,3,3,1,2,0,1,2,0,3,3,0	2,2,2,2,2,2,2,2,2,2,2,2,2,2,2,2,2,2,2,2,2,2,2,2,2,2,2,2,2,2,2,2,2,2,2,2,2,2,2,2,2,2,2,2,2,2,2,2,2,2	1,1,1,1,1,0,1,0,1,0,1,1,1,1,1,1,0,0,1,1,0,0,1,1,1,0,0,1,1,1,0,0,1,0,0,1,1,1,1,0,1,1,0,1,1,1,1,0,1,0	1,1,1,1,1,0,1,0,1,0,1,1,1,1,1,1,0,0,1,1,0,0,1,1,1,0,0,1,1,1,0,0,1,0,0,1,1,1,1,0,1,1,0,1,1,1,1,0,1,0	1,1,1,1,1,0,1,0,1,0,1,1,1,1,1,1,0,0,1,1,0,0,1,1,1,0,0,1,1,1,0,0,1,0,0,1,1,1,1,0,1,1,0,1,1,1,1,0,1,0	2,2,2,2,2,2,2,2,2,2,2,2,2,2,2,2,2,2,2,2,2,2,2,2,2,2,2,2,2,2,2,2,2,2,2,2,2,2,2,2,2,2,2,2,2,2,2,2,2,2	3,3,3,3,3,3,3,3,3,3,3,3,3,3,3,3,3,3,3,3,3,3,3,3,3,3,3,3,3,3,3,3,3,3,3,3,3,3,3,3,3,3,3,3,3,3,3,3,3,3	3,3,3,3,3,3,3,3,3,3,3,3,3,3,3,3,3,3,3,3,3,3,3,3,3,3,3,3,3,3,3,3,3,3,3,3,3,3,3,3,3,3,3,3,3,3,3,3,3,3	1,1,1,1,1,0,1,0,1,0,1,1,1,1,1,1,0,0,1,1,0,0,1,1,1,0,0,1,1,1,0,0,1,0,0,1,1,1,1,0,1,1,0,1,1,1,1,0,1,0	1,1,1,1,1,0,1,0,1,0,1,1,1,1,1,1,0,0,1,1,0,0,1,1,1,0,0,1,1,1,0,0,1,0,0,1,1,1,1,0,1,1,0,1,1,1,1,0,1,0	1,1,1,1,1,0,1,0,1,0,1,1,1,1,1,1,0,0,1,1,0,0,1,1,1,0,0,1,1,1,0,0,1,0,0,1,1,1,1,0,1,1,0,1,1,1,1,0,1,0
19000	2,2,2,2,2,2,2,2,2,2,2,2,2,2,2,2,2,2,2,2,2,2,2,2,2,2,2,2,2,2,2,2,2,2,2,2,2,2,2,2,2,2,2,2,2,2,2,2,2,2	2,2,2,2,2,2,2,2,2,2,2,2,2,2,2,2,2,2,2,2,2,2,2,2,2,2,2,2,2,2,2,2,2,2,2,2,2,2,2,2,2,2,2,2,2,2,2,2,2,2	3,3,3,3,3,3,3,3,3,3,3,3,3,3,3,3,3,3,3,3,3,3,3,3,3,3,3,3,3,3,3,3,3,3,3,3,3,3,3,3,3,3,3,3,3,3,3,3,3,3	3,3,3,3,3,3,3,3,3,3,3,3,3,3,3,3,3,3,3,3,3,3,3,3,3,3,3,3,3,3,3,3,3,3,3,3,3,3,3,3,3,3,3,3,3,3,3,3,3,3	1,1,1,1,1,1,1,0,1,1,1,1,1,1,1,1,0,1,1,1,0,0,1,1,1,1,0,1,1,1,1,1,1,1,0,1,1,1,0,1,1,1,1,1,1,1,1,1,1,1	1,1,1,1,1,1,1,0,1,1,1,1,1,1,1,1,0,1,1,1,0,0,1,1,1,1,0,1,1,1,1,1,1,1,0,1,1,1,0,1,1,1,1,1,1,1,1,1,1,1	1,1,1,1,1,1,1,0,1,1,1,1,1,1,1,1,0,1,1,1,0,0,1,1,1,1,0,1,1,1,1,1,1,1,0,1,1,1,0,1,1,1,1,1,1,1,1,1,1,1	1,1,1,1,1,1,1,0,1,1,1,1,1,1,1,1,0,1,1,1,0,0,1,1,1,1,0,1,1,1,1,1,1,1,0,1,1,1,0,1,1,1,1,1,1,1,1,1,1,1	1,1,1,1,1,1,1,0,1,1,1,1,1,1,1,1,0,1,1,1,0,0,1,1,1,1,0,1,1,1,1,1,1,1,0,1,1,1,0,1,1,1,1,1,1,1,1,1,1,1	1,1,1,1,1,1,1,0,1,1,1,1,1,1,1,1,0,1,1,1,0,0,1,1,1,1,0,1,1,1,1,1,1,1,0,1,1,1,0,1,1,1,1,1,1,1,1,1,1,1	3,3,3,3,3,3,3,3,3,3,3,3,3,3,3,3,3,3,3,3,3,3,3,3,3,3,3,3,3,3,3,3,3,3,3,3,3,3,3,3,3,3,3,3,3,3,3,3,3,3	3,3,3,3,3,3,3,3,3,3,3,3,3,3,3,3,3,3,3,3,3,3,3,3,3,3,3,3,3,3,3,3,3,3,3,3,3,3,3,3,3,3,3,3,3,3,3,3,3,3	2,2,2,2,2,2,2,2,2,2,2,2,2,2,2,2,2,2,2,2,2,2,2,2,2,2,2,2,2,2,2,2,2,2,2,2,2,2,2,2,2,2,2,2,2,2,2,2,2,2	2,2,2,2,2,2,2,2,2,2,2,2,2,2,2,2,2,2,2,2,2,2,2,2,2,2,2,2,2,2,2,2,2,2,2,2,2,2,2,2,2,2,2,2,2,2,2,2,2,2	3,3,3,3,3,3,3,3,3,3,3,3,3,3,3,3,3,3,3,3,3,3,3,3,3,3,3,3,3,3,3,3,3,3,3,3,3,3,3,3,3,3,3,3,3,3,3,3,3,3	1,1,3,1,2,3,3,3,1,2,1,1,1,3,1,3,2,1,2,3,1,2,3,2,0,1,0,1,3,2,2,3,2,1,1,1,1,3,2,1,1,1,1,3,3,1,1,3,1,1	2,2,2,2,2,2,2,2,2,2,2,2,2,2,2,2,2,2,2,2,2,2,2,2,2,2,2,2,2,2,2,2,2,2,2,2,2,2,2,2,2,2,2,2,2,2,2,2,2,2	1,1,1,1,1,1,1,0,1,1,1,1,1,1,1,1,0,1,1,1,0,0,1,1,1,1,0,1,1,1,1,1,1,1,0,1,1,1,0,1,1,1,1,1,1,1,1,1,1,1	1,1,1,1,1,1,1,0,1,1,1,1,1,1,1,1,0,1,1,1,0,0,1,1,1,1,0,1,1,1,1,1,1,1,0,1,1,1,0,1,1,1,1,1,1,1,1,1,1,1	1,1,1,1,1,1,1,0,1,1,1,1,1,1,1,1,0,1,1,1,0,0,1,1,1,1,0,1,1,1,1,1,1,1,0,1,1,1,0,1,1,1,1,1,1,1,1,1,1,1	2,2,2,2,2,2,2,2,2,2,2,2,2,2,2,2,2,2,2,2,2,2,2,2,2,2,2,2,2,2,2,2,2,2,2,2,2,2,2,2,2,2,2,2,2,2,2,2,2,2	3,3,3,3,3,3,3,3,3,3,3,3,3,3,3,3,3,3,3,3,3,3,3,3,3,3,3,3,3,3,3,3,3,3,3,3,3,3,3,3,3,3,3,3,3,3,3,3,3,3	3,3,3,3,3,3,3,3,3,3,3,3,3,3,3,3,3,3,3,3,3,3,3,3,3,3,3,3,3,3,3,3,3,3,3,3,3,3,3,3,3,3,3,3,3,3,3,3,3,3	1,1,1,1,1,1,1,0,1,1,1,1,1,1,1,1,0,1,1,1,0,0,1,1,1,1,0,1,1,1,1,1,1,1,0,1,1,1,0,1,1,1,1,1,1,1,1,1,1,1	1,1,1,1,1,1,1,0,1,1,1,1,1,1,1,1,0,1,1,1,0,0,1,1,1,1,0,1,1,1,1,1,1,1,0,1,1,1,0,1,1,1,1,1,1,1,1,1,1,1	1,1,1,1,1,1,1,0,1,1,1,1,1,1,1,1,0,1,1,1,0,0,1,1,1,1,0,1,1,1,1,1,1,1,0,1,1,1,0,1,1,1,1,1,1,1,1,1,1,1
19100	2,2,2,2,2,2,2,2,2,2,2,2,2,2,2,2,2,2,2,2,2,2,2,2,2,2,2,2,2,2,2,2,2,2,2,2,2,2,2,2,2,2,2,2,2,2,2,2,2,2	2,2,2,2,2,2,2,2,2,2,2,2,2,2,2,2,2,2,2,2,2,2,2,2,2,2,2,2,2,2,2,2,2,2,2,2,2,2,2,2,2,2,2,2,2,2,2,2,2,2	3,3,3,3,3,3,3,3,3,3,3,3,3,3,3,3,3,3,3,3,3,3,3,3,3,3,3,3,3,3,3,3,3,3,3,3,3,3,3,3,3,3,3,3,3,3,3,3,3,3	3,3,3,3,3,3,3,3,3,3,3,3,3,3,3,3,3,3,3,3,3,3,3,3,3,3,3,3,3,3,3,3,3,3,3,3,3,3,3,3,3,3,3,3,3,3,3,3,3,3	1,1,1,1,1,1,1,0,1,1,1,1,1,1,1,0,0,1,1,0,1,1,1,1,1,0,1,1,1,1,1,1,0,0,1,1,1,1,1,1,0,1,1,1,0,1,1,0,0,1	1,1,1,1,1,1,1,0,1,1,1,1,1,1,1,0,0,1,1,0,1,1,1,1,1,0,1,1,1,1,1,1,0,0,1,1,1,1,1,1,0,1,1,1,0,1,1,0,0,1	1,1,1,1,1,1,1,0,1,1,1,1,1,1,1,0,0,1,1,0,1,1,1,1,1,0,1,1,1,1,1,1,0,0,1,1,1,1,1,1,0,1,1,1,0,1,1,0,0,1	1,1,1,1,1,1,1,0,1,1,1,1,1,1,1,0,0,1,1,0,1,1,1,1,1,0,1,1,1,1,1,1,0,0,1,1,1,1,1,1,0,1,1,1,0,1,1,0,0,1	1,1,1,1,1,1,1,0,1,1,1,1,1,1,1,0,0,1,1,0,1,1,1,1,1,0,1,1,1,1,1,1,0,0,1,1,1,1,1,1,0,1,1,1,0,1,1,0,0,1	1,1,1,1,1,1,1,0,1,1,1,1,1,1,1,0,0,1,1,0,1,1,1,1,1,0,1,1,1,1,1,1,0,0,1,1,1,1,1,1,0,1,1,1,0,1,1,0,0,1	3,3,3,3,3,3,3,3,3,3,3,3,3,3,3,3,3,3,3,3,3,3,3,3,3,3,3,3,3,3,3,3,3,3,3,3,3,3,3,3,3,3,3,3,3,3,3,3,3,3	3,3,3,3,3,3,3,3,3,3,3,3,3,3,3,3,3,3,3,3,3,3,3,3,3,3,3,3,3,3,3,3,3,3,3,3,3,3,3,3,3,3,3,3,3,3,3,3,3,3	2,2,2,2,2,2,2,2,2,2,2,2,2,2,2,2,2,2,2,2,2,2,2,2,2,2,2,2,2,2,2,2,2,2,2,2,2,2,2,2,2,2,2,2,2,2,2,2,2,2	2,2,2,2,2,2,2,2,2,2,2,2,2,2,2,2,2,2,2,2,2,2,2,2,2,2,2,2,2,2,2,2,2,2,2,2,2,2,2,2,2,2,2,2,2,2,2,2,2,2	3,3,3,3,3,3,3,3,3,3,3,3,3,3,3,3,3,3,3,3,3,3,3,3,3,3,3,3,3,3,3,3,3,3,3,3,3,3,3,3,3,3,3,3,3,3,3,3,3,3	3,2,3,3,2,0,2,1,3,0,1,3,1,1,1,1,2,2,0,0,1,2,1,3,0,0,1,1,0,2,2,2,2,1,2,1,3,1,0,3,1,3,1,2,1,1,1,3,2,1	2,2,2,2,2,2,2,2,2,2,2,2,2,2,2,2,2,2,2,2,2,2,2,2,2,2,2,2,2,2,2,2,2,2,2,2,2,2,2,2,2,2,2,2,2,2,2,2,2,2	1,1,1,1,1,1,1,0,1,1,1,1,1,1,1,0,0,1,1,0,1,1,1,1,1,0,1,1,1,1,1,1,0,0,1,1,1,1,1,1,0,1,1,1,0,1,1,0,0,1	1,1,1,1,1,1,1,0,1,1,1,1,1,1,1,0,0,1,1,0,1,1,1,1,1,0,1,1,1,1,1,1,0,0,1,1,1,1,1,1,0,1,1,1,0,1,1,0,0,1	1,1,1,1,1,1,1,0,1,1,1,1,1,1,1,0,0,1,1,0,1,1,1,1,1,0,1,1,1,1,1,1,0,0,1,1,1,1,1,1,0,1,1,1,0,1,1,0,0,1	2,2,2,2,2,2,2,2,2,2,2,2,2,2,2,2,2,2,2,2,2,2,2,2,2,2,2,2,2,2,2,2,2,2,2,2,2,2,2,2,2,2,2,2,2,2,2,2,2,2	3,3,3,3,3,3,3,3,3,3,3,3,3,3,3,3,3,3,3,3,3,3,3,3,3,3,3,3,3,3,3,3,3,3,3,3,3,3,3,3,3,3,3,3,3,3,3,3,3,3	3,3,3,3,3,3,3,3,3,3,3,3,3,3,3,3,3,3,3,3,3,3,3,3,3,3,3,3,3,3,3,3,3,3,3,3,3,3,3,3,3,3,3,3,3,3,3,3,3,3	1,1,1,1,1,1,1,0,1,1,1,1,1,1,1,0,0,1,1,0,1,1,1,1,1,0,1,1,1,1,1,1,0,0,1,1,1,1,1,1,0,1,1,1,0,1,1,0,0,1	1,1,1,1,1,1,1,0,1,1,1,1,1,1,1,0,0,1,1,0,1,1,1,1,1,0,1,1,1,1,1,1,0,0,1,1,1,1,1,1,0,1,1,1,0,1,1,0,0,1	1,1,1,1,1,1,1,0,1,1,1,1,1,1,1,0,0,1,1,0,1,1,1,1,1,0,1,1,1,1,1,1,0,0,1,1,1,1,1,1,0,1,1,1,0,1,1,0,0,1
19200	2,2,2,2,2,2,2,2,2,2,2,2,2,2,2,2,2,2,2,2,2,2,2,2,2,2,2,2,2,2,2,2,2,2,2,2,2,2,2,2,2,2,2,2,2,2,2,2,2,2	2,2,2,2,2,2,2,2,2,2,2,2,2,2,2,2,2,2,2,2,2,2,2,2,2,2,2,2,2,2,2,2,2,2,2,2,2,2,2,2,2,2,2,2,2,2,2,2,2,2	3,3,3,3,3,3,3,3,3,3,3,3,3,3,3,3,3,3,3,3,3,3,3,3,3,3,3,3,3,3,3,3,3,3,3,3,3,3,3,3,3,3,3,3,3,3,3,3,3,3	3,3,3,3,3,3,3,3,3,3,3,3,3,3,3,3,3,3,3,3,3,3,3,3,3,3,3,3,3,3,3,3,3,3,3,3,3,3,3,3,3,3,3,3,3,3,3,3,3,3	0,0,1,0,1,0,0,0,0,0,0,1,0,1,0,1,0,0,0,1,0,0,1,0,0,0,1,1,0,0,1,0,0,0,0,0,1,0,0,1,0,1,0,0,0,0,0,0,0,0	0,0,1,0,1,0,0,0,0,0,0,1,0,1,0,1,0,0,0,1,0,0,1,0,0,0,1,1,0,0,1,0,0,0,0,0,1,0,0,1,0,1,0,0,0,0,0,0,0,0	0,0,1,0,1,0,0,0,0,0,0,1,0,1,0,1,0,0,0,1,0,0,1,0,0,0,1,1,0,0,1,0,0,0,0,0,1,0,0,1,0,1,0,0,0,0,0,0,0,0	0,0,1,0,1,0,0,0,0,0,0,1,0,1,0,1,0,0,0,1,0,0,1,0,0,0,1,1,0,0,1,0,0,0,0,0,1,0,0,1,0,1,0,0,0,0,0,0,0,0	0,0,1,0,1,0,0,0,0,0,0,1,0,1,0,1,0,0,0,1,0,0,1,0,0,0,1,1,0,0,1,0,0,0,0,0,1,0,0,1,0,1,0,0,0,0,0,0,0,0	0,0,1,0,1,0,0,0,0,0,0,1,0,1,0,1,0,0,0,1,0,0,1,0,0,0,1,1,0,0,1,0,0,0,0,0,1,0,0,1,0,1,0,0,0,0,0,0,0,0	3,3,3,3,3,3,3,3,3,3,3,3,3,3,3,3,3,3,3,3,3,3,3,3,3,3,3,3,3,3,3,3,3,3,3,3,3,3,3,3,3,3,3,3,3,3,3,3,3,3	3,3,3,3,3,3,3,3,3,3,3,3,3,3,3,3,3,3,3,3,3,3,3,3,3,3,3,3,3,3,3,3,3,3,3,3,3,3,3,3,3,3,3,3,3,3,3,3,3,3	2,2,2,2,2,2,2,2,2,2,2,2,2,2,2,2,2,2,2,2,2,2,2,2,2,2,2,2,2,2,2,2,2,2,2,2,2,2,2,2,2,2,2,2,2,2,2,2,2,2	2,2,2,2,2,2,2,2,2,2,2,2,2,2,2,2,2,2,2,2,2,2,2,2,2,2,2,2,2,2,2,2,2,2,2,2,2,2,2,2,2,2,2,2,2,2,2,2,2,2	3,3,3,3,3,3,3,3,3,3,3,3,3,3,3,3,3,3,3,3,3,3,3,3,3,3,3,3,3,3,3,3,3,3,3,3,3,3,3,3,3,3,3,3,3,3,3,3,3,3	3,2,2,0,3,2,2,2,2,0,2,3,3,2,2,3,2,0,3,0,0,3,2,0,2,2,2,3,2,1,0,2,0,0,2,3,3,2,0,1,3,3,0,3,0,2,3,2,2,3	2,2,2,2,2,2,2,2,2,2,2,2,2,2,2,2,2,2,2,2,2,2,2,2,2,2,2,2,2,2,2,2,2,2,2,2,2,2,2,2,2,2,2,2,2,2,2,2,2,2	0,0,1,0,1,0,0,0,0,0,0,1,0,1,0,1,0,0,0,1,0,0,1,0,0,0,1,1,0,0,1,0,0,0,0,0,1,0,0,1,0,1,0,0,0,0,0,0,0,0	0,0,1,0,1,0,0,0,0,0,0,1,0,1,0,1,0,0,0,1,0,0,1,0,0,0,1,1,0,0,1,0,0,0,0,0,1,0,0,1,0,1,0,0,0,0,0,0,0,0	0,0,1,0,1,0,0,0,0,0,0,1,0,1,0,1,0,0,0,1,0,0,1,0,0,0,1,1,0,0,1,0,0,0,0,0,1,0,0,1,0,1,0,0,0,0,0,0,0,0	2,2,2,2,2,2,2,2,2,2,2,2,2,2,2,2,2,2,2,2,2,2,2,2,2,2,2,2,2,2,2,2,2,2,2,2,2,2,2,2,2,2,2,2,2,2,2,2,2,2	3,3,3,3,3,3,3,3,3,3,3,3,3,3,3,3,3,3,3,3,3,3,3,3,3,3,3,3,3,3,3,3,3,3,3,3,3,3,3,3,3,3,3,3,3,3,3,3,3,3	3,3,3,3,3,3,3,3,3,3,3,3,3,3,3,3,3,3,3,3,3,3,3,3,3,3,3,3,3,3,3,3,3,3,3,3,3,3,3,3,3,3,3,3,3,3,3,3,3,3	0,0,1,0,1,0,0,0,0,0,0,1,0,1,0,1,0,0,0,1,0,0,1,0,0,0,1,1,0,0,1,0,0,0,0,0,1,0,0,1,0,1,0,0,0,0,0,0,0,0	0,0,1,0,1,0,0,0,0,0,0,1,0,1,0,1,0,0,0,1,0,0,1,0,0,0,1,1,0,0,1,0,0,0,0,0,1,0,0,1,0,1,0,0,0,0,0,0,0,0	0,0,1,0,1,0,0,0,0,0,0,1,0,1,0,1,0,0,0,1,0,0,1,0,0,0,1,1,0,0,1,0,0,0,0,0,1,0,0,1,0,1,0,0,0,0,0,0,0,0
19300	2,2,2,2,2,2,2,2,2,2,2,2,2,2,2,2,2,2,2,2,2,2,2,2,2,2,2,2,2,2,2,2,2,2,2,2,2,2,2,2,2,2,2,2,2,2,2,2,2,2	2,2,2,2,2,2,2,2,2,2,2,2,2,2,2,2,2,2,2,2,2,2,2,2,2,2,2,2,2,2,2,2,2,2,2,2,2,2,2,2,2,2,2,2,2,2,2,2,2,2	3,3,3,3,3,3,3,3,3,3,3,3,3,3,3,3,3,3,3,3,3,3,3,3,3,3,3,3,3,3,3,3,3,3,3,3,3,3,3,3,3,3,3,3,3,3,3,3,3,3	3,3,3,3,3,3,3,3,3,3,3,3,3,3,3,3,3,3,3,3,3,3,3,3,3,3,3,3,3,3,3,3,3,3,3,3,3,3,3,3,3,3,3,3,3,3,3,3,3,3	1,0,0,1,1,0,1,1,0,1,1,0,1,1,0,1,1,1,0,1,1,0,1,0,1,1,1,1,1,1,1,1,1,1,0,1,1,1,0,0,1,1,0,1,1,1,1,0,0,0	1,0,0,1,1,0,1,1,0,1,1,0,1,1,0,1,1,1,0,1,1,0,1,0,1,1,1,1,1,1,1,1,1,1,0,1,1,1,0,0,1,1,0,1,1,1,1,0,0,0	1,0,0,1,1,0,1,1,0,1,1,0,1,1,0,1,1,1,0,1,1,0,1,0,1,1,1,1,1,1,1,1,1,1,0,1,1,1,0,0,1,1,0,1,1,1,1,0,0,0	1,0,0,1,1,0,1,1,0,1,1,0,1,1,0,1,1,1,0,1,1,0,1,0,1,1,1,1,1,1,1,1,1,1,0,1,1,1,0,0,1,1,0,1,1,1,1,0,0,0	1,0,0,1,1,0,1,1,0,1,1,0,1,1,0,1,1,1,0,1,1,0,1,0,1,1,1,1,1,1,1,1,1,1,0,1,1,1,0,0,1,1,0,1,1,1,1,0,0,0	1,0,0,1,1,0,1,1,0,1,1,0,1,1,0,1,1,1,0,1,1,0,1,0,1,1,1,1,1,1,1,1,1,1,0,1,1,1,0,0,1,1,0,1,1,1,1,0,0,0	3,3,3,3,3,3,3,3,3,3,3,3,3,3,3,3,3,3,3,3,3,3,3,3,3,3,3,3,3,3,3,3,3,3,3,3,3,3,3,3,3,3,3,3,3,3,3,3,3,3	3,3,3,3,3,3,3,3,3,3,3,3,3,3,3,3,3,3,3,3,3,3,3,3,3,3,3,3,3,3,3,3,3,3,3,3,3,3,3,3,3,3,3,3,3,3,3,3,3,3	2,2,2,2,2,2,2,2,2,2,2,2,2,2,2,2,2,2,2,2,2,2,2,2,2,2,2,2,2,2,2,2,2,2,2,2,2,2,2,2,2,2,2,2,2,2,2,2,2,2	2,2,2,2,2,2,2,2,2,2,2,2,2,2,2,2,2,2,2,2,2,2,2,2,2,2,2,2,2,2,2,2,2,2,2,2,2,2,2,2,2,2,2,2,2,2,2,2,2,2	3,3,3,3,3,3,3,3,3,3,3,3,3,3,3,3,3,3,3,3,3,3,3,3,3,3,3,3,3,3,3,3,3,3,3,3,3,3,3,3,3,3,3,3,3,3,3,3,3,3	1,2,2,3,3,0,1,3,0,1,1,2,2,1,0,1,1,1,3,2,3,2,3,0,2,3,1,1,1,1,3,2,3,2,2,2,1,3,3,0,1,1,0,3,1,1,1,0,0,2	2,2,2,2,2,2,2,2,2,2,2,2,2,2,2,2,2,2,2,2,2,2,2,2,2,2,2,2,2,2,2,2,2,2,2,2,2,2,2,2,2,2,2,2,2,2,2,2,2,2	1,0,0,1,1,0,1,1,0,1,1,0,1,1,0,1,1,1,0,1,1,0,1,0,1,1,1,1,1,1,1,1,1,1,0,1,1,1,0,0,1,1,0,1,1,1,1,0,0,0	1,0,0,1,1,0,1,1,0,1,1,0,1,1,0,1,1,1,0,1,1,0,1,0,1,1,1,1,1,1,1,1,1,1,0,1,1,1,0,0,1,1,0,1,1,1,1,0,0,0	1,0,0,1,1,0,1,1,0,1,1,0,1,1,0,1,1,1,0,1,1,0,1,0,1,1,1,1,1,1,1,1,1,1,0,1,1,1,0,0,1,1,0,1,1,1,1,0,0,0	2,2,2,2,2,2,2,2,2,2,2,2,2,2,2,2,2,2,2,2,2,2,2,2,2,2,2,2,2,2,2,2,2,2,2,2,2,2,2,2,2,2,2,2,2,2,2,2,2,2	3,3,3,3,3,3,3,3,3,3,3,3,3,3,3,3,3,3,3,3,3,3,3,3,3,3,3,3,3,3,3,3,3,3,3,3,3,3,3,3,3,3,3,3,3,3,3,3,3,3	3,3,3,3,3,3,3,3,3,3,3,3,3,3,3,3,3,3,3,3,3,3,3,3,3,3,3,3,3,3,3,3,3,3,3,3,3,3,3,3,3,3,3,3,3,3,3,3,3,3	1,0,0,1,1,0,1,1,0,1,1,0,1,1,0,1,1,1,0,1,1,0,1,0,1,1,1,1,1,1,1,1,1,1,0,1,1,1,0,0,1,1,0,1,1,1,1,0,0,0	1,0,0,1,1,0,1,1,0,1,1,0,1,1,0,1,1,1,0,1,1,0,1,0,1,1,1,1,1,1,1,1,1,1,0,1,1,1,0,0,1,1,0,1,1,1,1,0,0,0	1,0,0,1,1,0,1,1,0,1,1,0,1,1,0,1,1,1,0,1,1,0,1,0,1,1,1,1,1,1,1,1,1,1,0,1,1,1,0,0,1,1,0,1,1,1,1,0,0,0
19400	2,2,2,2,2,2,2,2,2,2,2,2,2,2,2,2,2,2,2,2,2,2,2,2,2,2,2,2,2,2,2,2,2,2,2,2,2,2,2,2,2,2,2,2,2,2,2,2,2,2	2,2,2,2,2,2,2,2,2,2,2,2,2,2,2,2,2,2,2,2,2,2,2,2,2,2,2,2,2,2,2,2,2,2,2,2,2,2,2,2,2,2,2,2,2,2,2,2,2,2	3,3,3,3,3,3,3,3,3,3,3,3,3,3,3,3,3,3,3,3,3,3,3,3,3,3,3,3,3,3,3,3,3,3,3,3,3,3,3,3,3,3,3,3,3,3,3,3,3,3	3,3,3,3,3,3,3,3,3,3,3,3,3,3,3,3,3,3,3,3,3,3,3,3,3,3,3,3,3,3,3,3,3,3,3,3,3,3,3,3,3,3,3,3,3,3,3,3,3,3	0,0,0,1,1,0,1,0,0,1,1,0,1,0,1,0,1,1,1,1,0,1,0,0,1,1,0,1,0,0,1,1,1,1,0,0,0,1,1,0,0,1,1,1,0,1,1,1,1,0	0,0,0,1,1,0,1,0,0,1,1,0,1,0,1,0,1,1,1,1,0,1,0,0,1,1,0,1,0,0,1,1,1,1,0,0,0,1,1,0,0,1,1,1,0,1,1,1,1,0	0,0,0,1,1,0,1,0,0,1,1,0,1,0,1,0,1,1,1,1,0,1,0,0,1,1,0,1,0,0,1,1,1,1,0,0,0,1,1,0,0,1,1,1,0,1,1,1,1,0	0,0,0,1,1,0,1,0,0,1,1,0,1,0,1,0,1,1,1,1,0,1,0,0,1,1,0,1,0,0,1,1,1,1,0,0,0,1,1,0,0,1,1,1,0,1,1,1,1,0	0,0,0,1,1,0,1,0,0,1,1,0,1,0,1,0,1,1,1,1,0,1,0,0,1,1,0,1,0,0,1,1,1,1,0,0,0,1,1,0,0,1,1,1,0,1,1,1,1,0	0,0,0,1,1,0,1,0,0,1,1,0,1,0,1,0,1,1,1,1,0,1,0,0,1,1,0,1,0,0,1,1,1,1,0,0,0,1,1,0,0,1,1,1,0,1,1,1,1,0	3,3,3,3,3,3,3,3,3,3,3,3,3,3,3,3,3,3,3,3,3,3,3,3,3,3,3,3,3,3,3,3,3,3,3,3,3,3,3,3,3,3,3,3,3,3,3,3,3,3	3,3,3,3,3,3,3,3,3,3,3,3,3,3,3,3,3,3,3,3,3,3,3,3,3,3,3,3,3,3,3,3,3,3,3,3,3,3,3,3,3,3,3,3,3,3,3,3,3,3	2,2,2,2,2,2,2,2,2,2,2,2,2,2,2,2,2,2,2,2,2,2,2,2,2,2,2,2,2,2,2,2,2,2,2,2,2,2,2,2,2,2,2,2,2,2,2,2,2,2	2,2,2,2,2,2,2,2,2,2,2,2,2,2,2,2,2,2,2,2,2,2,2,2,2,2,2,2,2,2,2,2,2,2,2,2,2,2,2,2,2,2,2,2,2,2,2,2,2,2	3,3,3,3,3,3,3,3,3,3,3,3,3,3,3,3,3,3,3,3,3,3,3,3,3,3,3,3,3,3,3,3,3,3,3,3,3,3,3,3,3,3,3,3,3,3,3,3,3,3	2,2,2,2,2,2,0,3,2,2,0,2,2,2,0,0,3,0,1,2,2,2,2,2,2,0,0,2,0,3,0,2,2,2,2,0,2,2,2,2,0,2,1,3,2,3,2,2,2,2	2,2,2,2,2,2,2,2,2,2,2,2,2,2,2,2,2,2,2,2,2,2,2,2,2,2,2,2,2,2,2,2,2,2,2,2,2,2,2,2,2,2,2,2,2,2,2,2,2,2	0,0,0,1,1,0,1,0,0,1,1,0,1,0,1,0,1,1,1,1,0,1,0,0,1,1,0,1,0,0,1,1,1,1,0,0,0,1,1,0,0,1,1,1,0,1,1,1,1,0	0,0,0,1,1,0,1,0,0,1,1,0,1,0,1,0,1,1,1,1,0,1,0,0,1,1,0,1,0,0,1,1,1,1,0,0,0,1,1,0,0,1,1,1,0,1,1,1,1,0	0,0,0,1,1,0,1,0,0,1,1,0,1,0,1,0,1,1,1,1,0,1,0,0,1,1,0,1,0,0,1,1,1,1,0,0,0,1,1,0,0,1,1,1,0,1,1,1,1,0	2,2,2,2,2,2,2,2,2,2,2,2,2,2,2,2,2,2,2,2,2,2,2,2,2,2,2,2,2,2,2,2,2,2,2,2,2,2,2,2,2,2,2,2,2,2,2,2,2,2	3,3,3,3,3,3,3,3,3,3,3,3,3,3,3,3,3,3,3,3,3,3,3,3,3,3,3,3,3,3,3,3,3,3,3,3,3,3,3,3,3,3,3,3,3,3,3,3,3,3	3,3,3,3,3,3,3,3,3,3,3,3,3,3,3,3,3,3,3,3,3,3,3,3,3,3,3,3,3,3,3,3,3,3,3,3,3,3,3,3,3,3,3,3,3,3,3,3,3,3	0,0,0,1,1,0,1,0,0,1,1,0,1,0,1,0,1,1,1,1,0,1,0,0,1,1,0,1,0,0,1,1,1,1,0,0,0,1,1,0,0,1,1,1,0,1,1,1,1,0	0,0,0,1,1,0,1,0,0,1,1,0,1,0,1,0,1,1,1,1,0,1,0,0,1,1,0,1,0,0,1,1,1,1,0,0,0,1,1,0,0,1,1,1,0,1,1,1,1,0	0,0,0,1,1,0,1,0,0,1,1,0,1,0,1,0,1,1,1,1,0,1,0,0,1,1,0,1,0,0,1,1,1,1,0,0,0,1,1,0,0,1,1,1,0,1,1,1,1,0
19500	2,2,2,2,2,2,2,2,2,2,2,2,2,2,2,2,2,2,2,2,2,2,2,2,2,2,2,2,2,2,2,2,2,2,2,2,2,2,2,2,2,2,2,2,2,2,2,2,2,2	2,2,2,2,2,2,2,2,2,2,2,2,2,2,2,2,2,2,2,2,2,2,2,2,2,2,2,2,2,2,2,2,2,2,2,2,2,2,2,2,2,2,2,2,2,2,2,2,2,2	3,3,3,3,3,3,3,3,3,3,3,3,3,3,3,3,3,3,3,3,3,3,3,3,3,3,3,3,3,3,3,3,3,3,3,3,3,3,3,3,3,3,3,3,3,3,3,3,3,3	3,3,3,3,3,3,3,3,3,3,3,3,3,3,3,3,3,3,3,3,3,3,3,3,3,3,3,3,3,3,3,3,3,3,3,3,3,3,3,3,3,3,3,3,3,3,3,3,3,3	0,0,1,0,1,0,1,0,0,0,0,1,1,1,1,1,1,0,1,0,0,0,0,0,1,1,1,1,1,1,0,0,1,1,0,1,1,1,1,0,1,0,0,1,0,1,0,1,1,1	0,0,1,0,1,0,1,0,0,0,0,1,1,1,1,1,1,0,1,0,0,0,0,0,1,1,1,1,1,1,0,0,1,1,0,1,1,1,1,0,1,0,0,1,0,1,0,1,1,1	0,0,1,0,1,0,1,0,0,0,0,1,1,1,1,1,1,0,1,0,0,0,0,0,1,1,1,1,1,1,0,0,1,1,0,1,1,1,1,0,1,0,0,1,0,1,0,1,1,1	0,0,1,0,1,0,1,0,0,0,0,1,1,1,1,1,1,0,1,0,0,0,0,0,1,1,1,1,1,1,0,0,1,1,0,1,1,1,1,0,1,0,0,1,0,1,0,1,1,1	0,0,1,0,1,0,1,0,0,0,0,1,1,1,1,1,1,0,1,0,0,0,0,0,1,1,1,1,1,1,0,0,1,1,0,1,1,1,1,0,1,0,0,1,0,1,0,1,1,1	0,0,1,0,1,0,1,0,0,0,0,1,1,1,1,1,1,0,1,0,0,0,0,0,1,1,1,1,1,1,0,0,1,1,0,1,1,1,1,0,1,0,0,1,0,1,0,1,1,1	3,3,3,3,3,3,3,3,3,3,3,3,3,3,3,3,3,3,3,3,3,3,3,3,3,3,3,3,3,3,3,3,3,3,3,3,3,3,3,3,3,3,3,3,3,3,3,3,3,3	3,3,3,3,3,3,3,3,3,3,3,3,3,3,3,3,3,3,3,3,3,3,3,3,3,3,3,3,3,3,3,3,3,3,3,3,3,3,3,3,3,3,3,3,3,3,3,3,3,3	2,2,2,2,2,2,2,2,2,2,2,2,2,2,2,2,2,2,2,2,2,2,2,2,2,2,2,2,2,2,2,2,2,2,2,2,2,2,2,2,2,2,2,2,2,2,2,2,2,2	2,2,2,2,2,2,2,2,2,2,2,2,2,2,2,2,2,2,2,2,2,2,2,2,2,2,2,2,2,2,2,2,2,2,2,2,2,2,2,2,2,2,2,2,2,2,2,2,2,2	3,3,3,3,3,3,3,3,3,3,3,3,3,3,3,3,3,3,3,3,3,3,3,3,3,3,3,3,3,3,3,3,3,3,3,3,3,3,3,3,3,3,3,3,3,3,3,3,3,3	2,2,1,3,3,1,0,2,1,0,0,2,3,2,0,3,1,2,1,0,0,1,2,3,2,0,0,1,1,3,3,1,1,3,1,0,3,2,1,1,3,1,2,2,2,2,3,1,1,3	2,2,2,2,2,2,2,2,2,2,2,2,2,2,2,2,2,2,2,2,2,2,2,2,2,2,2,2,2,2,2,2,2,2,2,2,2,2,2,2,2,2,2,2,2,2,2,2,2,2	0,0,1,0,1,0,1,0,0,0,0,1,1,1,1,1,1,0,1,0,0,0,0,0,1,1,1,1,1,1,0,0,1,1,0,1,1,1,1,0,1,0,0,1,0,1,0,1,1,1	0,0,1,0,1,0,1,0,0,0,0,1,1,1,1,1,1,0,1,0,0,0,0,0,1,1,1,1,1,1,0,0,1,1,0,1,1,1,1,0,1,0,0,1,0,1,0,1,1,1	0,0,1,0,1,0,1,0,0,0,0,1,1,1,1,1,1,0,1,0,0,0,0,0,1,1,1,1,1,1,0,0,1,1,0,1,1,1,1,0,1,0,0,1,0,1,0,1,1,1	2,2,2,2,2,2,2,2,2,2,2,2,2,2,2,2,2,2,2,2,2,2,2,2,2,2,2,2,2,2,2,2,2,2,2,2,2,2,2,2,2,2,2,2,2,2,2,2,2,2	3,3,3,3,3,3,3,3,3,3,3,3,3,3,3,3,3,3,3,3,3,3,3,3,3,3,3,3,3,3,3,3,3,3,3,3,3,3,3,3,3,3,3,3,3,3,3,3,3,3	3,3,3,3,3,3,3,3,3,3,3,3,3,3,3,3,3,3,3,3,3,3,3,3,3,3,3,3,3,3,3,3,3,3,3,3,3,3,3,3,3,3,3,3,3,3,3,3,3,3	0,0,1,0,1,0,1,0,0,0,0,1,1,1,1,1,1,0,1,0,0,0,0,0,1,1,1,1,1,1,0,0,1,1,0,1,1,1,1,0,1,0,0,1,0,1,0,1,1,1	0,0,1,0,1,0,1,0,0,0,0,1,1,1,1,1,1,0,1,0,0,0,0,0,1,1,1,1,1,1,0,0,1,1,0,1,1,1,1,0,1,0,0,1,0,1,0,1,1,1	0,0,1,0,1,0,1,0,0,0,0,1,1,1,1,1,1,0,1,0,0,0,0,0,1,1,1,1,1,1,0,0,1,1,0,1,1,1,1,0,1,0,0,1,0,1,0,1,1,1
19600	2,2,2,2,2,2,2,2,2,2,2,2,2,2,2,2,2,2,2,2,2,2,2,2,2,2,2,2,2,2,2,2,2,2,2,2,2,2,2,2,2,2,2,2,2,2,2,2,2,2	2,2,2,2,2,2,2,2,2,2,2,2,2,2,2,2,2,2,2,2,2,2,2,2,2,2,2,2,2,2,2,2,2,2,2,2,2,2,2,2,2,2,2,2,2,2,2,2,2,2	3,3,3,3,3,3,3,3,3,3,3,3,3,3,3,3,3,3,3,3,3,3,3,3,3,3,3,3,3,3,3,3,3,3,3,3,3,3,3,3,3,3,3,3,3,3,3,3,3,3	3,3,3,3,3,3,3,3,3,3,3,3,3,3,3,3,3,3,3,3,3,3,3,3,3,3,3,3,3,3,3,3,3,3,3,3,3,3,3,3,3,3,3,3,3,3,3,3,3,3	0,0,0,0,0,0,0,1,0,1,0,1,0,1,0,0,1,0,0,1,1,0,1,1,1,1,1,1,0,0,1,0,0,0,1,1,0,1,0,1,1,1,1,0,1,1,0,0,0,0	0,0,0,0,0,0,0,1,0,1,0,1,0,1,0,0,1,0,0,1,1,0,1,1,1,1,1,1,0,0,1,0,0,0,1,1,0,1,0,1,1,1,1,0,1,1,0,0,0,0	0,0,0,0,0,0,0,1,0,1,0,1,0,1,0,0,1,0,0,1,1,0,1,1,1,1,1,1,0,0,1,0,0,0,1,1,0,1,0,1,1,1,1,0,1,1,0,0,0,0	0,0,0,0,0,0,0,1,0,1,0,1,0,1,0,0,1,0,0,1,1,0,1,1,1,1,1,1,0,0,1,0,0,0,1,1,0,1,0,1,1,1,1,0,1,1,0,0,0,0	0,0,0,0,0,0,0,1,0,1,0,1,0,1,0,0,1,0,0,1,1,0,1,1,1,1,1,1,0,0,1,0,0,0,1,1,0,1,0,1,1,1,1,0,1,1,0,0,0,0	0,0,0,0,0,0,0,1,0,1,0,1,0,1,0,0,1,0,0,1,1,0,1,1,1,1,1,1,0,0,1,0,0,0,1,1,0,1,0,1,1,1,1,0,1,1,0,0,0,0	3,3,3,3,3,3,3,3,3,3,3,3,3,3,3,3,3,3,3,3,3,3,3,3,3,3,3,3,3,3,3,3,3,3,3,3,3,3,3,3,3,3,3,3,3,3,3,3,3,3	3,3,3,3,3,3,3,3,3,3,3,3,3,3,3,3,3,3,3,3,3,3,3,3,3,3,3,3,3,3,3,3,3,3,3,3,3,3,3,3,3,3,3,3,3,3,3,3,3,3	2,2,2,2,2,2,2,2,2,2,2,2,2,2,2,2,2,2,2,2,2,2,2,2,2,2,2,2,2,2,2,2,2,2,2,2,2,2,2,2,2,2,2,2,2,2,2,2,2,2	2,2,2,2,2,2,2,2,2,2,2,2,2,2,2,2,2,2,2,2,2,2,2,2,2,2,2,2,2,2,2,2,2,2,2,2,2,2,2,2,2,2,2,2,2,2,2,2,2,2	3,3,3,3,3,3,3,3,3,3,3,3,3,3,3,3,3,3,3,3,3,3,3,3,3,3,3,3,3,3,3,3,3,3,3,3,3,3,3,3,3,3,3,3,3,3,3,3,3,3	1,0,1,2,0,0,1,3,1,2,2,3,2,0,2,3,1,2,3,0,2,2,3,0,1,2,2,1,2,2,3,1,3,3,0,3,0,1,2,2,3,2,0,2,0,1,2,2,2,0	2,2,2,2,2,2,2,2,2,2,2,2,2,2,2,2,2,2,2,2,2,2,2,2,2,2,2,2,2,2,2,2,2,2,2,2,2,2,2,2,2,2,2,2,2,2,2,2,2,2	0,0,0,0,0,0,0,1,0,1,0,1,0,1,0,0,1,0,0,1,1,0,1,1,1,1,1,1,0,0,1,0,0,0,1,1,0,1,0,1,1,1,1,0,1,1,0,0,0,0	0,0,0,0,0,0,0,1,0,1,0,1,0,1,0,0,1,0,0,1,1,0,1,1,1,1,1,1,0,0,1,0,0,0,1,1,0,1,0,1,1,1,1,0,1,1,0,0,0,0	0,0,0,0,0,0,0,1,0,1,0,1,0,1,0,0,1,0,0,1,1,0,1,1,1,1,1,1,0,0,1,0,0,0,1,1,0,1,0,1,1,1,1,0,1,1,0,0,0,0	2,2,2,2,2,2,2,2,2,2,0,2,2,2,2,2,2,2,2,2,2,2,2,2,2,2,2,2,2,2,2,2,2,2,2,2,2,2,2,2,2,2,2,2,2,2,2,2,2,2	3,3,3,3,3,3,3,3,3,3,3,3,3,3,3,3,3,3,3,3,3,3,3,3,3,3,3,3,3,3,3,3,3,3,3,3,3,3,3,3,3,3,3,3,3,3,3,3,3,3	3,3,3,3,3,3,3,3,3,3,3,3,3,3,3,3,3,3,3,3,3,3,3,3,3,3,3,3,3,3,3,3,3,3,3,3,3,3,3,3,3,3,3,3,3,3,3,3,3,3	0,0,0,0,0,0,0,1,0,1,0,1,0,1,0,0,1,0,0,1,1,0,1,1,1,1,1,1,0,0,1,0,0,0,1,1,0,1,0,1,1,1,1,0,1,1,0,0,0,0	0,0,0,0,0,0,0,1,0,1,0,1,0,1,0,0,1,0,0,1,1,0,1,1,1,1,1,1,0,0,1,0,0,0,1,1,0,1,0,1,1,1,1,0,1,1,0,0,0,0	0,0,0,0,0,0,0,1,0,1,0,1,0,1,0,0,1,0,0,1,1,0,1,1,1,1,1,1,0,0,1,0,0,0,1,1,0,1,0,1,1,1,1,0,1,1,0,0,0,0
19700	2,2,2,2,2,2,2,2,2,2,2,2,2,2,2,2,2,2,2,2,2,2,2,2,2,2,2,2,2,2,2,2,2,2,2,2,2,2,2,2,2,2,2,2,2,2,2,2,2,2	2,2,2,2,2,2,2,2,2,2,2,2,2,2,2,2,2,2,2,2,2,2,2,2,2,2,2,2,2,2,2,2,2,2,2,2,2,2,2,2,2,2,2,2,2,2,2,2,2,2	3,3,3,3,3,3,3,3,3,3,3,3,3,3,3,3,3,3,3,3,3,3,3,3,3,3,3,3,3,3,3,3,3,3,3,3,3,3,3,3,3,3,3,3,3,3,3,3,3,3	3,3,3,3,3,3,3,3,3,3,3,3,3,3,3,3,3,3,3,3,3,3,3,3,3,3,3,3,3,3,3,3,3,3,3,3,3,3,3,3,3,3,3,3,3,3,3,3,3,3	1,0,0,1,1,0,1,0,0,1,1,1,1,1,1,0,0,0,0,0,1,1,1,0,1,1,0,0,0,1,0,0,0,1,1,0,0,1,1,1,1,0,1,1,1,0,1,0,1,0	1,0,0,1,1,0,1,0,0,1,1,1,1,1,1,0,0,0,0,0,1,1,1,0,1,1,0,0,0,1,0,0,0,1,1,0,0,1,1,1,1,0,1,1,1,0,1,0,1,0	1,0,0,1,1,0,1,0,0,1,1,1,1,1,1,0,0,0,0,0,1,1,1,0,1,1,0,0,0,1,0,0,0,1,1,0,0,1,1,1,1,0,1,1,1,0,1,0,1,0	1,0,0,1,1,0,1,0,0,1,1,1,1,1,1,0,0,0,0,0,1,1,1,0,1,1,0,0,0,1,0,0,0,1,1,0,0,1,1,1,1,0,1,1,1,0,1,0,1,0	1,0,0,1,1,0,1,0,0,1,1,1,1,1,1,0,0,0,0,0,1,1,1,0,1,1,0,0,0,1,0,0,0,1,1,0,0,1,1,1,1,0,1,1,1,0,1,0,1,0	1,0,0,1,1,0,1,0,0,1,1,1,1,1,1,0,0,0,0,0,1,1,1,0,1,1,0,0,0,1,0,0,0,1,1,0,0,1,1,1,1,0,1,1,1,0,1,0,1,0	3,3,3,3,3,3,3,3,3,3,3,3,3,3,3,3,3,3,3,3,3,3,3,3,3,3,3,3,3,3,3,3,3,3,3,3,3,3,3,3,3,3,3,3,3,3,3,3,3,3	3,3,3,3,3,3,3,3,3,3,3,3,3,3,3,3,3,3,3,3,3,3,3,3,3,3,3,3,3,3,3,3,3,3,3,3,3,3,3,3,3,3,3,3,3,3,3,3,3,3	2,2,2,2,2,2,2,2,2,2,2,2,2,2,2,2,2,2,2,2,2,2,2,2,2,2,2,2,2,2,2,2,2,2,2,2,2,2,2,2,2,2,2,2,2,2,2,2,2,2	2,2,2,2,2,2,2,2,2,2,2,2,2,2,2,2,2,2,2,2,2,2,2,2,2,2,2,2,2,2,2,2,2,2,2,2,2,2,2,2,2,2,2,2,2,2,2,2,2,2	3,3,3,3,3,3,3,3,3,3,3,3,3,3,3,3,3,3,3,3,3,3,3,3,3,3,3,3,3,3,3,3,3,3,3,3,3,3,3,3,3,3,3,3,3,3,3,3,3,3	1,1,1,2,1,0,2,1,3,2,0,1,0,3,2,2,1,2,3,1,2,3,1,1,0,3,2,3,2,1,0,2,1,1,1,3,1,1,3,2,2,1,0,1,3,2,2,0,0,0	2,2,2,2,2,2,2,2,2,2,2,2,2,2,2,2,2,2,2,2,2,2,2,2,2,2,2,2,2,2,2,2,2,2,2,2,2,2,2,2,2,2,2,2,2,2,2,2,2,2	1,0,0,1,1,0,1,0,0,1,1,1,1,1,1,0,0,0,0,0,1,1,1,0,1,1,0,0,0,1,0,0,0,1,1,0,0,1,1,1,1,0,1,1,1,0,1,0,1,0	1,0,0,1,1,0,1,0,0,1,1,1,1,1,1,0,0,0,0,0,1,1,1,0,1,1,0,0,0,1,0,0,0,1,1,0,0,1,1,1,1,0,1,1,1,0,1,0,1,0	1,0,0,1,1,0,1,0,0,1,1,1,1,1,1,0,0,0,0,0,1,1,1,0,1,1,0,0,0,1,0,0,0,1,1,0,0,1,1,1,1,0,1,1,1,0,1,0,1,0	2,2,2,2,2,2,2,2,2,2,2,2,2,2,2,2,2,2,2,2,2,2,2,2,2,2,2,2,2,2,2,2,2,2,2,2,2,2,2,2,2,2,2,2,2,2,2,2,2,2	3,3,3,3,3,3,3,3,3,3,3,3,3,3,3,3,3,3,3,3,3,3,3,3,3,3,3,3,3,3,3,3,3,3,3,3,3,3,3,3,3,3,3,3,3,3,3,3,3,3	3,3,3,3,3,3,3,3,3,3,3,3,3,3,3,3,3,3,3,3,3,3,3,3,3,3,3,3,3,3,3,3,3,3,3,3,3,3,3,3,3,3,3,3,3,3,3,3,3,3	1,0,0,1,1,0,1,0,0,1,1,1,1,1,1,0,0,0,0,0,1,1,1,0,1,1,0,0,0,1,0,0,0,1,1,0,0,1,1,1,1,0,1,1,1,0,1,0,1,0	1,0,0,1,1,0,1,0,0,1,1,1,1,1,1,0,0,0,0,0,1,1,1,0,1,1,0,0,0,1,0,0,0,1,1,0,0,1,1,1,1,0,1,1,1,0,1,0,1,0	1,0,0,1,1,0,1,0,0,1,1,1,1,1,1,0,0,0,0,0,1,1,1,0,1,1,0,0,0,1,0,0,0,1,1,0,0,1,1,1,1,0,1,1,1,0,1,0,1,0
19800	2,2,2,2,2,2,2,2,2,2,2,2,2,2,2,2,2,2,2,2,2,2,2,2,2,2,2,2,2,2,2,2,2,2,2,2,2,2,2,2,2,2,2,2,2,2,2,2,2,2	2,2,2,2,2,2,2,2,2,2,2,2,2,2,2,2,2,2,2,2,2,2,2,2,2,2,2,2,2,2,2,2,2,2,2,2,2,2,2,2,2,2,2,2,2,2,2,2,2,2	3,3,3,3,3,3,3,3,3,3,3,3,3,3,3,3,3,3,3,3,3,3,3,3,3,3,3,3,3,3,3,3,3,3,3,3,3,3,3,3,3,3,3,3,3,3,3,3,3,3	3,3,3,3,3,3,3,3,3,3,3,3,3,3,3,3,3,3,3,3,3,3,3,3,3,3,3,3,3,3,3,3,3,3,3,3,3,3,3,3,3,3,3,3,3,3,3,3,3,3	0,0,1,1,0,1,1,0,0,1,1,1,1,1,0,0,1,1,0,1,1,0,1,1,1,0,0,0,1,1,0,0,0,0,1,0,0,1,1,1,1,1,1,1,1,0,0,0,0,0	0,0,1,1,0,1,1,0,0,1,1,1,1,1,0,0,1,1,0,1,1,0,1,1,1,0,0,0,1,1,0,0,0,0,1,0,0,1,1,1,1,1,1,1,1,0,0,0,0,0	0,0,1,1,0,1,1,0,0,1,1,1,1,1,0,0,1,1,0,1,1,0,1,1,1,0,0,0,1,1,0,0,0,0,1,0,0,1,1,1,1,1,1,1,1,0,0,0,0,0	0,0,1,1,0,1,1,0,0,1,1,1,1,1,0,0,1,1,0,1,1,0,1,1,1,0,0,0,1,1,0,0,0,0,1,0,0,1,1,1,1,1,1,1,1,0,0,0,0,0	0,0,1,1,0,1,1,0,0,1,1,1,1,1,0,0,1,1,0,1,1,0,1,1,1,0,0,0,1,1,0,0,0,0,1,0,0,1,1,1,1,1,1,1,1,0,0,0,0,0	0,0,1,1,0,1,1,0,0,1,1,1,1,1,0,0,1,1,0,1,1,0,1,1,1,0,0,0,1,1,0,0,0,0,1,0,0,1,1,1,1,1,1,1,1,0,0,0,0,0	3,3,3,3,3,3,3,3,3,3,3,3,3,3,3,3,3,3,3,3,3,3,3,3,3,3,3,3,3,3,3,3,3,3,3,3,3,3,3,3,3,3,3,3,3,3,3,3,3,3	3,3,3,3,3,3,3,3,3,3,3,3,3,3,3,3,3,3,3,3,3,3,3,3,3,3,3,3,3,3,3,3,3,3,3,3,3,3,3,3,3,3,3,3,3,3,3,3,3,3	2,2,2,2,2,2,2,2,2,2,2,2,2,2,2,2,2,2,2,2,2,2,2,2,2,2,2,2,2,2,2,2,2,2,2,2,2,2,2,2,2,2,2,2,2,2,2,2,2,2	2,2,2,2,2,2,2,2,2,2,2,2,2,2,2,2,2,2,2,2,2,2,2,2,2,2,2,2,2,2,2,2,2,2,2,2,2,2,2,2,2,2,2,2,2,2,2,2,2,2	3,3,3,3,3,3,3,3,3,3,3,3,3,3,3,3,3,3,3,3,3,3,3,3,3,3,3,3,3,3,3,3,3,3,3,3,3,3,3,3,3,3,3,3,3,3,3,3,3,3	3,0,0,2,0,3,3,2,0,2,1,1,2,0,2,2,0,1,0,0,1,0,2,2,3,3,2,2,3,3,2,0,2,0,1,3,0,1,2,1,1,0,3,2,1,1,3,2,3,2	2,2,2,2,2,2,2,2,2,2,2,2,2,2,2,2,2,2,2,2,2,2,2,2,2,2,2,2,2,2,2,2,2,2,2,2,2,2,2,2,2,2,2,2,2,2,2,2,2,2	0,0,1,1,0,1,1,0,0,1,1,1,1,1,0,0,1,1,0,1,1,0,1,1,1,0,0,0,1,1,0,0,0,0,1,0,0,1,1,1,1,1,1,1,1,0,0,0,0,0	0,0,1,1,0,1,1,0,0,1,1,1,1,1,0,0,1,1,0,1,1,0,1,1,1,0,0,0,1,1,0,0,0,0,1,0,0,1,1,1,1,1,1,1,1,0,0,0,0,0	0,0,1,1,0,1,1,0,0,1,1,1,1,1,0,0,1,1,0,1,1,0,1,1,1,0,0,0,1,1,0,0,0,0,1,0,0,1,1,1,1,1,1,1,1,0,0,0,0,0	2,2,2,2,2,2,2,2,2,2,2,2,2,2,2,2,2,2,2,2,2,2,2,2,2,2,2,2,2,2,2,2,2,2,2,2,2,2,2,2,2,2,2,2,2,2,2,2,2,2	3,3,3,3,3,3,3,3,3,3,3,3,3,3,3,3,3,3,3,3,3,3,3,3,3,3,3,3,3,3,3,3,3,3,3,3,3,3,3,3,3,3,3,3,3,3,3,3,3,3	3,3,3,3,3,3,3,3,3,3,3,3,3,3,3,3,3,3,3,3,3,3,3,3,3,3,3,3,3,3,3,3,3,3,3,3,3,3,3,3,3,3,3,3,3,3,3,3,3,3	0,0,1,1,0,1,1,0,0,1,1,1,1,1,0,0,1,1,0,1,1,0,1,1,1,0,0,0,1,1,0,0,0,0,1,0,0,1,1,1,1,1,1,1,1,0,0,0,0,0	0,0,1,1,0,1,1,0,0,1,1,1,1,1,0,0,1,1,0,1,1,0,1,1,1,0,0,0,1,1,0,0,0,0,1,0,0,1,1,1,1,1,1,1,1,0,0,0,0,0	0,0,1,1,0,1,1,0,0,1,1,1,1,1,0,0,1,1,0,1,1,0,1,1,1,0,0,0,1,1,0,0,0,0,1,0,0,1,1,1,1,1,1,1,1,0,0,0,0,0
19900	2,2,2,2,2,2,2,2,2,2,2,2,2,2,2,2,2,2,2,2,2,2,2,2,2,2,2,2,2,2,2,2,2,2,2,2,2,2,2,2,2,2,2,2,2,2,2,2,2,2	2,2,2,2,2,2,2,2,2,2,2,2,2,2,2,2,2,2,2,2,2,2,2,2,2,2,2,2,2,2,2,2,2,2,2,2,2,2,2,2,2,2,2,2,2,2,2,2,2,2	3,3,3,3,3,3,3,3,3,3,3,3,3,3,3,3,3,3,3,3,3,3,3,3,3,3,3,3,3,3,3,3,3,3,3,3,3,3,3,3,3,3,3,3,3,3,3,3,3,3	3,3,3,3,3,3,3,3,3,3,3,3,3,3,3,3,3,3,3,3,3,3,3,3,3,3,3,3,3,3,3,3,3,3,3,3,3,3,3,3,3,3,3,3,3,3,3,3,3,3	1,0,0,1,0,0,1,0,1,0,0,0,1,1,1,1,1,1,1,1,1,1,0,1,0,0,0,1,0,0,1,1,0,1,0,1,0,0,0,0,1,0,0,0,0,1,1,1,1,1	1,0,0,1,0,0,1,0,1,0,0,0,1,1,1,1,1,1,1,1,1,1,0,1,0,0,0,1,0,0,1,1,0,1,0,1,0,0,0,0,1,0,0,0,0,1,1,1,1,1	1,0,0,1,0,0,1,0,1,0,0,0,1,1,1,1,1,1,1,1,1,1,0,1,0,0,0,1,0,0,1,1,0,1,0,1,0,0,0,0,1,0,0,0,0,1,1,1,1,1	1,0,0,1,0,0,1,0,1,0,0,0,1,1,1,1,1,1,1,1,1,1,0,1,0,0,0,1,0,0,1,1,0,1,0,1,0,0,0,0,1,0,0,0,0,1,1,1,1,1	1,0,0,1,0,0,1,0,1,0,0,0,1,1,1,1,1,1,1,1,1,1,0,1,0,0,0,1,0,0,1,1,0,1,0,1,0,0,0,0,1,0,0,0,0,1,1,1,1,1	1,0,0,1,0,0,1,0,1,0,0,0,1,1,1,1,1,1,1,1,1,1,0,1,0,0,0,1,0,0,1,1,0,1,0,1,0,0,0,0,1,0,0,0,0,1,1,1,1,1	3,3,3,3,3,3,3,3,3,3,3,3,3,3,3,3,3,3,3,3,3,3,3,3,3,3,3,3,3,3,3,3,3,3,3,3,3,3,3,3,3,3,3,3,3,3,3,3,3,3	3,3,3,3,3,3,3,3,3,3,3,3,3,3,3,3,3,3,3,3,3,3,3,3,3,3,3,3,3,3,3,3,3,3,3,3,3,3,3,3,3,3,3,3,3,3,3,3,3,3	2,2,2,2,2,2,2,2,2,2,2,2,2,2,2,2,2,2,2,2,2,2,2,2,2,2,2,2,2,2,2,2,2,2,2,2,2,2,2,2,2,2,2,2,2,2,2,2,2,2	2,2,2,2,2,2,2,2,2,2,2,2,2,2,2,2,2,2,2,2,2,2,2,2,2,2,2,2,2,2,2,2,2,2,2,2,2,2,2,2,2,2,2,2,2,2,2,2,2,2	3,3,3,3,3,3,3,3,3,3,3,3,3,3,3,3,3,3,3,3,3,3,3,3,3,3,3,3,3,3,3,3,3,3,3,3,3,3,3,3,3,3,3,3,3,3,3,3,3,3	1,0,2,3,0,0,3,0,1,3,0,0,1,1,1,1,1,1,1,3,1,3,2,1,0,0,2,1,2,2,1,1,2,1,0,3,2,0,0,0,1,2,0,0,0,1,2,1,3,1	2,2,2,2,2,2,2,2,2,2,2,2,2,2,2,2,2,2,2,2,2,2,2,2,2,2,2,2,2,2,2,2,2,2,2,2,2,2,2,2,2,2,2,2,2,2,2,2,2,2	1,0,0,1,0,0,1,0,1,0,0,0,1,1,1,1,1,1,1,1,1,1,0,1,0,0,0,1,0,0,1,1,0,1,0,1,0,0,0,0,1,0,0,0,0,1,1,1,1,1	1,0,0,1,0,0,1,0,1,0,0,0,1,1,1,1,1,1,1,1,1,1,0,1,0,0,0,1,0,0,1,1,0,1,0,1,0,0,0,0,1,0,0,0,0,1,1,1,1,1	1,0,0,1,0,0,1,0,1,0,0,0,1,1,1,1,1,1,1,1,1,1,0,1,0,0,0,1,0,0,1,1,0,1,0,1,0,0,0,0,1,0,0,0,0,1,1,1,1,1	2,2,2,2,2,2,2,2,2,2,2,2,2,2,2,2,2,2,2,2,2,2,2,2,2,2,2,2,2,2,2,2,2,2,2,2,2,2,2,2,2,2,2,2,2,2,2,2,2,2	3,3,3,3,3,3,3,3,3,3,3,3,3,3,3,3,3,3,3,3,3,3,3,3,3,3,3,3,3,3,3,3,3,3,3,3,3,3,3,3,3,3,3,3,3,3,3,3,3,3	3,3,3,3,3,3,3,3,3,3,3,3,3,3,3,3,3,3,3,3,3,3,3,3,3,3,3,3,3,3,3,3,3,3,3,3,3,3,3,3,3,3,3,3,3,3,3,3,3,3	1,0,0,1,0,0,1,0,1,0,0,0,1,1,1,1,1,1,1,1,1,1,0,1,0,0,0,1,0,0,1,1,0,1,0,1,0,0,0,0,1,0,0,0,0,1,1,1,1,1	1,0,0,1,0,0,1,0,1,0,0,0,1,1,1,1,1,1,1,1,1,1,0,1,0,0,0,1,0,0,1,1,0,1,0,1,0,0,0,0,1,0,0,0,0,1,1,1,1,1	1,0,0,1,0,0,1,0,1,0,0,0,1,1,1,1,1,1,1,1,1,1,0,1,0,0,0,1,0,0,1,1,0,1,0,1,0,0,0,0,1,0,0,0,0,1,1,1,1,1
20000	2,2,2,2,2,2,2,2,2,2,2,2,2,2,2,2,2,2,2,2,2,2,2,2,2,2,2,2,2,2,2,2,2,2,2,2,2,2,2,2,2,2,2,2,2,2,2,2,2,2	2,2,2,2,2,2,2,2,2,2,2,2,2,2,2,2,2,2,2,2,2,2,2,2,2,2,2,2,2,2,2,2,2,2,2,2,2,2,2,2,2,2,2,2,2,2,2,2,2,2	3,3,3,3,3,3,3,3,3,3,3,3,3,3,3,3,3,3,3,3,3,3,3,3,3,3,3,3,3,3,3,3,3,3,3,3,3,3,3,3,3,3,3,3,3,3,3,3,3,3	3,3,3,3,3,3,3,3,3,3,3,3,3,3,3,3,3,3,3,3,3,3,3,3,3,3,3,3,3,3,3,3,3,3,3,3,3,3,3,3,3,3,3,3,3,3,3,3,3,3	1,1,1,1,0,1,0,0,0,1,0,1,1,0,0,0,0,0,0,1,1,0,1,0,1,0,0,0,0,1,0,0,1,0,0,1,1,0,1,1,0,1,0,1,1,0,1,0,0,1	1,1,1,1,0,1,0,0,0,1,0,1,1,0,0,0,0,0,0,1,1,0,1,0,1,0,0,0,0,1,0,0,1,0,0,1,1,0,1,1,0,1,0,1,1,0,1,0,0,1	1,1,1,1,0,1,0,0,0,1,0,1,1,0,0,0,0,0,0,1,1,0,1,0,1,0,0,0,0,1,0,0,1,0,0,1,1,0,1,1,0,1,0,1,1,0,1,0,0,1	1,1,1,1,0,1,0,0,0,1,0,1,1,0,0,0,0,0,0,1,1,0,1,0,1,0,0,0,0,1,0,0,1,0,0,1,1,0,1,1,0,1,0,1,1,0,1,0,0,1	1,1,1,1,0,1,0,0,0,1,0,1,1,0,0,0,0,0,0,1,1,0,1,0,1,0,0,0,0,1,0,0,1,0,0,1,1,0,1,1,0,1,0,1,1,0,1,0,0,1	1,1,1,1,0,1,0,0,0,1,0,1,1,0,0,0,0,0,0,1,1,0,1,0,1,0,0,0,0,1,0,0,1,0,0,1,1,0,1,1,0,1,0,1,1,0,1,0,0,1	3,3,3,3,3,3,3,3,3,3,3,3,3,3,3,3,3,3,3,3,3,3,3,3,3,3,3,3,3,3,3,3,3,3,3,3,3,3,3,3,3,3,3,3,3,3,3,3,3,3	3,3,3,3,3,3,3,3,3,3,3,3,3,3,3,3,3,3,3,3,3,3,3,3,3,3,3,3,3,3,3,3,3,3,3,3,3,3,3,3,3,3,3,3,3,3,3,3,3,3	2,2,2,2,2,2,2,2,2,2,2,2,2,2,2,2,2,2,2,2,2,2,2,2,2,2,2,2,2,2,2,2,2,2,2,2,2,2,2,2,2,2,2,2,2,2,2,2,2,2	2,2,2,2,2,2,2,2,2,2,2,2,2,2,2,2,2,2,2,2,2,2,2,2,2,2,2,2,2,2,2,2,2,2,2,2,2,2,2,2,2,2,2,2,2,2,2,2,2,2	3,3,3,3,3,3,3,3,3,3,3,3,3,3,3,3,3,3,3,3,3,3,3,3,3,3,3,3,3,3,3,3,3,3,3,3,3,3,3,3,3,3,3,3,3,3,3,3,3,3	1,1,0,1,0,0,1,3,3,2,1,1,1,0,0,3,0,2,3,3,1,0,1,2,1,2,0,2,2,3,0,0,1,0,2,3,1,3,3,3,0,0,2,3,1,2,1,3,2,1	2,2,2,2,2,2,2,2,2,2,2,2,2,2,2,2,2,2,2,2,2,2,2,2,2,2,2,2,2,2,2,2,2,2,2,2,2,2,2,2,2,2,2,2,2,2,2,2,2,2	1,1,1,1,0,1,0,0,0,1,0,1,1,0,0,0,0,0,0,1,1,0,1,0,1,0,0,0,0,1,0,0,1,0,0,1,1,0,1,1,0,1,0,1,1,0,1,0,0,1	1,1,1,1,0,1,0,0,0,1,0,1,1,0,0,0,0,0,0,1,1,0,1,0,1,0,0,0,0,1,0,0,1,0,0,1,1,0,1,1,0,1,0,1,1,0,1,0,0,1	1,1,1,1,0,1,0,0,0,1,0,1,1,0,0,0,0,0,0,1,1,0,1,0,1,0,0,0,0,1,0,0,1,0,0,1,1,0,1,1,0,1,0,1,1,0,1,0,0,1	2,2,2,2,2,2,2,2,2,2,2,2,2,2,2,2,2,2,2,2,2,2,2,2,2,2,2,2,2,2,2,2,2,2,2,2,2,2,2,2,2,2,2,2,2,2,2,2,2,2	3,3,3,3,3,3,3,3,3,3,3,3,3,3,3,3,3,3,3,3,3,3,3,3,3,3,3,3,3,3,3,3,3,3,3,3,3,3,3,3,3,3,3,3,3,3,3,3,3,3	3,3,3,3,3,3,3,3,3,3,3,3,3,3,3,3,3,3,3,3,3,3,3,3,3,3,3,3,3,3,3,3,3,3,3,3,3,3,3,3,3,3,3,3,3,3,3,3,3,3	1,1,1,1,0,1,0,0,0,1,0,1,1,0,0,0,0,0,0,1,1,0,1,0,1,0,0,0,0,1,0,0,1,0,0,1,1,0,1,1,0,1,0,1,1,0,1,0,0,1	1,1,1,1,0,1,0,0,0,1,0,1,1,0,0,0,0,0,0,1,1,0,1,0,1,0,0,0,0,1,0,0,1,0,0,1,1,0,1,1,0,1,0,1,1,0,1,0,0,1	1,1,1,1,0,1,0,0,0,1,0,1,1,0,0,0,0,0,0,1,1,0,1,0,1,0,0,0,0,1,0,0,1,0,0,1,1,0,1,1,0,1,0,1,1,0,1,0,0,1
20100	2,2,2,2,2,2,2,2,2,2,2,2,2,2,2,2,2,2,2,2,2,2,2,2,2,2,2,2,2,2,2,2,2,2,2,2,2,2,2,2,2,2,2,2,2,2,2,2,2,2	2,2,2,2,2,2,2,2,2,2,2,2,2,2,2,2,2,2,2,2,2,2,2,2,2,2,2,2,2,2,2,2,2,2,2,2,2,2,2,2,2,2,2,2,2,2,2,2,2,2	3,3,3,3,3,3,3,3,3,3,3,3,3,3,3,3,3,3,3,3,3,3,3,3,3,3,3,3,3,3,3,3,3,3,3,3,3,3,3,3,3,3,3,3,3,3,3,3,3,3	3,3,3,3,3,3,3,3,3,3,3,3,3,3,3,3,3,3,3,3,3,3,3,3,3,3,3,3,3,3,3,3,3,3,3,3,3,3,3,3,3,3,3,3,3,3,3,3,3,3	1,1,1,0,1,0,0,1,0,0,0,1,1,1,1,0,0,0,1,0,0,0,1,0,1,1,0,1,0,0,0,1,1,1,0,0,1,1,1,1,0,1,1,0,0,0,1,1,1,0	1,1,1,0,1,0,0,1,0,0,0,1,1,1,1,0,0,0,1,0,0,0,1,0,1,1,0,1,0,0,0,1,1,1,0,0,1,1,1,1,0,1,1,0,0,0,1,1,1,0	1,1,1,0,1,0,0,1,0,0,0,1,1,1,1,0,0,0,1,0,0,0,1,0,1,1,0,1,0,0,0,1,1,1,0,0,1,1,1,1,0,1,1,0,0,0,1,1,1,0	1,1,1,0,1,0,0,1,0,0,0,1,1,1,1,0,0,0,1,0,0,0,1,0,1,1,0,1,0,0,0,1,1,1,0,0,1,1,1,1,0,1,1,0,0,0,1,1,1,0	1,1,1,0,1,0,0,1,0,0,0,1,1,1,1,0,0,0,1,0,0,0,1,0,1,1,0,1,0,0,0,1,1,1,0,0,1,1,1,1,0,1,1,0,0,0,1,1,1,0	1,1,1,0,1,0,0,1,0,0,0,1,1,1,1,0,0,0,1,0,0,0,1,0,1,1,0,1,0,0,0,1,1,1,0,0,1,1,1,1,0,1,1,0,0,0,1,1,1,0	3,3,3,3,3,3,3,3,3,3,3,3,3,3,3,3,3,3,3,3,3,3,3,3,3,3,3,3,3,3,3,3,3,3,3,3,3,3,3,3,3,3,3,3,3,3,3,3,3,3	3,3,3,3,3,3,3,3,3,3,3,3,3,3,3,3,3,3,3,3,3,3,3,3,3,3,3,3,3,3,3,3,3,3,3,3,3,3,3,3,3,3,3,3,3,3,3,3,3,3	2,2,2,2,2,2,2,2,2,2,2,2,2,2,2,2,2,2,2,2,2,2,2,2,2,2,2,2,2,2,2,2,2,2,2,2,2,2,2,2,2,2,2,2,2,2,2,2,2,2	2,2,2,2,2,2,2,2,2,2,2,2,2,2,2,2,2,2,2,2,2,2,2,2,2,2,2,2,2,2,2,2,2,2,2,2,2,2,2,2,2,2,2,2,2,2,2,2,2,2	3,3,3,3,3,3,3,3,3,3,3,3,3,3,3,3,3,3,3,3,3,3,3,3,3,3,3,3,3,3,3,3,3,3,3,3,3,3,3,3,3,3,3,3,3,3,3,3,3,3	0,1,1,0,1,0,1,1,2,0,0,3,2,3,2,3,3,2,3,2,2,1,3,3,2,2,3,1,2,1,3,1,3,1,3,2,2,2,2,0,2,1,2,2,1,3,3,2,1,1	2,2,2,2,2,2,2,2,2,2,2,2,2,2,2,2,2,2,2,2,2,2,2,2,2,2,2,2,2,2,2,2,2,2,2,2,2,2,2,2,2,2,2,2,2,2,2,2,2,2	1,1,1,0,1,0,0,1,0,0,0,1,1,1,1,0,0,0,1,0,0,0,1,0,1,1,0,1,0,0,0,1,1,1,0,0,1,1,1,1,0,1,1,0,0,0,1,1,1,0	1,1,1,0,1,0,0,1,0,0,0,1,1,1,1,0,0,0,1,0,0,0,1,0,1,1,0,1,0,0,0,1,1,1,0,0,1,1,1,1,0,1,1,0,0,0,1,1,1,0	1,1,1,0,1,0,0,1,0,0,0,1,1,1,1,0,0,0,1,0,0,0,1,0,1,1,0,1,0,0,0,1,1,1,0,0,1,1,1,1,0,1,1,0,0,0,1,1,1,0	2,2,2,2,2,2,2,2,2,2,2,2,2,2,2,2,2,2,2,2,2,2,2,2,2,2,2,2,2,2,2,2,2,2,2,2,2,2,2,2,2,2,2,2,2,2,2,2,2,2	3,3,3,3,3,3,3,3,3,3,3,3,3,3,3,3,3,3,3,3,3,3,3,3,3,3,3,3,3,3,3,3,3,3,3,3,3,3,3,3,3,3,3,3,3,3,3,3,3,3	3,3,3,3,3,3,3,3,3,3,3,3,3,3,3,3,3,3,3,3,3,3,3,3,3,3,3,3,3,3,3,3,3,3,3,3,3,3,3,3,3,3,3,3,3,3,3,3,3,3	1,1,1,0,1,0,0,1,0,0,0,1,1,1,1,0,0,0,1,0,0,0,1,0,1,1,0,1,0,0,0,1,1,1,0,0,1,1,1,1,0,1,1,0,0,0,1,1,1,0	1,1,1,0,1,0,0,1,0,0,0,1,1,1,1,0,0,0,1,0,0,0,1,0,1,1,0,1,0,0,0,1,1,1,0,0,1,1,1,1,0,1,1,0,0,0,1,1,1,0	1,1,1,0,1,0,0,1,0,0,0,1,1,1,1,0,0,0,1,0,0,0,1,0,1,1,0,1,0,0,0,1,1,1,0,0,1,1,1,1,0,1,1,0,0,0,1,1,1,0
20200	2,2,2,2,2,2,2,2,2,2,2,2,2,2,2,2,2,2,2,2,2,2,2,2,2,2,2,2,2,2,2,2,2,2,2,2,2,2,2,2,2,2,2,2,2,2,2,2,2,2	2,2,2,2,2,2,2,2,2,2,2,2,2,2,2,2,2,2,2,2,2,2,2,2,2,2,2,2,2,2,2,2,2,2,2,2,2,2,2,2,2,2,2,2,2,2,2,2,2,2	3,3,3,3,3,3,3,3,3,3,3,3,3,3,3,3,3,3,3,3,3,3,3,3,3,3,3,3,3,3,3,3,3,3,3,3,3,3,3,3,3,3,3,3,3,3,3,3,3,3	3,3,3,3,3,3,3,3,3,3,3,3,3,3,3,3,3,3,3,3,3,3,3,3,3,3,3,3,3,3,3,3,3,3,3,3,3,3,3,3,3,3,3,3,3,3,3,3,3,3	1,1,1,0,0,0,1,0,1,1,0,1,1,0,1,0,0,1,0,1,1,0,0,1,0,0,1,0,0,0,1,1,0,1,0,0,1,0,0,0,1,1,1,1,1,0,0,0,1,0	1,1,1,0,0,0,1,0,1,1,0,1,1,0,1,0,0,1,0,1,1,0,0,1,0,0,1,0,0,0,1,1,0,1,0,0,1,0,0,0,1,1,1,1,1,0,0,0,1,0	1,1,1,0,0,0,1,0,1,1,0,1,1,0,1,0,0,1,0,1,1,0,0,1,0,0,1,0,0,0,1,1,0,1,0,0,1,0,0,0,1,1,1,1,1,0,0,0,1,0	1,1,1,0,0,0,1,0,1,1,0,1,1,0,1,0,0,1,0,1,1,0,0,1,0,0,1,0,0,0,1,1,0,1,0,0,1,0,0,0,1,1,1,1,1,0,0,0,1,0	1,1,1,0,0,0,1,0,1,1,0,1,1,0,1,0,0,1,0,1,1,0,0,1,0,0,1,0,0,0,1,1,0,1,0,0,1,0,0,0,1,1,1,1,1,0,0,0,1,0	1,1,1,0,0,0,1,0,1,1,0,1,1,0,1,0,0,1,0,1,1,0,0,1,0,0,1,0,0,0,1,1,0,1,0,0,1,0,0,0,1,1,1,1,1,0,0,0,1,0	3,3,3,3,3,3,3,3,3,3,3,3,3,3,3,3,3,3,3,3,3,3,3,3,3,3,3,3,3,3,3,3,3,3,3,3,3,3,3,3,3,3,3,3,3,3,3,3,3,3	3,3,3,3,3,3,3,3,3,3,3,3,3,3,3,3,3,3,3,3,3,3,3,3,3,3,3,3,3,3,3,3,3,3,3,3,3,3,3,3,3,3,3,3,3,3,3,3,3,3	2,2,2,2,2,2,2,2,2,2,2,2,2,2,2,2,2,2,2,2,2,2,2,2,2,2,2,2,2,2,2,2,2,2,2,2,2,2,2,2,2,2,2,2,2,2,2,2,2,2	2,2,2,2,2,2,2,2,2,2,2,2,2,2,2,2,2,2,2,2,2,2,2,2,2,2,2,2,2,2,2,2,2,2,2,2,2,2,2,2,2,2,2,2,2,2,2,2,2,2	3,3,3,3,3,3,3,3,3,3,3,3,3,3,3,3,3,3,3,3,3,3,3,3,3,3,3,3,3,3,3,3,3,3,3,3,3,3,3,3,3,3,3,3,3,3,3,3,3,3	2,2,2,2,2,2,2,2,2,2,2,2,2,2,2,3,0,2,2,2,2,2,2,3,2,2,2,2,2,2,2,2,2,0,2,2,2,2,2,0,2,2,2,2,2,2,2,2,2,2	2,2,2,2,2,2,2,2,2,2,2,2,2,2,2,2,2,2,2,2,2,2,2,2,2,2,2,2,2,2,2,2,2,2,2,2,2,2,2,2,2,2,2,2,2,2,2,2,2,2	1,1,1,0,0,0,1,0,1,1,0,1,1,0,1,0,0,1,0,1,1,0,0,1,0,0,1,0,0,0,1,1,0,1,0,0,1,0,0,0,1,1,1,1,1,0,0,0,1,0	1,1,1,0,0,0,1,0,1,1,0,1,1,0,1,0,0,1,0,1,1,0,0,1,0,0,1,0,0,0,1,1,0,1,0,0,1,0,0,0,1,1,1,1,1,0,0,0,1,0	1,1,1,0,0,0,1,0,1,1,0,1,1,0,1,0,0,1,0,1,1,0,0,1,0,0,1,0,0,0,1,1,0,1,0,0,1,0,0,0,1,1,1,1,1,0,0,0,1,0	2,2,2,2,2,2,2,2,2,2,2,2,2,2,2,2,2,2,2,2,2,2,2,2,2,2,2,2,2,2,2,2,2,2,2,2,2,2,2,2,2,2,2,2,2,2,2,2,2,2	3,3,3,3,3,3,3,3,3,3,3,3,3,3,3,3,3,3,3,3,3,3,3,3,3,3,3,3,3,3,3,3,3,3,3,3,3,3,3,3,3,3,3,3,3,3,3,3,3,3	3,3,3,3,3,3,3,3,3,3,3,3,3,3,3,3,3,3,3,3,3,3,3,3,3,3,3,3,3,3,3,3,3,3,3,3,3,3,3,3,3,3,3,3,3,3,3,3,3,3	1,1,1,0,0,0,1,0,1,1,0,1,1,0,1,0,0,1,0,1,1,0,0,1,0,0,1,0,0,0,1,1,0,1,0,0,1,0,0,0,1,1,1,1,1,0,0,0,1,0	1,1,1,0,0,0,1,0,1,1,0,1,1,0,1,0,0,1,0,1,1,0,0,1,0,0,1,0,0,0,1,1,0,1,0,0,1,0,0,0,1,1,1,1,1,0,0,0,1,0	1,1,1,0,0,0,1,0,1,1,0,1,1,0,1,0,0,1,0,1,1,0,0,1,0,0,1,0,0,0,1,1,0,1,0,0,1,0,0,0,1,1,1,1,1,0,0,0,1,0
20300	2,2,2,2,2,2,2,2,2,2,2,2,2,2,2,2,2,2,2,2,2,2,2,2,2,2,2,2,2,2,2,2,2,2,2,2,2,2,2,2,2,2,2,2,2,2,2,2,2,2	2,2,2,2,2,2,2,2,2,2,2,2,2,2,2,2,2,2,2,2,2,2,2,2,2,2,2,2,2,2,2,2,2,2,2,2,2,2,2,2,2,2,2,2,2,2,2,2,2,2	3,3,3,3,3,3,3,3,3,3,3,3,3,3,3,3,3,3,3,3,3,3,3,3,3,3,3,3,3,3,3,3,3,3,3,3,3,3,3,3,3,3,3,3,3,3,3,3,3,3	3,3,3,3,3,3,3,3,3,3,3,3,3,3,3,3,3,3,3,3,3,3,3,3,3,3,3,3,3,3,3,3,3,3,3,3,3,3,3,3,3,3,3,3,3,3,3,3,3,3	1,0,1,1,1,0,0,1,0,1,0,0,0,1,0,1,0,1,1,1,1,0,0,0,0,0,0,0,1,1,0,0,1,0,0,1,0,1,0,1,0,1,0,1,1,0,0,0,1,1	1,0,1,1,1,0,0,1,0,1,0,0,0,1,0,1,0,1,1,1,1,0,0,0,0,0,0,0,1,1,0,0,1,0,0,1,0,1,0,1,0,1,0,1,1,0,0,0,1,1	1,0,1,1,1,0,0,1,0,1,0,0,0,1,0,1,0,1,1,1,1,0,0,0,0,0,0,0,1,1,0,0,1,0,0,1,0,1,0,1,0,1,0,1,1,0,0,0,1,1	1,0,1,1,1,0,0,1,0,1,0,0,0,1,0,1,0,1,1,1,1,0,0,0,0,0,0,0,1,1,0,0,1,0,0,1,0,1,0,1,0,1,0,1,1,0,0,0,1,1	1,0,1,1,1,0,0,1,0,1,0,0,0,1,0,1,0,1,1,1,1,0,0,0,0,0,0,0,1,1,0,0,1,0,0,1,0,1,0,1,0,1,0,1,1,0,0,0,1,1	1,0,1,1,1,0,0,1,0,1,0,0,0,1,0,1,0,1,1,1,1,0,0,0,0,0,0,0,1,1,0,0,1,0,0,1,0,1,0,1,0,1,0,1,1,0,0,0,1,1	3,3,3,3,3,3,3,3,3,3,3,3,3,3,3,3,3,3,3,3,3,3,3,3,3,3,3,3,3,3,3,3,3,3,3,3,3,3,3,3,3,3,3,3,3,3,3,3,3,3	3,3,3,3,3,3,3,3,3,3,3,3,3,3,3,3,3,3,3,3,3,3,3,3,3,3,3,3,3,3,3,3,3,3,3,3,3,3,3,3,3,3,3,3,3,3,3,3,3,3	2,2,2,2,2,2,2,2,2,2,2,2,2,2,2,2,2,2,2,2,2,2,2,2,2,2,2,2,2,2,2,2,2,2,2,2,2,2,2,2,2,2,2,2,2,2,2,2,2,2	2,2,2,2,2,2,2,2,2,2,2,2,2,2,2,2,2,2,2,2,2,2,2,2,2,2,2,2,2,2,2,2,2,2,2,2,2,2,2,2,2,2,2,2,2,2,2,2,2,2	3,3,3,3,3,3,3,3,3,3,3,3,3,3,3,3,3,3,3,3,3,3,3,3,3,3,3,3,3,3,3,3,3,3,3,3,3,3,3,3,3,3,3,3,3,3,3,3,3,3	2,3,3,2,2,0,0,0,0,2,1,2,3,0,3,3,3,0,0,3,3,0,0,3,0,2,3,0,2,2,3,2,2,1,2,3,1,0,2,2,0,2,2,2,0,2,0,1,0,0	2,2,2,2,2,2,2,2,2,2,2,2,2,2,2,2,2,2,2,2,2,2,2,2,2,2,2,2,2,2,2,2,2,2,2,2,2,2,2,2,2,2,2,2,2,2,2,2,2,2	1,0,1,1,1,0,0,1,0,1,0,0,0,1,0,1,0,1,1,1,1,0,0,0,0,0,0,0,1,1,0,0,1,0,0,1,0,1,0,1,0,1,0,1,1,0,0,0,1,1	1,0,1,1,1,0,0,1,0,1,0,0,0,1,0,1,0,1,1,1,1,0,0,0,0,0,0,0,1,1,0,0,1,0,0,1,0,1,0,1,0,1,0,1,1,0,0,0,1,1	1,0,1,1,1,0,0,1,0,1,0,0,0,1,0,1,0,1,1,1,1,0,0,0,0,0,0,0,1,1,0,0,1,0,0,1,0,1,0,1,0,1,0,1,1,0,0,0,1,1	2,2,2,2,2,2,2,2,2,2,2,2,2,2,2,2,2,2,2,2,2,2,2,2,2,2,2,2,2,2,2,2,2,2,2,2,2,2,2,2,2,2,2,2,2,2,2,2,2,2	3,3,3,3,3,3,3,3,3,3,3,3,3,3,3,3,3,3,3,3,3,3,3,3,3,3,3,3,3,3,3,3,3,3,3,3,3,3,3,3,3,3,3,3,3,3,3,3,3,3	3,3,3,3,3,3,3,3,3,3,3,3,3,3,3,3,3,3,3,3,3,3,3,3,3,3,3,3,3,3,3,3,3,3,3,3,3,3,3,3,3,3,3,3,3,3,3,3,3,3	1,0,1,1,1,0,0,1,0,1,0,0,0,1,0,1,0,1,1,1,1,0,0,0,0,0,0,0,1,1,0,0,1,0,0,1,0,1,0,1,0,1,0,1,1,0,0,0,1,1	1,0,1,1,1,0,0,1,0,1,0,0,0,1,0,1,0,1,1,1,1,0,0,0,0,0,0,0,1,1,0,0,1,0,0,1,0,1,0,1,0,1,0,1,1,0,0,0,1,1	1,0,1,1,1,0,0,1,0,1,0,0,0,1,0,1,0,1,1,1,1,0,0,0,0,0,0,0,1,1,0,0,1,0,0,1,0,1,0,1,0,1,0,1,1,0,0,0,1,1
20400	2,2,2,2,2,2,2,2,2,2,2,2,2,2,2,2,2,2,2,2,2,2,2,2,2,2,2,2,2,2,2,2,2,2,2,2,2,2,2,2,2,2,2,2,2,2,2,2,2,2	2,2,2,2,2,2,2,2,2,2,2,2,2,2,2,2,2,2,2,2,2,2,2,2,2,2,2,2,2,2,2,2,2,2,2,2,2,2,2,2,2,2,2,2,2,2,2,2,2,2	3,3,3,3,3,3,3,3,3,3,3,3,3,3,3,3,3,3,3,3,3,3,3,3,3,3,3,3,3,3,3,3,3,3,3,3,3,3,3,3,3,3,3,3,3,3,3,3,3,3	3,3,3,3,3,3,3,3,3,3,3,3,3,3,3,3,3,3,3,3,3,3,3,3,3,3,3,3,3,3,3,3,3,3,3,3,3,3,3,3,3,3,3,3,3,3,3,3,3,3	1,0,1,1,1,1,1,0,0,1,1,0,1,0,1,0,1,1,1,1,1,1,1,1,0,1,1,1,0,1,1,1,1,1,1,1,1,1,1,1,1,1,0,0,1,0,1,0,1,1	1,0,1,1,1,1,1,0,0,1,1,0,1,0,1,0,1,1,1,1,1,1,1,1,0,1,1,1,0,1,1,1,1,1,1,1,1,1,1,1,1,1,0,0,1,0,1,0,1,1	1,0,1,1,1,1,1,0,0,1,1,0,1,0,1,0,1,1,1,1,1,1,1,1,0,1,1,1,0,1,1,1,1,1,1,1,1,1,1,1,1,1,0,0,1,0,1,0,1,1	1,0,1,1,1,1,1,0,0,1,1,0,1,0,1,0,1,1,1,1,1,1,1,1,0,1,1,1,0,1,1,1,1,1,1,1,1,1,1,1,1,1,0,0,1,0,1,0,1,1	1,0,1,1,1,1,1,0,0,1,1,0,1,0,1,0,1,1,1,1,1,1,1,1,0,1,1,1,0,1,1,1,1,1,1,1,1,1,1,1,1,1,0,0,1,0,1,0,1,1	1,0,1,1,1,1,1,0,0,1,1,0,1,0,1,0,1,1,1,1,1,1,1,1,0,1,1,1,0,1,1,1,1,1,1,1,1,1,1,1,1,1,0,0,1,0,1,0,1,1	3,3,3,3,3,3,3,3,3,3,3,3,3,3,3,3,3,3,3,3,3,3,3,3,3,3,3,3,3,3,3,3,3,3,3,3,3,3,3,3,3,3,3,3,3,3,3,3,3,3	3,3,3,3,3,3,3,3,3,3,3,3,3,3,3,3,3,3,3,3,3,3,3,3,3,3,3,3,3,3,3,3,3,3,3,3,3,3,3,3,3,3,3,3,3,3,3,3,3,3	2,2,2,2,2,2,2,2,2,2,2,2,2,2,2,2,2,2,2,2,2,2,2,2,2,2,2,2,2,2,2,2,2,2,2,2,2,2,2,2,2,2,2,2,2,2,2,2,2,2	2,2,2,2,2,2,2,2,2,2,2,2,2,2,2,2,2,2,2,2,2,2,2,2,2,2,2,2,2,2,2,2,2,2,2,2,2,2,2,2,2,2,2,2,2,2,2,2,2,2	3,3,3,3,3,3,3,3,3,3,3,3,3,3,3,3,3,3,3,3,3,3,3,3,3,3,3,3,3,3,3,3,3,3,3,3,3,3,3,3,3,3,3,3,3,3,3,3,3,3	1,0,1,1,0,2,2,1,1,0,1,1,2,3,3,0,2,0,0,3,1,1,1,1,2,1,0,1,3,0,1,0,3,1,2,3,3,1,0,1,0,1,3,1,2,0,3,1,1,0	2,2,2,2,2,2,2,2,2,2,2,2,2,2,2,2,2,2,2,2,2,2,2,2,2,2,2,2,2,2,2,2,2,2,2,2,2,2,2,2,2,2,2,2,2,2,2,2,2,2	1,0,1,1,1,1,1,0,0,1,1,0,1,0,1,0,1,1,1,1,1,1,1,1,0,1,1,1,0,1,1,1,1,1,1,1,1,1,1,1,1,1,0,0,1,0,1,0,1,1	1,0,1,1,1,1,1,0,0,1,1,0,1,0,1,0,1,1,1,1,1,1,1,1,0,1,1,1,0,1,1,1,1,1,1,1,1,1,1,1,1,1,0,0,1,0,1,0,1,1	1,0,1,1,1,1,1,0,0,1,1,0,1,0,1,0,1,1,1,1,1,1,1,1,0,1,1,1,0,1,1,1,1,1,1,1,1,1,1,1,1,1,0,0,1,0,1,0,1,1	2,2,2,2,2,2,2,2,2,2,2,2,2,2,2,2,2,2,2,2,2,2,2,2,2,2,2,2,2,2,2,2,2,2,2,2,2,2,2,2,2,2,2,2,2,2,2,2,2,2	3,3,3,3,3,3,3,3,3,3,3,3,3,3,3,3,3,3,3,3,3,3,3,3,3,3,3,3,3,3,3,3,3,3,3,3,3,3,3,3,3,3,3,3,3,3,3,3,3,3	3,3,3,3,3,3,3,3,3,3,3,3,3,3,3,3,3,3,3,3,3,3,3,3,3,3,3,3,3,3,3,3,3,3,3,3,3,3,3,3,3,3,3,3,3,3,3,3,3,3	1,0,1,1,1,1,1,0,0,1,1,0,1,0,1,0,1,1,1,1,1,1,1,1,0,1,1,1,0,1,1,1,1,1,1,1,1,1,1,1,1,1,0,0,1,0,1,0,1,1	1,0,1,1,1,1,1,0,0,1,1,0,1,0,1,0,1,1,1,1,1,1,1,1,0,1,1,1,0,1,1,1,1,1,1,1,1,1,1,1,1,1,0,0,1,0,1,0,1,1	1,0,1,1,1,1,1,0,0,1,1,0,1,0,1,0,1,1,1,1,1,1,1,1,0,1,1,1,0,1,1,1,1,1,1,1,1,1,1,1,1,1,0,0,1,0,1,0,1,1
20500	2,2,2,2,2,2,2,2,2,2,2,2,2,2,2,2,2,2,2,2,2,2,2,2,2,2,2,2,2,2,2,2,2,2,2,2,2,2,2,2,2,2,2,2,2,2,2,2,2,2	2,2,2,2,2,2,2,2,2,2,2,2,2,2,2,2,2,2,2,2,2,2,2,2,2,2,2,2,2,2,2,2,2,2,2,2,2,2,2,2,2,2,2,2,2,2,2,2,2,2	3,3,3,3,3,3,3,3,3,3,3,3,3,3,3,3,3,3,3,3,3,3,3,3,3,3,3,3,3,3,3,3,3,3,3,3,3,3,3,3,3,3,3,3,3,3,3,3,3,3	3,3,3,3,3,3,3,3,3,3,3,3,3,3,3,3,3,3,3,3,3,3,3,3,3,3,3,3,3,3,3,3,3,3,3,3,3,3,3,3,3,3,3,3,3,3,3,3,3,3	0,1,0,1,1,1,0,1,1,1,0,0,0,0,1,1,0,0,1,0,0,1,0,1,1,0,1,1,0,0,0,0,1,0,1,0,1,0,0,0,0,0,1,0,0,0,0,0,0,0	0,1,0,1,1,1,0,1,1,1,0,0,0,0,1,1,0,0,1,0,0,1,0,1,1,0,1,1,0,0,0,0,1,0,1,0,1,0,0,0,0,0,1,0,0,0,0,0,0,0	0,1,0,1,1,1,0,1,1,1,0,0,0,0,1,1,0,0,1,0,0,1,0,1,1,0,1,1,0,0,0,0,1,0,1,0,1,0,0,0,0,0,1,0,0,0,0,0,0,0	0,1,0,1,1,1,0,1,1,1,0,0,0,0,1,1,0,0,1,0,0,1,0,1,1,0,1,1,0,0,0,0,1,0,1,0,1,0,0,0,0,0,1,0,0,0,0,0,0,0	0,1,0,1,1,1,0,1,1,1,0,0,0,0,1,1,0,0,1,0,0,1,0,1,1,0,1,1,0,0,0,0,1,0,1,0,1,0,0,0,0,0,1,0,0,0,0,0,0,0	0,1,0,1,1,1,0,1,1,1,0,0,0,0,1,1,0,0,1,0,0,1,0,1,1,0,1,1,0,0,0,0,1,0,1,0,1,0,0,0,0,0,1,0,0,0,0,0,0,0	3,3,3,3,3,3,3,3,3,3,3,3,3,3,3,3,3,3,3,3,3,3,3,3,3,3,3,3,3,3,3,3,3,3,3,3,3,3,3,3,3,3,3,3,3,3,3,3,3,3	3,3,3,3,3,3,3,3,3,3,3,3,3,3,3,3,3,3,3,3,3,3,3,3,3,3,3,3,3,3,3,3,3,3,3,3,3,3,3,3,3,3,3,3,3,3,3,3,3,3	2,2,2,2,2,2,2,2,2,2,2,2,2,2,2,2,2,2,2,2,2,2,2,2,2,2,2,2,2,2,2,2,2,2,2,2,2,2,2,2,2,2,2,2,2,2,2,2,2,2	2,2,2,2,2,2,2,2,2,2,2,2,2,2,2,2,2,2,2,2,2,2,2,2,2,2,2,2,2,2,2,2,2,2,2,2,2,2,2,2,2,2,2,2,2,2,2,2,2,2	3,3,3,3,3,3,3,3,3,3,3,3,3,3,3,3,3,3,3,3,3,3,3,3,3,3,3,3,3,3,3,3,3,3,3,3,3,3,3,3,3,3,3,3,3,3,3,3,3,3	0,2,0,3,0,1,0,2,2,1,3,0,3,3,3,1,3,2,1,0,2,1,0,1,1,0,1,0,0,3,0,0,2,0,2,0,1,0,0,0,0,2,1,0,2,0,0,2,0,0	2,2,2,2,2,2,2,2,2,2,2,2,2,2,2,2,2,2,2,2,2,2,2,2,2,2,2,2,2,2,2,2,2,2,2,2,2,2,2,2,2,2,2,2,2,2,2,2,2,2	0,1,0,1,1,1,0,1,1,1,0,0,0,0,1,1,0,0,1,0,0,1,0,1,1,0,1,1,0,0,0,0,1,0,1,0,1,0,0,0,0,0,1,0,0,0,0,0,0,0	0,1,0,1,1,1,0,1,1,1,0,0,0,0,1,1,0,0,1,0,0,1,0,1,1,0,1,1,0,0,0,0,1,0,1,0,1,0,0,0,0,0,1,0,0,0,0,0,0,0	0,1,0,1,1,1,0,1,1,1,0,0,0,0,1,1,0,0,1,0,0,1,0,1,1,0,1,1,0,0,0,0,1,0,1,0,1,0,0,0,0,0,1,0,0,0,0,0,0,0	2,2,2,2,2,2,2,2,2,2,2,2,2,2,2,2,2,2,2,2,2,2,2,2,2,2,2,2,2,2,2,2,2,2,2,2,2,2,2,2,2,2,2,2,2,2,2,2,2,2	3,3,3,3,3,3,3,3,3,3,3,3,3,3,3,3,3,3,3,3,3,3,3,3,3,3,3,3,3,3,3,3,3,3,3,3,3,3,3,3,3,3,3,3,3,3,3,3,3,3	3,3,3,3,3,3,3,3,3,3,3,3,3,3,3,3,3,3,3,3,3,3,3,3,3,3,3,3,3,3,3,3,3,3,3,3,3,3,3,3,3,3,3,3,3,3,3,3,3,3	0,1,0,1,1,1,0,1,1,1,0,0,0,0,1,1,0,0,1,0,0,1,0,1,1,0,1,1,0,0,0,0,1,0,1,0,1,0,0,0,0,0,1,0,0,0,0,0,0,0	0,1,0,1,1,1,0,1,1,1,0,0,0,0,1,1,0,0,1,0,0,1,0,1,1,0,1,1,0,0,0,0,1,0,1,0,1,0,0,0,0,0,1,0,0,0,0,0,0,0	0,1,0,1,1,1,0,1,1,1,0,0,0,0,1,1,0,0,1,0,0,1,0,1,1,0,1,1,0,0,0,0,1,0,1,0,1,0,0,0,0,0,1,0,0,0,0,0,0,0
20600	2,2,2,2,2,2,2,2,2,2,2,2,2,2,2,2,2,2,2,2,2,2,2,2,2,2,2,2,2,2,2,2,2,2,2,2,2,2,2,2,2,2,2,2,2,2,2,2,2,2	2,2,2,2,2,2,2,2,2,2,2,2,2,2,2,2,2,2,2,2,2,2,2,2,2,2,2,2,2,2,2,2,2,2,2,2,2,2,2,2,2,2,2,2,2,2,2,2,2,2	3,3,3,3,3,3,3,3,3,3,3,3,3,3,3,3,3,3,3,3,3,3,3,3,3,3,3,3,3,3,3,3,3,3,3,3,3,3,3,3,3,3,3,3,3,3,3,3,3,3	3,3,3,3,3,3,3,3,3,3,3,3,3,3,3,3,3,3,3,3,3,3,3,3,3,3,3,3,3,3,3,3,3,3,3,3,3,3,3,3,3,3,3,3,3,3,3,3,3,3	0,1,1,1,0,0,1,0,0,1,0,1,1,1,0,0,0,0,1,1,1,1,0,0,1,1,0,1,1,1,0,0,1,1,1,1,0,1,0,1,0,1,0,1,1,0,0,1,1,0	0,1,1,1,0,0,1,0,0,1,0,1,1,1,0,0,0,0,1,1,1,1,0,0,1,1,0,1,1,1,0,0,1,1,1,1,0,1,0,1,0,1,0,1,1,0,0,1,1,0	0,1,1,1,0,0,1,0,0,1,0,1,1,1,0,0,0,0,1,1,1,1,0,0,1,1,0,1,1,1,0,0,1,1,1,1,0,1,0,1,0,1,0,1,1,0,0,1,1,0	0,1,1,1,0,0,1,0,0,1,0,1,1,1,0,0,0,0,1,1,1,1,0,0,1,1,0,1,1,1,0,0,1,1,1,1,0,1,0,1,0,1,0,1,1,0,0,1,1,0	0,1,1,1,0,0,1,0,0,1,0,1,1,1,0,0,0,0,1,1,1,1,0,0,1,1,0,1,1,1,0,0,1,1,1,1,0,1,0,1,0,1,0,1,1,0,0,1,1,0	0,1,1,1,0,0,1,0,0,1,0,1,1,1,0,0,0,0,1,1,1,1,0,0,1,1,0,1,1,1,0,0,1,1,1,1,0,1,0,1,0,1,0,1,1,0,0,1,1,0	3,3,3,3,3,3,3,3,3,3,3,3,3,3,3,3,3,3,3,3,3,3,3,3,3,3,3,3,3,3,3,3,3,3,3,3,3,3,3,3,3,3,3,3,3,3,3,3,3,3	3,3,3,3,3,3,3,3,3,3,3,3,3,3,3,3,3,3,3,3,3,3,3,3,3,3,3,3,3,3,3,3,3,3,3,3,3,3,3,3,3,3,3,3,3,3,3,3,3,3	2,2,2,2,2,2,2,2,2,2,2,2,2,2,2,2,2,2,2,2,2,2,2,2,2,2,2,2,2,2,2,2,2,2,2,2,2,2,2,2,2,2,2,2,2,2,2,2,2,2	2,2,2,2,2,2,2,2,2,2,2,2,2,2,2,2,2,2,2,2,2,2,2,2,2,2,2,2,2,2,2,2,2,2,2,2,2,2,2,2,2,2,2,2,2,2,2,2,2,2	3,3,3,3,3,3,3,3,3,3,3,3,3,3,3,3,3,3,3,3,3,3,3,3,3,3,3,3,3,3,3,3,3,3,3,3,3,3,3,3,3,3,3,3,3,3,3,3,3,3	1,1,3,2,2,0,1,3,0,3,3,3,2,3,2,3,2,0,3,3,3,3,0,3,0,3,3,1,3,1,2,2,2,3,2,3,2,2,2,2,0,3,2,1,2,0,2,1,3,1	2,2,2,2,2,2,2,2,2,2,2,2,2,2,2,2,2,2,2,2,2,2,2,2,2,2,2,2,2,2,2,2,2,2,2,2,2,2,2,2,2,2,2,2,2,2,2,2,2,2	0,1,1,1,0,0,1,0,0,1,0,1,1,1,0,0,0,0,1,1,1,1,0,0,1,1,0,1,1,1,0,0,1,1,1,1,0,1,0,1,0,1,0,1,1,0,0,1,1,0	0,1,1,1,0,0,1,0,0,1,0,1,1,1,0,0,0,0,1,1,1,1,0,0,1,1,0,1,1,1,0,0,1,1,1,1,0,1,0,1,0,1,0,1,1,0,0,1,1,0	0,1,1,1,0,0,1,0,0,1,0,1,1,1,0,0,0,0,1,1,1,1,0,0,1,1,0,1,1,1,0,0,1,1,1,1,0,1,0,1,0,1,0,1,1,0,0,1,1,0	2,2,2,2,2,2,2,2,2,2,2,2,2,2,2,2,2,2,2,2,2,2,2,2,2,2,2,2,2,2,2,2,2,2,2,2,2,2,2,2,2,2,2,2,2,2,2,2,2,2	3,3,3,3,3,3,3,3,3,3,3,3,3,3,3,3,3,3,3,3,3,3,3,3,3,3,3,3,3,3,3,3,3,3,3,3,3,3,3,3,3,3,3,3,3,3,3,3,3,3	3,3,3,3,3,3,3,3,3,3,3,3,3,3,3,3,3,3,3,3,3,3,3,3,3,3,3,3,3,3,3,3,3,3,3,3,3,3,3,3,3,3,3,3,3,3,3,3,3,3	0,1,1,1,0,0,1,0,0,1,0,1,1,1,0,0,0,0,1,1,1,1,0,0,1,1,0,1,1,1,0,0,1,1,1,1,0,1,0,1,0,1,0,1,1,0,0,1,1,0	0,1,1,1,0,0,1,0,0,1,0,1,1,1,0,0,0,0,1,1,1,1,0,0,1,1,0,1,1,1,0,0,1,1,1,1,0,1,0,1,0,1,0,1,1,0,0,1,1,0	0,1,1,1,0,0,1,0,0,1,0,1,1,1,0,0,0,0,1,1,1,1,0,0,1,1,0,1,1,1,0,0,1,1,1,1,0,1,0,1,0,1,0,1,1,0,0,1,1,0
20700	2,2,2,2,2,2,2,2,2,2,2,2,2,2,2,2,2,2,2,2,2,2,2,2,2,2,2,2,2,2,2,2,2,2,2,2,2,2,2,2,2,2,2,2,2,2,2,2,2,2	2,2,2,2,2,2,2,2,2,2,2,2,2,2,2,2,2,2,2,2,2,2,2,2,2,2,2,2,2,2,2,2,2,2,2,2,2,2,2,2,2,2,2,2,2,2,2,2,2,2	3,3,3,3,3,3,3,3,3,3,3,3,3,3,3,3,3,3,3,3,3,3,3,3,3,3,3,3,3,3,3,3,3,3,3,3,3,3,3,3,3,3,3,3,3,3,3,3,3,3	3,3,3,3,3,3,3,3,3,3,3,3,3,3,3,3,3,3,3,3,3,3,3,3,3,3,3,3,3,3,3,3,3,3,3,3,3,3,3,3,3,3,3,3,3,3,3,3,3,3	1,1,1,1,1,0,1,1,1,1,0,1,1,1,1,0,1,1,0,1,0,1,0,1,1,1,1,1,1,1,1,1,1,1,1,1,0,0,1,0,1,1,1,1,0,1,1,1,0,1	1,1,1,1,1,0,1,1,1,1,0,1,1,1,1,0,1,1,0,1,0,1,0,1,1,1,1,1,1,1,1,1,1,1,1,1,0,0,1,0,1,1,1,1,0,1,1,1,0,1	1,1,1,1,1,0,1,1,1,1,0,1,1,1,1,0,1,1,0,1,0,1,0,1,1,1,1,1,1,1,1,1,1,1,1,1,0,0,1,0,1,1,1,1,0,1,1,1,0,1	1,1,1,1,1,0,1,1,1,1,0,1,1,1,1,0,1,1,0,1,0,1,0,1,1,1,1,1,1,1,1,1,1,1,1,1,0,0,1,0,1,1,1,1,0,1,1,1,0,1	1,1,1,1,1,0,1,1,1,1,0,1,1,1,1,0,1,1,0,1,0,1,0,1,1,1,1,1,1,1,1,1,1,1,1,1,0,0,1,0,1,1,1,1,0,1,1,1,0,1	1,1,1,1,1,0,1,1,1,1,0,1,1,1,1,0,1,1,0,1,0,1,0,1,1,1,1,1,1,1,1,1,1,1,1,1,0,0,1,0,1,1,1,1,0,1,1,1,0,1	3,3,3,3,3,3,3,3,3,3,3,3,3,3,3,3,3,3,3,3,3,3,3,3,3,3,3,3,3,3,3,3,3,3,3,3,3,3,3,3,3,3,3,3,3,3,3,3,3,3	3,3,3,3,3,3,3,3,3,3,3,3,3,3,3,3,3,3,3,3,3,3,3,3,3,3,3,3,3,3,3,3,3,3,3,3,3,3,3,3,3,3,3,3,3,3,3,3,3,3	2,2,2,2,2,2,2,2,2,2,2,2,2,2,2,2,2,2,2,2,2,2,2,2,2,2,2,2,2,2,2,2,2,2,2,2,2,2,2,2,2,2,2,2,2,2,2,2,2,2	2,2,2,2,2,2,2,2,2,2,2,2,2,2,2,2,2,2,2,2,2,2,2,2,2,2,2,2,2,2,2,2,2,2,2,2,2,2,2,2,2,2,2,2,2,2,2,2,2,2	3,3,3,3,3,3,3,3,3,3,3,3,3,3,3,3,3,3,3,3,3,3,3,3,3,3,3,3,3,3,3,3,3,3,3,3,3,3,3,3,3,3,3,3,3,3,3,3,3,3	2,3,1,3,3,0,1,3,0,1,2,3,1,1,1,3,2,3,3,1,3,1,3,1,1,3,1,3,3,2,1,3,0,3,2,1,2,3,3,0,3,1,3,1,2,1,1,3,1,1	2,2,2,2,2,2,2,2,2,2,2,2,2,2,2,2,2,2,2,2,2,2,2,2,2,2,2,2,2,2,2,2,2,2,2,2,2,2,2,2,2,2,2,2,2,2,2,2,2,2	1,1,1,1,1,0,1,1,1,1,0,1,1,1,1,0,1,1,0,1,0,1,0,1,1,1,1,1,1,1,1,1,1,1,1,1,0,0,1,0,1,1,1,1,0,1,1,1,0,1	1,1,1,1,1,0,1,1,1,1,0,1,1,1,1,0,1,1,0,1,0,1,0,1,1,1,1,1,1,1,1,1,1,1,1,1,0,0,1,0,1,1,1,1,0,1,1,1,0,1	1,1,1,1,1,0,1,1,1,1,0,1,1,1,1,0,1,1,0,1,0,1,0,1,1,1,1,1,1,1,1,1,1,1,1,1,0,0,1,0,1,1,1,1,0,1,1,1,0,1	2,2,2,2,2,2,2,2,2,2,2,2,2,2,2,2,2,2,2,2,2,2,2,2,2,2,2,2,2,2,2,2,2,2,2,2,2,2,2,2,2,2,2,2,2,2,2,2,2,2	3,3,3,3,3,3,3,3,3,3,3,3,3,3,3,3,3,3,3,3,3,3,3,3,3,3,3,3,3,3,3,3,3,3,3,3,3,3,3,3,3,3,3,3,3,3,3,3,3,3	3,3,3,3,3,3,3,3,3,3,3,3,3,3,3,3,3,3,3,3,3,3,3,3,3,3,3,3,3,3,3,3,3,3,3,3,3,3,3,3,3,3,3,3,3,3,3,3,3,3	1,1,1,1,1,0,1,1,1,1,0,1,1,1,1,0,1,1,0,1,0,1,0,1,1,1,1,1,1,1,1,1,1,1,1,1,0,0,1,0,1,1,1,1,0,1,1,1,0,1	1,1,1,1,1,0,1,1,1,1,0,1,1,1,1,0,1,1,0,1,0,1,0,1,1,1,1,1,1,1,1,1,1,1,1,1,0,0,1,0,1,1,1,1,0,1,1,1,0,1	1,1,1,1,1,0,1,1,1,1,0,1,1,1,1,0,1,1,0,1,0,1,0,1,1,1,1,1,1,1,1,1,1,1,1,1,0,0,1,0,1,1,1,1,0,1,1,1,0,1
20800	2,2,2,2,2,2,2,2,2,2,2,2,2,2,2,2,2,2,2,2,2,2,2,2,2,2,2,2,2,2,2,2,2,2,2,2,2,2,2,2,2,2,2,2,2,2,2,2,2,2	2,2,2,2,2,2,2,2,2,2,2,2,2,2,2,2,2,2,2,2,2,2,2,2,2,2,2,2,2,2,2,2,2,2,2,2,2,2,2,2,2,2,2,2,2,2,2,2,2,2	3,3,3,3,3,3,3,3,3,3,3,3,3,3,3,3,3,3,3,3,3,3,3,3,3,3,3,3,3,3,3,3,3,3,3,3,3,3,3,3,3,3,3,3,3,3,3,3,3,3	3,3,3,3,3,3,3,3,3,3,3,3,3,3,3,3,3,3,3,3,3,3,3,3,3,3,3,3,3,3,3,3,3,3,3,3,3,3,3,3,3,3,3,3,3,3,3,3,3,3	0,1,1,0,1,1,0,1,0,1,0,1,0,0,0,1,1,0,0,1,1,1,1,1,1,1,0,1,0,1,1,1,0,1,1,0,0,1,0,1,1,1,1,1,1,0,0,0,1,0	0,1,1,0,1,1,0,1,0,1,0,1,0,0,0,1,1,0,0,1,1,1,1,1,1,1,0,1,0,1,1,1,0,1,1,0,0,1,0,1,1,1,1,1,1,0,0,0,1,0	0,1,1,0,1,1,0,1,0,1,0,1,0,0,0,1,1,0,0,1,1,1,1,1,1,1,0,1,0,1,1,1,0,1,1,0,0,1,0,1,1,1,1,1,1,0,0,0,1,0	0,1,1,0,1,1,0,1,0,1,0,1,0,0,0,1,1,0,0,1,1,1,1,1,1,1,0,1,0,1,1,1,0,1,1,0,0,1,0,1,1,1,1,1,1,0,0,0,1,0	0,1,1,0,1,1,0,1,0,1,0,1,0,0,0,1,1,0,0,1,1,1,1,1,1,1,0,1,0,1,1,1,0,1,1,0,0,1,0,1,1,1,1,1,1,0,0,0,1,0	0,1,1,0,1,1,0,1,0,1,0,1,0,0,0,1,1,0,0,1,1,1,1,1,1,1,0,1,0,1,1,1,0,1,1,0,0,1,0,1,1,1,1,1,1,0,0,0,1,0	3,3,3,3,3,3,3,3,3,3,3,3,3,3,3,3,3,3,3,3,3,3,3,3,3,3,3,3,3,3,3,3,3,3,3,3,3,3,3,3,3,3,3,3,3,3,3,3,3,3	3,3,3,3,3,3,3,3,3,3,3,3,3,3,3,3,3,3,3,3,3,3,3,3,3,3,3,3,3,3,3,3,3,3,3,3,3,3,3,3,3,3,3,3,3,3,3,3,3,3	2,2,2,2,2,2,2,2,2,2,2,2,2,2,2,2,2,2,2,2,2,2,2,2,2,2,2,2,2,2,2,2,2,2,2,2,2,2,2,2,2,2,2,2,2,2,2,2,2,2	2,2,2,2,2,2,2,2,2,2,2,2,2,2,2,2,2,2,2,2,2,2,2,2,2,2,2,2,2,2,2,2,2,2,2,2,2,2,2,2,2,2,2,2,2,2,2,2,2,2	3,3,3,3,3,3,3,3,3,3,3,3,3,3,3,3,3,3,3,3,3,3,3,3,3,3,3,3,3,3,3,3,3,3,3,3,3,3,3,3,3,3,3,3,3,3,3,3,3,3	1,2,2,1,3,2,3,1,0,2,3,2,3,2,0,2,0,0,1,3,3,1,3,2,2,0,1,0,1,1,3,1,1,3,0,3,3,1,3,2,0,1,2,0,2,1,2,3,1,2	2,2,2,2,2,2,2,2,2,2,2,2,2,2,2,2,2,2,2,2,2,2,2,2,2,2,2,2,2,2,2,2,2,2,2,2,2,2,2,2,2,2,2,2,2,2,2,2,2,2	0,1,1,0,1,1,0,1,0,1,0,1,0,0,0,1,1,0,0,1,1,1,1,1,1,1,0,1,0,1,1,1,0,1,1,0,0,1,0,1,1,1,1,1,1,0,0,0,1,0	0,1,1,0,1,1,0,1,0,1,0,1,0,0,0,1,1,0,0,1,1,1,1,1,1,1,0,1,0,1,1,1,0,1,1,0,0,1,0,1,1,1,1,1,1,0,0,0,1,0	0,1,1,0,1,1,0,1,0,1,0,1,0,0,0,1,1,0,0,1,1,1,1,1,1,1,0,1,0,1,1,1,0,1,1,0,0,1,0,1,1,1,1,1,1,0,0,0,1,0	2,2,2,2,2,2,2,2,2,2,2,2,2,2,2,2,2,2,2,2,2,2,2,2,2,2,2,2,2,2,2,2,2,2,2,2,2,2,2,2,2,2,2,2,2,2,2,2,2,2	3,3,3,3,3,3,3,3,3,3,3,3,3,3,3,3,3,3,3,3,3,3,3,3,3,3,3,3,3,3,3,3,3,3,3,3,3,3,3,3,3,3,3,3,3,3,3,3,3,3	3,3,3,3,3,3,3,3,3,3,3,3,3,3,3,3,3,3,3,3,3,3,3,3,3,3,3,3,3,3,3,3,3,3,3,3,3,3,3,3,3,3,3,3,3,3,3,3,3,3	0,1,1,0,1,1,0,1,0,1,0,1,0,0,0,1,1,0,0,1,1,1,1,1,1,1,0,1,0,1,1,1,0,1,1,0,0,1,0,1,1,1,1,1,1,0,0,0,1,0	0,1,1,0,1,1,0,1,0,1,0,1,0,0,0,1,1,0,0,1,1,1,1,1,1,1,0,1,0,1,1,1,0,1,1,0,0,1,0,1,1,1,1,1,1,0,0,0,1,0	0,1,1,0,1,1,0,1,0,1,0,1,0,0,0,1,1,0,0,1,1,1,1,1,1,1,0,1,0,1,1,1,0,1,1,0,0,1,0,1,1,1,1,1,1,0,0,0,1,0
20900	2,2,2,2,2,2,2,2,2,2,2,2,2,2,2,2,2,2,2,2,2,2,2,2,2,2,2,2,2,2,2,2,2,2,2,2,2,2,2,2,2,2,2,2,2,2,2,2,2,2	2,2,2,2,2,2,2,2,2,2,2,2,2,2,2,2,2,2,2,2,2,2,2,2,2,2,2,2,2,2,2,2,2,2,2,2,2,2,2,2,2,2,2,2,2,2,2,2,2,2	3,3,3,3,3,3,3,3,3,3,3,3,3,3,3,3,3,3,3,3,3,3,3,3,3,3,3,3,3,3,3,3,3,3,3,3,3,3,3,3,3,3,3,3,3,3,3,3,3,3	3,3,3,3,3,3,3,3,3,3,3,3,3,3,3,3,3,3,3,3,3,3,3,3,3,3,3,3,3,3,3,3,3,3,3,3,3,3,3,3,3,3,3,3,3,3,3,3,3,3	1,0,0,1,0,0,0,1,1,1,1,1,1,1,1,0,1,0,1,1,1,1,1,1,1,0,1,1,1,1,1,1,1,1,1,1,1,1,1,0,0,0,1,1,0,0,1,1,0,1	1,0,0,1,0,0,0,1,1,1,1,1,1,1,1,0,1,0,1,1,1,1,1,1,1,0,1,1,1,1,1,1,1,1,1,1,1,1,1,0,0,0,1,1,0,0,1,1,0,1	1,0,0,1,0,0,0,1,1,1,1,1,1,1,1,0,1,0,1,1,1,1,1,1,1,0,1,1,1,1,1,1,1,1,1,1,1,1,1,0,0,0,1,1,0,0,1,1,0,1	1,0,0,1,0,0,0,1,1,1,1,1,1,1,1,0,1,0,1,1,1,1,1,1,1,0,1,1,1,1,1,1,1,1,1,1,1,1,1,0,0,0,1,1,0,0,1,1,0,1	1,0,0,1,0,0,0,1,1,1,1,1,1,1,1,0,1,0,1,1,1,1,1,1,1,0,1,1,1,1,1,1,1,1,1,1,1,1,1,0,0,0,1,1,0,0,1,1,0,1	1,0,0,1,0,0,0,1,1,1,1,1,1,1,1,0,1,0,1,1,1,1,1,1,1,0,1,1,1,1,1,1,1,1,1,1,1,1,1,0,0,0,1,1,0,0,1,1,0,1	3,3,3,3,3,3,3,3,3,3,3,3,3,3,3,3,3,3,3,3,3,3,3,3,3,3,3,3,3,3,3,3,3,3,3,3,3,3,3,3,3,3,3,3,3,3,3,3,3,3	3,3,3,3,3,3,3,3,3,3,3,3,3,3,3,3,3,3,3,3,3,3,3,3,3,3,3,3,3,3,3,3,3,3,3,3,3,3,3,3,3,3,3,3,3,3,3,3,3,3	2,2,2,2,2,2,2,2,2,2,2,2,2,2,2,2,2,2,2,2,2,2,2,2,2,2,2,2,2,2,2,2,2,2,2,2,2,2,2,2,2,2,2,2,2,2,2,2,2,2	2,2,2,2,2,2,2,2,2,2,2,2,2,2,2,2,2,2,2,2,2,2,2,2,2,2,2,2,2,2,2,2,2,2,2,2,2,2,2,2,2,2,2,2,2,2,2,2,2,2	3,3,3,3,3,3,3,3,3,3,3,3,3,3,3,3,3,3,3,3,3,3,3,3,3,3,3,3,3,3,3,3,3,3,3,3,3,3,3,3,3,3,3,3,3,3,3,3,3,3	1,0,0,1,0,0,1,1,3,3,1,1,3,2,1,0,1,0,3,1,0,1,3,1,1,0,1,1,2,3,2,2,1,1,3,3,1,2,3,3,0,0,1,3,3,2,1,1,0,1	2,2,2,2,2,2,2,2,2,2,2,2,2,2,2,2,2,2,2,2,2,2,2,2,2,2,2,2,2,2,2,2,2,2,2,2,2,2,2,2,2,2,2,2,2,2,2,2,2,2	1,0,0,1,0,0,0,1,1,1,1,1,1,1,1,0,1,0,1,1,1,1,1,1,1,0,1,1,1,1,1,1,1,1,1,1,1,1,1,0,0,0,1,1,0,0,1,1,0,1	1,0,0,1,0,0,0,1,1,1,1,1,1,1,1,0,1,0,1,1,1,1,1,1,1,0,1,1,1,1,1,1,1,1,1,1,1,1,1,0,0,0,1,1,0,0,1,1,0,1	1,0,0,1,0,0,0,1,1,1,1,1,1,1,1,0,1,0,1,1,1,1,1,1,1,0,1,1,1,1,1,1,1,1,1,1,1,1,1,0,0,0,1,1,0,0,1,1,0,1	2,2,2,2,2,2,2,2,2,2,2,2,2,2,2,2,2,2,2,2,2,2,2,2,2,2,2,2,2,2,2,2,2,2,2,2,2,2,2,2,2,2,2,2,2,2,2,2,2,2	3,3,3,3,3,3,3,3,3,3,3,3,3,3,3,3,3,3,3,3,3,3,3,3,3,3,3,3,3,3,3,3,3,3,3,3,1,3,3,3,3,3,3,3,3,3,3,3,3,3	3,3,3,3,3,3,3,3,3,3,3,3,3,3,3,3,3,3,3,3,3,3,3,3,3,3,3,3,3,3,3,3,3,3,3,3,3,3,3,3,3,3,3,3,3,3,3,3,3,3	1,0,0,1,0,0,0,1,1,1,1,1,1,1,1,0,1,0,1,1,1,1,1,1,1,0,1,1,1,1,1,1,1,1,1,1,1,1,1,0,0,0,1,1,0,0,1,1,0,1	1,0,0,1,0,0,0,1,1,1,1,1,1,1,1,0,1,0,1,1,1,1,1,1,1,0,1,1,1,1,1,1,1,1,1,1,1,1,1,0,0,0,1,1,0,0,1,1,0,1	1,0,0,1,0,0,0,1,1,1,1,1,1,1,1,0,1,0,1,1,1,1,1,1,1,0,1,1,1,1,1,1,1,1,1,1,1,1,1,0,0,0,1,1,0,0,1,1,0,1
21000	2,2,2,2,2,2,2,2,2,2,2,2,2,2,2,2,2,2,2,2,2,2,2,2,2,2,2,2,2,2,2,2,2,2,2,2,2,2,2,2,2,2,2,2,2,2,2,2,2,2	2,2,2,2,2,2,2,2,2,2,2,2,2,2,2,2,2,2,2,2,2,2,2,2,2,2,2,2,2,2,2,2,2,2,2,2,2,2,2,2,2,2,2,2,2,2,2,2,2,2	3,3,3,3,3,3,3,3,3,3,3,3,3,3,3,3,3,3,3,3,3,3,3,3,3,3,3,3,3,3,3,3,3,3,3,3,3,3,3,3,3,3,3,3,3,3,3,3,3,3	3,3,3,3,3,3,3,3,3,3,3,3,3,3,3,3,3,3,3,3,3,3,3,3,3,3,3,3,3,3,3,3,3,3,3,3,3,3,3,3,3,3,3,3,3,3,3,3,3,3	0,0,0,1,1,0,0,0,0,1,1,0,1,0,1,0,1,1,0,1,0,0,0,1,1,0,0,0,0,0,1,0,1,0,1,0,1,1,0,1,1,1,0,0,0,1,1,0,1,1	0,0,0,1,1,0,0,0,0,1,1,0,1,0,1,0,1,1,0,1,0,0,0,1,1,0,0,0,0,0,1,0,1,0,1,0,1,1,0,1,1,1,0,0,0,1,1,0,1,1	0,0,0,1,1,0,0,0,0,1,1,0,1,0,1,0,1,1,0,1,0,0,0,1,1,0,0,0,0,0,1,0,1,0,1,0,1,1,0,1,1,1,0,0,0,1,1,0,1,1	0,0,0,1,1,0,0,0,0,1,1,0,1,0,1,0,1,1,0,1,0,0,0,1,1,0,0,0,0,0,1,0,1,0,1,0,1,1,0,1,1,1,0,0,0,1,1,0,1,1	0,0,0,1,1,0,0,0,0,1,1,0,1,0,1,0,1,1,0,1,0,0,0,1,1,0,0,0,0,0,1,0,1,0,1,0,1,1,0,1,1,1,0,0,0,1,1,0,1,1	0,0,0,1,1,0,0,0,0,1,1,0,1,0,1,0,1,1,0,1,0,0,0,1,1,0,0,0,0,0,1,0,1,0,1,0,1,1,0,1,1,1,0,0,0,1,1,0,1,1	3,3,3,3,3,3,3,3,3,3,3,3,3,3,3,3,3,3,3,3,3,3,3,3,3,3,3,3,3,3,3,3,3,3,3,3,3,3,3,3,3,3,3,3,3,3,3,3,3,3	3,3,3,3,3,3,3,3,3,3,3,3,3,3,3,3,3,3,3,3,3,3,3,3,3,3,3,3,3,3,3,3,3,3,3,3,3,3,3,3,3,3,3,3,3,3,3,3,3,3	2,2,2,2,2,2,2,2,2,2,2,2,2,2,2,2,2,2,2,2,2,2,2,2,2,2,2,2,2,2,2,2,2,2,2,2,2,2,2,2,2,2,2,2,2,2,2,2,2,2	2,2,2,2,2,2,2,2,2,2,2,2,2,2,2,2,2,2,2,2,2,2,2,2,2,2,2,2,2,2,2,2,2,2,2,2,2,2,2,2,2,2,2,2,2,2,2,2,2,2	3,3,3,3,3,3,3,3,3,3,3,3,3,3,3,3,3,3,3,3,3,3,3,3,3,3,3,3,3,3,3,3,3,3,3,3,3,3,3,3,3,3,3,3,3,3,3,3,3,3	2,3,0,3,2,0,0,0,0,0,2,2,1,2,2,0,3,2,0,1,2,2,2,3,3,2,2,0,2,0,2,2,3,3,3,2,2,2,2,0,3,3,0,2,0,2,1,0,2,2	2,2,2,2,2,2,2,2,2,2,2,2,2,2,2,2,2,2,2,2,2,2,2,2,2,2,2,2,2,2,2,2,2,2,2,2,2,2,2,2,2,2,2,2,2,2,2,2,2,2	0,0,0,1,1,0,0,0,0,1,1,0,1,0,1,0,1,1,0,1,0,0,0,1,1,0,0,0,0,0,1,0,1,0,1,0,1,1,0,1,1,1,0,0,0,1,1,0,1,1	0,0,0,1,1,0,0,0,0,1,1,0,1,0,1,0,1,1,0,1,0,0,0,1,1,0,0,0,0,0,1,0,1,0,1,0,1,1,0,1,1,1,0,0,0,1,1,0,1,1	0,0,0,1,1,0,0,0,0,1,1,0,1,0,1,0,1,1,0,1,0,0,0,1,1,0,0,0,0,0,1,0,1,0,1,0,1,1,0,1,1,1,0,0,0,1,1,0,1,1	2,2,2,2,2,2,2,2,2,2,2,2,2,2,2,2,2,2,2,2,2,2,2,2,2,2,2,2,2,2,2,2,2,2,2,2,2,2,2,2,2,2,2,2,2,2,2,2,2,2	3,3,3,3,3,3,3,3,3,3,3,3,3,3,3,3,3,3,3,3,3,3,3,3,3,3,3,3,3,3,3,3,3,3,3,3,3,3,3,3,3,3,3,3,3,3,3,3,3,3	3,3,3,3,3,3,3,3,3,3,3,3,3,3,3,3,3,3,3,3,3,3,3,3,3,3,3,3,3,3,3,3,3,3,3,3,3,3,3,3,3,3,3,3,3,3,3,3,3,3	0,0,0,1,1,0,0,0,0,1,1,0,1,0,1,0,1,1,0,1,0,0,0,1,1,0,0,0,0,0,1,0,1,0,1,0,1,1,0,1,1,1,0,0,0,1,1,0,1,1	0,0,0,1,1,0,0,0,0,1,1,0,1,0,1,0,1,1,0,1,0,0,0,1,1,0,0,0,0,0,1,0,1,0,1,0,1,1,0,1,1,1,0,0,0,1,1,0,1,1	0,0,0,1,1,0,0,0,0,1,1,0,1,0,1,0,1,1,0,1,0,0,0,1,1,0,0,0,0,0,1,0,1,0,1,0,1,1,0,1,1,1,0,0,0,1,1,0,1,1
21100	2,2,2,2,2,2,2,2,2,2,2,2,2,2,2,2,2,2,2,2,2,2,2,2,2,2,2,2,2,2,2,2,2,2,2,2,2,2,2,2,2,2,2,2,2,2,2,2,2,2	2,2,2,2,2,2,2,2,2,2,2,2,2,2,2,2,2,2,2,2,2,2,2,2,2,2,2,2,2,2,2,2,2,2,2,2,2,2,2,2,2,2,2,2,2,2,2,2,2,2	3,3,3,3,3,3,3,3,3,3,3,3,3,3,3,3,3,3,3,3,3,3,3,3,3,3,3,3,3,3,3,3,3,3,3,3,3,3,3,3,3,3,3,3,3,3,3,3,3,3	3,3,3,3,3,3,3,3,3,3,3,3,3,3,3,3,3,3,3,3,3,3,3,3,3,3,3,3,3,3,3,3,3,3,3,3,3,3,3,3,3,3,3,3,3,3,3,3,3,3	1,1,0,0,0,1,1,1,0,0,1,0,1,1,0,0,0,0,1,1,1,0,0,0,0,0,1,1,0,1,0,0,1,1,0,0,0,0,0,1,0,1,0,1,0,0,1,0,0,0	1,1,0,0,0,1,1,1,0,0,1,0,1,1,0,0,0,0,1,1,1,0,0,0,0,0,1,1,0,1,0,0,1,1,0,0,0,0,0,1,0,1,0,1,0,0,1,0,0,0	1,1,0,0,0,1,1,1,0,0,1,0,1,1,0,0,0,0,1,1,1,0,0,0,0,0,1,1,0,1,0,0,1,1,0,0,0,0,0,1,0,1,0,1,0,0,1,0,0,0	1,1,0,0,0,1,1,1,0,0,1,0,1,1,0,0,0,0,1,1,1,0,0,0,0,0,1,1,0,1,0,0,1,1,0,0,0,0,0,1,0,1,0,1,0,0,1,0,0,0	1,1,0,0,0,1,1,1,0,0,1,0,1,1,0,0,0,0,1,1,1,0,0,0,0,0,1,1,0,1,0,0,1,1,0,0,0,0,0,1,0,1,0,1,0,0,1,0,0,0	1,1,0,0,0,1,1,1,0,0,1,0,1,1,0,0,0,0,1,1,1,0,0,0,0,0,1,1,0,1,0,0,1,1,0,0,0,0,0,1,0,1,0,1,0,0,1,0,0,0	3,3,3,3,3,3,3,3,3,3,3,3,3,3,3,3,3,3,3,3,3,3,3,3,3,3,3,3,3,3,3,3,3,3,3,3,3,3,3,3,3,3,3,3,3,3,3,3,3,3	3,3,3,3,3,3,3,3,3,3,3,3,3,3,3,3,3,3,3,3,3,3,3,3,3,3,3,3,3,3,3,3,3,3,3,3,3,3,3,3,3,3,3,3,3,3,3,3,3,3	2,2,2,2,2,2,2,2,2,2,2,2,2,2,2,2,2,2,2,2,2,2,2,2,2,2,2,2,2,2,2,2,2,2,2,2,2,2,2,2,2,2,2,2,2,2,2,2,2,2	2,2,2,2,2,2,2,2,2,2,2,2,2,2,2,2,2,2,2,2,2,2,2,2,2,2,2,2,2,2,2,2,2,2,2,2,2,2,2,2,2,2,2,2,2,2,2,2,2,2	3,3,3,3,3,3,3,3,3,3,3,3,3,3,3,3,3,3,3,3,3,3,3,3,3,3,3,3,3,3,3,3,3,3,3,3,3,3,3,3,3,3,3,3,3,3,3,3,3,3	2,2,2,2,2,2,2,2,2,3,2,2,2,2,3,2,2,2,0,2,2,0,2,2,2,2,2,2,3,2,0,2,2,2,2,2,2,2,2,2,2,2,3,2,2,2,2,2,2,2	2,2,2,2,2,2,2,2,2,2,2,2,2,2,2,2,2,2,2,2,2,2,2,2,2,2,2,2,2,2,2,2,2,2,2,2,2,2,2,2,2,2,2,2,2,2,2,2,2,2	1,1,0,0,0,1,1,1,0,0,1,0,1,1,0,0,0,0,1,1,1,0,0,0,0,0,1,1,0,1,0,0,1,1,0,0,0,0,0,1,0,1,0,1,0,0,1,0,0,0	1,1,0,0,0,1,1,1,0,0,1,0,1,1,0,0,0,0,1,1,1,0,0,0,0,0,1,1,0,1,0,0,1,1,0,0,0,0,0,1,0,1,0,1,0,0,1,0,0,0	1,1,0,0,0,1,1,1,0,0,1,0,1,1,0,0,0,0,1,1,1,0,0,0,0,0,1,1,0,1,0,0,1,1,0,0,0,0,0,1,0,1,0,1,0,0,1,0,0,0	2,2,2,2,2,2,2,2,2,2,2,2,2,2,2,2,2,2,2,2,2,2,2,2,2,2,2,2,2,2,2,2,2,2,2,2,2,2,2,2,2,2,2,2,2,2,2,2,2,2	3,3,3,3,3,3,3,3,3,3,3,3,3,3,3,3,3,3,3,3,3,3,3,3,3,3,3,3,3,3,3,3,3,3,3,3,3,3,3,3,3,3,3,3,3,3,3,3,3,3	3,3,3,3,3,3,3,3,3,3,3,3,3,3,3,3,3,3,3,3,3,3,3,3,3,3,3,3,3,3,3,3,3,3,3,3,3,3,3,3,3,3,3,3,3,3,3,3,3,3	1,1,0,0,0,1,1,1,0,0,1,0,1,1,0,0,0,0,1,1,1,0,0,0,0,0,1,1,0,1,0,0,1,1,0,0,0,0,0,1,0,1,0,1,0,0,1,0,0,0	1,1,0,0,0,1,1,1,0,0,1,0,1,1,0,0,0,0,1,1,1,0,0,0,0,0,1,1,0,1,0,0,1,1,0,0,0,0,0,1,0,1,0,1,0,0,1,0,0,0	1,1,0,0,0,1,1,1,0,0,1,0,1,1,0,0,0,0,1,1,1,0,0,0,0,0,1,1,0,1,0,0,1,1,0,0,0,0,0,1,0,1,0,1,0,0,1,0,0,0
21200	2,2,2,2,2,2,2,2,2,2,2,2,2,2,2,2,2,2,2,2,2,2,2,2,2,2,2,2,2,2,2,2,2,2,2,2,2,2,2,2,2,2,2,2,2,2,2,2,2,2	2,2,2,2,2,2,2,2,2,2,2,2,2,2,2,2,2,2,2,2,2,2,2,2,2,2,2,2,2,2,2,2,2,2,2,2,2,2,2,2,2,2,2,2,2,2,2,2,2,2	3,3,3,3,3,3,3,3,3,3,3,3,3,3,3,3,3,3,3,3,3,3,3,3,3,3,3,3,3,3,3,3,3,3,3,3,3,3,3,3,3,3,3,3,3,3,3,3,3,3	3,3,3,3,3,3,3,3,3,3,3,3,3,3,3,3,3,3,3,3,3,3,3,3,3,3,3,3,3,3,3,3,3,3,3,3,3,3,3,3,3,3,3,3,3,3,3,3,3,3	1,0,0,1,0,0,0,1,1,1,1,1,0,1,0,0,0,1,1,1,1,0,0,1,0,0,1,1,1,1,1,1,0,0,0,0,1,1,1,1,1,1,1,1,0,1,1,1,1,1	1,0,0,1,0,0,0,1,1,1,1,1,0,1,0,0,0,1,1,1,1,0,0,1,0,0,1,1,1,1,1,1,0,0,0,0,1,1,1,1,1,1,1,1,0,1,1,1,1,1	1,0,0,1,0,0,0,1,1,1,1,1,0,1,0,0,0,1,1,1,1,0,0,1,0,0,1,1,1,1,1,1,0,0,0,0,1,1,1,1,1,1,1,1,0,1,1,1,1,1	1,0,0,1,0,0,0,1,1,1,1,1,0,1,0,0,0,1,1,1,1,0,0,1,0,0,1,1,1,1,1,1,0,0,0,0,1,1,1,1,1,1,1,1,0,1,1,1,1,1	1,0,0,1,0,0,0,1,1,1,1,1,0,1,0,0,0,1,1,1,1,0,0,1,0,0,1,1,1,1,1,1,0,0,0,0,1,1,1,1,1,1,1,1,0,1,1,1,1,1	1,0,0,1,0,0,0,1,1,1,1,1,0,1,0,0,0,1,1,1,1,0,0,1,0,0,1,1,1,1,1,1,0,0,0,0,1,1,1,1,1,1,1,1,0,1,1,1,1,1	3,3,3,3,3,3,3,3,3,3,3,3,3,3,3,3,3,3,3,3,3,3,3,3,3,3,3,3,3,3,3,3,3,3,3,3,3,3,3,3,3,3,3,3,3,3,3,3,3,3	3,3,3,3,3,3,3,3,3,3,3,3,3,3,3,3,3,3,3,3,3,3,3,3,3,3,3,3,3,3,3,3,3,3,3,3,3,3,3,3,3,3,3,3,3,3,3,3,3,3	2,2,2,2,2,2,2,2,2,2,2,2,2,2,2,2,2,2,2,2,2,2,2,2,2,2,2,2,2,2,2,2,2,2,2,2,2,2,2,2,2,2,2,2,2,2,2,2,2,2	2,2,2,2,2,2,2,2,2,2,2,2,2,2,2,2,2,2,2,2,2,2,2,2,2,2,2,2,2,2,2,2,2,2,2,2,2,2,2,2,2,2,2,2,2,2,2,2,2,2	3,3,3,3,3,3,3,3,3,3,3,3,3,3,3,3,3,3,3,3,3,3,3,3,3,3,3,3,3,3,3,3,3,3,3,3,3,3,3,3,3,3,3,3,3,3,3,3,3,3	3,2,0,0,2,2,2,1,1,1,2,2,2,3,0,1,2,0,3,1,1,2,0,2,0,0,0,0,1,0,1,1,3,0,2,2,1,1,2,1,3,2,3,2,2,3,1,1,0,1	2,2,2,2,2,2,2,2,2,2,2,2,2,2,2,2,2,2,2,2,2,2,2,2,2,2,2,2,2,2,2,2,2,2,2,2,2,2,2,2,2,2,2,2,2,2,2,2,2,2	1,0,0,1,0,0,0,1,1,1,1,1,0,1,0,0,0,1,1,1,1,0,0,1,0,0,1,1,1,1,1,1,0,0,0,0,1,1,1,1,1,1,1,1,0,1,1,1,1,1	1,0,0,1,0,0,0,1,1,1,1,1,0,1,0,0,0,1,1,1,1,0,0,1,0,0,1,1,1,1,1,1,0,0,0,0,1,1,1,1,1,1,1,1,0,1,1,1,1,1	1,0,0,1,0,0,0,1,1,1,1,1,0,1,0,0,0,1,1,1,1,0,0,1,0,0,1,1,1,1,1,1,0,0,0,0,1,1,1,1,1,1,1,1,0,1,1,1,1,1	2,2,2,2,2,2,2,2,2,2,2,2,2,2,2,2,2,2,2,2,2,2,2,2,2,2,2,2,2,2,2,2,2,2,2,2,2,2,2,2,2,2,2,2,2,2,2,2,2,2	3,3,3,3,3,3,3,3,3,3,3,3,3,3,3,3,3,3,3,3,3,3,3,3,3,3,3,3,3,3,3,3,3,3,3,3,3,3,3,3,3,3,3,3,3,3,3,3,3,3	3,3,3,3,3,3,3,3,3,3,3,3,3,3,3,3,3,3,3,3,3,3,3,3,3,3,3,3,3,3,3,3,3,3,3,3,3,3,3,3,3,3,3,3,3,3,3,3,3,3	1,0,0,1,0,0,0,1,1,1,1,1,0,1,0,0,0,1,1,1,1,0,0,1,0,0,1,1,1,1,1,1,0,0,0,0,1,1,1,1,1,1,1,1,0,1,1,1,1,1	1,0,0,1,0,0,0,1,1,1,1,1,0,1,0,0,0,1,1,1,1,0,0,1,0,0,1,1,1,1,1,1,0,0,0,0,1,1,1,1,1,1,1,1,0,1,1,1,1,1	1,0,0,1,0,0,0,1,1,1,1,1,0,1,0,0,0,1,1,1,1,0,0,1,0,0,1,1,1,1,1,1,0,0,0,0,1,1,1,1,1,1,1,1,0,1,1,1,1,1
21300	2,2,2,2,2,2,2,2,2,2,2,2,2,2,2,2,2,2,2,2,2,2,2,2,2,2,2,2,2,2,2,2,2,2,2,2,2,2,2,2,2,2,2,2,2,2,2,2,2,2	2,2,2,2,2,2,2,2,2,2,2,2,2,2,2,2,2,2,2,2,2,2,2,2,2,2,2,2,2,2,2,2,2,2,2,2,2,2,2,2,2,2,2,2,2,2,2,2,2,2	3,3,3,3,3,3,3,3,3,3,3,3,3,3,3,3,3,3,3,3,3,3,3,3,3,3,3,3,3,3,3,3,3,3,3,3,3,3,3,3,3,3,3,3,3,3,3,3,3,3	3,3,3,3,3,3,3,3,3,3,3,3,3,3,3,3,3,3,3,3,3,3,3,3,3,3,3,3,3,3,3,3,3,3,3,3,3,3,3,3,3,3,3,3,3,3,3,3,3,3	0,0,1,0,0,1,1,0,1,0,0,1,0,1,0,1,1,0,1,1,1,0,1,1,0,1,0,1,0,0,1,0,0,1,0,1,1,0,0,0,0,1,0,0,0,0,0,0,0,0	0,0,1,0,0,1,1,0,1,0,0,1,0,1,0,1,1,0,1,1,1,0,1,1,0,1,0,1,0,0,1,0,0,1,0,1,1,0,0,0,0,1,0,0,0,0,0,0,0,0	0,0,1,0,0,1,1,0,1,0,0,1,0,1,0,1,1,0,1,1,1,0,1,1,0,1,0,1,0,0,1,0,0,1,0,1,1,0,0,0,0,1,0,0,0,0,0,0,0,0	0,0,1,0,0,1,1,0,1,0,0,1,0,1,0,1,1,0,1,1,1,0,1,1,0,1,0,1,0,0,1,0,0,1,0,1,1,0,0,0,0,1,0,0,0,0,0,0,0,0	0,0,1,0,0,1,1,0,1,0,0,1,0,1,0,1,1,0,1,1,1,0,1,1,0,1,0,1,0,0,1,0,0,1,0,1,1,0,0,0,0,1,0,0,0,0,0,0,0,0	0,0,1,0,0,1,1,0,1,0,0,1,0,1,0,1,1,0,1,1,1,0,1,1,0,1,0,1,0,0,1,0,0,1,0,1,1,0,0,0,0,1,0,0,0,0,0,0,0,0	3,3,3,3,3,3,3,3,3,3,3,3,3,3,3,3,3,3,3,3,3,3,3,3,3,3,3,3,3,3,3,3,3,3,3,3,3,3,3,3,3,3,3,3,3,3,3,3,3,3	3,3,3,3,3,3,3,3,3,3,3,3,3,3,3,3,3,3,3,3,3,3,3,3,3,3,3,3,3,3,3,3,3,3,3,3,3,3,3,3,3,3,3,3,3,3,3,3,3,3	2,2,2,2,2,2,2,2,2,2,2,2,2,2,2,2,2,2,2,2,2,2,2,2,2,2,2,2,2,2,2,2,2,2,2,2,2,2,2,2,2,2,2,2,2,2,2,2,2,2	2,2,2,2,2,2,2,2,2,2,2,2,2,2,2,2,2,2,2,2,2,2,2,2,2,2,2,2,2,2,2,2,2,2,2,2,2,2,2,2,2,2,2,2,2,2,2,2,2,2	3,3,3,3,3,3,3,3,3,3,3,3,3,3,3,3,3,3,3,3,3,3,3,3,3,3,3,3,3,3,3,3,3,3,3,3,3,3,3,3,3,3,3,3,3,3,3,3,3,3	3,3,2,2,2,1,0,3,0,2,2,3,0,0,0,2,0,3,3,2,3,0,1,2,0,0,2,1,3,3,0,3,0,1,1,3,2,3,0,3,0,3,0,1,3,0,0,3,3,2	2,2,2,2,2,2,2,2,2,2,2,2,2,2,2,2,2,2,2,2,2,2,2,2,2,2,2,2,2,2,2,2,2,2,2,2,2,2,2,2,2,2,2,2,2,2,2,2,2,2	0,0,1,0,0,1,1,0,1,0,0,1,0,1,0,1,1,0,1,1,1,0,1,1,0,1,0,1,0,0,1,0,0,1,0,1,1,0,0,0,0,1,0,0,0,0,0,0,0,0	0,0,1,0,0,1,1,0,1,0,0,1,0,1,0,1,1,0,1,1,1,0,1,1,0,1,0,1,0,0,1,0,0,1,0,1,1,0,0,0,0,1,0,0,0,0,0,0,0,0	0,0,1,0,0,1,1,0,1,0,0,1,0,1,0,1,1,0,1,1,1,0,1,1,0,1,0,1,0,0,1,0,0,1,0,1,1,0,0,0,0,1,0,0,0,0,0,0,0,0	2,2,2,2,2,2,2,2,2,2,2,2,2,2,2,2,2,2,2,2,2,2,2,2,2,2,2,2,2,2,2,2,2,2,2,2,2,2,2,2,2,2,2,2,2,2,2,2,2,2	3,3,3,3,3,3,3,3,3,3,3,3,3,3,3,3,3,3,3,3,3,3,3,3,3,3,3,3,3,3,3,3,3,3,3,3,3,3,3,3,3,3,3,3,3,3,3,3,3,3	3,3,3,3,3,3,3,3,3,3,3,3,3,3,3,3,3,3,3,3,3,3,3,3,3,3,3,3,3,3,3,3,3,3,3,3,3,3,3,3,3,3,3,3,3,3,3,3,3,3	0,0,1,0,0,1,1,0,1,0,0,1,0,1,0,1,1,0,1,1,1,0,1,1,0,1,0,1,0,0,1,0,0,1,0,1,1,0,0,0,0,1,0,0,0,0,0,0,0,0	0,0,1,0,0,1,1,0,1,0,0,1,0,1,0,1,1,0,1,1,1,0,1,1,0,1,0,1,0,0,1,0,0,1,0,1,1,0,0,0,0,1,0,0,0,0,0,0,0,0	0,0,1,0,0,1,1,0,1,0,0,1,0,1,0,1,1,0,1,1,1,0,1,1,0,1,0,1,0,0,1,0,0,1,0,1,1,0,0,0,0,1,0,0,0,0,0,0,0,0
21400	2,2,2,2,2,2,2,2,2,2,2,2,2,2,2,2,2,2,2,2,2,2,2,2,2,2,2,2,2,2,2,2,2,2,2,2,2,2,2,2,2,2,2,2,2,2,2,2,2,2	2,2,2,2,2,2,2,2,2,2,2,2,2,2,2,2,2,2,2,2,2,2,2,2,2,2,2,2,2,2,2,2,2,2,2,2,2,2,2,2,2,2,2,2,2,2,2,2,2,2	3,3,3,3,3,3,3,3,3,3,3,3,3,3,3,3,3,3,3,3,3,3,3,3,3,3,3,3,3,3,3,3,3,3,3,3,3,3,3,3,3,3,3,3,3,3,3,3,3,3	3,3,3,3,3,3,3,3,3,3,3,3,3,3,3,3,3,3,3,3,3,3,3,3,3,3,3,3,3,3,3,3,3,3,3,3,3,3,3,3,3,3,3,3,3,3,3,3,3,3	0,0,0,1,0,0,1,1,1,0,0,1,0,1,1,0,1,1,1,0,1,1,1,0,1,1,0,1,0,0,0,1,1,1,1,0,0,1,1,1,1,1,1,0,0,0,0,0,0,1	0,0,0,1,0,0,1,1,1,0,0,1,0,1,1,0,1,1,1,0,1,1,1,0,1,1,0,1,0,0,0,1,1,1,1,0,0,1,1,1,1,1,1,0,0,0,0,0,0,1	0,0,0,1,0,0,1,1,1,0,0,1,0,1,1,0,1,1,1,0,1,1,1,0,1,1,0,1,0,0,0,1,1,1,1,0,0,1,1,1,1,1,1,0,0,0,0,0,0,1	0,0,0,1,0,0,1,1,1,0,0,1,0,1,1,0,1,1,1,0,1,1,1,0,1,1,0,1,0,0,0,1,1,1,1,0,0,1,1,1,1,1,1,0,0,0,0,0,0,1	0,0,0,1,0,0,1,1,1,0,0,1,0,1,1,0,1,1,1,0,1,1,1,0,1,1,0,1,0,0,0,1,1,1,1,0,0,1,1,1,1,1,1,0,0,0,0,0,0,1	0,0,0,1,0,0,1,1,1,0,0,1,0,1,1,0,1,1,1,0,1,1,1,0,1,1,0,1,0,0,0,1,1,1,1,0,0,1,1,1,1,1,1,0,0,0,0,0,0,1	3,3,3,3,3,3,3,3,3,3,3,3,3,3,3,3,3,3,3,3,3,3,3,3,3,3,3,3,3,3,3,3,3,3,3,3,3,3,3,3,3,3,3,3,3,3,3,3,3,3	3,3,3,3,3,3,3,3,3,3,3,3,3,3,3,3,3,3,3,3,3,3,3,3,3,3,3,3,3,3,3,3,3,3,3,3,3,3,3,3,3,3,3,3,3,3,3,3,3,3	2,2,2,2,2,2,2,2,2,2,2,2,2,2,2,2,2,2,2,2,2,2,2,2,2,2,2,2,2,2,2,2,2,2,2,2,2,2,2,2,2,2,2,2,2,2,2,2,2,2	2,2,2,2,2,2,2,2,2,2,2,2,2,2,2,2,2,2,2,2,2,2,2,2,2,2,2,2,2,2,2,2,2,2,2,2,2,2,2,2,2,2,2,2,2,2,2,2,2,2	3,3,3,3,3,3,3,3,3,3,3,3,3,3,3,3,3,3,3,3,3,3,3,3,3,3,3,3,3,3,3,3,3,3,3,3,3,3,3,3,3,3,3,3,3,3,3,3,3,3	0,0,0,1,0,0,0,3,3,3,1,1,0,2,3,3,0,3,0,1,2,1,1,2,3,1,0,1,0,0,0,1,0,2,2,0,0,3,3,2,3,3,3,0,0,3,2,0,0,1	2,2,2,2,2,2,2,2,2,2,2,2,2,2,2,2,2,2,2,2,2,2,2,2,2,2,2,2,2,2,2,2,2,2,2,2,2,2,2,2,2,2,2,2,2,2,2,2,2,2	0,0,0,1,0,0,1,1,1,0,0,1,0,1,1,0,3,1,1,0,1,1,1,0,1,1,0,1,0,0,0,1,1,1,1,0,0,1,1,1,1,1,1,0,0,0,0,0,0,1	0,0,0,1,0,0,1,1,1,0,0,1,0,1,1,0,1,1,1,0,1,1,1,0,1,1,0,1,0,0,0,1,1,1,1,0,0,1,1,1,1,1,1,0,0,0,0,0,0,1	0,0,0,1,0,0,1,1,1,0,0,1,0,1,1,0,1,1,1,0,1,1,1,0,1,1,0,1,0,0,0,1,1,1,1,0,0,1,1,1,1,1,1,0,0,0,0,0,0,1	2,2,2,2,2,2,2,2,2,2,2,2,2,2,2,2,2,2,2,2,2,2,2,2,2,2,2,2,2,2,2,2,2,2,2,2,2,2,2,2,2,2,2,2,2,2,2,2,2,2	3,3,3,3,3,3,3,3,3,3,3,3,3,3,3,3,3,3,3,3,3,3,3,3,3,3,3,3,3,3,3,3,3,3,3,3,3,3,3,3,3,3,3,3,3,3,3,3,3,3	3,3,3,3,3,3,3,3,3,3,3,3,3,3,3,3,3,3,3,3,3,3,3,3,3,3,3,3,3,3,3,3,3,3,3,3,3,3,3,3,3,3,3,3,3,3,3,3,3,3	0,0,0,1,0,0,1,1,1,0,0,1,0,1,1,0,1,1,1,0,1,1,1,0,1,1,0,1,0,0,0,1,1,1,1,0,0,1,1,1,1,1,1,0,0,0,0,0,0,1	0,0,0,1,0,0,1,1,1,0,0,1,0,1,1,0,1,1,1,0,1,1,1,0,1,1,0,1,0,0,0,1,1,1,1,0,0,1,1,1,1,1,1,0,0,0,0,0,0,1	0,0,0,1,0,0,1,1,1,0,0,1,0,1,1,0,1,1,1,0,1,1,1,0,1,1,0,1,0,0,0,1,1,1,1,0,0,1,1,1,1,1,1,0,0,0,0,0,0,1
21500	2,2,2,2,2,2,2,2,2,2,2,2,2,2,2,2,2,2,2,2,2,2,2,2,2,2,2,2,2,2,2,2,2,2,2,2,2,2,2,2,2,2,2,2,2,2,2,2,2,2	2,2,2,2,2,2,2,2,2,2,2,2,2,2,2,2,2,2,2,2,2,2,2,2,2,2,2,2,2,2,2,2,2,2,2,2,2,2,2,2,2,2,2,2,2,2,2,2,2,2	3,3,3,3,3,3,3,3,3,3,3,3,3,3,3,3,3,3,3,3,3,3,3,3,3,3,3,3,3,3,3,3,3,3,3,3,3,3,3,3,3,3,3,3,3,3,3,3,3,3	3,3,3,3,3,3,3,3,3,3,3,3,3,3,3,3,3,3,3,3,3,3,3,3,3,3,3,3,3,3,3,3,3,3,3,3,3,3,3,3,3,3,3,3,3,3,3,3,3,3	1,1,0,0,1,0,1,1,1,1,1,1,1,1,1,1,1,1,0,0,1,1,1,0,0,1,1,1,0,0,1,0,1,1,1,1,0,0,1,1,1,0,0,0,1,0,1,1,1,1	1,1,0,0,1,0,1,1,1,1,1,1,1,1,1,1,1,1,0,0,1,1,1,0,0,1,1,1,0,0,1,0,1,1,1,1,0,0,1,1,1,0,0,0,1,0,1,1,1,1	1,1,0,0,1,0,1,1,1,1,1,1,1,1,1,1,1,1,0,0,1,1,1,0,0,1,1,1,0,0,1,0,1,1,1,1,0,0,1,1,1,0,0,0,1,0,1,1,1,1	1,1,0,0,1,0,1,1,1,1,1,1,1,1,1,1,1,1,0,0,1,1,1,0,0,1,1,1,0,0,1,0,1,1,1,1,0,0,1,1,1,0,0,0,1,0,1,1,1,1	1,1,0,0,1,0,1,1,1,1,1,1,1,1,1,1,1,1,0,0,1,1,1,0,0,1,1,1,0,0,1,0,1,1,1,1,0,0,1,1,1,0,0,0,1,0,1,1,1,1	1,1,0,0,1,0,1,1,1,1,1,1,1,1,1,1,1,1,0,0,1,1,1,0,0,1,1,1,0,0,1,0,1,1,1,1,0,0,1,1,1,0,0,0,1,0,1,1,1,1	3,3,3,3,3,3,3,3,3,3,3,3,3,3,3,3,3,3,3,3,3,3,3,3,3,3,3,3,3,3,3,3,3,3,3,3,3,3,3,3,3,3,3,3,3,3,3,3,3,3	3,3,3,3,3,3,3,3,3,3,3,3,3,3,3,3,3,3,3,3,3,3,3,3,3,3,3,3,3,3,3,3,3,3,3,3,3,3,3,3,3,3,3,3,3,3,3,3,3,3	2,2,2,2,2,2,2,2,2,2,2,2,2,2,2,2,2,2,2,2,2,2,2,2,2,2,2,2,2,2,2,2,2,2,2,2,2,2,2,2,2,2,2,2,2,2,2,2,2,2	2,2,2,2,2,2,2,2,2,2,2,2,2,2,2,2,2,2,2,2,2,2,2,2,2,2,2,2,2,2,2,2,2,2,2,2,2,2,2,2,2,2,2,2,2,2,2,2,2,2	3,3,3,3,3,3,3,3,3,3,3,3,3,3,3,3,3,3,3,3,3,3,3,3,3,3,3,3,3,3,3,3,3,3,3,3,3,3,3,3,3,3,3,3,3,3,3,3,3,3	3,2,1,0,1,1,2,1,3,0,3,1,1,0,1,2,2,3,3,2,2,0,1,0,2,1,3,1,0,0,2,0,1,1,3,1,0,2,0,1,3,2,1,1,0,2,0,3,0,3	2,2,2,2,2,2,2,2,2,2,2,2,2,2,2,2,2,2,2,2,2,2,2,2,2,2,2,2,2,2,2,2,2,2,2,2,2,2,2,2,2,2,2,2,2,2,2,2,2,2	1,1,0,0,1,0,1,1,1,1,1,1,1,1,1,1,1,1,0,0,1,1,1,0,0,1,1,1,0,0,1,0,1,1,1,1,0,0,1,1,1,0,0,0,1,0,1,1,1,1	1,1,0,0,1,0,1,1,1,1,1,1,1,1,1,1,1,1,0,0,1,1,1,0,0,1,1,1,0,0,1,0,1,1,1,1,0,0,1,1,1,0,0,0,1,0,1,1,1,1	1,1,0,0,1,0,1,1,1,1,1,1,1,1,1,1,1,1,0,0,1,1,1,0,0,1,1,1,0,0,1,0,1,1,1,1,0,0,1,1,1,0,0,0,1,0,1,1,1,1	2,2,2,2,2,2,2,2,2,2,2,2,2,2,2,2,2,2,2,2,2,2,2,2,2,2,2,2,2,2,2,2,2,2,2,2,2,2,2,2,2,2,2,2,2,2,2,2,2,2	3,3,3,3,3,3,3,3,3,3,3,3,3,3,3,3,3,3,3,3,3,3,3,3,3,3,3,3,3,3,3,3,3,3,3,3,3,3,3,3,3,3,3,3,3,3,3,3,3,3	3,3,3,3,3,3,3,3,3,3,3,3,3,3,3,3,3,3,3,3,3,3,3,3,3,3,3,3,3,3,3,3,3,3,3,3,3,3,3,3,3,3,3,3,3,3,3,3,3,3	1,1,0,0,1,0,1,1,1,1,1,1,1,1,1,1,1,1,0,0,1,1,1,0,0,1,1,1,0,0,1,0,1,1,1,1,0,0,1,1,1,0,0,0,1,0,1,1,1,1	1,1,0,0,1,0,1,1,1,1,1,1,1,1,1,1,1,1,0,0,1,1,1,0,0,1,1,1,0,0,1,0,1,1,1,1,0,0,1,1,1,0,0,0,1,0,1,1,1,1	1,1,0,0,1,0,1,1,1,1,1,1,1,1,1,1,1,1,0,0,1,1,1,0,0,1,1,1,0,0,1,0,1,1,1,1,0,0,1,1,1,0,0,0,1,0,1,1,1,1
21600	2,2,2,2,2,2,2,2,2,2,2,2,2,2,2,2,2,2,2,2,2,2,2,2,2,2,2,2,2,2,2,2,2,2,2,2,2,2,2,2,2,2,2,2,2,2,2,2,2,2	2,2,2,2,2,2,2,2,2,2,2,2,2,2,2,2,2,2,2,2,2,2,2,2,2,2,2,2,2,2,2,2,2,2,2,2,2,2,2,2,2,2,2,2,2,2,2,2,2,2	3,3,3,3,3,3,3,3,3,3,3,3,3,3,3,3,3,3,3,3,3,3,3,3,3,3,3,3,3,3,3,3,3,3,3,3,3,3,3,3,3,3,3,3,3,3,3,3,3,3	3,3,3,3,3,3,3,3,3,3,3,3,3,3,3,3,3,3,3,3,3,3,3,3,3,3,3,3,3,3,3,3,3,3,3,3,3,3,3,3,3,3,3,3,3,3,3,3,3,3	1,0,1,1,0,1,1,0,1,1,1,1,1,0,1,1,1,1,1,1,1,0,1,1,0,1,1,1,1,0,1,1,1,1,1,1,1,1,1,1,1,1,1,0,0,1,1,1,1,1	1,0,1,1,0,1,1,0,1,1,1,1,1,0,1,1,1,1,1,1,1,0,1,1,0,1,1,1,1,0,1,1,1,1,1,1,1,1,1,1,1,1,1,0,0,1,1,1,1,1	1,0,1,1,0,1,1,0,1,1,1,1,1,0,1,1,1,1,1,1,1,0,1,1,0,1,1,1,1,0,1,1,1,1,1,1,1,1,1,1,1,1,1,0,0,1,1,1,1,1	1,0,1,1,0,1,1,0,1,1,1,1,1,0,1,1,1,1,1,1,1,0,1,1,0,1,1,1,1,0,1,1,1,1,1,1,1,1,1,1,1,1,1,0,0,1,1,1,1,1	1,0,1,1,0,1,1,0,1,1,1,1,1,0,1,1,1,1,1,1,1,0,1,1,0,1,1,1,1,0,1,1,1,1,1,1,1,1,1,1,1,1,1,0,0,1,1,1,1,1	1,0,1,1,0,1,1,0,1,1,1,1,1,0,1,1,1,1,1,1,1,0,1,1,0,1,1,1,1,0,1,1,1,1,1,1,1,1,1,1,1,1,1,0,0,1,1,1,1,1	3,3,3,3,3,3,3,3,3,3,3,3,3,3,3,3,3,3,3,3,3,3,3,3,3,3,3,3,3,3,3,3,3,3,3,3,3,3,3,3,3,3,3,3,3,3,3,3,3,3	3,3,3,3,3,3,3,3,3,3,3,3,3,3,3,3,3,3,3,3,3,3,3,3,3,3,3,3,3,3,3,3,3,3,3,3,3,3,3,3,3,3,3,3,3,3,3,3,3,3	2,2,2,2,2,2,2,2,2,2,2,2,2,2,2,2,2,2,2,2,2,2,2,2,2,2,2,2,2,2,2,2,2,2,2,2,2,2,2,2,2,2,2,2,2,2,2,2,2,2	2,2,2,2,2,2,2,2,2,2,2,2,2,2,2,2,2,2,2,2,2,2,2,2,2,2,2,2,2,2,2,2,2,2,2,2,2,2,2,2,2,2,2,2,2,2,2,2,2,2	3,3,3,3,3,3,3,3,3,3,3,3,3,3,3,3,3,3,3,3,3,3,3,3,3,3,3,3,3,3,3,3,3,3,3,3,3,3,3,3,3,3,3,3,3,3,3,3,3,3	3,2,1,3,1,1,3,3,1,1,1,0,3,2,1,3,3,3,1,1,3,3,1,3,2,1,1,1,1,2,1,3,3,1,3,3,1,1,3,3,3,1,3,1,1,3,1,1,1,1	2,2,2,2,2,2,2,2,2,2,2,2,2,2,2,2,2,2,2,2,2,2,2,2,2,2,2,2,2,2,2,2,2,2,2,2,2,2,2,2,2,2,2,2,2,2,2,2,2,2	1,0,1,1,0,1,1,0,1,1,1,1,1,0,1,1,1,1,1,1,1,0,1,1,0,1,1,1,1,0,1,1,1,1,1,1,1,1,1,1,1,1,1,0,0,1,1,1,1,1	1,0,1,1,0,1,1,0,1,1,1,1,1,0,1,1,1,1,1,1,1,0,1,1,0,1,1,1,1,0,1,1,1,1,1,1,1,1,1,1,1,1,1,0,0,1,1,1,1,1	1,0,1,1,0,1,1,0,1,1,1,1,1,0,1,1,1,1,1,1,1,0,1,1,0,1,1,1,1,0,1,1,1,1,1,1,1,1,1,1,1,1,1,0,0,1,1,1,1,1	2,2,2,2,2,2,2,2,2,2,2,2,2,2,2,2,2,2,2,2,2,2,2,2,2,2,2,2,2,2,2,2,2,2,2,2,2,2,2,2,2,2,2,2,2,2,2,2,2,2	3,3,3,3,3,3,3,3,3,3,3,3,3,3,3,3,3,3,3,3,3,3,3,3,3,3,3,3,3,3,3,3,3,3,3,3,3,3,3,3,3,3,3,3,3,3,3,3,3,3	3,3,3,3,3,3,3,3,3,3,3,3,3,3,3,3,3,3,3,3,3,3,3,3,3,3,3,3,3,3,3,3,3,3,3,3,3,3,3,3,3,3,3,3,3,3,3,3,3,3	1,0,1,1,0,1,1,0,1,1,1,1,1,0,1,1,1,1,1,1,1,0,1,1,0,1,1,1,1,0,1,1,1,1,1,1,1,1,1,1,1,1,1,0,0,1,1,1,1,1	1,0,1,1,0,1,1,0,1,1,1,1,1,0,1,1,1,1,1,1,1,0,1,1,0,1,1,1,1,0,1,1,1,1,1,1,1,1,1,1,1,1,1,0,0,1,1,1,1,1	1,0,1,1,0,1,1,0,1,1,1,1,1,0,1,1,1,1,1,1,1,0,1,1,0,1,1,1,1,0,1,1,1,1,1,1,1,1,1,1,1,1,1,0,0,1,1,1,1,1
21700	2,2,2,2,2,2,2,2,2,2,2,2,2,2,2,2,2,2,2,2,2,2,2,2,2,2,2,2,2,2,2,2,2,2,2,2,2,2,2,2,2,2,2,2,2,2,2,2,2,2	2,2,2,2,2,2,2,2,2,2,2,2,2,2,2,2,2,2,2,2,2,2,2,2,2,2,2,2,2,2,2,2,2,2,2,2,2,2,2,2,2,2,2,2,2,2,2,2,2,2	3,3,3,3,3,3,3,3,3,3,3,3,3,3,3,3,3,3,3,3,3,3,3,3,3,3,3,3,3,3,3,3,3,3,3,3,3,3,3,3,3,3,3,3,3,3,3,3,3,3	3,3,3,3,3,3,3,3,3,3,3,3,3,3,3,3,3,3,3,3,3,3,3,3,3,3,3,3,3,3,3,3,3,3,3,3,3,3,3,3,3,3,3,3,3,3,3,3,3,3	0,1,0,1,0,0,1,1,0,1,1,1,1,1,1,1,1,1,0,1,1,0,1,1,1,0,0,1,1,0,1,0,0,1,0,1,1,0,1,0,1,1,1,1,1,1,0,1,0,0	0,1,0,1,0,0,1,1,0,1,1,1,1,1,1,1,1,1,0,1,1,0,1,1,1,0,0,1,1,0,1,0,0,1,0,1,1,0,1,0,1,1,1,1,1,1,0,1,0,0	0,1,0,1,0,0,1,1,0,1,1,1,1,1,1,1,1,1,0,1,1,0,1,1,1,0,0,1,1,0,1,0,0,1,0,1,1,0,1,0,1,1,1,1,1,1,0,1,0,0	0,1,0,1,0,0,1,1,0,1,1,1,1,1,1,1,1,1,0,1,1,0,1,1,1,0,0,1,1,0,1,0,0,1,0,1,1,0,1,0,1,1,1,1,1,1,0,1,0,0	0,1,0,1,0,0,1,1,0,1,1,1,1,1,1,1,1,1,0,1,1,0,1,1,1,0,0,1,1,0,1,0,0,1,0,1,1,0,1,0,1,1,1,1,1,1,0,1,0,0	0,1,0,1,0,0,1,1,0,1,1,1,1,1,1,1,1,1,0,1,1,0,1,1,1,0,0,1,1,0,1,0,0,1,0,1,1,0,1,0,1,1,1,1,1,1,0,1,0,0	3,3,3,3,3,3,3,3,3,3,3,3,3,3,3,3,3,3,3,3,3,3,3,3,3,3,3,3,3,3,3,3,3,3,3,3,3,3,3,3,3,3,3,3,3,3,3,3,3,3	3,3,3,3,3,3,3,3,3,3,3,3,3,3,3,3,3,3,3,3,3,3,3,3,3,3,3,3,3,3,3,3,3,3,3,3,3,3,3,3,3,3,3,3,3,3,3,3,3,3	2,2,2,2,2,2,2,2,2,2,2,2,2,2,2,2,2,2,2,2,2,2,2,2,2,2,2,2,2,2,2,2,2,2,2,2,2,2,2,2,2,2,2,2,2,2,2,2,2,2	2,2,2,2,2,2,2,2,2,2,2,2,2,2,2,2,2,2,2,2,2,2,2,2,2,2,2,2,2,2,2,2,2,2,2,2,2,2,2,2,2,2,2,2,2,2,2,2,2,2	3,3,3,3,3,3,3,3,3,3,3,3,3,3,3,3,3,3,3,3,3,3,3,3,3,3,3,3,3,3,3,3,3,3,3,3,3,3,3,3,3,3,3,3,3,3,3,3,3,3	0,1,0,1,0,0,1,1,0,1,1,1,1,1,1,1,1,1,2,1,1,2,1,1,3,0,2,1,1,0,1,3,0,1,0,1,1,0,1,0,1,2,1,1,1,3,0,3,0,2	2,2,2,2,2,2,2,2,2,2,2,2,2,2,2,2,2,2,2,2,2,2,2,2,2,2,2,2,2,2,2,2,2,2,2,2,2,2,2,2,2,2,2,2,2,2,2,2,2,2	0,1,0,1,0,0,1,1,0,1,1,1,1,1,1,1,1,1,0,1,1,0,1,1,1,0,0,1,1,0,1,0,0,1,0,1,1,0,1,0,1,1,1,1,1,1,0,1,0,0	0,1,0,1,0,0,1,1,0,1,1,1,1,1,1,1,1,1,0,1,1,0,1,1,1,0,0,1,1,0,1,0,0,1,0,1,1,0,1,0,1,1,1,1,1,1,0,1,0,0	0,1,0,1,0,0,1,1,0,1,1,1,1,1,1,1,1,1,0,1,1,0,1,1,1,0,0,1,1,0,1,0,0,1,0,1,1,0,1,0,1,1,1,1,1,1,0,1,0,0	2,2,2,2,2,2,2,2,2,2,2,2,2,2,2,2,2,2,2,2,2,2,2,2,2,2,2,2,2,2,2,2,2,2,2,2,2,2,2,2,2,2,2,2,2,2,2,2,2,2	3,3,3,3,3,3,3,3,3,3,3,3,3,3,3,3,3,3,3,3,3,3,3,3,3,3,3,3,3,3,3,3,3,3,3,3,3,3,3,3,3,3,3,3,3,3,3,3,3,3	3,3,3,3,3,3,3,3,3,3,3,3,3,3,3,3,3,3,3,3,3,3,3,3,3,3,3,3,3,3,3,3,3,3,3,3,3,3,3,3,3,3,3,3,3,3,3,3,3,3	2,1,0,1,0,0,1,1,0,1,1,1,1,1,1,1,1,1,0,1,1,0,1,1,1,0,0,1,1,0,1,0,0,1,0,1,1,0,1,0,1,1,1,1,1,1,0,1,0,0	0,1,0,1,0,0,1,1,0,1,1,1,1,1,1,1,1,1,0,1,1,0,1,1,1,0,0,1,1,0,1,0,0,1,0,1,1,0,1,0,1,1,1,1,1,1,0,1,0,0	0,1,0,1,0,0,1,1,0,1,1,1,1,1,1,1,1,1,0,1,1,0,1,1,1,0,0,1,1,0,1,0,0,1,0,1,1,0,1,0,1,1,1,1,1,1,0,1,0,0
21800	2,2,2,2,2,2,2,2,2,2,2,2,2,2,2,2,2,2,2,2,2,2,2,2,2,2,2,2,2,2,2,2,2,2,2,2,2,2,2,2,2,2,2,2,2,2,2,2,2,2	2,2,2,2,2,2,2,2,2,2,2,2,2,2,2,2,2,2,2,2,2,2,2,2,2,2,2,2,2,2,2,2,2,2,2,2,2,2,2,2,2,2,2,2,2,2,2,2,2,2	3,3,3,3,3,3,3,3,3,3,3,3,3,3,3,3,3,3,3,3,3,3,3,3,3,3,3,3,3,3,3,3,3,3,3,3,3,3,3,3,3,3,3,3,3,3,3,3,3,3	3,3,3,3,3,3,3,3,3,3,3,3,3,3,3,3,3,3,3,3,3,3,3,3,3,3,3,3,3,3,3,3,3,3,3,3,3,3,3,3,3,3,3,3,3,3,3,3,3,3	0,0,0,1,1,1,1,0,0,0,1,1,0,0,1,1,1,0,0,0,0,0,0,1,1,1,1,1,0,0,1,1,1,0,1,0,0,0,1,0,0,0,1,1,1,0,0,0,0,1	0,0,0,1,1,1,1,0,0,0,1,1,0,0,1,1,1,0,0,0,0,0,0,1,1,1,1,1,0,0,1,1,1,0,1,0,0,0,1,0,0,0,1,1,1,0,0,0,0,1	0,0,0,1,1,1,1,0,0,0,1,1,0,0,1,1,1,0,0,0,0,0,0,1,1,1,1,1,0,0,1,1,1,0,1,0,0,0,1,0,0,0,1,1,1,0,0,0,0,1	0,0,0,1,1,1,1,0,0,0,1,1,0,0,1,1,1,0,0,0,0,0,0,1,1,1,1,1,0,0,1,1,1,0,1,0,0,0,1,0,0,0,1,1,1,0,0,0,0,1	0,0,0,1,1,1,1,0,0,0,1,1,0,0,1,1,1,0,0,0,0,0,0,1,1,1,1,1,0,0,1,1,1,0,1,0,0,0,1,0,0,0,1,1,1,0,0,0,0,1	0,0,0,1,1,1,1,0,0,0,1,1,0,0,1,1,1,0,0,0,0,0,0,1,1,1,1,1,0,0,1,1,1,0,1,0,0,0,1,0,0,0,1,1,1,0,0,0,0,1	3,3,3,3,3,3,3,3,3,3,3,3,3,3,3,3,3,3,3,3,3,3,3,3,3,3,3,3,3,3,3,3,3,3,3,3,3,3,3,3,3,3,3,3,3,3,3,3,3,3	3,3,3,3,3,3,3,3,3,3,3,3,3,3,3,3,3,3,3,3,3,3,3,3,3,3,3,3,3,3,3,3,3,3,3,3,3,3,3,3,3,3,3,3,3,3,3,3,3,3	2,2,2,2,2,2,2,2,2,2,2,2,2,2,2,2,2,2,2,2,2,2,2,2,2,2,2,2,2,2,2,2,2,2,2,2,2,2,2,2,2,2,2,2,2,2,2,2,2,2	2,2,2,2,2,2,2,2,2,2,2,2,2,2,2,2,2,2,2,2,2,2,2,2,2,2,2,2,2,2,2,2,2,2,2,2,2,2,2,2,2,2,2,2,2,2,2,2,2,2	3,3,3,3,3,3,3,3,3,3,3,3,3,3,3,3,3,3,3,3,3,3,3,3,3,3,3,3,3,3,3,3,3,3,3,3,3,3,3,3,3,3,3,3,3,3,3,3,3,3	2,0,1,2,3,3,1,0,0,2,0,2,0,3,3,1,1,2,0,2,0,0,0,1,1,1,1,2,3,0,3,3,1,0,2,0,2,2,3,0,3,0,1,3,1,3,3,2,2,1	2,2,2,2,2,2,2,2,2,2,2,2,2,2,2,2,2,2,2,2,2,2,2,2,2,2,2,2,2,2,2,2,2,2,2,2,2,2,2,2,2,2,2,2,2,2,2,2,2,2	0,0,0,1,1,1,1,0,0,0,1,1,0,0,1,1,1,0,0,0,0,0,0,1,1,1,1,1,0,0,1,1,1,0,1,0,0,0,1,0,0,0,1,1,1,0,0,0,0,1	0,0,0,1,1,1,1,0,0,0,1,1,0,0,1,1,1,0,0,0,0,0,0,1,1,1,1,1,0,0,1,1,1,0,1,0,0,0,1,0,0,0,1,1,1,0,0,0,0,1	0,0,0,1,1,1,1,0,0,0,1,1,0,0,1,1,1,0,0,0,0,0,0,1,1,1,1,1,0,0,1,1,1,0,1,0,0,0,1,0,0,0,1,1,1,0,0,0,0,1	2,2,2,2,2,2,2,2,2,2,2,2,2,2,2,2,2,2,2,2,2,2,2,2,2,2,2,2,2,2,2,2,2,2,2,2,2,2,2,2,2,2,2,2,2,2,2,2,2,2	3,3,3,3,3,3,3,3,3,3,3,3,3,3,3,3,3,3,3,3,3,3,3,3,3,3,3,3,3,3,3,3,3,3,3,3,3,3,3,3,3,3,3,3,3,3,3,3,3,3	3,3,3,3,3,3,3,3,3,3,3,3,3,3,3,3,3,3,3,3,3,3,3,3,3,3,3,3,3,3,3,3,3,3,3,3,3,3,3,3,3,3,3,3,3,3,3,3,3,3	0,0,0,1,1,1,1,0,0,0,1,1,0,0,1,1,1,0,0,0,0,0,0,1,1,1,1,1,0,0,1,1,1,0,1,0,0,0,1,0,0,0,1,1,1,0,0,0,0,1	0,0,0,1,1,1,1,0,0,0,1,1,0,0,1,1,1,0,0,0,0,0,0,1,1,1,1,1,0,0,1,1,1,0,1,0,0,0,1,0,0,0,1,1,1,0,0,0,0,1	0,0,0,1,1,1,1,0,0,0,1,1,0,0,1,1,1,0,0,0,0,0,0,1,1,1,1,1,0,0,1,1,1,0,1,0,0,0,1,0,0,0,1,1,1,0,0,0,0,1
21900	2,2,2,2,2,2,2,2,2,2,2,2,2,2,2,2,2,2,2,2,2,2,2,2,2,2,2,2,2,2,2,2,2,2,2,2,2,2,2,2,2,2,2,2,2,2,2,2,2,2	2,2,2,2,2,2,2,2,2,2,2,2,2,2,2,2,2,2,2,2,2,2,2,2,2,2,2,2,2,2,2,2,2,2,2,2,2,2,2,2,2,2,2,2,2,2,2,2,2,2	3,3,3,3,3,3,3,3,3,3,3,3,3,3,3,3,3,3,3,3,3,3,3,3,3,3,3,3,3,3,3,3,3,3,3,3,3,3,3,3,3,3,3,3,3,3,3,3,3,3	3,3,3,3,3,3,3,3,3,3,3,3,3,3,3,3,3,3,3,3,3,3,3,3,3,3,3,3,3,3,3,3,3,3,3,3,3,3,3,3,3,3,3,3,3,3,3,3,3,3	1,1,1,1,0,1,0,1,0,0,0,0,0,1,1,0,1,1,1,1,1,0,1,1,1,1,1,1,0,1,0,1,1,1,1,1,1,0,1,1,1,0,1,1,1,0,0,1,1,1	1,1,1,1,0,1,0,1,0,0,0,0,0,1,1,0,1,1,1,1,1,0,1,1,1,1,1,1,0,1,0,1,1,1,1,1,1,0,1,1,1,0,1,1,1,0,0,1,1,1	1,1,1,1,0,1,0,1,0,0,0,0,0,1,1,0,1,1,1,1,1,0,1,1,1,1,1,1,0,1,0,1,1,1,1,1,1,0,1,1,1,0,1,1,1,0,0,1,1,1	1,1,1,1,0,1,0,1,0,0,0,0,0,1,1,0,1,1,1,1,1,0,1,1,1,1,1,1,0,1,0,1,1,1,1,1,1,0,1,1,1,0,1,1,1,0,0,1,1,1	1,1,1,1,0,1,0,1,0,0,0,0,0,1,1,0,1,1,1,1,1,0,1,1,1,1,1,1,0,1,0,1,1,1,1,1,1,0,1,1,1,0,1,1,1,0,0,1,1,1	1,1,1,1,0,1,0,1,0,0,0,0,0,1,1,0,1,1,1,1,1,0,1,1,1,1,1,1,0,1,0,1,1,1,1,1,1,0,1,1,1,0,1,1,1,0,0,1,1,1	3,3,3,3,3,3,3,3,3,3,3,3,3,3,3,3,3,3,3,3,3,3,3,3,3,3,3,3,3,3,3,3,3,3,3,3,3,3,3,3,3,3,3,3,3,3,3,3,3,3	3,3,3,3,3,3,3,3,3,3,3,3,3,3,3,3,3,3,3,3,3,3,3,3,3,3,3,3,3,3,3,3,3,3,3,3,3,3,3,3,3,3,3,3,3,3,3,3,3,3	2,2,2,2,2,2,2,2,2,2,2,2,2,2,2,2,2,2,2,2,2,2,2,2,2,2,2,2,2,2,2,2,2,2,2,2,2,2,2,2,2,2,2,2,2,2,2,2,2,2	2,2,2,2,2,2,2,2,2,2,2,2,2,2,2,2,2,2,2,2,2,2,2,2,2,2,2,2,2,2,2,2,2,2,2,2,2,2,2,2,2,2,2,2,2,2,2,2,2,2	3,3,3,3,3,3,3,3,3,3,3,3,3,3,3,3,3,3,3,3,3,3,3,3,3,3,3,3,3,3,3,3,3,3,3,3,3,3,3,3,3,3,3,3,3,3,3,3,3,3	2,3,1,1,1,1,0,1,1,3,3,2,0,1,2,2,1,1,1,1,1,3,1,2,1,3,1,1,0,0,2,2,1,3,1,2,1,1,1,1,1,2,3,3,3,2,3,1,3,3	2,2,2,2,2,2,2,2,2,2,2,2,2,2,2,2,2,2,2,2,2,2,2,2,2,2,2,2,2,2,2,2,2,2,2,2,2,2,2,2,2,2,2,2,2,2,2,2,2,2	1,1,1,1,0,1,0,1,0,0,0,0,0,1,1,0,1,1,1,1,1,0,1,1,1,1,1,1,0,1,0,1,1,1,1,1,1,0,1,1,1,0,1,1,1,0,0,1,1,1	1,1,1,1,0,1,0,1,0,0,0,0,0,1,1,0,1,1,1,1,1,0,1,1,1,1,1,1,0,1,0,1,1,1,1,1,1,0,1,1,1,0,1,1,1,0,0,1,1,1	1,1,1,1,0,1,0,1,0,0,0,0,0,1,1,0,1,1,1,1,1,0,1,1,1,1,1,1,0,1,0,1,1,1,1,1,1,0,1,1,1,0,1,1,1,0,0,1,1,1	2,2,2,2,2,2,2,2,2,2,2,2,2,2,2,2,2,2,2,2,2,2,2,2,2,2,2,2,2,2,2,2,2,2,2,2,2,2,2,2,2,2,2,2,2,2,2,2,2,2	3,3,3,3,3,3,3,3,3,3,3,3,3,3,3,3,3,3,3,3,3,3,3,3,3,3,3,3,3,3,3,3,3,3,3,3,3,3,3,3,3,3,3,3,3,3,3,3,3,3	3,3,3,3,3,3,3,3,3,3,3,3,3,3,3,3,3,3,3,3,3,3,3,3,3,3,3,3,3,3,3,3,3,3,3,3,3,3,3,3,3,3,3,3,3,3,3,3,3,3	1,1,1,1,0,1,0,1,0,0,0,0,0,1,1,0,1,1,1,1,1,0,1,1,1,1,1,1,0,1,0,1,1,1,1,1,1,0,1,1,1,0,1,1,1,0,0,1,1,1	1,1,1,1,0,1,0,1,0,0,0,0,0,1,1,0,1,1,1,1,1,0,1,1,1,1,1,1,0,1,0,1,1,1,1,1,1,0,1,1,1,0,1,1,1,0,0,1,1,1	1,1,1,1,0,1,0,1,0,0,0,0,0,1,1,0,1,1,1,1,1,0,1,1,1,1,1,1,0,1,0,1,1,1,1,1,1,0,1,1,1,0,1,1,1,0,0,1,1,1
22000	2,2,2,2,2,2,2,2,2,2,2,2,2,2,2,2,2,2,2,2,2,2,2,2,2,2,2,2,2,2,2,2,2,2,2,2,2,2,2,2,2,2,2,2,2,2,2,2,2,2	2,2,2,2,2,2,2,2,2,2,2,2,2,2,2,2,2,2,2,2,2,2,2,2,2,2,2,2,2,2,2,2,2,2,2,2,2,2,2,2,2,2,2,2,2,2,2,2,2,2	3,3,3,3,3,3,3,3,3,3,3,3,3,3,3,3,3,3,3,3,3,3,3,3,3,3,3,3,3,3,3,3,3,3,3,3,3,3,3,3,3,3,3,3,3,3,3,3,3,3	3,3,3,3,3,3,3,3,3,3,3,3,3,3,3,3,3,3,3,3,3,3,3,3,3,3,3,3,3,3,3,3,3,3,3,3,3,3,3,3,3,3,3,3,3,3,3,3,3,3	1,0,1,0,1,0,1,0,1,1,1,0,1,0,0,0,1,0,0,0,0,0,0,1,1,1,1,1,0,1,1,0,1,0,0,0,1,1,0,0,0,1,1,0,1,1,0,0,1,1	1,0,1,0,1,0,1,0,1,1,1,0,1,0,0,0,1,0,0,0,0,0,0,1,1,1,1,1,0,1,1,0,1,0,0,0,1,1,0,0,0,1,1,0,1,1,0,0,1,1	1,0,1,0,1,0,1,0,1,1,1,0,1,0,0,0,1,0,0,0,0,0,0,1,1,1,1,1,0,1,1,0,1,0,0,0,1,1,0,0,0,1,1,0,1,1,0,0,1,1	1,0,1,0,1,0,1,0,1,1,1,0,1,0,0,0,1,0,0,0,0,0,0,1,1,1,1,1,0,1,1,0,1,0,0,0,1,1,0,0,0,1,1,0,1,1,0,0,1,1	1,0,1,0,1,0,1,0,1,1,1,0,1,0,0,0,1,0,0,0,0,0,0,1,1,1,1,1,0,1,1,0,1,0,0,0,1,1,0,0,0,1,1,0,1,1,0,0,1,1	1,0,1,0,1,0,1,0,1,1,1,0,1,0,0,0,1,0,0,0,0,0,0,1,1,1,1,1,0,1,1,0,1,0,0,0,1,1,0,0,0,1,1,0,1,1,0,0,1,1	3,3,3,3,3,3,3,3,3,3,3,3,3,3,3,3,3,3,3,3,3,3,3,3,3,3,3,3,3,3,3,3,3,3,3,3,3,3,3,3,3,3,3,3,3,3,3,3,3,3	3,3,3,3,3,3,3,3,3,3,3,3,3,3,3,3,3,3,3,3,3,3,3,3,3,3,3,3,3,3,3,3,3,3,3,3,3,3,3,3,3,3,3,3,3,3,3,3,3,3	2,2,2,2,2,2,2,2,2,2,2,2,2,2,2,2,2,2,2,2,2,2,2,2,2,2,2,2,2,2,2,2,2,2,2,2,2,2,2,2,2,2,2,2,2,2,2,2,2,2	2,2,2,2,2,2,2,2,2,2,2,2,2,2,2,2,2,2,2,2,2,2,2,2,2,2,2,2,2,2,2,2,2,2,2,2,2,2,2,2,2,2,2,2,2,2,2,2,2,2	3,3,3,3,3,3,3,3,3,3,3,3,3,3,3,3,3,3,3,3,3,3,3,3,3,3,3,3,3,3,3,3,3,3,3,3,3,3,3,3,3,3,3,3,3,3,3,3,3,3	1,2,1,2,2,0,1,0,1,1,1,0,1,0,0,0,1,0,0,0,0,0,0,1,3,1,1,3,0,1,1,0,1,0,0,0,2,3,0,0,0,1,3,0,3,1,0,0,1,1	2,2,2,2,2,2,2,2,2,2,2,2,2,2,2,2,2,2,2,2,2,2,2,2,2,2,2,2,2,2,2,2,2,2,2,2,2,2,2,2,2,2,2,2,2,2,2,2,2,2	1,0,1,0,1,0,1,0,1,1,1,0,1,0,0,0,1,0,0,0,0,0,0,1,1,1,1,1,0,1,1,0,1,0,0,0,1,1,0,0,0,1,1,0,1,1,0,0,1,1	1,0,1,0,1,0,1,0,1,1,1,0,1,0,0,0,1,0,0,0,0,0,0,1,1,1,1,1,0,1,1,0,1,0,0,0,1,1,0,0,0,1,1,0,1,1,0,0,1,1	1,0,1,0,1,0,1,0,1,1,1,0,1,0,0,0,1,0,0,0,0,0,0,1,1,1,1,1,0,1,1,0,1,0,0,0,1,1,0,0,0,1,1,0,1,1,0,0,1,1	2,2,2,2,2,2,2,2,2,2,2,2,2,2,2,2,2,2,2,2,2,2,2,2,2,2,2,2,2,2,2,2,2,2,2,2,2,2,2,2,2,2,2,2,2,2,2,2,2,2	3,3,3,3,3,3,3,3,3,3,3,3,3,3,3,3,3,3,3,3,3,3,3,3,3,3,3,3,3,3,3,3,3,3,3,3,3,3,3,3,3,3,3,3,3,3,3,3,3,3	3,3,3,3,3,3,3,3,3,3,3,3,3,3,3,3,3,3,3,3,3,3,3,3,3,3,3,3,3,3,3,3,3,3,3,3,3,3,3,3,3,3,3,3,3,3,3,3,3,3	1,0,1,0,1,0,1,0,1,1,1,0,1,0,0,0,1,0,0,2,0,0,0,1,1,1,1,1,0,1,1,0,1,0,0,0,1,1,0,0,0,1,1,0,1,1,0,0,1,1	1,0,1,0,1,0,1,0,1,1,1,0,1,0,0,0,1,0,0,0,0,0,0,1,1,1,1,1,0,1,1,0,1,0,0,0,1,1,0,0,0,1,1,0,1,1,0,0,1,1	1,0,1,0,1,0,1,0,1,1,1,0,1,0,0,0,1,0,0,0,0,0,0,1,1,1,1,1,0,1,1,0,1,0,0,0,1,1,0,0,0,1,1,0,1,1,0,0,1,1
22100	2,2,2,2,2,2,2,2,2,2,2,2,2,2,2,2,2,2,2,2,2,2,2,2,2,2,2,2,2,2,2,2,2,2,2,2,2,2,2,2,2,2,2,2,2,2,2,2,2,2	2,2,2,2,2,2,2,2,2,2,2,2,2,2,2,2,2,2,2,2,2,2,2,2,2,2,2,2,2,2,2,2,2,2,2,2,2,2,2,2,2,2,2,2,2,2,2,2,2,2	3,3,3,3,3,3,3,3,3,3,3,3,3,3,3,3,3,3,3,3,3,3,3,3,3,3,3,3,3,3,3,3,3,3,3,3,3,3,3,3,3,3,3,3,3,3,3,3,3,3	3,3,3,3,3,3,3,3,3,3,3,3,3,3,3,3,3,3,3,3,3,3,3,3,3,3,3,3,3,3,3,3,3,3,3,3,3,3,3,3,3,3,3,3,3,3,3,3,3,3	0,0,0,1,1,0,1,1,1,1,1,0,1,1,1,1,1,0,1,0,0,0,1,0,1,0,1,1,1,0,0,1,0,1,0,0,1,0,0,0,0,1,1,0,1,0,1,1,0,0	0,0,0,1,1,0,1,1,1,1,1,0,1,1,1,1,1,0,1,0,0,0,1,0,1,0,1,1,1,0,0,1,0,1,0,0,1,0,0,0,0,1,1,0,1,0,1,1,0,0	0,0,0,1,1,0,1,1,1,1,1,0,1,1,1,1,1,0,1,0,0,0,1,0,1,0,1,1,1,0,0,1,0,1,0,0,1,0,0,0,0,1,1,0,1,0,1,1,0,0	0,0,0,1,1,0,1,1,1,1,1,0,1,1,1,1,1,0,1,0,0,0,1,0,1,0,1,1,1,0,0,1,0,1,0,0,1,0,0,0,0,1,1,0,1,0,1,1,0,0	0,0,0,1,1,0,1,1,1,1,1,0,1,1,1,1,1,0,1,0,0,0,1,0,1,0,1,1,1,0,0,1,0,1,0,0,1,0,0,0,0,1,1,0,1,0,1,1,0,0	0,0,0,1,1,0,1,1,1,1,1,0,1,1,1,1,1,0,1,0,0,0,1,0,1,0,1,1,1,0,0,1,0,1,0,0,1,0,0,0,0,1,1,0,1,0,1,1,0,0	3,3,3,3,3,3,3,3,3,3,3,3,3,3,3,3,3,3,3,3,3,3,3,3,3,3,3,3,3,3,3,3,3,3,3,3,3,3,3,3,3,3,3,3,3,3,3,3,3,3	3,3,3,3,3,3,3,3,3,3,3,3,3,3,3,3,3,3,3,3,3,3,3,3,3,3,3,3,3,3,3,3,3,3,3,3,3,3,3,3,3,3,3,3,3,3,3,3,3,3	2,2,2,2,2,2,2,2,2,2,2,2,2,2,2,2,2,2,2,2,2,2,2,2,2,2,2,2,2,2,2,2,2,2,2,2,2,2,2,2,2,2,2,2,2,2,2,2,2,2	2,2,2,2,2,2,2,2,2,2,2,2,2,2,2,2,2,2,2,2,2,2,2,2,2,2,2,2,2,2,2,2,2,2,2,2,2,2,2,2,2,2,2,2,2,2,2,2,2,2	3,3,3,3,3,3,3,3,3,3,3,3,3,3,3,3,3,3,3,3,3,3,3,3,3,3,3,3,3,3,3,3,3,3,3,3,3,3,3,3,3,3,3,3,3,3,3,3,3,3	0,0,0,3,1,0,1,1,1,1,1,0,1,1,1,1,1,0,3,0,2,0,1,0,1,0,1,1,1,0,0,1,0,1,2,0,1,2,0,0,0,1,1,0,1,0,1,1,0,0	2,2,2,2,2,2,2,2,2,2,2,2,2,2,2,2,2,2,2,2,2,2,2,2,2,2,2,2,2,2,2,2,2,2,2,2,2,2,2,2,2,2,2,2,2,2,2,2,2,2	0,0,0,1,1,0,1,1,1,1,1,0,1,1,1,1,1,0,1,0,0,0,1,0,1,0,1,1,1,0,0,1,0,1,0,0,1,0,0,0,0,1,1,0,1,0,1,1,0,0	0,0,0,1,1,0,1,1,1,1,1,0,1,1,1,1,1,0,1,0,0,0,1,0,1,0,1,1,1,0,0,1,0,1,0,0,1,0,0,0,0,1,1,0,1,0,1,1,0,0	0,0,0,1,1,0,1,1,1,1,1,0,1,1,1,1,1,0,1,0,0,0,1,0,1,0,1,1,1,0,0,1,0,1,0,0,1,0,0,0,0,1,1,0,1,0,1,1,0,0	2,2,2,2,2,2,2,2,2,2,2,2,2,2,2,2,2,2,2,2,2,2,2,2,2,2,2,2,2,2,2,2,2,2,2,2,2,2,2,2,2,2,2,2,2,2,2,2,2,2	3,3,3,3,3,3,3,3,3,3,3,3,3,3,3,3,3,3,3,3,3,3,3,3,3,3,3,3,3,3,3,3,3,3,3,3,3,3,3,3,3,3,3,3,3,3,3,3,3,3	3,3,3,3,3,3,3,3,3,3,3,3,3,3,3,3,3,3,3,3,3,3,3,3,3,3,3,3,3,3,3,3,3,3,3,3,3,3,3,3,3,3,3,3,3,3,3,3,3,3	0,0,0,1,1,0,1,1,1,1,1,0,1,1,1,1,1,0,1,0,0,0,1,0,1,0,1,1,1,0,0,1,0,1,0,0,1,0,0,0,0,1,1,0,1,0,1,1,0,0	0,0,0,1,1,0,1,1,1,1,1,0,1,1,1,1,1,0,1,0,0,0,1,0,1,0,1,1,1,0,0,1,0,1,0,0,1,0,0,0,0,1,1,0,1,0,1,1,0,0	0,0,0,1,1,0,1,1,1,1,1,0,1,1,1,1,1,0,1,0,0,0,1,0,1,0,1,1,1,0,0,1,0,1,0,0,1,0,0,0,0,1,1,0,1,0,1,1,0,0
22200	2,2,2,2,2,2,2,2,2,2,2,2,2,2,2,2,2,2,2,2,2,2,2,2,2,2,2,2,2,2,2,2,2,2,2,2,2,2,2,2,2,2,2,2,2,2,2,2,2,2	2,2,2,2,2,2,2,2,2,2,2,2,2,2,2,2,2,2,2,2,2,2,2,2,2,2,2,2,2,2,2,2,2,2,2,2,2,2,2,2,2,2,2,2,2,2,2,2,2,2	3,3,3,3,3,3,3,3,3,3,3,3,3,3,3,3,3,3,3,3,3,3,3,3,3,3,3,3,3,3,3,3,3,3,3,3,3,3,3,3,3,3,3,3,3,3,3,3,3,3	3,3,3,3,3,3,3,3,3,3,3,3,3,3,3,3,3,3,3,3,3,3,3,3,3,3,3,3,3,3,3,3,3,3,3,3,3,3,3,3,3,3,3,3,3,3,3,3,3,3	0,0,0,0,1,1,0,1,0,1,1,0,1,1,0,0,1,1,1,0,1,1,1,1,1,1,1,1,0,0,0,1,1,0,1,1,0,1,0,0,1,0,1,1,1,0,1,1,0,0	0,0,0,0,1,1,0,1,0,1,1,0,1,1,0,0,1,1,1,0,1,1,1,1,1,1,1,1,0,0,0,1,1,0,1,1,0,1,0,0,1,0,1,1,1,0,1,1,0,0	0,0,0,0,1,1,0,1,0,1,1,0,1,1,0,0,1,1,1,0,1,1,1,1,1,1,1,1,0,0,0,1,1,0,1,1,0,1,0,0,1,0,1,1,1,0,1,1,0,0	0,0,0,0,1,1,0,1,0,1,1,0,1,1,0,0,1,1,1,0,1,1,1,1,1,1,1,1,0,0,0,1,1,0,1,1,0,1,0,0,1,0,1,1,1,0,1,1,0,0	0,0,0,0,1,1,0,1,0,1,1,0,1,1,0,0,1,1,1,0,1,1,1,1,1,1,1,1,0,0,0,1,1,0,1,1,0,1,0,0,1,0,1,1,1,0,1,1,0,0	0,0,0,0,1,1,0,1,0,1,1,0,1,1,0,0,1,1,1,0,1,1,1,1,1,1,1,1,0,0,0,1,1,0,1,1,0,1,0,0,1,0,1,1,1,0,1,1,0,0	3,3,3,3,3,3,3,3,3,3,3,3,3,3,3,3,3,3,3,3,3,3,3,3,3,3,3,3,3,3,3,3,3,3,3,3,3,3,3,3,3,3,3,3,3,3,3,3,3,3	3,3,3,3,3,3,3,3,3,3,3,3,3,3,3,3,3,3,3,3,3,3,3,3,3,3,3,3,3,3,3,3,3,3,3,3,3,3,3,3,3,3,3,3,3,3,3,3,3,3	2,2,2,2,2,2,2,2,2,2,2,2,2,2,2,2,2,2,2,2,2,2,2,2,2,2,2,2,2,2,2,2,2,2,2,2,2,2,2,2,2,2,2,2,2,2,2,2,2,2	2,2,2,2,2,2,2,2,2,2,2,2,2,2,2,2,2,2,2,2,2,2,2,2,2,2,2,2,2,2,2,2,2,2,2,2,2,2,2,2,2,2,2,2,2,2,2,2,2,2	3,3,3,3,3,3,3,3,3,3,3,3,3,3,3,3,3,3,3,3,3,3,3,3,3,3,3,3,3,3,3,3,3,3,3,3,3,3,3,3,3,3,3,3,3,3,3,3,3,3	2,2,2,3,3,3,2,3,3,1,2,2,3,3,2,0,1,1,1,3,1,3,2,2,3,1,2,1,0,3,0,1,3,2,1,3,1,3,2,3,3,3,0,3,3,2,1,1,3,0	2,2,2,2,2,2,2,2,2,2,2,2,2,2,2,2,2,2,2,2,2,2,2,2,2,2,2,2,2,2,2,2,2,2,2,2,2,2,2,2,2,2,2,2,2,2,2,2,2,2	0,0,0,0,1,1,0,1,0,1,1,0,1,1,0,0,1,1,1,0,1,1,1,1,1,1,1,1,0,0,0,1,1,0,1,1,0,1,0,0,1,0,1,1,1,0,1,1,0,0	0,0,0,0,1,1,0,1,0,1,1,0,1,1,0,0,1,1,1,0,1,1,1,1,1,1,1,1,0,0,0,1,1,0,1,1,0,1,0,0,1,0,1,1,1,0,1,1,0,0	0,0,0,0,1,1,0,1,0,1,1,0,1,1,0,0,1,1,1,0,1,1,1,1,1,1,1,1,0,0,0,1,1,0,1,1,0,1,0,0,1,0,1,1,1,0,1,1,0,0	2,2,2,2,2,2,2,2,2,2,2,2,2,2,2,2,2,2,2,2,2,2,2,2,2,2,2,2,2,2,2,2,2,2,2,2,2,2,2,2,2,2,2,2,2,2,2,2,2,2	3,3,3,3,3,3,3,3,3,3,3,3,3,3,3,3,3,3,3,3,3,3,3,3,3,3,3,3,3,3,3,3,3,3,3,3,3,3,3,3,3,3,3,3,3,3,3,3,3,3	3,3,3,3,3,3,3,3,3,3,3,3,3,3,3,3,3,3,3,3,3,3,3,3,3,3,3,3,3,3,3,3,3,3,3,3,3,3,3,3,3,3,3,3,3,3,3,3,3,3	0,0,0,0,1,1,0,1,0,1,1,0,1,1,0,0,1,1,1,0,1,1,1,1,1,1,1,1,0,0,0,1,1,0,1,1,0,1,0,0,1,2,1,1,1,0,1,1,0,0	0,0,0,0,1,1,0,1,0,1,1,0,1,1,0,0,1,1,1,0,1,1,1,1,1,1,1,1,0,0,0,1,1,0,1,1,0,1,0,0,1,0,1,1,1,0,1,1,0,0	0,0,0,0,1,1,0,1,0,1,1,0,1,1,0,0,1,1,1,0,1,1,1,1,1,1,1,1,0,0,0,1,1,0,1,1,0,1,0,0,1,0,1,1,1,0,1,1,0,0
22300	2,2,2,2,2,2,2,2,2,2,2,2,2,2,2,2,2,2,2,2,2,2,2,2,2,2,2,2,2,2,2,2,2,2,2,2,2,2,2,2,2,2,2,2,2,2,2,2,2,2	2,2,2,2,2,2,2,2,2,2,2,2,2,2,2,2,2,2,2,2,2,2,2,2,2,2,2,2,2,2,2,2,2,2,2,2,2,2,2,2,2,2,2,2,2,2,2,2,2,2	3,3,3,3,3,3,3,3,3,3,3,3,3,3,3,3,3,3,3,3,3,3,3,3,3,3,3,3,3,3,3,3,3,3,3,3,3,3,3,3,3,3,3,3,3,3,3,3,3,3	3,3,3,3,3,3,3,3,3,3,3,3,3,3,3,3,3,3,3,3,3,3,3,3,3,3,3,3,3,3,3,3,3,3,3,3,3,3,3,3,3,3,3,3,3,3,3,3,3,3	0,1,1,1,1,1,1,0,0,1,1,1,1,1,1,1,1,0,0,1,1,0,0,0,1,0,1,1,1,1,1,0,1,1,1,0,1,1,1,1,1,0,0,1,1,1,0,0,0,0	0,1,1,1,1,1,1,0,0,1,1,1,1,1,1,1,1,0,0,1,1,0,0,0,1,0,1,1,1,1,1,0,1,1,1,0,1,1,1,1,1,0,0,1,1,1,0,0,0,0	0,1,1,1,1,1,1,0,0,1,1,1,1,1,1,1,1,0,0,1,1,0,0,0,1,0,1,1,1,1,1,0,1,1,1,0,1,1,1,1,1,0,0,1,1,1,0,0,0,0	0,1,1,1,1,1,1,0,0,1,1,1,1,1,1,1,1,0,0,1,1,0,0,0,1,0,1,1,1,1,1,0,1,1,1,0,1,1,1,1,1,0,0,1,1,1,0,0,0,0	0,1,1,1,1,1,1,0,0,1,1,1,1,1,1,1,1,0,0,1,1,0,0,0,1,0,1,1,1,1,1,0,1,1,1,0,1,1,1,1,1,0,0,1,1,1,0,0,0,0	0,1,1,1,1,1,1,0,0,1,1,1,1,1,1,1,1,0,0,1,1,0,0,0,1,0,1,1,1,1,1,0,1,1,1,0,1,1,1,1,1,0,0,1,1,1,0,0,0,0	3,3,3,3,3,3,3,3,3,3,3,3,3,3,3,3,3,3,3,3,3,3,3,3,3,3,3,3,3,3,3,3,3,3,3,3,3,3,3,3,3,3,3,3,3,3,3,3,3,3	3,3,3,3,3,3,3,3,3,3,3,3,3,3,3,3,3,3,3,3,3,3,3,3,3,3,3,3,3,3,3,3,3,3,3,3,3,3,3,3,3,3,3,3,3,3,3,3,3,3	2,2,2,2,2,2,2,2,2,2,2,2,2,2,2,2,2,2,2,2,2,2,2,2,2,2,2,2,2,2,2,2,2,2,2,2,2,2,2,2,2,2,2,2,2,2,2,2,2,2	2,2,2,2,2,2,2,2,2,2,2,2,2,2,2,2,2,2,2,2,2,2,2,2,2,2,2,2,2,2,2,2,2,2,2,2,2,2,2,2,2,2,2,2,2,2,2,2,2,2	3,3,3,3,3,3,3,3,3,3,3,3,3,3,3,3,3,3,3,3,3,3,3,3,3,3,3,3,3,3,3,3,3,3,3,3,3,3,3,3,3,3,3,3,3,3,3,3,3,3	1,1,2,3,0,3,0,0,3,1,3,2,3,3,1,3,2,1,2,0,3,1,3,3,3,1,2,1,1,1,1,1,2,0,2,2,0,0,2,0,2,2,2,1,3,1,2,3,2,3	2,2,2,2,2,2,2,2,2,2,2,2,2,2,2,2,2,2,2,2,2,2,2,2,2,2,2,2,2,2,2,2,2,2,2,2,2,2,2,2,2,2,2,2,2,2,2,2,2,2	0,1,1,1,1,1,1,0,0,1,1,1,1,1,1,1,1,0,0,1,1,0,0,0,1,0,1,1,1,1,1,0,1,1,1,0,1,1,1,1,1,0,0,1,1,1,0,0,0,0	0,1,1,1,1,1,1,0,0,1,1,1,1,1,1,1,1,0,0,1,1,0,0,0,1,0,1,1,1,1,1,0,1,1,1,0,1,1,1,1,1,0,0,1,1,1,0,0,0,0	0,1,1,1,1,1,1,0,0,1,1,1,1,1,1,1,1,0,0,1,1,0,0,0,1,0,1,1,1,1,1,0,1,1,1,0,1,1,1,1,1,0,0,1,1,1,0,0,0,0	2,2,2,2,2,2,2,2,2,2,2,2,2,2,2,2,2,2,2,2,2,2,2,2,2,2,2,2,2,2,2,2,2,2,2,2,2,2,2,2,2,2,2,2,2,2,2,2,2,2	3,3,3,3,3,3,3,3,3,3,3,3,3,3,3,3,3,3,3,3,3,3,3,3,3,3,3,3,3,3,3,3,3,3,3,3,3,3,3,3,3,3,3,3,3,3,3,3,3,3	3,3,3,3,3,3,3,3,3,3,3,3,3,3,3,3,3,3,3,3,3,3,3,3,3,3,3,3,3,3,3,3,3,3,3,3,3,3,3,3,3,3,3,3,3,3,3,3,3,3	0,1,1,1,1,1,1,0,0,1,1,1,1,1,1,1,1,0,0,1,1,0,0,0,1,0,1,1,1,1,1,0,1,1,1,0,1,1,1,1,1,0,0,1,1,1,0,0,0,0	0,1,1,1,1,1,1,0,0,1,1,1,1,1,1,1,1,0,0,1,1,0,0,0,1,0,1,1,1,1,1,0,1,1,1,0,1,1,1,1,1,0,0,1,1,1,0,0,0,0	0,1,1,1,1,1,1,0,0,1,1,1,1,1,1,1,1,0,0,1,1,0,0,0,1,0,1,1,1,1,1,0,1,1,1,0,1,1,1,1,1,0,0,1,1,1,0,0,0,0
22400	2,2,2,2,2,2,2,2,2,2,2,2,2,2,2,2,2,2,2,2,2,2,2,2,2,2,2,2,2,2,2,2,2,2,2,2,2,2,2,2,2,2,2,2,2,2,2,2,2,2	2,2,2,2,2,2,2,2,2,2,2,2,2,2,2,2,2,2,2,2,2,2,2,2,2,2,2,2,2,2,2,2,2,2,2,2,2,2,2,2,2,2,2,2,2,2,2,2,2,2	3,3,3,3,3,3,3,3,3,3,3,3,3,3,3,3,3,3,3,3,3,3,3,3,3,3,3,3,3,3,3,3,3,3,3,3,3,3,3,3,3,3,3,3,3,3,3,3,3,3	3,3,3,3,3,3,3,3,3,3,3,3,3,3,3,3,3,3,3,3,3,3,3,3,3,3,3,3,3,3,3,3,3,3,3,3,3,3,3,3,3,3,3,3,3,3,3,3,3,3	1,1,0,0,0,1,1,0,1,1,0,1,1,1,1,1,1,0,0,0,1,1,1,0,0,1,0,0,1,1,0,1,1,1,1,1,0,1,0,1,1,0,0,0,0,0,1,0,1,0	1,1,0,0,0,1,1,0,1,1,0,1,1,1,1,1,1,0,0,0,1,1,1,0,0,1,0,0,1,1,0,1,1,1,1,1,0,1,0,1,1,0,0,0,0,0,1,0,1,0	1,1,0,0,0,1,1,0,1,1,0,1,1,1,1,1,1,0,0,0,1,1,1,0,0,1,0,0,1,1,0,1,1,1,1,1,0,1,0,1,1,0,0,0,0,0,1,0,1,0	1,1,0,0,0,1,1,0,1,1,0,1,1,1,1,1,1,0,0,0,1,1,1,0,0,1,0,0,1,1,0,1,1,1,1,1,0,1,0,1,1,0,0,0,0,0,1,0,1,0	1,1,0,0,0,1,1,0,1,1,0,1,1,1,1,1,1,0,0,0,1,1,1,0,0,1,0,0,1,1,0,1,1,1,1,1,0,1,0,1,1,0,0,0,0,0,1,0,1,0	1,1,0,0,0,1,1,0,1,1,0,1,1,1,1,1,1,0,0,0,1,1,1,0,0,1,0,0,1,1,0,1,1,1,1,1,0,1,0,1,1,0,0,0,0,0,1,0,1,0	3,3,3,3,3,3,3,3,3,3,3,3,3,3,3,3,3,3,3,3,3,3,3,3,3,3,3,3,3,3,3,3,3,3,3,3,3,3,3,3,3,3,3,3,3,3,3,3,3,3	3,3,3,3,3,3,3,3,3,3,3,3,3,3,3,3,3,3,3,3,3,3,3,3,3,3,3,3,3,3,3,3,3,3,3,3,3,3,3,3,3,3,3,3,3,3,3,3,3,3	2,2,2,2,2,2,2,2,2,2,2,2,2,2,2,2,2,2,2,2,2,2,2,2,2,2,2,2,2,2,2,2,2,2,2,2,2,2,2,2,2,2,2,2,2,2,2,2,2,2	2,2,2,2,2,2,2,2,2,2,2,2,2,2,2,2,2,2,2,2,2,2,2,2,2,2,2,2,2,2,2,2,2,2,2,2,2,2,2,2,2,2,2,2,2,2,2,2,2,2	3,3,3,3,3,3,3,3,3,3,3,3,3,3,3,3,3,3,3,3,3,3,3,3,3,3,3,3,3,3,3,3,3,3,3,3,3,3,3,3,3,3,3,3,3,3,3,3,3,3	0,2,2,3,2,0,3,1,1,2,0,3,0,1,3,3,2,2,1,0,2,2,1,2,1,0,2,0,3,3,0,1,0,1,2,1,2,3,2,0,1,0,1,3,1,1,1,0,1,3	2,2,2,2,2,2,2,2,2,2,2,2,2,2,2,2,2,2,2,2,2,2,2,2,2,2,2,2,2,2,2,2,2,2,2,2,2,2,2,2,2,2,2,2,2,2,2,2,2,2	1,1,0,0,0,1,1,0,1,1,0,1,1,1,1,1,1,0,0,0,1,1,1,0,0,1,0,0,1,1,0,1,1,1,1,1,0,1,0,1,1,0,0,0,0,0,1,0,1,0	1,1,0,0,0,1,1,0,1,1,0,1,1,1,1,1,1,0,0,0,1,1,1,0,0,1,0,0,1,1,0,1,1,1,1,1,0,1,0,1,1,0,0,0,0,0,1,0,1,0	1,1,0,0,0,1,1,0,1,1,0,1,1,1,1,1,1,0,0,0,1,1,1,0,0,1,0,0,1,1,0,1,1,1,1,1,0,1,0,1,1,0,0,0,0,0,1,0,1,0	2,2,2,2,2,2,2,2,2,2,2,2,2,2,2,2,2,2,2,2,2,2,2,2,2,2,2,2,2,2,2,2,2,2,2,2,2,2,2,2,2,2,2,2,2,2,2,2,2,2	3,3,3,3,3,3,3,3,3,3,3,3,3,3,3,3,3,3,3,3,3,3,3,3,3,3,3,3,3,3,3,3,3,3,3,3,3,3,3,3,3,3,3,3,3,3,3,3,3,3	3,3,3,3,3,3,3,3,3,3,3,3,3,3,3,3,3,3,3,3,3,3,3,3,3,3,3,3,3,3,3,3,3,3,3,3,3,3,3,3,3,3,3,3,3,3,3,3,3,3	1,1,0,0,0,1,1,0,1,1,0,1,1,1,1,1,1,0,0,0,1,1,1,0,0,1,0,0,1,1,0,1,1,1,1,1,0,1,0,1,1,0,0,0,0,0,1,0,1,0	1,1,0,0,0,1,1,0,1,1,0,1,1,1,1,1,1,0,0,0,1,1,1,0,0,1,0,0,1,1,0,1,1,1,1,1,0,1,0,1,1,0,0,0,0,0,1,0,1,0	1,1,0,0,0,1,1,0,1,1,0,1,1,1,1,1,1,0,0,0,1,1,1,0,0,1,0,0,1,1,0,1,1,1,1,1,0,1,0,1,1,0,0,0,0,0,1,0,1,0
22500	2,2,2,2,2,2,2,2,2,2,2,2,2,2,2,2,2,2,2,2,2,2,2,2,2,2,2,2,2,2,2,2,2,2,2,2,2,2,2,2,2,2,2,2,2,2,2,2,2,2	2,2,2,2,2,2,2,2,2,2,2,2,2,2,2,2,2,2,2,2,2,2,2,2,2,2,2,2,2,2,2,2,2,2,2,2,2,2,2,2,2,2,2,2,2,2,2,2,2,2	3,3,3,3,3,3,3,3,3,3,3,3,3,3,3,3,3,3,3,3,3,3,3,3,3,3,3,3,3,3,3,3,3,3,3,3,3,3,3,3,3,3,3,3,3,3,3,3,3,3	3,3,3,3,3,3,3,3,3,3,3,3,3,3,3,3,3,3,3,3,3,3,3,3,3,3,3,3,3,3,3,3,3,3,3,3,3,3,3,3,3,3,3,3,3,3,3,3,3,3	0,0,0,0,1,1,0,1,1,0,1,0,0,1,0,1,0,1,1,0,0,0,0,0,0,1,0,0,1,0,1,0,0,0,0,1,1,0,0,1,0,0,1,0,0,1,0,0,0,1	0,0,0,0,1,1,0,1,1,0,1,0,0,1,0,1,0,1,1,0,0,0,0,0,0,1,0,0,1,0,1,0,0,0,0,1,1,0,0,1,0,0,1,0,0,1,0,0,0,1	0,0,0,0,1,1,0,1,1,0,1,0,0,1,0,1,0,1,1,0,0,0,0,0,0,1,0,0,1,0,1,0,0,0,0,1,1,0,0,1,0,0,1,0,0,1,0,0,0,1	0,0,0,0,1,1,0,1,1,0,1,0,0,1,0,1,0,1,1,0,0,0,0,0,0,1,0,0,1,0,1,0,0,0,0,1,1,0,0,1,0,0,1,0,0,1,0,0,0,1	0,0,0,0,1,1,0,1,1,0,1,0,0,1,0,1,0,1,1,0,0,0,0,0,0,1,0,0,1,0,1,0,0,0,0,1,1,0,0,1,0,0,1,0,0,1,0,0,0,1	0,0,0,0,1,1,0,1,1,0,1,0,0,1,0,1,0,1,1,0,0,0,0,0,0,1,0,0,1,0,1,0,0,0,0,1,1,0,0,1,0,0,1,0,0,1,0,0,0,1	3,3,3,3,3,3,3,3,3,3,3,3,3,3,3,3,3,3,3,3,3,3,3,3,3,3,3,3,3,3,3,3,3,3,3,3,3,3,3,3,3,3,3,3,3,3,3,3,3,3	3,3,3,3,3,3,3,3,3,3,3,3,3,3,3,3,3,3,3,3,3,3,3,3,3,3,3,3,3,3,3,3,3,3,3,3,3,3,3,3,3,3,3,3,3,3,3,3,3,3	2,2,2,2,2,2,2,2,2,2,2,2,2,2,2,2,2,2,2,2,2,2,2,2,2,2,2,2,2,2,2,2,2,2,2,2,2,2,2,2,2,2,2,2,2,2,2,2,2,2	2,2,2,2,2,2,2,2,2,2,2,2,2,2,2,2,2,2,2,2,2,2,2,2,2,2,2,2,2,2,2,2,2,2,2,2,2,2,2,2,2,2,2,2,2,2,2,2,2,2	3,3,3,3,3,3,3,3,3,3,3,3,3,3,3,3,3,3,3,3,3,3,3,3,3,3,3,3,3,3,3,3,3,3,3,3,3,3,3,3,3,3,3,3,3,3,3,3,3,3	0,2,0,0,3,1,0,1,1,0,2,0,0,1,0,3,0,3,1,0,0,2,2,0,2,1,0,0,1,0,1,2,0,0,0,3,2,0,0,3,0,0,1,2,0,1,0,0,2,1	2,2,2,2,2,2,2,2,2,2,2,2,2,2,2,2,2,2,2,2,2,2,2,2,2,2,2,2,2,2,2,2,2,2,2,2,2,2,2,2,2,2,2,2,2,2,2,2,2,2	0,0,0,0,1,1,0,1,1,0,1,0,0,1,0,1,0,1,1,0,0,0,0,0,0,1,0,0,1,0,1,0,0,0,0,1,1,0,0,1,0,0,1,0,0,1,0,0,0,1	0,0,0,0,1,1,0,1,1,0,1,0,0,1,0,1,0,1,1,0,0,0,0,0,0,1,0,0,1,0,1,0,0,0,0,1,1,0,0,1,0,0,1,0,0,1,0,0,0,1	0,0,0,0,1,1,0,1,1,0,1,0,0,1,0,1,0,1,1,0,0,0,0,0,0,1,0,0,1,0,1,0,0,0,0,1,1,0,0,1,0,0,1,0,0,1,0,0,0,1	2,2,2,2,2,2,2,2,2,2,2,2,2,2,2,2,2,2,2,2,2,2,2,2,2,2,2,2,2,2,2,2,2,2,2,2,2,2,2,2,2,2,2,2,2,2,2,2,2,2	3,3,3,3,3,3,3,3,3,3,3,3,3,3,3,3,3,3,3,3,3,3,3,3,3,3,3,3,3,3,3,3,3,3,3,3,3,3,3,3,3,3,3,3,3,3,3,3,3,3	3,3,3,3,3,3,3,3,3,3,3,3,3,3,3,3,3,3,3,3,3,3,3,3,3,3,3,3,3,3,3,3,3,3,3,3,3,3,3,3,3,3,3,3,3,3,3,3,3,3	0,0,0,0,1,1,0,1,1,0,1,0,0,1,0,1,0,1,1,0,0,0,0,0,0,1,0,0,1,0,1,0,0,0,0,1,1,0,0,1,0,0,1,0,0,1,0,0,0,1	0,0,0,0,1,1,0,1,1,0,1,0,0,1,0,1,0,1,1,0,0,0,0,0,0,1,0,0,1,0,1,0,0,0,0,1,1,0,0,1,0,0,1,0,0,1,0,0,0,1	0,0,0,0,1,1,0,1,1,0,1,0,0,1,0,1,0,1,1,0,0,0,0,0,0,1,0,0,1,0,1,0,0,0,0,1,1,0,0,1,0,0,1,0,0,1,0,0,0,1
22600	2,2,2,2,2,2,2,2,2,2,2,2,2,2,2,2,2,2,2,2,2,2,2,2,2,2,2,2,2,2,2,2,2,2,2,2,2,2,2,2,2,2,2,2,2,2,2,2,2,2	2,2,2,2,2,2,2,2,2,2,2,2,2,2,2,2,2,2,2,2,2,2,2,2,2,2,2,2,2,2,2,2,2,2,2,2,2,2,2,2,2,2,2,2,2,2,2,2,2,2	3,3,3,3,3,3,3,3,3,3,3,3,3,3,3,3,3,3,3,3,3,3,3,3,3,3,3,3,3,3,3,3,3,3,3,3,3,3,3,3,3,3,3,3,3,3,3,3,3,3	3,3,3,3,3,3,3,3,3,3,3,3,3,3,3,3,3,3,3,3,3,3,3,3,3,3,3,3,3,3,3,3,3,3,3,3,3,3,3,3,3,3,3,3,3,3,3,3,3,3	1,1,0,1,0,0,1,0,1,1,0,0,1,1,1,0,0,1,1,1,0,1,1,0,0,1,0,0,1,0,1,0,1,0,1,0,1,1,0,1,1,0,0,0,0,0,1,1,0,1	1,1,0,1,0,0,1,0,1,1,0,0,1,1,1,0,0,1,1,1,0,1,1,0,0,1,0,0,1,0,1,0,1,0,1,0,1,1,0,1,1,0,0,0,0,0,1,1,0,1	1,1,0,1,0,0,1,0,1,1,0,0,1,1,1,0,0,1,1,1,0,1,1,0,0,1,0,0,1,0,1,0,1,0,1,0,1,1,0,1,1,0,0,0,0,0,1,1,0,1	1,1,0,1,0,0,1,0,1,1,0,0,1,1,1,0,0,1,1,1,0,1,1,0,0,1,0,0,1,0,1,0,1,0,1,0,1,1,0,1,1,0,0,0,0,0,1,1,0,1	1,1,0,1,0,0,1,0,1,1,0,0,1,1,1,0,0,1,1,1,0,1,1,0,0,1,0,0,1,0,1,0,1,0,1,0,1,1,0,1,1,0,0,0,0,0,1,1,0,1	1,1,0,1,0,0,1,0,1,1,0,0,1,1,1,0,0,1,1,1,0,1,1,0,0,1,0,0,1,0,1,0,1,0,1,0,1,1,0,1,1,0,0,0,0,0,1,1,0,1	3,3,3,3,3,3,3,3,3,3,3,3,3,3,3,3,3,3,3,3,3,3,3,3,3,3,3,3,3,3,3,3,3,3,3,3,3,3,3,3,3,3,3,3,3,3,3,3,3,3	3,3,3,3,3,3,3,3,3,3,3,3,3,3,3,3,3,3,3,3,3,3,3,3,3,3,3,3,3,3,3,3,3,3,3,3,3,3,3,3,3,3,3,3,3,3,3,3,3,3	2,2,2,2,2,2,2,2,2,2,2,2,2,2,2,2,2,2,2,2,2,2,2,2,2,2,2,2,2,2,2,2,2,2,2,2,2,2,2,2,2,2,2,2,2,2,2,2,2,2	2,2,2,2,2,2,2,2,2,2,2,2,2,2,2,2,2,2,2,2,2,2,2,2,2,2,2,2,2,2,2,2,2,2,2,2,2,2,2,2,2,2,2,2,2,2,2,2,2,2	3,3,3,3,3,3,3,3,3,3,3,3,3,3,3,3,3,3,3,3,3,3,3,3,3,3,3,3,3,3,3,3,3,3,3,3,3,3,3,3,3,3,3,3,3,3,3,3,3,3	1,1,1,1,2,0,0,2,1,1,2,0,1,1,1,0,0,1,2,1,2,1,1,0,2,1,0,0,1,0,3,3,3,0,3,0,1,0,2,3,1,0,3,0,0,2,1,1,0,3	2,2,2,2,2,2,2,2,2,2,2,2,2,2,2,2,2,2,2,2,2,2,2,2,2,2,2,2,2,2,2,2,2,2,2,2,2,2,2,2,2,2,2,2,2,2,2,2,2,2	1,1,0,1,0,0,1,0,1,1,0,0,1,1,1,0,0,1,1,1,0,1,1,0,0,1,0,0,1,0,1,0,1,0,1,0,1,1,0,1,1,0,0,0,0,0,1,1,0,1	1,1,0,1,0,0,1,0,1,1,0,0,1,1,1,0,0,1,1,1,0,1,1,0,0,1,0,0,1,0,1,0,1,0,1,0,1,1,0,1,1,0,0,0,0,0,1,1,0,1	1,1,0,1,0,0,1,0,1,1,0,0,1,1,1,0,0,1,1,1,0,1,1,0,0,1,0,0,1,0,1,0,1,0,1,0,1,1,0,1,1,0,0,0,0,0,1,1,0,1	2,2,2,2,2,2,2,2,2,2,2,2,2,2,2,2,2,2,2,2,2,2,2,2,2,2,2,2,2,2,2,2,2,2,2,2,2,2,2,2,2,2,2,2,2,2,2,2,2,2	3,3,3,3,3,3,3,3,3,3,3,3,3,3,3,3,3,3,3,3,3,3,3,3,3,3,3,3,3,3,3,3,3,3,3,3,3,3,3,3,3,3,3,3,3,3,3,3,3,3	3,3,3,3,3,3,3,3,3,3,3,3,3,3,3,3,3,3,3,3,3,3,3,3,3,3,3,3,3,3,3,3,3,3,3,3,3,3,3,3,3,3,3,3,3,3,3,3,3,3	1,1,0,1,0,0,1,0,1,1,0,0,1,1,1,0,0,1,1,1,0,1,1,0,0,1,0,0,1,0,1,0,1,0,1,0,1,1,0,1,1,0,0,0,0,0,1,1,0,1	1,1,0,1,0,0,1,0,1,1,0,0,1,1,1,0,0,1,1,1,0,1,1,0,0,1,0,0,1,0,1,0,1,0,1,0,1,1,0,1,1,0,0,0,0,0,1,1,0,1	1,1,0,1,0,0,1,0,1,1,0,0,1,1,1,0,0,1,1,1,0,1,1,0,0,1,0,0,1,0,1,0,1,0,1,0,1,1,0,1,1,0,0,0,0,0,1,1,0,1
22700	2,2,2,2,2,2,2,2,2,2,2,2,2,2,2,2,2,2,2,2,2,2,2,2,2,2,2,2,2,2,2,2,2,2,2,2,2,2,2,2,2,2,2,2,2,2,2,2,2,2	2,2,2,2,2,2,2,2,2,2,2,2,2,2,2,2,2,2,2,2,2,2,2,2,2,2,2,2,2,2,2,2,2,2,2,2,2,2,2,2,2,2,2,2,2,2,2,2,2,2	3,3,3,3,3,3,3,3,3,3,3,3,3,3,3,3,3,3,3,3,3,3,3,3,3,3,3,3,3,3,3,3,3,3,3,3,3,3,3,3,3,3,3,3,3,3,3,3,3,3	3,3,3,3,3,3,3,3,3,3,3,3,3,3,3,3,3,3,3,3,3,3,3,3,3,3,3,3,3,3,3,3,3,3,3,3,3,3,3,3,3,3,3,3,3,3,3,3,3,3	1,1,1,0,1,1,1,1,1,1,0,0,1,0,1,0,0,0,1,1,1,1,1,0,1,0,1,1,1,0,0,1,0,0,1,1,0,0,0,0,1,0,1,1,1,1,1,1,1,1	1,1,1,0,1,1,1,1,1,1,0,0,1,0,1,0,0,0,1,1,1,1,1,0,1,0,1,1,1,0,0,1,0,0,1,1,0,0,0,0,1,0,1,1,1,1,1,1,1,1	1,1,1,0,1,1,1,1,1,1,0,0,1,0,1,0,0,0,1,1,1,1,1,0,1,0,1,1,1,0,0,1,0,0,1,1,0,0,0,0,1,0,1,1,1,1,1,1,1,1	1,1,1,0,1,1,1,1,1,1,0,0,1,0,1,0,0,0,1,1,1,1,1,0,1,0,1,1,1,0,0,1,0,0,1,1,0,0,0,0,1,0,1,1,1,1,1,1,1,1	1,1,1,0,1,1,1,1,1,1,0,0,1,0,1,0,0,0,1,1,1,1,1,0,1,0,1,1,1,0,0,1,0,0,1,1,0,0,0,0,1,0,1,1,1,1,1,1,1,1	1,1,1,0,1,1,1,1,1,1,0,0,1,0,1,0,0,0,1,1,1,1,1,0,1,0,1,1,1,0,0,1,0,0,1,1,0,0,0,0,1,0,1,1,1,1,1,1,1,1	3,3,3,3,3,3,3,3,3,3,3,3,3,3,3,3,3,3,3,3,3,3,3,3,3,3,3,3,3,3,3,3,3,3,3,3,3,3,3,3,3,3,3,3,3,3,3,3,3,3	3,3,3,3,3,3,3,3,3,3,3,3,3,3,3,3,3,3,3,3,3,3,3,3,3,3,3,3,3,3,3,3,3,3,3,3,3,3,3,3,3,3,3,3,3,3,3,3,3,3	2,2,2,2,2,2,2,2,2,2,2,2,2,2,2,2,2,2,2,2,2,2,2,2,2,2,2,2,2,2,2,2,2,2,2,2,2,2,2,2,2,2,2,2,2,2,2,2,2,2	2,2,2,2,2,2,2,2,2,2,2,2,2,2,2,2,2,2,2,2,2,2,2,2,2,2,2,2,2,2,2,2,2,2,2,2,2,2,2,2,2,2,2,2,2,2,2,2,2,2	3,3,3,3,3,3,3,3,3,3,3,3,3,3,3,3,3,3,3,3,3,3,3,3,3,3,3,3,3,3,3,3,3,3,3,3,3,3,3,3,3,3,3,3,3,3,3,3,3,3	1,1,1,0,1,1,1,1,1,1,0,0,1,2,1,0,0,0,1,1,1,1,1,0,1,0,1,3,3,0,0,1,0,2,1,1,0,0,2,0,3,0,1,3,1,3,1,1,1,1	2,2,2,2,2,2,2,2,2,2,2,2,2,2,2,2,2,2,2,2,2,2,2,2,2,2,2,2,2,2,2,2,2,2,2,2,2,2,2,2,2,2,2,2,2,2,2,2,2,2	1,1,1,0,1,1,1,1,1,1,0,0,1,0,1,0,0,0,1,1,1,1,1,0,1,0,1,1,1,0,0,1,0,0,1,1,0,0,0,0,1,0,1,1,1,1,1,1,1,1	1,1,1,0,1,1,1,1,1,1,0,0,1,0,1,0,0,0,1,1,1,1,1,0,1,0,1,1,1,0,0,1,0,0,1,1,0,0,0,0,1,0,1,1,1,1,1,1,1,1	1,1,1,0,1,1,1,1,1,1,0,0,1,0,1,0,0,0,1,1,1,1,1,0,1,0,1,1,1,0,0,1,0,0,1,1,0,0,0,0,1,0,1,1,1,1,1,1,1,1	2,2,2,2,2,2,2,2,2,2,2,2,2,2,2,2,2,2,2,2,2,2,2,2,2,2,2,2,2,2,2,2,2,2,2,2,2,2,2,2,2,2,2,2,2,2,2,2,2,2	3,3,3,3,3,3,3,3,3,3,3,3,3,3,3,3,3,3,3,3,3,3,3,3,3,3,3,3,3,3,3,3,3,3,3,3,3,3,3,3,3,3,3,3,3,3,3,3,3,3	3,3,3,3,3,3,3,3,3,3,3,3,3,3,3,3,3,3,3,3,3,3,3,3,3,3,3,3,3,3,3,3,3,3,3,3,3,3,3,3,3,3,3,3,3,3,3,3,3,3	1,1,1,0,1,1,1,1,1,1,0,0,1,0,1,0,0,0,1,1,1,1,1,0,1,0,1,1,1,0,0,1,0,0,1,1,0,0,0,0,1,0,1,1,1,1,1,1,1,1	1,1,1,0,1,1,1,1,1,1,0,0,1,0,1,0,0,0,1,1,1,1,1,0,1,0,1,1,1,0,0,1,0,0,1,1,0,0,0,0,1,0,1,1,1,1,1,1,1,1	1,1,1,0,1,1,1,1,1,1,0,0,1,0,1,0,0,0,1,1,1,1,1,0,1,0,1,1,1,0,0,1,0,0,1,1,0,0,0,0,1,0,1,1,1,1,1,1,1,1
22800	2,2,2,2,2,2,2,2,2,2,2,2,2,2,2,2,2,2,2,2,2,2,2,2,2,2,2,2,2,2,2,2,2,2,2,2,2,2,2,2,2,2,2,2,2,2,2,2,2,2	2,2,2,2,2,2,2,2,2,2,2,2,2,2,2,2,2,2,2,2,2,2,2,2,2,2,2,2,2,2,2,2,2,2,2,2,2,2,2,2,2,2,2,2,2,2,2,2,2,2	3,3,3,3,3,3,3,3,3,3,3,3,3,3,3,3,3,3,3,3,3,3,3,3,3,3,3,3,3,3,3,3,3,3,3,3,3,3,3,3,3,3,3,3,3,3,3,3,3,3	3,3,3,3,3,3,3,3,3,3,3,3,3,3,3,3,3,3,3,3,3,3,3,3,3,3,3,3,3,3,3,3,3,3,3,3,3,3,3,3,3,3,3,3,3,3,3,3,3,3	1,1,1,1,1,1,1,1,1,1,1,1,1,1,1,0,1,1,1,1,1,1,1,1,1,0,1,1,1,1,1,1,1,1,1,1,1,1,1,1,1,0,1,1,1,1,1,1,1,1	1,1,1,1,1,1,1,1,1,1,1,1,1,1,1,0,1,1,1,1,1,1,1,1,1,0,1,1,1,1,1,1,1,1,1,1,1,1,1,1,1,0,1,1,1,1,1,1,1,1	1,1,1,1,1,1,1,1,1,1,1,1,1,1,1,0,1,1,1,1,1,1,1,1,1,0,1,1,1,1,1,1,1,1,1,1,1,1,1,1,1,0,1,1,1,1,1,1,1,1	1,1,1,1,1,1,1,1,1,1,1,1,1,1,1,0,1,1,1,1,1,1,1,1,1,0,1,1,1,1,1,1,1,1,1,1,1,1,1,1,1,0,1,1,1,1,1,1,1,1	1,1,1,1,1,1,1,1,1,1,1,1,1,1,1,0,1,1,1,1,1,1,1,1,1,0,1,1,1,1,1,1,1,1,1,1,1,1,1,1,1,0,1,1,1,1,1,1,1,1	1,1,1,1,1,1,1,1,1,1,1,1,1,1,1,0,1,1,1,1,1,1,1,1,1,0,1,1,1,1,1,1,1,1,1,1,1,1,1,1,1,0,1,1,1,1,1,1,1,1	3,3,3,3,3,3,3,3,3,3,3,3,3,3,3,3,3,3,3,3,3,3,3,3,3,3,3,3,3,3,3,3,3,3,3,3,3,3,3,3,3,3,3,3,3,3,3,3,3,3	3,3,3,3,3,3,3,3,3,3,3,3,3,3,3,3,3,3,3,3,3,3,3,3,3,3,3,3,3,3,3,3,3,3,3,3,3,3,3,3,3,3,3,3,3,3,3,3,3,3	2,2,2,2,2,2,2,2,2,2,2,2,2,2,2,2,2,2,2,2,2,2,2,2,2,2,2,2,2,2,2,2,2,2,2,2,2,2,2,2,2,2,2,2,2,2,2,2,2,2	2,2,2,2,2,2,2,2,2,2,2,2,2,2,2,2,2,2,2,2,2,2,2,2,2,2,2,2,2,2,2,2,2,2,2,2,2,2,2,2,2,2,2,2,2,2,2,2,2,2	3,3,3,3,3,3,3,3,3,3,3,3,3,3,3,3,3,3,3,3,3,3,3,3,3,3,3,3,3,3,3,3,3,3,3,3,3,3,3,3,3,3,3,3,3,3,3,3,3,3	3,3,2,1,3,2,1,2,3,3,1,1,0,1,3,2,3,1,1,3,3,1,1,3,3,1,1,3,1,1,1,1,1,3,2,3,1,1,2,1,1,2,1,1,1,1,2,1,1,3	2,2,2,2,2,2,2,2,2,2,2,2,2,2,2,2,2,2,2,2,2,2,2,2,2,2,2,2,2,2,2,2,2,2,2,2,2,2,2,2,2,2,2,2,2,2,2,2,2,2	1,1,1,1,1,1,1,1,1,1,1,1,1,1,1,0,1,1,1,1,1,1,1,1,1,0,1,1,1,1,1,1,1,1,1,1,1,1,1,1,1,0,1,1,1,1,1,1,1,1	1,1,1,1,1,1,1,1,1,1,1,1,1,1,1,0,1,1,1,1,1,1,1,1,1,0,1,1,1,1,1,1,1,1,1,1,1,1,1,1,1,0,1,1,1,1,1,1,1,1	1,1,1,1,1,1,1,1,1,1,1,1,1,1,1,0,1,1,1,1,1,1,1,1,1,0,1,1,1,1,1,1,1,1,1,1,1,1,1,1,1,0,1,1,1,1,1,1,1,1	2,2,2,2,2,2,2,2,2,2,2,2,2,2,2,2,2,2,2,2,2,2,2,2,2,2,2,2,2,2,2,2,2,2,2,2,2,2,2,2,2,2,2,2,2,2,2,2,2,2	3,3,3,3,3,3,3,3,3,3,3,3,3,3,3,3,3,3,3,3,3,3,3,3,3,3,3,3,3,3,3,3,3,3,3,3,3,3,3,3,3,3,3,3,3,3,3,3,3,3	3,3,3,3,3,3,3,3,3,3,3,3,3,3,3,3,3,3,3,3,3,3,3,3,3,3,3,3,3,3,3,3,3,3,3,3,3,3,3,3,3,3,3,3,3,3,3,3,3,3	1,1,1,1,1,1,1,1,1,1,1,1,1,1,1,0,1,1,1,1,1,1,1,1,1,0,1,1,1,1,1,1,1,1,1,1,1,1,1,1,1,0,1,1,1,1,1,1,1,1	1,1,1,1,1,1,1,1,1,1,1,1,1,1,1,0,1,1,1,1,1,1,1,1,1,0,1,1,1,1,1,1,1,1,1,1,1,1,1,1,1,0,1,1,1,1,1,1,1,1	1,1,1,1,1,1,1,1,1,1,1,1,1,1,1,0,1,1,1,1,1,1,1,1,1,0,1,1,1,1,1,1,1,1,1,1,1,1,1,1,1,0,1,1,1,1,1,1,1,1
22900	2,2,2,2,2,2,2,2,2,2,2,2,2,2,2,2,2,2,2,2,2,2,2,2,2,2,2,2,2,2,2,2,2,2,2,2,2,2,2,2,2,2,2,2,2,2,2,2,2,2	2,2,2,2,2,2,2,2,2,2,2,2,2,2,2,2,2,2,2,2,2,2,2,2,2,2,2,2,2,2,2,2,2,2,2,2,2,2,2,2,2,2,2,2,2,2,2,2,2,2	3,3,3,3,3,3,3,3,3,3,3,3,3,3,3,3,3,3,3,3,3,3,3,3,3,3,3,3,3,3,3,3,3,3,3,3,3,3,3,3,3,3,3,3,3,3,3,3,3,3	3,3,3,3,3,3,3,3,3,3,3,3,3,3,3,3,3,3,3,3,3,3,3,3,3,3,3,3,3,3,3,3,3,3,3,3,3,3,3,3,3,3,3,3,3,3,3,3,3,3	1,0,1,1,1,1,0,1,1,1,0,1,0,1,1,1,1,1,1,1,1,1,1,1,0,1,1,1,0,1,1,1,1,1,1,1,1,1,1,0,1,1,1,1,1,1,1,1,1,1	1,0,1,1,1,1,0,1,1,1,0,1,0,1,1,1,1,1,1,1,1,1,1,1,0,1,1,1,0,1,1,1,1,1,1,1,1,1,1,0,1,1,1,1,1,1,1,1,1,1	1,0,1,1,1,1,0,1,1,1,0,1,0,1,1,1,1,1,1,1,1,1,1,1,0,1,1,1,0,1,1,1,1,1,1,1,1,1,1,0,1,1,1,1,1,1,1,1,1,1	1,0,1,1,1,1,0,1,1,1,0,1,0,1,1,1,1,1,1,1,1,1,1,1,0,1,1,1,0,1,1,1,1,1,1,1,1,1,1,0,1,1,1,1,1,1,1,1,1,1	1,0,1,1,1,1,0,1,1,1,0,1,0,1,1,1,1,1,1,1,1,1,1,1,0,1,1,1,0,1,1,1,1,1,1,1,1,1,1,0,1,1,1,1,1,1,1,1,1,1	1,0,1,1,1,1,0,1,1,1,0,1,0,1,1,1,1,1,1,1,1,1,1,1,0,1,1,1,0,1,1,1,1,1,1,1,1,1,1,0,1,1,1,1,1,1,1,1,1,1	3,3,3,3,3,3,3,3,3,3,3,3,3,3,3,3,3,3,3,3,3,3,3,3,3,3,3,3,3,3,3,3,3,3,3,3,3,3,3,3,3,3,3,3,3,3,3,3,3,3	3,3,3,3,3,3,3,3,3,3,3,3,3,3,3,3,3,3,3,3,3,3,3,3,3,3,3,3,3,3,3,3,3,3,3,3,3,3,3,3,3,3,3,3,3,3,3,3,3,3	2,2,2,2,2,2,2,2,2,2,2,2,2,2,2,2,2,2,2,2,2,2,2,2,2,2,2,2,2,2,2,2,2,2,2,2,2,2,2,2,2,2,2,2,2,2,2,2,2,2	2,2,2,2,2,2,2,2,2,2,2,2,2,2,2,2,2,2,2,2,2,2,2,2,2,2,2,2,2,2,2,2,2,2,2,2,2,2,2,2,2,2,2,2,2,2,2,2,2,2	3,3,3,3,3,3,3,3,3,3,3,3,3,3,3,3,3,3,3,3,3,3,3,3,3,3,3,3,3,3,3,3,3,3,3,3,3,3,3,3,3,3,3,3,3,3,3,3,3,3	1,0,1,3,1,1,0,3,1,1,0,1,0,1,1,1,1,1,1,1,1,1,1,1,0,1,1,1,0,1,1,1,3,1,1,1,1,1,1,0,1,1,1,1,1,1,1,1,1,1	2,2,2,2,2,2,2,2,2,2,2,2,2,2,2,2,2,2,2,2,2,2,2,2,2,2,2,2,2,2,2,2,2,2,2,2,2,2,2,2,2,2,2,2,2,2,2,2,2,2	1,0,1,1,1,1,0,1,1,1,0,1,0,1,1,1,1,1,1,1,1,1,1,1,0,1,1,1,0,1,1,1,1,1,1,1,1,1,1,0,1,1,1,1,1,1,1,1,1,1	1,0,1,1,1,1,0,1,1,1,0,1,0,1,1,1,1,1,1,1,1,1,1,1,0,1,1,1,0,1,1,1,1,1,1,1,1,1,1,0,1,1,1,1,1,1,1,1,1,1	1,0,1,1,1,1,0,1,1,1,0,1,0,1,1,1,1,1,1,1,1,1,1,1,0,1,1,1,0,1,1,1,1,1,1,1,1,1,1,0,1,1,1,1,1,1,1,1,1,1	2,2,2,2,2,2,2,2,2,2,2,2,2,2,2,2,2,2,2,2,2,2,2,2,2,2,2,2,2,2,2,2,2,2,2,2,2,2,2,2,2,2,2,2,2,2,2,2,2,2	3,3,3,3,3,3,3,3,3,3,3,3,3,3,3,3,3,3,3,3,3,3,3,3,3,3,3,3,3,3,3,3,3,3,3,3,3,3,3,3,3,3,3,3,3,3,3,3,3,3	3,3,3,3,3,3,3,3,3,3,3,3,3,3,3,3,3,3,3,3,3,3,3,3,3,3,3,3,3,3,3,3,3,3,3,3,3,3,3,3,3,3,3,3,3,3,3,3,3,3	1,0,1,1,1,1,0,1,1,1,0,1,0,1,1,1,1,1,1,1,1,1,1,1,0,1,1,1,0,1,1,1,1,1,1,1,1,1,1,0,1,1,1,1,1,1,1,1,1,1	1,0,1,1,1,1,0,1,1,1,0,1,0,1,1,1,1,1,1,1,1,1,1,1,0,1,1,1,0,1,1,1,1,1,1,1,1,1,1,0,1,1,1,1,1,1,1,1,1,1	1,0,1,1,1,1,0,1,1,1,0,1,0,1,1,1,1,1,1,1,1,1,1,1,0,1,1,1,0,1,1,1,1,1,1,1,1,1,1,0,1,1,1,1,1,1,1,1,1,1
23000	2,2,2,2,2,2,2,2,2,2,2,2,2,2,2,2,2,2,2,2,2,2,2,2,2,2,2,2,2,2,2,2,2,2,2,2,2,2,2,2,2,2,2,2,2,2,2,2,2,2	2,2,2,2,2,2,2,2,2,2,2,2,2,2,2,2,2,2,2,2,2,2,2,2,2,2,2,2,2,2,2,2,2,2,2,2,2,2,2,2,2,2,2,2,2,2,2,2,2,2	3,3,3,3,3,3,3,3,3,3,3,3,3,3,3,3,3,3,3,3,3,3,3,3,3,3,3,3,3,3,3,3,3,3,3,3,3,3,3,3,3,3,3,3,3,3,3,3,3,3	3,3,3,3,3,3,3,3,3,3,3,3,3,3,3,3,3,3,3,3,3,3,3,3,3,3,3,3,3,3,3,3,3,3,3,3,3,3,3,3,3,3,3,3,3,3,3,3,3,3	0,1,0,0,0,0,0,0,0,0,0,0,1,0,0,0,1,1,0,1,0,0,1,0,0,0,0,0,1,1,1,0,1,0,0,1,0,1,0,0,1,0,1,1,1,0,0,1,0,1	0,1,0,0,0,0,0,0,0,0,0,0,1,0,0,0,1,1,0,1,0,0,1,0,0,0,0,0,1,1,1,0,1,0,0,1,0,1,0,0,1,0,1,1,1,0,0,1,0,1	0,1,0,0,0,0,0,0,0,0,0,0,1,0,0,0,1,1,0,1,0,0,1,0,0,0,0,0,1,1,1,0,1,0,0,1,0,1,0,0,1,0,1,1,1,0,0,1,0,1	0,1,0,0,0,0,0,0,0,0,0,0,1,0,0,0,1,1,0,1,0,0,1,0,0,0,0,0,1,1,1,0,1,0,0,1,0,1,0,0,1,0,1,1,1,0,0,1,0,1	0,1,0,0,0,0,0,0,0,0,0,0,1,0,0,0,1,1,0,1,0,0,1,0,0,0,0,0,1,1,1,0,1,0,0,1,0,1,0,0,1,0,1,1,1,0,0,1,0,1	0,1,0,0,0,0,0,0,0,0,0,0,1,0,0,0,1,1,0,1,0,0,1,0,0,0,0,0,1,1,1,0,1,0,0,1,0,1,0,0,1,0,1,1,1,0,0,1,0,1	3,3,3,3,3,3,3,3,3,3,3,3,3,3,3,3,3,3,3,3,3,3,3,3,3,3,3,3,3,3,3,3,3,3,3,3,3,3,3,3,3,3,3,3,3,3,3,3,3,3	3,3,3,3,3,3,3,3,3,3,3,3,3,3,3,3,3,3,3,3,3,3,3,3,3,3,3,3,3,3,3,3,3,3,3,3,3,3,3,3,3,3,3,3,3,3,3,3,3,3	2,2,2,2,2,2,2,2,2,2,2,2,2,2,2,2,2,2,2,2,2,2,2,2,2,2,2,2,2,2,2,2,2,2,2,2,2,2,2,2,2,2,2,2,2,2,2,2,2,2	2,2,2,2,2,2,2,2,2,2,2,2,2,2,2,2,2,2,2,2,2,2,2,2,2,2,2,2,2,2,2,2,2,2,2,2,2,2,2,2,2,2,2,2,2,2,2,2,2,2	3,3,3,3,3,3,3,3,3,3,3,3,3,3,3,3,3,3,3,3,3,3,3,3,3,3,3,3,3,3,3,3,3,3,3,3,3,3,3,3,3,3,3,3,3,3,3,3,3,3	2,2,2,0,2,2,2,2,2,0,2,0,2,2,2,2,3,2,2,3,3,2,0,2,0,2,1,0,0,2,3,2,0,2,2,2,1,2,3,0,2,2,3,2,0,2,0,2,2,2	2,2,2,2,2,2,2,2,2,2,2,2,2,2,2,2,2,2,2,2,2,2,2,2,2,2,2,2,2,2,2,2,2,2,2,2,2,2,2,2,2,2,2,2,2,2,2,2,2,2	0,1,0,0,0,0,0,0,0,0,0,0,1,0,0,0,1,1,0,1,0,0,1,0,0,0,0,0,1,1,1,0,1,0,0,1,0,1,0,0,1,0,1,1,1,0,0,1,0,1	0,1,0,0,0,0,0,0,0,0,0,0,1,0,0,0,1,1,0,1,0,0,1,0,0,0,0,0,1,1,1,0,1,0,0,1,0,1,0,0,1,0,1,1,1,0,0,1,0,1	0,1,0,0,0,0,0,0,0,0,0,0,1,0,0,0,1,1,0,1,0,0,1,0,0,0,0,0,1,1,1,0,1,0,0,1,0,1,0,0,1,0,1,1,1,0,0,1,0,1	2,2,2,2,2,2,2,2,2,2,2,2,2,2,2,2,2,2,2,2,2,2,2,2,2,2,2,2,2,2,2,2,2,2,2,2,2,2,2,2,2,2,2,2,2,2,2,2,2,2	3,3,3,3,3,3,3,3,3,3,3,3,3,3,3,3,3,3,3,3,3,3,3,3,3,3,3,3,3,3,3,3,3,3,3,3,3,3,3,3,3,3,3,3,3,3,3,3,3,3	3,3,3,3,3,3,3,3,3,3,3,3,3,3,3,3,3,3,3,3,3,3,3,3,3,3,3,3,3,3,3,3,3,3,3,3,3,3,3,3,3,3,3,3,3,3,3,3,3,3	0,1,0,0,0,0,0,0,0,0,0,0,1,0,0,0,1,1,0,1,0,0,1,0,0,0,0,0,1,1,1,0,1,0,0,1,0,1,0,0,1,0,1,1,1,0,0,1,0,1	0,1,0,0,0,0,0,0,0,0,0,0,1,0,0,0,1,1,0,1,0,0,1,0,0,0,0,0,1,1,1,0,1,0,0,1,0,1,0,0,1,0,1,1,1,0,0,1,0,1	0,1,0,0,0,0,0,0,0,0,0,0,1,0,0,0,1,1,0,1,0,0,1,0,0,0,0,0,1,1,1,0,1,0,0,1,0,1,0,0,1,0,1,1,1,0,0,1,0,1
23100	2,2,2,2,2,2,2,2,2,2,2,2,2,2,2,2,2,2,2,2,2,2,2,2,2,2,2,2,2,2,2,2,2,2,2,2,2,2,2,2,2,2,2,2,2,2,2,2,2,2	2,2,2,2,2,2,2,2,2,2,2,2,2,2,2,2,2,2,2,2,2,2,2,2,2,2,2,2,2,2,2,2,2,2,2,2,2,2,2,2,2,2,2,2,2,2,2,2,2,2	3,3,3,3,3,3,3,3,3,3,3,3,3,3,3,3,3,3,3,3,3,3,3,3,3,3,3,3,3,3,3,3,3,3,3,3,3,3,3,3,3,3,3,3,3,3,3,3,3,3	3,3,3,3,3,3,3,3,3,3,3,3,3,3,3,3,3,3,3,3,3,3,3,3,3,3,3,3,3,3,3,3,3,3,3,3,3,3,3,3,3,3,3,3,3,3,3,3,3,3	0,0,1,1,1,1,1,0,0,1,1,0,1,1,0,0,1,0,1,0,1,1,1,1,1,0,1,0,1,1,1,1,1,0,1,1,1,1,1,1,1,1,0,0,0,0,1,0,1,1	0,0,1,1,1,1,1,0,0,1,1,0,1,1,0,0,1,0,1,0,1,1,1,1,1,0,1,0,1,1,1,1,1,0,1,1,1,1,1,1,1,1,0,0,0,0,1,0,1,1	0,0,1,1,1,1,1,0,0,1,1,0,1,1,0,0,1,0,1,0,1,1,1,1,1,0,1,0,1,1,1,1,1,0,1,1,1,1,1,1,1,1,0,0,0,0,1,0,1,1	0,0,1,1,1,1,1,0,0,1,1,0,1,1,0,0,1,0,1,0,1,1,1,1,1,0,1,0,1,1,1,1,1,0,1,1,1,1,1,1,1,1,0,0,0,0,1,0,1,1	0,0,1,1,1,1,1,0,0,1,1,0,1,1,0,0,1,0,1,0,1,1,1,1,1,0,1,0,1,1,1,1,1,0,1,1,1,1,1,1,1,1,0,0,0,0,1,0,1,1	0,0,1,1,1,1,1,0,0,1,1,0,1,1,0,0,1,0,1,0,1,1,1,1,1,0,1,0,1,1,1,1,1,0,1,1,1,1,1,1,1,1,0,0,0,0,1,0,1,1	3,3,3,3,3,3,3,3,3,3,3,3,3,3,3,3,3,3,3,3,3,3,3,3,3,3,3,3,3,3,3,3,3,3,3,3,3,3,3,3,3,3,3,3,3,3,3,3,3,3	3,3,3,3,3,3,3,3,3,3,3,3,3,3,3,3,3,3,3,3,3,3,3,3,3,3,3,3,3,3,3,3,3,3,3,3,3,3,3,3,3,3,3,3,3,3,3,3,3,3	2,2,2,2,2,2,2,2,2,2,2,2,2,2,2,2,2,2,2,2,2,2,2,2,2,2,2,2,2,2,2,2,2,2,2,2,2,2,2,2,2,2,2,2,2,2,2,2,2,2	2,2,2,2,2,2,2,2,2,2,2,2,2,2,2,2,2,2,2,2,2,2,2,2,2,2,2,2,2,2,2,2,2,2,2,2,2,2,2,2,2,2,2,2,2,2,2,2,2,2	3,3,3,3,3,3,3,3,3,3,3,3,3,3,3,3,3,3,3,3,3,3,3,3,3,3,3,3,3,3,3,3,3,3,3,3,3,3,3,3,3,3,3,3,3,3,3,3,3,3	2,3,1,1,1,0,2,0,0,2,1,2,3,1,1,0,3,2,1,2,3,1,0,1,1,3,1,1,3,1,1,3,2,2,1,1,1,0,1,2,1,0,2,2,0,2,1,0,1,1	2,2,2,2,2,2,2,2,2,2,2,2,2,2,2,2,2,2,2,2,2,2,2,2,2,2,2,2,2,2,2,2,2,2,2,2,2,2,2,2,2,2,2,2,2,2,2,2,2,2	0,0,1,1,1,1,1,0,0,1,1,0,1,1,0,0,1,0,1,0,1,1,1,1,1,0,1,0,1,1,1,1,1,0,1,1,1,1,1,1,1,1,0,0,0,0,1,0,1,1	0,0,1,1,1,1,1,0,0,1,1,0,1,1,0,0,1,0,1,0,1,1,1,1,1,0,1,0,1,1,1,1,1,0,1,1,1,1,1,1,1,1,0,0,0,0,1,0,1,1	0,0,1,1,1,1,1,0,0,1,1,0,1,1,0,0,1,0,1,0,1,1,1,1,1,0,1,0,1,1,1,1,1,0,1,1,1,1,1,1,1,1,0,0,0,0,1,0,1,1	2,2,2,2,2,2,2,2,2,2,2,2,2,2,2,2,2,2,2,2,2,2,2,2,2,2,2,2,2,2,2,2,2,2,2,2,2,2,2,2,2,2,2,2,2,2,2,2,2,2	3,3,3,3,3,3,3,3,3,3,3,3,3,3,3,3,3,3,3,3,3,3,3,3,3,3,3,3,3,3,3,3,3,3,3,3,3,3,3,3,3,3,3,3,3,3,3,3,3,3	3,3,3,3,3,3,3,3,3,3,3,3,3,3,3,3,3,3,3,3,3,3,3,3,3,3,3,3,3,3,3,3,3,3,3,3,3,3,3,3,3,3,3,3,3,3,3,3,3,3	0,0,1,1,1,1,1,0,0,1,1,0,1,1,0,0,1,0,1,0,1,1,1,1,1,0,1,0,1,1,1,1,1,0,1,1,1,1,1,1,1,1,0,0,0,0,1,0,1,1	0,0,1,1,1,1,1,0,0,1,1,0,1,1,0,0,1,0,1,0,1,1,1,1,1,0,1,0,1,1,1,1,1,0,1,1,1,1,1,1,1,1,0,0,0,0,1,0,1,1	0,0,1,1,1,1,1,0,0,1,1,0,1,1,0,0,1,0,1,0,1,1,1,1,1,0,1,0,1,1,1,1,1,0,1,1,1,1,1,1,1,1,0,0,0,0,1,0,1,1
23200	2,2,2,2,2,2,2,2,2,2,2,2,2,2,2,2,2,2,2,2,2,2,2,2,2,2,2,2,2,2,2,2,2,2,2,2,2,2,2,2,2,2,2,2,2,2,2,2,2,2	2,2,2,2,2,2,2,2,2,2,2,2,2,2,2,2,2,2,2,2,2,2,2,2,2,2,2,2,2,2,2,2,2,2,2,2,2,2,2,2,2,2,2,2,2,2,2,2,2,2	3,3,3,3,3,3,3,3,3,3,3,3,3,3,3,3,3,3,3,3,3,3,3,3,3,3,3,3,3,3,3,3,3,3,3,3,3,3,3,3,3,3,3,3,3,3,3,3,3,3	3,3,3,3,3,3,3,3,3,3,3,3,3,3,3,3,3,3,3,3,3,3,3,3,3,3,3,3,3,3,3,3,3,3,3,3,3,3,3,3,3,3,3,3,3,3,3,3,3,3	1,1,0,1,0,1,1,1,0,0,0,0,0,0,0,1,1,1,1,0,1,1,1,1,1,0,1,0,1,1,1,0,1,0,1,1,1,0,0,1,1,1,1,1,0,1,0,1,1,1	1,1,0,1,0,1,1,1,0,0,0,0,0,0,0,1,1,1,1,0,1,1,1,1,1,0,1,0,1,1,1,0,1,0,1,1,1,0,0,1,1,1,1,1,0,1,0,1,1,1	1,1,0,1,0,1,1,1,0,0,0,0,0,0,0,1,1,1,1,0,1,1,1,1,1,0,1,0,1,1,1,0,1,0,1,1,1,0,0,1,1,1,1,1,0,1,0,1,1,1	1,1,0,1,0,1,1,1,0,0,0,0,0,0,0,1,1,1,1,0,1,1,1,1,1,0,1,0,1,1,1,0,1,0,1,1,1,0,0,1,1,1,1,1,0,1,0,1,1,1	1,1,0,1,0,1,1,1,0,0,0,0,0,0,0,1,1,1,1,0,1,1,1,1,1,0,1,0,1,1,1,0,1,0,1,1,1,0,0,1,1,1,1,1,0,1,0,1,1,1	1,1,0,1,0,1,1,1,0,0,0,0,0,0,0,1,1,1,1,0,1,1,1,1,1,0,1,0,1,1,1,0,1,0,1,1,1,0,0,1,1,1,1,1,0,1,0,1,1,1	3,3,3,3,3,3,3,3,3,3,3,3,3,3,3,3,3,3,3,3,3,3,3,3,3,3,3,3,3,3,3,3,3,3,3,3,3,3,3,3,3,3,3,3,3,3,3,3,3,3	3,3,3,3,3,3,3,3,3,3,3,3,3,3,3,3,3,3,3,3,3,3,3,3,3,3,3,3,3,3,3,3,3,3,3,3,3,3,3,3,3,3,3,3,3,3,3,3,3,3	2,2,2,2,2,2,2,2,2,2,2,2,2,2,2,2,2,2,2,2,2,2,2,2,2,2,2,2,2,2,2,2,2,2,2,2,2,2,2,2,2,2,2,2,2,2,2,2,2,2	2,2,2,2,2,2,2,2,2,2,2,2,2,2,2,2,2,2,2,2,2,2,2,2,2,2,2,2,2,2,2,2,2,2,2,2,2,2,2,2,2,2,2,2,2,2,2,2,2,2	3,3,3,3,3,3,3,3,3,3,3,3,3,3,3,3,3,3,3,3,3,3,3,3,3,3,3,3,3,3,3,3,3,3,3,3,3,3,3,3,3,3,3,3,3,3,3,3,3,3	1,2,0,2,0,3,2,3,2,0,2,0,3,3,0,0,2,2,1,0,1,0,2,1,2,2,0,3,1,1,0,0,0,1,3,2,2,0,2,1,1,3,0,3,0,1,0,0,1,3	2,2,2,2,2,2,2,2,2,2,2,2,2,2,2,2,2,2,2,2,2,2,2,2,2,2,2,2,2,2,2,2,2,2,2,2,2,2,2,2,2,2,2,2,2,2,2,2,2,2	1,1,0,1,0,1,1,1,0,0,0,0,0,0,0,1,1,1,1,0,1,1,1,1,1,0,1,0,1,1,1,0,1,0,1,1,1,0,0,1,1,1,1,1,0,1,0,1,1,1	1,1,0,1,0,1,1,1,0,0,0,0,0,0,0,1,1,1,1,0,1,1,1,1,1,0,1,0,1,1,1,0,1,0,1,1,1,0,0,1,1,1,1,1,0,1,0,1,1,1	1,1,0,1,0,1,1,1,0,0,0,0,0,0,0,1,1,1,1,0,1,1,1,1,1,0,1,0,1,1,1,0,1,0,1,1,1,0,0,1,1,1,1,1,0,1,0,1,1,1	2,2,2,2,2,2,2,2,2,2,2,2,2,2,2,2,2,2,2,2,2,2,2,2,2,2,2,2,2,2,2,2,2,2,2,2,2,2,2,2,2,2,2,2,2,2,2,2,2,2	3,3,3,3,3,3,3,3,3,3,3,3,3,3,3,3,3,3,3,3,3,3,3,3,3,3,3,3,3,3,3,3,3,3,3,3,3,3,3,3,3,3,3,3,3,3,3,3,3,3	3,3,3,3,3,3,3,3,3,3,3,3,3,3,3,3,3,3,3,3,3,3,3,3,3,3,3,3,3,3,3,3,3,3,3,3,3,3,3,3,3,3,3,3,3,3,3,3,3,3	1,1,0,1,0,1,1,1,0,2,0,0,0,0,0,1,1,1,1,0,1,1,1,1,1,0,1,0,1,1,1,0,1,0,1,1,1,0,0,1,1,1,1,1,0,1,0,1,1,1	1,1,0,1,0,1,1,1,0,0,0,0,0,0,0,1,1,1,1,0,1,1,1,1,1,0,1,0,1,1,1,0,1,0,1,1,1,0,0,1,1,1,1,1,0,1,0,1,1,1	1,1,0,1,0,1,1,1,0,0,0,0,0,0,0,1,1,1,1,0,1,1,1,1,1,0,1,0,1,1,1,0,1,0,1,1,1,0,0,1,1,1,1,1,0,1,0,1,1,1
23300	2,2,2,2,2,2,2,2,2,2,2,2,2,2,2,2,2,2,2,2,2,2,2,2,2,2,2,2,2,2,2,2,2,2,2,2,2,2,2,2,2,2,2,2,2,2,2,2,2,2	2,2,2,2,2,2,2,2,2,2,2,2,2,2,2,2,2,2,2,2,2,2,2,2,2,2,2,2,2,2,2,2,2,2,2,2,2,2,2,2,2,2,2,2,2,2,2,2,2,2	3,3,3,3,3,3,3,3,3,3,3,3,3,3,3,3,3,3,3,3,3,3,3,3,3,3,3,3,3,3,3,3,3,3,3,3,3,3,3,3,3,3,3,3,3,3,3,3,3,3	3,3,3,3,3,3,3,3,3,3,3,3,3,3,3,3,3,3,3,3,3,3,3,3,3,3,3,3,3,3,3,3,3,3,3,3,3,3,3,3,3,3,3,3,3,3,3,3,3,3	1,1,1,0,1,1,1,1,0,1,0,1,1,1,0,1,0,0,1,1,1,1,1,1,0,1,1,0,0,0,1,1,1,1,1,1,1,1,1,1,1,1,1,1,0,1,0,1,0,0	1,1,1,0,1,1,1,1,0,1,0,1,1,1,0,1,0,0,1,1,1,1,1,1,0,1,1,0,0,0,1,1,1,1,1,1,1,1,1,1,1,1,1,1,0,1,0,1,0,0	1,1,1,0,1,1,1,1,0,1,0,1,1,1,0,1,0,0,1,1,1,1,1,1,0,1,1,0,0,0,1,1,1,1,1,1,1,1,1,1,1,1,1,1,0,1,0,1,0,0	1,1,1,0,1,1,1,1,0,1,0,1,1,1,0,1,0,0,1,1,1,1,1,1,0,1,1,0,0,0,1,1,1,1,1,1,1,1,1,1,1,1,1,1,0,1,0,1,0,0	1,1,1,0,1,1,1,1,0,1,0,1,1,1,0,1,0,0,1,1,1,1,1,1,0,1,1,0,0,0,1,1,1,1,1,1,1,1,1,1,1,1,1,1,0,1,0,1,0,0	1,1,1,0,1,1,1,1,0,1,0,1,1,1,0,1,0,0,1,1,1,1,1,1,0,1,1,0,0,0,1,1,1,1,1,1,1,1,1,1,1,1,1,1,0,1,0,1,0,0	3,3,3,3,3,3,3,3,3,3,3,3,3,3,3,3,3,3,3,3,3,3,3,3,3,3,3,3,3,3,3,3,3,3,3,3,3,3,3,3,3,3,3,3,3,3,3,3,3,3	3,3,3,3,3,3,3,3,3,3,3,3,3,3,3,3,3,3,3,3,3,3,3,3,3,3,3,3,3,3,3,3,3,3,3,3,3,3,3,3,3,3,3,3,3,3,3,3,3,3	2,2,2,2,2,2,2,2,2,2,2,2,2,2,2,2,2,2,2,2,2,2,2,2,2,2,2,2,2,2,2,2,2,2,2,2,2,2,2,2,2,2,2,2,2,2,2,2,2,2	2,2,2,2,2,2,2,2,2,2,2,2,2,2,2,2,2,2,2,2,2,2,2,2,2,2,2,2,2,2,2,2,2,2,2,2,2,2,2,2,2,2,2,2,2,2,2,2,2,2	3,3,3,3,3,3,3,3,3,3,3,3,3,3,3,3,3,3,3,3,3,3,3,3,3,3,3,3,3,3,3,3,3,3,3,3,3,3,3,3,3,3,3,3,3,3,3,3,3,3	1,3,1,3,1,3,3,1,3,3,0,1,1,1,2,1,2,2,1,1,3,2,3,3,1,3,3,3,2,2,3,3,1,3,3,1,2,1,1,1,3,3,3,1,2,3,3,3,2,3	2,2,2,2,2,2,2,2,2,2,2,2,2,2,2,2,2,2,2,2,2,2,2,2,2,2,2,2,2,2,2,2,2,2,2,2,2,2,2,2,2,2,2,2,2,2,2,2,2,2	1,1,1,0,1,1,1,1,0,1,0,1,1,1,0,1,0,0,1,1,1,1,1,1,0,1,1,0,0,0,1,1,1,1,1,1,1,1,1,1,1,1,1,1,0,1,0,1,0,0	1,1,1,0,1,1,1,1,0,1,0,1,1,1,0,1,0,0,1,1,1,1,1,1,0,1,1,0,0,0,1,1,1,1,1,1,1,1,1,1,1,1,1,1,0,1,0,1,0,0	1,1,1,0,1,1,1,1,0,1,0,1,1,1,0,1,0,0,1,1,1,1,1,1,0,1,1,0,0,0,1,1,1,1,1,1,1,1,1,1,1,1,1,1,0,1,0,1,0,0	2,2,2,2,2,2,2,2,2,2,2,2,2,2,2,2,2,2,2,2,2,2,2,2,2,2,2,2,2,2,2,2,2,2,2,2,2,2,2,2,2,2,2,2,2,2,2,2,2,2	3,3,3,3,3,3,3,3,3,3,3,3,3,3,3,3,3,3,3,3,3,3,3,3,3,3,3,3,3,3,3,3,3,3,3,3,3,3,3,3,3,3,3,3,3,3,3,3,3,3	3,3,3,3,3,3,3,3,3,3,3,3,3,3,3,3,3,3,3,3,3,3,3,3,3,3,3,3,3,3,3,3,3,3,3,3,3,3,3,3,3,3,3,3,3,3,3,3,3,3	1,1,1,0,1,1,1,1,0,1,0,1,1,1,0,1,0,0,1,1,1,1,1,1,0,1,1,0,0,0,1,1,1,1,1,1,1,1,1,1,1,1,1,1,0,1,0,1,0,0	1,1,1,0,1,1,1,1,0,1,0,1,1,1,0,1,0,0,1,1,1,1,1,1,0,1,1,0,0,0,1,1,1,1,1,1,1,1,1,1,1,1,1,1,0,1,0,1,0,0	1,1,1,0,1,1,1,1,0,1,0,1,1,1,0,1,0,0,1,1,1,1,1,1,0,1,1,0,0,0,1,1,1,1,1,1,1,1,1,1,1,1,1,1,0,1,0,1,0,0
23400	2,2,2,2,2,2,2,2,2,2,2,2,2,2,2,2,2,2,2,2,2,2,2,2,2,2,2,2,2,2,2,2,2,2,2,2,2,2,2,2,2,2,2,2,2,2,2,2,2,2	2,2,2,2,2,2,2,2,2,2,2,2,2,2,2,2,2,2,2,2,2,2,2,2,2,2,2,2,2,2,2,2,2,2,2,2,2,2,2,2,2,2,2,2,2,2,2,2,2,2	3,3,3,3,3,3,3,3,3,3,3,3,3,3,3,3,3,3,3,3,3,3,3,3,3,3,3,3,3,3,3,3,3,3,3,3,3,3,3,3,3,3,3,3,3,3,3,3,3,3	3,3,3,3,3,3,3,3,3,3,3,3,3,3,3,3,3,3,3,3,3,3,3,3,3,3,3,3,3,3,3,3,3,3,3,3,3,3,3,3,3,3,3,3,3,3,3,3,3,3	1,1,0,1,0,1,1,0,1,0,1,1,0,1,1,1,0,0,0,0,0,0,1,1,1,0,1,1,0,0,1,1,1,0,1,1,0,0,1,0,1,1,1,1,1,0,1,1,1,0	1,1,0,1,0,1,1,0,1,0,1,1,0,1,1,1,0,0,0,0,0,0,1,1,1,0,1,1,0,0,1,1,1,0,1,1,0,0,1,0,1,1,1,1,1,0,1,1,1,0	1,1,0,1,0,1,1,0,1,0,1,1,0,1,1,1,0,0,0,0,0,0,1,1,1,0,1,1,0,0,1,1,1,0,1,1,0,0,1,0,1,1,1,1,1,0,1,1,1,0	1,1,0,1,0,1,1,0,1,0,1,1,0,1,1,1,0,0,0,0,0,0,1,1,1,0,1,1,0,0,1,1,1,0,1,1,0,0,1,0,1,1,1,1,1,0,1,1,1,0	1,1,0,1,0,1,1,0,1,0,1,1,0,1,1,1,0,0,0,0,0,0,1,1,1,0,1,1,0,0,1,1,1,0,1,1,0,0,1,0,1,1,1,1,1,0,1,1,1,0	1,1,0,1,0,1,1,0,1,0,1,1,0,1,1,1,0,0,0,0,0,0,1,1,1,0,1,1,0,0,1,1,1,0,1,1,0,0,1,0,1,1,1,1,1,0,1,1,1,0	3,3,3,3,3,3,3,3,3,3,3,3,3,3,3,3,3,3,3,3,3,3,3,3,3,3,3,3,3,3,3,3,3,3,3,3,3,3,3,3,3,3,3,3,3,3,3,3,3,3	3,3,3,3,3,3,3,3,3,3,3,3,3,3,3,3,3,3,3,3,3,3,3,3,3,3,3,3,3,3,3,3,3,3,3,3,3,3,3,3,3,3,3,3,3,3,3,3,3,3	2,2,2,2,2,2,2,2,2,2,2,2,2,2,2,2,2,2,2,2,2,2,2,2,2,2,2,2,2,2,2,2,2,2,2,2,2,2,2,2,2,2,2,2,2,2,2,2,2,2	2,2,2,2,2,2,2,2,2,2,2,2,2,2,2,2,2,2,2,2,2,2,2,2,2,2,2,2,2,2,2,2,2,2,2,2,2,2,2,2,2,2,2,2,2,2,2,2,2,2	3,3,3,3,3,3,3,3,3,3,3,3,3,3,3,3,3,3,3,3,3,3,3,3,3,3,3,3,3,3,3,3,3,3,3,3,3,3,3,3,3,3,3,3,3,3,3,3,3,3	1,1,0,3,1,1,1,2,1,0,3,1,3,3,0,3,2,0,0,2,0,0,1,3,3,0,1,0,0,0,1,3,1,3,3,3,0,0,3,2,3,0,0,2,2,0,3,3,1,1	2,2,2,2,2,2,2,2,2,2,2,2,2,2,2,2,2,2,2,2,2,2,2,2,2,2,2,2,2,2,2,2,2,2,2,2,2,2,2,2,2,2,2,2,2,2,2,2,2,2	1,1,0,1,0,1,1,0,1,0,1,1,0,1,1,1,0,0,0,0,0,0,1,1,1,0,1,1,0,0,1,1,1,0,1,1,0,0,1,0,1,1,1,1,1,0,1,1,1,0	1,1,0,1,0,1,1,0,1,0,1,1,0,1,1,1,0,0,0,0,0,0,1,1,1,0,1,1,0,0,1,1,1,0,1,1,0,0,1,0,1,1,1,1,1,0,1,1,1,0	1,1,0,1,0,1,1,0,1,0,1,1,0,1,1,1,0,0,0,0,0,0,1,1,1,0,1,1,0,0,1,1,1,0,1,1,0,0,1,0,1,1,1,1,1,0,1,1,1,0	2,2,2,2,2,2,2,2,2,2,2,2,2,2,2,2,2,2,2,2,2,2,2,2,2,2,2,2,2,2,2,2,2,2,2,2,2,2,2,2,2,2,2,2,2,2,2,2,2,2	3,3,3,3,3,3,3,3,3,3,3,3,3,3,3,3,3,3,3,3,3,3,3,3,3,3,3,3,3,3,3,3,3,3,3,3,3,3,3,3,3,3,3,3,3,3,3,3,3,3	3,3,3,3,3,3,3,3,3,3,3,3,3,3,3,3,3,3,3,3,3,3,3,3,3,3,3,3,3,3,3,3,3,3,3,3,3,3,3,3,3,3,3,3,3,3,3,3,3,3	1,1,0,1,0,1,1,0,1,0,1,1,0,1,1,1,0,0,0,0,0,0,1,1,1,0,1,1,0,0,1,1,1,0,1,1,0,0,1,0,1,1,1,1,1,0,1,1,1,0	1,1,0,1,0,1,1,0,1,0,1,1,0,1,1,1,0,0,0,0,0,0,1,1,1,0,1,1,0,0,1,1,1,0,1,1,0,0,1,0,1,1,1,1,1,0,1,1,1,0	1,1,0,1,0,1,1,0,1,0,1,1,0,1,1,1,0,0,0,0,0,0,1,1,1,0,1,1,0,0,1,1,1,0,1,1,0,0,1,0,1,1,1,1,1,0,1,1,1,0
23500	2,2,2,2,2,2,2,2,2,2,2,2,2,2,2,2,2,2,2,2,2,2,2,2,2,2,2,2,2,2,2,2,2,2,2,2,2,2,2,2,2,2,2,2,2,2,2,2,2,2	2,2,2,2,2,2,2,2,2,2,2,2,2,2,2,2,2,2,2,2,2,2,2,2,2,2,2,2,2,2,2,2,2,2,2,2,2,2,2,2,2,2,2,2,2,2,2,2,2,2	3,3,3,3,3,3,3,3,3,3,3,3,3,3,3,3,3,3,3,3,3,3,3,3,3,3,3,3,3,3,3,3,3,3,3,3,3,3,3,3,3,3,3,3,3,3,3,3,3,3	3,3,3,3,3,3,3,3,3,3,3,3,3,3,3,3,3,3,3,3,3,3,3,3,3,3,3,3,3,3,3,3,3,3,3,3,3,3,3,3,3,3,3,3,3,3,3,3,3,3	1,1,0,1,0,1,0,0,1,0,0,1,1,0,0,1,1,1,1,1,0,0,1,1,0,0,1,1,0,0,0,1,1,1,1,0,1,1,0,1,0,1,0,0,1,1,0,1,0,1	1,1,0,1,0,1,0,0,1,0,0,1,1,0,0,1,1,1,1,1,0,0,1,1,0,0,1,1,0,0,0,1,1,1,1,0,1,1,0,1,0,1,0,0,1,1,0,1,0,1	1,1,0,1,0,1,0,0,1,0,0,1,1,0,0,1,1,1,1,1,0,0,1,1,0,0,1,1,0,0,0,1,1,1,1,0,1,1,0,1,0,1,0,0,1,1,0,1,0,1	1,1,0,1,0,1,0,0,1,0,0,1,1,0,0,1,1,1,1,1,0,0,1,1,0,0,1,1,0,0,0,1,1,1,1,0,1,1,0,1,0,1,0,0,1,1,0,1,0,1	1,1,0,1,0,1,0,0,1,0,0,1,1,0,0,1,1,1,1,1,0,0,1,1,0,0,1,1,0,0,0,1,1,1,1,0,1,1,0,1,0,1,0,0,1,1,0,1,0,1	1,1,0,1,0,1,0,0,1,0,0,1,1,0,0,1,1,1,1,1,0,0,1,1,0,0,1,1,0,0,0,1,1,1,1,0,1,1,0,1,0,1,0,0,1,1,0,1,0,1	3,3,3,3,3,3,3,3,3,3,3,3,3,3,3,3,3,3,3,3,3,3,3,3,3,3,3,3,3,3,3,3,3,3,3,3,3,3,3,3,3,3,3,3,3,3,3,3,3,3	3,3,3,3,3,3,3,3,3,3,3,3,3,3,3,3,3,3,3,3,3,3,3,3,3,3,3,3,3,3,3,3,3,3,3,3,3,3,3,3,3,3,3,3,3,3,3,3,3,3	2,2,2,2,2,2,2,2,2,2,2,2,2,2,2,2,2,2,2,2,2,2,2,2,2,2,2,2,2,2,2,2,2,2,2,2,2,2,2,2,2,2,2,2,2,2,2,2,2,2	2,2,2,2,2,2,2,2,2,2,2,2,2,2,2,2,2,2,2,2,2,2,2,2,2,2,2,2,2,2,2,2,2,2,2,2,2,2,2,2,2,2,2,2,2,2,2,2,2,2	3,3,3,3,3,3,3,3,3,3,3,3,3,3,3,3,3,3,3,3,3,3,3,3,3,3,3,3,3,3,3,3,3,3,3,3,3,3,3,3,3,3,3,3,3,3,3,3,3,3	3,3,2,3,1,1,2,0,3,3,1,2,3,2,2,1,1,1,1,1,1,3,1,1,2,2,1,2,2,0,2,2,3,3,1,2,1,3,2,3,3,3,0,3,3,0,1,2,3,1	2,2,2,2,2,2,2,2,2,2,2,2,2,2,2,2,2,2,2,2,2,2,2,2,2,2,2,2,2,2,2,2,2,2,2,2,2,2,2,2,2,2,2,2,2,2,2,2,2,2	1,1,0,1,0,1,0,0,1,0,0,1,1,0,0,1,1,1,1,1,0,0,1,1,0,0,1,1,0,0,0,1,1,1,1,0,1,1,0,1,0,1,0,0,1,1,0,1,0,1	1,1,0,1,0,1,0,0,1,0,0,1,1,0,0,1,1,1,1,1,0,0,1,1,0,0,1,1,0,0,0,1,1,1,1,0,1,1,0,1,0,1,0,0,1,1,0,1,0,1	1,1,0,1,0,1,0,0,1,0,0,1,1,0,0,1,1,1,1,1,0,0,1,1,0,0,1,1,0,0,0,1,1,1,1,0,1,1,0,1,0,1,0,0,1,1,0,1,0,1	2,2,2,2,2,2,2,2,2,2,2,2,2,2,2,2,2,2,2,2,2,2,2,2,2,2,2,2,2,2,2,2,2,2,2,2,2,2,2,2,2,2,2,2,2,2,2,2,2,2	3,3,3,3,3,3,3,3,3,3,3,3,3,3,3,3,3,3,3,3,3,3,3,3,3,3,3,3,3,3,3,3,3,3,3,3,3,3,3,3,3,3,3,3,3,3,3,3,3,3	3,3,3,3,3,3,3,3,3,3,3,3,3,3,3,3,3,3,3,3,3,3,3,3,3,3,3,3,3,3,3,3,3,3,3,3,3,3,3,3,3,3,3,3,3,3,3,3,3,3	1,1,0,1,0,1,0,0,1,0,0,1,1,0,0,1,1,1,1,1,0,0,1,1,0,0,1,1,0,0,0,1,1,1,1,0,1,1,0,1,0,1,0,0,1,1,0,1,0,1	1,1,0,1,0,1,0,0,1,0,0,1,1,0,0,1,1,1,1,1,0,0,1,1,0,0,1,1,0,0,0,1,1,1,1,0,1,1,0,1,0,1,0,0,1,1,0,1,0,1	1,1,0,1,0,1,0,0,1,0,0,1,1,0,0,1,1,1,1,1,0,0,1,1,0,0,1,1,0,0,0,1,1,1,1,0,1,1,0,1,0,1,0,0,1,1,0,1,0,1
23600	2,2,2,2,2,2,2,2,2,2,2,2,2,2,2,2,2,2,2,2,2,2,2,2,2,2,2,2,2,2,2,2,2,2,2,2,2,2,2,2,2,2,2,2,2,2,2,2,2,2	2,2,2,2,2,2,2,2,2,2,2,2,2,2,2,2,2,2,2,2,2,2,2,2,2,2,2,2,2,2,2,2,2,2,2,2,2,2,2,2,2,2,2,2,2,2,2,2,2,2	3,3,3,3,3,3,3,3,3,3,3,3,3,3,3,3,3,3,3,3,3,3,3,3,3,3,3,3,3,3,3,3,3,3,3,3,3,3,3,3,3,3,3,3,3,3,3,3,3,3	3,3,3,3,3,3,3,3,3,3,3,3,3,3,3,3,3,3,3,3,3,3,3,3,3,3,3,3,3,3,3,3,3,3,3,3,3,3,3,3,3,3,3,3,3,3,3,3,3,3	1,1,0,1,1,1,1,1,1,1,1,0,1,1,1,0,0,1,1,0,0,0,1,1,1,1,1,1,0,0,1,0,0,0,0,1,0,1,0,0,1,0,0,0,1,1,1,1,0,0	1,1,0,1,1,1,1,1,1,1,1,0,1,1,1,0,0,1,1,0,0,0,1,1,1,1,1,1,0,0,1,0,0,0,0,1,0,1,0,0,1,0,0,0,1,1,1,1,0,0	1,1,0,1,1,1,1,1,1,1,1,0,1,1,1,0,0,1,1,0,0,0,1,1,1,1,1,1,0,0,1,0,0,0,0,1,0,1,0,0,1,0,0,0,1,1,1,1,0,0	1,1,0,1,1,1,1,1,1,1,1,0,1,1,1,0,0,1,1,0,0,0,1,1,1,1,1,1,0,0,1,0,0,0,0,1,0,1,0,0,1,0,0,0,1,1,1,1,0,0	1,1,0,1,1,1,1,1,1,1,1,0,1,1,1,0,0,1,1,0,0,0,1,1,1,1,1,1,0,0,1,0,0,0,0,1,0,1,0,0,1,0,0,0,1,1,1,1,0,0	1,1,0,1,1,1,1,1,1,1,1,0,1,1,1,0,0,1,1,0,0,0,1,1,1,1,1,1,0,0,1,0,0,0,0,1,0,1,0,0,1,0,0,0,1,1,1,1,0,0	3,3,3,3,3,3,3,3,3,3,3,3,3,3,3,3,3,3,3,3,3,3,3,3,3,3,3,3,3,3,3,3,3,3,3,3,3,3,3,3,3,3,3,3,3,3,3,3,3,3	3,3,3,3,3,3,3,3,3,3,3,3,3,3,3,3,3,3,3,3,3,3,3,3,3,3,3,3,3,3,3,3,3,3,3,3,3,3,3,3,3,3,3,3,3,3,3,3,3,3	2,2,2,2,2,2,2,2,2,2,2,2,2,2,2,2,2,2,2,2,2,2,2,2,2,2,2,2,2,2,2,2,2,2,2,2,2,2,2,2,2,2,2,2,2,2,2,2,2,2	2,2,2,2,2,2,2,2,2,2,2,2,2,2,2,2,2,2,2,2,2,2,2,2,2,2,2,2,2,2,2,2,2,2,2,2,2,2,2,2,2,2,2,2,2,2,2,2,2,2	3,3,3,3,3,3,3,3,3,3,3,3,3,3,3,3,3,3,3,3,3,3,3,3,3,3,3,3,3,3,3,3,3,3,3,3,3,3,3,3,3,3,3,3,3,3,3,3,3,3	1,0,1,0,1,0,2,0,3,1,2,0,1,0,1,1,1,1,1,2,2,2,1,0,1,2,0,1,3,0,3,0,3,2,0,1,2,3,2,0,2,0,0,1,3,0,2,2,2,1	2,2,2,2,2,2,2,2,2,2,2,2,2,2,2,2,2,2,2,2,2,2,2,2,2,2,2,2,2,2,2,2,2,2,2,2,2,2,2,2,2,2,2,2,2,2,2,2,2,2	1,1,0,1,1,1,1,1,1,1,1,0,1,1,1,0,0,1,1,0,0,0,1,1,1,1,1,1,0,0,1,0,0,0,0,1,0,1,0,0,1,0,0,0,1,1,1,1,0,0	1,1,0,1,1,1,1,1,1,1,1,0,1,1,1,0,0,1,1,0,0,0,1,1,1,1,1,1,0,0,1,0,0,0,0,1,0,1,0,0,1,0,0,0,1,1,1,1,0,0	1,1,0,1,1,1,1,1,1,1,1,0,1,1,1,0,0,1,1,0,0,0,1,1,1,1,1,1,0,0,1,0,0,0,0,1,0,1,0,0,1,0,0,0,1,1,1,1,0,0	2,2,2,2,2,2,2,2,2,2,2,2,2,2,2,2,2,2,2,2,2,2,2,2,2,2,2,2,2,2,2,2,2,2,2,2,2,2,2,2,2,2,2,2,2,2,2,2,2,2	3,3,3,3,3,3,3,3,3,3,3,3,3,3,3,3,3,3,3,3,3,3,3,3,3,3,3,3,3,3,3,3,3,3,3,3,3,3,3,3,3,3,3,3,3,3,3,3,3,3	3,3,3,3,3,3,3,3,3,3,3,3,3,3,3,3,3,3,3,3,3,3,3,3,3,3,3,3,3,3,3,3,3,3,3,3,3,3,3,3,3,3,3,3,3,3,3,3,3,3	1,1,0,1,1,1,1,1,1,1,1,0,1,1,1,0,0,1,1,0,0,0,1,1,1,1,1,1,0,0,1,0,0,0,0,1,0,1,0,0,1,0,0,0,1,1,1,1,0,0	1,1,0,1,1,1,1,1,1,1,1,0,1,1,1,0,0,1,1,0,0,0,1,1,1,1,1,1,0,0,1,0,0,0,0,1,0,1,0,0,1,0,0,0,1,1,1,1,0,0	1,1,0,1,1,1,1,1,1,1,1,0,1,1,1,0,0,1,1,0,0,0,1,1,1,1,1,1,0,0,1,0,0,0,0,1,0,1,0,0,1,0,0,0,1,1,1,1,0,0
23700	2,2,2,2,2,2,2,2,2,2,2,2,2,2,2,2,2,2,2,2,2,2,2,2,2,2,2,2,2,2,2,2,2,2,2,2,2,2,2,2,2,2,2,2,2,2,2,2,2,2	2,2,2,2,2,2,2,2,2,2,2,2,2,2,2,2,2,2,2,2,2,2,2,2,2,2,2,2,2,2,2,2,2,2,2,2,2,2,2,2,2,2,2,2,2,2,2,2,2,2	3,3,3,3,3,3,3,3,3,3,3,3,3,3,3,3,3,3,3,3,3,3,3,3,3,3,3,3,3,3,3,3,3,3,3,3,3,3,3,3,3,3,3,3,3,3,3,3,3,3	3,3,3,3,3,3,3,3,3,3,3,3,3,3,3,3,3,3,3,3,3,3,3,3,3,3,3,3,3,3,3,3,3,3,3,3,3,3,3,3,3,3,3,3,3,3,3,3,3,3	1,1,0,1,1,1,0,1,1,1,0,1,1,1,1,0,1,1,0,1,1,1,1,0,1,0,1,1,0,0,1,0,1,0,1,1,1,1,1,0,0,0,0,1,0,1,1,1,1,0	1,1,0,1,1,1,0,1,1,1,0,1,1,1,1,0,1,1,0,1,1,1,1,0,1,0,1,1,0,0,1,0,1,0,1,1,1,1,1,0,0,0,0,1,0,1,1,1,1,0	1,1,0,1,1,1,0,1,1,1,0,1,1,1,1,0,1,1,0,1,1,1,1,0,1,0,1,1,0,0,1,0,1,0,1,1,1,1,1,0,0,0,0,1,0,1,1,1,1,0	1,1,0,1,1,1,0,1,1,1,0,1,1,1,1,0,1,1,0,1,1,1,1,0,1,0,1,1,0,0,1,0,1,0,1,1,1,1,1,0,0,0,0,1,0,1,1,1,1,0	1,1,0,1,1,1,0,1,1,1,0,1,1,1,1,0,1,1,0,1,1,1,1,0,1,0,1,1,0,0,1,0,1,0,1,1,1,1,1,0,0,0,0,1,0,1,1,1,1,0	1,1,0,1,1,1,0,1,1,1,0,1,1,1,1,0,1,1,0,1,1,1,1,0,1,0,1,1,0,0,1,0,1,0,1,1,1,1,1,0,0,0,0,1,0,1,1,1,1,0	3,3,3,3,3,3,3,3,3,3,3,3,3,3,3,3,3,3,3,3,3,3,3,3,3,3,3,3,3,3,3,3,3,3,3,3,3,3,3,3,3,3,3,3,3,3,3,3,3,3	3,3,3,3,3,3,3,3,3,3,3,3,3,3,3,3,3,3,3,3,3,3,3,3,3,3,3,3,3,3,3,3,3,3,3,3,3,3,3,3,3,3,3,3,3,3,3,3,3,3	2,2,2,2,2,2,2,2,2,2,2,2,2,2,2,2,2,2,2,2,2,2,2,2,2,2,2,2,2,2,2,2,2,2,2,2,2,2,2,2,2,2,2,2,2,2,2,2,2,2	2,2,2,2,2,2,2,2,2,2,2,2,2,2,2,2,2,2,2,2,2,2,2,2,2,2,2,2,2,2,2,2,2,2,2,2,2,2,2,2,2,2,2,2,2,2,2,2,2,2	3,3,3,3,3,3,3,3,3,3,3,3,3,3,3,3,3,3,3,3,3,3,3,3,3,3,3,3,3,3,3,3,3,3,3,3,3,3,3,3,3,3,3,3,3,3,3,3,3,3	2,0,3,3,2,2,1,2,3,0,2,0,2,3,2,3,2,0,3,2,3,3,1,2,1,2,1,0,1,3,2,0,2,1,2,2,0,2,3,3,3,2,2,2,3,2,2,1,3,1	2,2,2,2,2,2,2,2,2,2,2,2,2,2,2,2,2,2,2,2,2,2,2,2,2,2,2,2,2,2,2,2,2,2,2,2,2,2,2,2,2,2,2,2,2,2,2,2,2,2	1,1,0,1,1,1,0,1,1,1,0,1,1,1,1,0,1,1,0,1,1,1,1,0,1,0,1,1,0,0,1,0,1,0,1,1,1,1,1,0,0,0,0,1,0,1,1,1,1,0	1,1,0,1,1,1,0,1,1,1,0,1,1,1,1,0,1,1,0,1,1,1,1,0,1,0,1,1,0,0,1,0,1,0,1,1,1,1,1,0,0,0,0,1,0,1,1,1,1,0	1,1,0,1,1,1,0,1,1,1,0,1,1,1,1,0,1,1,0,1,1,1,1,0,1,0,1,1,0,0,1,0,1,0,1,1,1,1,1,0,0,0,0,1,0,1,1,1,1,0	2,2,2,2,2,2,2,2,2,2,2,2,2,2,2,2,2,2,2,2,2,2,2,2,2,2,2,2,2,2,2,2,2,2,2,2,2,2,2,2,2,2,2,2,2,2,2,2,2,2	3,3,3,3,3,3,3,3,3,3,3,3,3,3,3,3,3,3,3,3,3,3,3,3,3,3,3,3,3,3,3,3,3,3,3,3,3,3,3,3,3,3,3,3,3,3,3,3,3,3	3,3,3,3,3,3,3,3,3,3,3,3,3,3,3,3,3,3,3,3,3,3,3,3,3,3,3,3,3,3,3,3,3,3,3,3,3,3,3,3,3,3,3,2,3,3,3,3,3,3	1,1,0,1,1,1,0,1,1,1,0,1,1,1,1,0,1,1,0,1,1,1,1,0,1,0,1,1,0,0,1,0,1,0,1,1,1,1,1,0,0,0,0,1,0,1,1,1,1,0	1,1,0,1,1,1,0,1,1,1,0,1,1,1,1,0,1,1,0,1,1,1,1,0,1,0,1,1,0,0,1,0,1,0,1,1,1,1,1,0,0,0,0,1,0,1,1,1,1,0	1,1,0,1,1,1,0,1,1,1,0,1,1,1,1,0,1,1,0,1,1,1,1,0,1,0,1,1,0,0,1,0,1,0,1,1,1,1,1,0,0,0,0,1,0,1,1,1,1,0
23800	2,2,2,2,2,2,2,2,2,2,2,2,2,2,2,2,2,2,2,2,2,2,2,2,2,2,2,2,2,2,2,2,2,2,2,2,2,2,2,2,2,2,2,2,2,2,2,2,2,2	2,2,2,2,2,2,2,2,2,2,2,2,2,2,2,2,2,2,2,2,2,2,2,2,2,2,2,2,2,2,2,2,2,2,2,2,2,2,2,2,2,2,2,2,2,2,2,2,2,2	3,3,3,3,3,3,3,3,3,3,3,3,3,3,3,3,3,3,3,3,3,3,3,3,3,3,3,3,3,3,3,3,3,3,3,3,3,3,3,3,3,3,3,3,3,3,3,3,3,3	3,3,3,3,3,3,3,3,3,3,3,3,3,3,3,3,3,3,3,3,3,3,3,3,3,3,3,3,3,3,3,3,3,3,3,3,3,3,3,3,3,3,3,3,3,3,3,3,3,3	0,0,0,1,1,0,0,0,0,0,1,0,0,1,0,0,0,0,0,0,1,0,0,0,1,1,0,1,0,0,0,1,1,0,1,1,0,0,1,0,0,0,1,0,0,1,0,0,0,0	0,0,0,1,1,0,0,0,0,0,1,0,0,1,0,0,0,0,0,0,1,0,0,0,1,1,0,1,0,0,0,1,1,0,1,1,0,0,1,0,0,0,1,0,0,1,0,0,0,0	0,0,0,1,1,0,0,0,0,0,1,0,0,1,0,0,0,0,0,0,1,0,0,0,1,1,0,1,0,0,0,1,1,0,1,1,0,0,1,0,0,0,1,0,0,1,0,0,0,0	0,0,0,1,1,0,0,0,0,0,1,0,0,1,0,0,0,0,0,0,1,0,0,0,1,1,0,1,0,0,0,1,1,0,1,1,0,0,1,0,0,0,1,0,0,1,0,0,0,0	0,0,0,1,1,0,0,0,0,0,1,0,0,1,0,0,0,0,0,0,1,0,0,0,1,1,0,1,0,0,0,1,1,0,1,1,0,0,1,0,0,0,1,0,0,1,0,0,0,0	0,0,0,1,1,0,0,0,0,0,1,0,0,1,0,0,0,0,0,0,1,0,0,0,1,1,0,1,0,0,0,1,1,0,1,1,0,0,1,0,0,0,1,0,0,1,0,0,0,0	3,3,3,3,3,3,3,3,3,3,3,3,3,3,3,3,3,3,3,3,3,3,3,3,3,3,3,3,3,3,3,3,3,3,3,3,3,3,3,3,3,3,3,3,3,3,3,3,3,3	3,3,3,3,3,3,3,3,3,3,3,3,3,3,3,3,3,3,3,3,3,3,3,3,3,3,3,3,3,3,3,3,3,3,3,3,3,3,3,3,3,3,3,3,3,3,3,3,3,3	2,2,2,2,2,2,2,2,2,2,2,2,2,2,2,2,2,2,2,2,2,2,2,2,2,2,2,2,2,2,2,2,2,2,2,2,2,2,2,2,2,2,2,2,2,2,2,2,2,2	2,2,2,2,2,2,2,2,2,2,2,2,2,2,2,2,2,2,2,2,2,2,2,2,2,2,2,2,2,2,2,2,2,2,2,2,2,2,2,2,2,2,2,2,2,2,2,2,2,2	3,3,3,3,3,3,3,3,3,3,3,3,3,3,3,3,3,3,3,3,3,3,3,3,3,3,3,3,3,3,3,3,3,3,3,3,3,3,3,3,3,3,3,3,3,3,3,3,3,3	0,0,2,2,2,2,2,0,2,2,2,3,1,3,3,0,3,1,0,3,0,2,2,2,1,2,2,1,2,2,2,2,2,2,2,3,2,1,2,2,0,3,3,2,2,3,2,0,0,3	2,2,2,2,2,2,2,2,2,2,2,2,2,2,2,2,2,2,2,2,2,2,2,2,2,2,2,2,2,2,2,2,2,2,2,2,2,2,2,2,2,2,2,2,2,2,2,2,2,2	0,0,0,1,1,0,0,0,0,0,1,0,0,1,0,0,0,0,0,0,1,0,0,0,1,1,0,1,0,0,0,1,1,0,1,1,0,0,1,0,0,0,1,0,0,1,0,0,0,0	0,0,0,1,1,0,0,0,0,0,1,0,0,1,0,0,0,0,0,0,1,0,0,0,1,1,0,1,0,0,0,1,1,0,1,1,0,0,1,0,0,0,1,0,0,1,0,0,0,0	0,0,0,1,1,0,0,0,0,0,1,0,0,1,0,0,0,0,0,0,1,0,0,0,1,1,0,1,0,0,0,1,1,0,1,1,0,0,1,0,0,0,1,0,0,1,0,0,0,0	2,2,2,2,2,2,2,2,2,2,2,2,2,2,2,2,2,2,2,2,2,2,2,2,2,2,2,2,2,2,2,2,2,2,2,2,2,2,2,2,2,2,2,2,2,2,2,2,2,2	3,3,3,3,3,3,3,3,3,3,3,3,3,3,3,3,3,3,3,3,3,3,3,3,3,3,3,3,3,3,3,3,3,3,3,3,3,3,3,3,3,3,3,3,3,3,3,3,3,3	3,3,3,3,3,3,3,3,3,3,3,3,3,3,3,3,3,3,3,3,3,3,3,3,3,3,3,3,3,3,3,3,3,3,3,3,3,3,3,3,3,3,3,3,3,3,3,3,3,3	0,0,0,1,1,0,0,0,0,0,1,0,0,1,0,0,0,0,0,0,1,0,0,0,1,1,0,1,0,0,0,1,1,0,1,1,0,0,1,0,0,0,1,0,0,1,0,0,0,0	0,0,0,1,1,0,0,0,0,0,1,0,0,1,0,0,0,0,0,0,1,0,0,0,1,1,0,1,0,0,0,1,1,0,1,1,0,0,1,0,0,0,1,0,0,1,0,0,0,0	0,0,0,1,1,0,0,0,0,0,1,0,0,1,0,0,0,0,0,0,1,0,0,0,1,1,0,1,0,0,0,1,1,0,1,1,0,0,1,0,0,0,1,0,0,1,0,0,0,0
23900	2,2,2,2,2,2,2,2,2,2,2,2,2,2,2,2,2,2,2,2,2,2,2,2,2,2,2,2,2,2,2,2,2,2,2,2,2,2,2,2,2,2,2,2,2,2,2,2,2,2	2,2,2,2,2,2,2,2,2,2,2,2,2,2,2,2,2,2,2,2,2,2,2,2,2,2,2,2,2,2,2,2,2,2,2,2,2,2,2,2,2,2,2,2,2,2,2,2,2,2	3,3,3,3,3,3,3,3,3,3,3,3,3,3,3,3,3,3,3,3,3,3,3,3,3,3,3,3,3,3,3,3,3,3,3,3,3,3,3,3,3,3,3,3,3,3,3,3,3,3	3,3,3,3,3,3,3,3,3,3,3,3,3,3,3,3,3,3,3,3,3,3,3,3,3,3,3,3,3,3,3,3,3,3,3,3,3,3,3,3,3,3,3,3,3,3,3,3,3,3	1,0,0,1,0,1,1,0,0,0,0,1,1,0,0,0,0,0,1,1,1,1,0,0,1,1,1,0,0,0,1,1,0,0,0,0,1,1,1,1,0,0,1,0,1,0,0,0,0,1	1,0,0,1,0,1,1,0,0,0,0,1,1,0,0,0,0,0,1,1,1,1,0,0,1,1,1,0,0,0,1,1,0,0,0,0,1,1,1,1,0,0,1,0,1,0,0,0,0,1	1,0,0,1,0,1,1,0,0,0,0,1,1,0,0,0,0,0,1,1,1,1,0,0,1,1,1,0,0,0,1,1,0,0,0,0,1,1,1,1,0,0,1,0,1,0,0,0,0,1	1,0,0,1,0,1,1,0,0,0,0,1,1,0,0,0,0,0,1,1,1,1,0,0,1,1,1,0,0,0,1,1,0,0,0,0,1,1,1,1,0,0,1,0,1,0,0,0,0,1	1,0,0,1,0,1,1,0,0,0,0,1,1,0,0,0,0,0,1,1,1,1,0,0,1,1,1,0,0,0,1,1,0,0,0,0,1,1,1,1,0,0,1,0,1,0,0,0,0,1	1,0,0,1,0,1,1,0,0,0,0,1,1,0,0,0,0,0,1,1,1,1,0,0,1,1,1,0,0,0,1,1,0,0,0,0,1,1,1,1,0,0,1,0,1,0,0,0,0,1	3,3,3,3,3,3,3,3,3,3,3,3,3,3,3,3,3,3,3,3,3,3,3,3,3,3,3,3,3,3,3,3,3,3,3,3,3,3,3,3,3,3,3,3,3,3,3,3,3,3	3,3,3,3,3,3,3,3,3,3,3,3,3,3,3,3,3,3,3,3,3,3,3,3,3,3,3,3,3,3,3,3,3,3,3,3,3,3,3,3,3,3,3,3,3,3,3,3,3,3	2,2,2,2,2,2,2,2,2,2,2,2,2,2,2,2,2,2,2,2,2,2,2,2,2,2,2,2,2,2,2,2,2,2,2,2,2,2,2,2,2,2,2,2,2,2,2,2,2,2	2,2,2,2,2,2,2,2,2,2,2,2,2,2,2,2,2,2,2,2,2,2,2,2,2,2,2,2,2,2,2,2,2,2,2,2,2,2,2,2,2,2,2,2,2,2,2,2,2,2	3,3,3,3,3,3,3,3,3,3,3,3,3,3,3,3,3,3,3,3,3,3,3,3,3,3,3,3,3,3,3,3,3,3,3,3,3,3,3,3,3,3,3,3,3,3,3,3,3,3	2,1,1,3,1,2,3,2,1,2,1,3,3,1,0,1,3,2,2,1,1,1,0,2,2,1,1,3,1,3,2,3,0,3,1,1,1,1,2,1,1,2,2,0,2,3,2,2,3,3	2,2,2,2,2,2,2,2,2,2,2,2,2,2,2,2,2,2,2,2,2,2,2,2,2,2,2,2,2,2,2,2,2,2,2,2,2,2,2,2,2,2,2,2,2,2,2,2,2,2	1,0,0,1,0,1,1,0,0,0,0,1,1,0,0,0,0,0,1,1,1,1,0,0,1,1,1,0,0,0,1,1,0,0,0,0,1,1,1,1,0,0,1,0,1,0,0,0,0,1	1,0,0,1,0,1,1,0,0,0,0,1,1,0,0,0,0,0,1,1,1,1,0,0,1,1,1,0,0,0,1,1,0,0,0,0,1,1,1,1,0,0,1,0,1,0,0,0,0,1	1,0,0,1,0,1,1,0,0,0,0,1,1,0,0,0,0,0,1,1,1,1,0,0,1,1,1,0,0,0,1,1,0,0,0,0,1,1,1,1,0,0,1,0,1,0,0,0,0,1	2,2,2,2,2,2,2,2,2,2,2,2,2,2,2,2,2,2,2,2,2,2,2,2,2,2,2,2,2,2,2,2,2,2,2,2,2,2,2,2,2,2,2,2,2,2,2,2,2,2	3,3,3,3,3,3,3,3,3,3,3,3,3,3,3,3,3,3,3,3,3,3,3,3,3,3,3,3,3,3,3,3,3,3,3,3,3,3,3,3,3,3,3,3,3,3,3,3,3,3	3,3,3,3,3,3,3,3,3,3,3,3,3,3,3,3,3,3,3,3,3,3,3,3,3,3,3,3,3,3,3,3,3,3,3,3,3,3,3,3,3,3,3,3,3,3,3,3,3,3	1,0,0,1,0,1,1,0,0,0,0,1,1,0,0,0,0,0,1,1,1,1,0,0,1,1,1,0,0,0,1,1,0,0,0,0,1,1,1,1,0,0,1,0,1,0,0,0,0,1	1,0,0,1,0,1,1,0,0,0,0,1,1,0,0,0,0,0,1,1,1,1,0,0,1,1,1,0,0,0,1,1,0,0,0,0,1,1,1,1,0,0,1,0,1,0,0,0,0,1	1,0,0,1,0,1,1,0,0,0,0,1,1,0,0,0,0,0,1,1,1,1,0,0,1,1,1,0,0,0,1,1,0,0,0,0,1,1,1,1,0,0,1,0,1,0,0,0,0,1
24000	2,2,2,2,2,2,2,2,2,2,2,2,2,2,2,2,2,2,2,2,2,2,2,2,2,2,2,2,2,2,2,2,2,2,2,2,2,2,2,2,2,2,2,2,2,2,2,2,2,2	2,2,2,2,2,2,2,2,2,2,2,2,2,2,2,2,2,2,2,2,2,2,2,2,2,2,2,2,2,2,2,2,2,2,2,2,2,2,2,2,2,2,2,2,2,2,2,2,2,2	3,3,3,3,3,3,3,3,3,3,3,3,3,3,3,3,3,3,3,3,3,3,3,3,3,3,3,3,3,3,3,3,3,3,3,3,3,3,3,3,3,3,3,3,3,3,3,3,3,3	3,3,3,3,3,3,3,3,3,3,3,3,3,3,3,3,3,3,3,3,3,3,3,3,3,3,3,3,3,3,3,3,3,3,3,3,3,3,3,3,3,3,3,3,3,3,3,3,3,3	1,1,0,0,0,1,0,1,1,1,1,1,0,1,0,0,0,1,1,0,1,0,1,1,1,1,1,1,1,0,1,0,1,0,1,0,1,1,0,1,0,1,1,0,1,0,0,1,1,1	1,1,0,0,0,1,0,1,1,1,1,1,0,1,0,0,0,1,1,0,1,0,1,1,1,1,1,1,1,0,1,0,1,0,1,0,1,1,0,1,0,1,1,0,1,0,0,1,1,1	1,1,0,0,0,1,0,1,1,1,1,1,0,1,0,0,0,1,1,0,1,0,1,1,1,1,1,1,1,0,1,0,1,0,1,0,1,1,0,1,0,1,1,0,1,0,0,1,1,1	1,1,0,0,0,1,0,1,1,1,1,1,0,1,0,0,0,1,1,0,1,0,1,1,1,1,1,1,1,0,1,0,1,0,1,0,1,1,0,1,0,1,1,0,1,0,0,1,1,1	1,1,0,0,0,1,0,1,1,1,1,1,0,1,0,0,0,1,1,0,1,0,1,1,1,1,1,1,1,0,1,0,1,0,1,0,1,1,0,1,0,1,1,0,1,0,0,1,1,1	1,1,0,0,0,1,0,1,1,1,1,1,0,1,0,0,0,1,1,0,1,0,1,1,1,1,1,1,1,0,1,0,1,0,1,0,1,1,0,1,0,1,1,0,1,0,0,1,1,1	3,3,3,3,3,3,3,3,3,3,3,3,3,3,3,3,3,3,3,3,3,3,3,3,3,3,3,3,3,3,3,3,3,3,3,3,3,3,3,3,3,3,3,3,3,3,3,3,3,3	3,3,3,3,3,3,3,3,3,3,3,3,3,3,3,3,3,3,3,3,3,3,3,3,3,3,3,3,3,3,3,3,3,3,3,3,3,3,3,3,3,3,3,3,3,3,3,3,3,3	2,2,2,2,2,2,2,2,2,2,2,2,2,2,2,2,2,2,2,2,2,2,2,2,2,2,2,2,2,2,2,2,2,2,2,2,2,2,2,2,2,2,2,2,2,2,2,2,2,2	2,2,2,2,2,2,2,2,2,2,2,2,2,2,2,2,2,2,2,2,2,2,2,2,2,2,2,2,2,2,2,2,2,2,2,2,2,2,2,2,2,2,2,2,2,2,2,2,2,2	3,3,3,3,3,3,3,3,3,3,3,3,3,3,3,3,3,3,3,3,3,3,3,3,3,3,3,3,3,3,3,3,3,3,3,3,3,3,3,3,3,3,3,3,3,3,3,3,3,3	1,1,0,0,2,1,1,1,1,1,1,1,2,1,1,0,3,1,1,2,2,2,1,1,3,1,1,1,3,0,1,2,1,0,1,1,1,2,1,1,2,1,3,3,3,2,0,1,1,3	2,2,2,2,2,2,2,2,2,2,2,2,2,2,2,2,2,2,2,2,2,2,2,2,2,2,2,2,2,2,2,2,2,2,2,2,2,2,2,2,2,2,2,2,2,2,2,2,2,2	1,1,0,0,0,1,0,1,1,1,1,1,0,1,0,0,0,1,1,0,1,0,1,1,1,1,1,1,1,0,1,0,1,0,1,0,1,1,0,1,0,1,1,0,1,0,0,1,1,1	1,1,0,0,0,1,0,1,1,1,1,1,0,1,0,0,0,1,1,0,1,0,1,1,1,1,1,1,1,0,1,0,1,0,1,0,1,1,0,1,0,1,1,0,1,0,0,1,1,1	1,1,0,0,0,1,0,1,1,1,1,1,0,1,0,0,0,1,1,0,1,0,1,1,1,1,1,1,1,0,1,0,1,0,1,0,1,1,0,1,0,1,1,0,1,0,0,1,1,1	2,2,2,2,2,2,2,2,2,2,2,2,2,2,2,2,2,2,2,2,2,2,2,2,2,2,2,2,2,2,2,2,2,2,2,2,2,2,2,2,2,2,2,2,2,2,2,2,2,2	3,3,3,3,3,3,3,3,3,3,3,3,3,3,3,3,3,3,3,3,3,3,3,3,3,3,3,3,3,3,3,3,3,3,3,3,3,3,3,3,3,3,3,3,3,3,3,3,3,3	3,3,3,3,3,3,3,3,3,3,3,3,3,3,3,3,3,3,3,3,3,3,3,3,3,3,3,3,3,3,3,3,3,3,3,3,3,3,3,3,3,3,3,3,3,3,3,3,3,3	1,1,0,0,0,1,0,1,1,1,1,1,0,1,0,0,0,1,1,0,1,0,1,1,1,1,1,1,1,0,1,0,1,0,1,0,1,1,0,1,0,1,1,0,1,0,0,1,1,1	1,1,0,0,0,1,0,1,1,1,1,1,0,1,0,0,0,1,1,0,1,0,1,1,1,1,1,1,1,0,1,0,1,0,1,0,1,1,0,1,0,1,1,0,1,0,0,1,1,1	1,1,0,0,0,1,0,1,1,1,1,1,0,1,0,0,0,1,1,0,1,0,1,1,1,1,1,1,1,0,1,0,1,0,1,0,1,1,0,1,0,1,1,0,1,0,0,1,1,1
24100	2,2,2,2,2,2,2,2,2,2,2,2,2,2,2,2,2,2,2,2,2,2,2,2,2,2,2,2,2,2,2,2,2,2,2,2,2,2,2,2,2,2,2,2,2,2,2,2,2,2	2,2,2,2,2,2,2,2,2,2,2,2,2,2,2,2,2,2,2,2,2,2,2,2,2,2,2,2,2,2,2,2,2,2,2,2,2,2,2,2,2,2,2,2,2,2,2,2,2,2	3,3,3,3,3,3,3,3,3,3,3,3,3,3,3,3,3,3,3,3,3,3,3,3,3,3,3,3,3,3,3,3,3,3,3,3,3,3,3,3,3,3,3,3,3,3,3,3,3,3	3,3,3,3,3,3,3,3,3,3,3,3,3,3,3,3,3,3,3,3,3,3,3,3,3,3,3,3,3,3,3,3,3,3,3,3,3,3,3,3,3,3,3,3,3,3,3,3,3,3	0,1,1,1,1,1,0,1,1,1,1,0,0,1,1,1,1,1,1,1,1,1,1,1,1,1,1,1,1,1,1,1,1,1,1,0,0,1,1,1,0,1,1,1,1,1,1,1,1,1	0,1,1,1,1,1,0,1,1,1,1,0,0,1,1,1,1,1,1,1,1,1,1,1,1,1,1,1,1,1,1,1,1,1,1,0,0,1,1,1,0,1,1,1,1,1,1,1,1,1	0,1,1,1,1,1,0,1,1,1,1,0,0,1,1,1,1,1,1,1,1,1,1,1,1,1,1,1,1,1,1,1,1,1,1,0,0,1,1,1,0,1,1,1,1,1,1,1,1,1	0,1,1,1,1,1,0,1,1,1,1,0,0,1,1,1,1,1,1,1,1,1,1,1,1,1,1,1,1,1,1,1,1,1,1,0,0,1,1,1,0,1,1,1,1,1,1,1,1,1	0,1,1,1,1,1,0,1,1,1,1,0,0,1,1,1,1,1,1,1,1,1,1,1,1,1,1,1,1,1,1,1,1,1,1,0,0,1,1,1,0,1,1,1,1,1,1,1,1,1	0,1,1,1,1,1,0,1,1,1,1,0,0,1,1,1,1,1,1,1,1,1,1,1,1,1,1,1,1,1,1,1,1,1,1,0,0,1,1,1,0,1,1,1,1,1,1,1,1,1	3,3,3,3,3,3,3,3,3,3,3,3,3,3,3,3,3,3,3,3,3,3,3,3,3,3,3,3,3,3,3,3,3,3,3,3,3,3,3,3,3,3,3,3,3,3,3,3,3,3	3,3,3,3,3,3,3,3,3,3,3,3,3,3,3,3,3,3,3,3,3,3,3,3,3,3,3,3,3,3,3,3,3,3,3,3,3,3,3,3,3,3,3,3,3,3,3,3,3,3	2,2,2,2,2,2,2,2,2,2,2,2,2,2,2,2,2,2,2,2,2,2,2,2,2,2,2,2,2,2,2,2,2,2,2,2,2,2,2,2,2,2,2,2,2,2,2,2,2,2	2,2,2,2,2,2,2,2,2,2,2,2,2,2,2,2,2,2,2,2,2,2,2,2,2,2,2,2,2,2,2,2,2,2,2,2,2,2,2,2,2,2,2,2,2,2,2,2,2,2	3,3,3,3,3,3,3,3,3,3,3,3,3,3,3,3,3,3,3,3,3,3,3,3,3,3,3,3,3,3,3,3,3,3,3,3,3,3,3,3,3,3,3,3,3,3,3,3,3,3	2,1,1,1,1,1,0,1,1,1,1,0,0,1,1,1,1,1,1,1,1,1,1,1,1,1,1,1,1,1,1,1,1,1,1,0,0,1,3,1,0,1,1,1,1,1,1,1,1,1	2,2,2,2,2,2,2,2,2,2,2,2,2,2,2,2,2,2,2,2,2,2,2,2,2,2,2,2,2,2,2,2,2,2,2,2,2,2,2,2,2,2,2,2,2,2,2,2,2,2	0,1,1,1,1,1,0,1,1,1,1,0,0,1,1,1,1,1,1,1,1,1,1,1,1,1,1,1,1,1,1,1,1,1,1,0,0,1,1,1,0,1,1,1,1,1,1,1,1,1	0,1,1,1,1,1,0,1,1,1,1,0,0,1,1,1,1,1,1,1,1,1,1,1,1,1,1,1,1,1,1,1,1,1,1,0,0,1,1,1,0,1,1,1,1,1,1,1,1,1	0,1,1,1,1,1,0,1,1,1,1,0,0,1,1,1,1,1,1,1,1,1,1,1,1,1,1,1,1,1,1,1,1,1,1,0,0,1,1,1,0,1,1,1,1,1,1,1,1,1	2,2,2,2,2,2,2,2,2,2,2,2,2,2,2,2,2,2,2,2,2,2,2,2,2,2,2,2,2,2,2,2,2,2,2,2,2,2,2,2,2,2,2,2,2,2,2,2,2,2	3,3,3,3,3,3,3,3,3,3,3,3,3,3,3,3,3,3,3,3,3,3,3,3,3,3,3,3,3,3,3,3,3,3,3,3,3,3,3,3,3,3,3,3,3,3,3,3,3,3	3,3,3,3,3,3,3,3,3,3,3,3,3,3,3,3,3,3,3,3,3,3,3,3,3,3,3,3,3,3,3,3,3,3,3,3,3,3,3,3,3,3,3,3,3,3,3,3,3,3	0,1,1,1,1,1,0,1,1,1,1,0,0,1,1,1,1,1,1,1,1,1,1,1,1,1,1,1,1,1,1,1,1,1,1,0,0,1,1,1,0,1,1,1,1,1,1,1,1,1	0,1,1,1,1,1,0,1,1,1,1,0,0,1,1,1,1,1,1,1,1,1,1,1,1,1,1,1,1,1,1,1,1,1,1,0,0,1,1,1,0,1,1,1,1,1,1,1,1,1	0,1,1,1,1,1,0,1,1,1,1,0,0,1,1,1,1,1,1,1,1,1,1,1,1,1,1,1,1,1,1,1,1,1,1,0,0,1,1,1,0,1,1,1,1,1,1,1,1,1
24200	2,2,2,2,2,2,2,2,2,2,2,2,2,2,2,2,2,2,2,2,2,2,2,2,2,2,2,2,2,2,2,2,2,2,2,2,2,2,2,2,2,2,2,2,2,2,2,2,2,2	2,2,2,2,2,2,2,2,2,2,2,2,2,2,2,2,2,2,2,2,2,2,2,2,2,2,2,2,2,2,2,2,2,2,2,2,2,2,2,2,2,2,2,2,2,2,2,2,2,2	3,3,3,3,3,3,3,3,3,3,3,3,3,3,3,3,3,3,3,3,3,3,3,3,3,3,3,3,3,3,3,3,3,3,3,3,3,3,3,3,3,3,3,3,3,3,3,3,3,3	3,3,3,3,3,3,3,3,3,3,3,3,3,3,3,3,3,3,3,3,3,3,3,3,3,3,3,3,3,3,3,3,3,3,3,3,3,3,3,3,3,3,3,3,3,3,3,3,3,3	0,0,0,1,1,1,1,1,1,0,1,1,0,0,1,0,1,1,0,1,1,1,0,1,0,0,1,1,0,1,0,1,1,1,1,0,0,1,0,1,1,1,0,0,1,0,0,0,1,1	0,0,0,1,1,1,1,1,1,0,1,1,0,0,1,0,1,1,0,1,1,1,0,1,0,0,1,1,0,1,0,1,1,1,1,0,0,1,0,1,1,1,0,0,1,0,0,0,1,1	0,0,0,1,1,1,1,1,1,0,1,1,0,0,1,0,1,1,0,1,1,1,0,1,0,0,1,1,0,1,0,1,1,1,1,0,0,1,0,1,1,1,0,0,1,0,0,0,1,1	0,0,0,1,1,1,1,1,1,0,1,1,0,0,1,0,1,1,0,1,1,1,0,1,0,0,1,1,0,1,0,1,1,1,1,0,0,1,0,1,1,1,0,0,1,0,0,0,1,1	0,0,0,1,1,1,1,1,1,0,1,1,0,0,1,0,1,1,0,1,1,1,0,1,0,0,1,1,0,1,0,1,1,1,1,0,0,1,0,1,1,1,0,0,1,0,0,0,1,1	0,0,0,1,1,1,1,1,1,0,1,1,0,0,1,0,1,1,0,1,1,1,0,1,0,0,1,1,0,1,0,1,1,1,1,0,0,1,0,1,1,1,0,0,1,0,0,0,1,1	3,3,3,3,3,3,3,3,3,3,3,3,3,3,3,3,3,3,3,3,3,3,3,3,3,3,3,3,3,3,3,3,3,3,3,3,3,3,3,3,3,3,3,3,3,3,3,3,3,3	3,3,3,3,3,3,3,3,3,3,3,3,3,3,3,3,3,3,3,3,3,3,3,3,3,3,3,3,3,3,3,3,3,3,3,3,3,3,3,3,3,3,3,3,3,3,3,3,3,3	2,2,2,2,2,2,2,2,2,2,2,2,2,2,2,2,2,2,2,2,2,2,2,2,2,2,2,2,2,2,2,2,2,2,2,2,2,2,2,2,2,2,2,2,2,2,2,2,2,2	2,2,2,2,2,2,2,2,2,2,2,2,2,2,2,2,2,2,2,2,2,2,2,2,2,2,2,2,2,2,2,2,2,2,2,2,2,2,2,2,2,2,2,2,2,2,2,2,2,2	3,3,3,3,3,3,3,3,3,3,3,3,3,3,3,3,3,3,3,3,3,3,3,3,3,3,3,3,3,3,3,3,3,3,3,3,3,3,3,3,3,3,3,3,3,3,3,3,3,3	2,3,0,3,2,1,0,1,3,2,1,2,3,2,3,0,3,0,0,1,1,2,0,3,2,3,0,1,3,3,0,3,3,3,3,3,2,1,0,2,0,0,1,3,1,1,2,1,1,2	2,2,2,2,2,2,2,2,2,2,2,2,2,2,2,2,2,2,2,2,2,2,2,2,2,2,2,2,2,2,2,2,2,2,2,2,2,2,2,2,2,2,2,2,2,2,2,2,2,2	0,0,0,1,1,1,1,1,1,0,1,1,0,0,1,0,1,1,0,1,1,1,0,1,0,0,1,1,0,1,0,1,1,1,1,0,0,1,0,1,1,1,0,0,1,0,0,0,1,1	0,0,0,1,1,1,1,1,1,0,1,1,0,0,1,0,1,1,0,1,1,1,0,1,0,0,1,1,0,1,0,1,1,1,1,0,0,1,0,1,1,1,0,0,1,0,0,0,1,1	0,0,0,1,1,1,1,1,1,0,1,1,0,0,1,0,1,1,0,1,1,1,0,1,0,0,1,1,0,1,0,1,1,1,1,0,0,1,0,1,1,1,0,0,1,0,0,0,1,1	2,2,2,2,2,2,2,2,2,2,2,2,2,2,2,2,2,2,2,2,2,2,2,2,2,2,2,2,2,2,2,2,2,2,2,2,2,2,2,2,2,2,2,2,2,2,2,2,2,2	3,3,3,3,3,3,3,3,3,3,3,3,3,3,3,3,3,3,3,3,3,3,3,3,3,3,3,3,3,3,3,3,3,3,3,3,3,3,3,3,3,3,3,3,3,3,3,3,3,3	3,3,3,3,3,3,3,3,3,3,3,3,3,3,3,3,3,3,3,3,3,3,3,3,3,3,3,3,3,3,3,3,3,3,3,3,3,3,3,3,3,3,3,3,3,3,3,3,3,3	0,0,0,1,1,1,1,1,1,0,1,1,0,0,1,0,1,1,0,1,1,1,0,1,0,0,1,1,0,1,0,1,1,1,1,0,0,1,0,1,1,1,0,0,1,0,0,0,1,1	0,0,0,1,1,1,1,1,1,0,1,1,0,0,1,0,1,1,0,1,1,1,0,1,0,0,1,1,0,1,0,1,1,1,1,0,0,1,0,1,1,1,0,0,1,0,0,0,1,1	0,0,0,1,1,1,1,1,1,0,1,1,0,0,1,0,1,1,0,1,1,1,0,1,0,0,1,1,0,1,0,1,1,1,1,0,0,1,0,1,1,1,0,0,1,0,0,0,1,1
24300	2,2,2,2,2,2,2,2,2,2,2,2,2,2,2,2,2,2,2,2,2,2,2,2,2,2,2,2,2,2,2,2,2,2,2,2,2,2,2,2,2,2,2,2,2,2,2,2,2,2	2,2,2,2,2,2,2,2,2,2,2,2,2,2,2,2,2,2,2,2,2,2,2,2,2,2,2,2,2,2,2,2,2,2,2,2,2,2,2,2,2,2,2,2,2,2,2,2,2,2	3,3,3,3,3,3,3,3,3,3,3,3,3,3,3,3,3,3,3,3,3,3,3,3,3,3,3,3,3,3,3,3,3,3,3,3,3,3,3,3,3,3,3,3,3,3,3,3,3,3	3,3,3,3,3,3,3,3,3,3,3,3,3,3,3,3,3,3,3,3,3,3,3,3,3,3,3,3,3,3,3,3,3,3,3,3,3,3,3,3,3,3,3,3,3,3,3,3,3,3	1,1,0,0,1,1,0,1,1,0,0,0,1,0,1,1,1,0,1,1,0,0,1,1,0,1,1,0,1,1,0,1,1,1,1,1,1,1,0,0,0,0,0,0,0,0,0,0,1,0	1,1,0,0,1,1,0,1,1,0,0,0,1,0,1,1,1,0,1,1,0,0,1,1,0,1,1,0,1,1,0,1,1,1,1,1,1,1,0,0,0,0,0,0,0,0,0,0,1,0	1,1,0,0,1,1,0,1,1,0,0,0,1,0,1,1,1,0,1,1,0,0,1,1,0,1,1,0,1,1,0,1,1,1,1,1,1,1,0,0,0,0,0,0,0,0,0,0,1,0	1,1,0,0,1,1,0,1,1,0,0,0,1,0,1,1,1,0,1,1,0,0,1,1,0,1,1,0,1,1,0,1,1,1,1,1,1,1,0,0,0,0,0,0,0,0,0,0,1,0	1,1,0,0,1,1,0,1,1,0,0,0,1,0,1,1,1,0,1,1,0,0,1,1,0,1,1,0,1,1,0,1,1,1,1,1,1,1,0,0,0,0,0,0,0,0,0,0,1,0	1,1,0,0,1,1,0,1,1,0,0,0,1,0,1,1,1,0,1,1,0,0,1,1,0,1,1,0,1,1,0,1,1,1,1,1,1,1,0,0,0,0,0,0,0,0,0,0,1,0	3,3,3,3,3,3,3,3,3,3,3,3,3,3,3,3,3,3,3,3,3,3,3,3,3,3,3,3,3,3,3,3,3,3,3,3,3,3,3,3,3,3,3,3,3,3,3,3,3,3	3,3,3,3,3,3,3,3,3,3,3,3,3,3,3,3,3,3,3,3,3,3,3,3,3,3,3,3,3,3,3,3,3,3,3,3,3,3,3,3,3,3,3,3,3,3,3,3,3,3	2,2,2,2,2,2,2,2,2,2,2,2,2,2,2,2,2,2,2,2,2,2,2,2,2,2,2,2,2,2,2,2,2,2,2,2,2,2,2,2,2,2,2,2,2,2,2,2,2,2	2,2,2,2,2,2,2,2,2,2,2,2,2,2,2,2,2,2,2,2,2,2,2,2,2,2,2,2,2,2,2,2,2,2,2,2,2,2,2,2,2,2,2,2,2,2,2,2,2,2	3,3,3,3,3,3,3,3,3,3,3,3,3,3,3,3,3,3,3,3,3,3,3,3,3,3,3,3,3,3,3,3,3,3,3,3,3,3,3,3,3,3,3,3,3,3,3,3,3,3	2,3,0,3,0,2,3,3,2,0,2,0,1,0,1,3,1,0,3,1,0,1,1,3,2,0,3,2,0,3,2,3,2,2,1,3,3,1,3,0,3,0,0,1,0,0,0,2,0,3	2,2,2,2,2,2,2,2,2,2,2,2,2,2,2,2,2,2,2,2,2,2,2,2,2,2,2,2,2,2,2,2,2,2,2,2,2,2,2,2,2,2,2,2,2,2,2,2,2,2	1,1,0,0,1,1,0,1,1,0,0,0,1,0,1,1,1,0,1,1,0,0,1,1,0,1,1,0,1,1,0,1,1,1,1,1,1,1,0,0,0,0,0,0,0,0,0,0,1,0	1,1,0,0,1,1,0,1,1,0,0,0,1,0,1,1,1,0,1,1,0,0,1,1,0,1,1,0,1,1,0,1,1,1,1,1,1,1,0,0,0,0,0,0,0,0,0,0,1,0	1,1,0,0,1,1,0,1,1,0,0,0,1,0,1,1,1,0,1,1,0,0,1,1,0,1,1,0,1,1,0,1,1,1,1,1,1,1,0,0,0,0,0,0,0,0,0,0,1,0	2,2,2,2,2,2,2,2,2,2,2,2,2,2,2,2,2,2,2,2,2,2,2,2,2,2,2,2,2,2,2,2,2,2,2,2,2,2,2,2,2,2,2,2,2,2,2,2,2,2	3,3,3,3,3,3,3,3,3,3,3,3,3,3,3,3,3,3,3,3,3,3,3,3,3,3,3,3,3,3,3,3,3,3,3,3,3,3,3,3,3,3,3,3,3,3,3,3,3,3	3,3,3,3,3,3,3,3,3,3,3,3,3,3,3,3,3,3,3,3,3,3,3,3,3,3,3,3,3,3,3,3,3,3,3,3,3,3,3,3,3,3,3,3,3,3,3,3,3,3	1,1,0,0,1,1,0,1,1,0,0,0,1,0,1,1,1,0,1,1,0,0,1,1,0,1,1,0,1,1,0,1,1,1,1,1,1,1,0,0,0,0,0,0,0,0,0,0,1,0	1,1,0,0,1,1,0,1,1,0,0,0,1,0,1,1,1,0,1,1,0,0,1,1,0,1,1,0,1,1,0,1,1,1,1,1,1,1,0,0,0,0,0,0,0,0,0,0,1,0	1,1,0,0,1,1,0,1,1,0,0,0,1,0,1,1,1,0,1,1,0,0,1,1,0,1,1,0,1,1,0,1,1,1,1,1,1,1,0,0,0,0,0,0,0,0,0,0,1,0
24400	2,2,2,2,2,2,2,2,2,2,2,2,2,2,2,2,2,2,2,2,2,2,2,2,2,2,2,2,2,2,2,2,2,2,2,2,2,2,2,2,2,2,2,2,2,2,2,2,2,2	2,2,2,2,2,2,2,2,2,2,2,2,2,2,2,2,2,2,2,2,2,2,2,2,2,2,2,2,2,2,2,2,2,2,2,2,2,2,2,2,2,2,2,2,2,2,2,2,2,2	3,3,3,3,3,3,3,3,3,3,3,3,3,3,3,3,3,3,3,3,3,3,3,3,3,3,3,3,3,3,3,3,3,3,3,3,3,3,3,3,3,3,3,3,3,3,3,3,3,3	3,3,3,3,3,3,3,3,3,3,3,3,3,3,3,3,3,3,3,3,3,3,3,3,3,3,3,3,3,3,3,3,3,3,3,3,3,3,3,3,3,3,3,3,3,3,3,3,3,3	0,1,1,1,1,1,1,1,0,1,1,1,0,0,0,1,1,1,1,0,0,1,1,1,1,1,1,1,0,1,0,1,1,0,0,1,1,1,1,1,1,1,0,1,1,1,0,1,0,1	0,1,1,1,1,1,1,1,0,1,1,1,0,0,0,1,1,1,1,0,0,1,1,1,1,1,1,1,0,1,0,1,1,0,0,1,1,1,1,1,1,1,0,1,1,1,0,1,0,1	0,1,1,1,1,1,1,1,0,1,1,1,0,0,0,1,1,1,1,0,0,1,1,1,1,1,1,1,0,1,0,1,1,0,0,1,1,1,1,1,1,1,0,1,1,1,0,1,0,1	0,1,1,1,1,1,1,1,0,1,1,1,0,0,0,1,1,1,1,0,0,1,1,1,1,1,1,1,0,1,0,1,1,0,0,1,1,1,1,1,1,1,0,1,1,1,0,1,0,1	0,1,1,1,1,1,1,1,0,1,1,1,0,0,0,1,1,1,1,0,0,1,1,1,1,1,1,1,0,1,0,1,1,0,0,1,1,1,1,1,1,1,0,1,1,1,0,1,0,1	0,1,1,1,1,1,1,1,0,1,1,1,0,0,0,1,1,1,1,0,0,1,1,1,1,1,1,1,0,1,0,1,1,0,0,1,1,1,1,1,1,1,0,1,1,1,0,1,0,1	3,3,3,3,3,3,3,3,3,3,3,3,3,3,3,3,3,3,3,3,3,3,3,3,3,3,3,3,3,3,3,3,3,3,3,3,3,3,3,3,3,3,3,3,3,3,3,3,3,3	3,3,3,3,3,3,3,3,3,3,3,3,3,3,3,3,3,3,3,3,3,3,3,3,3,3,3,3,3,3,3,3,3,3,3,3,3,3,3,3,3,3,3,3,3,3,3,3,3,3	2,2,2,2,2,2,2,2,2,2,2,2,2,2,2,2,2,2,2,2,2,2,2,2,2,2,2,2,2,2,2,2,2,2,2,2,2,2,2,2,2,2,2,2,2,2,2,2,2,2	2,2,2,2,2,2,2,2,2,2,2,2,2,2,2,2,2,2,2,2,2,2,2,2,2,2,2,2,2,2,2,2,2,2,2,2,2,2,2,2,2,2,2,2,2,2,2,2,2,2	3,3,3,3,3,3,3,3,3,3,3,3,3,3,3,3,3,3,3,3,3,3,3,3,3,3,3,3,3,3,3,3,3,3,3,3,3,3,3,3,3,3,3,3,3,3,3,3,3,3	2,0,3,1,2,1,1,3,2,3,2,1,1,3,2,3,0,2,3,3,2,3,0,0,2,1,3,2,0,1,2,3,3,3,0,3,1,3,3,1,1,2,1,1,2,3,0,1,1,2	2,2,2,2,2,2,2,2,2,2,2,2,2,2,2,2,2,2,2,2,2,2,2,2,2,2,2,2,2,2,2,2,2,2,2,2,2,2,2,2,2,2,2,2,2,2,2,2,2,2	0,1,1,1,1,1,1,1,0,1,1,1,0,0,0,1,1,1,1,0,0,1,1,1,1,1,1,1,0,1,0,1,1,0,0,1,1,1,1,1,1,1,0,1,1,1,0,1,0,1	0,1,1,1,1,1,1,1,0,1,1,1,0,0,0,1,1,1,1,0,0,1,1,1,1,1,1,1,0,1,0,1,1,0,0,1,1,1,1,1,1,1,0,1,1,1,0,1,0,1	0,1,1,1,1,1,1,1,0,1,1,1,0,0,0,1,1,1,1,0,0,1,1,1,1,1,1,1,0,1,0,1,1,0,0,1,1,1,1,1,1,1,0,1,1,1,0,1,0,1	2,2,2,2,2,2,2,2,2,2,2,2,2,2,2,2,2,2,2,2,2,2,2,2,2,2,2,2,2,2,2,2,2,2,2,2,2,2,2,2,2,2,2,2,2,2,2,2,2,2	3,3,3,3,3,3,3,3,3,3,3,3,3,3,3,3,3,3,3,3,3,3,3,3,3,3,3,3,3,3,3,3,3,3,3,3,3,3,3,3,3,3,3,3,3,3,3,3,3,3	3,3,3,3,3,3,3,3,3,3,3,3,3,3,3,3,3,3,3,3,3,3,3,3,3,3,3,3,3,3,3,3,3,3,3,3,3,3,3,3,3,3,3,3,3,3,3,3,3,3	0,1,1,1,1,1,1,1,0,1,1,1,0,0,0,1,1,1,1,0,0,1,1,1,1,1,1,1,0,1,0,1,1,0,0,1,1,1,1,1,1,1,0,1,1,1,0,1,0,1	0,1,1,1,1,1,1,1,0,1,1,1,0,0,0,1,1,1,1,0,0,1,1,1,1,1,1,1,0,1,0,1,1,0,0,1,1,1,1,1,1,1,0,1,1,1,0,1,0,1	0,1,1,1,1,1,1,1,0,1,1,1,0,0,0,1,1,1,1,0,0,1,1,1,1,1,1,1,0,1,0,1,1,0,0,1,1,1,1,1,1,1,0,1,1,1,0,1,0,1
24500	2,2,2,2,2,2,2,2,2,2,2,2,2,2,2,2,2,2,2,2,2,2,2,2,2,2,2,2,2,2,2,2,2,2,2,2,2,2,2,2,2,2,2,2,2,2,2,2,2,2	2,2,2,2,2,2,2,2,2,2,2,2,2,2,2,2,2,2,2,2,2,2,2,2,2,2,2,2,2,2,2,2,2,2,2,2,2,2,2,2,2,2,2,2,2,2,2,2,2,2	3,3,3,3,3,3,3,3,3,3,3,3,3,3,3,3,3,3,3,3,3,3,3,3,3,3,3,3,3,3,3,3,3,3,3,3,3,3,3,3,3,3,3,3,3,3,3,3,3,3	3,3,3,3,3,3,3,3,3,3,3,3,3,3,3,3,3,3,3,3,3,3,3,3,3,3,3,3,3,3,3,3,3,3,3,3,3,3,3,3,3,3,3,3,3,3,3,3,3,3	0,1,1,1,0,1,1,0,1,0,1,1,1,1,1,1,0,0,1,1,1,1,1,1,1,0,0,0,0,1,0,1,0,1,0,1,1,0,0,1,0,0,0,1,0,1,0,1,0,1	0,1,1,1,0,1,1,0,1,0,1,1,1,1,1,1,0,0,1,1,1,1,1,1,1,0,0,0,0,1,0,1,0,1,0,1,1,0,0,1,0,0,0,1,0,1,0,1,0,1	0,1,1,1,0,1,1,0,1,0,1,1,1,1,1,1,0,0,1,1,1,1,1,1,1,0,0,0,0,1,0,1,0,1,0,1,1,0,0,1,0,0,0,1,0,1,0,1,0,1	0,1,1,1,0,1,1,0,1,0,1,1,1,1,1,1,0,0,1,1,1,1,1,1,1,0,0,0,0,1,0,1,0,1,0,1,1,0,0,1,0,0,0,1,0,1,0,1,0,1	0,1,1,1,0,1,1,0,1,0,1,1,1,1,1,1,0,0,1,1,1,1,1,1,1,0,0,0,0,1,0,1,0,1,0,1,1,0,0,1,0,0,0,1,0,1,0,1,0,1	0,1,1,1,0,1,1,0,1,0,1,1,1,1,1,1,0,0,1,1,1,1,1,1,1,0,0,0,0,1,0,1,0,1,0,1,1,0,0,1,0,0,0,1,0,1,0,1,0,1	3,3,3,3,3,3,3,3,3,3,3,3,3,3,3,3,3,3,3,3,3,3,3,3,3,3,3,3,3,3,3,3,3,3,3,3,3,3,3,3,3,3,3,3,3,3,3,3,3,3	3,3,3,3,3,3,3,3,3,3,3,3,3,3,3,3,3,3,3,3,3,3,3,3,3,3,3,3,3,3,3,3,3,3,3,3,3,3,3,3,3,3,3,3,3,3,3,3,3,3	2,2,2,2,2,2,2,2,2,2,2,2,2,2,2,2,2,2,2,2,2,2,2,2,2,2,2,2,2,2,2,2,2,2,2,2,2,2,2,2,2,2,2,2,2,2,2,2,2,2	2,2,2,2,2,2,2,2,2,2,2,2,2,2,2,2,2,2,2,2,2,2,2,2,2,2,2,2,2,2,2,2,2,2,2,2,2,2,2,2,2,2,2,2,2,2,2,2,2,2	3,3,3,3,3,3,3,3,3,3,3,3,3,3,3,3,3,3,3,3,3,3,3,3,3,3,3,3,3,3,3,3,3,3,3,3,3,3,3,3,3,3,3,3,3,3,3,3,3,3	0,1,3,1,0,1,3,2,0,3,0,0,3,3,0,0,1,3,2,3,0,0,3,1,1,0,3,2,1,2,1,0,1,3,2,1,0,0,2,2,2,2,2,3,3,2,1,1,3,2	2,2,2,2,2,2,2,2,2,2,2,2,2,2,2,2,2,2,2,2,2,2,2,2,2,2,2,2,2,2,2,2,2,2,2,2,2,2,2,2,2,2,2,2,2,2,2,2,2,2	0,1,1,1,0,1,1,0,1,0,1,1,1,1,1,1,0,0,1,1,1,1,1,1,1,0,0,0,0,1,0,1,0,1,0,1,1,0,0,1,0,0,0,1,0,1,0,1,0,1	0,1,1,1,0,1,1,0,1,0,1,1,1,1,1,1,0,0,1,1,1,1,1,1,1,0,0,0,0,1,0,1,0,1,0,1,1,0,0,1,0,0,0,1,0,1,0,1,0,1	0,1,1,1,0,1,1,0,1,0,1,1,1,1,1,1,0,0,1,1,1,1,1,1,1,0,0,0,0,1,0,1,0,1,0,1,1,0,0,1,0,0,0,1,0,1,0,1,0,1	2,2,2,2,2,2,2,2,2,2,2,2,2,2,2,2,2,2,2,2,2,2,2,2,2,2,2,2,2,2,2,2,2,2,2,2,2,2,2,2,2,2,2,2,2,2,2,2,2,2	3,3,3,3,3,3,3,3,3,3,3,3,3,3,3,3,3,3,3,3,3,3,3,3,3,3,3,3,3,3,3,3,3,3,3,3,3,3,3,3,3,3,3,3,3,3,3,3,3,3	3,3,3,3,3,3,3,3,3,3,3,3,3,3,3,3,3,3,3,3,3,3,3,3,3,3,3,3,3,3,3,3,3,3,3,3,3,3,3,3,3,3,3,3,3,3,3,3,3,3	0,1,1,1,0,1,1,0,1,0,1,1,1,1,1,1,0,0,1,1,1,1,1,1,1,0,0,0,0,1,0,1,0,1,0,1,1,0,0,1,0,0,0,1,0,1,0,1,0,1	0,1,1,1,0,1,1,0,1,0,1,1,1,1,1,1,0,0,1,1,1,1,1,1,1,0,0,0,0,1,0,1,0,1,0,1,1,0,0,1,0,0,0,1,0,1,0,1,0,1	0,1,1,1,0,1,1,0,1,0,1,1,1,1,1,1,0,0,1,1,1,1,1,1,1,0,0,0,0,1,0,1,0,1,0,1,1,0,0,1,0,0,0,1,0,1,0,1,0,1
24600	2,2,2,2,2,2,2,2,2,2,2,2,2,2,2,2,2,2,2,2,2,2,2,2,2,2,2,2,2,2,2,2,2,2,2,2,2,2,2,2,2,2,2,2,2,2,2,2,2,2	2,2,2,2,2,2,2,2,2,2,2,2,2,2,2,2,2,2,2,2,2,2,2,2,2,2,2,2,2,2,2,2,2,2,2,2,2,2,2,2,2,2,2,2,2,2,2,2,2,2	3,3,3,3,3,3,3,3,3,3,3,3,3,3,3,3,3,3,3,3,3,3,3,3,3,3,3,3,3,3,3,3,3,3,3,3,3,3,3,3,3,3,3,3,3,3,3,3,3,3	3,3,3,3,3,3,3,3,3,3,3,3,3,3,3,3,3,3,3,3,3,3,3,3,3,3,3,3,3,3,3,3,3,3,3,3,3,3,3,3,3,3,3,3,3,3,3,3,3,3	1,1,0,1,0,0,1,1,0,1,1,0,1,1,1,0,0,0,0,0,1,0,1,1,1,0,1,1,1,1,1,1,1,1,0,0,0,0,0,0,1,1,1,0,1,0,0,0,1,0	1,1,0,1,0,0,1,1,0,1,1,0,1,1,1,0,0,0,0,0,1,0,1,1,1,0,1,1,1,1,1,1,1,1,0,0,0,0,0,0,1,1,1,0,1,0,0,0,1,0	1,1,0,1,0,0,1,1,0,1,1,0,1,1,1,0,0,0,0,0,1,0,1,1,1,0,1,1,1,1,1,1,1,1,0,0,0,0,0,0,1,1,1,0,1,0,0,0,1,0	1,1,0,1,0,0,1,1,0,1,1,0,1,1,1,0,0,0,0,0,1,0,1,1,1,0,1,1,1,1,1,1,1,1,0,0,0,0,0,0,1,1,1,0,1,0,0,0,1,0	1,1,0,1,0,0,1,1,0,1,1,0,1,1,1,0,0,0,0,0,1,0,1,1,1,0,1,1,1,1,1,1,1,1,0,0,0,0,0,0,1,1,1,0,1,0,0,0,1,0	1,1,0,1,0,0,1,1,0,1,1,0,1,1,1,0,0,0,0,0,1,0,1,1,1,0,1,1,1,1,1,1,1,1,0,0,0,0,0,0,1,1,1,0,1,0,0,0,1,0	3,3,3,3,3,3,3,3,3,3,3,3,3,3,3,3,3,3,3,3,3,3,3,3,3,3,3,3,3,3,3,3,3,3,3,3,3,3,3,3,3,3,3,3,3,3,3,3,3,3	3,3,3,3,3,3,3,3,3,3,3,3,3,3,3,3,3,3,3,3,3,3,3,3,3,3,3,3,3,3,3,3,3,3,3,3,3,3,3,3,3,3,3,3,3,3,3,3,3,3	2,2,2,2,2,2,2,2,2,2,2,2,2,2,2,2,2,2,2,2,2,2,2,2,2,2,2,2,2,2,2,2,2,2,2,2,2,2,2,2,2,2,2,2,2,2,2,2,2,2	2,2,2,2,2,2,2,2,2,2,2,2,2,2,2,2,2,2,2,2,2,2,2,2,2,2,2,2,2,2,2,2,2,2,2,2,2,2,2,2,2,2,2,2,2,2,2,2,2,2	3,3,3,3,3,3,3,3,3,3,3,3,3,3,3,3,3,3,3,3,3,3,3,3,3,3,3,3,3,3,3,3,3,3,3,3,3,3,3,3,3,3,3,3,3,3,3,3,3,3	3,2,0,3,0,1,0,1,3,2,0,2,2,0,0,3,0,3,0,2,2,2,1,2,1,0,3,2,3,0,2,2,3,0,0,2,3,3,0,3,2,0,2,0,3,2,2,2,0,1	2,2,2,2,2,2,2,2,2,2,2,2,2,2,2,2,2,2,2,2,2,2,2,2,2,2,2,2,2,2,2,2,2,2,2,2,2,2,2,2,2,2,2,2,2,2,2,2,2,2	1,1,0,1,0,0,1,1,0,1,1,0,1,1,1,0,0,0,0,0,1,0,1,1,1,0,1,1,1,1,1,1,1,1,0,0,0,0,0,0,1,1,1,0,1,0,0,0,1,0	1,1,0,1,0,0,1,1,0,1,1,0,1,1,1,0,0,0,0,0,1,0,1,1,1,0,1,1,1,1,1,1,1,1,0,0,0,0,0,0,1,1,1,0,1,0,0,0,1,0	1,1,0,1,0,0,1,1,0,1,1,0,1,1,1,0,0,0,0,0,1,0,1,1,1,0,1,1,1,1,1,1,1,1,0,0,0,0,0,0,1,1,1,0,1,0,0,0,1,0	2,2,2,2,2,2,2,2,2,2,2,2,2,2,2,2,2,2,2,2,2,2,2,2,2,2,2,2,2,2,2,2,2,2,2,2,2,2,2,2,2,2,2,2,2,2,2,2,2,2	3,3,3,3,3,3,3,3,3,3,3,3,3,3,3,3,3,3,3,3,3,3,3,3,3,3,3,3,3,3,3,3,3,3,3,3,3,3,3,3,3,3,3,3,3,3,3,3,3,3	3,3,3,3,3,3,3,3,3,3,3,3,3,3,3,3,3,3,3,3,3,3,3,3,3,3,3,3,3,3,3,3,3,3,3,3,3,3,3,3,3,3,3,3,3,3,3,3,3,3	1,1,0,1,0,0,1,1,0,1,1,0,1,1,1,0,0,0,0,0,1,0,1,1,1,0,1,1,1,1,1,1,1,1,0,0,0,0,0,0,1,1,1,0,1,0,0,0,1,0	1,1,0,1,0,0,1,1,0,1,1,0,1,1,1,0,0,0,0,0,1,0,1,1,1,0,1,1,1,1,1,1,1,1,0,0,0,0,0,0,1,1,1,0,1,0,0,0,1,0	1,1,0,1,0,0,1,1,0,1,1,0,1,1,1,0,0,0,0,0,1,0,1,1,1,0,1,1,1,1,1,1,1,1,0,0,0,0,0,0,1,1,1,0,1,0,0,0,1,0
24700	2,2,2,2,2,2,2,2,2,2,2,2,2,2,2,2,2,2,2,2,2,2,2,2,2,2,2,2,2,2,2,2,2,2,2,2,2,2,2,2,2,2,2,2,2,2,2,2,2,2	2,2,2,2,2,2,2,2,2,2,2,2,2,2,2,2,2,2,2,2,2,2,2,2,2,2,2,2,2,2,2,2,2,2,2,2,2,2,2,2,2,2,2,2,2,2,2,2,2,2	3,3,3,3,3,3,3,3,3,3,3,3,3,3,3,3,3,3,3,3,3,3,3,3,3,3,3,3,3,3,3,3,3,3,3,3,3,3,3,3,3,3,3,3,3,3,3,3,3,3	3,3,3,3,3,3,3,3,3,3,3,3,3,3,3,3,3,3,3,3,3,3,3,3,3,3,3,3,3,3,3,3,3,3,3,3,3,3,3,3,3,3,3,3,3,3,3,3,3,3	1,1,1,1,1,1,1,1,1,1,1,1,1,1,0,1,1,1,1,0,1,1,0,0,1,0,1,1,1,1,0,0,0,1,1,1,0,1,0,1,1,1,1,1,0,1,1,0,0,1	1,1,1,1,1,1,1,1,1,1,1,1,1,1,0,1,1,1,1,0,1,1,0,0,1,0,1,1,1,1,0,0,0,1,1,1,0,1,0,1,1,1,1,1,0,1,1,0,0,1	1,1,1,1,1,1,1,1,1,1,1,1,1,1,0,1,1,1,1,0,1,1,0,0,1,0,1,1,1,1,0,0,0,1,1,1,0,1,0,1,1,1,1,1,0,1,1,0,0,1	1,1,1,1,1,1,1,1,1,1,1,1,1,1,0,1,1,1,1,0,1,1,0,0,1,0,1,1,1,1,0,0,0,1,1,1,0,1,0,1,1,1,1,1,0,1,1,0,0,1	1,1,1,1,1,1,1,1,1,1,1,1,1,1,0,1,1,1,1,0,1,1,0,0,1,0,1,1,1,1,0,0,0,1,1,1,0,1,0,1,1,1,1,1,0,1,1,0,0,1	1,1,1,1,1,1,1,1,1,1,1,1,1,1,0,1,1,1,1,0,1,1,0,0,1,0,1,1,1,1,0,0,0,1,1,1,0,1,0,1,1,1,1,1,0,1,1,0,0,1	3,3,3,3,3,3,3,3,3,3,3,3,3,3,3,3,3,3,3,3,3,3,3,3,3,3,3,3,3,3,3,3,3,3,3,3,3,3,3,3,3,3,3,3,3,3,3,3,3,3	3,3,3,3,3,3,3,3,3,3,3,3,3,3,3,3,3,3,3,3,3,3,3,3,3,3,3,3,3,3,3,3,3,3,3,3,3,3,3,3,3,3,3,3,3,3,3,3,3,3	2,2,2,2,2,2,2,2,2,2,2,2,2,2,2,2,2,2,2,2,2,2,2,2,2,2,2,2,2,2,2,2,2,2,2,2,2,2,2,2,2,2,2,2,2,2,2,2,2,2	2,2,2,2,2,2,2,2,2,2,2,2,2,2,2,2,2,2,2,2,2,2,2,2,2,2,2,2,2,2,2,2,2,2,2,2,2,2,2,2,2,2,2,2,2,2,2,2,2,2	3,3,3,3,3,3,3,3,3,3,3,3,3,3,3,3,3,3,3,3,3,3,3,3,3,3,3,3,3,3,3,3,3,3,3,3,3,3,3,3,3,3,3,3,3,3,3,3,3,3	3,1,1,1,3,3,1,3,3,1,3,1,1,1,0,1,1,1,1,0,1,1,2,0,1,2,1,3,1,1,2,2,2,3,1,1,0,1,0,3,1,3,1,1,3,3,1,2,2,1	2,2,2,2,2,2,2,2,2,2,2,2,2,2,2,2,2,2,2,2,2,2,2,2,2,2,2,2,2,2,2,2,2,2,2,2,2,2,2,2,2,2,2,2,2,2,2,2,2,2	1,1,1,1,1,1,1,1,1,1,1,1,1,1,0,1,1,1,1,0,1,1,0,0,1,0,1,1,1,1,0,0,0,1,1,1,0,1,0,1,1,1,1,1,0,1,1,0,0,1	1,1,1,1,1,1,1,1,1,1,1,1,1,1,0,1,1,1,1,0,1,1,0,0,1,0,1,1,1,1,0,0,0,1,1,1,0,1,0,1,1,1,1,1,0,1,1,0,0,1	1,1,1,1,1,1,1,1,1,1,1,1,1,1,0,1,1,1,1,0,1,1,0,0,1,0,1,1,1,1,0,0,0,1,1,1,0,1,0,1,1,1,1,1,0,1,1,0,0,1	2,2,2,2,2,2,2,2,2,2,2,2,2,2,2,2,2,2,2,2,2,2,2,2,2,2,2,2,2,2,2,2,2,2,2,2,2,2,2,2,2,2,2,2,2,2,2,2,2,2	3,3,3,3,3,3,3,3,3,3,3,3,3,3,3,3,3,3,3,3,3,3,3,3,3,3,3,3,3,3,3,3,3,3,3,3,3,3,3,3,3,3,3,3,3,3,3,3,3,3	3,3,3,3,3,3,3,3,3,3,3,3,3,3,3,3,3,3,3,3,3,3,3,3,3,3,3,3,3,3,3,3,3,3,3,3,3,3,3,3,3,3,3,3,3,3,3,3,3,3	1,1,1,1,1,1,1,1,1,1,1,1,1,1,0,1,1,1,1,0,1,1,0,0,1,0,1,1,1,1,0,0,0,1,1,1,0,1,0,1,1,1,1,1,0,1,1,0,0,1	1,1,1,1,1,1,1,1,1,1,1,1,1,1,0,1,1,1,1,0,1,1,0,0,1,0,1,1,1,1,0,0,0,1,1,1,0,1,0,1,1,1,1,1,0,1,1,0,0,1	1,1,1,1,1,1,1,1,1,1,1,1,1,1,0,1,1,1,1,0,1,1,0,0,1,0,1,1,1,1,0,0,0,1,1,1,0,1,0,1,1,1,1,1,0,1,1,0,0,1
24800	2,2,2,2,2,2,2,2,2,2,2,2,2,2,2,2,2,2,2,2,2,2,2,2,2,2,2,2,2,2,2,2,2,2,2,2,2,2,2,2,2,2,2,2,2,2,2,2,2,2	2,2,2,2,2,2,2,2,2,2,2,2,2,2,2,2,2,2,2,2,2,2,2,2,2,2,2,2,2,2,2,2,2,2,2,2,2,2,2,2,2,2,2,2,2,2,2,2,2,2	3,3,3,3,3,3,3,3,3,3,3,3,3,3,3,3,3,3,3,3,3,3,3,3,3,3,3,3,3,3,3,3,3,3,3,3,3,3,3,3,3,3,3,3,3,3,3,3,3,3	3,3,3,3,3,3,3,3,3,3,3,3,3,3,3,3,3,3,3,3,3,3,3,3,3,3,3,3,3,3,3,3,3,3,3,3,3,3,3,3,3,3,3,3,3,3,3,3,3,3	0,0,1,0,0,0,1,1,1,0,1,0,1,1,0,0,1,1,0,1,0,1,0,1,0,0,1,0,0,1,0,0,0,0,1,0,0,0,1,0,0,0,1,1,1,1,0,1,0,1	0,0,1,0,0,0,1,1,1,0,1,0,1,1,0,0,1,1,0,1,0,1,0,1,0,0,1,0,0,1,0,0,0,0,1,0,0,0,1,0,0,0,1,1,1,1,0,1,0,1	0,0,1,0,0,0,1,1,1,0,1,0,1,1,0,0,1,1,0,1,0,1,0,1,0,0,1,0,0,1,0,0,0,0,1,0,0,0,1,0,0,0,1,1,1,1,0,1,0,1	0,0,1,0,0,0,1,1,1,0,1,0,1,1,0,0,1,1,0,1,0,1,0,1,0,0,1,0,0,1,0,0,0,0,1,0,0,0,1,0,0,0,1,1,1,1,0,1,0,1	0,0,1,0,0,0,1,1,1,0,1,0,1,1,0,0,1,1,0,1,0,1,0,1,0,0,1,0,0,1,0,0,0,0,1,0,0,0,1,0,0,0,1,1,1,1,0,1,0,1	0,0,1,0,0,0,1,1,1,0,1,0,1,1,0,0,1,1,0,1,0,1,0,1,0,0,1,0,0,1,0,0,0,0,1,0,0,0,1,0,0,0,1,1,1,1,0,1,0,1	3,3,3,3,3,3,3,3,3,3,3,3,3,3,3,3,3,3,3,3,3,3,3,3,3,3,3,3,3,3,3,3,3,3,3,3,3,3,3,3,3,3,3,3,3,3,3,3,3,3	3,3,3,3,3,3,3,3,3,3,3,3,3,3,3,3,3,3,3,3,3,3,3,3,3,3,3,3,3,3,3,3,3,3,3,3,3,3,3,3,3,3,3,3,3,3,3,3,3,3	2,2,2,2,2,2,2,2,2,2,2,2,2,2,2,2,2,2,2,2,2,2,2,2,2,2,2,2,2,2,2,2,2,2,2,2,2,2,2,2,2,2,2,2,2,2,2,2,2,2	2,2,2,2,2,2,2,2,2,2,2,2,2,2,2,2,2,2,2,2,2,2,2,2,2,2,2,2,2,2,2,2,2,2,2,2,2,2,2,2,2,2,2,2,2,2,2,2,2,2	3,3,3,3,3,3,3,3,3,3,3,3,3,3,3,3,3,3,3,3,3,3,3,3,3,3,3,3,3,3,3,3,3,3,3,3,3,3,3,3,3,3,3,3,3,3,3,3,3,3	0,2,1,0,0,0,1,1,1,0,1,0,3,1,0,0,1,1,0,1,0,1,0,1,0,0,1,0,0,1,0,0,0,0,1,0,0,0,1,0,0,0,1,1,1,1,0,1,0,1	2,2,2,2,2,2,2,2,2,2,2,2,2,2,2,2,2,2,2,2,2,2,2,2,2,2,2,2,2,2,2,2,2,2,2,2,2,2,2,2,2,2,2,2,2,2,2,2,2,2	0,2,1,0,0,0,1,1,1,0,1,0,3,1,0,0,1,1,0,1,0,1,0,1,0,0,1,0,0,1,0,0,0,0,1,0,0,0,1,0,0,0,1,1,1,1,0,1,0,1	0,0,1,0,0,0,1,1,1,0,1,0,1,1,0,0,1,1,0,1,0,1,0,1,0,0,1,0,0,1,0,0,0,0,1,0,0,0,1,0,0,0,1,1,1,1,0,1,0,1	0,0,1,0,0,0,1,1,1,0,1,0,1,1,0,0,1,1,0,1,0,1,0,1,0,0,1,0,0,1,0,0,0,0,1,0,0,0,1,0,0,0,1,1,1,1,0,1,0,1	2,2,2,2,2,2,2,2,2,2,2,2,2,2,2,2,2,2,2,2,2,2,2,2,2,2,2,2,2,2,2,2,2,2,2,2,2,2,2,2,2,2,2,2,2,2,2,2,2,2	3,3,3,3,3,3,3,3,3,3,3,3,3,3,3,3,3,3,3,3,3,3,3,3,3,3,3,3,3,3,3,3,3,3,3,3,3,3,3,3,3,3,3,3,3,3,3,3,3,3	3,3,3,3,3,3,3,3,3,3,3,3,3,3,3,3,3,3,3,3,3,3,3,3,3,3,3,3,3,3,3,3,3,3,3,3,3,3,3,3,3,3,3,3,3,3,3,3,3,3	0,0,1,0,0,0,1,1,1,0,1,0,1,1,0,0,1,1,0,1,0,1,0,1,0,0,1,0,0,1,0,0,0,0,1,0,0,0,1,0,0,0,1,1,1,1,0,1,0,1	0,0,1,0,0,0,1,1,1,0,1,0,1,1,0,0,1,1,0,1,0,1,0,1,0,0,1,0,0,1,0,0,0,0,1,0,0,0,1,0,0,0,1,1,1,1,0,1,0,1	0,0,1,0,0,0,1,1,1,0,1,0,1,1,0,0,1,1,0,1,0,1,0,1,0,0,1,0,0,1,0,0,0,0,1,0,0,0,1,0,0,0,1,1,1,1,0,1,0,1
24900	2,2,2,2,2,2,2,2,2,2,2,2,2,2,2,2,2,2,2,2,2,2,2,2,2,2,2,2,2,2,2,2,2,2,2,2,2,2,2,2,2,2,2,2,2,2,2,2,2,2	2,2,2,2,2,2,2,2,2,2,2,2,2,2,2,2,2,2,2,2,2,2,2,2,2,2,2,2,2,2,2,2,2,2,2,2,2,2,2,2,2,2,2,2,2,2,2,2,2,2	3,3,3,3,3,3,3,3,3,3,3,3,3,3,3,3,3,3,3,3,3,3,3,3,3,3,3,3,3,3,3,3,3,3,3,3,3,3,3,3,3,3,3,3,3,3,3,3,3,3	3,3,3,3,3,3,3,3,3,3,3,3,3,3,3,3,3,3,3,3,3,3,3,3,3,3,3,3,3,3,3,3,3,3,3,3,3,3,3,3,3,3,3,3,3,3,3,3,3,3	1,0,0,1,1,0,0,0,0,0,0,1,1,1,1,0,0,1,1,0,0,1,1,1,1,1,0,0,0,0,0,1,1,1,0,0,0,0,1,1,1,1,1,1,1,0,0,1,0,1	1,0,0,1,1,0,0,0,0,0,0,1,1,1,1,0,0,1,1,0,0,1,1,1,1,1,0,0,0,0,0,1,1,1,0,0,0,0,1,1,1,1,1,1,1,0,0,1,0,1	1,0,0,1,1,0,0,0,0,0,0,1,1,1,1,0,0,1,1,0,0,1,1,1,1,1,0,0,0,0,0,1,1,1,0,0,0,0,1,1,1,1,1,1,1,0,0,1,0,1	1,0,0,1,1,0,0,0,0,0,0,1,1,1,1,0,0,1,1,0,0,1,1,1,1,1,0,0,0,0,0,1,1,1,0,0,0,0,1,1,1,1,1,1,1,0,0,1,0,1	1,0,0,1,1,0,0,0,0,0,0,1,1,1,1,0,0,1,1,0,0,1,1,1,1,1,0,0,0,0,0,1,1,1,0,0,0,0,1,1,1,1,1,1,1,0,0,1,0,1	1,0,0,1,1,0,0,0,0,0,0,1,1,1,1,0,0,1,1,0,0,1,1,1,1,1,0,0,0,0,0,1,1,1,0,0,0,0,1,1,1,1,1,1,1,0,0,1,0,1	3,3,3,3,3,3,3,3,3,3,3,3,3,3,3,3,3,3,3,3,3,3,3,3,3,3,3,3,3,3,3,3,3,3,3,3,3,3,3,3,3,3,3,3,3,3,3,3,3,3	3,3,3,3,3,3,3,3,3,3,3,3,3,3,3,3,3,3,3,3,3,3,3,3,3,3,3,3,3,3,3,3,3,3,3,3,3,3,3,3,3,3,3,3,3,3,3,3,3,3	2,2,2,2,2,2,2,2,2,2,2,2,2,2,2,2,2,2,2,2,2,2,2,2,2,2,2,2,2,2,2,2,2,2,2,2,2,2,2,2,2,2,2,2,2,2,2,2,2,2	2,2,2,2,2,2,2,2,2,2,2,2,2,2,2,2,2,2,2,2,2,2,2,2,2,2,2,2,2,2,2,2,2,2,2,2,2,2,2,2,2,2,2,2,2,2,2,2,2,2	3,3,3,3,3,3,3,3,3,3,3,3,3,3,3,3,3,3,3,3,3,3,3,3,3,3,3,3,3,3,3,3,3,3,3,3,3,3,3,3,3,3,3,3,3,3,3,3,3,3	3,2,2,3,2,0,1,2,0,0,3,3,3,3,2,0,3,0,3,3,1,0,1,0,0,2,2,0,2,2,0,0,3,3,0,1,3,2,2,2,1,2,0,1,0,0,2,1,2,0	2,2,2,2,2,2,2,2,2,2,2,2,2,2,2,2,2,2,2,2,2,2,2,2,2,2,2,2,2,2,2,2,2,2,2,2,2,2,2,2,2,2,2,2,2,2,2,2,2,2	1,0,0,1,1,0,0,0,0,0,0,1,1,1,1,0,0,1,1,0,0,1,1,1,1,1,0,0,0,0,0,1,1,1,0,0,0,0,1,1,1,1,1,1,1,0,0,1,0,1	1,0,0,1,1,0,0,0,0,0,0,1,1,1,1,0,0,1,1,0,0,1,1,1,1,1,0,0,0,0,0,1,1,1,0,0,0,0,1,1,1,1,1,1,1,0,0,1,0,1	1,0,0,1,1,0,0,0,0,0,0,1,1,1,1,0,0,1,1,0,0,1,1,1,1,1,0,0,0,0,0,1,1,1,0,0,0,0,1,1,1,1,1,1,1,0,0,1,0,1	2,2,2,2,2,2,2,2,2,2,2,2,2,2,2,2,2,2,2,2,2,2,2,2,2,2,2,2,2,2,2,2,2,2,2,2,2,2,2,2,2,2,2,2,2,2,2,2,2,2	3,3,3,3,3,3,3,3,3,3,3,3,3,3,3,3,3,3,3,3,3,3,3,3,3,3,3,3,3,3,3,3,3,3,3,3,3,3,3,3,3,3,3,3,3,3,3,3,3,3	3,3,3,3,3,3,3,3,3,3,3,3,3,3,3,3,3,3,3,3,3,3,3,3,3,3,3,3,3,3,3,3,3,3,3,3,3,3,3,3,3,3,3,3,3,3,3,3,3,3	1,0,0,1,1,0,0,0,0,0,0,1,1,1,1,0,0,1,1,0,0,1,1,1,1,1,0,0,0,0,0,1,1,1,0,0,0,0,1,1,1,1,1,1,1,0,0,1,0,1	1,0,0,1,1,0,0,0,0,0,0,1,1,1,1,0,0,1,1,0,0,1,1,1,1,1,0,0,0,0,0,1,1,1,0,0,0,0,1,1,1,1,1,1,1,0,0,1,0,1	1,0,0,1,1,0,0,0,0,0,0,1,1,1,1,0,0,1,1,0,0,1,1,1,1,1,0,0,0,0,0,1,1,1,0,0,0,0,1,1,1,1,1,1,1,0,0,1,0,1
25000	2,2,2,2,2,2,2,2,2,2,2,2,2,2,2,2,2,2,2,2,2,2,2,2,2,2,2,2,2,2,2,2,2,2,2,2,2,2,2,2,2,2,2,2,2,2,2,2,2,2	2,2,2,2,2,2,2,2,2,2,2,2,2,2,2,2,2,2,2,2,2,2,2,2,2,2,2,2,2,2,2,2,2,2,2,2,2,2,2,2,2,2,2,2,2,2,2,2,2,2	3,3,3,3,3,3,3,3,3,3,3,3,3,3,3,3,3,3,3,3,3,3,3,3,3,3,3,3,3,3,3,3,3,3,3,3,3,3,3,3,3,3,3,3,3,3,3,3,3,3	3,3,3,3,3,3,3,3,3,3,3,3,3,3,3,3,3,3,3,3,3,3,3,3,3,3,3,3,3,3,3,3,3,3,3,3,3,3,3,3,3,3,3,3,3,3,3,3,3,3	1,1,0,0,0,0,0,1,0,1,0,1,0,1,0,1,1,1,1,1,1,0,0,0,0,1,0,0,1,0,1,0,0,1,1,0,1,1,1,1,1,1,0,1,0,0,1,1,1,1	1,1,0,0,0,0,0,1,0,1,0,1,0,1,0,1,1,1,1,1,1,0,0,0,0,1,0,0,1,0,1,0,0,1,1,0,1,1,1,1,1,1,0,1,0,0,1,1,1,1	1,1,0,0,0,0,0,1,0,1,0,1,0,1,0,1,1,1,1,1,1,0,0,0,0,1,0,0,1,0,1,0,0,1,1,0,1,1,1,1,1,1,0,1,0,0,1,1,1,1	1,1,0,0,0,0,0,1,0,1,0,1,0,1,0,1,1,1,1,1,1,0,0,0,0,1,0,0,1,0,1,0,0,1,1,0,1,1,1,1,1,1,0,1,0,0,1,1,1,1	1,1,0,0,0,0,0,1,0,1,0,1,0,1,0,1,1,1,1,1,1,0,0,0,0,1,0,0,1,0,1,0,0,1,1,0,1,1,1,1,1,1,0,1,0,0,1,1,1,1	1,1,0,0,0,0,0,1,0,1,0,1,0,1,0,1,1,1,1,1,1,0,0,0,0,1,0,0,1,0,1,0,0,1,1,0,1,1,1,1,1,1,0,1,0,0,1,1,1,1	3,3,3,3,3,3,3,3,3,3,3,3,3,3,3,3,3,3,3,3,3,3,3,3,3,3,3,3,3,3,3,3,3,3,3,3,3,3,3,3,3,3,3,3,3,3,3,3,3,3	3,3,3,3,3,3,3,3,3,3,3,3,3,3,3,3,3,3,3,3,3,3,3,3,3,3,3,3,3,3,3,3,3,3,3,3,3,3,3,3,3,3,3,3,3,3,3,3,3,3	2,2,2,2,2,2,2,2,2,2,2,2,2,2,2,2,2,2,2,2,2,2,2,2,2,2,2,2,2,2,2,2,2,2,2,2,2,2,2,2,2,2,2,2,2,2,2,2,2,2	2,2,2,2,2,2,2,2,2,2,2,2,2,2,2,2,2,2,2,2,2,2,2,2,2,2,2,2,2,2,2,2,2,2,2,2,2,2,2,2,2,2,2,2,2,2,2,2,2,2	3,3,3,3,3,3,3,3,3,3,3,3,3,3,3,3,3,3,3,3,3,3,3,3,3,3,3,3,3,3,3,3,3,3,3,3,3,3,3,3,3,3,3,3,3,3,3,3,3,3	1,1,0,3,3,2,0,2,0,1,0,1,3,1,2,2,2,1,1,3,3,0,0,0,0,2,0,2,1,0,0,3,0,1,3,0,1,1,1,1,1,1,2,2,2,2,1,1,1,2	2,2,2,2,2,2,2,2,2,2,2,2,2,2,2,2,2,2,2,2,2,2,2,2,2,2,2,2,2,2,2,2,2,2,2,2,2,2,2,2,2,2,2,2,2,2,2,2,2,2	1,1,0,0,0,0,0,1,0,1,0,1,0,1,0,1,1,1,1,1,1,0,0,0,0,1,0,0,1,0,1,0,0,1,1,0,1,1,1,1,1,1,0,1,0,0,1,1,1,1	1,1,0,0,0,0,0,1,0,1,0,1,0,1,0,1,1,1,1,1,1,0,0,0,0,1,0,0,1,0,1,0,0,1,1,0,1,1,1,1,1,1,0,1,0,0,1,1,1,1	1,1,0,0,0,0,0,1,0,1,0,1,0,1,0,1,1,1,1,1,1,0,0,0,0,1,0,0,1,0,1,0,0,1,1,0,1,1,1,1,1,1,0,1,0,0,1,1,1,1	2,2,2,2,2,2,2,2,2,2,2,2,2,2,2,2,2,2,2,2,2,2,2,2,2,2,2,2,2,2,2,2,2,2,2,2,2,2,2,2,2,2,2,2,2,2,2,2,2,2	3,3,3,3,3,3,3,3,3,3,3,3,3,3,3,3,3,3,3,3,3,3,3,3,3,3,3,3,3,3,3,3,3,3,3,3,3,3,3,3,3,3,3,3,3,3,3,3,3,3	3,3,3,3,3,3,3,3,3,3,3,3,3,3,3,3,3,3,3,3,3,3,3,3,3,3,3,3,3,3,3,3,3,3,3,3,3,3,3,3,3,3,3,3,3,3,3,3,3,3	1,1,0,0,0,0,0,1,0,1,0,1,0,1,0,1,1,1,1,1,1,0,0,0,0,1,0,0,1,0,1,0,0,1,1,0,1,1,1,1,1,1,0,1,0,0,1,1,1,1	1,1,0,0,0,0,0,1,0,1,0,1,0,1,0,1,1,1,1,1,1,0,0,0,0,1,0,0,1,0,1,0,0,1,1,0,1,1,1,1,1,1,0,1,0,0,1,1,1,1	1,1,0,0,0,0,0,1,0,1,0,1,0,1,0,1,1,1,1,1,1,0,0,0,0,1,0,0,1,0,1,0,0,1,1,0,1,1,1,1,1,1,0,1,0,0,1,1,1,1
25100	2,2,2,2,2,2,2,2,2,2,2,2,2,2,2,2,2,2,2,2,2,2,2,2,2,2,2,2,2,2,2,2,2,2,2,2,2,2,2,2,2,2,2,2,2,2,2,2,2,2	2,2,2,2,2,2,2,2,2,2,2,2,2,2,2,2,2,2,2,2,2,2,2,2,2,2,2,2,2,2,2,2,2,2,2,2,2,2,2,2,2,2,2,2,2,2,2,2,2,2	3,3,3,3,3,3,3,3,3,3,3,3,3,3,3,3,3,3,3,3,3,3,3,3,3,3,3,3,3,3,3,3,3,3,3,3,3,3,3,3,3,3,3,3,3,3,3,3,3,3	3,3,3,3,3,3,3,3,3,3,3,3,3,3,3,3,3,3,3,3,3,3,3,3,3,3,3,3,3,3,3,3,3,3,3,3,3,3,3,3,3,3,3,3,3,3,3,3,3,3	0,0,0,0,1,1,1,1,1,1,0,0,0,1,0,1,0,1,1,1,0,0,1,0,1,0,0,1,0,0,1,1,0,0,0,0,0,0,1,0,1,1,0,1,1,1,0,0,1,0	0,0,0,0,1,1,1,1,1,1,0,0,0,1,0,1,0,1,1,1,0,0,1,0,1,0,0,1,0,0,1,1,0,0,0,0,0,0,1,0,1,1,0,1,1,1,0,0,1,0	0,0,0,0,1,1,1,1,1,1,0,0,0,1,0,1,0,1,1,1,0,0,1,0,1,0,0,1,0,0,1,1,0,0,0,0,0,0,1,0,1,1,0,1,1,1,0,0,1,0	0,0,0,0,1,1,1,1,1,1,0,0,0,1,0,1,0,1,1,1,0,0,1,0,1,0,0,1,0,0,1,1,0,0,0,0,0,0,1,0,1,1,0,1,1,1,0,0,1,0	0,0,0,0,1,1,1,1,1,1,0,0,0,1,0,1,0,1,1,1,0,0,1,0,1,0,0,1,0,0,1,1,0,0,0,0,0,0,1,0,1,1,0,1,1,1,0,0,1,0	0,0,0,0,1,1,1,1,1,1,0,0,0,1,0,1,0,1,1,1,0,0,1,0,1,0,0,1,0,0,1,1,0,0,0,0,0,0,1,0,1,1,0,1,1,1,0,0,1,0	3,3,3,3,3,3,3,3,3,3,3,3,3,3,3,3,3,3,3,3,3,3,3,3,3,3,3,3,3,3,3,3,3,3,3,3,3,3,3,3,3,3,3,3,3,3,3,3,3,3	3,3,3,3,3,3,3,3,3,3,3,3,3,3,3,3,3,3,3,3,3,3,3,3,3,3,3,3,3,3,3,3,3,3,3,3,3,3,3,3,3,3,3,3,3,3,3,3,3,3	2,2,2,2,2,2,2,2,2,2,2,2,2,2,2,2,2,2,2,2,2,2,2,2,2,2,2,2,2,2,2,2,2,2,2,2,2,2,2,2,2,2,2,2,2,2,2,2,2,2	2,2,2,2,2,2,2,2,2,2,2,2,2,2,2,2,2,2,2,2,2,2,2,2,2,2,2,2,2,2,2,2,2,2,2,2,2,2,2,2,2,2,2,2,2,2,2,2,2,2	3,3,3,3,3,3,3,3,3,3,3,3,3,3,3,3,3,3,3,3,3,3,3,3,3,3,3,3,3,3,3,3,3,3,3,3,3,3,3,3,3,3,3,3,3,3,3,3,3,3	2,0,0,1,2,3,3,1,3,0,0,0,0,1,3,1,0,1,1,0,2,1,1,3,1,1,2,3,1,2,3,2,1,1,3,2,1,2,0,2,1,2,3,0,1,1,0,2,2,2	2,2,2,2,2,2,2,2,2,2,2,2,2,2,2,2,2,2,2,2,2,2,2,2,2,2,2,2,2,2,2,2,2,2,2,2,2,2,2,2,2,2,2,2,2,2,2,2,2,2	0,0,0,0,1,1,1,1,1,1,0,0,0,1,0,1,0,1,1,1,0,0,1,0,1,0,0,1,0,0,1,1,0,0,0,0,0,0,1,0,1,1,0,1,1,1,0,0,1,0	0,0,0,0,1,1,1,1,1,1,0,0,0,1,0,1,0,1,1,1,0,0,1,0,1,0,0,1,0,0,1,1,0,0,0,0,0,0,1,0,1,1,0,1,1,1,0,0,1,0	0,0,0,0,1,1,1,1,1,1,0,0,0,1,0,1,0,1,1,1,0,0,1,0,1,0,0,1,0,0,1,1,0,0,0,0,0,0,1,0,1,1,0,1,1,1,0,0,1,0	2,2,2,2,2,2,2,2,2,2,2,2,2,2,2,2,2,2,2,2,2,2,2,2,2,2,2,2,2,2,2,2,2,2,2,2,2,2,2,2,2,2,2,2,2,2,2,2,2,2	3,3,3,3,3,3,3,3,3,3,3,3,3,3,3,3,3,3,3,3,3,3,3,3,3,3,3,3,3,3,3,3,3,3,3,3,3,3,3,3,3,3,3,3,3,3,3,3,3,3	3,3,3,3,3,3,3,3,3,3,3,3,3,3,3,3,3,3,3,3,3,3,3,3,3,3,3,3,3,3,3,3,3,3,3,3,3,3,3,3,3,3,3,3,3,3,3,3,3,3	0,0,0,0,1,1,1,1,1,1,0,0,0,1,0,1,0,1,1,1,0,0,1,0,1,0,0,1,0,0,1,1,0,0,0,0,0,0,1,0,1,1,0,1,1,1,0,0,1,0	0,0,0,0,1,1,1,1,1,1,0,0,0,1,0,1,0,1,1,1,0,0,1,0,1,0,0,1,0,0,1,1,0,0,0,0,0,0,1,0,1,1,0,1,1,1,0,0,1,0	0,0,0,0,1,1,1,1,1,1,0,0,0,1,0,1,0,1,1,1,0,0,1,0,1,0,0,1,0,0,1,1,0,0,0,0,0,0,1,0,1,1,0,1,1,1,0,0,1,0
25200	2,2,2,2,2,2,2,2,2,2,2,2,2,2,2,2,2,2,2,2,2,2,2,2,2,2,2,2,2,2,2,2,2,2,2,2,2,2,2,2,2,2,2,2,2,2,2,2,2,2	2,2,2,2,2,2,2,2,2,2,2,2,2,2,2,2,2,2,2,2,2,2,2,2,2,2,2,2,2,2,2,2,2,2,2,2,2,2,2,2,2,2,2,2,2,2,2,2,2,2	3,3,3,3,3,3,3,3,3,3,3,3,3,3,3,3,3,3,3,3,3,3,3,3,3,3,3,3,3,3,3,3,3,3,3,3,3,3,3,3,3,3,3,3,3,3,3,3,3,3	3,3,3,3,3,3,3,3,3,3,3,3,3,3,3,3,3,3,3,3,3,3,3,3,3,3,3,3,3,3,3,3,3,3,3,3,3,3,3,3,3,3,3,3,3,3,3,3,3,3	1,0,0,1,0,0,1,0,0,1,1,1,0,0,1,1,1,1,0,1,1,0,1,0,0,1,0,0,1,0,1,1,0,1,0,0,0,0,0,0,1,1,1,1,0,1,0,0,0,0	1,0,0,1,0,0,1,0,0,1,1,1,0,0,1,1,1,1,0,1,1,0,1,0,0,1,0,0,1,0,1,1,0,1,0,0,0,0,0,0,1,1,1,1,0,1,0,0,0,0	1,0,0,1,0,0,1,0,0,1,1,1,0,0,1,1,1,1,0,1,1,0,1,0,0,1,0,0,1,0,1,1,0,1,0,0,0,0,0,0,1,1,1,1,0,1,0,0,0,0	1,0,0,1,0,0,1,0,0,1,1,1,0,0,1,1,1,1,0,1,1,0,1,0,0,1,0,0,1,0,1,1,0,1,0,0,0,0,0,0,1,1,1,1,0,1,0,0,0,0	1,0,0,1,0,0,1,0,0,1,1,1,0,0,1,1,1,1,0,1,1,0,1,0,0,1,0,0,1,0,1,1,0,1,0,0,0,0,0,0,1,1,1,1,0,1,0,0,0,0	1,0,0,1,0,0,1,0,0,1,1,1,0,0,1,1,1,1,0,1,1,0,1,0,0,1,0,0,1,0,1,1,0,1,0,0,0,0,0,0,1,1,1,1,0,1,0,0,0,0	3,3,3,3,3,3,3,3,3,3,3,3,3,3,3,3,3,3,3,3,3,3,3,3,3,3,3,3,3,3,3,3,3,3,3,3,3,3,3,3,3,3,3,3,3,3,3,3,3,3	3,3,3,3,3,3,3,3,3,3,3,3,3,3,3,3,3,3,3,3,3,3,3,3,3,3,3,3,3,3,3,3,3,3,3,3,3,3,3,3,3,3,3,3,3,3,3,3,3,3	2,2,2,2,2,2,2,2,2,2,2,2,2,2,2,2,2,2,2,2,2,2,2,2,2,2,2,2,2,2,2,2,2,2,2,2,2,2,2,2,2,2,2,2,2,2,2,2,2,2	2,2,2,2,2,2,2,2,2,2,2,2,2,2,2,2,2,2,2,2,2,2,2,2,2,2,2,2,2,2,2,2,2,2,2,2,2,2,2,2,2,2,2,2,2,2,2,2,2,2	3,3,3,3,3,3,3,3,3,3,3,3,3,3,3,3,3,3,3,3,3,3,3,3,3,3,3,3,3,3,3,3,3,3,3,3,3,3,3,3,3,3,3,3,3,3,3,3,3,3	3,0,2,1,1,2,1,3,0,0,0,0,0,2,0,3,2,0,0,3,2,0,2,3,2,1,0,3,1,0,3,1,1,0,1,0,3,2,0,0,0,3,1,2,0,1,0,3,0,2	2,2,2,2,2,2,2,2,2,2,2,2,2,2,2,2,2,2,2,2,2,2,2,2,2,2,2,2,2,2,2,2,2,2,2,2,2,2,2,2,2,2,2,2,2,2,2,2,2,2	1,0,0,1,0,0,1,0,0,1,1,1,0,0,1,1,1,1,0,1,1,0,1,0,0,1,0,0,1,0,1,1,0,1,0,0,0,0,0,0,1,1,1,1,0,1,0,0,0,0	1,0,0,1,0,0,1,0,0,1,1,1,0,0,1,1,1,1,0,1,1,0,1,0,0,1,0,0,1,0,1,1,0,1,0,0,0,0,0,0,1,1,1,1,0,1,0,0,0,0	1,0,0,1,0,0,1,0,0,1,1,1,0,0,1,1,1,1,0,1,1,0,1,0,0,1,0,0,1,0,1,1,0,1,0,0,0,0,0,0,1,1,1,1,0,1,0,0,0,0	2,2,2,2,2,2,2,2,2,2,2,2,2,2,2,2,2,2,2,2,2,2,2,2,2,2,2,2,2,2,2,2,2,2,2,2,2,2,2,2,2,2,2,2,2,2,2,2,2,2	3,3,3,3,3,3,3,3,3,3,3,3,3,3,3,3,3,3,3,3,3,3,3,3,3,3,3,3,3,3,3,3,3,3,3,3,3,3,3,3,3,3,3,3,3,3,3,3,3,3	3,3,3,3,3,3,3,3,3,3,3,3,3,3,3,3,3,3,3,3,3,3,3,3,3,3,3,3,3,3,3,3,3,3,3,3,3,3,3,3,3,3,3,3,3,3,3,3,3,3	1,0,0,1,0,0,1,0,0,1,1,1,0,0,1,1,1,1,0,1,1,0,1,0,0,1,0,0,1,0,1,1,0,1,0,0,0,0,0,0,1,1,1,1,0,1,0,0,0,0	1,0,0,1,0,0,1,0,0,1,1,1,0,0,1,1,1,1,0,1,1,0,1,0,0,1,0,0,1,0,1,1,0,1,0,0,0,0,0,0,1,1,1,1,0,1,0,0,0,0	1,0,0,1,0,0,1,0,0,1,1,1,0,0,1,1,1,1,0,1,1,0,1,0,0,1,0,0,1,0,1,1,0,1,0,0,0,0,0,0,1,1,1,1,0,1,0,0,0,0
25300	2,2,2,2,2,2,2,2,2,2,2,2,2,2,2,2,2,2,2,2,2,2,2,2,2,2,2,2,2,2,2,2,2,2,2,2,2,2,2,2,2,2,2,2,2,2,2,2,2,2	2,2,2,2,2,2,2,2,2,2,2,2,2,2,2,2,2,2,2,2,2,2,2,2,2,2,2,2,2,2,2,2,2,2,2,2,2,2,2,2,2,2,2,2,2,2,2,2,2,2	3,3,3,3,3,3,3,3,3,3,3,3,3,3,3,3,3,3,3,3,3,3,3,3,3,3,3,3,3,3,3,3,3,3,3,3,3,3,3,3,3,3,3,3,3,3,3,3,3,3	3,3,3,3,3,3,3,3,3,3,3,3,3,3,3,3,3,3,3,3,3,3,3,3,3,3,3,3,3,3,3,3,3,3,3,3,3,3,3,3,3,3,3,3,3,3,3,3,3,3	1,1,1,1,0,0,1,1,1,1,1,1,1,1,0,1,1,0,0,0,1,0,1,1,1,1,1,1,0,1,0,1,1,1,1,1,0,1,1,1,1,1,1,1,1,1,1,0,1,0	1,1,1,1,0,0,1,1,1,1,1,1,1,1,0,1,1,0,0,0,1,0,1,1,1,1,1,1,0,1,0,1,1,1,1,1,0,1,1,1,1,1,1,1,1,1,1,0,1,0	1,1,1,1,0,0,1,1,1,1,1,1,1,1,0,1,1,0,0,0,1,0,1,1,1,1,1,1,0,1,0,1,1,1,1,1,0,1,1,1,1,1,1,1,1,1,1,0,1,0	1,1,1,1,0,0,1,1,1,1,1,1,1,1,0,1,1,0,0,0,1,0,1,1,1,1,1,1,0,1,0,1,1,1,1,1,0,1,1,1,1,1,1,1,1,1,1,0,1,0	1,1,1,1,0,0,1,1,1,1,1,1,1,1,0,1,1,0,0,0,1,0,1,1,1,1,1,1,0,1,0,1,1,1,1,1,0,1,1,1,1,1,1,1,1,1,1,0,1,0	1,1,1,1,0,0,1,1,1,1,1,1,1,1,0,1,1,0,0,0,1,0,1,1,1,1,1,1,0,1,0,1,1,1,1,1,0,1,1,1,1,1,1,1,1,1,1,0,1,0	3,3,3,3,3,3,3,3,3,3,3,3,3,3,3,3,3,3,3,3,3,3,3,3,3,3,3,3,3,3,3,3,3,3,3,3,3,3,3,3,3,3,3,3,3,3,3,3,3,3	3,3,3,3,3,3,3,3,3,3,3,3,3,3,3,3,3,3,3,3,3,3,3,3,3,3,3,3,3,3,3,3,3,3,3,3,3,3,3,3,3,3,3,3,3,3,3,3,3,3	2,2,2,2,2,2,2,2,2,2,2,2,2,2,2,2,2,2,2,2,2,2,2,2,2,2,2,2,2,2,2,2,2,2,2,2,2,2,2,2,2,2,2,2,2,2,2,2,2,2	2,2,2,2,2,2,2,2,2,2,2,2,2,2,2,2,2,2,2,2,2,2,2,2,2,2,2,2,2,2,2,2,2,2,2,2,2,2,2,2,2,2,2,2,2,2,2,2,2,2	3,3,3,3,3,3,3,3,3,3,3,3,3,3,3,3,3,3,3,3,3,3,3,3,3,3,3,3,3,3,3,3,3,3,3,3,3,3,3,3,3,3,3,3,3,3,3,3,3,3	1,3,1,3,2,2,1,0,3,3,1,1,1,1,3,3,1,0,0,1,1,3,3,1,3,1,1,1,3,0,0,1,3,1,3,1,3,3,1,3,1,1,1,2,3,3,1,0,1,0	2,2,2,2,2,2,2,2,2,2,2,2,2,2,2,2,2,2,2,2,2,2,2,2,2,2,2,2,2,2,2,2,2,2,2,2,2,2,2,2,2,2,2,2,2,2,2,2,2,2	1,1,1,1,0,0,1,1,1,1,1,1,1,1,0,1,1,0,0,0,1,0,1,1,1,1,1,1,0,1,0,1,1,1,1,1,0,1,1,1,1,1,1,1,1,1,1,0,1,0	1,1,1,1,0,0,1,1,1,1,1,1,1,1,0,1,1,0,0,0,1,0,1,1,1,1,1,1,0,1,0,1,1,1,1,1,0,1,1,1,1,1,1,1,1,1,1,0,1,0	1,1,1,1,0,0,1,1,1,1,1,1,1,1,0,1,1,0,0,0,1,0,1,1,1,1,1,1,0,1,0,1,1,1,1,1,0,1,1,1,1,1,1,1,1,1,1,0,1,0	2,2,2,2,2,2,2,2,2,2,2,2,2,2,2,2,2,2,2,2,2,2,2,2,2,2,2,2,2,2,2,2,2,2,2,2,2,2,2,2,2,2,2,2,2,2,2,2,2,2	3,3,3,3,3,3,3,3,3,3,3,3,3,3,3,3,3,3,3,3,3,3,3,3,3,3,3,3,3,3,3,3,3,3,3,3,3,3,3,3,3,3,3,3,3,3,3,3,3,3	3,3,3,3,3,3,3,3,3,3,3,3,3,3,3,3,3,3,3,3,3,3,3,3,3,3,3,3,3,3,3,3,3,3,3,3,3,3,3,3,3,3,3,3,3,3,3,3,3,3	1,1,1,1,0,0,1,1,1,1,1,1,1,1,0,1,1,0,0,0,1,0,1,1,1,1,1,1,0,1,0,1,1,1,1,1,0,1,1,1,1,1,1,1,1,1,1,0,1,0	1,1,1,1,0,0,1,1,1,1,1,1,1,1,0,1,1,0,0,0,1,0,1,1,1,1,1,1,0,1,0,1,1,1,1,1,0,1,1,1,1,1,1,1,1,1,1,0,1,0	1,1,1,1,0,0,1,1,1,1,1,1,1,1,0,1,1,0,0,0,1,0,1,1,1,1,1,1,0,1,0,1,1,1,1,1,0,1,1,1,1,1,1,1,1,1,1,0,1,0
25400	2,2,2,2,2,2,2,2,2,2,2,2,2,2,2,2,2,2,2,2,2,2,2,2,2,2,2,2,2,2,2,2,2,2,2,2,2,2,2,2,2,2,2,2,2,2,2,2,2,2	2,2,2,2,2,2,2,2,2,2,2,2,2,2,2,2,2,2,2,2,2,2,2,2,2,2,2,2,2,2,2,2,2,2,2,2,2,2,2,2,2,2,2,2,2,2,2,2,2,2	3,3,3,3,3,3,3,3,3,3,3,3,3,3,3,3,3,3,3,3,3,3,3,3,3,3,3,3,3,3,3,3,3,3,3,3,3,3,3,3,3,3,3,3,3,3,3,3,3,3	3,3,3,3,3,3,3,3,3,3,3,3,3,3,3,3,3,3,3,3,3,3,3,3,3,3,3,3,3,3,3,3,3,3,3,3,3,3,3,3,3,3,3,3,3,3,3,3,3,3	0,1,1,1,0,1,1,0,0,1,1,1,1,0,0,1,1,0,1,1,1,1,1,0,1,1,0,0,1,1,1,1,1,1,1,0,1,0,1,0,1,1,1,1,1,1,1,1,1,0	0,1,1,1,0,1,1,0,0,1,1,1,1,0,0,1,1,0,1,1,1,1,1,0,1,1,0,0,1,1,1,1,1,1,1,0,1,0,1,0,1,1,1,1,1,1,1,1,1,0	0,1,1,1,0,1,1,0,0,1,1,1,1,0,0,1,1,0,1,1,1,1,1,0,1,1,0,0,1,1,1,1,1,1,1,0,1,0,1,0,1,1,1,1,1,1,1,1,1,0	0,1,1,1,0,1,1,0,0,1,1,1,1,0,0,1,1,0,1,1,1,1,1,0,1,1,0,0,1,1,1,1,1,1,1,0,1,0,1,0,1,1,1,1,1,1,1,1,1,0	0,1,1,1,0,1,1,0,0,1,1,1,1,0,0,1,1,0,1,1,1,1,1,0,1,1,0,0,1,1,1,1,1,1,1,0,1,0,1,0,1,1,1,1,1,1,1,1,1,0	0,1,1,1,0,1,1,0,0,1,1,1,1,0,0,1,1,0,1,1,1,1,1,0,1,1,0,0,1,1,1,1,1,1,1,0,1,0,1,0,1,1,1,1,1,1,1,1,1,0	3,3,3,3,3,3,3,3,3,3,3,3,3,3,3,3,3,3,3,3,3,3,3,3,3,3,3,3,3,3,3,3,3,3,3,3,3,3,3,3,3,3,3,3,3,3,3,3,3,3	3,3,3,3,3,3,3,3,3,3,3,3,3,3,3,3,3,3,3,3,3,3,3,3,3,3,3,3,3,3,3,3,3,3,3,3,3,3,3,3,3,3,3,3,3,3,3,3,3,3	2,2,2,2,2,2,2,2,2,2,2,2,2,2,2,2,2,2,2,2,2,2,2,2,2,2,2,2,2,2,2,2,2,2,2,2,2,2,2,2,2,2,2,2,2,2,2,2,2,2	2,2,2,2,2,2,2,2,2,2,2,2,2,2,2,2,2,2,2,2,2,2,2,2,2,2,2,2,2,2,2,2,2,2,2,2,2,2,2,2,2,2,2,2,2,2,2,2,2,2	3,3,3,3,3,3,3,3,3,3,3,3,3,3,3,3,3,3,3,3,3,3,3,3,3,3,3,3,3,3,3,3,3,3,3,3,3,3,3,3,3,3,3,3,3,3,3,3,3,3	2,0,2,1,0,2,2,3,0,3,3,2,0,3,0,3,2,0,1,2,2,3,3,2,2,2,2,0,0,1,3,3,3,0,1,3,2,0,1,3,0,0,2,1,3,0,2,3,1,3	2,2,2,2,2,2,2,2,2,2,2,2,2,2,2,2,2,2,2,2,2,2,2,2,2,2,2,2,2,2,2,2,2,2,2,2,2,2,2,2,2,2,2,2,2,2,2,2,2,2	0,1,1,1,0,1,1,0,0,1,1,1,1,0,0,1,1,0,1,1,1,1,1,0,1,1,0,0,1,1,1,1,1,1,1,0,1,0,1,0,1,1,1,1,1,1,1,1,1,0	0,1,1,1,0,1,1,0,0,1,1,1,1,0,0,1,1,0,1,1,1,1,1,0,1,1,0,0,1,1,1,1,1,1,1,0,1,0,1,0,1,1,1,1,1,1,1,1,1,0	0,1,1,1,0,1,1,0,0,1,1,1,1,0,0,1,1,0,1,1,1,1,1,0,1,1,0,0,1,1,1,1,1,1,1,0,1,0,1,0,1,1,1,1,1,1,1,1,1,0	2,2,2,2,2,2,2,2,2,2,2,2,2,2,2,2,2,2,2,2,2,2,2,2,2,2,2,2,2,2,2,2,2,2,2,2,2,2,2,2,2,2,2,2,2,2,2,2,2,2	3,3,3,3,3,3,3,3,3,3,3,3,3,3,3,3,3,3,3,3,3,3,3,3,3,3,3,3,3,3,3,3,3,3,3,3,3,3,3,3,3,3,3,3,3,3,3,3,3,3	3,3,3,3,3,3,3,3,3,3,3,3,3,3,3,3,3,3,3,3,3,3,3,3,3,3,3,3,3,3,3,3,3,3,3,3,3,3,3,3,3,3,3,3,3,3,3,3,3,3	0,1,1,1,0,1,1,0,0,1,1,1,1,0,0,1,1,0,1,1,1,1,1,0,1,1,0,0,1,1,1,1,1,1,1,0,1,0,1,0,1,1,1,1,1,1,1,1,1,0	0,1,1,1,0,1,1,0,0,1,1,1,1,0,0,1,1,0,1,1,1,1,1,0,1,1,0,0,1,1,1,1,1,1,1,0,1,0,1,0,1,1,1,1,1,1,1,1,1,0	0,1,1,1,0,1,1,0,0,1,1,1,1,0,0,1,1,0,1,1,1,1,1,0,1,1,0,0,1,1,1,1,1,1,1,0,1,0,1,0,1,1,1,1,1,1,1,1,1,0
25500	2,2,2,2,2,2,2,2,2,2,2,2,2,2,2,2,2,2,2,2,2,2,2,2,2,2,2,2,2,2,2,2,2,2,2,2,2,2,2,2,2,2,2,2,2,2,2,2,2,2	2,2,2,2,2,2,2,2,2,2,2,2,2,2,2,2,2,2,2,2,2,2,2,2,2,2,2,2,2,2,2,2,2,2,2,2,2,2,2,2,2,2,2,2,2,2,2,2,2,2	3,3,3,3,3,3,3,3,3,3,3,3,3,3,3,3,3,3,3,3,3,3,3,3,3,3,3,3,3,3,3,3,3,3,3,3,3,3,3,3,3,3,3,3,3,3,3,3,3,3	3,3,3,3,3,3,3,3,3,3,3,3,3,3,3,3,3,3,3,3,3,3,3,3,3,3,3,3,3,3,3,3,3,3,3,3,3,3,3,3,3,3,3,3,3,3,3,3,3,3	0,0,1,0,1,1,1,1,1,1,1,1,0,1,1,1,1,1,0,0,0,1,0,1,0,0,1,1,0,1,1,0,0,1,1,1,1,1,0,0,1,0,1,1,0,1,1,1,0,0	0,0,1,0,1,1,1,1,1,1,1,1,0,1,1,1,1,1,0,0,0,1,0,1,0,0,1,1,0,1,1,0,0,1,1,1,1,1,0,0,1,0,1,1,0,1,1,1,0,0	0,0,1,0,1,1,1,1,1,1,1,1,0,1,1,1,1,1,0,0,0,1,0,1,0,0,1,1,0,1,1,0,0,1,1,1,1,1,0,0,1,0,1,1,0,1,1,1,0,0	0,0,1,0,1,1,1,1,1,1,1,1,0,1,1,1,1,1,0,0,0,1,0,1,0,0,1,1,0,1,1,0,0,1,1,1,1,1,0,0,1,0,1,1,0,1,1,1,0,0	0,0,1,0,1,1,1,1,1,1,1,1,0,1,1,1,1,1,0,0,0,1,0,1,0,0,1,1,0,1,1,0,0,1,1,1,1,1,0,0,1,0,1,1,0,1,1,1,0,0	0,0,1,0,1,1,1,1,1,1,1,1,0,1,1,1,1,1,0,0,0,1,0,1,0,0,1,1,0,1,1,0,0,1,1,1,1,1,0,0,1,0,1,1,0,1,1,1,0,0	3,3,3,3,3,3,3,3,3,3,3,3,3,3,3,3,3,3,3,3,3,3,3,3,3,3,3,3,3,3,3,3,3,3,3,3,3,3,3,3,3,3,3,3,3,3,3,3,3,3	3,3,3,3,3,3,3,3,3,3,3,3,3,3,3,3,3,3,3,3,3,3,3,3,3,3,3,3,3,3,3,3,3,3,3,3,3,3,3,3,3,3,3,3,3,3,3,3,3,3	2,2,2,2,2,2,2,2,2,2,2,2,2,2,2,2,2,2,2,2,2,2,2,2,2,2,2,2,2,2,2,2,2,2,2,2,2,2,2,2,2,2,2,2,2,2,2,2,2,2	2,2,2,2,2,2,2,2,2,2,2,2,2,2,2,2,2,2,2,2,2,2,2,2,2,2,2,2,2,2,2,2,2,2,2,2,2,2,2,2,2,2,2,2,2,2,2,2,2,2	3,3,3,3,3,3,3,3,3,3,3,3,3,3,3,3,3,3,3,3,3,3,3,3,3,3,3,3,3,3,3,3,3,3,3,3,3,3,3,3,3,3,3,3,3,3,3,3,3,3	1,0,0,2,1,0,0,2,2,1,3,2,0,3,3,1,3,3,3,2,3,1,0,3,0,0,3,1,1,1,2,2,0,1,3,3,2,1,0,2,3,0,1,1,2,3,1,3,1,3	2,2,2,2,2,2,2,2,2,2,2,2,2,2,2,2,2,2,2,2,2,2,2,2,2,2,2,2,2,2,2,2,2,2,2,2,2,2,2,2,2,2,2,2,2,2,2,2,2,2	0,0,1,0,1,1,1,1,1,1,1,1,0,1,1,1,1,1,0,0,0,1,0,1,0,0,1,1,0,1,1,0,0,1,1,1,1,1,0,0,1,0,1,1,0,1,1,1,0,0	0,0,1,0,1,1,1,1,1,1,1,1,0,1,1,1,1,1,0,0,0,1,0,1,0,0,1,1,0,1,1,0,0,1,1,1,1,1,0,0,1,0,1,1,0,1,1,1,0,0	0,0,1,0,1,1,1,1,1,1,1,1,0,1,1,1,1,1,0,0,0,1,0,1,0,0,1,1,0,1,1,0,0,1,1,1,1,1,0,0,1,0,1,1,0,1,1,1,0,0	2,2,2,2,2,2,2,2,2,2,2,2,2,2,2,2,2,2,2,2,2,2,2,2,2,2,2,2,2,2,2,2,2,2,2,2,2,2,2,2,2,2,2,2,2,2,2,2,2,2	3,3,3,3,3,3,3,3,3,3,3,3,3,3,3,3,3,3,3,3,3,3,3,3,3,3,3,3,3,3,3,3,3,3,3,3,3,3,3,3,3,3,3,3,3,3,3,3,3,3	3,3,3,3,3,3,3,3,3,3,3,3,3,3,3,3,3,3,3,3,3,3,3,3,3,3,3,3,3,3,3,3,3,3,3,3,3,3,3,3,3,3,3,3,3,3,3,3,3,3	0,0,1,0,1,1,1,1,1,1,1,1,0,1,1,1,1,1,0,0,0,1,0,1,0,0,1,1,0,1,1,0,0,1,1,1,1,1,0,0,1,0,1,1,0,1,1,1,0,0	0,0,1,0,1,1,1,1,1,1,1,1,0,1,1,1,1,1,0,0,0,1,0,1,0,0,1,1,0,1,1,0,0,1,1,1,1,1,0,0,1,0,1,1,0,1,1,1,0,0	0,0,1,0,1,1,1,1,1,1,1,1,0,1,1,1,1,1,0,0,0,1,0,1,0,0,1,1,0,1,1,0,0,1,1,1,1,1,0,0,1,0,1,1,0,1,1,1,0,0
25600	2,2,2,2,2,2,2,2,2,2,2,2,2,2,2,2,2,2,2,2,2,2,2,2,2,2,2,2,2,2,2,2,2,2,2,2,2,2,2,2,2,2,2,2,2,2,2,2,2,2	2,2,2,2,2,2,2,2,2,2,2,2,2,2,2,2,2,2,2,2,2,2,2,2,2,2,2,2,2,2,2,2,2,2,2,2,2,2,2,2,2,2,2,2,2,2,2,2,2,2	3,3,3,3,3,3,3,3,3,3,3,3,3,3,3,3,3,3,3,3,3,3,3,3,3,3,3,3,3,3,3,3,3,3,3,3,3,3,3,3,3,3,3,3,3,3,3,3,3,3	3,3,3,3,3,3,3,3,3,3,3,3,3,3,3,3,3,3,3,3,3,3,3,3,3,3,3,3,3,3,3,3,3,3,3,3,3,3,3,3,3,3,3,3,3,3,3,3,3,3	1,0,0,1,1,1,1,1,1,1,1,0,0,1,1,1,1,1,1,1,0,0,0,1,0,0,1,1,1,0,0,0,1,1,0,0,1,1,1,1,1,0,0,1,0,0,1,0,1,1	1,0,0,1,1,1,1,1,1,1,1,0,0,1,1,1,1,1,1,1,0,0,0,1,0,0,1,1,1,0,0,0,1,1,0,0,1,1,1,1,1,0,0,1,0,0,1,0,1,1	1,0,0,1,1,1,1,1,1,1,1,0,0,1,1,1,1,1,1,1,0,0,0,1,0,0,1,1,1,0,0,0,1,1,0,0,1,1,1,1,1,0,0,1,0,0,1,0,1,1	1,0,0,1,1,1,1,1,1,1,1,0,0,1,1,1,1,1,1,1,0,0,0,1,0,0,1,1,1,0,0,0,1,1,0,0,1,1,1,1,1,0,0,1,0,0,1,0,1,1	1,0,0,1,1,1,1,1,1,1,1,0,0,1,1,1,1,1,1,1,0,0,0,1,0,0,1,1,1,0,0,0,1,1,0,0,1,1,1,1,1,0,0,1,0,0,1,0,1,1	1,0,0,1,1,1,1,1,1,1,1,0,0,1,1,1,1,1,1,1,0,0,0,1,0,0,1,1,1,0,0,0,1,1,0,0,1,1,1,1,1,0,0,1,0,0,1,0,1,1	3,3,3,3,3,3,3,3,3,3,3,3,3,3,3,3,3,3,3,3,3,3,3,3,3,3,3,3,3,3,3,3,3,3,3,3,3,3,3,3,3,3,3,3,3,3,3,3,3,3	3,3,3,3,3,3,3,3,3,3,3,3,3,3,3,3,3,3,3,3,3,3,3,3,3,3,3,3,3,3,3,3,3,3,3,3,3,3,3,3,3,3,3,3,3,3,3,3,3,3	2,2,2,2,2,2,2,2,2,2,2,2,2,2,2,2,2,2,2,2,2,2,2,2,2,2,2,2,2,2,2,2,2,2,2,2,2,2,2,2,2,2,2,2,2,2,2,2,2,2	2,2,2,2,2,2,2,2,2,2,2,2,2,2,2,2,2,2,2,2,2,2,2,2,2,2,2,2,2,2,2,2,2,2,2,2,2,2,2,2,2,2,2,2,2,2,2,2,2,2	3,3,3,3,3,3,3,3,3,3,3,3,3,3,3,3,3,3,3,3,3,3,3,3,3,3,3,3,3,3,3,3,3,3,3,3,3,3,3,3,3,3,3,3,3,3,3,3,3,3	3,3,1,3,3,3,3,1,1,3,3,2,3,2,3,2,1,3,3,1,3,0,3,0,0,3,2,3,3,2,1,3,1,3,3,3,3,3,3,2,2,3,2,3,3,2,1,2,3,1	2,2,2,2,2,2,2,2,2,2,2,2,2,2,2,2,2,2,2,2,2,2,2,2,2,2,2,2,2,2,2,2,2,2,2,2,2,2,2,2,2,2,2,2,2,2,2,2,2,2	1,0,0,1,1,1,1,1,1,1,1,0,0,1,1,1,1,1,1,1,0,0,0,1,0,0,1,1,1,0,0,0,1,1,0,0,1,1,1,1,1,0,0,1,0,0,1,0,1,1	1,0,0,1,1,1,1,1,1,1,1,0,0,1,1,1,1,1,1,1,0,0,0,1,0,0,1,1,1,0,0,0,1,1,0,0,1,1,1,1,1,0,0,1,0,0,1,0,1,1	1,0,0,1,1,1,1,1,1,1,1,0,0,1,1,1,1,1,1,1,0,0,0,1,0,0,1,1,1,0,0,0,1,1,0,0,1,1,1,1,1,0,0,1,0,0,1,0,1,1	2,2,2,2,2,2,2,2,2,2,2,2,2,2,2,2,2,2,2,2,2,2,2,2,2,2,2,2,2,2,2,2,2,2,2,2,2,2,2,2,2,2,2,2,2,2,2,2,2,2	3,3,3,3,3,3,3,3,3,3,3,3,3,3,3,3,3,3,3,3,3,3,3,3,3,3,3,3,3,3,3,3,3,3,3,3,3,3,3,3,3,3,3,3,3,3,3,3,3,3	3,3,3,3,3,3,3,3,3,3,3,3,3,3,3,3,3,3,3,3,3,3,3,3,3,3,3,3,3,3,3,3,3,3,3,3,3,3,3,3,3,3,3,3,3,3,3,3,3,3	1,0,0,1,1,1,1,1,1,1,1,0,0,1,1,1,1,1,1,1,0,0,0,1,0,0,1,1,1,0,0,0,1,1,0,0,1,1,1,1,1,0,0,1,0,0,1,0,1,1	1,0,0,1,1,1,1,1,1,1,1,0,0,1,1,1,1,1,1,1,0,0,0,1,0,0,1,1,1,0,0,0,1,1,0,0,1,1,1,1,1,0,0,1,0,0,1,0,1,1	1,0,0,1,1,1,1,1,1,1,1,0,0,1,1,1,1,1,1,1,0,0,0,1,0,0,1,1,1,0,0,0,1,1,0,0,1,1,1,1,1,0,0,1,0,0,1,0,1,1
25700	2,2,2,2,2,2,2,2,2,2,2,2,2,2,2,2,2,2,2,2,2,2,2,2,2,2,2,2,2,2,2,2,2,2,2,2,2,2,2,2,2,2,2,2,2,2,2,2,2,2	2,2,2,2,2,2,2,2,2,2,2,2,2,2,2,2,2,2,2,2,2,2,2,2,2,2,2,2,2,2,2,2,2,2,2,2,2,2,2,2,2,2,2,2,2,2,2,2,2,2	3,3,3,3,3,3,3,3,3,3,3,3,3,3,3,3,3,3,3,3,3,3,3,3,3,3,3,3,3,3,3,3,3,3,3,3,3,3,3,3,3,3,3,3,3,3,3,3,3,3	3,3,3,3,3,3,3,3,3,3,3,3,3,3,3,3,3,3,3,3,3,3,3,3,3,3,3,3,3,3,3,3,3,3,3,3,3,3,3,3,3,3,3,3,3,3,3,3,3,3	1,0,0,0,0,1,0,1,0,0,1,0,1,0,0,1,0,0,0,0,0,1,1,0,1,1,1,0,0,1,1,0,0,1,0,0,0,1,1,1,0,1,0,0,0,1,1,0,0,1	1,0,0,0,0,1,0,1,0,0,1,0,1,0,0,1,0,0,0,0,0,1,1,0,1,1,1,0,0,1,1,0,0,1,0,0,0,1,1,1,0,1,0,0,0,1,1,0,0,1	1,0,0,0,0,1,0,1,0,0,1,0,1,0,0,1,0,0,0,0,0,1,1,0,1,1,1,0,0,1,1,0,0,1,0,0,0,1,1,1,0,1,0,0,0,1,1,0,0,1	1,0,0,0,0,1,0,1,0,0,1,0,1,0,0,1,0,0,0,0,0,1,1,0,1,1,1,0,0,1,1,0,0,1,0,0,0,1,1,1,0,1,0,0,0,1,1,0,0,1	1,0,0,0,0,1,0,1,0,0,1,0,1,0,0,1,0,0,0,0,0,1,1,0,1,1,1,0,0,1,1,0,0,1,0,0,0,1,1,1,0,1,0,0,0,1,1,0,0,1	1,0,0,0,0,1,0,1,0,0,1,0,1,0,0,1,0,0,0,0,0,1,1,0,1,1,1,0,0,1,1,0,0,1,0,0,0,1,1,1,0,1,0,0,0,1,1,0,0,1	3,3,3,3,3,3,3,3,3,3,3,3,3,3,3,3,3,3,3,3,3,3,3,3,3,3,3,3,3,3,3,3,3,3,3,3,3,3,3,3,3,3,3,3,3,3,3,3,3,3	3,3,3,3,3,3,3,3,3,3,3,3,3,3,3,3,3,3,3,3,3,3,3,3,3,3,3,3,3,3,3,3,3,3,3,3,3,3,3,3,3,3,3,3,3,3,3,3,3,3	2,2,2,2,2,2,2,2,2,2,2,2,2,2,2,2,2,2,2,2,2,2,2,2,2,2,2,2,2,2,2,2,2,2,2,2,2,2,2,2,2,2,2,2,2,2,2,2,2,2	2,2,2,2,2,2,2,2,2,2,2,2,2,2,2,2,2,2,2,2,2,2,2,2,2,2,2,2,2,2,2,2,2,2,2,2,2,2,2,2,2,2,2,2,2,2,2,2,2,2	3,3,3,3,3,3,3,3,3,3,3,3,3,3,3,3,3,3,3,3,3,3,3,3,3,3,3,3,3,3,3,3,3,3,3,3,3,3,3,3,3,3,3,3,3,3,3,3,3,3	3,3,2,2,2,1,3,3,0,0,0,0,1,0,0,1,2,2,2,3,3,2,0,0,3,0,1,2,0,0,1,2,0,1,2,0,2,3,3,1,0,3,0,2,0,3,3,1,3,3	2,2,2,2,2,2,2,2,2,2,2,2,2,2,2,2,2,2,2,2,2,2,2,2,2,2,2,2,2,2,2,2,2,2,2,2,2,2,2,2,2,2,2,2,2,2,2,2,2,2	1,0,0,0,0,1,0,1,0,0,1,0,1,0,0,1,0,0,0,0,0,1,1,0,1,1,1,0,0,1,1,0,0,1,0,0,0,1,1,1,0,1,0,0,0,1,1,0,0,1	1,0,0,0,0,1,0,1,0,0,1,0,1,0,0,1,0,0,0,0,0,1,1,0,1,1,1,0,0,1,1,0,0,1,0,0,0,1,1,1,0,1,0,0,0,1,1,0,0,1	1,0,0,0,0,1,0,1,0,0,1,0,1,0,0,1,0,0,0,0,0,1,1,0,1,1,1,0,0,1,1,0,0,1,0,0,0,1,1,1,0,1,0,0,0,1,1,0,0,1	2,2,2,2,2,2,2,2,2,2,2,2,2,2,2,2,2,2,2,2,2,2,2,2,2,2,2,2,2,2,2,2,2,2,2,2,2,2,2,2,2,2,2,2,2,2,2,2,2,2	3,3,3,3,3,3,3,3,3,3,3,3,3,3,3,3,3,3,3,3,3,3,3,3,3,3,3,3,3,3,3,3,3,3,3,3,3,3,3,3,3,3,3,3,3,3,3,3,3,3	3,3,3,3,3,3,3,3,3,3,3,3,3,3,3,3,3,3,3,3,3,3,3,3,3,3,3,3,3,3,3,3,3,3,3,3,3,3,3,3,3,3,3,3,3,3,3,3,3,3	1,0,0,0,0,1,0,1,0,0,1,0,1,0,0,1,0,0,0,0,0,1,1,0,1,1,1,0,0,1,1,0,0,1,0,0,0,1,1,1,0,1,0,0,0,1,1,0,0,1	1,0,0,0,0,1,0,1,0,0,1,0,1,0,0,1,0,0,0,0,0,1,1,0,1,1,1,0,0,1,1,0,0,1,0,0,0,1,1,1,0,1,0,0,0,1,1,0,0,1	1,0,0,0,0,1,0,1,0,0,1,0,1,0,0,1,0,0,0,0,0,1,1,0,1,1,1,0,0,1,1,0,0,1,0,0,0,1,1,1,0,1,0,0,0,1,1,0,0,1
25800	2,2,2,2,2,2,2,2,2,2,2,2,2,2,2,2,2,2,2,2,2,2,2,2,2,2,2,2,2,2,2,2,2,2,2,2,2,2,2,2,2,2,2,2,2,2,2,2,2,2	2,2,2,2,2,2,2,2,2,2,2,2,2,2,2,2,2,2,2,2,2,2,2,2,2,2,2,2,2,2,2,2,2,2,2,2,2,2,2,2,2,2,2,2,2,2,2,2,2,2	3,3,3,3,3,3,3,3,3,3,3,3,3,3,3,3,3,3,3,3,3,3,3,3,3,3,3,3,3,3,3,3,3,3,3,3,3,3,3,3,3,3,3,3,3,3,3,3,3,3	3,3,3,3,3,3,3,3,3,3,3,3,3,3,3,3,3,3,3,3,3,3,3,3,3,3,3,3,3,3,3,3,3,3,3,3,3,3,3,3,3,3,3,3,3,3,3,3,3,3	0,0,1,0,0,0,0,0,0,1,0,1,0,0,0,0,1,0,1,0,1,1,1,0,0,1,0,1,1,0,1,0,1,1,1,0,1,0,0,1,0,0,1,1,0,0,0,0,0,0	0,0,1,0,0,0,0,0,0,1,0,1,0,0,0,0,1,0,1,0,1,1,1,0,0,1,0,1,1,0,1,0,1,1,1,0,1,0,0,1,0,0,1,1,0,0,0,0,0,0	0,0,1,0,0,0,0,0,0,1,0,1,0,0,0,0,1,0,1,0,1,1,1,0,0,1,0,1,1,0,1,0,1,1,1,0,1,0,0,1,0,0,1,1,0,0,0,0,0,0	0,0,1,0,0,0,0,0,0,1,0,1,0,0,0,0,1,0,1,0,1,1,1,0,0,1,0,1,1,0,1,0,1,1,1,0,1,0,0,1,0,0,1,1,0,0,0,0,0,0	0,0,1,0,0,0,0,0,0,1,0,1,0,0,0,0,1,0,1,0,1,1,1,0,0,1,0,1,1,0,1,0,1,1,1,0,1,0,0,1,0,0,1,1,0,0,0,0,0,0	0,0,1,0,0,0,0,0,0,1,0,1,0,0,0,0,1,0,1,0,1,1,1,0,0,1,0,1,1,0,1,0,1,1,1,0,1,0,0,1,0,0,1,1,0,0,0,0,0,0	3,3,3,3,3,3,3,3,3,3,3,3,3,3,3,3,3,3,3,3,3,3,3,3,3,3,3,3,3,3,3,3,3,3,3,3,3,3,3,3,3,3,3,3,3,3,3,3,3,3	3,3,3,3,3,3,3,3,3,3,3,3,3,3,3,3,3,3,3,3,3,3,3,3,3,3,3,3,3,3,3,3,3,3,3,3,3,3,3,3,3,3,3,3,3,3,3,3,3,3	2,2,2,2,2,2,2,2,2,2,2,2,2,2,2,2,2,2,2,2,2,2,2,2,2,2,2,2,2,2,2,2,2,2,2,2,2,2,2,2,2,2,2,2,2,2,2,2,2,2	2,2,2,2,2,2,2,2,2,2,2,2,2,2,2,2,2,2,2,2,2,2,2,2,2,2,2,2,2,2,2,2,2,2,2,2,2,2,2,2,2,2,2,2,2,2,2,2,2,2	3,3,3,3,3,3,3,3,3,3,3,3,3,3,3,3,3,3,3,3,3,3,3,3,3,3,3,3,3,3,3,3,3,3,3,3,3,3,3,3,3,3,3,3,3,3,3,3,3,3	0,3,1,0,0,0,0,2,0,3,2,1,0,0,0,2,1,2,1,0,1,1,1,0,0,3,0,1,1,0,3,0,1,1,1,2,1,0,0,1,0,2,3,3,0,0,2,2,0,0	2,2,2,2,2,2,2,2,2,2,2,2,2,2,2,2,2,2,2,2,2,2,2,2,2,2,2,2,2,2,2,2,2,2,2,2,2,2,2,2,2,2,2,2,2,2,2,2,2,2	0,0,1,0,0,0,0,0,0,1,0,1,0,0,0,0,1,0,1,0,1,1,1,0,0,1,0,1,1,0,1,0,1,1,1,0,1,0,0,1,0,0,1,1,0,0,0,0,0,0	0,0,1,0,0,0,0,0,0,1,0,1,0,0,0,0,1,0,1,0,1,1,1,0,0,1,0,1,1,0,1,0,1,1,1,0,1,0,0,1,0,0,1,1,0,0,0,0,0,0	0,0,1,0,0,0,0,0,0,1,0,1,0,0,0,0,1,0,1,0,1,1,1,0,0,1,0,1,1,0,1,0,1,1,1,0,1,0,0,1,0,0,1,1,0,0,0,0,0,0	2,2,2,2,2,2,2,2,2,2,2,2,2,2,2,2,2,2,2,2,2,2,2,2,2,2,2,2,2,2,2,2,2,2,2,2,2,2,2,2,2,2,2,2,2,2,2,2,2,2	3,3,3,3,3,3,3,3,3,3,3,3,3,3,3,3,3,3,3,3,3,3,3,3,3,3,3,3,3,3,3,3,3,3,3,3,3,3,3,3,3,3,3,3,3,3,3,3,3,3	3,3,3,3,3,3,3,3,3,3,3,3,3,3,3,3,3,3,3,3,3,3,3,3,3,3,3,3,3,3,3,3,3,3,3,3,3,3,3,3,3,3,3,3,3,3,3,3,3,3	0,0,1,0,0,0,0,0,0,1,0,1,0,0,0,0,1,0,1,0,1,1,1,0,0,1,0,1,1,0,1,0,1,1,1,0,1,0,0,1,0,0,1,1,0,0,0,0,0,0	0,0,1,0,0,0,0,0,0,1,0,1,0,0,0,0,1,0,1,0,1,1,1,0,0,1,0,1,1,0,1,0,1,1,1,0,1,0,0,1,0,0,1,1,0,0,0,0,0,0	0,0,1,0,0,0,0,0,0,1,0,1,0,0,0,0,1,0,1,0,1,1,1,0,0,1,0,1,1,0,1,0,1,1,1,0,1,0,0,1,0,0,1,1,0,0,0,0,0,0
25900	2,2,2,2,2,2,2,2,2,2,2,2,2,2,2,2,2,2,2,2,2,2,2,2,2,2,2,2,2,2,2,2,2,2,2,2,2,2,2,2,2,2,2,2,2,2,2,2,2,2	2,2,2,2,2,2,2,2,2,2,2,2,2,2,2,2,2,2,2,2,2,2,2,2,2,2,2,2,2,2,2,2,2,2,2,2,2,2,2,2,2,2,2,2,2,2,2,2,2,2	3,3,3,3,3,3,3,3,3,3,3,3,3,3,3,3,3,3,3,3,3,3,3,3,3,3,3,3,3,3,3,3,3,3,3,3,3,3,3,3,3,3,3,3,3,3,3,3,3,3	3,3,3,3,3,3,3,3,3,3,3,3,3,3,3,3,3,3,3,3,3,3,3,3,3,3,3,3,3,3,3,3,3,3,3,3,3,3,3,3,3,3,3,3,3,3,3,3,3,3	1,1,1,1,1,1,1,1,0,1,1,1,0,0,1,1,1,1,0,0,1,0,1,1,1,1,1,1,1,0,1,1,0,1,0,1,1,1,1,1,1,1,0,0,1,1,0,1,1,1	1,1,1,1,1,1,1,1,0,1,1,1,0,0,1,1,1,1,0,0,1,0,1,1,1,1,1,1,1,0,1,1,0,1,0,1,1,1,1,1,1,1,0,0,1,1,0,1,1,1	1,1,1,1,1,1,1,1,0,1,1,1,0,0,1,1,1,1,0,0,1,0,1,1,1,1,1,1,1,0,1,1,0,1,0,1,1,1,1,1,1,1,0,0,1,1,0,1,1,1	1,1,1,1,1,1,1,1,0,1,1,1,0,0,1,1,1,1,0,0,1,0,1,1,1,1,1,1,1,0,1,1,0,1,0,1,1,1,1,1,1,1,0,0,1,1,0,1,1,1	1,1,1,1,1,1,1,1,0,1,1,1,0,0,1,1,1,1,0,0,1,0,1,1,1,1,1,1,1,0,1,1,0,1,0,1,1,1,1,1,1,1,0,0,1,1,0,1,1,1	1,1,1,1,1,1,1,1,0,1,1,1,0,0,1,1,1,1,0,0,1,0,1,1,1,1,1,1,1,0,1,1,0,1,0,1,1,1,1,1,1,1,0,0,1,1,0,1,1,1	3,3,3,3,3,3,3,3,3,3,3,3,3,3,3,3,3,3,3,3,3,3,3,3,3,3,3,3,3,3,3,3,3,3,3,3,3,3,3,3,3,3,3,3,3,3,3,3,3,3	3,3,3,3,3,3,3,3,3,3,3,3,3,3,3,3,3,3,3,3,3,3,3,3,3,3,3,3,3,3,3,3,3,3,3,3,3,3,3,3,3,3,3,3,3,3,3,3,3,3	2,2,2,2,2,2,2,2,2,2,2,2,2,2,2,2,2,2,2,2,2,2,2,2,2,2,2,2,2,2,2,2,2,2,2,2,2,2,2,2,2,2,2,2,2,2,2,2,2,2	2,2,2,2,2,2,2,2,2,2,2,2,2,2,2,2,2,2,2,2,2,2,2,2,2,2,2,2,2,2,2,2,2,2,2,2,2,2,2,2,2,2,2,2,2,2,2,2,2,2	3,3,3,3,3,3,3,3,3,3,3,3,3,3,3,3,3,3,3,3,3,3,3,3,3,3,3,3,3,3,3,3,3,3,3,3,3,3,3,3,3,3,3,3,3,3,3,3,3,3	3,1,2,1,1,1,3,1,0,0,2,3,2,0,2,1,3,2,0,0,3,0,3,1,3,3,3,1,3,2,1,2,2,3,0,0,3,1,3,2,3,1,2,2,1,2,1,1,1,1	2,2,2,2,2,2,2,2,2,2,2,2,2,2,2,2,2,2,2,2,2,2,2,2,2,2,2,2,2,2,2,2,2,2,2,2,2,2,2,2,2,2,2,2,2,2,2,2,2,2	1,1,1,1,1,1,1,1,0,1,1,1,0,0,1,1,1,1,0,0,1,0,1,1,1,1,1,1,1,0,1,1,0,1,0,1,1,1,1,1,1,1,0,0,1,1,0,1,1,1	1,1,1,1,1,1,1,1,0,1,1,1,0,0,1,1,1,1,0,0,1,0,1,1,1,1,1,1,1,0,1,1,0,1,0,1,1,1,1,1,1,1,0,0,1,1,0,1,1,1	1,1,1,1,1,1,1,1,0,1,1,1,0,0,1,1,1,1,0,0,1,0,1,1,1,1,1,1,1,0,1,1,0,1,0,1,1,1,1,1,1,1,0,0,1,1,0,1,1,1	2,2,2,2,2,2,2,2,2,2,2,2,2,2,2,2,2,2,2,2,2,2,2,2,2,2,2,2,2,2,2,2,2,2,2,2,2,2,2,2,2,2,2,2,2,2,2,2,2,2	3,3,3,3,3,3,3,3,3,3,3,3,3,3,3,3,3,3,3,3,3,3,3,3,3,3,3,3,3,3,3,3,3,3,3,3,3,3,3,3,3,3,3,3,3,3,3,3,3,3	3,3,3,3,3,3,3,3,3,3,3,3,3,3,3,3,3,3,3,3,3,3,3,3,3,3,3,3,3,3,3,3,3,3,3,3,3,3,3,3,3,3,3,3,3,3,3,3,3,3	1,1,1,1,1,1,1,1,0,1,1,1,0,0,1,1,1,1,0,0,1,0,1,1,1,1,1,1,1,0,1,1,0,1,0,1,1,1,1,1,1,1,0,0,1,1,0,1,1,1	1,1,1,1,1,1,1,1,0,1,1,1,0,0,1,1,1,1,0,0,1,0,1,1,1,1,1,1,1,0,1,1,0,1,0,1,1,1,1,1,1,1,0,0,1,1,0,1,1,1	1,1,1,1,1,1,1,1,0,1,1,1,0,0,1,1,1,1,0,0,1,0,1,1,1,1,1,1,1,0,1,1,0,1,0,1,1,1,1,1,1,1,0,0,1,1,0,1,1,1
26000	2,2,2,2,2,2,2,2,2,2,2,2,2,2,2,2,2,2,2,2,2,2,2,2,2,2,2,2,2,2,2,2,2,2,2,2,2,2,2,2,2,2,2,2,2,2,2,2,2,2	2,2,2,2,2,2,2,2,2,2,2,2,2,2,2,2,2,2,2,2,2,2,2,2,2,2,2,2,2,2,2,2,2,2,2,2,2,2,2,2,2,2,2,2,2,2,2,2,2,2	3,3,3,3,3,3,3,3,3,3,3,3,3,3,3,3,3,3,3,3,3,3,3,3,3,3,3,3,3,3,3,3,3,3,3,3,3,3,3,3,3,3,3,3,3,3,3,3,3,3	3,3,3,3,3,3,3,3,3,3,3,3,3,3,3,3,3,3,3,3,3,3,3,3,3,3,3,3,3,3,3,3,3,3,3,3,3,3,3,3,3,3,3,3,3,3,3,3,3,3	0,1,1,0,1,1,0,1,1,1,1,1,1,0,1,0,1,1,1,0,1,1,0,0,0,0,0,0,1,1,1,0,1,1,0,1,0,0,0,0,0,0,0,0,1,0,0,0,1,0	0,1,1,0,1,1,0,1,1,1,1,1,1,0,1,0,1,1,1,0,1,1,0,0,0,0,0,0,1,1,1,0,1,1,0,1,0,0,0,0,0,0,0,0,1,0,0,0,1,0	0,1,1,0,1,1,0,1,1,1,1,1,1,0,1,0,1,1,1,0,1,1,0,0,0,0,0,0,1,1,1,0,1,1,0,1,0,0,0,0,0,0,0,0,1,0,0,0,1,0	0,1,1,0,1,1,0,1,1,1,1,1,1,0,1,0,1,1,1,0,1,1,0,0,0,0,0,0,1,1,1,0,1,1,0,1,0,0,0,0,0,0,0,0,1,0,0,0,1,0	0,1,1,0,1,1,0,1,1,1,1,1,1,0,1,0,1,1,1,0,1,1,0,0,0,0,0,0,1,1,1,0,1,1,0,1,0,0,0,0,0,0,0,0,1,0,0,0,1,0	0,1,1,0,1,1,0,1,1,1,1,1,1,0,1,0,1,1,1,0,1,1,0,0,0,0,0,0,1,1,1,0,1,1,0,1,0,0,0,0,0,0,0,0,1,0,0,0,1,0	3,3,3,3,3,3,3,3,3,3,3,3,3,3,3,3,3,3,3,3,3,3,3,3,3,3,3,3,3,3,3,3,3,3,3,3,3,3,3,3,3,3,3,3,3,3,3,3,3,3	3,3,3,3,3,3,3,3,3,3,3,3,3,3,3,3,3,3,3,3,3,3,3,3,3,3,3,3,3,3,3,3,3,3,3,3,3,3,3,3,3,3,3,3,3,3,3,3,3,3	2,2,2,2,2,2,2,2,2,2,2,2,2,2,2,2,2,2,2,2,2,2,2,2,2,2,2,2,2,2,2,2,2,2,2,2,2,2,2,2,2,2,2,2,2,2,2,2,2,2	2,2,2,2,2,2,2,2,2,2,2,2,2,2,2,2,2,2,2,2,2,2,2,2,2,2,2,2,2,2,2,2,2,2,2,2,2,2,2,2,2,2,2,2,2,2,2,2,2,2	3,3,3,3,3,3,3,3,3,3,3,3,3,3,3,3,3,3,3,3,3,3,3,3,3,3,3,3,3,3,3,3,3,3,3,3,3,3,3,3,3,3,3,3,3,3,3,3,3,3	0,1,0,1,0,3,0,1,2,0,2,3,2,1,3,0,2,3,2,3,0,1,1,0,0,0,1,3,1,1,1,0,2,0,0,1,1,0,0,1,2,2,3,3,1,2,0,3,1,0	2,2,2,2,2,2,2,2,2,2,2,2,2,2,2,2,2,2,2,2,2,2,2,2,2,2,2,2,2,2,2,2,2,2,2,2,2,2,2,2,2,2,2,2,2,2,2,2,2,2	0,1,1,0,1,1,0,1,1,1,1,1,1,0,1,0,1,1,1,0,1,1,0,0,0,0,0,0,1,1,1,0,1,1,0,1,0,0,0,0,0,0,0,0,1,0,0,0,1,0	0,1,1,0,1,1,0,1,1,1,1,1,1,0,1,0,1,1,1,0,1,1,0,0,0,0,0,0,1,1,1,0,1,1,0,1,0,0,0,0,0,0,0,0,1,0,0,0,1,0	0,1,1,0,1,1,0,1,1,1,1,1,1,0,1,0,1,1,1,0,1,1,0,0,0,0,0,0,1,1,1,0,1,1,0,1,0,0,0,0,0,0,0,0,1,0,0,0,1,0	2,2,2,2,2,2,2,2,2,2,2,2,2,2,2,2,2,2,2,2,2,2,2,2,2,2,2,2,2,2,2,2,2,2,2,2,2,2,2,2,2,2,2,2,2,2,2,2,2,2	3,3,3,3,3,3,3,3,3,3,3,3,3,3,3,3,3,3,3,3,3,3,3,3,3,3,3,3,3,3,3,3,3,3,3,3,3,3,3,3,3,3,3,3,3,3,3,3,3,3	3,3,3,3,3,3,3,3,3,3,3,3,3,3,3,3,3,3,3,3,3,3,3,3,3,3,3,3,3,3,3,3,3,3,3,3,3,3,3,3,3,3,3,3,3,3,3,3,3,3	0,1,1,0,1,1,0,1,1,1,1,1,1,0,1,0,1,1,1,0,1,1,0,0,0,0,0,0,1,1,1,0,1,1,0,1,0,0,0,0,0,0,0,0,1,0,0,0,1,0	0,1,1,0,1,1,0,1,1,1,1,1,1,0,1,0,1,1,1,0,1,1,0,0,0,0,0,0,1,1,1,0,1,1,0,1,0,0,0,0,0,0,0,0,1,0,0,0,1,0	0,1,1,0,1,1,0,1,1,1,1,1,1,0,1,0,1,1,1,0,1,1,0,0,0,0,0,0,1,1,1,0,1,1,0,1,0,0,0,0,0,0,0,0,1,0,0,0,1,0
26100	2,2,2,2,2,2,2,2,2,2,2,2,2,2,2,2,2,2,2,2,2,2,2,2,2,2,2,2,2,2,2,2,2,2,2,2,2,2,2,2,2,2,2,2,2,2,2,2,2,2	2,2,2,2,2,2,2,2,2,2,2,2,2,2,2,2,2,2,2,2,2,2,2,2,2,2,2,2,2,2,2,2,2,2,2,2,2,2,2,2,2,2,2,2,2,2,2,2,2,2	3,3,3,3,3,3,3,3,3,3,3,3,3,3,3,3,3,3,3,3,3,3,3,3,3,3,3,3,3,3,3,3,3,3,3,3,3,3,3,3,3,3,3,3,3,3,3,3,3,3	3,3,3,3,3,3,3,3,3,3,3,3,3,3,3,3,3,3,3,3,3,3,3,3,3,3,3,3,3,3,3,3,3,3,3,3,3,3,3,3,3,3,3,3,3,3,3,3,3,3	1,0,1,1,1,0,1,1,1,0,0,1,0,0,0,0,1,1,1,0,0,1,1,0,1,1,0,1,1,1,0,0,0,0,0,0,1,1,0,1,1,1,1,0,0,1,0,1,1,0	1,0,1,1,1,0,1,1,1,0,0,1,0,0,0,0,1,1,1,0,0,1,1,0,1,1,0,1,1,1,0,0,0,0,0,0,1,1,0,1,1,1,1,0,0,1,0,1,1,0	1,0,1,1,1,0,1,1,1,0,0,1,0,0,0,0,1,1,1,0,0,1,1,0,1,1,0,1,1,1,0,0,0,0,0,0,1,1,0,1,1,1,1,0,0,1,0,1,1,0	1,0,1,1,1,0,1,1,1,0,0,1,0,0,0,0,1,1,1,0,0,1,1,0,1,1,0,1,1,1,0,0,0,0,0,0,1,1,0,1,1,1,1,0,0,1,0,1,1,0	1,0,1,1,1,0,1,1,1,0,0,1,0,0,0,0,1,1,1,0,0,1,1,0,1,1,0,1,1,1,0,0,0,0,0,0,1,1,0,1,1,1,1,0,0,1,0,1,1,0	1,0,1,1,1,0,1,1,1,0,0,1,0,0,0,0,1,1,1,0,0,1,1,0,1,1,0,1,1,1,0,0,0,0,0,0,1,1,0,1,1,1,1,0,0,1,0,1,1,0	3,3,3,3,3,3,3,3,3,3,3,3,3,3,3,3,3,3,3,3,3,3,3,3,3,3,3,3,3,3,3,3,3,3,3,3,3,3,3,3,3,3,3,3,3,3,3,3,3,3	3,3,3,3,3,3,3,3,3,3,3,3,3,3,3,3,3,3,3,3,3,3,3,3,3,3,3,3,3,3,3,3,3,3,3,3,3,3,3,3,3,3,3,3,3,3,3,3,3,3	2,2,2,2,2,2,2,2,2,2,2,2,2,2,2,2,2,2,2,2,2,2,2,2,2,2,2,2,2,2,2,2,2,2,2,2,2,2,2,2,2,2,2,2,2,2,2,2,2,2	2,2,2,2,2,2,2,2,2,2,2,2,2,2,2,2,2,2,2,2,2,2,2,2,2,2,2,2,2,2,2,2,2,2,2,2,2,2,2,2,2,2,2,2,2,2,2,2,2,2	3,3,3,3,3,3,3,3,3,3,3,3,3,3,3,3,3,3,3,3,3,3,3,3,3,3,3,3,3,3,3,3,3,3,3,3,3,3,3,3,3,3,3,3,3,3,3,3,3,3	0,1,3,2,1,1,3,1,3,3,2,3,0,2,3,2,1,2,1,0,3,1,3,0,2,1,1,1,1,0,1,1,3,0,2,1,3,2,3,3,0,2,1,3,0,3,2,3,0,3	2,2,2,2,2,2,2,2,2,2,2,2,2,2,2,2,2,2,2,2,2,2,2,2,2,2,2,2,2,2,2,2,2,2,2,2,2,2,2,2,2,2,2,2,2,2,2,2,2,2	1,0,1,1,1,0,1,1,1,0,0,1,0,0,0,0,1,1,1,0,0,1,1,0,1,1,0,1,1,1,0,0,0,0,0,0,1,1,0,1,1,1,1,0,0,1,0,1,1,0	1,0,1,1,1,0,1,1,1,0,0,1,0,0,0,0,1,1,1,0,0,1,1,0,1,1,0,1,1,1,0,0,0,0,0,0,1,1,0,1,1,1,1,0,0,1,0,1,1,0	1,0,1,1,1,0,1,1,1,0,0,1,0,0,0,0,1,1,1,0,0,1,1,0,1,1,0,1,1,1,0,0,0,0,0,0,1,1,0,1,1,1,1,0,0,1,0,1,1,0	2,2,2,2,2,2,2,2,2,2,2,2,2,2,2,2,2,2,2,2,2,2,2,2,2,2,2,2,2,2,2,2,2,2,2,2,2,2,2,2,2,2,2,2,2,2,2,2,2,2	3,3,3,3,3,3,3,3,3,3,3,3,3,3,3,3,3,3,3,3,3,3,3,3,3,3,3,3,3,3,3,3,3,3,3,3,3,3,3,3,3,3,3,3,3,3,3,3,3,3	3,3,3,3,3,3,3,3,3,3,3,3,3,3,3,3,3,3,3,3,3,3,3,3,2,3,3,3,3,3,3,3,3,3,3,3,3,3,3,3,3,3,3,3,3,3,3,3,3,3	1,0,1,1,1,0,1,1,1,0,0,1,0,0,0,0,1,1,1,0,0,1,1,0,1,1,0,1,1,1,0,0,0,0,0,0,1,1,0,1,1,1,1,0,0,1,0,1,1,0	1,0,1,1,1,0,1,1,1,0,0,1,0,0,0,0,1,1,1,0,0,1,1,0,1,1,0,1,1,1,0,0,0,0,0,0,1,1,0,1,1,1,1,0,0,1,0,1,1,0	1,0,1,1,1,0,1,1,1,0,0,1,0,0,0,0,1,1,1,0,0,1,1,0,1,1,0,1,1,1,0,0,0,0,0,0,1,1,0,1,1,1,1,0,0,1,0,1,1,0
26200	2,2,2,2,2,2,2,2,2,2,2,2,2,2,2,2,2,2,2,2,2,2,2,2,2,2,2,2,2,2,2,2,2,2,2,2,2,2,2,2,2,2,2,2,2,2,2,2,2,2	2,2,2,2,2,2,2,2,2,2,2,2,2,2,2,2,2,2,2,2,2,2,2,2,2,2,2,2,2,2,2,2,2,2,2,2,2,2,2,2,2,2,2,2,2,2,2,2,2,2	3,3,3,3,3,3,3,3,3,3,3,3,3,3,3,3,3,3,3,3,3,3,3,3,3,3,3,3,3,3,3,3,3,3,3,3,3,3,3,3,3,3,3,3,3,3,3,3,3,3	3,3,3,3,3,3,3,3,3,3,3,3,3,3,3,3,3,3,3,3,3,3,3,3,3,3,3,3,3,3,3,3,3,3,3,3,3,3,3,3,3,3,3,3,3,3,3,3,3,3	1,0,1,1,1,0,1,0,0,1,0,0,1,1,1,0,0,0,1,1,1,0,1,0,1,0,1,1,0,0,1,1,1,1,0,1,1,1,0,1,1,0,1,0,0,0,0,1,0,1	1,0,1,1,1,0,1,0,0,1,0,0,1,1,1,0,0,0,1,1,1,0,1,0,1,0,1,1,0,0,1,1,1,1,0,1,1,1,0,1,1,0,1,0,0,0,0,1,0,1	1,0,1,1,1,0,1,0,0,1,0,0,1,1,1,0,0,0,1,1,1,0,1,0,1,0,1,1,0,0,1,1,1,1,0,1,1,1,0,1,1,0,1,0,0,0,0,1,0,1	1,0,1,1,1,0,1,0,0,1,0,0,1,1,1,0,0,0,1,1,1,0,1,0,1,0,1,1,0,0,1,1,1,1,0,1,1,1,0,1,1,0,1,0,0,0,0,1,0,1	1,0,1,1,1,0,1,0,0,1,0,0,1,1,1,0,0,0,1,1,1,0,1,0,1,0,1,1,0,0,1,1,1,1,0,1,1,1,0,1,1,0,1,0,0,0,0,1,0,1	1,0,1,1,1,0,1,0,0,1,0,0,1,1,1,0,0,0,1,1,1,0,1,0,1,0,1,1,0,0,1,1,1,1,0,1,1,1,0,1,1,0,1,0,0,0,0,1,0,1	3,3,3,3,3,3,3,3,3,3,3,3,3,3,3,3,3,3,3,3,3,3,3,3,3,3,3,3,3,3,3,3,3,3,3,3,3,3,3,3,3,3,3,3,3,3,3,3,3,3	3,3,3,3,3,3,3,3,3,3,3,3,3,3,3,3,3,3,3,3,3,3,3,3,3,3,3,3,3,3,3,3,3,3,3,3,3,3,3,3,3,3,3,3,3,3,3,3,3,3	2,2,2,2,2,2,2,2,2,2,2,2,2,2,2,2,2,2,2,2,2,2,2,2,2,2,2,2,2,2,2,2,2,2,2,2,2,2,2,2,2,2,2,2,2,2,2,2,2,2	2,2,2,2,2,2,2,2,2,2,2,2,2,2,2,2,2,2,2,2,2,2,2,2,2,2,2,2,2,2,2,2,2,2,2,2,2,2,2,2,2,2,2,2,2,2,2,2,2,2	3,3,3,3,3,3,3,3,3,3,3,3,3,3,3,3,3,3,3,3,3,3,3,3,3,3,3,3,3,3,3,3,3,3,3,3,3,3,3,3,3,3,3,3,3,3,3,3,3,3	3,3,2,0,1,3,1,0,1,0,0,2,3,1,1,2,2,3,3,3,2,3,1,1,3,0,2,3,3,1,0,2,1,1,1,1,0,0,2,1,1,3,3,2,0,0,0,3,3,2	2,2,2,2,2,2,2,2,2,2,2,2,2,2,2,2,2,2,2,2,2,2,2,2,2,2,2,2,2,2,2,2,2,2,2,2,2,2,2,2,2,2,2,2,2,2,2,2,2,2	1,0,1,1,1,0,1,0,0,1,0,0,1,1,1,0,0,0,1,1,1,0,1,0,1,0,1,1,0,0,1,1,1,1,0,1,1,1,0,1,1,0,1,0,0,0,0,1,0,1	1,0,1,1,1,0,1,0,0,1,0,0,1,1,1,0,0,0,1,1,1,0,1,0,1,0,1,1,0,0,1,1,1,1,0,1,1,1,0,1,1,0,1,0,0,0,0,1,0,1	1,0,1,1,1,0,1,0,0,1,0,0,1,1,1,0,0,0,1,1,1,0,1,0,1,0,1,1,0,0,1,1,1,1,0,1,1,1,0,1,1,0,1,0,0,0,0,1,0,1	2,2,2,2,2,2,2,2,2,2,2,2,2,2,2,2,2,2,2,2,2,2,2,2,2,2,2,2,2,2,2,2,2,2,2,2,2,2,2,2,2,2,2,2,2,2,2,2,2,2	3,3,3,3,3,3,3,3,3,3,3,3,3,3,3,3,3,3,3,3,3,3,3,3,3,3,3,3,3,3,3,3,3,3,3,3,3,3,3,3,3,3,3,3,3,3,3,3,3,3	3,3,3,3,3,3,3,3,3,3,3,3,3,3,3,3,3,3,3,3,3,3,3,3,3,3,3,3,3,3,3,3,3,3,3,3,3,3,3,3,3,3,3,3,3,3,3,3,3,3	1,0,1,1,1,0,1,0,0,1,0,0,1,1,1,0,0,0,1,1,1,0,1,0,1,0,1,1,0,0,1,1,1,1,0,1,1,1,0,1,1,0,1,0,0,0,0,1,0,1	1,0,1,1,1,0,1,0,0,1,0,0,1,1,1,0,0,0,1,1,1,0,1,0,1,0,1,1,0,0,1,1,1,1,0,1,1,1,0,1,1,0,1,0,0,0,0,1,0,1	1,0,1,1,1,0,1,0,0,1,0,0,1,1,1,0,0,0,1,1,1,0,1,0,1,0,1,1,0,0,1,1,1,1,0,1,1,1,0,1,1,0,1,0,0,0,0,1,0,1
26300	2,2,2,2,2,2,2,2,2,2,2,2,2,2,2,2,2,2,2,2,2,2,2,2,2,2,2,2,2,2,2,2,2,2,2,2,2,2,2,2,2,2,2,2,2,2,2,2,2,2	2,2,2,2,2,2,2,2,2,2,2,2,2,2,2,2,2,2,2,2,2,2,2,2,2,2,2,2,2,2,2,2,2,2,2,2,2,2,2,2,2,2,2,2,2,2,2,2,2,2	3,3,3,3,3,3,3,3,3,3,3,3,3,3,3,3,3,3,3,3,3,3,3,3,3,3,3,3,3,3,3,3,3,3,3,3,3,3,3,3,3,3,3,3,3,3,3,3,3,3	3,3,3,3,3,3,3,3,3,3,3,3,3,3,3,3,3,3,3,3,3,3,3,3,3,3,3,3,3,3,3,3,3,3,3,3,3,3,3,3,3,3,3,3,3,3,3,3,3,3	0,0,1,1,1,1,1,0,1,1,1,0,1,0,1,0,0,1,0,0,0,1,1,1,1,1,0,0,1,1,0,1,0,1,1,0,0,1,1,0,1,1,1,1,0,1,0,1,1,0	0,0,1,1,1,1,1,0,1,1,1,0,1,0,1,0,0,1,0,0,0,1,1,1,1,1,0,0,1,1,0,1,0,1,1,0,0,1,1,0,1,1,1,1,0,1,0,1,1,0	0,0,1,1,1,1,1,0,1,1,1,0,1,0,1,0,0,1,0,0,0,1,1,1,1,1,0,0,1,1,0,1,0,1,1,0,0,1,1,0,1,1,1,1,0,1,0,1,1,0	0,0,1,1,1,1,1,0,1,1,1,0,1,0,1,0,0,1,0,0,0,1,1,1,1,1,0,0,1,1,0,1,0,1,1,0,0,1,1,0,1,1,1,1,0,1,0,1,1,0	0,0,1,1,1,1,1,0,1,1,1,0,1,0,1,0,0,1,0,0,0,1,1,1,1,1,0,0,1,1,0,1,0,1,1,0,0,1,1,0,1,1,1,1,0,1,0,1,1,0	0,0,1,1,1,1,1,0,1,1,1,0,1,0,1,0,0,1,0,0,0,1,1,1,1,1,0,0,1,1,0,1,0,1,1,0,0,1,1,0,1,1,1,1,0,1,0,1,1,0	3,3,3,3,3,3,3,3,3,3,3,3,3,3,3,3,3,3,3,3,3,3,3,3,3,3,3,3,3,3,3,3,3,3,3,3,3,3,3,3,3,3,3,3,3,3,3,3,3,3	3,3,3,3,3,3,3,3,3,3,3,3,3,3,3,3,3,3,3,3,3,3,3,3,3,3,3,3,3,3,3,3,3,3,3,3,3,3,3,3,3,3,3,3,3,3,3,3,3,3	2,2,2,2,2,2,2,2,2,2,2,2,2,2,2,2,2,2,2,2,2,2,2,2,2,2,2,2,2,2,2,2,2,2,2,2,2,2,2,2,2,2,2,2,2,2,2,2,2,2	2,2,2,2,2,2,2,2,2,2,2,2,2,2,2,2,2,2,2,2,2,2,2,2,2,2,2,2,2,2,2,2,2,2,2,2,2,2,2,2,2,2,2,2,2,2,2,2,2,2	3,3,3,3,3,3,3,3,3,3,3,3,3,3,3,3,3,3,3,3,3,3,3,3,3,3,3,3,3,3,3,3,3,3,3,3,3,3,3,3,3,3,3,3,3,3,3,3,3,3	2,0,3,1,3,1,0,2,0,1,2,2,2,0,1,0,0,1,2,0,0,3,0,2,1,1,0,3,1,3,0,3,3,0,3,1,0,3,3,0,1,1,1,1,0,0,3,3,1,0	2,2,2,2,2,2,2,2,2,2,2,2,2,2,2,2,2,2,2,2,2,2,2,2,2,2,2,2,2,2,2,2,2,2,2,2,2,2,2,2,2,2,2,2,2,2,2,2,2,2	0,0,1,1,1,1,1,0,1,1,1,0,1,0,1,0,0,1,0,0,0,1,1,1,1,1,0,0,1,1,0,1,0,1,1,0,0,1,1,0,1,1,1,1,0,1,0,1,1,0	0,0,1,1,1,1,1,0,1,1,1,0,1,0,1,0,0,1,0,0,0,1,1,1,1,1,0,0,1,1,0,1,0,1,1,0,0,1,1,0,1,1,1,1,0,1,0,1,1,0	0,0,1,1,1,1,1,0,1,1,1,0,1,0,1,0,0,1,0,0,0,1,1,1,1,1,0,0,1,1,0,1,0,1,1,0,0,1,1,0,1,1,1,1,0,1,0,1,1,0	2,2,2,2,2,2,2,2,2,2,2,2,2,2,2,2,2,2,2,2,2,2,2,2,2,2,2,2,2,2,2,2,2,2,2,2,2,2,2,2,2,2,2,2,2,2,2,2,2,2	3,3,3,3,3,3,1,3,3,3,3,3,3,3,3,3,3,3,3,3,3,3,3,3,3,3,3,3,3,3,2,3,3,3,3,3,3,3,3,3,3,3,3,3,3,3,3,3,3,3	3,3,3,3,3,3,1,3,1,3,3,3,3,3,3,3,3,3,3,3,3,3,3,3,3,3,3,3,3,3,2,3,3,3,3,3,3,3,3,3,3,3,3,3,3,3,3,3,3,3	0,0,1,1,1,1,1,0,1,1,1,0,1,0,1,0,0,1,0,0,0,1,1,1,1,1,0,0,1,1,0,1,0,1,1,0,0,1,1,0,1,1,1,1,0,1,0,1,1,0	0,0,1,1,1,1,1,0,1,1,1,0,1,0,1,0,0,1,0,0,0,1,1,1,1,1,0,0,1,1,0,1,0,1,1,0,0,1,1,0,1,1,1,1,0,1,0,1,1,0	0,0,1,1,1,1,1,0,1,1,1,0,1,0,1,0,0,1,0,0,0,1,1,1,1,1,0,0,1,1,0,1,0,1,1,0,0,1,1,0,1,1,1,1,0,1,0,1,1,0
26400	2,2,2,2,2,2,2,2,2,2,2,2,2,2,2,2,2,2,2,2,2,2,2,2,2,2,2,2,2,2,2,2,2,2,2,2,2,2,2,2,2,2,2,2,2,2,2,2,2,2	2,2,2,2,2,2,2,2,2,2,2,2,2,2,2,2,2,2,2,2,2,2,2,2,2,2,2,2,2,2,2,2,2,2,2,2,2,2,2,2,2,2,2,2,2,2,2,2,2,2	3,3,3,3,3,3,3,3,3,3,3,3,3,3,3,3,3,3,3,3,3,3,3,3,3,3,3,3,3,3,3,3,3,3,3,3,3,3,3,3,3,3,3,3,3,3,3,3,3,3	3,3,3,3,3,3,3,3,3,3,3,3,3,3,3,3,3,3,3,3,3,3,3,3,3,3,3,3,3,3,3,3,3,3,3,3,3,3,3,3,3,3,3,3,3,3,3,3,3,3	1,1,1,1,1,0,0,1,0,0,0,1,1,0,0,0,0,1,1,0,1,0,0,1,0,1,1,0,1,0,0,1,0,0,1,0,1,1,1,1,0,0,0,0,1,1,0,1,1,0	1,1,1,1,1,0,0,1,0,0,0,1,1,0,0,0,0,1,1,0,1,0,0,1,0,1,1,0,1,0,0,1,0,0,1,0,1,1,1,1,0,0,0,0,1,1,0,1,1,0	1,1,1,1,1,0,0,1,0,0,0,1,1,0,0,0,0,1,1,0,1,0,0,1,0,1,1,0,1,0,0,1,0,0,1,0,1,1,1,1,0,0,0,0,1,1,0,1,1,0	1,1,1,1,1,0,0,1,0,0,0,1,1,0,0,0,0,1,1,0,1,0,0,1,0,1,1,0,1,0,0,1,0,0,1,0,1,1,1,1,0,0,0,0,1,1,0,1,1,0	1,1,1,1,1,0,0,1,0,0,0,1,1,0,0,0,0,1,1,0,1,0,0,1,0,1,1,0,1,0,0,1,0,0,1,0,1,1,1,1,0,0,0,0,1,1,0,1,1,0	1,1,1,1,1,0,0,1,0,0,0,1,1,0,0,0,0,1,1,0,1,0,0,1,0,1,1,0,1,0,0,1,0,0,1,0,1,1,1,1,0,0,0,0,1,1,0,1,1,0	3,3,3,3,3,3,3,3,3,3,3,3,3,3,3,3,3,3,3,3,3,3,3,3,3,3,3,3,3,3,3,3,3,3,3,3,3,3,3,3,3,3,3,3,3,3,3,3,3,3	3,3,3,3,3,3,3,3,3,3,3,3,3,3,3,3,3,3,3,3,3,3,3,3,3,3,3,3,3,3,3,3,3,3,3,3,3,3,3,3,3,3,3,3,3,3,3,3,3,3	2,2,2,2,2,2,2,2,2,2,2,2,2,2,2,2,2,2,2,2,2,2,2,2,2,2,2,2,2,2,2,2,2,2,2,2,2,2,2,2,2,2,2,2,2,2,2,2,2,2	2,2,2,2,2,2,2,2,2,2,2,2,2,2,2,2,2,2,2,2,2,2,2,2,2,2,2,2,2,2,2,2,2,2,2,2,2,2,2,2,2,2,2,2,2,2,2,2,2,2	3,3,3,3,3,3,3,3,3,3,3,3,3,3,3,3,3,3,3,3,3,3,3,3,3,3,3,3,3,3,3,3,3,3,3,3,3,3,3,3,3,3,3,3,3,3,3,3,3,3	1,1,1,1,1,0,3,0,0,0,3,3,3,3,0,0,2,3,2,2,1,0,2,2,0,1,3,3,1,2,0,2,2,2,3,0,3,1,1,1,0,0,0,3,3,1,0,1,1,2	2,2,2,2,2,2,2,2,2,2,2,2,2,2,2,2,2,2,2,2,2,2,2,2,2,2,2,2,2,2,2,2,2,2,2,2,2,2,2,2,2,2,2,2,2,2,2,2,2,2	1,1,1,1,1,0,0,1,0,0,0,1,1,0,0,0,0,1,1,0,1,0,0,1,0,1,1,0,1,0,0,1,0,0,1,0,1,1,1,1,0,0,0,0,1,1,0,1,1,0	1,1,1,1,1,0,0,1,0,0,0,1,1,0,0,0,0,1,1,0,1,0,0,1,0,1,1,0,1,0,0,1,0,0,1,0,1,1,1,1,0,0,0,0,1,1,0,1,1,0	1,1,1,1,1,0,0,1,0,0,0,1,1,0,0,0,0,1,1,0,1,0,0,1,0,1,1,0,1,0,0,1,0,0,1,0,1,1,1,1,0,0,0,0,1,1,0,1,1,0	2,2,2,2,2,2,2,2,2,2,2,2,2,2,2,2,2,2,2,2,2,2,2,2,2,2,2,2,2,2,2,2,2,2,2,2,2,2,2,2,2,2,2,2,2,2,2,2,2,2	3,3,3,3,3,3,3,3,3,3,3,3,3,3,3,3,3,3,3,3,3,3,3,3,3,3,3,3,3,3,3,3,3,3,3,3,3,3,3,3,3,3,3,3,3,3,3,3,3,3	3,3,3,3,3,3,3,3,3,3,3,3,3,3,3,3,3,3,3,3,3,3,3,3,3,3,3,3,3,3,3,3,3,3,3,3,3,3,3,3,3,3,3,3,3,3,3,3,3,3	1,1,1,1,1,0,0,1,0,0,0,1,1,0,0,0,0,1,1,0,1,0,0,1,0,1,1,0,1,0,0,1,0,0,1,0,1,1,1,1,0,0,0,0,1,1,0,1,1,0	1,1,1,1,1,0,0,1,0,0,0,1,1,0,0,0,0,1,1,0,1,0,0,1,0,1,1,0,1,0,0,1,0,0,1,0,1,1,1,1,0,0,0,0,1,1,0,1,1,0	1,1,1,1,1,0,0,1,0,0,0,1,1,0,0,0,0,1,1,0,1,0,0,1,0,1,1,0,1,0,0,1,0,0,1,0,1,1,1,1,0,0,0,0,1,1,0,1,1,0
26500	2,2,2,2,2,2,2,2,2,2,2,2,2,2,2,2,2,2,2,2,2,2,2,2,2,2,2,2,2,2,2,2,2,2,2,2,2,2,2,2,2,2,2,2,2,2,2,2,2,2	2,2,2,2,2,2,2,2,2,2,2,2,2,2,2,2,2,2,2,2,2,2,2,2,2,2,2,2,2,2,2,2,2,2,2,2,2,2,2,2,2,2,2,2,2,2,2,2,2,2	3,3,3,3,3,3,3,3,3,3,3,3,3,3,3,3,3,3,3,3,3,3,3,3,3,3,3,3,3,3,3,3,3,3,3,3,3,3,3,3,3,3,3,3,3,3,3,3,3,3	3,3,3,3,3,3,3,3,3,3,3,3,3,3,3,3,3,3,3,3,3,3,3,3,3,3,3,3,3,3,3,3,3,3,3,3,3,3,3,3,3,3,3,3,3,3,3,3,3,3	0,1,1,1,1,1,1,1,1,1,1,1,1,0,0,0,1,0,1,0,1,1,1,1,0,1,1,0,1,1,0,1,1,0,1,1,1,0,0,0,0,0,0,1,1,0,1,0,1,0	0,1,1,1,1,1,1,1,1,1,1,1,1,0,0,0,1,0,1,0,1,1,1,1,0,1,1,0,1,1,0,1,1,0,1,1,1,0,0,0,0,0,0,1,1,0,1,0,1,0	0,1,1,1,1,1,1,1,1,1,1,1,1,0,0,0,1,0,1,0,1,1,1,1,0,1,1,0,1,1,0,1,1,0,1,1,1,0,0,0,0,0,0,1,1,0,1,0,1,0	0,1,1,1,1,1,1,1,1,1,1,1,1,0,0,0,1,0,1,0,1,1,1,1,0,1,1,0,1,1,0,1,1,0,1,1,1,0,0,0,0,0,0,1,1,0,1,0,1,0	0,1,1,1,1,1,1,1,1,1,1,1,1,0,0,0,1,0,1,0,1,1,1,1,0,1,1,0,1,1,0,1,1,0,1,1,1,0,0,0,0,0,0,1,1,0,1,0,1,0	0,1,1,1,1,1,1,1,1,1,1,1,1,0,0,0,1,0,1,0,1,1,1,1,0,1,1,0,1,1,0,1,1,0,1,1,1,0,0,0,0,0,0,1,1,0,1,0,1,0	3,3,3,3,3,3,3,3,3,3,3,3,3,3,3,3,3,3,3,3,3,3,3,3,3,3,3,3,3,3,3,3,3,3,3,3,3,3,3,3,3,3,3,3,3,3,3,3,3,3	3,3,3,3,3,3,3,3,3,3,3,3,3,3,3,3,3,3,3,3,3,3,3,3,3,3,3,3,3,3,3,3,3,3,3,3,3,3,3,3,3,3,3,3,3,3,3,3,3,3	2,2,2,2,2,2,2,2,2,2,2,2,2,2,2,2,2,2,2,2,2,2,2,2,2,2,2,2,2,2,2,2,2,2,2,2,2,2,2,2,2,2,2,2,2,2,2,2,2,2	2,2,2,2,2,2,2,2,2,2,2,2,2,2,2,2,2,2,2,2,2,2,2,2,2,2,2,2,2,2,2,2,2,2,2,2,2,2,2,2,2,2,2,2,2,2,2,2,2,2	3,3,3,3,3,3,3,3,3,3,3,3,3,3,3,3,3,3,3,3,3,3,3,3,3,3,3,3,3,3,3,3,3,3,3,3,3,3,3,3,3,3,3,3,3,3,3,3,3,3	3,2,3,1,0,1,2,3,2,1,3,3,1,0,3,2,1,3,1,2,1,3,1,3,3,1,3,0,1,3,1,3,2,0,3,3,3,2,3,2,0,3,2,1,1,2,1,3,2,3	2,2,2,2,2,2,2,2,2,2,2,2,2,2,2,2,2,2,2,2,2,2,2,2,2,2,2,2,2,2,2,2,2,2,2,2,2,2,2,2,2,2,2,2,2,2,2,2,2,2	0,1,1,1,1,1,1,1,1,1,1,1,1,0,0,0,1,0,1,0,1,1,1,1,0,1,1,0,1,1,0,1,1,0,1,1,1,0,0,0,0,0,0,1,1,0,1,0,1,0	0,1,1,1,1,1,1,1,1,1,1,1,1,0,0,0,1,0,1,0,1,1,1,1,0,1,1,0,1,1,0,1,1,0,1,1,1,0,0,0,0,0,0,1,1,0,1,0,1,0	0,1,1,1,1,1,1,1,1,1,1,1,1,0,0,0,1,0,1,0,1,1,1,1,0,1,1,0,1,1,0,1,1,0,1,1,1,0,0,0,0,0,0,1,1,0,1,0,1,0	2,2,2,2,2,2,2,2,2,2,2,2,2,2,2,2,2,2,2,2,2,2,2,2,2,2,2,2,2,2,2,2,2,2,2,2,2,2,2,2,2,2,2,2,2,2,2,2,2,2	3,3,3,3,3,3,3,3,3,3,3,3,3,3,3,3,3,3,3,3,3,3,3,3,3,3,3,3,3,3,3,3,3,3,3,3,3,3,3,3,3,3,3,3,3,3,3,3,3,3	3,3,3,3,3,3,3,3,3,3,3,3,3,3,3,3,3,3,3,3,3,3,3,3,3,3,3,3,3,3,3,3,3,3,3,3,3,3,3,3,3,3,3,3,3,3,3,3,3,3	0,1,1,1,1,1,1,1,1,1,1,1,1,0,0,0,1,0,1,0,1,1,1,1,0,1,1,0,1,1,0,1,1,0,1,1,1,0,0,0,0,0,0,1,1,0,1,0,1,0	0,1,1,1,1,1,1,1,1,1,1,1,1,0,0,0,1,0,1,0,1,1,1,1,0,1,1,0,1,1,0,1,1,0,1,1,1,0,0,0,0,0,0,1,1,0,1,0,1,0	0,1,1,1,1,1,1,1,1,1,1,1,1,0,0,0,1,0,1,0,1,1,1,1,0,1,1,0,1,1,0,1,1,0,1,1,1,0,0,0,0,0,0,1,1,0,1,0,1,0
26600	2,2,2,2,2,2,2,2,2,2,2,2,2,2,2,2,2,2,2,2,2,2,2,2,2,2,2,2,2,2,2,2,2,2,2,2,2,2,2,2,2,2,2,2,2,2,2,2,2,2	2,2,2,2,2,2,2,2,2,2,2,2,2,2,2,2,2,2,2,2,2,2,2,2,2,2,2,2,2,2,2,2,2,2,2,2,2,2,2,2,2,2,2,2,2,2,2,2,2,2	3,3,3,3,3,3,3,3,3,3,3,3,3,3,3,3,3,3,3,3,3,3,3,3,3,3,3,3,3,3,3,3,3,3,3,3,3,3,3,3,3,3,3,3,3,3,3,3,3,3	3,3,3,3,3,3,3,3,3,3,3,3,3,3,3,3,3,3,3,3,3,3,3,3,3,3,3,3,3,3,3,3,3,3,3,3,3,3,3,3,3,3,3,3,3,3,3,3,3,3	0,1,0,0,1,0,1,1,0,0,0,0,1,0,1,0,0,0,0,1,0,0,1,1,1,0,1,0,0,0,1,1,1,1,1,1,1,0,1,1,1,0,1,0,1,1,0,1,0,0	0,1,0,0,1,0,1,1,0,0,0,0,1,0,1,0,0,0,0,1,0,0,1,1,1,0,1,0,0,0,1,1,1,1,1,1,1,0,1,1,1,0,1,0,1,1,0,1,0,0	0,1,0,0,1,0,1,1,0,0,0,0,1,0,1,0,0,0,0,1,0,0,1,1,1,0,1,0,0,0,1,1,1,1,1,1,1,0,1,1,1,0,1,0,1,1,0,1,0,0	0,1,0,0,1,0,1,1,0,0,0,0,1,0,1,0,0,0,0,1,0,0,1,1,1,0,1,0,0,0,1,1,1,1,1,1,1,0,1,1,1,0,1,0,1,1,0,1,0,0	0,1,0,0,1,0,1,1,0,0,0,0,1,0,1,0,0,0,0,1,0,0,1,1,1,0,1,0,0,0,1,1,1,1,1,1,1,0,1,1,1,0,1,0,1,1,0,1,0,0	0,1,0,0,1,0,1,1,0,0,0,0,1,0,1,0,0,0,0,1,0,0,1,1,1,0,1,0,0,0,1,1,1,1,1,1,1,0,1,1,1,0,1,0,1,1,0,1,0,0	3,3,3,3,3,3,3,3,3,3,3,3,3,3,3,3,3,3,3,3,3,3,3,3,3,3,3,3,3,3,3,3,3,3,3,3,3,3,3,3,3,3,3,3,3,3,3,3,3,3	3,3,3,3,3,3,3,3,3,3,3,3,3,3,3,3,3,3,3,3,3,3,3,3,3,3,3,3,3,3,3,3,3,3,3,3,3,3,3,3,3,3,3,3,3,3,3,3,3,3	2,2,2,2,2,2,2,2,2,2,2,2,2,2,2,2,2,2,2,2,2,2,2,2,2,2,2,2,2,2,2,2,2,2,2,2,2,2,2,2,2,2,2,2,2,2,2,2,2,2	2,2,2,2,2,2,2,2,2,2,2,2,2,2,2,2,2,2,2,2,2,2,2,2,2,2,2,2,2,2,2,2,2,2,2,2,2,2,2,2,2,2,2,2,2,2,2,2,2,2	3,3,3,3,3,3,3,3,3,3,3,3,3,3,3,3,3,3,3,3,3,3,3,3,3,3,3,3,3,3,3,3,3,3,3,3,3,3,3,3,3,3,3,3,3,3,3,3,3,3	2,2,0,2,0,0,3,2,3,2,0,0,3,2,3,1,3,0,0,3,3,3,3,3,1,1,3,0,0,0,0,1,1,3,3,3,1,2,2,3,3,2,1,0,1,2,0,1,3,3	2,2,2,2,2,2,2,2,2,2,2,2,2,2,2,2,2,2,2,2,2,2,2,2,2,2,2,2,2,2,2,2,2,2,2,2,2,2,2,2,2,2,2,2,2,2,2,2,2,2	0,1,0,0,1,0,1,1,0,0,0,0,1,0,1,0,0,0,0,1,0,0,1,1,1,0,1,0,0,0,1,1,1,1,1,1,1,0,1,1,1,0,1,0,1,1,0,1,0,0	0,1,0,0,1,0,1,1,0,0,0,0,1,0,1,0,0,0,0,1,0,0,1,1,1,0,1,0,0,0,1,1,1,1,1,1,1,0,1,1,1,0,1,0,1,1,0,1,0,0	0,1,0,0,1,0,1,1,0,0,0,0,1,0,1,0,0,0,0,1,0,0,1,1,1,0,1,0,0,0,1,1,1,1,1,1,1,0,1,1,1,0,1,0,1,1,0,1,0,0	2,2,2,2,2,2,2,2,2,2,2,2,2,2,2,2,2,2,2,2,2,2,2,2,2,2,2,2,2,2,2,2,2,2,2,2,2,2,2,2,2,2,2,2,2,2,2,2,2,2	3,3,3,3,3,3,3,3,3,3,3,3,3,3,3,3,3,3,3,3,3,3,3,3,3,3,3,3,3,3,3,3,3,3,3,3,3,3,3,3,3,3,3,3,3,3,3,3,3,3	3,3,3,3,3,3,3,3,3,3,3,3,3,3,3,3,3,3,3,3,3,3,3,3,3,3,3,3,3,3,3,3,3,3,3,3,3,3,3,3,3,3,3,3,3,3,3,3,3,3	0,1,0,0,1,0,1,1,0,0,0,0,1,0,1,0,0,0,0,1,0,0,1,1,1,0,1,0,0,0,1,1,1,1,1,1,1,0,1,1,1,0,1,0,1,1,0,1,0,0	0,1,0,0,1,0,1,1,0,0,0,0,1,0,1,0,0,0,0,1,0,0,1,1,1,0,1,0,0,0,1,1,1,1,1,1,1,0,1,1,1,0,1,0,1,1,0,1,0,0	0,1,0,0,1,0,1,1,0,0,0,0,1,0,1,0,0,0,0,1,0,0,1,1,1,0,1,0,0,0,1,1,1,1,1,1,1,0,1,1,1,0,1,0,1,1,0,1,0,0
26700	2,2,2,2,2,2,2,2,2,2,2,2,2,2,2,2,2,2,2,2,2,2,2,2,2,2,2,2,2,2,2,2,2,2,2,2,2,2,2,2,2,2,2,2,2,2,2,2,2,2	2,2,2,2,2,2,2,2,2,2,2,2,2,2,2,2,2,2,2,2,2,2,2,2,2,2,2,2,2,2,2,2,2,2,2,2,2,2,2,2,2,2,2,2,2,2,2,2,2,2	3,3,3,3,3,3,3,3,3,3,3,3,3,3,3,3,3,3,3,3,3,3,3,3,3,3,3,3,3,3,3,3,3,3,3,3,3,3,3,3,3,3,3,3,3,3,3,3,3,3	3,3,3,3,3,3,3,3,3,3,3,3,3,3,3,3,3,3,3,3,3,3,3,3,3,3,3,3,3,3,3,3,3,3,3,3,3,3,3,3,3,3,3,3,3,3,3,3,3,3	1,0,1,1,1,0,0,1,0,0,0,0,0,1,0,0,1,1,1,1,0,1,1,0,0,0,1,1,0,1,1,0,0,1,1,0,1,1,0,0,1,0,1,0,0,1,0,0,0,0	1,0,1,1,1,0,0,1,0,0,0,0,0,1,0,0,1,1,1,1,0,1,1,0,0,0,1,1,0,1,1,0,0,1,1,0,1,1,0,0,1,0,1,0,0,1,0,0,0,0	1,0,1,1,1,0,0,1,0,0,0,0,0,1,0,0,1,1,1,1,0,1,1,0,0,0,1,1,0,1,1,0,0,1,1,0,1,1,0,0,1,0,1,0,0,1,0,0,0,0	1,0,1,1,1,0,0,1,0,0,0,0,0,1,0,0,1,1,1,1,0,1,1,0,0,0,1,1,0,1,1,0,0,1,1,0,1,1,0,0,1,0,1,0,0,1,0,0,0,0	1,0,1,1,1,0,0,1,0,0,0,0,0,1,0,0,1,1,1,1,0,1,1,0,0,0,1,1,0,1,1,0,0,1,1,0,1,1,0,0,1,0,1,0,0,1,0,0,0,0	1,0,1,1,1,0,0,1,0,0,0,0,0,1,0,0,1,1,1,1,0,1,1,0,0,0,1,1,0,1,1,0,0,1,1,0,1,1,0,0,1,0,1,0,0,1,0,0,0,0	3,3,3,3,3,3,3,3,3,3,3,3,3,3,3,3,3,3,3,3,3,3,3,3,3,3,3,3,3,3,3,3,3,3,3,3,3,3,3,3,3,3,3,3,3,3,3,3,3,3	3,3,3,3,3,3,3,3,3,3,3,3,3,3,3,3,3,3,3,3,3,3,3,3,3,3,3,3,3,3,3,3,3,3,3,3,3,3,3,3,3,3,3,3,3,3,3,3,3,3	2,2,2,2,2,2,2,2,2,2,2,2,2,2,2,2,2,2,2,2,2,2,2,2,2,2,2,2,2,2,2,2,2,2,2,2,2,2,2,2,2,2,2,2,2,2,2,2,2,2	2,2,2,2,2,2,2,2,2,2,2,2,2,2,2,2,2,2,2,2,2,2,2,2,2,2,2,2,2,2,2,2,2,2,2,2,2,2,2,2,2,2,2,2,2,2,2,2,2,2	3,3,3,3,3,3,3,3,3,3,3,3,3,3,3,3,3,3,3,3,3,3,3,3,3,3,3,3,3,3,3,3,3,3,3,3,3,3,3,3,3,3,3,3,3,3,3,3,3,3	3,2,0,2,0,1,1,1,3,1,1,3,3,3,3,3,1,1,1,1,2,2,2,2,2,1,1,3,1,2,1,0,1,0,1,0,0,3,2,3,2,2,1,1,3,1,1,2,3,0	2,2,2,2,2,2,2,2,2,2,2,2,2,2,2,2,2,2,2,2,2,2,2,2,2,2,2,2,2,2,2,2,2,2,2,2,2,2,2,2,2,2,2,2,2,2,2,2,2,2	1,0,1,1,1,0,0,1,0,0,0,0,0,1,0,0,1,1,1,1,0,1,1,0,0,0,1,1,0,1,1,0,0,1,1,0,1,1,0,0,1,0,1,0,0,1,0,0,0,0	1,0,1,1,1,0,0,1,0,0,0,0,0,1,0,0,1,1,1,1,0,1,1,0,0,0,1,1,0,1,1,0,0,1,1,0,1,1,0,0,1,0,1,0,0,1,0,0,0,0	1,0,1,1,1,0,0,1,0,0,0,0,0,1,0,0,1,1,1,1,0,1,1,0,0,0,1,1,0,1,1,0,0,1,1,0,1,1,0,0,1,0,1,0,0,1,0,0,0,0	2,2,2,2,2,2,2,2,2,2,2,2,2,2,2,2,2,2,2,2,2,2,2,2,2,2,2,2,2,2,2,2,2,2,2,2,2,2,2,2,2,2,2,2,2,2,2,2,2,2	3,3,3,3,3,3,3,3,3,3,3,3,3,3,3,3,3,3,3,3,3,3,3,3,3,3,3,3,3,3,3,3,3,3,3,3,3,3,3,3,3,3,3,3,3,3,3,3,3,3	3,3,3,3,3,3,3,3,3,3,3,3,3,3,3,3,3,3,3,3,3,3,3,3,3,3,3,3,3,3,3,3,3,3,3,3,3,3,3,3,3,3,3,3,3,3,3,3,3,3	1,0,1,1,1,0,0,1,0,0,0,0,0,1,0,0,1,1,1,1,0,1,1,0,0,0,1,1,0,1,1,0,0,1,1,0,1,1,0,0,1,0,1,0,0,1,0,0,0,0	1,0,1,1,1,0,0,1,0,0,0,0,0,1,0,0,1,1,1,1,0,1,1,0,0,0,1,1,0,1,1,0,0,1,1,0,1,1,0,0,1,0,1,0,0,1,0,0,0,0	1,0,1,1,1,0,0,1,0,0,0,0,0,1,0,0,1,1,1,1,0,1,1,0,0,0,1,1,0,1,1,0,0,1,1,0,1,1,0,0,1,0,1,0,0,1,0,0,0,0
26800	2,2,2,2,2,2,2,2,2,2,2,2,2,2,2,2,2,2,2,2,2,2,2,2,2,2,2,2,2,2,2,2,2,2,2,2,2,2,2,2,2,2,2,2,2,2,2,2,2,2	2,2,2,2,2,2,2,2,2,2,2,2,2,2,2,2,2,2,2,2,2,2,2,2,2,2,2,2,2,2,2,2,2,2,2,2,2,2,2,2,2,2,2,2,2,2,2,2,2,2	3,3,3,3,3,3,3,3,3,3,3,3,3,3,3,3,3,3,3,3,3,3,3,3,3,3,3,3,3,3,3,3,3,3,3,3,3,3,3,3,3,3,3,3,3,3,3,3,3,3	3,3,3,3,3,3,3,3,3,3,3,3,3,3,3,3,3,3,3,3,3,3,3,3,3,3,3,3,3,3,3,3,3,3,3,3,3,3,3,3,3,3,3,3,3,3,3,3,3,3	1,1,0,1,1,0,0,1,0,1,0,1,1,0,1,0,0,1,0,0,1,0,0,0,1,0,1,1,1,1,1,0,1,0,1,0,0,0,0,0,1,1,0,0,0,0,0,1,0,0	1,1,0,1,1,0,0,1,0,1,0,1,1,0,1,0,0,1,0,0,1,0,0,0,1,0,1,1,1,1,1,0,1,0,1,0,0,0,0,0,1,1,0,0,0,0,0,1,0,0	1,1,0,1,1,0,0,1,0,1,0,1,1,0,1,0,0,1,0,0,1,0,0,0,1,0,1,1,1,1,1,0,1,0,1,0,0,0,0,0,1,1,0,0,0,0,0,1,0,0	1,1,0,1,1,0,0,1,0,1,0,1,1,0,1,0,0,1,0,0,1,0,0,0,1,0,1,1,1,1,1,0,1,0,1,0,0,0,0,0,1,1,0,0,0,0,0,1,0,0	1,1,0,1,1,0,0,1,0,1,0,1,1,0,1,0,0,1,0,0,1,0,0,0,1,0,1,1,1,1,1,0,1,0,1,0,0,0,0,0,1,1,0,0,0,0,0,1,0,0	1,1,0,1,1,0,0,1,0,1,0,1,1,0,1,0,0,1,0,0,1,0,0,0,1,0,1,1,1,1,1,0,1,0,1,0,0,0,0,0,1,1,0,0,0,0,0,1,0,0	3,3,3,3,3,3,3,3,3,3,3,3,3,3,3,3,3,3,3,3,3,3,3,3,3,3,3,3,3,3,3,3,3,3,3,3,3,3,3,3,3,3,3,3,3,3,3,3,3,3	3,3,3,3,3,3,3,3,3,3,3,3,3,3,3,3,3,3,3,3,3,3,3,3,3,3,3,3,3,3,3,3,3,3,3,3,3,3,3,3,3,3,3,3,3,3,3,3,3,3	2,2,2,2,2,2,2,2,2,2,2,2,2,2,2,2,2,2,2,2,2,2,2,2,2,2,2,2,2,2,2,2,2,2,2,2,2,2,2,2,2,2,2,2,2,2,2,2,2,2	2,2,2,2,2,2,2,2,2,2,2,2,2,2,2,2,2,2,2,2,2,2,2,2,2,2,2,2,2,2,2,2,2,2,2,2,2,2,2,2,2,2,2,2,2,2,2,2,2,2	3,3,3,3,3,3,3,3,3,3,3,3,3,3,3,3,3,3,3,3,3,3,3,3,3,3,3,3,3,3,3,3,3,3,3,3,3,3,3,3,3,3,3,3,3,3,3,3,3,3	1,2,0,1,1,0,0,3,0,1,2,1,1,2,1,0,0,1,0,0,1,0,0,0,1,2,3,1,1,1,3,2,3,0,1,0,2,0,0,0,1,1,0,0,0,0,0,1,0,0	2,2,2,2,2,2,2,2,2,2,2,2,2,2,2,2,2,2,2,2,2,2,2,2,2,2,2,2,2,2,2,2,2,2,2,2,2,2,2,2,2,2,2,2,2,2,2,2,2,2	1,1,0,1,1,0,0,1,0,1,0,1,1,0,1,0,0,1,0,0,1,0,0,0,1,0,1,1,1,1,1,0,1,0,1,0,0,0,0,0,1,1,0,0,0,0,0,1,0,0	1,1,0,1,1,0,0,1,0,1,0,1,1,0,1,0,0,1,0,0,1,0,0,0,1,0,1,1,1,1,1,0,1,0,1,0,0,0,0,0,1,1,0,0,0,0,0,1,0,0	1,1,0,1,1,0,0,1,0,1,0,1,1,0,1,0,0,1,0,0,1,0,0,0,1,0,1,1,1,1,1,0,1,0,1,0,0,0,0,0,1,1,0,0,0,0,0,1,0,0	2,2,2,2,2,2,2,2,2,2,2,2,2,2,2,2,2,2,2,2,2,2,2,2,2,2,2,2,2,2,2,2,2,2,2,2,2,2,2,2,2,2,2,2,2,2,2,2,2,2	3,3,3,3,3,3,3,3,3,3,3,3,3,3,3,3,3,3,3,3,3,3,3,3,3,3,3,3,3,3,3,3,3,3,3,3,3,3,3,3,3,3,3,3,3,3,3,3,3,3	3,3,3,3,3,3,3,3,3,3,3,3,3,3,3,3,3,3,3,3,3,3,3,3,3,3,3,3,3,3,3,3,3,3,3,3,3,3,3,3,3,3,3,3,3,3,3,3,3,3	1,1,0,1,1,0,0,1,0,1,0,1,1,0,1,0,0,1,0,0,1,0,0,0,1,0,1,1,1,1,1,0,1,0,1,0,0,0,0,0,1,1,0,0,0,0,0,1,0,0	1,1,0,1,1,0,0,1,0,1,0,1,1,0,1,0,0,1,0,0,1,0,0,0,1,0,1,1,1,1,1,0,1,0,1,0,0,0,0,0,1,1,0,0,0,0,0,1,0,0	1,1,0,1,1,0,0,1,0,1,0,1,1,0,1,0,0,1,0,0,1,0,0,0,1,0,1,1,1,1,1,0,1,0,1,0,0,0,0,0,1,1,0,0,0,0,0,1,0,0
26900	2,2,2,2,2,2,2,2,2,2,2,2,2,2,2,2,2,2,2,2,2,2,2,2,2,2,2,2,2,2,2,2,2,2,2,2,2,2,2,2,2,2,2,2,2,2,2,2,2,2	2,2,2,2,2,2,2,2,2,2,2,2,2,2,2,2,2,2,2,2,2,2,2,2,2,2,2,2,2,2,2,2,2,2,2,2,2,2,2,2,2,2,2,2,2,2,2,2,2,2	3,3,3,3,3,3,3,3,3,3,3,3,3,3,3,3,3,3,3,3,3,3,3,3,3,3,3,3,3,3,3,3,3,3,3,3,3,3,3,3,3,3,3,3,3,3,3,3,3,3	3,3,3,3,3,3,3,3,3,3,3,3,3,3,3,3,3,3,3,3,3,3,3,3,3,3,3,3,3,3,3,3,3,3,3,3,3,3,3,3,3,3,3,3,3,3,3,3,3,3	1,1,1,1,1,1,1,1,1,1,1,0,1,1,1,1,1,1,1,1,1,1,1,1,1,1,1,1,1,1,1,1,1,1,1,1,1,1,1,1,0,1,1,1,1,1,1,1,1,1	1,1,1,1,1,1,1,1,1,1,1,0,1,1,1,1,1,1,1,1,1,1,1,1,1,1,1,1,1,1,1,1,1,1,1,1,1,1,1,1,0,1,1,1,1,1,1,1,1,1	1,1,1,1,1,1,1,1,1,1,1,0,1,1,1,1,1,1,1,1,1,1,1,1,1,1,1,1,1,1,1,1,1,1,1,1,1,1,1,1,0,1,1,1,1,1,1,1,1,1	1,1,1,1,1,1,1,1,1,1,1,0,1,1,1,1,1,1,1,1,1,1,1,1,1,1,1,1,1,1,1,1,1,1,1,1,1,1,1,1,0,1,1,1,1,1,1,1,1,1	1,1,1,1,1,1,1,1,1,1,1,0,1,1,1,1,1,1,1,1,1,1,1,1,1,1,1,1,1,1,1,1,1,1,1,1,1,1,1,1,0,1,1,1,1,1,1,1,1,1	1,1,1,1,1,1,1,1,1,1,1,0,1,1,1,1,1,1,1,1,1,1,1,1,1,1,1,1,1,1,1,1,1,1,1,1,1,1,1,1,0,1,1,1,1,1,1,1,1,1	3,3,3,3,3,3,3,3,3,3,3,3,3,3,3,3,3,3,3,3,3,3,3,3,3,3,3,3,3,3,3,3,3,3,3,3,3,3,3,3,3,3,3,3,3,3,3,3,3,3	3,3,3,3,3,3,3,3,3,3,3,3,3,3,3,3,3,3,3,3,3,3,3,3,3,3,3,3,3,3,3,3,3,3,3,3,3,3,3,3,3,3,3,3,3,3,3,3,3,3	2,2,2,2,2,2,2,2,2,2,2,2,2,2,2,2,2,2,2,2,2,2,2,2,2,2,2,2,2,2,2,2,2,2,2,2,2,2,2,2,2,2,2,2,2,2,2,2,2,2	2,2,2,2,2,2,2,2,2,2,2,2,2,2,2,2,2,2,2,2,2,2,2,2,2,2,2,2,2,2,2,2,2,2,2,2,2,2,2,2,2,2,2,2,2,2,2,2,2,2	3,3,3,3,3,3,3,3,3,3,3,3,3,3,3,3,3,3,3,3,3,3,3,3,3,3,3,3,3,3,3,3,3,3,3,3,3,3,3,3,3,3,3,3,3,3,3,3,3,3	3,1,1,3,1,1,3,3,3,1,3,3,1,1,3,1,1,1,1,3,2,1,1,1,1,1,1,3,3,3,3,1,3,3,3,1,1,1,1,1,2,1,3,1,3,3,1,3,1,1	2,2,2,2,2,2,2,2,2,2,2,2,2,2,2,2,2,2,2,2,2,2,2,2,2,2,2,2,2,2,2,2,2,2,2,2,2,2,2,2,2,2,2,2,2,2,2,2,2,2	1,1,1,1,1,1,1,1,1,1,1,0,1,1,1,1,1,1,1,1,1,1,1,1,1,1,1,1,1,1,1,1,1,1,1,1,1,1,1,1,0,1,1,1,1,1,1,1,1,1	1,1,1,1,1,1,1,1,1,1,1,0,1,1,1,1,1,1,1,1,1,1,1,1,1,1,1,1,1,1,1,1,1,1,1,1,1,1,1,1,0,1,1,1,1,1,1,1,1,1	1,1,1,1,1,1,1,1,1,1,1,0,1,1,1,1,1,1,1,1,1,1,1,1,1,1,1,1,1,1,1,1,1,1,1,1,1,1,1,1,0,1,1,1,1,1,1,1,1,1	2,2,2,2,2,2,2,2,2,2,2,2,2,2,2,2,2,2,2,2,2,2,2,2,2,2,2,2,2,2,2,2,2,2,2,2,2,2,2,2,2,2,2,2,2,2,2,2,2,2	3,3,3,3,3,3,3,3,3,3,3,3,3,3,3,3,3,3,3,3,3,3,3,3,3,3,3,3,3,3,3,3,3,3,3,3,3,3,3,3,3,3,3,3,3,3,3,3,3,3	3,3,3,3,3,3,3,3,3,3,3,3,3,3,3,3,3,3,3,3,3,3,3,3,3,3,3,3,3,3,3,3,3,3,3,3,3,3,3,3,3,3,3,3,3,3,3,3,3,3	1,1,1,1,1,1,1,1,1,1,1,0,1,1,1,1,1,1,1,1,1,1,1,1,1,1,1,1,1,1,1,1,1,1,1,1,1,1,1,1,0,1,1,1,1,1,1,1,1,1	1,1,1,1,1,1,1,1,1,1,1,0,1,1,1,1,1,1,1,1,1,1,1,1,1,1,1,1,1,1,1,1,1,1,1,1,1,1,1,1,0,1,1,1,1,1,1,1,1,1	1,1,1,1,1,1,1,1,1,1,1,0,1,1,1,1,1,1,1,1,1,1,1,1,1,1,1,1,1,1,1,1,1,1,1,1,1,1,1,1,0,1,1,1,1,1,1,1,1,1
27000	2,2,2,2,2,2,2,2,2,2,2,2,2,2,2,2,2,2,2,2,2,2,2,2,2,2,2,2,2,2,2,2,2,2,2,2,2,2,2,2,2,2,2,2,2,2,2,2,2,2	2,2,2,2,2,2,2,2,2,2,2,2,2,2,2,2,2,2,2,2,2,2,2,2,2,2,2,2,2,2,2,2,2,2,2,2,2,2,2,2,2,2,2,2,2,2,2,2,2,2	3,3,3,3,3,3,3,3,3,3,3,3,3,3,3,3,3,3,3,3,3,3,3,3,3,3,3,3,3,3,3,3,3,3,3,3,3,3,3,3,3,3,3,3,3,3,3,3,3,3	3,3,3,3,3,3,3,3,3,3,3,3,3,3,3,3,3,3,3,3,3,3,3,3,3,3,3,3,3,3,3,3,3,3,3,3,3,3,3,3,3,3,3,3,3,3,3,3,3,3	0,1,1,1,1,1,0,0,1,1,0,1,1,1,0,0,1,1,0,0,0,1,0,1,0,1,1,0,0,0,0,1,1,0,0,0,0,0,0,1,1,0,1,0,0,1,1,0,0,1	0,1,1,1,1,1,0,0,1,1,0,1,1,1,0,0,1,1,0,0,0,1,0,1,0,1,1,0,0,0,0,1,1,0,0,0,0,0,0,1,1,0,1,0,0,1,1,0,0,1	0,1,1,1,1,1,0,0,1,1,0,1,1,1,0,0,1,1,0,0,0,1,0,1,0,1,1,0,0,0,0,1,1,0,0,0,0,0,0,1,1,0,1,0,0,1,1,0,0,1	0,1,1,1,1,1,0,0,1,1,0,1,1,1,0,0,1,1,0,0,0,1,0,1,0,1,1,0,0,0,0,1,1,0,0,0,0,0,0,1,1,0,1,0,0,1,1,0,0,1	0,1,1,1,1,1,0,0,1,1,0,1,1,1,0,0,1,1,0,0,0,1,0,1,0,1,1,0,0,0,0,1,1,0,0,0,0,0,0,1,1,0,1,0,0,1,1,0,0,1	0,1,1,1,1,1,0,0,1,1,0,1,1,1,0,0,1,1,0,0,0,1,0,1,0,1,1,0,0,0,0,1,1,0,0,0,0,0,0,1,1,0,1,0,0,1,1,0,0,1	3,3,3,3,3,3,3,3,3,3,3,3,3,3,3,3,3,3,3,3,3,3,3,3,3,3,3,3,3,3,3,3,3,3,3,3,3,3,3,3,3,3,3,3,3,3,3,3,3,3	3,3,3,3,3,3,3,3,3,3,3,3,3,3,3,3,3,3,3,3,3,3,3,3,3,3,3,3,3,3,3,3,3,3,3,3,3,3,3,3,3,3,3,3,3,3,3,3,3,3	2,2,2,2,2,2,2,2,2,2,2,2,2,2,2,2,2,2,2,2,2,2,2,2,2,2,2,2,2,2,2,2,2,2,2,2,2,2,2,2,2,2,2,2,2,2,2,2,2,2	2,2,2,2,2,2,2,2,2,2,2,2,2,2,2,2,2,2,2,2,2,2,2,2,2,2,2,2,2,2,2,2,2,2,2,2,2,2,2,2,2,2,2,2,2,2,2,2,2,2	3,3,3,3,3,3,3,3,3,3,3,3,3,3,3,3,3,3,3,3,3,3,3,3,3,3,3,3,3,3,3,3,3,3,3,3,3,3,3,3,3,3,3,3,3,3,3,3,3,3	0,1,1,3,3,1,0,0,1,1,2,1,1,1,0,2,1,1,0,0,0,1,0,1,0,1,1,0,0,2,0,1,1,2,0,0,2,0,0,1,1,0,1,0,0,1,1,0,0,1	2,2,2,2,2,2,2,2,2,2,2,2,2,2,2,2,2,2,2,2,2,2,2,2,2,2,2,2,2,2,2,2,2,2,2,2,2,2,2,2,2,2,2,2,2,2,2,2,2,2	0,1,1,1,1,1,0,0,1,1,0,1,1,1,0,0,1,1,0,0,0,1,0,1,0,1,1,0,0,0,0,1,1,0,0,0,0,0,0,1,1,0,1,0,0,1,1,0,0,1	0,1,1,1,1,1,0,0,1,1,0,1,1,1,0,0,1,1,0,0,0,1,0,1,0,1,1,0,0,0,0,1,1,0,0,0,0,0,0,1,1,0,1,0,0,1,1,0,0,1	0,1,1,1,1,1,0,0,1,1,0,1,1,1,0,0,1,1,0,0,0,1,0,1,0,1,1,0,0,0,0,1,1,0,0,0,0,0,0,1,1,0,1,0,0,1,1,0,0,1	2,2,2,2,2,2,2,2,2,2,2,2,2,2,2,2,2,2,2,2,2,2,2,2,2,2,2,2,2,2,2,2,2,2,2,2,2,2,2,2,2,2,2,2,2,2,2,2,2,2	3,3,3,3,3,3,3,3,3,3,3,3,3,3,3,3,3,3,3,3,3,3,3,3,3,3,3,3,3,3,3,3,3,3,3,3,3,3,3,3,3,3,3,3,3,3,3,3,3,3	3,3,3,3,3,3,3,3,3,3,3,3,3,3,3,3,3,3,3,3,3,3,3,3,3,3,3,3,3,3,3,3,3,3,3,3,3,3,3,3,3,3,3,3,3,3,3,3,3,3	0,1,1,1,1,1,0,0,1,1,0,1,1,1,0,0,1,1,0,0,0,1,0,1,0,1,1,0,0,0,0,1,1,0,0,0,0,0,0,1,1,0,1,0,0,1,1,0,0,1	0,1,1,1,1,1,0,0,1,1,0,1,1,1,0,0,1,1,0,0,0,1,0,1,0,1,1,0,0,0,0,1,1,0,0,0,0,0,0,1,1,0,1,0,0,1,1,0,0,1	0,1,1,1,1,1,0,0,1,1,0,1,1,1,0,0,1,1,0,0,0,1,0,1,0,1,1,0,0,0,0,1,1,0,0,0,0,0,0,1,1,0,1,0,0,1,1,0,0,1
27100	2,2,2,2,2,2,2,2,2,2,2,2,2,2,2,2,2,2,2,2,2,2,2,2,2,2,2,2,2,2,2,2,2,2,2,2,2,2,2,2,2,2,2,2,2,2,2,2,2,2	2,2,2,2,2,2,2,2,2,2,2,2,2,2,2,2,2,2,2,2,2,2,2,2,2,2,2,2,2,2,2,2,2,2,2,2,2,2,2,2,2,2,2,2,2,2,2,2,2,2	3,3,3,3,3,3,3,3,3,3,3,3,3,3,3,3,3,3,3,3,3,3,3,3,3,3,3,3,3,3,3,3,3,3,3,3,3,3,3,3,3,3,3,3,3,3,3,3,3,3	3,3,3,3,3,3,3,3,3,3,3,3,3,3,3,3,3,3,3,3,3,3,3,3,3,3,3,3,3,3,3,3,3,3,3,3,3,3,3,3,3,3,3,3,3,3,3,3,3,3	1,1,0,0,1,1,0,0,1,0,0,0,0,1,1,1,1,1,1,1,1,1,1,0,1,0,1,1,0,1,1,1,1,1,1,1,1,1,0,1,1,0,0,1,0,0,0,1,1,0	1,1,0,0,1,1,0,0,1,0,0,0,0,1,1,1,1,1,1,1,1,1,1,0,1,0,1,1,0,1,1,1,1,1,1,1,1,1,0,1,1,0,0,1,0,0,0,1,1,0	1,1,0,0,1,1,0,0,1,0,0,0,0,1,1,1,1,1,1,1,1,1,1,0,1,0,1,1,0,1,1,1,1,1,1,1,1,1,0,1,1,0,0,1,0,0,0,1,1,0	1,1,0,0,1,1,0,0,1,0,0,0,0,1,1,1,1,1,1,1,1,1,1,0,1,0,1,1,0,1,1,1,1,1,1,1,1,1,0,1,1,0,0,1,0,0,0,1,1,0	1,1,0,0,1,1,0,0,1,0,0,0,0,1,1,1,1,1,1,1,1,1,1,0,1,0,1,1,0,1,1,1,1,1,1,1,1,1,0,1,1,0,0,1,0,0,0,1,1,0	1,1,0,0,1,1,0,0,1,0,0,0,0,1,1,1,1,1,1,1,1,1,1,0,1,0,1,1,0,1,1,1,1,1,1,1,1,1,0,1,1,0,0,1,0,0,0,1,1,0	3,3,3,3,3,3,3,3,3,3,3,3,3,3,3,3,3,3,3,3,3,3,3,3,3,3,3,3,3,3,3,3,3,3,3,3,3,3,3,3,3,3,3,3,3,3,3,3,3,3	3,3,3,3,3,3,3,3,3,3,3,3,3,3,3,3,3,3,3,3,3,3,3,3,3,3,3,3,3,3,3,3,3,3,3,3,3,3,3,3,3,3,3,3,3,3,3,3,3,3	2,2,2,2,2,2,2,2,2,2,2,2,2,2,2,2,2,2,2,2,2,2,2,2,2,2,2,2,2,2,2,2,2,2,2,2,2,2,2,2,2,2,2,2,2,2,2,2,2,2	2,2,2,2,2,2,2,2,2,2,2,2,2,2,2,2,2,2,2,2,2,2,2,2,2,2,2,2,2,2,2,2,2,2,2,2,2,2,2,2,2,2,2,2,2,2,2,2,2,2	3,3,3,3,3,3,3,3,3,3,3,3,3,3,3,3,3,3,3,3,3,3,3,3,3,3,3,3,3,3,3,3,3,3,3,3,3,3,3,3,3,3,3,3,3,3,3,3,3,3	1,3,0,0,1,0,3,0,3,0,0,0,3,1,1,1,3,1,2,3,1,3,0,3,3,2,3,3,0,2,1,1,0,3,3,1,3,0,2,1,3,0,0,3,2,0,3,1,3,2	2,2,2,2,2,2,2,2,2,2,2,2,2,2,2,2,2,2,2,2,2,2,2,2,2,2,2,2,2,2,2,2,2,2,2,2,2,2,2,2,2,2,2,2,2,2,2,2,2,2	1,1,0,0,1,1,0,0,1,0,0,0,0,1,1,1,1,1,1,1,1,1,1,0,1,0,1,1,0,1,1,1,1,1,1,1,1,1,0,1,1,0,0,1,0,0,0,1,1,0	1,1,0,0,1,1,0,0,1,0,0,0,0,1,1,1,1,1,1,1,1,1,1,0,1,0,1,1,0,1,1,1,1,1,1,1,1,1,0,1,1,0,0,1,0,0,0,1,1,0	1,1,0,0,1,1,0,0,1,0,0,0,0,1,1,1,1,1,1,1,1,1,1,0,1,0,1,1,0,1,1,1,1,1,1,1,1,1,0,1,1,0,0,1,0,0,0,1,1,0	2,2,2,2,2,2,2,2,2,2,2,2,2,2,2,2,2,2,2,2,2,2,2,2,2,2,2,2,2,2,2,2,2,2,2,2,2,2,2,2,2,2,2,2,2,2,2,2,2,2	3,3,3,3,3,3,3,3,3,3,3,3,3,3,3,3,3,3,3,3,3,3,3,3,3,3,3,3,3,3,3,3,3,3,3,3,3,3,3,3,3,3,3,3,3,3,3,3,3,3	3,3,3,3,3,3,3,3,3,3,3,3,3,3,3,3,3,3,3,3,3,3,3,3,3,3,3,3,3,3,3,3,3,3,3,3,3,3,3,3,3,3,3,3,3,3,3,3,3,3	1,1,0,0,1,1,0,0,1,0,0,0,0,1,1,1,1,1,1,1,1,1,1,0,1,0,1,1,0,1,1,1,1,1,1,1,1,1,0,1,1,0,0,1,0,0,0,1,1,0	1,1,0,0,1,1,0,0,1,0,0,0,0,1,1,1,1,1,1,1,1,1,1,0,1,0,1,1,0,1,1,1,1,1,1,1,1,1,0,1,1,0,0,1,0,0,0,1,1,0	1,1,0,0,1,1,0,0,1,0,0,0,0,1,1,1,1,1,1,1,1,1,1,0,1,0,1,1,0,1,1,1,1,1,1,1,1,1,0,1,1,0,0,1,0,0,0,1,1,0
27200	2,2,2,2,2,2,2,2,2,2,2,2,2,2,2,2,2,2,2,2,2,2,2,2,2,2,2,2,2,2,2,2,2,2,2,2,2,2,2,2,2,2,2,2,2,2,2,2,2,2	2,2,2,2,2,2,2,2,2,2,2,2,2,2,2,2,2,2,2,2,2,2,2,2,2,2,2,2,2,2,2,2,2,2,2,2,2,2,2,2,2,2,2,2,2,2,2,2,2,2	3,3,3,3,3,3,3,3,3,3,3,3,3,3,3,3,3,3,3,3,3,3,3,3,3,3,3,3,3,3,3,3,3,3,3,3,3,3,3,3,3,3,3,3,3,3,3,3,3,3	3,3,3,3,3,3,3,3,3,3,3,3,3,3,3,3,3,3,3,3,3,3,3,3,3,3,3,3,3,3,3,3,3,3,3,3,3,3,3,3,3,3,3,3,3,3,3,3,3,3	1,1,0,0,1,1,0,0,1,1,1,1,0,0,1,0,0,0,1,0,0,1,0,0,0,1,1,1,0,1,0,0,0,0,0,1,0,1,0,0,0,0,0,0,1,1,1,0,1,0	1,1,0,0,1,1,0,0,1,1,1,1,0,0,1,0,0,0,1,0,0,1,0,0,0,1,1,1,0,1,0,0,0,0,0,1,0,1,0,0,0,0,0,0,1,1,1,0,1,0	1,1,0,0,1,1,0,0,1,1,1,1,0,0,1,0,0,0,1,0,0,1,0,0,0,1,1,1,0,1,0,0,0,0,0,1,0,1,0,0,0,0,0,0,1,1,1,0,1,0	1,1,0,0,1,1,0,0,1,1,1,1,0,0,1,0,0,0,1,0,0,1,0,0,0,1,1,1,0,1,0,0,0,0,0,1,0,1,0,0,0,0,0,0,1,1,1,0,1,0	1,1,0,0,1,1,0,0,1,1,1,1,0,0,1,0,0,0,1,0,0,1,0,0,0,1,1,1,0,1,0,0,0,0,0,1,0,1,0,0,0,0,0,0,1,1,1,0,1,0	1,1,0,0,1,1,0,0,1,1,1,1,0,0,1,0,0,0,1,0,0,1,0,0,0,1,1,1,0,1,0,0,0,0,0,1,0,1,0,0,0,0,0,0,1,1,1,0,1,0	3,3,3,3,3,3,3,3,3,3,3,3,3,3,3,3,3,3,3,3,3,3,3,3,3,3,3,3,3,3,3,3,3,3,3,3,3,3,3,3,3,3,3,3,3,3,3,3,3,3	3,3,3,3,3,3,3,3,3,3,3,3,3,3,3,3,3,3,3,3,3,3,3,3,3,3,3,3,3,3,3,3,3,3,3,3,3,3,3,3,3,3,3,3,3,3,3,3,3,3	2,2,2,2,2,2,2,2,2,2,2,2,2,2,2,2,2,2,2,2,2,2,2,2,2,2,2,2,2,2,2,2,2,2,2,2,2,2,2,2,2,2,2,2,2,2,2,2,2,2	2,2,2,2,2,2,2,2,2,2,2,2,2,2,2,2,2,2,2,2,2,2,2,2,2,2,2,2,2,2,2,2,2,2,2,2,2,2,2,2,2,2,2,2,2,2,2,2,2,2	3,3,3,3,3,3,3,3,3,3,3,3,3,3,3,3,3,3,3,3,3,3,3,3,3,3,3,3,3,3,3,3,3,3,3,3,3,3,3,3,3,3,3,3,3,3,3,3,3,3	2,2,2,3,3,3,0,3,1,3,3,0,2,2,1,0,2,2,1,1,0,0,0,3,3,1,1,3,1,3,0,3,0,0,0,3,0,2,2,0,3,0,0,0,1,1,0,0,2,0	2,2,2,2,2,2,2,2,2,2,2,2,2,2,2,2,2,2,2,2,2,2,2,2,2,2,2,2,2,2,2,2,2,2,2,2,2,2,2,2,2,2,2,2,2,2,2,2,2,2	1,1,0,0,1,1,0,0,1,1,1,1,0,0,1,2,0,0,1,0,0,1,0,0,0,1,1,1,0,1,0,0,0,0,0,1,0,1,0,0,0,0,0,0,1,1,1,0,1,0	1,1,0,0,1,1,0,0,1,1,1,1,0,0,1,0,0,0,1,0,0,1,0,0,0,1,1,1,0,1,0,0,0,0,0,1,0,1,0,0,0,0,0,0,1,1,1,0,1,0	1,1,0,0,1,1,0,0,1,1,1,1,0,0,1,0,0,0,1,0,0,1,0,0,0,1,1,1,0,1,0,0,0,0,0,1,0,1,0,0,0,0,0,0,1,1,1,0,1,0	2,2,2,2,2,2,2,2,2,2,2,2,2,2,2,2,2,2,2,2,2,2,2,2,2,2,2,2,2,2,2,2,2,2,2,2,2,2,2,2,2,2,2,2,2,2,2,2,2,2	3,3,3,3,3,3,3,3,3,3,3,3,3,3,3,3,3,3,3,3,3,3,3,3,3,3,3,3,3,3,3,3,3,3,3,3,3,3,3,3,3,3,3,3,3,3,3,3,3,3	3,3,3,3,3,3,3,3,3,3,3,3,3,3,3,3,3,3,3,3,3,3,3,3,3,3,3,3,3,3,3,3,3,3,3,3,3,3,3,3,3,3,3,3,3,3,3,3,3,3	1,1,0,0,1,1,0,0,1,1,1,1,0,0,1,0,0,0,1,0,0,1,0,0,0,1,1,1,0,1,0,0,0,0,0,1,0,1,0,0,0,0,0,0,1,1,1,0,1,0	1,1,0,0,1,1,0,0,1,1,1,1,0,0,1,0,0,0,1,0,0,1,0,0,0,1,1,1,0,1,0,0,0,0,0,1,0,1,0,0,0,0,0,0,1,1,1,0,1,0	1,1,0,0,1,1,0,0,1,1,1,1,0,0,1,0,0,0,1,0,0,1,0,0,0,1,1,1,0,1,0,0,0,0,0,1,0,1,0,0,0,0,0,0,1,1,1,0,1,0
27300	2,2,2,2,2,2,2,2,2,2,2,2,2,2,2,2,2,2,2,2,2,2,2,2,2,2,2,2,2,2,2,2,2,2,2,2,2,2,2,2,2,2,2,2,2,2,2,2,2,2	2,2,2,2,2,2,2,2,2,2,2,2,2,2,2,2,2,2,2,2,2,2,2,2,2,2,2,2,2,2,2,2,2,2,2,2,2,2,2,2,2,2,2,2,2,2,2,2,2,2	3,3,3,3,3,3,3,3,3,3,3,3,3,3,3,3,3,3,3,3,3,3,3,3,3,3,3,3,3,3,3,3,3,3,3,3,3,3,3,3,3,3,3,3,3,3,3,3,3,3	3,3,3,3,3,3,3,3,3,3,3,3,3,3,3,3,3,3,3,3,3,3,3,3,3,3,3,3,3,3,3,3,3,3,3,3,3,3,3,3,3,3,3,3,3,3,3,3,3,3	1,0,1,1,0,1,0,0,1,0,0,0,0,1,1,1,0,1,1,0,1,0,1,0,0,0,0,1,0,0,0,1,0,0,0,0,1,0,1,1,1,1,0,1,1,1,0,1,0,0	1,0,1,1,0,1,0,0,1,0,0,0,0,1,1,1,0,1,1,0,1,0,1,0,0,0,0,1,0,0,0,1,0,0,0,0,1,0,1,1,1,1,0,1,1,1,0,1,0,0	1,0,1,1,0,1,0,0,1,0,0,0,0,1,1,1,0,1,1,0,1,0,1,0,0,0,0,1,0,0,0,1,0,0,0,0,1,0,1,1,1,1,0,1,1,1,0,1,0,0	1,0,1,1,0,1,0,0,1,0,0,0,0,1,1,1,0,1,1,0,1,0,1,0,0,0,0,1,0,0,0,1,0,0,0,0,1,0,1,1,1,1,0,1,1,1,0,1,0,0	1,0,1,1,0,1,0,0,1,0,0,0,0,1,1,1,0,1,1,0,1,0,1,0,0,0,0,1,0,0,0,1,0,0,0,0,1,0,1,1,1,1,0,1,1,1,0,1,0,0	1,0,1,1,0,1,0,0,1,0,0,0,0,1,1,1,0,1,1,0,1,0,1,0,0,0,0,1,0,0,0,1,0,0,0,0,1,0,1,1,1,1,0,1,1,1,0,1,0,0	3,3,3,3,3,3,3,3,3,3,3,3,3,3,3,3,3,3,3,3,3,3,3,3,3,3,3,3,3,3,3,3,3,3,3,3,3,3,3,3,3,3,3,3,3,3,3,3,3,3	3,3,3,3,3,3,3,3,3,3,3,3,3,3,3,3,3,3,3,3,3,3,3,3,3,3,3,3,3,3,3,3,3,3,3,3,3,3,3,3,3,3,3,3,3,3,3,3,3,3	2,2,2,2,2,2,2,2,2,2,2,2,2,2,2,2,2,2,2,2,2,2,2,2,2,2,2,2,2,2,2,2,2,2,2,2,2,2,2,2,2,2,2,2,2,2,2,2,2,2	2,2,2,2,2,2,2,2,2,2,2,2,2,2,2,2,2,2,2,2,2,2,2,2,2,2,2,2,2,2,2,2,2,2,2,2,2,2,2,2,2,2,2,2,2,2,2,2,2,2	3,3,3,3,3,3,3,3,3,3,3,3,3,3,3,3,3,3,3,3,3,3,3,3,3,3,3,3,3,3,3,3,3,3,3,3,3,3,3,3,3,3,3,3,3,3,3,3,3,3	1,3,1,0,0,1,3,2,2,0,1,3,1,2,1,3,3,0,0,2,3,1,1,2,1,2,1,3,0,3,1,3,2,1,3,1,0,0,0,3,2,2,2,2,2,1,3,3,0,3	2,2,2,2,2,2,2,2,2,2,2,2,2,2,2,2,2,2,2,2,2,2,2,2,2,2,2,2,2,2,2,2,2,2,2,2,2,2,2,2,2,2,2,2,2,2,2,2,2,2	1,0,1,1,0,1,0,0,1,0,0,0,0,1,1,1,0,1,1,0,1,0,1,0,0,0,0,1,0,0,0,1,0,0,0,0,1,0,1,1,1,1,0,1,1,1,0,1,0,0	1,0,1,1,0,1,0,0,1,0,0,0,0,1,1,1,0,1,1,0,1,0,1,0,0,0,0,1,0,0,0,1,0,0,0,0,1,0,1,1,1,1,0,1,1,1,0,1,0,0	1,0,1,1,0,1,0,0,1,0,0,0,0,1,1,1,0,1,1,0,1,0,1,0,0,0,0,1,0,0,0,1,0,0,0,0,1,0,1,1,1,1,0,1,1,1,0,1,0,0	2,2,2,2,2,2,2,2,2,2,2,2,2,2,2,2,2,2,2,2,2,2,2,2,2,2,2,2,2,2,2,2,2,2,2,2,2,2,2,2,2,2,2,2,2,2,2,2,2,2	3,3,3,3,3,3,3,3,3,3,3,3,3,3,3,3,3,3,3,3,3,3,3,3,3,3,3,3,3,3,3,3,3,3,3,3,3,3,3,3,3,3,3,3,3,3,3,3,3,3	3,3,3,3,3,3,3,3,3,3,3,3,3,3,3,3,3,3,3,3,3,3,3,3,3,3,3,3,3,3,3,3,3,3,3,3,3,3,3,3,3,3,3,3,3,3,3,3,3,3	1,0,1,1,0,1,0,0,1,0,0,0,0,1,1,1,0,1,1,0,1,0,1,0,0,0,0,1,0,0,0,1,0,0,0,0,1,0,1,1,1,1,0,1,1,1,0,1,0,0	1,0,1,1,0,1,0,0,1,0,0,0,0,1,1,1,0,1,1,0,1,0,1,0,0,0,0,1,0,0,0,1,0,0,0,0,1,0,1,1,1,1,0,1,1,1,0,1,0,0	1,0,1,1,0,1,0,0,1,0,0,0,0,1,1,1,0,1,1,0,1,0,1,0,0,0,0,1,0,0,0,1,0,0,0,0,1,0,1,1,1,1,0,1,1,1,0,1,0,0
27400	2,2,2,2,2,2,2,2,2,2,2,2,2,2,2,2,2,2,2,2,2,2,2,2,2,2,2,2,2,2,2,2,2,2,2,2,2,2,2,2,2,2,2,2,2,2,2,2,2,2	2,2,2,2,2,2,2,2,2,2,2,2,2,2,2,2,2,2,2,2,2,2,2,2,2,2,2,2,2,2,2,2,2,2,2,2,2,2,2,2,2,2,2,2,2,2,2,2,2,2	3,3,3,3,3,3,3,3,3,3,3,3,3,3,3,3,3,3,3,3,3,3,3,3,3,3,3,3,3,3,3,3,3,3,3,3,3,3,3,3,3,3,3,3,3,3,3,3,3,3	3,3,3,3,3,3,3,3,3,3,3,3,3,3,3,3,3,3,3,3,3,3,3,3,3,3,3,3,3,3,3,3,3,3,3,3,3,3,3,3,3,3,3,3,3,3,3,3,3,3	1,0,0,0,0,0,1,1,1,1,0,1,1,1,1,1,1,0,1,1,0,1,0,1,1,0,0,1,1,1,1,1,0,0,1,1,1,1,0,1,0,1,1,1,0,1,1,1,1,1	1,0,0,0,0,0,1,1,1,1,0,1,1,1,1,1,1,0,1,1,0,1,0,1,1,0,0,1,1,1,1,1,0,0,1,1,1,1,0,1,0,1,1,1,0,1,1,1,1,1	1,0,0,0,0,0,1,1,1,1,0,1,1,1,1,1,1,0,1,1,0,1,0,1,1,0,0,1,1,1,1,1,0,0,1,1,1,1,0,1,0,1,1,1,0,1,1,1,1,1	1,0,0,0,0,0,1,1,1,1,0,1,1,1,1,1,1,0,1,1,0,1,0,1,1,0,0,1,1,1,1,1,0,0,1,1,1,1,0,1,0,1,1,1,0,1,1,1,1,1	1,0,0,0,0,0,1,1,1,1,0,1,1,1,1,1,1,0,1,1,0,1,0,1,1,0,0,1,1,1,1,1,0,0,1,1,1,1,0,1,0,1,1,1,0,1,1,1,1,1	1,0,0,0,0,0,1,1,1,1,0,1,1,1,1,1,1,0,1,1,0,1,0,1,1,0,0,1,1,1,1,1,0,0,1,1,1,1,0,1,0,1,1,1,0,1,1,1,1,1	3,3,3,3,3,3,3,3,3,3,3,3,3,3,3,3,3,3,3,3,3,3,3,3,3,3,3,3,3,3,3,3,3,3,3,3,3,3,3,3,3,3,3,3,3,3,3,3,3,3	3,3,3,3,3,3,3,3,3,3,3,3,3,3,3,3,3,3,3,3,3,3,3,3,3,3,3,3,3,3,3,3,3,3,3,3,3,3,3,3,3,3,3,3,3,3,3,3,3,3	2,2,2,2,2,2,2,2,2,2,2,2,2,2,2,2,2,2,2,2,2,2,2,2,2,2,2,2,2,2,2,2,2,2,2,2,2,2,2,2,2,2,2,2,2,2,2,2,2,2	2,2,2,2,2,2,2,2,2,2,2,2,2,2,2,2,2,2,2,2,2,2,2,2,2,2,2,2,2,2,2,2,2,2,2,2,2,2,2,2,2,2,2,2,2,2,2,2,2,2	3,3,3,3,3,3,3,3,3,3,3,3,3,3,3,3,3,3,3,3,3,3,3,3,3,3,3,3,3,3,3,3,3,3,3,3,3,3,3,3,3,3,3,3,3,3,3,3,3,3	2,0,3,2,2,0,1,0,0,2,3,3,2,2,3,1,3,3,2,3,1,3,2,1,1,1,1,3,2,2,2,2,1,0,3,3,2,1,0,1,0,1,2,2,2,2,2,2,3,2	2,2,2,2,2,2,2,2,2,2,2,2,2,2,2,2,2,2,2,2,2,2,2,2,2,2,2,2,2,2,2,2,2,2,2,2,2,2,2,2,2,2,2,2,2,2,2,2,2,2	1,0,0,0,0,0,1,1,1,1,0,1,1,1,1,1,1,0,1,1,0,1,0,1,1,0,0,1,1,1,1,1,0,0,1,1,1,1,0,1,0,1,1,1,0,1,1,1,1,1	1,0,0,0,0,0,1,1,1,1,0,1,1,1,1,1,1,0,1,1,0,1,0,1,1,0,0,1,1,1,1,1,0,0,1,1,1,1,0,1,0,1,1,1,0,1,1,1,1,1	1,0,0,0,0,0,1,1,1,1,0,1,1,1,1,1,1,0,1,1,0,1,0,1,1,0,0,1,1,1,1,1,0,0,1,1,1,1,0,1,0,1,1,1,0,1,1,1,1,1	2,2,2,2,2,2,2,2,2,2,2,2,2,2,2,2,2,2,2,2,2,2,2,2,2,2,2,2,2,2,2,2,2,2,2,2,2,2,2,2,2,2,2,2,2,2,2,2,2,2	3,3,3,3,3,3,3,3,3,3,3,3,3,3,3,3,3,3,3,3,3,3,3,3,3,3,3,3,3,3,3,3,3,3,3,3,3,3,3,3,3,3,3,3,3,3,3,3,3,3	3,3,3,3,3,3,3,3,3,3,3,3,3,3,3,3,3,3,3,3,3,3,3,3,3,3,3,3,3,3,3,3,3,3,3,3,3,3,3,3,3,3,3,3,3,3,3,3,3,3	1,0,0,0,0,0,1,1,1,1,0,1,1,1,1,1,1,0,1,1,0,1,0,1,1,0,0,1,1,1,1,1,0,0,1,1,1,1,0,1,0,1,1,1,0,1,1,1,1,1	1,0,0,0,0,0,1,1,1,1,0,1,1,1,1,1,1,0,1,1,0,1,0,1,1,0,0,1,1,1,1,1,0,0,1,1,1,1,0,1,0,1,1,1,0,1,1,1,1,1	1,0,0,0,0,0,1,1,1,1,0,1,1,1,1,1,1,0,1,1,0,1,0,1,1,0,0,1,1,1,1,1,0,0,1,1,1,1,0,1,0,1,1,1,0,1,1,1,1,1
27500	2,2,2,2,2,2,2,2,2,2,2,2,2,2,2,2,2,2,2,2,2,2,2,2,2,2,2,2,2,2,2,2,2,2,2,2,2,2,2,2,2,2,2,2,2,2,2,2,2,2	2,2,2,2,2,2,2,2,2,2,2,2,2,2,2,2,2,2,2,2,2,2,2,2,2,2,2,2,2,2,2,2,2,2,2,2,2,2,2,2,2,2,2,2,2,2,2,2,2,2	3,3,3,3,3,3,3,3,3,3,3,3,3,3,3,3,3,3,3,3,3,3,3,3,3,3,3,3,3,3,3,3,3,3,3,3,3,3,3,3,3,3,3,3,3,3,3,3,3,3	3,3,3,3,3,3,3,3,3,3,3,3,3,3,3,3,3,3,3,3,3,3,3,3,3,3,3,3,3,3,3,3,3,3,3,3,3,3,3,3,3,3,3,3,3,3,3,3,3,3	1,1,0,1,1,1,0,1,0,1,1,0,0,0,1,0,0,0,1,1,0,0,1,1,1,0,0,0,0,0,1,1,1,0,0,1,1,1,1,1,1,1,0,1,0,1,1,0,0,1	1,1,0,1,1,1,0,1,0,1,1,0,0,0,1,0,0,0,1,1,0,0,1,1,1,0,0,0,0,0,1,1,1,0,0,1,1,1,1,1,1,1,0,1,0,1,1,0,0,1	1,1,0,1,1,1,0,1,0,1,1,0,0,0,1,0,0,0,1,1,0,0,1,1,1,0,0,0,0,0,1,1,1,0,0,1,1,1,1,1,1,1,0,1,0,1,1,0,0,1	1,1,0,1,1,1,0,1,0,1,1,0,0,0,1,0,0,0,1,1,0,0,1,1,1,0,0,0,0,0,1,1,1,0,0,1,1,1,1,1,1,1,0,1,0,1,1,0,0,1	1,1,0,1,1,1,0,1,0,1,1,0,0,0,1,0,0,0,1,1,0,0,1,1,1,0,0,0,0,0,1,1,1,0,0,1,1,1,1,1,1,1,0,1,0,1,1,0,0,1	1,1,0,1,1,1,0,1,0,1,1,0,0,0,1,0,0,0,1,1,0,0,1,1,1,0,0,0,0,0,1,1,1,0,0,1,1,1,1,1,1,1,0,1,0,1,1,0,0,1	3,3,3,3,3,3,3,3,3,3,3,3,3,3,3,3,3,3,3,3,3,3,3,3,3,3,3,3,3,3,3,3,3,3,3,3,3,3,3,3,3,3,3,3,3,3,3,3,3,3	3,3,3,3,3,3,3,3,3,3,3,3,3,3,3,3,3,3,3,3,3,3,3,3,3,3,3,3,3,3,3,3,3,3,3,3,3,3,3,3,3,3,3,3,3,3,3,3,3,3	2,2,2,2,2,2,2,2,2,2,2,2,2,2,2,2,2,2,2,2,2,2,2,2,2,2,2,2,2,2,2,2,2,2,2,2,2,2,2,2,2,2,2,2,2,2,2,2,2,2	2,2,2,2,2,2,2,2,2,2,2,2,2,2,2,2,2,2,2,2,2,2,2,2,2,2,2,2,2,2,2,2,2,2,2,2,2,2,2,2,2,2,2,2,2,2,2,2,2,2	3,3,3,3,3,3,3,3,3,3,3,3,3,3,3,3,3,3,3,3,3,3,3,3,3,3,3,3,3,3,3,3,3,3,3,3,3,3,3,3,3,3,3,3,3,3,3,3,3,3	0,1,2,2,3,3,1,0,3,0,0,2,0,2,0,0,2,0,2,0,0,0,2,3,1,0,1,3,2,0,2,1,2,0,2,2,0,0,0,0,2,1,1,2,2,3,3,0,1,2	2,2,2,2,2,2,2,2,2,2,2,2,2,2,2,2,2,2,2,2,2,2,2,2,2,2,2,2,2,2,2,2,2,2,2,2,2,2,2,2,2,2,2,2,2,2,2,2,2,2	1,1,0,1,1,1,0,1,0,1,1,0,0,0,1,0,0,0,1,1,0,0,1,1,1,0,0,0,0,0,1,1,1,0,0,1,1,1,1,1,1,1,0,1,0,1,1,0,0,1	1,1,0,1,1,1,0,1,0,1,1,0,0,0,1,0,0,0,1,1,0,0,1,1,1,0,0,0,0,0,1,1,1,0,0,1,1,1,1,1,1,1,0,1,0,1,1,0,0,1	1,1,0,1,1,1,0,1,0,1,1,0,0,0,1,0,0,0,1,1,0,0,1,1,1,0,0,0,0,0,1,1,1,0,0,1,1,1,1,1,1,1,0,1,0,1,1,0,0,1	2,2,2,2,2,2,2,2,2,2,2,2,2,2,2,2,2,2,2,2,2,2,2,2,2,2,2,2,2,2,2,2,2,2,2,2,2,2,2,2,2,2,2,2,2,2,2,2,2,2	3,3,3,3,3,3,3,3,3,3,3,3,3,3,3,3,3,3,3,3,3,3,3,3,3,3,3,3,3,3,3,3,3,3,3,3,3,3,3,3,3,3,3,3,3,3,3,3,3,3	3,3,3,3,3,3,3,3,3,3,3,3,3,3,3,3,3,3,3,3,3,3,3,3,3,3,3,3,3,3,3,3,3,3,3,3,3,3,3,3,3,3,3,3,3,3,3,3,3,3	1,1,0,1,1,1,0,1,0,1,1,0,0,0,1,0,0,0,1,1,0,0,1,1,1,0,0,0,0,0,1,1,1,0,0,1,1,1,1,1,1,1,0,1,0,1,1,0,0,1	1,1,0,1,1,1,0,1,0,1,1,0,0,0,1,0,0,0,1,1,0,0,1,1,1,0,0,0,0,0,1,1,1,0,0,1,1,1,1,1,1,1,0,1,0,1,1,0,0,1	1,1,0,1,1,1,0,1,0,1,1,0,0,0,1,0,0,0,1,1,0,0,1,1,1,0,0,0,0,0,1,1,1,0,0,1,1,1,1,1,1,1,0,1,0,1,1,0,0,1
27600	2,2,2,2,2,2,2,2,2,2,2,2,2,2,2,2,2,2,2,2,2,2,2,2,2,2,2,2,2,2,2,2,2,2,2,2,2,2,2,2,2,2,2,2,2,2,2,2,2,2	2,2,2,2,2,2,2,2,2,2,2,2,2,2,2,2,2,2,2,2,2,2,2,2,2,2,2,2,2,2,2,2,2,2,2,2,2,2,2,2,2,2,2,2,2,2,2,2,2,2	3,3,3,3,3,3,3,3,3,3,3,3,3,3,3,3,3,3,3,3,3,3,3,3,3,3,3,3,3,3,3,3,3,3,3,3,3,3,3,3,3,3,3,3,3,3,3,3,3,3	3,3,3,3,3,3,3,3,3,3,3,3,3,3,3,3,3,3,3,3,3,3,3,3,3,3,3,3,3,3,3,3,3,3,3,3,3,3,3,3,3,3,3,3,3,3,3,3,3,3	1,1,1,1,1,1,1,0,0,1,1,1,0,1,1,1,0,0,1,0,1,0,1,0,0,0,0,1,1,1,0,0,0,0,0,0,0,1,1,1,1,1,0,0,1,1,1,0,0,1	1,1,1,1,1,1,1,0,0,1,1,1,0,1,1,1,0,0,1,0,1,0,1,0,0,0,0,1,1,1,0,0,0,0,0,0,0,1,1,1,1,1,0,0,1,1,1,0,0,1	1,1,1,1,1,1,1,0,0,1,1,1,0,1,1,1,0,0,1,0,1,0,1,0,0,0,0,1,1,1,0,0,0,0,0,0,0,1,1,1,1,1,0,0,1,1,1,0,0,1	1,1,1,1,1,1,1,0,0,1,1,1,0,1,1,1,0,0,1,0,1,0,1,0,0,0,0,1,1,1,0,0,0,0,0,0,0,1,1,1,1,1,0,0,1,1,1,0,0,1	1,1,1,1,1,1,1,0,0,1,1,1,0,1,1,1,0,0,1,0,1,0,1,0,0,0,0,1,1,1,0,0,0,0,0,0,0,1,1,1,1,1,0,0,1,1,1,0,0,1	1,1,1,1,1,1,1,0,0,1,1,1,0,1,1,1,0,0,1,0,1,0,1,0,0,0,0,1,1,1,0,0,0,0,0,0,0,1,1,1,1,1,0,0,1,1,1,0,0,1	3,3,3,3,3,3,3,3,3,3,3,3,3,3,3,3,3,3,3,3,3,3,3,3,3,3,3,3,3,3,3,3,3,3,3,3,3,3,3,3,3,3,3,3,3,3,3,3,3,3	3,3,3,3,3,3,3,3,3,3,3,3,3,3,3,3,3,3,3,3,3,3,3,3,3,3,3,3,3,3,3,3,3,3,3,3,3,3,3,3,3,3,3,3,3,3,3,3,3,3	2,2,2,2,2,2,2,2,2,2,2,2,2,2,2,2,2,2,2,2,2,2,2,2,2,2,2,2,2,2,2,2,2,2,2,2,2,2,2,2,2,2,2,2,2,2,2,2,2,2	2,2,2,2,2,2,2,2,2,2,2,2,2,2,2,2,2,2,2,2,2,2,2,2,2,2,2,2,2,2,2,2,2,2,2,2,2,2,2,2,2,2,2,2,2,2,2,2,2,2	3,3,3,3,3,3,3,3,3,3,3,3,3,3,3,3,3,3,3,3,3,3,3,3,3,3,3,3,3,3,3,3,3,3,3,3,3,3,3,3,3,3,3,3,3,3,3,3,3,3	1,1,1,1,1,1,2,0,0,2,1,1,0,2,1,3,0,0,1,0,1,0,1,2,0,0,0,1,3,1,2,0,0,0,0,2,2,1,1,1,1,1,0,0,1,3,3,0,0,3	2,2,2,2,2,2,2,2,2,2,2,2,2,2,2,2,2,2,2,2,2,2,2,2,2,2,2,2,2,2,2,2,2,2,2,2,2,2,2,2,2,2,2,2,2,2,2,2,2,2	1,1,1,1,1,1,1,0,0,1,1,1,0,1,1,1,0,0,1,0,1,0,1,0,0,0,0,1,1,1,0,0,0,0,0,0,0,1,1,1,1,1,0,0,1,1,1,0,0,1	1,1,1,1,1,1,1,0,0,1,1,1,0,1,1,1,0,0,1,0,1,0,1,0,0,0,0,1,1,1,0,0,0,0,0,0,0,1,1,1,1,1,0,0,1,1,1,0,0,1	1,1,1,1,1,1,1,0,0,1,1,1,0,1,1,1,0,0,1,0,1,0,1,0,0,0,0,1,1,1,0,0,0,0,0,0,0,1,1,1,1,1,0,0,1,1,1,0,0,1	2,2,2,2,2,2,2,2,2,2,2,2,2,2,2,2,2,2,2,2,2,2,2,2,2,2,2,2,2,2,2,2,2,2,2,2,2,2,2,2,2,2,2,2,2,2,2,2,2,2	3,3,3,3,3,3,3,3,3,3,3,3,3,3,3,3,3,3,3,3,3,3,3,3,3,3,3,3,3,3,3,3,3,3,3,3,3,3,3,3,3,3,3,3,3,3,3,3,3,3	3,3,3,3,3,3,3,3,3,3,3,3,3,3,3,3,3,3,3,3,3,3,3,3,3,3,3,3,3,3,3,3,3,3,3,3,3,3,3,3,3,3,3,3,3,3,3,3,3,3	1,1,1,1,1,1,1,0,0,1,1,1,0,1,1,1,0,0,1,0,1,0,1,0,0,0,0,1,1,1,0,0,0,0,0,0,0,1,1,1,1,1,0,0,1,1,1,0,0,1	1,1,1,1,1,1,1,0,0,1,1,1,0,1,1,1,0,0,1,0,1,0,1,0,0,0,0,1,1,1,0,0,0,0,0,0,0,1,1,1,1,1,0,0,1,1,1,0,0,1	1,1,1,1,1,1,1,0,0,1,1,1,0,1,1,1,0,0,1,0,1,0,1,0,0,0,0,1,1,1,0,0,0,0,0,0,0,1,1,1,1,1,0,0,1,1,1,0,0,1
27700	2,2,2,2,2,2,2,2,2,2,2,2,2,2,2,2,2,2,2,2,2,2,2,2,2,2,2,2,2,2,2,2,2,2,2,2,2,2,2,2,2,2,2,2,2,2,2,2,2,2	2,2,2,2,2,2,2,2,2,2,2,2,2,2,2,2,2,2,2,2,2,2,2,2,2,2,2,2,2,2,2,2,2,2,2,2,2,2,2,2,2,2,2,2,2,2,2,2,2,2	3,3,3,3,3,3,3,3,3,3,3,3,3,3,3,3,3,3,3,3,3,3,3,3,3,3,3,3,3,3,3,3,3,3,3,3,3,3,3,3,3,3,3,3,3,3,3,3,3,3	3,3,3,3,3,3,3,3,3,3,3,3,3,3,3,3,3,3,3,3,3,3,3,3,3,3,3,3,3,3,3,3,3,3,3,3,3,3,3,3,3,3,3,3,3,3,3,3,3,3	0,1,1,0,1,0,1,0,1,1,0,1,1,1,0,0,0,1,1,1,1,1,0,1,0,0,1,1,0,0,1,1,1,1,0,1,0,0,0,1,0,1,1,1,1,0,0,1,1,0	0,1,1,0,1,0,1,0,1,1,0,1,1,1,0,0,0,1,1,1,1,1,0,1,0,0,1,1,0,0,1,1,1,1,0,1,0,0,0,1,0,1,1,1,1,0,0,1,1,0	0,1,1,0,1,0,1,0,1,1,0,1,1,1,0,0,0,1,1,1,1,1,0,1,0,0,1,1,0,0,1,1,1,1,0,1,0,0,0,1,0,1,1,1,1,0,0,1,1,0	0,1,1,0,1,0,1,0,1,1,0,1,1,1,0,0,0,1,1,1,1,1,0,1,0,0,1,1,0,0,1,1,1,1,0,1,0,0,0,1,0,1,1,1,1,0,0,1,1,0	0,1,1,0,1,0,1,0,1,1,0,1,1,1,0,0,0,1,1,1,1,1,0,1,0,0,1,1,0,0,1,1,1,1,0,1,0,0,0,1,0,1,1,1,1,0,0,1,1,0	0,1,1,0,1,0,1,0,1,1,0,1,1,1,0,0,0,1,1,1,1,1,0,1,0,0,1,1,0,0,1,1,1,1,0,1,0,0,0,1,0,1,1,1,1,0,0,1,1,0	3,3,3,3,3,3,3,3,3,3,3,3,3,3,3,3,3,3,3,3,3,3,3,3,3,3,3,3,3,3,3,3,3,3,3,3,3,3,3,3,3,3,3,3,3,3,3,3,3,3	3,3,3,3,3,3,3,3,3,3,3,3,3,3,3,3,3,3,3,3,3,3,3,3,3,3,3,3,3,3,3,3,3,3,3,3,3,3,3,3,3,3,3,3,3,3,3,3,3,3	2,2,2,2,2,2,2,2,2,2,2,2,2,2,2,2,2,2,2,2,2,2,2,2,2,2,2,2,2,2,2,2,2,2,2,2,2,2,2,2,2,2,2,2,2,2,2,2,2,2	2,2,2,2,2,2,2,2,2,2,2,2,2,2,2,2,2,2,2,2,2,2,2,2,2,2,2,2,2,2,2,2,2,2,2,2,2,2,2,2,2,2,2,2,2,2,2,2,2,2	3,3,3,3,3,3,3,3,3,3,3,3,3,3,3,3,3,3,3,3,3,3,3,3,3,3,3,3,3,3,3,3,3,3,3,3,3,3,3,3,3,3,3,3,3,3,3,3,3,3	1,2,1,3,2,2,1,2,2,3,0,2,0,3,3,1,0,1,1,2,1,0,2,2,1,0,2,1,2,0,0,1,1,3,2,0,2,0,3,0,2,2,2,3,2,0,0,2,3,1	2,2,2,2,2,2,2,2,2,2,2,2,2,2,2,2,2,2,2,2,2,2,2,2,2,2,2,2,2,2,2,2,2,2,2,2,2,2,2,2,2,2,2,2,2,2,2,2,2,2	0,1,1,0,1,0,1,0,1,1,0,1,1,1,0,0,0,1,1,1,1,1,0,1,0,0,1,1,0,0,1,1,1,1,0,1,0,0,0,1,0,1,1,1,1,0,0,1,1,0	0,1,1,0,1,0,1,0,1,1,0,1,1,1,0,0,0,1,1,1,1,1,0,1,0,0,1,1,0,0,1,1,1,1,0,1,0,0,0,1,0,1,1,1,1,0,0,1,1,0	0,1,1,0,1,0,1,0,1,1,0,1,1,1,0,0,0,1,1,1,1,1,0,1,0,0,1,1,0,0,1,1,1,1,0,1,0,0,0,1,0,1,1,1,1,0,0,1,1,0	2,2,2,2,2,2,2,2,2,2,2,2,2,2,2,2,2,2,2,2,2,2,2,2,2,2,2,2,2,2,2,2,2,2,2,2,2,2,2,2,2,2,2,2,2,2,2,2,2,2	3,3,3,3,3,3,3,3,3,3,3,3,3,3,3,3,3,3,3,3,3,3,3,3,3,3,3,3,3,3,3,3,3,3,3,3,3,3,3,3,3,3,3,3,3,3,3,3,3,3	3,3,3,3,3,3,3,3,3,3,3,3,3,3,3,3,3,3,3,3,3,3,3,3,3,3,3,3,3,3,3,3,3,3,3,3,3,3,3,3,3,3,3,3,3,3,3,3,3,3	0,1,1,0,1,0,1,0,1,1,0,1,1,1,0,0,0,1,1,1,1,1,0,1,0,0,1,1,0,0,1,1,1,1,0,1,0,0,0,1,0,1,1,1,1,0,0,1,1,0	0,1,1,0,1,0,1,0,1,1,0,1,1,1,0,0,0,1,1,1,1,1,0,1,0,0,1,1,0,0,1,1,1,1,0,1,0,0,0,1,0,1,1,1,1,0,0,1,1,0	0,1,1,0,1,0,1,0,1,1,0,1,1,1,0,0,0,1,1,1,1,1,0,1,0,0,1,1,0,0,1,1,1,1,0,1,0,0,0,1,0,1,1,1,1,0,0,1,1,0
27800	2,2,2,2,2,2,2,2,2,2,2,2,2,2,2,2,2,2,2,2,2,2,2,2,2,2,2,2,2,2,2,2,2,2,2,2,2,2,2,2,2,2,2,2,2,2,2,2,2,2	2,2,2,2,2,2,2,2,2,2,2,2,2,2,2,2,2,2,2,2,2,2,2,2,2,2,2,2,2,2,2,2,2,2,2,2,2,2,2,2,2,2,2,2,2,2,2,2,2,2	3,3,3,3,3,3,3,3,3,3,3,3,3,3,3,3,3,3,3,3,3,3,3,3,3,3,3,3,3,3,3,3,3,3,3,3,3,3,3,3,3,3,3,3,3,3,3,3,3,3	3,3,3,3,3,3,3,3,3,3,3,3,3,3,3,3,3,3,3,3,3,3,3,3,3,3,3,3,3,3,3,3,3,3,3,3,3,3,3,3,3,3,3,3,3,3,3,3,3,3	0,0,1,0,0,0,1,0,0,0,0,1,0,1,0,1,1,1,1,0,0,0,1,1,0,1,0,1,0,1,1,1,0,0,0,1,1,1,1,0,0,1,1,1,0,0,1,0,0,1	0,0,1,0,0,0,1,0,0,0,0,1,0,1,0,1,1,1,1,0,0,0,1,1,0,1,0,1,0,1,1,1,0,0,0,1,1,1,1,0,0,1,1,1,0,0,1,0,0,1	0,0,1,0,0,0,1,0,0,0,0,1,0,1,0,1,1,1,1,0,0,0,1,1,0,1,0,1,0,1,1,1,0,0,0,1,1,1,1,0,0,1,1,1,0,0,1,0,0,1	0,0,1,0,0,0,1,0,0,0,0,1,0,1,0,1,1,1,1,0,0,0,1,1,0,1,0,1,0,1,1,1,0,0,0,1,1,1,1,0,0,1,1,1,0,0,1,0,0,1	0,0,1,0,0,0,1,0,0,0,0,1,0,1,0,1,1,1,1,0,0,0,1,1,0,1,0,1,0,1,1,1,0,0,0,1,1,1,1,0,0,1,1,1,0,0,1,0,0,1	0,0,1,0,0,0,1,0,0,0,0,1,0,1,0,1,1,1,1,0,0,0,1,1,0,1,0,1,0,1,1,1,0,0,0,1,1,1,1,0,0,1,1,1,0,0,1,0,0,1	3,3,3,3,3,3,3,3,3,3,3,3,3,3,3,3,3,3,3,3,3,3,3,3,3,3,3,3,3,3,3,3,3,3,3,3,3,3,3,3,3,3,3,3,3,3,3,3,3,3	3,3,3,3,3,3,3,3,3,3,3,3,3,3,3,3,3,3,3,3,3,3,3,3,3,3,3,3,3,3,3,3,3,3,3,3,3,3,3,3,3,3,3,3,3,3,3,3,3,3	2,2,2,2,2,2,2,2,2,2,2,2,2,2,2,2,2,2,2,2,2,2,2,2,2,2,2,2,2,2,2,2,2,2,2,2,2,2,2,2,2,2,2,2,2,2,2,2,2,2	2,2,2,2,2,2,2,2,2,2,2,2,2,2,2,2,2,2,2,2,2,2,2,2,2,2,2,2,2,2,2,2,2,2,2,2,2,2,2,2,2,2,2,2,2,2,2,2,2,2	3,3,3,3,3,3,3,3,3,3,3,3,3,3,3,3,3,3,3,3,3,3,3,3,3,3,3,3,3,3,3,3,3,3,3,3,3,3,3,3,3,3,3,3,3,3,3,3,3,3	2,2,2,0,2,2,2,2,2,0,0,2,2,0,0,2,2,2,1,2,2,0,2,2,2,2,2,2,3,0,0,2,3,3,3,2,2,2,2,0,2,2,1,0,2,0,2,2,0,2	2,2,2,2,2,2,2,2,2,2,2,2,2,2,2,2,2,2,2,2,2,2,2,2,2,2,2,2,2,2,2,2,2,2,2,2,2,2,2,2,2,2,2,2,2,2,2,2,2,2	0,0,1,0,0,0,1,0,0,0,0,1,0,1,0,1,1,1,1,0,0,0,1,1,0,1,0,1,0,1,1,1,0,0,0,1,1,1,1,0,0,1,1,1,0,0,1,0,0,1	0,0,1,0,0,0,1,0,0,0,0,1,0,1,0,1,1,1,1,0,0,0,1,1,0,1,0,1,0,1,1,1,0,0,0,1,1,1,1,0,0,1,1,1,0,0,1,0,0,1	0,0,1,0,0,0,1,0,0,0,0,1,0,1,0,1,1,1,1,0,0,0,1,1,0,1,0,1,0,1,1,1,0,0,0,1,1,1,1,0,0,1,1,1,0,0,1,0,0,1	2,2,2,2,2,2,2,2,2,2,2,2,2,2,2,2,2,2,2,2,2,2,2,2,2,2,2,2,2,2,2,2,2,2,2,2,2,2,2,2,2,2,2,2,2,2,2,2,2,2	3,3,3,3,3,3,3,3,3,3,3,3,3,3,3,3,3,3,3,3,3,3,3,3,3,3,3,3,3,3,3,3,3,3,3,3,3,3,3,3,3,3,3,3,3,3,3,3,3,3	3,3,3,3,3,3,3,3,3,3,3,3,3,3,3,3,3,3,3,3,3,3,3,3,3,3,3,3,3,3,3,3,3,3,3,3,3,3,3,3,3,3,3,3,3,3,3,3,3,3	0,0,1,0,0,0,1,0,0,0,0,1,0,1,0,1,1,1,1,0,0,0,1,1,0,1,0,1,0,1,1,1,0,0,0,1,1,1,1,0,0,1,1,1,0,0,1,0,0,1	0,0,1,0,0,0,1,0,0,0,0,1,0,1,0,1,1,1,1,0,0,0,1,1,0,1,0,1,0,1,1,1,0,0,0,1,1,1,1,0,0,1,1,1,0,0,1,0,0,1	0,0,1,0,0,0,1,0,0,0,0,1,0,1,0,1,1,1,1,0,0,0,1,1,0,1,0,1,0,1,1,1,0,0,0,1,1,1,1,0,0,1,1,1,0,0,1,0,0,1
27900	2,2,2,2,2,2,2,2,2,2,2,2,2,2,2,2,2,2,2,2,2,2,2,2,2,2,2,2,2,2,2,2,2,2,2,2,2,2,2,2,2,2,2,2,2,2,2,2,2,2	2,2,2,2,2,2,2,2,2,2,2,2,2,2,2,2,2,2,2,2,2,2,2,2,2,2,2,2,2,2,2,2,2,2,2,2,2,2,2,2,2,2,2,2,2,2,2,2,2,2	3,3,3,3,3,3,3,3,3,3,3,3,3,3,3,3,3,3,3,3,3,3,3,3,3,3,3,3,3,3,3,3,3,3,3,3,3,3,3,3,3,3,3,3,3,3,3,3,3,3	3,3,3,3,3,3,3,3,3,3,3,3,3,3,3,3,3,3,3,3,3,3,3,3,3,3,3,3,3,3,3,3,3,3,3,3,3,3,3,3,3,3,3,3,3,3,3,3,3,3	1,0,1,0,1,1,0,1,1,1,1,1,0,1,0,1,1,1,0,0,0,0,0,1,0,0,1,0,0,0,0,0,1,0,0,0,0,1,0,0,1,0,1,0,1,1,0,0,0,0	1,0,1,0,1,1,0,1,1,1,1,1,0,1,0,1,1,1,0,0,0,0,0,1,0,0,1,0,0,0,0,0,1,0,0,0,0,1,0,0,1,0,1,0,1,1,0,0,0,0	1,0,1,0,1,1,0,1,1,1,1,1,0,1,0,1,1,1,0,0,0,0,0,1,0,0,1,0,0,0,0,0,1,0,0,0,0,1,0,0,1,0,1,0,1,1,0,0,0,0	1,0,1,0,1,1,0,1,1,1,1,1,0,1,0,1,1,1,0,0,0,0,0,1,0,0,1,0,0,0,0,0,1,0,0,0,0,1,0,0,1,0,1,0,1,1,0,0,0,0	1,0,1,0,1,1,0,1,1,1,1,1,0,1,0,1,1,1,0,0,0,0,0,1,0,0,1,0,0,0,0,0,1,0,0,0,0,1,0,0,1,0,1,0,1,1,0,0,0,0	1,0,1,0,1,1,0,1,1,1,1,1,0,1,0,1,1,1,0,0,0,0,0,1,0,0,1,0,0,0,0,0,1,0,0,0,0,1,0,0,1,0,1,0,1,1,0,0,0,0	3,3,3,3,3,3,3,3,3,3,3,3,3,3,3,3,3,3,3,3,3,3,3,3,3,3,3,3,3,3,3,3,3,3,3,3,3,3,3,3,3,3,3,3,3,3,3,3,3,3	3,3,3,3,3,3,3,3,3,3,3,3,3,3,3,3,3,3,3,3,3,3,3,3,3,3,3,3,3,3,3,3,3,3,3,3,3,3,3,3,3,3,3,3,3,3,3,3,3,3	2,2,2,2,2,2,2,2,2,2,2,2,2,2,2,2,2,2,2,2,2,2,2,2,2,2,2,2,2,2,2,2,2,2,2,2,2,2,2,2,2,2,2,2,2,2,2,2,2,2	2,2,2,2,2,2,2,2,2,2,2,2,2,2,2,2,2,2,2,2,2,2,2,2,2,2,2,2,2,2,2,2,2,2,2,2,2,2,2,2,2,2,2,2,2,2,2,2,2,2	3,3,3,3,3,3,3,3,3,3,3,3,3,3,3,3,3,3,3,3,3,3,3,3,3,3,3,3,3,3,3,3,3,3,3,3,3,3,3,3,3,3,3,3,3,3,3,3,3,3	2,1,3,0,3,2,3,2,3,1,0,1,3,3,2,1,1,2,1,1,1,1,1,2,1,2,2,2,1,2,2,2,0,1,3,3,1,0,3,3,2,0,1,0,2,3,1,0,2,1	2,2,2,2,2,2,2,2,2,2,2,2,2,2,2,2,2,2,2,2,2,2,2,2,2,2,2,2,2,2,2,2,2,2,2,2,2,2,2,2,2,2,2,2,2,2,2,2,2,2	1,0,1,0,1,1,0,1,1,1,1,1,0,1,0,1,1,1,0,0,0,0,0,1,0,0,1,0,0,0,0,0,1,0,0,0,0,1,0,0,1,0,1,0,1,1,0,0,0,0	1,0,1,0,1,1,0,1,1,1,1,1,0,1,0,1,1,1,0,0,0,0,0,1,0,0,1,0,0,0,0,0,1,0,0,0,0,1,0,0,1,0,1,0,1,1,0,0,0,0	1,0,1,0,1,1,0,1,1,1,1,1,0,1,0,1,1,1,0,0,0,0,0,1,0,0,1,0,0,0,0,0,1,0,0,0,0,1,0,0,1,0,1,0,1,1,0,0,0,0	2,2,2,2,2,2,2,2,2,2,2,2,2,2,2,2,2,2,2,2,2,2,2,2,2,2,2,2,2,2,2,2,2,2,2,2,2,2,2,2,2,2,2,2,2,2,2,2,2,2	3,3,3,3,3,3,3,3,3,3,3,3,3,3,3,3,3,3,3,3,3,3,3,3,3,3,3,3,3,3,3,3,3,3,3,3,3,3,3,3,3,3,3,3,3,3,3,3,3,3	3,3,3,3,3,3,3,3,3,3,3,3,3,3,3,3,3,3,3,3,3,3,3,3,3,3,3,3,3,3,3,3,3,3,3,3,3,3,3,3,3,3,3,3,3,3,3,3,3,3	1,0,1,0,1,1,0,1,1,1,1,1,0,1,0,1,1,1,0,0,0,0,0,1,0,0,1,0,0,0,0,0,1,0,0,0,0,1,0,0,1,0,1,0,1,1,0,0,0,0	1,0,1,0,1,1,0,1,1,1,1,1,0,1,0,1,1,1,0,0,0,0,0,1,0,0,1,0,0,0,0,0,1,0,0,0,0,1,0,0,1,0,1,0,1,1,0,0,0,0	1,0,1,0,1,1,0,1,1,1,1,1,0,1,0,1,1,1,0,0,0,0,0,1,0,0,1,0,0,0,0,0,1,0,0,0,0,1,0,0,1,0,1,0,1,1,0,0,0,0
28000	2,2,2,2,2,2,2,2,2,2,2,2,2,2,2,2,2,2,2,2,2,2,2,2,2,2,2,2,2,2,2,2,2,2,2,2,2,2,2,2,2,2,2,2,2,2,2,2,2,2	2,2,2,2,2,2,2,2,2,2,2,2,2,2,2,2,2,2,2,2,2,2,2,2,2,2,2,2,2,2,2,2,2,2,2,2,2,2,2,2,2,2,2,2,2,2,2,2,2,2	3,3,3,3,3,3,3,3,3,3,3,3,3,3,3,3,3,3,3,3,3,3,3,3,3,3,3,3,3,3,3,3,3,3,3,3,3,3,3,3,3,3,3,3,3,3,3,3,3,3	3,3,3,3,3,3,3,3,3,3,3,3,3,3,3,3,3,3,3,3,3,3,3,3,3,3,3,3,3,3,3,3,3,3,3,3,3,3,3,3,3,3,3,3,3,3,3,3,3,3	1,0,1,0,0,1,1,0,1,0,1,1,1,0,0,0,1,0,0,1,1,0,1,1,0,0,0,0,1,0,1,1,1,0,1,1,0,1,1,1,1,1,1,1,0,0,0,1,0,0	1,0,1,0,0,1,1,0,1,0,1,1,1,0,0,0,1,0,0,1,1,0,1,1,0,0,0,0,1,0,1,1,1,0,1,1,0,1,1,1,1,1,1,1,0,0,0,1,0,0	1,0,1,0,0,1,1,0,1,0,1,1,1,0,0,0,1,0,0,1,1,0,1,1,0,0,0,0,1,0,1,1,1,0,1,1,0,1,1,1,1,1,1,1,0,0,0,1,0,0	1,0,1,0,0,1,1,0,1,0,1,1,1,0,0,0,1,0,0,1,1,0,1,1,0,0,0,0,1,0,1,1,1,0,1,1,0,1,1,1,1,1,1,1,0,0,0,1,0,0	1,0,1,0,0,1,1,0,1,0,1,1,1,0,0,0,1,0,0,1,1,0,1,1,0,0,0,0,1,0,1,1,1,0,1,1,0,1,1,1,1,1,1,1,0,0,0,1,0,0	1,0,1,0,0,1,1,0,1,0,1,1,1,0,0,0,1,0,0,1,1,0,1,1,0,0,0,0,1,0,1,1,1,0,1,1,0,1,1,1,1,1,1,1,0,0,0,1,0,0	3,3,3,3,3,3,3,3,3,3,3,3,3,3,3,3,3,3,3,3,3,3,3,3,3,3,3,3,3,3,3,3,3,3,3,3,3,3,3,3,3,3,3,3,3,3,3,3,3,3	3,3,3,3,3,3,3,3,3,3,3,3,3,3,3,3,3,3,3,3,3,3,3,3,3,3,3,3,3,3,3,3,3,3,3,3,3,3,3,3,3,3,3,3,3,3,3,3,3,3	2,2,2,2,2,2,2,2,2,2,2,2,2,2,2,2,2,2,2,2,2,2,2,2,2,2,2,2,2,2,2,2,2,2,2,2,2,2,2,2,2,2,2,2,2,2,2,2,2,2	2,2,2,2,2,2,2,2,2,2,2,2,2,2,2,2,2,2,2,2,2,2,2,2,2,2,2,2,2,2,2,2,2,2,2,2,2,2,2,2,2,2,2,2,2,2,2,2,2,2	3,3,3,3,3,3,3,3,3,3,3,3,3,3,3,3,3,3,3,3,3,3,3,3,3,3,3,3,3,3,3,3,3,3,3,3,3,3,3,3,3,3,3,3,3,3,3,3,3,3	3,2,1,2,0,3,1,2,1,2,1,3,3,3,0,0,1,3,0,3,1,2,2,3,2,2,0,3,3,0,1,1,1,0,1,3,3,1,1,3,2,1,1,3,0,2,0,1,0,3	2,2,2,2,2,2,2,2,2,2,2,2,2,2,2,2,2,2,2,2,2,2,2,2,2,2,2,2,2,2,2,2,2,2,2,2,2,2,2,2,2,2,2,2,2,2,2,2,2,2	1,0,1,0,0,1,1,0,1,0,1,1,1,0,0,0,1,0,0,1,1,0,1,1,0,0,0,0,1,0,1,1,1,0,1,1,0,1,1,1,1,1,1,1,0,0,0,1,0,0	1,0,1,0,0,1,1,0,1,0,1,1,1,0,0,0,1,0,0,1,1,0,1,1,0,0,0,0,1,0,1,1,1,0,1,1,0,1,1,1,1,1,1,1,0,0,0,1,0,0	1,0,1,0,0,1,1,0,1,0,1,1,1,0,0,0,1,0,0,1,1,0,1,1,0,0,0,0,1,0,1,1,1,0,1,1,0,1,1,1,1,1,1,1,0,0,0,1,0,0	2,2,2,2,2,2,2,2,2,2,2,2,2,2,2,2,2,2,2,2,2,2,2,2,2,2,2,2,2,2,2,2,2,2,2,2,2,2,2,2,2,2,2,2,2,2,2,2,2,2	3,3,3,3,3,3,3,3,3,3,3,3,3,3,3,3,3,3,3,3,3,3,3,3,3,3,3,3,3,3,3,3,3,3,3,3,3,3,3,3,3,3,3,3,3,3,3,3,3,3	3,3,3,3,3,3,3,3,3,3,3,3,3,3,3,3,3,3,3,3,3,3,3,3,3,3,3,3,3,3,3,3,3,3,3,3,3,3,3,3,3,3,3,3,3,3,3,3,3,3	1,0,1,0,0,1,1,0,1,0,1,1,1,0,0,0,1,0,0,1,1,0,1,1,0,0,0,0,1,0,1,1,1,0,1,1,0,1,1,1,1,1,1,1,0,0,0,1,0,0	1,0,1,0,0,1,1,0,1,0,1,1,1,0,0,0,1,0,0,1,1,0,1,1,0,0,0,0,1,0,1,1,1,0,1,1,0,1,1,1,1,1,1,1,0,0,0,1,0,0	1,0,1,0,0,1,1,0,1,0,1,1,1,0,0,0,1,0,0,1,1,0,1,1,0,0,0,0,1,0,1,1,1,0,1,1,0,1,1,1,1,1,1,1,0,0,0,1,0,0
28100	2,2,2,2,2,2,2,2,2,2,2,2,2,2,2,2,2,2,2,2,2,2,2,2,2,2,2,2,2,2,2,2,2,2,2,2,2,2,2,2,2,2,2,2,2,2,2,2,2,2	2,2,2,2,2,2,2,2,2,2,2,2,2,2,2,2,2,2,2,2,2,2,2,2,2,2,2,2,2,2,2,2,2,2,2,2,2,2,2,2,2,2,2,2,2,2,2,2,2,2	3,3,3,3,3,3,3,3,3,3,3,3,3,3,3,3,3,3,3,3,3,3,3,3,3,3,3,3,3,3,3,3,3,3,3,3,3,3,3,3,3,3,3,3,3,3,3,3,3,3	3,3,3,3,3,3,3,3,3,3,3,3,3,3,3,3,3,3,3,3,3,3,3,3,3,3,3,3,3,3,3,3,3,3,3,3,3,3,3,3,3,3,3,3,3,3,3,3,3,3	1,1,1,0,0,1,1,1,1,0,1,1,1,1,1,1,1,1,1,1,1,0,0,1,1,1,1,1,1,1,1,1,1,0,0,0,1,0,1,1,1,1,1,0,1,1,1,1,1,1	1,1,1,0,0,1,1,1,1,0,1,1,1,1,1,1,1,1,1,1,1,0,0,1,1,1,1,1,1,1,1,1,1,0,0,0,1,0,1,1,1,1,1,0,1,1,1,1,1,1	1,1,1,0,0,1,1,1,1,0,1,1,1,1,1,1,1,1,1,1,1,0,0,1,1,1,1,1,1,1,1,1,1,0,0,0,1,0,1,1,1,1,1,0,1,1,1,1,1,1	1,1,1,0,0,1,1,1,1,0,1,1,1,1,1,1,1,1,1,1,1,0,0,1,1,1,1,1,1,1,1,1,1,0,0,0,1,0,1,1,1,1,1,0,1,1,1,1,1,1	1,1,1,0,0,1,1,1,1,0,1,1,1,1,1,1,1,1,1,1,1,0,0,1,1,1,1,1,1,1,1,1,1,0,0,0,1,0,1,1,1,1,1,0,1,1,1,1,1,1	1,1,1,0,0,1,1,1,1,0,1,1,1,1,1,1,1,1,1,1,1,0,0,1,1,1,1,1,1,1,1,1,1,0,0,0,1,0,1,1,1,1,1,0,1,1,1,1,1,1	3,3,3,3,3,3,3,3,3,3,3,3,3,3,3,3,3,3,3,3,3,3,3,3,3,3,3,3,3,3,3,3,3,3,3,3,3,3,3,3,3,3,3,3,3,3,3,3,3,3	3,3,3,3,3,3,3,3,3,3,3,3,3,3,3,3,3,3,3,3,3,3,3,3,3,3,3,3,3,3,3,3,3,3,3,3,3,3,3,3,3,3,3,3,3,3,3,3,3,3	2,2,2,2,2,2,2,2,2,2,2,2,2,2,2,2,2,2,2,2,2,2,2,2,2,2,2,2,2,2,2,2,2,2,2,2,2,2,2,2,2,2,2,2,2,2,2,2,2,2	2,2,2,2,2,2,2,2,2,2,2,2,2,2,2,2,2,2,2,2,2,2,2,2,2,2,2,2,2,2,2,2,2,2,2,2,2,2,2,2,2,2,2,2,2,2,2,2,2,2	3,3,3,3,3,3,3,3,3,3,3,3,3,3,3,3,3,3,3,3,3,3,3,3,3,3,3,3,3,3,3,3,3,3,3,3,3,3,3,3,3,3,3,3,3,3,3,3,3,3	1,1,3,2,0,1,1,1,1,2,1,1,1,3,1,1,1,3,1,1,1,0,0,3,1,1,1,1,1,3,1,1,3,2,2,0,1,0,1,3,1,1,3,0,1,3,1,1,1,3	2,2,2,2,2,2,2,2,2,2,2,2,2,2,2,2,2,2,2,2,2,2,2,2,2,2,2,2,2,2,2,2,2,2,2,2,2,2,2,2,2,2,2,2,2,2,2,2,2,2	1,1,1,0,0,1,1,1,1,0,1,1,1,1,1,1,1,1,1,1,1,0,0,1,1,1,1,1,1,1,1,1,1,0,0,0,1,0,1,1,1,1,1,0,1,1,1,1,1,1	1,1,1,0,0,1,1,1,1,0,1,1,1,1,1,1,1,1,1,1,1,0,0,1,1,1,1,1,1,1,1,1,1,0,0,0,1,0,1,1,1,1,1,0,1,1,1,1,1,1	1,1,1,0,0,1,1,1,1,0,1,1,1,1,1,1,1,1,1,1,1,0,0,1,1,1,1,1,1,1,1,1,1,0,0,0,1,0,1,1,1,1,1,0,1,1,1,1,1,1	2,2,2,2,2,2,2,2,2,2,2,2,2,2,2,2,2,2,2,2,2,2,2,2,2,2,2,2,2,2,2,2,2,2,2,2,2,2,2,2,2,2,2,2,2,2,2,2,2,2	3,3,3,3,3,3,3,3,3,3,3,3,3,3,3,3,3,3,3,3,3,3,3,3,3,3,3,3,3,3,3,3,3,3,3,3,3,3,3,3,3,3,3,3,3,3,3,3,3,3	3,3,3,3,3,3,3,3,3,3,3,3,3,3,3,3,3,3,3,3,3,3,3,3,3,3,3,3,3,3,3,3,3,3,3,3,3,3,3,3,3,3,3,3,3,3,3,3,3,3	1,1,1,0,0,1,1,1,1,0,1,1,1,1,1,1,1,1,1,1,1,0,0,1,1,1,1,1,1,1,1,1,1,0,0,0,1,0,1,1,1,1,1,0,1,1,1,1,1,1	1,1,1,0,0,1,1,1,1,0,1,1,1,1,1,1,1,1,1,1,1,0,0,1,1,1,1,1,1,1,1,1,1,0,0,0,1,0,1,1,1,1,1,0,1,1,1,1,1,1	1,1,1,0,0,1,1,1,1,0,1,1,1,1,1,1,1,1,1,1,1,0,0,1,1,1,1,1,1,1,1,1,1,0,0,0,1,0,1,1,1,1,1,0,1,1,1,1,1,1
28200	2,2,2,2,2,2,2,2,2,2,2,2,2,2,2,2,2,2,2,2,2,2,2,2,2,2,2,2,2,2,2,2,2,2,2,2,2,2,2,2,2,2,2,2,2,2,2,2,2,2	2,2,2,2,2,2,2,2,2,2,2,2,2,2,2,2,2,2,2,2,2,2,2,2,2,2,2,2,2,2,2,2,2,2,2,2,2,2,2,2,2,2,2,2,2,2,2,2,2,2	3,3,3,3,3,3,3,3,3,3,3,3,3,3,3,3,3,3,3,3,3,3,3,3,3,3,3,3,3,3,3,3,3,3,3,3,3,3,3,3,3,3,3,3,3,3,3,3,3,3	3,3,3,3,3,3,3,3,3,3,3,3,3,3,3,3,3,3,3,3,3,3,3,3,3,3,3,3,3,3,3,3,3,3,3,3,3,3,3,3,3,3,3,3,3,3,3,3,3,3	1,1,0,0,1,0,0,0,0,1,0,0,0,0,1,1,1,0,0,1,0,0,0,0,1,0,0,0,1,0,0,0,0,0,1,0,0,0,1,0,0,0,0,0,0,1,0,0,0,0	1,1,0,0,1,0,0,0,0,1,0,0,0,0,1,1,1,0,0,1,0,0,0,0,1,0,0,0,1,0,0,0,0,0,1,0,0,0,1,0,0,0,0,0,0,1,0,0,0,0	1,1,0,0,1,0,0,0,0,1,0,0,0,0,1,1,1,0,0,1,0,0,0,0,1,0,0,0,1,0,0,0,0,0,1,0,0,0,1,0,0,0,0,0,0,1,0,0,0,0	1,1,0,0,1,0,0,0,0,1,0,0,0,0,1,1,1,0,0,1,0,0,0,0,1,0,0,0,1,0,0,0,0,0,1,0,0,0,1,0,0,0,0,0,0,1,0,0,0,0	1,1,0,0,1,0,0,0,0,1,0,0,0,0,1,1,1,0,0,1,0,0,0,0,1,0,0,0,1,0,0,0,0,0,1,0,0,0,1,0,0,0,0,0,0,1,0,0,0,0	1,1,0,0,1,0,0,0,0,1,0,0,0,0,1,1,1,0,0,1,0,0,0,0,1,0,0,0,1,0,0,0,0,0,1,0,0,0,1,0,0,0,0,0,0,1,0,0,0,0	3,3,3,3,3,3,3,3,3,3,3,3,3,3,3,3,3,3,3,3,3,3,3,3,3,3,3,3,3,3,3,3,3,3,3,3,3,3,3,3,3,3,3,3,3,3,3,3,3,3	3,3,3,3,3,3,3,3,3,3,3,3,3,3,3,3,3,3,3,3,3,3,3,3,3,3,3,3,3,3,3,3,3,3,3,3,3,3,3,3,3,3,3,3,3,3,3,3,3,3	2,2,2,2,2,2,2,2,2,2,2,2,2,2,2,2,2,2,2,2,2,2,2,2,2,2,2,2,2,2,2,2,2,2,2,2,2,2,2,2,2,2,2,2,2,2,2,2,2,2	2,2,2,2,2,2,2,2,2,2,2,2,2,2,2,2,2,2,2,2,2,2,2,2,2,2,2,2,2,2,2,2,2,2,2,2,2,2,2,2,2,2,2,2,2,2,2,2,2,2	3,3,3,3,3,3,3,3,3,3,3,3,3,3,3,3,3,3,3,3,3,3,3,3,3,3,3,3,3,3,3,3,3,3,3,3,3,3,3,3,3,3,3,3,3,3,3,3,3,3	1,2,0,0,1,0,2,2,0,3,1,0,0,2,3,3,1,2,2,2,2,0,0,0,3,3,0,0,3,0,0,0,0,2,2,2,0,2,2,2,0,2,1,2,0,2,0,0,0,3	2,2,2,2,2,2,2,2,2,2,2,2,2,2,2,2,2,2,2,2,2,2,2,2,2,2,2,2,2,2,2,2,2,2,2,2,2,2,2,2,2,2,2,2,2,2,2,2,2,2	1,1,0,0,1,0,0,0,0,1,0,0,0,0,1,1,1,0,0,1,0,0,0,0,1,0,0,0,1,0,0,0,0,0,1,0,0,0,1,0,0,0,0,0,0,1,0,0,0,0	1,1,0,0,1,0,0,0,0,1,0,0,0,0,1,1,1,0,0,1,0,0,0,0,1,0,0,0,1,0,0,0,0,0,1,0,0,0,1,0,0,0,0,0,0,1,0,0,0,0	1,1,0,0,1,0,0,0,0,1,0,0,0,0,1,1,1,0,0,1,0,0,0,0,1,0,0,0,1,0,0,0,0,0,1,0,0,0,1,0,0,0,0,0,0,1,0,0,0,0	2,2,2,2,2,2,2,2,2,2,2,2,2,2,2,2,2,2,2,2,2,2,2,2,2,2,2,2,2,2,2,2,2,2,2,2,2,2,2,2,2,2,2,2,2,2,2,2,2,2	3,3,3,3,3,3,3,3,3,3,3,3,3,3,3,3,3,3,3,3,3,3,3,3,3,3,3,3,3,3,3,3,3,3,3,3,3,3,3,3,3,3,3,3,3,3,3,3,3,3	3,3,3,3,3,3,3,3,3,3,3,3,3,3,3,3,3,3,3,3,3,3,3,3,3,3,3,3,3,3,3,3,3,3,3,3,3,3,3,3,3,3,3,3,3,3,3,3,3,3	1,1,0,0,1,0,0,0,0,1,0,0,0,0,1,1,1,0,0,1,0,0,0,0,1,0,0,0,1,0,0,0,0,0,1,0,0,0,1,0,0,0,0,0,0,1,0,0,0,0	1,1,0,0,1,0,0,0,0,1,0,0,0,0,1,1,1,0,0,1,0,0,0,0,1,0,0,0,1,0,0,0,0,0,1,0,0,0,1,0,0,0,0,0,0,1,0,0,0,0	1,1,0,0,1,0,0,0,0,1,0,0,0,0,1,1,1,0,0,1,0,0,0,0,1,0,0,0,1,0,0,0,0,0,1,0,0,0,1,0,0,0,0,0,0,1,0,0,0,0
28300	2,2,2,2,2,2,2,2,2,2,2,2,2,2,2,2,2,2,2,2,2,2,2,2,2,2,2,2,2,2,2,2,2,2,2,2,2,2,2,2,2,2,2,2,2,2,2,2,2,2	2,2,2,2,2,2,2,2,2,2,2,2,2,2,2,2,2,2,2,2,2,2,2,2,2,2,2,2,2,2,2,2,2,2,2,2,2,2,2,2,2,2,2,2,2,2,2,2,2,2	3,3,3,3,3,3,3,3,3,3,3,3,3,3,3,3,3,3,3,3,3,3,3,3,3,3,3,3,3,3,3,3,3,3,3,3,3,3,3,3,3,3,3,3,3,3,3,3,3,3	3,3,3,3,3,3,3,3,3,3,3,3,3,3,3,3,3,3,3,3,3,3,3,3,3,3,3,3,3,3,3,3,3,3,3,3,3,3,3,3,3,3,3,3,3,3,3,3,3,3	1,0,1,0,0,0,1,1,0,0,1,0,1,1,1,1,1,1,0,0,0,1,1,1,0,0,1,0,1,0,1,1,1,1,0,0,1,1,0,0,1,1,0,0,0,1,1,1,0,0	1,0,1,0,0,0,1,1,0,0,1,0,1,1,1,1,1,1,0,0,0,1,1,1,0,0,1,0,1,0,1,1,1,1,0,0,1,1,0,0,1,1,0,0,0,1,1,1,0,0	1,0,1,0,0,0,1,1,0,0,1,0,1,1,1,1,1,1,0,0,0,1,1,1,0,0,1,0,1,0,1,1,1,1,0,0,1,1,0,0,1,1,0,0,0,1,1,1,0,0	1,0,1,0,0,0,1,1,0,0,1,0,1,1,1,1,1,1,0,0,0,1,1,1,0,0,1,0,1,0,1,1,1,1,0,0,1,1,0,0,1,1,0,0,0,1,1,1,0,0	1,0,1,0,0,0,1,1,0,0,1,0,1,1,1,1,1,1,0,0,0,1,1,1,0,0,1,0,1,0,1,1,1,1,0,0,1,1,0,0,1,1,0,0,0,1,1,1,0,0	1,0,1,0,0,0,1,1,0,0,1,0,1,1,1,1,1,1,0,0,0,1,1,1,0,0,1,0,1,0,1,1,1,1,0,0,1,1,0,0,1,1,0,0,0,1,1,1,0,0	3,3,3,3,3,3,3,3,3,3,3,3,3,3,3,3,3,3,3,3,3,3,3,3,3,3,3,3,3,3,3,3,3,3,3,3,3,3,3,3,3,3,3,3,3,3,3,3,3,3	3,3,3,3,3,3,3,3,3,3,3,3,3,3,3,3,3,3,3,3,3,3,3,3,3,3,3,3,3,3,3,3,3,3,3,3,3,3,3,3,3,3,3,3,3,3,3,3,3,3	2,2,2,2,2,2,2,2,2,2,2,2,2,2,2,2,2,2,2,2,2,2,2,2,2,2,2,2,2,2,2,2,2,2,2,2,2,2,2,2,2,2,2,2,2,2,2,2,2,2	2,2,2,2,2,2,2,2,2,2,2,2,2,2,2,2,2,2,2,2,2,2,2,2,2,2,2,2,2,2,2,2,2,2,2,2,2,2,2,2,2,2,2,2,2,2,2,2,2,2	3,3,3,3,3,3,3,3,3,3,3,3,3,3,3,3,3,3,3,3,3,3,3,3,3,3,3,3,3,3,3,3,3,3,3,3,3,3,3,3,3,3,3,3,3,3,3,3,3,3	3,0,1,2,2,2,2,3,0,2,3,1,1,3,1,0,2,3,2,3,3,1,2,1,2,0,0,0,2,2,1,3,0,1,3,1,1,1,1,3,1,3,0,2,2,0,1,1,0,0	2,2,2,2,2,2,2,2,2,2,2,2,2,2,2,2,2,2,2,2,2,2,2,2,2,2,2,2,2,2,2,2,2,2,2,2,2,2,2,2,2,2,2,2,2,2,2,2,2,2	1,0,1,0,0,0,1,1,0,0,1,0,1,1,1,1,1,1,0,0,0,1,1,1,0,0,1,0,1,0,1,1,1,1,0,0,1,1,0,0,1,1,0,0,0,1,1,1,0,0	1,0,1,0,0,0,1,1,0,0,1,0,1,1,1,1,1,1,0,0,0,1,1,1,0,0,1,0,1,0,1,1,1,1,0,0,1,1,0,0,1,1,0,0,0,1,1,1,0,0	1,0,1,0,0,0,1,1,0,0,1,0,1,1,1,1,1,1,0,0,0,1,1,1,0,0,1,0,1,0,1,1,1,1,0,0,1,1,0,0,1,1,0,0,0,1,1,1,0,0	2,2,2,2,2,2,2,2,2,2,2,2,2,2,2,2,2,2,2,2,2,2,2,2,2,2,2,2,2,2,2,2,2,2,2,2,2,2,2,2,2,2,2,2,2,2,2,2,2,2	3,3,3,3,3,3,3,3,3,3,3,3,3,3,3,3,3,3,3,3,3,3,3,3,3,3,3,3,3,3,3,3,3,3,3,3,3,3,3,3,3,3,3,3,3,3,3,3,3,3	3,3,3,3,3,3,3,3,3,3,3,3,3,3,3,3,3,3,3,3,3,3,3,3,3,3,3,3,3,3,3,3,3,3,3,3,3,3,3,3,3,3,3,3,3,3,3,3,3,3	1,0,1,0,0,0,1,1,0,0,1,0,1,1,1,1,1,1,0,0,0,1,1,1,0,0,1,0,1,0,1,1,1,1,0,0,1,1,0,0,1,1,0,0,0,1,1,1,0,0	1,0,1,0,0,0,1,1,0,0,1,0,1,1,1,1,1,1,0,0,0,1,1,1,0,0,1,0,1,0,1,1,1,1,0,0,1,1,0,0,1,1,0,0,0,1,1,1,0,0	1,0,1,0,0,0,1,1,0,0,1,0,1,1,1,1,1,1,0,0,0,1,1,1,0,0,1,0,1,0,1,1,1,1,0,0,1,1,0,0,1,1,0,0,0,1,1,1,0,0
28400	2,2,2,2,2,2,2,2,2,2,2,2,2,2,2,2,2,2,2,2,2,2,2,2,2,2,2,2,2,2,2,2,2,2,2,2,2,2,2,2,2,2,2,2,2,2,2,2,2,2	2,2,2,2,2,2,2,2,2,2,2,2,2,2,2,2,2,2,2,2,2,2,2,2,2,2,2,2,2,2,2,2,2,2,2,2,2,2,2,2,2,2,2,2,2,2,2,2,2,2	3,3,3,3,3,3,3,3,3,3,3,3,3,3,3,3,3,3,3,3,3,3,3,3,3,3,3,3,3,3,3,3,3,3,3,3,3,3,3,3,3,3,3,3,3,3,3,3,3,3	3,3,3,3,3,3,3,3,3,3,3,3,3,3,3,3,3,3,3,3,3,3,3,3,3,3,3,3,3,3,3,3,3,3,3,3,3,3,3,3,3,3,3,3,3,3,3,3,3,3	1,0,1,1,1,1,0,1,1,0,1,1,1,1,1,1,1,1,1,1,1,1,1,0,1,1,0,1,1,0,1,1,1,1,1,0,1,0,1,1,0,0,0,1,1,1,1,0,1,0	1,0,1,1,1,1,0,1,1,0,1,1,1,1,1,1,1,1,1,1,1,1,1,0,1,1,0,1,1,0,1,1,1,1,1,0,1,0,1,1,0,0,0,1,1,1,1,0,1,0	1,0,1,1,1,1,0,1,1,0,1,1,1,1,1,1,1,1,1,1,1,1,1,0,1,1,0,1,1,0,1,1,1,1,1,0,1,0,1,1,0,0,0,1,1,1,1,0,1,0	1,0,1,1,1,1,0,1,1,0,1,1,1,1,1,1,1,1,1,1,1,1,1,0,1,1,0,1,1,0,1,1,1,1,1,0,1,0,1,1,0,0,0,1,1,1,1,0,1,0	1,0,1,1,1,1,0,1,1,0,1,1,1,1,1,1,1,1,1,1,1,1,1,0,1,1,0,1,1,0,1,1,1,1,1,0,1,0,1,1,0,0,0,1,1,1,1,0,1,0	1,0,1,1,1,1,0,1,1,0,1,1,1,1,1,1,1,1,1,1,1,1,1,0,1,1,0,1,1,0,1,1,1,1,1,0,1,0,1,1,0,0,0,1,1,1,1,0,1,0	3,3,3,3,3,3,3,3,3,3,3,3,3,3,3,3,3,3,3,3,3,3,3,3,3,3,3,3,3,3,3,3,3,3,3,3,3,3,3,3,3,3,3,3,3,3,3,3,3,3	3,3,3,3,3,3,3,3,3,3,3,3,3,3,3,3,3,3,3,3,3,3,3,3,3,3,3,3,3,3,3,3,3,3,3,3,3,3,3,3,3,3,3,3,3,3,3,3,3,3	2,2,2,2,2,2,2,2,2,2,2,2,2,2,2,2,2,2,2,2,2,2,2,2,2,2,2,2,2,2,2,2,2,2,2,2,2,2,2,2,2,2,2,2,2,2,2,2,2,2	2,2,2,2,2,2,2,2,2,2,2,2,2,2,2,2,2,2,2,2,2,2,2,2,2,2,2,2,2,2,2,2,2,2,2,2,2,2,2,2,2,2,2,2,2,2,2,2,2,2	3,3,3,3,3,3,3,3,3,3,3,3,3,3,3,3,3,3,3,3,3,3,3,3,3,3,3,3,3,3,3,3,3,3,3,3,3,3,3,3,3,3,3,3,3,3,3,3,3,3	1,1,2,0,1,1,0,3,3,0,3,0,1,3,3,3,3,2,1,3,2,2,2,3,1,1,2,3,1,3,3,1,1,3,1,0,1,0,0,1,3,1,3,1,3,2,1,2,3,1	2,2,2,2,2,2,2,2,2,2,2,2,2,2,2,2,2,2,2,2,2,2,2,2,2,2,2,2,2,2,2,2,2,2,2,2,2,2,2,2,2,2,2,2,2,2,2,2,2,2	1,0,1,1,1,1,0,1,1,0,1,1,1,1,1,1,1,1,1,1,1,1,1,0,1,1,0,1,1,0,1,1,1,1,1,0,1,0,1,1,0,0,0,1,1,1,1,0,1,0	1,0,1,1,1,1,0,1,1,0,1,1,1,1,1,1,1,1,1,1,1,1,1,0,1,1,0,1,1,0,1,1,1,1,1,0,1,0,1,1,0,0,0,1,1,1,1,0,1,0	1,0,1,1,1,1,0,1,1,0,1,1,1,1,1,1,1,1,1,1,1,1,1,0,1,1,0,1,1,0,1,1,1,1,1,0,1,0,1,1,0,0,0,1,1,1,1,0,1,0	2,2,2,2,2,2,2,2,2,2,2,2,2,2,2,2,2,2,2,2,2,2,2,2,2,2,2,2,2,2,2,2,2,2,2,2,2,2,2,2,2,2,2,2,2,2,2,2,2,2	3,3,3,3,3,3,3,3,3,3,3,3,3,3,3,3,3,3,3,3,3,3,3,3,3,3,3,3,3,3,3,3,3,3,3,3,3,3,3,3,3,3,3,3,3,3,3,3,3,3	3,3,3,3,3,3,3,3,3,3,3,3,3,3,3,3,3,3,3,3,3,3,3,3,3,3,3,3,3,3,3,3,3,3,3,3,3,3,3,3,3,3,3,3,3,3,3,3,3,3	1,0,1,1,1,1,0,1,1,0,1,1,1,1,1,1,1,1,1,1,1,1,1,0,1,1,0,1,1,0,1,1,1,1,1,0,1,0,1,1,0,0,0,1,1,1,1,0,1,0	1,0,1,1,1,1,0,1,1,0,1,1,1,1,1,1,1,1,1,1,1,1,1,0,1,1,0,1,1,0,1,1,1,1,1,0,1,0,1,1,0,0,0,1,1,1,1,0,1,0	1,0,1,1,1,1,0,1,1,0,1,1,1,1,1,1,1,1,1,1,1,1,1,0,1,1,0,1,1,0,1,1,1,1,1,0,1,0,1,1,0,0,0,1,1,1,1,0,1,0
28500	2,2,2,2,2,2,2,2,2,2,2,2,2,2,2,2,2,2,2,2,2,2,2,2,2,2,2,2,2,2,2,2,2,2,2,2,2,2,2,2,2,2,2,2,2,2,2,2,2,2	2,2,2,2,2,2,2,2,2,2,2,2,2,2,2,2,2,2,2,2,2,2,2,2,2,2,2,2,2,2,2,2,2,2,2,2,2,2,2,2,2,2,2,2,2,2,2,2,2,2	3,3,3,3,3,3,3,3,3,3,3,3,3,3,3,3,3,3,3,3,3,3,3,3,3,3,3,3,3,3,3,3,3,3,3,3,3,3,3,3,3,3,3,3,3,3,3,3,3,3	3,3,3,3,3,3,3,3,3,3,3,3,3,3,3,3,3,3,3,3,3,3,3,3,3,3,3,3,3,3,3,3,3,3,3,3,3,3,3,3,3,3,3,3,3,3,3,3,3,3	1,0,1,1,1,1,0,0,0,1,0,1,1,1,0,1,1,1,0,1,1,1,0,1,1,1,0,1,0,1,1,0,1,1,1,1,1,0,1,0,0,1,0,1,1,0,1,1,0,0	1,0,1,1,1,1,0,0,0,1,0,1,1,1,0,1,1,1,0,1,1,1,0,1,1,1,0,1,0,1,1,0,1,1,1,1,1,0,1,0,0,1,0,1,1,0,1,1,0,0	1,0,1,1,1,1,0,0,0,1,0,1,1,1,0,1,1,1,0,1,1,1,0,1,1,1,0,1,0,1,1,0,1,1,1,1,1,0,1,0,0,1,0,1,1,0,1,1,0,0	1,0,1,1,1,1,0,0,0,1,0,1,1,1,0,1,1,1,0,1,1,1,0,1,1,1,0,1,0,1,1,0,1,1,1,1,1,0,1,0,0,1,0,1,1,0,1,1,0,0	1,0,1,1,1,1,0,0,0,1,0,1,1,1,0,1,1,1,0,1,1,1,0,1,1,1,0,1,0,1,1,0,1,1,1,1,1,0,1,0,0,1,0,1,1,0,1,1,0,0	1,0,1,1,1,1,0,0,0,1,0,1,1,1,0,1,1,1,0,1,1,1,0,1,1,1,0,1,0,1,1,0,1,1,1,1,1,0,1,0,0,1,0,1,1,0,1,1,0,0	3,3,3,3,3,3,3,3,3,3,3,3,3,3,3,3,3,3,3,3,3,3,3,3,3,3,3,3,3,3,3,3,3,3,3,3,3,3,3,3,3,3,3,3,3,3,3,3,3,3	3,3,3,3,3,3,3,3,3,3,3,3,3,3,3,3,3,3,3,3,3,3,3,3,3,3,3,3,3,3,3,3,3,3,3,3,3,3,3,3,3,3,3,3,3,3,3,3,3,3	2,2,2,2,2,2,2,2,2,2,2,2,2,2,2,2,2,2,2,2,2,2,2,2,2,2,2,2,2,2,2,2,2,2,2,2,2,2,2,2,2,2,2,2,2,2,2,2,2,2	2,2,2,2,2,2,2,2,2,2,2,2,2,2,2,2,2,2,2,2,2,2,2,2,2,2,2,2,2,2,2,2,2,2,2,2,2,2,2,2,2,2,2,2,2,2,2,2,2,2	3,3,3,3,3,3,3,3,3,3,3,3,3,3,3,3,3,3,3,3,3,3,3,3,3,3,3,3,3,3,3,3,3,3,3,3,3,3,3,3,3,3,3,3,3,3,3,3,3,3	1,0,3,3,1,1,0,1,2,1,3,1,3,3,2,3,1,1,2,3,1,3,2,2,3,1,2,3,0,1,3,0,3,3,3,0,2,1,1,3,3,3,2,1,3,2,2,1,0,3	2,2,2,2,2,2,2,2,2,2,2,2,2,2,2,2,2,2,2,2,2,2,2,2,2,2,2,2,2,2,2,2,2,2,2,2,2,2,2,2,2,2,2,2,2,2,2,2,2,2	1,0,1,1,1,1,0,0,0,1,0,1,1,1,0,1,1,1,0,1,1,1,0,1,1,1,0,1,0,1,1,0,1,1,1,1,1,0,1,0,0,1,0,1,1,0,1,1,0,0	1,0,1,1,1,1,0,0,0,1,0,1,1,1,0,1,1,1,0,1,1,1,0,1,1,1,0,1,0,1,1,0,1,1,1,1,1,0,1,0,0,1,0,1,1,0,1,1,0,0	1,0,1,1,1,1,0,0,0,1,0,1,1,1,0,1,1,1,0,1,1,1,0,1,1,1,0,1,0,1,1,0,1,1,1,1,1,0,1,0,0,1,0,1,1,0,1,1,0,0	2,2,2,2,2,2,2,2,2,2,2,2,2,2,2,2,2,2,2,2,2,2,2,2,2,2,2,2,2,2,2,2,2,2,2,2,2,2,2,2,2,2,2,2,2,2,2,2,2,2	3,3,3,3,3,3,3,3,3,3,3,3,3,3,3,3,3,3,3,3,3,3,3,3,3,3,3,3,3,3,3,3,3,3,3,3,3,3,3,3,3,3,3,3,3,3,3,3,3,3	3,3,3,3,3,3,3,3,3,3,3,3,3,3,3,3,3,3,3,3,3,3,3,3,3,3,3,3,3,3,3,3,3,3,3,3,3,3,3,3,3,3,3,3,3,3,3,3,3,3	1,0,1,1,1,1,0,0,0,1,0,1,1,1,0,1,1,1,0,1,1,1,0,1,1,1,0,1,0,1,1,0,1,1,1,1,1,0,1,0,0,1,0,1,1,0,1,1,0,0	1,0,1,1,1,1,0,0,0,1,0,1,1,1,0,1,1,1,0,1,1,1,0,1,1,1,0,1,0,1,1,0,1,1,1,1,1,0,1,0,0,1,0,1,1,0,1,1,0,0	1,0,1,1,1,1,0,0,0,1,0,1,1,1,0,1,1,1,0,1,1,1,0,1,1,1,0,1,0,1,1,0,1,1,1,1,1,0,1,0,0,1,0,1,1,0,1,1,0,0
28600	2,2,2,2,2,2,2,2,2,2,2,2,2,2,2,2,2,2,2,2,2,2,2,2,2,2,2,2,2,2,2,2,2,2,2,2,2,2,2,2,2,2,2,2,2,2,2,2,2,2	2,2,2,2,2,2,2,2,2,2,2,2,2,2,2,2,2,2,2,2,2,2,2,2,2,2,2,2,2,2,2,2,2,2,2,2,2,2,2,2,2,2,2,2,2,2,2,2,2,2	3,3,3,3,3,3,3,3,3,3,3,3,3,3,3,3,3,3,3,3,3,3,3,3,3,3,3,3,3,3,3,3,3,3,3,3,3,3,3,3,3,3,3,3,3,3,3,3,3,3	3,3,3,3,3,3,3,3,3,3,3,3,3,3,3,3,3,3,3,3,3,3,3,3,3,3,3,3,3,3,3,3,3,3,3,3,3,3,3,3,3,3,3,3,3,3,3,3,3,3	0,1,0,1,0,1,0,1,0,0,0,0,1,1,0,0,1,1,0,1,0,0,1,1,0,1,1,1,0,1,1,0,0,0,1,1,0,0,1,0,1,0,0,1,0,0,0,1,0,1	0,1,0,1,0,1,0,1,0,0,0,0,1,1,0,0,1,1,0,1,0,0,1,1,0,1,1,1,0,1,1,0,0,0,1,1,0,0,1,0,1,0,0,1,0,0,0,1,0,1	0,1,0,1,0,1,0,1,0,0,0,0,1,1,0,0,1,1,0,1,0,0,1,1,0,1,1,1,0,1,1,0,0,0,1,1,0,0,1,0,1,0,0,1,0,0,0,1,0,1	0,1,0,1,0,1,0,1,0,0,0,0,1,1,0,0,1,1,0,1,0,0,1,1,0,1,1,1,0,1,1,0,0,0,1,1,0,0,1,0,1,0,0,1,0,0,0,1,0,1	0,1,0,1,0,1,0,1,0,0,0,0,1,1,0,0,1,1,0,1,0,0,1,1,0,1,1,1,0,1,1,0,0,0,1,1,0,0,1,0,1,0,0,1,0,0,0,1,0,1	0,1,0,1,0,1,0,1,0,0,0,0,1,1,0,0,1,1,0,1,0,0,1,1,0,1,1,1,0,1,1,0,0,0,1,1,0,0,1,0,1,0,0,1,0,0,0,1,0,1	3,3,3,3,3,3,3,3,3,3,3,3,3,3,3,3,3,3,3,3,3,3,3,3,3,3,3,3,3,3,3,3,3,3,3,3,3,3,3,3,3,3,3,3,3,3,3,3,3,3	3,3,3,3,3,3,3,3,3,3,3,3,3,3,3,3,3,3,3,3,3,3,3,3,3,3,3,3,3,3,3,3,3,3,3,3,3,3,3,3,3,3,3,3,3,3,3,3,3,3	2,2,2,2,2,2,2,2,2,2,2,2,2,2,2,2,2,2,2,2,2,2,2,2,2,2,2,2,2,2,2,2,2,2,2,2,2,2,2,2,2,2,2,2,2,2,2,2,2,2	2,2,2,2,2,2,2,2,2,2,2,2,2,2,2,2,2,2,2,2,2,2,2,2,2,2,2,2,2,2,2,2,2,2,2,2,2,2,2,2,2,2,2,2,2,2,2,2,2,2	3,3,3,3,3,3,3,3,3,3,3,3,3,3,3,3,3,3,3,3,3,3,3,3,3,3,3,3,3,3,3,3,3,3,3,3,3,3,3,3,3,3,3,3,3,3,3,3,3,3	3,1,3,1,0,1,2,2,1,1,1,1,0,1,1,0,1,0,2,1,0,1,3,2,1,0,2,1,2,0,1,2,0,1,3,1,0,3,1,0,0,1,0,3,3,0,3,3,0,1	2,2,2,2,2,2,2,2,2,2,2,2,2,2,2,2,2,2,2,2,2,2,2,2,2,2,2,2,2,2,2,2,2,2,2,2,2,2,2,2,2,2,2,2,2,2,2,2,2,2	0,1,0,1,0,1,0,1,0,0,0,0,1,1,0,0,1,1,0,1,0,0,1,1,0,1,1,1,0,1,1,0,0,0,1,1,0,0,1,0,1,0,0,1,0,0,0,1,0,1	0,1,0,1,0,1,0,1,0,0,0,0,1,1,0,0,1,1,0,1,0,0,1,1,0,1,1,1,0,1,1,0,0,0,1,1,0,0,1,0,1,0,0,1,0,0,0,1,0,1	0,1,0,1,0,1,0,1,0,0,0,0,1,1,0,0,1,1,0,1,0,0,1,1,0,1,1,1,0,1,1,0,0,0,1,1,0,0,1,0,1,0,0,1,0,0,0,1,0,1	2,2,2,2,2,2,2,2,2,2,2,2,2,2,2,2,2,2,2,2,2,2,2,2,2,2,2,2,2,2,2,2,2,2,2,2,2,2,2,2,2,2,2,2,2,2,2,2,2,2	3,3,3,3,3,3,3,3,3,3,3,3,3,3,3,3,3,3,3,3,3,3,3,3,3,3,3,3,3,3,3,3,3,3,3,3,3,3,3,3,3,3,3,3,3,3,3,3,3,3	3,3,3,3,3,3,3,3,3,3,3,3,3,3,3,3,3,3,3,3,3,3,3,3,3,3,3,3,3,3,3,3,3,3,3,3,3,3,3,3,3,3,3,3,3,3,3,3,3,3	0,1,0,1,0,1,0,1,0,2,0,0,1,1,0,0,1,1,0,1,0,0,1,1,0,1,1,1,0,1,1,0,0,0,1,1,0,0,1,0,1,0,0,1,0,0,0,1,0,1	0,1,0,1,0,1,0,1,0,0,0,0,1,1,0,0,1,1,0,1,0,0,1,1,0,1,1,1,0,1,1,0,0,0,1,1,0,0,1,0,1,0,0,1,0,0,0,1,0,1	0,1,0,1,0,1,0,1,0,0,0,0,1,1,0,0,1,1,0,1,0,0,1,1,0,1,1,1,0,1,1,0,0,0,1,1,0,0,1,0,1,0,0,1,0,0,0,1,0,1
28700	2,2,2,2,2,2,2,2,2,2,2,2,2,2,2,2,2,2,2,2,2,2,2,2,2,2,2,2,2,2,2,2,2,2,2,2,2,2,2,2,2,2,2,2,2,2,2,2,2,2	2,2,2,2,2,2,2,2,2,2,2,2,2,2,2,2,2,2,2,2,2,2,2,2,2,2,2,2,2,2,2,2,2,2,2,2,2,2,2,2,2,2,2,2,2,2,2,2,2,2	3,3,3,3,3,3,3,3,3,3,3,3,3,3,3,3,3,3,3,3,3,3,3,3,3,3,3,3,3,3,3,3,3,3,3,3,3,3,3,3,3,3,3,3,3,3,3,3,3,3	3,3,3,3,3,3,3,3,3,3,3,3,3,3,3,3,3,3,3,3,3,3,3,3,3,3,3,3,3,3,3,3,3,3,3,3,3,3,3,3,3,3,3,3,3,3,3,3,3,3	1,0,1,0,1,1,0,0,1,0,0,0,1,1,0,0,0,1,0,0,1,0,0,0,1,0,1,1,0,0,0,0,1,0,0,1,1,0,0,0,1,0,1,1,0,0,0,1,1,1	1,0,1,0,1,1,0,0,1,0,0,0,1,1,0,0,0,1,0,0,1,0,0,0,1,0,1,1,0,0,0,0,1,0,0,1,1,0,0,0,1,0,1,1,0,0,0,1,1,1	1,0,1,0,1,1,0,0,1,0,0,0,1,1,0,0,0,1,0,0,1,0,0,0,1,0,1,1,0,0,0,0,1,0,0,1,1,0,0,0,1,0,1,1,0,0,0,1,1,1	1,0,1,0,1,1,0,0,1,0,0,0,1,1,0,0,0,1,0,0,1,0,0,0,1,0,1,1,0,0,0,0,1,0,0,1,1,0,0,0,1,0,1,1,0,0,0,1,1,1	1,0,1,0,1,1,0,0,1,0,0,0,1,1,0,0,0,1,0,0,1,0,0,0,1,0,1,1,0,0,0,0,1,0,0,1,1,0,0,0,1,0,1,1,0,0,0,1,1,1	1,0,1,0,1,1,0,0,1,0,0,0,1,1,0,0,0,1,0,0,1,0,0,0,1,0,1,1,0,0,0,0,1,0,0,1,1,0,0,0,1,0,1,1,0,0,0,1,1,1	3,3,3,3,3,3,3,3,3,3,3,3,3,3,3,3,3,3,3,3,3,3,3,3,3,3,3,3,3,3,3,3,3,3,3,3,3,3,3,3,3,3,3,3,3,3,3,3,3,3	3,3,3,3,3,3,3,3,3,3,3,3,3,3,3,3,3,3,3,3,3,3,3,3,3,3,3,3,3,3,3,3,3,3,3,3,3,3,3,3,3,3,3,3,3,3,3,3,3,3	2,2,2,2,2,2,2,2,2,2,2,2,2,2,2,2,2,2,2,2,2,2,2,2,2,2,2,2,2,2,2,2,2,2,2,2,2,2,2,2,2,2,2,2,2,2,2,2,2,2	2,2,2,2,2,2,2,2,2,2,2,2,2,2,2,2,2,2,2,2,2,2,2,2,2,2,2,2,2,2,2,2,2,2,2,2,2,2,2,2,2,2,2,2,2,2,2,2,2,2	3,3,3,3,3,3,3,3,3,3,3,3,3,3,3,3,3,3,3,3,3,3,3,3,3,3,3,3,3,3,3,3,3,3,3,3,3,3,3,3,3,3,3,3,3,3,3,3,3,3	2,2,1,0,3,2,2,1,3,3,1,3,2,1,3,2,2,3,3,1,0,3,3,3,1,2,3,3,1,0,0,1,2,3,2,1,0,0,3,2,2,2,1,3,1,2,1,3,1,1	2,2,2,2,2,2,2,2,2,2,2,2,2,2,2,2,2,2,2,2,2,2,2,2,2,2,2,2,2,2,2,2,2,2,2,2,2,2,2,2,2,2,2,2,2,2,2,2,2,2	1,0,1,0,1,1,0,0,1,0,0,0,1,1,0,0,0,1,0,0,1,0,0,0,1,0,1,1,0,0,0,0,1,0,0,1,1,0,0,0,1,0,1,1,0,0,0,1,1,1	1,0,1,0,1,1,0,0,1,0,0,0,1,1,0,0,0,1,0,0,1,0,0,0,1,0,1,1,0,0,0,0,1,0,0,1,1,0,0,0,1,0,1,1,0,0,0,1,1,1	1,0,1,0,1,1,0,0,1,0,0,0,1,1,0,0,0,1,0,0,1,0,0,0,1,0,1,1,0,0,0,0,1,0,0,1,1,0,0,0,1,0,1,1,0,0,0,1,1,1	2,2,2,2,2,2,2,2,2,2,2,2,2,2,2,2,2,2,2,2,2,2,2,2,2,2,2,2,2,2,2,2,2,2,2,2,2,2,2,2,2,2,2,2,2,2,2,2,2,2	3,3,3,3,3,3,3,3,3,3,3,3,3,3,3,3,3,3,3,3,3,3,3,3,3,3,3,3,3,3,3,3,3,3,3,3,3,3,3,3,3,3,3,3,3,3,3,3,3,3	3,3,3,3,3,3,3,3,3,3,3,3,3,3,3,3,3,3,3,3,3,3,3,3,3,3,3,3,3,3,3,3,3,3,3,3,3,3,3,3,3,3,3,3,3,3,3,3,3,3	1,0,1,0,1,1,0,0,1,0,0,0,1,1,0,0,0,1,0,0,1,0,0,0,1,0,1,1,0,0,0,0,1,0,0,1,1,0,0,0,1,0,1,1,0,0,0,1,1,1	1,0,1,0,1,1,0,0,1,0,0,0,1,1,0,0,0,1,0,0,1,0,0,0,1,0,1,1,0,0,0,0,1,0,0,1,1,0,0,0,1,0,1,1,0,0,0,1,1,1	1,0,1,0,1,1,0,0,1,0,0,0,1,1,0,0,0,1,0,0,1,0,0,0,1,0,1,1,0,0,0,0,1,0,0,1,1,0,0,0,1,0,1,1,0,0,0,1,1,1
28800	2,2,2,2,2,2,2,2,2,2,2,2,2,2,2,2,2,2,2,2,2,2,2,2,2,2,2,2,2,2,2,2,2,2,2,2,2,2,2,2,2,2,2,2,2,2,2,2,2,2	2,2,2,2,2,2,2,2,2,2,2,2,2,2,2,2,2,2,2,2,2,2,2,2,2,2,2,2,2,2,2,2,2,2,2,2,2,2,2,2,2,2,2,2,2,2,2,2,2,2	3,3,3,3,3,3,3,3,3,3,3,3,3,3,3,3,3,3,3,3,3,3,3,3,3,3,3,3,3,3,3,3,3,3,3,3,3,3,3,3,3,3,3,3,3,3,3,3,3,3	3,3,3,3,3,3,3,3,3,3,3,3,3,3,3,3,3,3,3,3,3,3,3,3,3,3,3,3,3,3,3,3,3,3,3,3,3,3,3,3,3,3,3,3,3,3,3,3,3,3	1,1,0,0,1,1,0,1,0,0,0,0,1,0,0,1,0,1,0,0,1,1,1,0,1,1,1,0,1,1,0,0,0,1,0,0,1,0,1,1,1,1,0,1,1,0,1,1,0,0	1,1,0,0,1,1,0,1,0,0,0,0,1,0,0,1,0,1,0,0,1,1,1,0,1,1,1,0,1,1,0,0,0,1,0,0,1,0,1,1,1,1,0,1,1,0,1,1,0,0	1,1,0,0,1,1,0,1,0,0,0,0,1,0,0,1,0,1,0,0,1,1,1,0,1,1,1,0,1,1,0,0,0,1,0,0,1,0,1,1,1,1,0,1,1,0,1,1,0,0	1,1,0,0,1,1,0,1,0,0,0,0,1,0,0,1,0,1,0,0,1,1,1,0,1,1,1,0,1,1,0,0,0,1,0,0,1,0,1,1,1,1,0,1,1,0,1,1,0,0	1,1,0,0,1,1,0,1,0,0,0,0,1,0,0,1,0,1,0,0,1,1,1,0,1,1,1,0,1,1,0,0,0,1,0,0,1,0,1,1,1,1,0,1,1,0,1,1,0,0	1,1,0,0,1,1,0,1,0,0,0,0,1,0,0,1,0,1,0,0,1,1,1,0,1,1,1,0,1,1,0,0,0,1,0,0,1,0,1,1,1,1,0,1,1,0,1,1,0,0	3,3,3,3,3,3,3,3,3,3,3,3,3,3,3,3,3,3,3,3,3,3,3,3,3,3,3,3,3,3,3,3,3,3,3,3,3,3,3,3,3,3,3,3,3,3,3,3,3,3	3,3,3,3,3,3,3,3,3,3,3,3,3,3,3,3,3,3,3,3,3,3,3,3,3,3,3,3,3,3,3,3,3,3,3,3,3,3,3,3,3,3,3,3,3,3,3,3,3,3	2,2,2,2,2,2,2,2,2,2,2,2,2,2,2,2,2,2,2,2,2,2,2,2,2,2,2,2,2,2,2,2,2,2,2,2,2,2,2,2,2,2,2,2,2,2,2,2,2,2	2,2,2,2,2,2,2,2,2,2,2,2,2,2,2,2,2,2,2,2,2,2,2,2,2,2,2,2,2,2,2,2,2,2,2,2,2,2,2,2,2,2,2,2,2,2,2,2,2,2	3,3,3,3,3,3,3,3,3,3,3,3,3,3,3,3,3,3,3,3,3,3,3,3,3,3,3,3,3,3,3,3,3,3,3,3,3,3,3,3,3,3,3,3,3,3,3,3,3,3	3,1,1,1,3,1,3,2,3,2,2,3,1,2,2,2,0,2,1,2,1,1,3,2,0,1,3,2,3,2,2,1,1,1,0,2,3,0,2,1,3,2,2,1,3,2,1,0,0,2	2,2,2,2,2,2,2,2,2,2,2,2,2,2,2,2,2,2,2,2,2,2,2,2,2,2,2,2,2,2,2,2,2,2,2,2,2,2,2,2,2,2,2,2,2,2,2,2,2,2	1,1,0,0,1,1,0,1,0,0,0,0,1,0,0,1,0,1,0,0,1,1,1,0,1,1,1,0,1,1,0,0,0,1,0,0,1,0,1,1,1,1,0,1,1,0,1,1,0,0	1,1,0,0,1,1,0,1,0,0,0,0,1,0,0,1,0,1,0,0,1,1,1,0,1,1,1,0,1,1,0,0,0,1,0,0,1,0,1,1,1,1,0,1,1,0,1,1,0,0	1,1,0,0,1,1,0,1,0,0,0,0,1,0,0,1,0,1,0,0,1,1,1,0,1,1,1,0,1,1,0,0,0,1,0,0,1,0,1,1,1,1,0,1,1,0,1,1,0,0	2,2,2,2,2,2,2,2,2,2,2,2,2,2,2,2,2,2,2,2,2,2,2,2,2,2,2,2,2,2,2,2,2,2,2,2,2,2,2,2,2,2,2,2,2,2,2,2,2,2	3,3,3,3,3,3,3,3,3,3,3,3,3,3,3,3,3,3,3,3,3,3,3,3,3,3,3,3,3,3,3,3,3,3,3,3,3,3,3,3,3,3,3,3,3,3,3,3,3,3	3,3,3,3,3,3,3,3,3,3,3,3,3,3,3,3,3,3,3,3,3,3,3,3,3,3,3,3,3,3,3,3,3,3,3,3,3,3,3,3,3,3,3,3,3,3,3,3,3,3	1,1,0,0,1,1,0,1,0,0,0,0,1,0,0,1,0,1,0,0,1,1,1,0,1,1,1,0,1,1,0,0,0,1,0,0,1,0,1,1,1,1,0,1,1,0,1,1,0,0	1,1,0,0,1,1,0,1,0,0,0,0,1,0,0,1,0,1,0,0,1,1,1,0,1,1,1,0,1,1,0,0,0,1,0,0,1,0,1,1,1,1,0,1,1,0,1,1,0,0	1,1,0,0,1,1,0,1,0,0,0,0,1,0,0,1,0,1,0,0,1,1,1,0,1,1,1,0,1,1,0,0,0,1,0,0,1,0,1,1,1,1,0,1,1,0,1,1,0,0
28900	2,2,2,2,2,2,2,2,2,2,2,2,2,2,2,2,2,2,2,2,2,2,2,2,2,2,2,2,2,2,2,2,2,2,2,2,2,2,2,2,2,2,2,2,2,2,2,2,2,2	2,2,2,2,2,2,2,2,2,2,2,2,2,2,2,2,2,2,2,2,2,2,2,2,2,2,2,2,2,2,2,2,2,2,2,2,2,2,2,2,2,2,2,2,2,2,2,2,2,2	3,3,3,3,3,3,3,3,3,3,3,3,3,3,3,3,3,3,3,3,3,3,3,3,3,3,3,3,3,3,3,3,3,3,3,3,3,3,3,3,3,3,3,3,3,3,3,3,3,3	3,3,3,3,3,3,3,3,3,3,3,3,3,3,3,3,3,3,3,3,3,3,3,3,3,3,3,3,3,3,3,3,3,3,3,3,3,3,3,3,3,3,3,3,3,3,3,3,3,3	0,1,0,0,1,1,1,1,1,1,1,1,0,0,1,1,1,1,0,0,0,0,0,1,0,1,1,0,1,1,0,0,1,1,0,1,0,0,0,1,0,1,1,1,0,0,0,0,1,1	0,1,0,0,1,1,1,1,1,1,1,1,0,0,1,1,1,1,0,0,0,0,0,1,0,1,1,0,1,1,0,0,1,1,0,1,0,0,0,1,0,1,1,1,0,0,0,0,1,1	0,1,0,0,1,1,1,1,1,1,1,1,0,0,1,1,1,1,0,0,0,0,0,1,0,1,1,0,1,1,0,0,1,1,0,1,0,0,0,1,0,1,1,1,0,0,0,0,1,1	0,1,0,0,1,1,1,1,1,1,1,1,0,0,1,1,1,1,0,0,0,0,0,1,0,1,1,0,1,1,0,0,1,1,0,1,0,0,0,1,0,1,1,1,0,0,0,0,1,1	0,1,0,0,1,1,1,1,1,1,1,1,0,0,1,1,1,1,0,0,0,0,0,1,0,1,1,0,1,1,0,0,1,1,0,1,0,0,0,1,0,1,1,1,0,0,0,0,1,1	0,1,0,0,1,1,1,1,1,1,1,1,0,0,1,1,1,1,0,0,0,0,0,1,0,1,1,0,1,1,0,0,1,1,0,1,0,0,0,1,0,1,1,1,0,0,0,0,1,1	3,3,3,3,3,3,3,3,3,3,3,3,3,3,3,3,3,3,3,3,3,3,3,3,3,3,3,3,3,3,3,3,3,3,3,3,3,3,3,3,3,3,3,3,3,3,3,3,3,3	3,3,3,3,3,3,3,3,3,3,3,3,3,3,3,3,3,3,3,3,3,3,3,3,3,3,3,3,3,3,3,3,3,3,3,3,3,3,3,3,3,3,3,3,3,3,3,3,3,3	2,2,2,2,2,2,2,2,2,2,2,2,2,2,2,2,2,2,2,2,2,2,2,2,2,2,2,2,2,2,2,2,2,2,2,2,2,2,2,2,2,2,2,2,2,2,2,2,2,2	2,2,2,2,2,2,2,2,2,2,2,2,2,2,2,2,2,2,2,2,2,2,2,2,2,2,2,2,2,2,2,2,2,2,2,2,2,2,2,2,2,2,2,2,2,2,2,2,2,2	3,3,3,3,3,3,3,3,3,3,3,3,3,3,3,3,3,3,3,3,3,3,3,3,3,3,3,3,3,3,3,3,3,3,3,3,3,3,3,3,3,3,3,3,3,3,3,3,3,3	0,2,2,2,0,3,3,1,1,1,3,2,1,2,1,1,1,3,2,3,0,3,3,1,0,3,3,0,1,3,1,0,2,3,0,3,2,2,2,0,0,3,1,2,2,1,2,1,2,2	2,2,2,2,2,2,2,2,2,2,2,2,2,2,2,2,2,2,2,2,2,2,2,2,2,2,2,2,2,2,2,2,2,2,2,2,2,2,2,2,2,2,2,2,2,2,2,2,2,2	0,1,0,0,1,1,1,1,1,1,1,1,0,0,1,1,1,1,0,0,0,0,0,1,0,1,1,0,1,1,0,0,1,1,0,1,0,0,0,1,0,1,1,1,0,0,0,0,1,1	0,1,0,0,1,1,1,1,1,1,1,1,0,0,1,1,1,1,0,0,0,0,0,1,0,1,1,0,1,1,0,0,1,1,0,1,0,0,0,1,0,1,1,1,0,0,0,0,1,1	0,1,0,0,1,1,1,1,1,1,1,1,0,0,1,1,1,1,0,0,0,0,0,1,0,1,1,0,1,1,0,0,1,1,0,1,0,0,0,1,0,1,1,1,0,0,0,0,1,1	2,2,2,2,2,2,2,2,2,2,2,2,2,2,2,2,2,2,2,2,2,2,2,2,2,2,2,2,2,2,2,2,2,2,2,2,2,2,2,2,2,2,2,2,2,2,2,2,2,2	3,3,3,3,3,3,3,3,3,3,3,3,3,3,3,3,3,3,3,3,3,3,3,3,3,3,3,3,3,3,3,3,3,3,3,3,3,3,3,3,3,3,3,3,3,3,3,3,3,3	3,3,3,3,3,3,3,3,3,3,3,3,3,3,3,3,3,3,3,3,3,3,3,3,3,3,3,3,3,3,3,3,3,3,3,3,3,3,3,3,3,3,3,3,3,3,3,3,3,3	0,1,0,0,1,1,1,1,1,1,1,1,0,0,1,1,1,1,0,0,0,0,0,1,0,1,1,0,1,1,0,0,1,1,0,1,0,0,0,1,0,1,1,1,0,0,0,0,1,1	0,1,0,0,1,1,1,1,1,1,1,1,0,0,1,1,1,1,0,0,0,0,0,1,0,1,1,0,1,1,0,0,1,1,0,1,0,0,0,1,0,1,1,1,0,0,0,0,1,1	0,1,0,0,1,1,1,1,1,1,1,1,0,0,1,1,1,1,0,0,0,0,0,1,0,1,1,0,1,1,0,0,1,1,0,1,0,0,0,1,0,1,1,1,0,0,0,0,1,1
29000	2,2,2,2,2,2,2,2,2,2,2,2,2,2,2,2,2,2,2,2,2,2,2,2,2,2,2,2,2,2,2,2,2,2,2,2,2,2,2,2,2,2,2,2,2,2,2,2,2,2	2,2,2,2,2,2,2,2,2,2,2,2,2,2,2,2,2,2,2,2,2,2,2,2,2,2,2,2,2,2,2,2,2,2,2,2,2,2,2,2,2,2,2,2,2,2,2,2,2,2	3,3,3,3,3,3,3,3,3,3,3,3,3,3,3,3,3,3,3,3,3,3,3,3,3,3,3,3,3,3,3,3,3,3,3,3,3,3,3,3,3,3,3,3,3,3,3,3,3,3	3,3,3,3,3,3,3,3,3,3,3,3,3,3,3,3,3,3,3,3,3,3,3,3,3,3,3,3,3,3,3,3,3,3,3,3,3,3,3,3,3,3,3,3,3,3,3,3,3,3	0,1,1,1,1,1,1,1,1,1,1,1,1,1,1,1,1,1,1,1,1,1,1,0,0,0,0,0,1,1,1,1,0,0,1,1,1,0,0,0,1,1,1,1,1,0,0,1,0,0	0,1,1,1,1,1,1,1,1,1,1,1,1,1,1,1,1,1,1,1,1,1,1,0,0,0,0,0,1,1,1,1,0,0,1,1,1,0,0,0,1,1,1,1,1,0,0,1,0,0	0,1,1,1,1,1,1,1,1,1,1,1,1,1,1,1,1,1,1,1,1,1,1,0,0,0,0,0,1,1,1,1,0,0,1,1,1,0,0,0,1,1,1,1,1,0,0,1,0,0	0,1,1,1,1,1,1,1,1,1,1,1,1,1,1,1,1,1,1,1,1,1,1,0,0,0,0,0,1,1,1,1,0,0,1,1,1,0,0,0,1,1,1,1,1,0,0,1,0,0	0,1,1,1,1,1,1,1,1,1,1,1,1,1,1,1,1,1,1,1,1,1,1,0,0,0,0,0,1,1,1,1,0,0,1,1,1,0,0,0,1,1,1,1,1,0,0,1,0,0	0,1,1,1,1,1,1,1,1,1,1,1,1,1,1,1,1,1,1,1,1,1,1,0,0,0,0,0,1,1,1,1,0,0,1,1,1,0,0,0,1,1,1,1,1,0,0,1,0,0	3,3,3,3,3,3,3,3,3,3,3,3,3,3,3,3,3,3,3,3,3,3,3,3,3,3,3,3,3,3,3,3,3,3,3,3,3,3,3,3,3,3,3,3,3,3,3,3,3,3	3,3,3,3,3,3,3,3,3,3,3,3,3,3,3,3,3,3,3,3,3,3,3,3,3,3,3,3,3,3,3,3,3,3,3,3,3,3,3,3,3,3,3,3,3,3,3,3,3,3	2,2,2,2,2,2,2,2,2,2,2,2,2,2,2,2,2,2,2,2,2,2,2,2,2,2,2,2,2,2,2,2,2,2,2,2,2,2,2,2,2,2,2,2,2,2,2,2,2,2	2,2,2,2,2,2,2,2,2,2,2,2,2,2,2,2,2,2,2,2,2,2,2,2,2,2,2,2,2,2,2,2,2,2,2,2,2,2,2,2,2,2,2,2,2,2,2,2,2,2	3,3,3,3,3,3,3,3,3,3,3,3,3,3,3,3,3,3,3,3,3,3,3,3,3,3,3,3,3,3,3,3,3,3,3,3,3,3,3,3,3,3,3,3,3,3,3,3,3,3	2,1,1,1,3,1,1,1,2,1,1,1,1,1,1,1,2,1,1,1,1,1,2,0,0,0,0,0,1,2,3,1,2,0,1,1,1,0,0,0,1,3,1,1,1,0,0,1,0,0	2,2,2,2,2,2,2,2,2,2,2,2,2,2,2,2,2,2,2,2,2,2,2,2,2,2,2,2,2,2,2,2,2,2,2,2,2,2,2,2,2,2,2,2,2,2,2,2,2,2	0,1,1,1,1,1,1,1,1,1,1,1,1,1,1,1,1,1,1,1,1,1,1,0,0,0,0,0,1,1,1,1,0,0,1,1,1,0,0,0,1,1,1,1,1,0,0,1,0,0	0,1,1,1,1,1,1,1,1,1,1,1,1,1,1,1,1,1,1,1,1,1,1,0,0,0,0,0,1,1,1,1,0,0,1,1,1,0,0,0,1,1,1,1,1,0,0,1,0,0	0,1,1,1,1,1,1,1,1,1,1,1,1,1,1,1,1,1,1,1,1,1,1,0,0,0,0,0,1,1,1,1,0,0,1,1,1,0,0,0,1,1,1,1,1,0,0,1,0,0	2,2,2,2,2,2,2,2,2,2,2,2,2,2,2,2,2,2,2,2,2,2,2,2,2,2,2,2,2,2,2,2,2,2,2,2,2,2,2,2,2,2,2,2,2,2,2,2,2,2	3,3,3,3,3,3,3,3,3,3,3,3,3,3,3,3,3,3,3,3,3,3,3,3,3,3,3,3,3,3,3,3,3,3,3,3,3,3,3,3,3,3,3,3,3,3,3,3,3,3	3,3,3,3,3,3,3,3,3,3,3,3,3,3,3,3,3,3,3,3,3,3,3,3,3,3,3,3,3,3,3,3,3,3,3,3,3,3,3,3,3,3,3,3,3,3,3,3,3,3	0,1,1,1,1,1,1,1,1,1,1,1,1,1,1,1,1,1,1,1,1,1,1,0,0,0,0,0,1,1,1,1,0,0,1,1,1,0,0,0,1,1,1,1,1,0,0,1,0,0	0,1,1,1,1,1,1,1,1,1,1,1,1,1,1,1,1,1,1,1,1,1,1,0,0,0,0,0,1,1,1,1,0,0,1,1,1,0,0,0,1,1,1,1,1,0,0,1,0,0	0,1,1,1,1,1,1,1,1,1,1,1,1,1,1,1,1,1,1,1,1,1,1,0,0,0,0,0,1,1,1,1,0,0,1,1,1,0,0,0,1,1,1,1,1,0,0,1,0,0
29100	2,2,2,2,2,2,2,2,2,2,2,2,2,2,2,2,2,2,2,2,2,2,2,2,2,2,2,2,2,2,2,2,2,2,2,2,2,2,2,2,2,2,2,2,2,2,2,2,2,2	2,2,2,2,2,2,2,2,2,2,2,2,2,2,2,2,2,2,2,2,2,2,2,2,2,2,2,2,2,2,2,2,2,2,2,2,2,2,2,2,2,2,2,2,2,2,2,2,2,2	3,3,3,3,3,3,3,3,3,3,3,3,3,3,3,3,3,3,3,3,3,3,3,3,3,3,3,3,3,3,3,3,3,3,3,3,3,3,3,3,3,3,3,3,3,3,3,3,3,3	3,3,3,3,3,3,3,3,3,3,3,3,3,3,3,3,3,3,3,3,3,3,3,3,3,3,3,3,3,3,3,3,3,3,3,3,3,3,3,3,3,3,3,3,3,3,3,3,3,3	0,0,0,1,1,0,1,1,0,1,0,0,0,0,1,1,1,0,1,0,1,0,1,0,1,0,0,1,0,0,1,0,0,1,0,1,1,1,1,0,1,1,0,1,0,1,0,0,1,1	0,0,0,1,1,0,1,1,0,1,0,0,0,0,1,1,1,0,1,0,1,0,1,0,1,0,0,1,0,0,1,0,0,1,0,1,1,1,1,0,1,1,0,1,0,1,0,0,1,1	0,0,0,1,1,0,1,1,0,1,0,0,0,0,1,1,1,0,1,0,1,0,1,0,1,0,0,1,0,0,1,0,0,1,0,1,1,1,1,0,1,1,0,1,0,1,0,0,1,1	0,0,0,1,1,0,1,1,0,1,0,0,0,0,1,1,1,0,1,0,1,0,1,0,1,0,0,1,0,0,1,0,0,1,0,1,1,1,1,0,1,1,0,1,0,1,0,0,1,1	0,0,0,1,1,0,1,1,0,1,0,0,0,0,1,1,1,0,1,0,1,0,1,0,1,0,0,1,0,0,1,0,0,1,0,1,1,1,1,0,1,1,0,1,0,1,0,0,1,1	0,0,0,1,1,0,1,1,0,1,0,0,0,0,1,1,1,0,1,0,1,0,1,0,1,0,0,1,0,0,1,0,0,1,0,1,1,1,1,0,1,1,0,1,0,1,0,0,1,1	3,3,3,3,3,3,3,3,3,3,3,3,3,3,3,3,3,3,3,3,3,3,3,3,3,3,3,3,3,3,3,3,3,3,3,3,3,3,3,3,3,3,3,3,3,3,3,3,3,3	3,3,3,3,3,3,3,3,3,3,3,3,3,3,3,3,3,3,3,3,3,3,3,3,3,3,3,3,3,3,3,3,3,3,3,3,3,3,3,3,3,3,3,3,3,3,3,3,3,3	2,2,2,2,2,2,2,2,2,2,2,2,2,2,2,2,2,2,2,2,2,2,2,2,2,2,2,2,2,2,2,2,2,2,2,2,2,2,2,2,2,2,2,2,2,2,2,2,2,2	2,2,2,2,2,2,2,2,2,2,2,2,2,2,2,2,2,2,2,2,2,2,2,2,2,2,2,2,2,2,2,2,2,2,2,2,2,2,2,2,2,2,2,2,2,2,2,2,2,2	3,3,3,3,3,3,3,3,3,3,3,3,3,3,3,3,3,3,3,3,3,3,3,3,3,3,3,3,3,3,3,3,3,3,3,3,3,3,3,3,3,3,3,3,3,3,3,3,3,3	0,0,0,3,1,2,1,3,0,1,0,2,2,0,3,1,2,2,1,0,1,0,2,2,2,0,1,2,2,1,3,3,0,1,3,1,1,0,3,2,1,3,2,0,0,3,3,1,1,2	2,2,2,2,2,2,2,2,2,2,2,2,2,2,2,2,2,2,2,2,2,2,2,2,2,2,2,2,2,2,2,2,2,2,2,2,2,2,2,2,2,2,2,2,2,2,2,2,2,2	0,0,0,1,1,0,1,1,0,1,0,0,0,0,1,1,1,0,1,0,1,0,1,0,1,0,0,1,0,0,1,0,0,1,0,1,1,1,1,0,1,1,0,1,0,1,0,0,1,1	0,0,0,1,1,0,1,1,0,1,0,0,0,0,1,1,1,0,1,0,1,0,1,0,1,0,0,1,0,0,1,0,0,1,0,1,1,1,1,0,1,1,0,1,0,1,0,0,1,1	0,0,0,1,1,0,1,1,0,1,0,0,0,0,1,1,1,0,1,0,1,0,1,0,1,0,0,1,0,0,1,0,0,1,0,1,1,1,1,0,1,1,0,1,0,1,0,0,1,1	2,2,2,2,2,2,2,2,2,2,2,2,2,2,2,2,2,2,2,2,2,2,2,2,2,2,2,2,2,2,2,2,2,2,2,2,2,2,2,2,2,2,2,2,2,2,2,2,2,2	3,3,3,3,3,3,3,3,3,3,3,3,3,3,3,3,3,3,3,3,3,3,3,3,3,3,3,3,3,3,3,3,3,3,3,3,3,3,3,3,3,3,3,3,3,3,3,3,3,3	3,3,3,3,3,3,3,3,3,3,3,3,3,3,3,3,3,3,3,3,3,3,3,3,3,3,3,3,3,3,3,3,3,3,3,3,3,3,3,3,3,3,3,3,3,3,3,3,3,3	0,0,0,1,1,0,1,1,0,1,0,0,0,0,1,1,1,0,1,0,1,0,1,0,1,0,0,1,0,0,1,0,0,1,0,1,1,1,1,0,1,1,0,1,0,1,0,0,1,1	0,0,0,1,1,0,1,1,0,1,0,0,0,0,1,1,1,0,1,0,1,0,1,0,1,0,0,1,0,0,1,0,0,1,0,1,1,1,1,0,1,1,0,1,0,1,0,0,1,1	0,0,0,1,1,0,1,1,0,1,0,0,0,0,1,1,1,0,1,0,1,0,1,0,1,0,0,1,0,0,1,0,0,1,0,1,1,1,1,0,1,1,0,1,0,1,0,0,1,1
29200	2,2,2,2,2,2,2,2,2,2,2,2,2,2,2,2,2,2,2,2,2,2,2,2,2,2,2,2,2,2,2,2,2,2,2,2,2,2,2,2,2,2,2,2,2,2,2,2,2,2	2,2,2,2,2,2,2,2,2,2,2,2,2,2,2,2,2,2,2,2,2,2,2,2,2,2,2,2,2,2,2,2,2,2,2,2,2,2,2,2,2,2,2,2,2,2,2,2,2,2	3,3,3,3,3,3,3,3,3,3,3,3,3,3,3,3,3,3,3,3,3,3,3,3,3,3,3,3,3,3,3,3,3,3,3,3,3,3,3,3,3,3,3,3,3,3,3,3,3,3	3,3,3,3,3,3,3,3,3,3,3,3,3,3,3,3,3,3,3,3,3,3,3,3,3,3,3,3,3,3,3,3,3,3,3,3,3,3,3,3,3,3,3,3,3,3,3,3,3,3	1,0,1,0,0,0,0,0,0,1,1,0,0,0,0,1,1,0,0,0,0,1,0,0,1,1,1,1,0,1,0,0,0,0,0,0,1,0,0,1,1,1,1,1,0,1,0,0,1,1	1,0,1,0,0,0,0,0,0,1,1,0,0,0,0,1,1,0,0,0,0,1,0,0,1,1,1,1,0,1,0,0,0,0,0,0,1,0,0,1,1,1,1,1,0,1,0,0,1,1	1,0,1,0,0,0,0,0,0,1,1,0,0,0,0,1,1,0,0,0,0,1,0,0,1,1,1,1,0,1,0,0,0,0,0,0,1,0,0,1,1,1,1,1,0,1,0,0,1,1	1,0,1,0,0,0,0,0,0,1,1,0,0,0,0,1,1,0,0,0,0,1,0,0,1,1,1,1,0,1,0,0,0,0,0,0,1,0,0,1,1,1,1,1,0,1,0,0,1,1	1,0,1,0,0,0,0,0,0,1,1,0,0,0,0,1,1,0,0,0,0,1,0,0,1,1,1,1,0,1,0,0,0,0,0,0,1,0,0,1,1,1,1,1,0,1,0,0,1,1	1,0,1,0,0,0,0,0,0,1,1,0,0,0,0,1,1,0,0,0,0,1,0,0,1,1,1,1,0,1,0,0,0,0,0,0,1,0,0,1,1,1,1,1,0,1,0,0,1,1	3,3,3,3,3,3,3,3,3,3,3,3,3,3,3,3,3,3,3,3,3,3,3,3,3,3,3,3,3,3,3,3,3,3,3,3,3,3,3,3,3,3,3,3,3,3,3,3,3,3	3,3,3,3,3,3,3,3,3,3,3,3,3,3,3,3,3,3,3,3,3,3,3,3,3,3,3,3,3,3,3,3,3,3,3,3,3,3,3,3,3,3,3,3,3,3,3,3,3,3	2,2,2,2,2,2,2,2,2,2,2,2,2,2,2,2,2,2,2,2,2,2,2,2,2,2,2,2,2,2,2,2,2,2,2,2,2,2,2,2,2,2,2,2,2,2,2,2,2,2	2,2,2,2,2,2,2,2,2,2,2,2,2,2,2,2,2,2,2,2,2,2,2,2,2,2,2,2,2,2,2,2,2,2,2,2,2,2,2,2,2,2,2,2,2,2,2,2,2,2	3,3,3,3,3,3,3,3,3,3,3,3,3,3,3,3,3,3,3,3,3,3,3,3,3,3,3,3,3,3,3,3,3,3,3,3,3,3,3,3,3,3,3,3,3,3,3,3,3,3	2,2,1,0,3,3,0,2,0,2,1,3,0,2,0,3,1,3,0,2,0,3,0,2,1,3,1,1,2,3,2,0,0,0,0,0,1,2,0,1,3,1,1,3,2,3,3,2,3,0	2,2,2,2,2,2,2,2,2,2,2,2,2,2,2,2,2,2,2,2,2,2,2,2,2,2,2,2,2,2,2,2,2,2,2,2,2,2,2,2,2,2,2,2,2,2,2,2,2,2	1,0,1,0,0,0,0,0,0,1,1,0,0,0,0,1,1,0,0,0,0,1,0,0,1,1,1,1,0,1,0,0,0,0,0,0,1,0,0,1,1,1,1,1,0,1,0,0,1,1	1,0,1,0,0,0,0,0,0,1,1,0,0,0,0,1,1,0,0,0,0,1,0,0,1,1,1,1,0,1,0,0,0,0,0,0,1,0,0,1,1,1,1,1,0,1,0,0,1,1	1,0,1,0,0,0,0,0,0,1,1,0,0,0,0,1,1,0,0,0,0,1,0,0,1,1,1,1,0,1,0,0,0,0,0,0,1,0,0,1,1,1,1,1,0,1,0,0,1,1	2,2,2,2,2,2,2,2,2,2,2,2,2,2,2,2,2,2,2,2,2,2,2,2,2,2,2,2,2,2,2,2,2,2,2,2,2,2,2,2,2,2,2,2,2,2,2,2,2,2	3,3,3,3,3,3,3,3,3,3,3,3,3,3,3,3,3,3,3,3,3,3,3,3,3,3,3,3,3,3,3,3,3,3,3,3,3,3,3,3,3,3,3,3,3,3,3,3,3,3	3,3,3,3,3,3,3,3,3,3,3,3,3,3,3,3,3,3,3,3,3,3,3,3,3,3,3,3,3,3,3,3,3,3,3,3,3,3,3,3,3,3,3,3,3,3,3,3,3,3	1,0,1,0,0,0,0,0,0,1,1,0,0,0,0,1,1,0,0,0,0,1,0,0,1,1,1,1,0,1,0,0,0,0,0,0,1,0,0,1,1,1,1,1,0,1,0,0,1,1	1,0,1,0,0,0,0,0,0,1,1,0,0,0,0,1,1,0,0,0,0,1,0,0,1,1,1,1,0,1,0,0,0,0,0,0,1,0,0,1,1,1,1,1,0,1,0,0,1,1	1,0,1,0,0,0,0,0,0,1,1,0,0,0,0,1,1,0,0,0,0,1,0,0,1,1,1,1,0,1,0,0,0,0,0,0,1,0,0,1,1,1,1,1,0,1,0,0,1,1
29300	2,2,2,2,2,2,2,2,2,2,2,2,2,2,2,2,2,2,2,2,2,2,2,2,2,2,2,2,2,2,2,2,2,2,2,2,2,2,2,2,2,2,2,2,2,2,2,2,2,2	2,2,2,2,2,2,2,2,2,2,2,2,2,2,2,2,2,2,2,2,2,2,2,2,2,2,2,2,2,2,2,2,2,2,2,2,2,2,2,2,2,2,2,2,2,2,2,2,2,2	3,3,3,3,3,3,3,3,3,3,3,3,3,3,3,3,3,3,3,3,3,3,3,3,3,3,3,3,3,3,3,3,3,3,3,3,3,3,3,3,3,3,3,3,3,3,3,3,3,3	3,3,3,3,3,3,3,3,3,3,3,3,3,3,3,3,3,3,3,3,3,3,3,3,3,3,3,3,3,3,3,3,3,3,3,3,3,3,3,3,3,3,3,3,3,3,3,3,3,3	1,1,0,1,0,0,1,1,1,1,0,1,1,1,0,0,0,0,0,1,1,0,0,1,1,0,1,1,1,1,1,1,1,1,0,0,1,0,1,0,1,0,1,1,0,1,0,0,1,0	1,1,0,1,0,0,1,1,1,1,0,1,1,1,0,0,0,0,0,1,1,0,0,1,1,0,1,1,1,1,1,1,1,1,0,0,1,0,1,0,1,0,1,1,0,1,0,0,1,0	1,1,0,1,0,0,1,1,1,1,0,1,1,1,0,0,0,0,0,1,1,0,0,1,1,0,1,1,1,1,1,1,1,1,0,0,1,0,1,0,1,0,1,1,0,1,0,0,1,0	1,1,0,1,0,0,1,1,1,1,0,1,1,1,0,0,0,0,0,1,1,0,0,1,1,0,1,1,1,1,1,1,1,1,0,0,1,0,1,0,1,0,1,1,0,1,0,0,1,0	1,1,0,1,0,0,1,1,1,1,0,1,1,1,0,0,0,0,0,1,1,0,0,1,1,0,1,1,1,1,1,1,1,1,0,0,1,0,1,0,1,0,1,1,0,1,0,0,1,0	1,1,0,1,0,0,1,1,1,1,0,1,1,1,0,0,0,0,0,1,1,0,0,1,1,0,1,1,1,1,1,1,1,1,0,0,1,0,1,0,1,0,1,1,0,1,0,0,1,0	3,3,3,3,3,3,3,3,3,3,3,3,3,3,3,3,3,3,3,3,3,3,3,3,3,3,3,3,3,3,3,3,3,3,3,3,3,3,3,3,3,3,3,3,3,3,3,3,3,3	3,3,3,3,3,3,3,3,3,3,3,3,3,3,3,3,3,3,3,3,3,3,3,3,3,3,3,3,3,3,3,3,3,3,3,3,3,3,3,3,3,3,3,3,3,3,3,3,3,3	2,2,2,2,2,2,2,2,2,2,2,2,2,2,2,2,2,2,2,2,2,2,2,2,2,2,2,2,2,2,2,2,2,2,2,2,2,2,2,2,2,2,2,2,2,2,2,2,2,2	2,2,2,2,2,2,2,2,2,2,2,2,2,2,2,2,2,2,2,2,2,2,2,2,2,2,2,2,2,2,2,2,2,2,2,2,2,2,2,2,2,2,2,2,2,2,2,2,2,2	3,3,3,3,3,3,3,3,3,3,3,3,3,3,3,3,3,3,3,3,3,3,3,3,3,3,3,3,3,3,3,3,3,3,3,3,3,3,3,3,3,3,3,3,3,3,3,3,3,3	2,0,1,1,3,2,0,2,2,3,1,3,0,1,2,3,1,3,3,3,2,3,1,3,2,2,0,3,1,3,1,1,2,1,3,3,3,2,1,0,1,1,1,2,2,3,0,1,3,3	2,2,2,2,2,2,2,2,2,2,2,2,2,2,2,2,2,2,2,2,2,2,2,2,2,2,2,2,2,2,2,2,2,2,2,2,2,2,2,2,2,2,2,2,2,2,2,2,2,2	1,1,0,1,0,0,1,1,1,1,0,1,1,1,0,0,0,0,0,1,1,0,0,1,1,0,1,1,1,1,1,1,1,1,0,0,1,0,1,0,1,0,1,1,0,1,0,0,1,0	1,1,0,1,0,0,1,1,1,1,0,1,1,1,0,0,0,0,0,1,1,0,0,1,1,0,1,1,1,1,1,1,1,1,0,0,1,0,1,0,1,0,1,1,0,1,0,0,1,0	1,1,0,1,0,0,1,1,1,1,0,1,1,1,0,0,0,0,0,1,1,0,0,1,1,0,1,1,1,1,1,1,1,1,0,0,1,0,1,0,1,0,1,1,0,1,0,0,1,0	2,2,2,2,2,2,2,2,2,2,2,2,2,2,2,2,2,2,2,2,2,2,2,2,2,2,2,2,2,2,2,2,2,2,2,2,2,2,2,2,2,2,2,2,2,2,2,2,2,2	3,3,3,3,3,3,3,3,3,3,3,3,3,3,3,3,3,3,3,3,3,3,3,3,3,3,3,3,3,3,3,3,3,3,3,3,3,3,3,3,3,3,3,3,3,3,3,3,3,3	3,3,3,3,3,3,3,3,3,3,3,3,3,3,3,3,3,3,3,3,3,3,3,3,3,3,3,3,3,3,3,3,3,3,3,3,3,3,3,3,3,3,3,3,3,3,3,3,3,3	1,1,0,1,0,0,1,1,1,1,0,1,1,1,0,0,0,0,0,1,1,0,0,1,1,0,1,1,1,1,1,1,1,1,0,0,1,0,1,0,1,0,1,1,0,1,0,0,1,0	1,1,0,1,0,0,1,1,1,1,0,1,1,1,0,0,0,0,0,1,1,0,0,1,1,0,1,1,1,1,1,1,1,1,0,0,1,0,1,0,1,0,1,1,0,1,0,0,1,0	1,1,0,1,0,0,1,1,1,1,0,1,1,1,0,0,0,0,0,1,1,0,0,1,1,0,1,1,1,1,1,1,1,1,0,0,1,0,1,0,1,0,1,1,0,1,0,0,1,0
29400	2,2,2,2,2,2,2,2,2,2,2,2,2,2,2,2,2,2,2,2,2,2,2,2,2,2,2,2,2,2,2,2,2,2,2,2,2,2,2,2,2,2,2,2,2,2,2,2,2,2	2,2,2,2,2,2,2,2,2,2,2,2,2,2,2,2,2,2,2,2,2,2,2,2,2,2,2,2,2,2,2,2,2,2,2,2,2,2,2,2,2,2,2,2,2,2,2,2,2,2	3,3,3,3,3,3,3,3,3,3,3,3,3,3,3,3,3,3,3,3,3,3,3,3,3,3,3,3,3,3,3,3,3,3,3,3,3,3,3,3,3,3,3,3,3,3,3,3,3,3	3,3,3,3,3,3,3,3,3,3,3,3,3,3,3,3,3,3,3,3,3,3,3,3,3,3,3,3,3,3,3,3,3,3,3,3,3,3,3,3,3,3,3,3,3,3,3,3,3,3	0,1,0,0,0,1,0,0,1,1,0,0,1,1,1,0,0,1,0,0,1,0,0,1,1,1,0,1,0,1,1,1,1,0,0,1,0,0,0,1,1,0,1,0,1,0,1,1,0,0	0,1,0,0,0,1,0,0,1,1,0,0,1,1,1,0,0,1,0,0,1,0,0,1,1,1,0,1,0,1,1,1,1,0,0,1,0,0,0,1,1,0,1,0,1,0,1,1,0,0	0,1,0,0,0,1,0,0,1,1,0,0,1,1,1,0,0,1,0,0,1,0,0,1,1,1,0,1,0,1,1,1,1,0,0,1,0,0,0,1,1,0,1,0,1,0,1,1,0,0	0,1,0,0,0,1,0,0,1,1,0,0,1,1,1,0,0,1,0,0,1,0,0,1,1,1,0,1,0,1,1,1,1,0,0,1,0,0,0,1,1,0,1,0,1,0,1,1,0,0	0,1,0,0,0,1,0,0,1,1,0,0,1,1,1,0,0,1,0,0,1,0,0,1,1,1,0,1,0,1,1,1,1,0,0,1,0,0,0,1,1,0,1,0,1,0,1,1,0,0	0,1,0,0,0,1,0,0,1,1,0,0,1,1,1,0,0,1,0,0,1,0,0,1,1,1,0,1,0,1,1,1,1,0,0,1,0,0,0,1,1,0,1,0,1,0,1,1,0,0	3,3,3,3,3,3,3,3,3,3,3,3,3,3,3,3,3,3,3,3,3,3,3,3,3,3,3,3,3,3,3,3,3,3,3,3,3,3,3,3,3,3,3,3,3,3,3,3,3,3	3,3,3,3,3,3,3,3,3,3,3,3,3,3,3,3,3,3,3,3,3,3,3,3,3,3,3,3,3,3,3,3,3,3,3,3,3,3,3,3,3,3,3,3,3,3,3,3,3,3	2,2,2,2,2,2,2,2,2,2,2,2,2,2,2,2,2,2,2,2,2,2,2,2,2,2,2,2,2,2,2,2,2,2,2,2,2,2,2,2,2,2,2,2,2,2,2,2,2,2	2,2,2,2,2,2,2,2,2,2,2,2,2,2,2,2,2,2,2,2,2,2,2,2,2,2,2,2,2,2,2,2,2,2,2,2,2,2,2,2,2,2,2,2,2,2,2,2,2,2	3,3,3,3,3,3,3,3,3,3,3,3,3,3,3,3,3,3,3,3,3,3,3,3,3,3,3,3,3,3,3,3,3,3,3,3,3,3,3,3,3,3,3,3,3,3,3,3,3,3	0,1,2,2,2,2,0,2,1,0,3,3,1,3,1,0,2,3,2,0,1,0,3,0,2,1,2,1,0,3,3,1,2,2,2,2,0,0,2,1,0,0,1,0,2,1,2,1,1,2	2,2,2,2,2,2,2,2,2,2,2,2,2,2,2,2,2,2,2,2,2,2,2,2,2,2,2,2,2,2,2,2,2,2,2,2,2,2,2,2,2,2,2,2,2,2,2,2,2,2	0,1,0,0,0,1,0,0,1,1,0,0,1,1,1,0,0,1,0,0,1,0,0,1,1,1,0,1,0,1,1,1,1,0,0,1,0,0,0,1,1,0,1,0,1,0,1,1,0,0	0,1,0,0,0,1,0,0,1,1,0,0,1,1,1,0,0,1,0,0,1,0,0,1,1,1,0,1,0,1,1,1,1,0,0,1,0,0,0,1,1,0,1,0,1,0,1,1,0,0	0,1,0,0,0,1,0,0,1,1,0,0,1,1,1,0,0,1,0,0,1,0,0,1,1,1,0,1,0,1,1,1,1,0,0,1,0,0,0,1,1,0,1,0,1,0,1,1,0,0	2,2,2,2,2,2,2,2,2,2,2,2,2,2,2,2,2,2,2,2,2,2,2,2,2,2,2,2,2,2,2,2,2,2,2,2,2,2,2,2,2,2,2,2,2,2,2,2,2,2	3,3,3,3,3,3,3,3,3,3,3,3,3,3,3,3,3,3,3,3,3,3,3,3,3,3,3,3,3,3,3,3,3,3,3,3,3,3,3,3,3,3,3,3,3,3,3,3,3,3	3,3,3,3,3,3,3,3,3,3,3,3,3,3,3,3,3,3,3,3,3,3,3,3,3,3,3,3,3,3,3,3,3,3,3,3,3,3,3,3,3,3,3,3,3,3,3,3,3,3	0,1,0,0,0,1,0,0,1,1,0,0,1,1,1,0,0,1,0,0,1,0,0,1,1,1,0,1,0,1,1,1,1,0,0,1,0,0,0,1,1,0,1,0,1,0,1,1,0,0	0,1,0,0,0,1,0,0,1,1,0,0,1,1,1,0,0,1,0,0,1,0,0,1,1,1,0,1,0,1,1,1,1,0,0,1,0,0,0,1,1,0,1,0,1,0,1,1,0,0	0,1,0,0,0,1,0,0,1,1,0,0,1,1,1,0,0,1,0,0,1,0,0,1,1,1,0,1,0,1,1,1,1,0,0,1,0,0,0,1,1,0,1,0,1,0,1,1,0,0
29500	2,2,2,2,2,2,2,2,2,2,2,2,2,2,2,2,2,2,2,2,2,2,2,2,2,2,2,2,2,2,2,2,2,2,2,2,2,2,2,2,2,2,2,2,2,2,2,2,2,2	2,2,2,2,2,2,2,2,2,2,2,2,2,2,2,2,2,2,2,2,2,2,2,2,2,2,2,2,2,2,2,2,2,2,2,2,2,2,2,2,2,2,2,2,2,2,2,2,2,2	3,3,3,3,3,3,3,3,3,3,3,3,3,3,3,3,3,3,3,3,3,3,3,3,3,3,3,3,3,3,3,3,3,3,3,3,3,3,3,3,3,3,3,3,3,3,3,3,3,3	3,3,3,3,3,3,3,3,3,3,3,3,3,3,3,3,3,3,3,3,3,3,3,3,3,3,3,3,3,3,3,3,3,3,3,3,3,3,3,3,3,3,3,3,3,3,3,3,3,3	1,1,0,1,1,0,1,1,1,0,0,1,1,1,1,1,0,1,1,1,1,1,1,1,0,0,1,1,1,1,1,1,0,1,1,0,1,0,0,0,1,0,0,1,1,1,1,1,1,0	1,1,0,1,1,0,1,1,1,0,0,1,1,1,1,1,0,1,1,1,1,1,1,1,0,0,1,1,1,1,1,1,0,1,1,0,1,0,0,0,1,0,0,1,1,1,1,1,1,0	1,1,0,1,1,0,1,1,1,0,0,1,1,1,1,1,0,1,1,1,1,1,1,1,0,0,1,1,1,1,1,1,0,1,1,0,1,0,0,0,1,0,0,1,1,1,1,1,1,0	1,1,0,1,1,0,1,1,1,0,0,1,1,1,1,1,0,1,1,1,1,1,1,1,0,0,1,1,1,1,1,1,0,1,1,0,1,0,0,0,1,0,0,1,1,1,1,1,1,0	1,1,0,1,1,0,1,1,1,0,0,1,1,1,1,1,0,1,1,1,1,1,1,1,0,0,1,1,1,1,1,1,0,1,1,0,1,0,0,0,1,0,0,1,1,1,1,1,1,0	1,1,0,1,1,0,1,1,1,0,0,1,1,1,1,1,0,1,1,1,1,1,1,1,0,0,1,1,1,1,1,1,0,1,1,0,1,0,0,0,1,0,0,1,1,1,1,1,1,0	3,3,3,3,3,3,3,3,3,3,3,3,3,3,3,3,3,3,3,3,3,3,3,3,3,3,3,3,3,3,3,3,3,3,3,3,3,3,3,3,3,3,3,3,3,3,3,3,3,3	3,3,3,3,3,3,3,3,3,3,3,3,3,3,3,3,3,3,3,3,3,3,3,3,3,3,3,3,3,3,3,3,3,3,3,3,3,3,3,3,3,3,3,3,3,3,3,3,3,3	2,2,2,2,2,2,2,2,2,2,2,2,2,2,2,2,2,2,2,2,2,2,2,2,2,2,2,2,2,2,2,2,2,2,2,2,2,2,2,2,2,2,2,2,2,2,2,2,2,2	2,2,2,2,2,2,2,2,2,2,2,2,2,2,2,2,2,2,2,2,2,2,2,2,2,2,2,2,2,2,2,2,2,2,2,2,2,2,2,2,2,2,2,2,2,2,2,2,2,2	3,3,3,3,3,3,3,3,3,3,3,3,3,3,3,3,3,3,3,3,3,3,3,3,3,3,3,3,3,3,3,3,3,3,3,3,3,3,3,3,3,3,3,3,3,3,3,3,3,3	3,3,0,2,3,2,3,2,1,2,2,0,1,1,2,1,2,1,2,2,2,1,1,3,0,1,1,2,2,3,0,1,0,1,1,1,1,2,2,2,2,3,0,1,1,2,3,1,3,0	2,2,2,2,2,2,2,2,2,2,2,2,2,2,2,2,2,2,2,2,2,2,2,2,2,2,2,2,2,2,2,2,2,2,2,2,2,2,2,2,2,2,2,2,2,2,2,2,2,2	1,1,0,1,1,0,1,1,1,0,0,1,1,1,1,1,0,1,1,1,1,1,1,1,0,0,1,1,1,1,1,1,0,1,1,0,1,0,0,0,1,0,0,1,1,1,1,1,1,0	1,1,0,1,1,0,1,1,1,0,0,1,1,1,1,1,0,1,1,1,1,1,1,1,0,0,1,1,1,1,1,1,0,1,1,0,1,0,0,0,1,0,0,1,1,1,1,1,1,0	1,1,0,1,1,0,1,1,1,0,0,1,1,1,1,1,0,1,1,1,1,1,1,1,0,0,1,1,1,1,1,1,0,1,1,0,1,0,0,0,1,0,0,1,1,1,1,1,1,0	2,2,2,2,2,2,2,2,2,2,2,2,2,2,2,2,2,2,2,2,2,2,2,2,2,2,2,2,2,2,2,2,2,2,2,2,2,2,2,2,2,2,2,2,2,2,2,2,2,2	3,3,3,3,3,3,3,3,3,3,3,3,3,3,3,3,3,3,3,3,3,3,3,3,3,3,3,3,3,3,3,3,3,3,3,3,3,3,3,3,3,3,3,3,3,3,3,3,3,3	3,3,3,3,3,3,3,3,3,3,3,3,3,3,3,3,3,3,3,3,3,3,3,3,3,3,3,3,3,3,3,3,3,3,3,3,3,3,3,3,3,3,3,3,3,3,3,3,3,3	1,1,0,1,1,0,1,1,1,0,0,1,1,1,1,1,0,1,1,1,1,1,1,1,0,0,1,1,1,1,1,1,0,1,1,0,1,0,0,0,1,0,0,1,1,1,1,1,1,0	1,1,0,1,1,0,1,1,1,0,0,1,1,1,1,1,0,1,1,1,1,1,1,1,0,0,1,1,1,1,1,1,0,1,1,0,1,0,0,0,1,0,0,1,1,1,1,1,1,0	1,1,0,1,1,0,1,1,1,0,0,1,1,1,1,1,0,1,1,1,1,1,1,1,0,0,1,1,1,1,1,1,0,1,1,0,1,0,0,0,1,0,0,1,1,1,1,1,1,0
29600	2,2,2,2,2,2,2,2,2,2,2,2,2,2,2,2,2,2,2,2,2,2,2,2,2,2,2,2,2,2,2,2,2,2,2,2,2,2,2,2,2,2,2,2,2,2,2,2,2,2	2,2,2,2,2,2,2,2,2,2,2,2,2,2,2,2,2,2,2,2,2,2,2,2,2,2,2,2,2,2,2,2,2,2,2,2,2,2,2,2,2,2,2,2,2,2,2,2,2,2	3,3,3,3,3,3,3,3,3,3,3,3,3,3,3,3,3,3,3,3,3,3,3,3,3,3,3,3,3,3,3,3,3,3,3,3,3,3,3,3,3,3,3,3,3,3,3,3,3,3	3,3,3,3,3,3,3,3,3,3,3,3,3,3,3,3,3,3,3,3,3,3,3,3,3,3,3,3,3,3,3,3,3,3,3,3,3,3,3,3,3,3,3,3,3,3,3,3,3,3	1,0,0,0,1,0,1,1,1,0,1,1,0,1,1,0,1,0,0,1,0,1,1,0,1,0,1,1,0,1,1,1,1,0,0,0,1,0,1,1,0,1,1,1,1,0,1,1,0,0	1,0,0,0,1,0,1,1,1,0,1,1,0,1,1,0,1,0,0,1,0,1,1,0,1,0,1,1,0,1,1,1,1,0,0,0,1,0,1,1,0,1,1,1,1,0,1,1,0,0	1,0,0,0,1,0,1,1,1,0,1,1,0,1,1,0,1,0,0,1,0,1,1,0,1,0,1,1,0,1,1,1,1,0,0,0,1,0,1,1,0,1,1,1,1,0,1,1,0,0	1,0,0,0,1,0,1,1,1,0,1,1,0,1,1,0,1,0,0,1,0,1,1,0,1,0,1,1,0,1,1,1,1,0,0,0,1,0,1,1,0,1,1,1,1,0,1,1,0,0	1,0,0,0,1,0,1,1,1,0,1,1,0,1,1,0,1,0,0,1,0,1,1,0,1,0,1,1,0,1,1,1,1,0,0,0,1,0,1,1,0,1,1,1,1,0,1,1,0,0	1,0,0,0,1,0,1,1,1,0,1,1,0,1,1,0,1,0,0,1,0,1,1,0,1,0,1,1,0,1,1,1,1,0,0,0,1,0,1,1,0,1,1,1,1,0,1,1,0,0	3,3,3,3,3,3,3,3,3,3,3,3,3,3,3,3,3,3,3,3,3,3,3,3,3,3,3,3,3,3,3,3,3,3,3,3,3,3,3,3,3,3,3,3,3,3,3,3,3,3	3,3,3,3,3,3,3,3,3,3,3,3,3,3,3,3,3,3,3,3,3,3,3,3,3,3,3,3,3,3,3,3,3,3,3,3,3,3,3,3,3,3,3,3,3,3,3,3,3,3	2,2,2,2,2,2,2,2,2,2,2,2,2,2,2,2,2,2,2,2,2,2,2,2,2,2,2,2,2,2,2,2,2,2,2,2,2,2,2,2,2,2,2,2,2,2,2,2,2,2	2,2,2,2,2,2,2,2,2,2,2,2,2,2,2,2,2,2,2,2,2,2,2,2,2,2,2,2,2,2,2,2,2,2,2,2,2,2,2,2,2,2,2,2,2,2,2,2,2,2	3,3,3,3,3,3,3,3,3,3,3,3,3,3,3,3,3,3,3,3,3,3,3,3,3,3,3,3,3,3,3,3,3,3,3,3,3,3,3,3,3,3,3,3,3,3,3,3,3,3	1,2,3,2,1,3,1,1,3,3,3,2,2,1,1,0,2,2,2,0,2,1,1,3,1,2,3,2,2,3,3,3,3,3,3,0,3,3,3,2,0,1,1,1,3,2,3,3,2,3	2,2,2,2,2,2,2,2,2,2,2,2,2,2,2,2,2,2,2,2,2,2,2,2,2,2,2,2,2,2,2,2,2,2,2,2,2,2,2,2,2,2,2,2,2,2,2,2,2,2	1,0,0,0,1,0,1,1,1,0,1,1,0,1,1,0,1,0,0,1,0,1,1,0,1,0,1,1,0,1,1,1,1,0,0,0,1,0,1,1,0,1,1,1,1,0,1,1,0,0	1,0,0,0,1,0,1,1,1,0,1,1,0,1,1,0,1,0,0,1,0,1,1,0,1,0,1,1,0,1,1,1,1,0,0,0,1,0,1,1,0,1,1,1,1,0,1,1,0,0	1,0,0,0,1,0,1,1,1,0,1,1,0,1,1,0,1,0,0,1,0,1,1,0,1,0,1,1,0,1,1,1,1,0,0,0,1,0,1,1,0,1,1,1,1,0,1,1,0,0	2,2,2,2,2,2,2,2,2,2,2,2,2,2,2,2,2,2,2,2,2,2,2,2,2,2,2,2,2,2,2,2,2,2,2,2,2,2,2,2,2,2,2,2,2,2,2,2,2,2	3,3,3,3,3,3,3,3,3,3,3,3,3,3,3,3,3,3,3,3,3,3,3,3,3,3,3,3,3,3,3,3,3,3,3,3,3,3,3,3,3,3,3,3,3,3,3,3,3,3	3,3,3,3,3,3,3,3,3,3,3,3,3,3,3,3,3,3,3,3,3,3,3,3,3,3,3,3,3,3,3,3,3,3,3,3,3,3,3,3,3,3,3,3,3,3,3,3,3,3	1,0,0,0,1,0,1,1,1,0,1,1,0,1,1,0,1,0,0,1,0,1,1,0,1,0,1,1,0,1,1,1,1,0,0,0,1,0,1,1,0,1,1,1,1,0,1,1,0,0	1,0,0,0,1,0,1,1,1,0,1,1,0,1,1,0,1,0,0,1,0,1,1,0,1,0,1,1,0,1,1,1,1,0,0,0,1,0,1,1,0,1,1,1,1,0,1,1,0,0	1,0,0,0,1,0,1,1,1,0,1,1,0,1,1,0,1,0,0,1,0,1,1,0,1,0,1,1,0,1,1,1,1,0,0,0,1,0,1,1,0,1,1,1,1,0,1,1,0,0
29700	2,2,2,2,2,2,2,2,2,2,2,2,2,2,2,2,2,2,2,2,2,2,2,2,2,2,2,2,2,2,2,2,2,2,2,2,2,2,2,2,2,2,2,2,2,2,2,2,2,2	2,2,2,2,2,2,2,2,2,2,2,2,2,2,2,2,2,2,2,2,2,2,2,2,2,2,2,2,2,2,2,2,2,2,2,2,2,2,2,2,2,2,2,2,2,2,2,2,2,2	3,3,3,3,3,3,3,3,3,3,3,3,3,3,3,3,3,3,3,3,3,3,3,3,3,3,3,3,3,3,3,3,3,3,3,3,3,3,3,3,3,3,3,3,3,3,3,3,3,3	3,3,3,3,3,3,3,3,3,3,3,3,3,3,3,3,3,3,3,3,3,3,3,3,3,3,3,3,3,3,3,3,3,3,3,3,3,3,3,3,3,3,3,3,3,3,3,3,3,3	1,1,1,1,1,1,1,0,0,0,0,0,1,1,1,1,1,1,1,0,1,0,0,0,1,0,1,1,1,0,0,1,1,1,0,1,1,1,1,1,0,0,0,0,0,1,0,1,1,0	1,1,1,1,1,1,1,0,0,0,0,0,1,1,1,1,1,1,1,0,1,0,0,0,1,0,1,1,1,0,0,1,1,1,0,1,1,1,1,1,0,0,0,0,0,1,0,1,1,0	1,1,1,1,1,1,1,0,0,0,0,0,1,1,1,1,1,1,1,0,1,0,0,0,1,0,1,1,1,0,0,1,1,1,0,1,1,1,1,1,0,0,0,0,0,1,0,1,1,0	1,1,1,1,1,1,1,0,0,0,0,0,1,1,1,1,1,1,1,0,1,0,0,0,1,0,1,1,1,0,0,1,1,1,0,1,1,1,1,1,0,0,0,0,0,1,0,1,1,0	1,1,1,1,1,1,1,0,0,0,0,0,1,1,1,1,1,1,1,0,1,0,0,0,1,0,1,1,1,0,0,1,1,1,0,1,1,1,1,1,0,0,0,0,0,1,0,1,1,0	1,1,1,1,1,1,1,0,0,0,0,0,1,1,1,1,1,1,1,0,1,0,0,0,1,0,1,1,1,0,0,1,1,1,0,1,1,1,1,1,0,0,0,0,0,1,0,1,1,0	3,3,3,3,3,3,3,3,3,3,3,3,3,3,3,3,3,3,3,3,3,3,3,3,3,3,3,3,3,3,3,3,3,3,3,3,3,3,3,3,3,3,3,3,3,3,3,3,3,3	3,3,3,3,3,3,3,3,3,3,3,3,3,3,3,3,3,3,3,3,3,3,3,3,3,3,3,3,3,3,3,3,3,3,3,3,3,3,3,3,3,3,3,3,3,3,3,3,3,3	2,2,2,2,2,2,2,2,2,2,2,2,2,2,2,2,2,2,2,2,2,2,2,2,2,2,2,2,2,2,2,2,2,2,2,2,2,2,2,2,2,2,2,2,2,2,2,2,2,2	2,2,2,2,2,2,2,2,2,2,2,2,2,2,2,2,2,2,2,2,2,2,2,2,2,2,2,2,2,2,2,2,2,2,2,2,2,2,2,2,2,2,2,2,2,2,2,2,2,2	3,3,3,3,3,3,3,3,3,3,3,3,3,3,3,3,3,3,3,3,3,3,3,3,3,3,3,3,3,3,3,3,3,3,3,3,3,3,3,3,3,3,3,3,3,3,3,3,3,3	3,1,3,3,1,1,3,0,0,2,0,0,1,1,1,1,1,1,2,0,3,0,0,0,1,0,1,3,1,0,0,1,1,1,2,1,3,1,1,3,2,2,2,0,2,1,0,3,3,2	2,2,2,2,2,2,2,2,2,2,2,2,2,2,2,2,2,2,2,2,2,2,2,2,2,2,2,2,2,2,2,2,2,2,2,2,2,2,2,2,2,2,2,2,2,2,2,2,2,2	1,1,1,1,1,1,1,0,0,0,0,0,1,1,1,1,1,1,1,0,1,0,0,0,1,0,1,1,1,0,0,1,1,1,0,1,1,1,1,1,0,0,0,0,0,1,0,1,1,0	1,1,1,1,1,1,1,0,0,0,0,0,1,1,1,1,1,1,1,0,1,0,0,0,1,0,1,1,1,0,0,1,1,1,0,1,1,1,1,1,0,0,0,0,0,1,0,1,1,0	1,1,1,1,1,1,1,0,0,0,0,0,1,1,1,1,1,1,1,0,1,0,0,0,1,0,1,1,1,0,0,1,1,1,0,1,1,1,1,1,0,0,0,0,0,1,0,1,1,0	2,2,2,2,2,2,2,2,2,2,2,2,2,2,2,2,2,2,2,2,2,2,2,2,2,2,2,2,2,2,2,2,2,2,2,2,2,2,2,2,2,2,2,2,2,2,2,2,2,2	3,3,3,3,3,3,3,3,3,3,3,3,3,3,3,3,3,3,3,3,3,3,3,3,3,3,3,3,3,3,3,3,3,3,3,3,3,3,3,3,3,3,3,3,3,3,3,3,3,3	3,3,3,3,3,3,3,3,3,3,3,3,3,3,3,3,3,3,3,3,3,3,3,3,3,3,3,3,3,3,3,3,3,3,3,3,3,3,3,3,3,3,3,3,3,3,3,3,3,3	1,1,1,1,1,1,1,0,0,0,0,0,1,1,1,1,1,1,1,0,1,0,0,0,1,0,1,1,1,0,0,1,1,1,0,1,1,1,1,1,0,0,0,0,0,1,0,1,1,0	1,1,1,1,1,1,1,0,0,0,0,0,1,1,1,1,1,1,1,0,1,0,0,0,1,0,1,1,1,0,0,1,1,1,0,1,1,1,1,1,0,0,0,0,0,1,0,1,1,0	1,1,1,1,1,1,1,0,0,0,0,0,1,1,1,1,1,1,1,0,1,0,0,0,1,0,1,1,1,0,0,1,1,1,0,1,1,1,1,1,0,0,0,0,0,1,0,1,1,0
29800	2,2,2,2,2,2,2,2,2,2,2,2,2,2,2,2,2,2,2,2,2,2,2,2,2,2,2,2,2,2,2,2,2,2,2,2,2,2,2,2,2,2,2,2,2,2,2,2,2,2	2,2,2,2,2,2,2,2,2,2,2,2,2,2,2,2,2,2,2,2,2,2,2,2,2,2,2,2,2,2,2,2,2,2,2,2,2,2,2,2,2,2,2,2,2,2,2,2,2,2	3,3,3,3,3,3,3,3,3,3,3,3,3,3,3,3,3,3,3,3,3,3,3,3,3,3,3,3,3,3,3,3,3,3,3,3,3,3,3,3,3,3,3,3,3,3,3,3,3,3	3,3,3,3,3,3,3,3,3,3,3,3,3,3,3,3,3,3,3,3,3,3,3,3,3,3,3,3,3,3,3,3,3,3,3,3,3,3,3,3,3,3,3,3,3,3,3,3,3,3	0,0,1,1,0,0,1,0,1,1,0,1,0,1,0,1,0,0,0,0,1,1,1,1,1,0,1,0,0,1,1,1,0,1,0,0,0,0,0,0,0,1,1,1,0,0,1,0,0,0	0,0,1,1,0,0,1,0,1,1,0,1,0,1,0,1,0,0,0,0,1,1,1,1,1,0,1,0,0,1,1,1,0,1,0,0,0,0,0,0,0,1,1,1,0,0,1,0,0,0	0,0,1,1,0,0,1,0,1,1,0,1,0,1,0,1,0,0,0,0,1,1,1,1,1,0,1,0,0,1,1,1,0,1,0,0,0,0,0,0,0,1,1,1,0,0,1,0,0,0	0,0,1,1,0,0,1,0,1,1,0,1,0,1,0,1,0,0,0,0,1,1,1,1,1,0,1,0,0,1,1,1,0,1,0,0,0,0,0,0,0,1,1,1,0,0,1,0,0,0	0,0,1,1,0,0,1,0,1,1,0,1,0,1,0,1,0,0,0,0,1,1,1,1,1,0,1,0,0,1,1,1,0,1,0,0,0,0,0,0,0,1,1,1,0,0,1,0,0,0	0,0,1,1,0,0,1,0,1,1,0,1,0,1,0,1,0,0,0,0,1,1,1,1,1,0,1,0,0,1,1,1,0,1,0,0,0,0,0,0,0,1,1,1,0,0,1,0,0,0	3,3,3,3,3,3,3,3,3,3,3,3,3,3,3,3,3,3,3,3,3,3,3,3,3,3,3,3,3,3,3,3,3,3,3,3,3,3,3,3,3,3,3,3,3,3,3,3,3,3	3,3,3,3,3,3,3,3,3,3,3,3,3,3,3,3,3,3,3,3,3,3,3,3,3,3,3,3,3,3,3,3,3,3,3,3,3,3,3,3,3,3,3,3,3,3,3,3,3,3	2,2,2,2,2,2,2,2,2,2,2,2,2,2,2,2,2,2,2,2,2,2,2,2,2,2,2,2,2,2,2,2,2,2,2,2,2,2,2,2,2,2,2,2,2,2,2,2,2,2	2,2,2,2,2,2,2,2,2,2,2,2,2,2,2,2,2,2,2,2,2,2,2,2,2,2,2,2,2,2,2,2,2,2,2,2,2,2,2,2,2,2,2,2,2,2,2,2,2,2	3,3,3,3,3,3,3,3,3,3,3,3,3,3,3,3,3,3,3,3,3,3,3,3,3,3,3,3,3,3,3,3,3,3,3,3,3,3,3,3,3,3,3,3,3,3,3,3,3,3	2,0,1,1,0,0,1,0,1,1,0,1,0,1,0,1,0,0,0,0,1,1,1,1,1,0,1,0,0,1,1,1,0,1,0,0,0,0,0,0,0,1,1,1,0,0,1,0,0,0	2,2,2,2,2,2,2,2,2,2,2,2,2,2,2,2,2,2,2,2,2,2,2,2,2,2,2,2,2,2,2,2,2,2,2,2,2,2,2,2,2,2,2,2,2,2,2,2,2,2	0,0,1,1,0,0,1,0,1,1,0,1,0,1,0,1,0,0,0,0,1,1,1,1,1,0,1,0,0,1,1,1,0,1,0,0,0,0,0,0,0,1,1,1,0,0,1,0,0,0	0,0,1,1,0,0,1,0,1,1,0,1,0,1,0,1,0,0,0,0,1,1,1,1,1,0,1,0,0,1,1,1,0,1,0,0,0,0,0,0,0,1,1,1,0,0,1,0,0,0	0,0,1,1,0,0,1,0,1,1,0,1,0,1,0,1,0,0,0,0,1,1,1,1,1,0,1,0,0,1,1,1,0,1,0,0,0,0,0,0,0,1,1,1,0,0,1,0,0,0	2,2,2,2,2,2,2,2,2,2,2,2,2,2,2,2,2,2,2,2,2,2,2,2,2,2,2,2,2,2,2,2,2,2,2,2,2,2,2,2,2,2,2,2,2,2,2,2,2,2	3,3,3,3,3,3,3,3,3,3,3,3,3,3,3,3,3,3,3,3,3,3,3,3,3,3,3,3,3,3,3,3,3,3,3,3,3,3,3,3,3,3,3,3,3,3,3,3,3,3	3,3,3,3,3,3,3,3,3,3,3,3,3,3,3,3,3,3,3,3,3,3,3,3,3,3,3,3,3,3,3,3,3,3,3,3,3,3,3,3,3,3,3,3,3,3,3,3,3,3	0,0,1,1,0,0,1,0,1,1,0,1,0,1,0,1,0,0,0,0,1,1,1,1,1,0,1,0,0,1,1,1,0,1,0,0,0,0,0,0,0,1,1,1,0,0,1,0,0,0	0,0,1,1,0,0,1,0,1,1,0,1,0,1,0,1,0,0,0,0,1,1,1,1,1,0,1,0,0,1,1,1,0,1,0,0,0,0,0,0,0,1,1,1,0,0,1,0,0,0	0,0,1,1,0,0,1,0,1,1,0,1,0,1,0,1,0,0,0,0,1,1,1,1,1,0,1,0,0,1,1,1,0,1,0,0,0,0,0,0,0,1,1,1,0,0,1,0,0,0
29900	2,2,2,2,2,2,2,2,2,2,2,2,2,2,2,2,2,2,2,2,2,2,2,2,2,2,2,2,2,2,2,2,2,2,2,2,2,2,2,2,2,2,2,2,2,2,2,2,2,2	2,2,2,2,2,2,2,2,2,2,2,2,2,2,2,2,2,2,2,2,2,2,2,2,2,2,2,2,2,2,2,2,2,2,2,2,2,2,2,2,2,2,2,2,2,2,2,2,2,2	3,3,3,3,3,3,3,3,3,3,3,3,3,3,3,3,3,3,3,3,3,3,3,3,3,3,3,3,3,3,3,3,3,3,3,3,3,3,3,3,3,3,3,3,3,3,3,3,3,3	3,3,3,3,3,3,3,3,3,3,3,3,3,3,3,3,3,3,3,3,3,3,3,3,3,3,3,3,3,3,3,3,3,3,3,3,3,3,3,3,3,3,3,3,3,3,3,3,3,3	0,1,1,1,1,1,1,1,0,1,1,0,0,1,0,0,0,1,0,1,1,1,1,0,1,0,0,0,0,0,1,1,0,1,0,1,1,0,1,1,1,1,0,1,0,1,1,1,0,1	0,1,1,1,1,1,1,1,0,1,1,0,0,1,0,0,0,1,0,1,1,1,1,0,1,0,0,0,0,0,1,1,0,1,0,1,1,0,1,1,1,1,0,1,0,1,1,1,0,1	0,1,1,1,1,1,1,1,0,1,1,0,0,1,0,0,0,1,0,1,1,1,1,0,1,0,0,0,0,0,1,1,0,1,0,1,1,0,1,1,1,1,0,1,0,1,1,1,0,1	0,1,1,1,1,1,1,1,0,1,1,0,0,1,0,0,0,1,0,1,1,1,1,0,1,0,0,0,0,0,1,1,0,1,0,1,1,0,1,1,1,1,0,1,0,1,1,1,0,1	0,1,1,1,1,1,1,1,0,1,1,0,0,1,0,0,0,1,0,1,1,1,1,0,1,0,0,0,0,0,1,1,0,1,0,1,1,0,1,1,1,1,0,1,0,1,1,1,0,1	0,1,1,1,1,1,1,1,0,1,1,0,0,1,0,0,0,1,0,1,1,1,1,0,1,0,0,0,0,0,1,1,0,1,0,1,1,0,1,1,1,1,0,1,0,1,1,1,0,1	3,3,3,3,3,3,3,3,3,3,3,3,3,3,3,3,3,3,3,3,3,3,3,3,3,3,3,3,3,3,3,3,3,3,3,3,3,3,3,3,3,3,3,3,3,3,3,3,3,3	3,3,3,3,3,3,3,3,3,3,3,3,3,3,3,3,3,3,3,3,3,3,3,3,3,3,3,3,3,3,3,3,3,3,3,3,3,3,3,3,3,3,3,3,3,3,3,3,3,3	2,2,2,2,2,2,2,2,2,2,2,2,2,2,2,2,2,2,2,2,2,2,2,2,2,2,2,2,2,2,2,2,2,2,2,2,2,2,2,2,2,2,2,2,2,2,2,2,2,2	2,2,2,2,2,2,2,2,2,2,2,2,2,2,2,2,2,2,2,2,2,2,2,2,2,2,2,2,2,2,2,2,2,2,2,2,2,2,2,2,2,2,2,2,2,2,2,2,2,2	3,3,3,3,3,3,3,3,3,3,3,3,3,3,3,3,3,3,3,3,3,3,3,3,3,3,3,3,3,3,3,3,3,3,3,3,3,3,3,3,3,3,3,3,3,3,3,3,3,3	2,2,3,2,2,2,3,3,3,2,0,3,0,1,2,2,2,1,2,1,0,2,0,2,2,0,3,2,1,2,2,1,2,0,2,3,2,0,3,1,3,1,0,3,2,2,3,2,2,1	2,2,2,2,2,2,2,2,2,2,2,2,2,2,2,2,2,2,2,2,2,2,2,2,2,2,2,2,2,2,2,2,2,2,2,2,2,2,2,2,2,2,2,2,2,2,2,2,2,2	0,1,1,1,1,1,1,1,0,1,1,0,0,1,0,0,0,1,0,1,1,1,1,0,1,0,0,0,0,0,1,1,0,1,0,1,1,0,1,1,1,1,0,1,0,1,1,1,0,1	0,1,1,1,1,1,1,1,0,1,1,0,0,1,0,0,0,1,0,1,1,1,1,0,1,0,0,0,0,0,1,1,0,1,0,1,1,0,1,1,1,1,0,1,0,1,1,1,0,1	0,1,1,1,1,1,1,1,0,1,1,0,0,1,0,0,0,1,0,1,1,1,1,0,1,0,0,0,0,0,1,1,0,1,0,1,1,0,1,1,1,1,0,1,0,1,1,1,0,1	2,2,2,2,2,2,2,2,2,2,2,2,2,2,2,2,2,2,2,2,2,2,2,2,2,2,2,2,2,2,2,2,2,2,2,2,2,2,2,2,2,2,2,2,2,2,2,2,2,2	3,3,3,3,3,3,3,3,3,3,3,3,3,3,3,3,3,3,3,3,3,3,3,3,3,3,3,3,3,3,3,3,3,3,3,3,3,3,3,3,3,3,3,3,3,3,3,3,3,3	3,3,3,3,3,3,3,3,3,3,3,3,3,3,3,3,3,3,3,3,3,3,3,3,3,3,3,3,3,3,3,3,3,3,3,3,3,3,3,3,3,3,3,3,3,3,3,3,3,3	0,1,1,1,1,1,1,1,0,1,1,0,0,1,0,0,0,1,0,1,1,1,1,0,1,0,0,0,0,0,1,1,0,1,0,1,1,0,1,1,1,1,0,1,0,1,1,1,0,1	0,1,1,1,1,1,1,1,0,1,1,0,0,1,0,0,0,1,0,1,1,1,1,0,1,0,0,0,0,0,1,1,0,1,0,1,1,0,1,1,1,1,0,1,0,1,1,1,0,1	0,1,1,1,1,1,1,1,0,1,1,0,0,1,0,0,0,1,0,1,1,1,1,0,1,0,0,0,0,0,1,1,0,1,0,1,1,0,1,1,1,1,0,1,0,1,1,1,0,1
30000	2,2,2,2,2,2,2,2,2,2,2,2,2,2,2,2,2,2,2,2,2,2,2,2,2,2,2,2,2,2,2,2,2,2,2,2,2,2,2,2,2,2,2,2,2,2,2,2,2,2	2,2,2,2,2,2,2,2,2,2,2,2,2,2,2,2,2,2,2,2,2,2,2,2,2,2,2,2,2,2,2,2,2,2,2,2,2,2,2,2,2,2,2,2,2,2,2,2,2,2	3,3,3,3,3,3,3,3,3,3,3,3,3,3,3,3,3,3,3,3,3,3,3,3,3,3,3,3,3,3,3,3,3,3,3,3,3,3,3,3,3,3,3,3,3,3,3,3,3,3	3,3,3,3,3,3,3,3,3,3,3,3,3,3,3,3,3,3,3,3,3,3,3,3,3,3,3,3,3,3,3,3,3,3,3,3,3,3,3,3,3,3,3,3,3,3,3,3,3,3	0,1,1,0,0,1,0,0,1,0,0,0,0,1,1,1,1,1,1,0,1,1,1,0,1,1,0,1,1,1,0,0,1,1,1,1,1,0,0,1,0,1,1,1,0,1,1,0,1,0	0,1,1,0,0,1,0,0,1,0,0,0,0,1,1,1,1,1,1,0,1,1,1,0,1,1,0,1,1,1,0,0,1,1,1,1,1,0,0,1,0,1,1,1,0,1,1,0,1,0	0,1,1,0,0,1,0,0,1,0,0,0,0,1,1,1,1,1,1,0,1,1,1,0,1,1,0,1,1,1,0,0,1,1,1,1,1,0,0,1,0,1,1,1,0,1,1,0,1,0	0,1,1,0,0,1,0,0,1,0,0,0,0,1,1,1,1,1,1,0,1,1,1,0,1,1,0,1,1,1,0,0,1,1,1,1,1,0,0,1,0,1,1,1,0,1,1,0,1,0	0,1,1,0,0,1,0,0,1,0,0,0,0,1,1,1,1,1,1,0,1,1,1,0,1,1,0,1,1,1,0,0,1,1,1,1,1,0,0,1,0,1,1,1,0,1,1,0,1,0	0,1,1,0,0,1,0,0,1,0,0,0,0,1,1,1,1,1,1,0,1,1,1,0,1,1,0,1,1,1,0,0,1,1,1,1,1,0,0,1,0,1,1,1,0,1,1,0,1,0	3,3,3,3,3,3,3,3,3,3,3,3,3,3,3,3,3,3,3,3,3,3,3,3,3,3,3,3,3,3,3,3,3,3,3,3,3,3,3,3,3,3,3,3,3,3,3,3,3,3	3,3,3,3,3,3,3,3,3,3,3,3,3,3,3,3,3,3,3,3,3,3,3,3,3,3,3,3,3,3,3,3,3,3,3,3,3,3,3,3,3,3,3,3,3,3,3,3,3,3	2,2,2,2,2,2,2,2,2,2,2,2,2,2,2,2,2,2,2,2,2,2,2,2,2,2,2,2,2,2,2,2,2,2,2,2,2,2,2,2,2,2,2,2,2,2,2,2,2,2	2,2,2,2,2,2,2,2,2,2,2,2,2,2,2,2,2,2,2,2,2,2,2,2,2,2,2,2,2,2,2,2,2,2,2,2,2,2,2,2,2,2,2,2,2,2,2,2,2,2	3,3,3,3,3,3,3,3,3,3,3,3,3,3,3,3,3,3,3,3,3,3,3,3,3,3,3,3,3,3,3,3,3,3,3,3,3,3,3,3,3,3,3,3,3,3,3,3,3,3	1,1,1,3,3,3,3,2,2,3,3,0,1,1,1,2,1,0,1,1,3,2,3,0,3,1,3,2,1,2,1,0,1,0,2,3,3,2,0,2,1,2,3,0,0,2,1,3,0,2	2,2,2,2,2,2,2,2,2,2,2,2,2,2,2,2,2,2,2,2,2,2,2,2,2,2,2,2,2,2,2,2,2,2,2,2,2,2,2,2,2,2,2,2,2,2,2,2,2,2	0,1,1,0,0,1,0,0,1,0,0,0,0,1,1,1,1,1,1,0,1,1,1,0,1,1,0,1,1,1,0,0,1,1,1,1,1,0,0,1,0,1,1,1,0,1,1,0,1,0	0,1,1,0,0,1,0,0,1,0,0,0,0,1,1,1,1,1,1,0,1,1,1,0,1,1,0,1,1,1,0,0,1,1,1,1,1,0,0,1,0,1,1,1,0,1,1,0,1,0	0,1,1,0,0,1,0,0,1,0,0,0,0,1,1,1,1,1,1,0,1,1,1,0,1,1,0,1,1,1,0,0,1,1,1,1,1,0,0,1,0,1,1,1,0,1,1,0,1,0	2,2,2,2,2,2,2,2,2,2,2,2,2,2,2,2,2,2,2,2,2,2,2,2,2,2,2,2,2,2,2,2,2,2,2,2,2,2,2,2,2,2,2,2,2,2,2,2,2,2	3,3,3,3,3,3,3,3,3,3,3,3,3,3,3,3,3,3,3,3,3,3,3,3,3,3,3,3,3,3,3,3,3,3,3,3,3,3,3,3,3,3,3,3,3,3,3,3,3,3	3,3,3,3,3,3,3,3,3,3,3,3,3,3,3,3,3,3,3,3,3,3,3,3,3,3,3,3,3,3,3,3,3,3,3,3,3,3,3,3,3,3,3,3,3,3,3,3,3,3	0,1,1,0,0,1,0,0,1,0,0,0,0,1,1,1,1,1,1,0,1,1,1,0,1,1,0,1,1,1,0,0,1,1,1,1,1,0,0,1,0,1,1,1,0,1,1,0,1,0	0,1,1,0,0,1,0,0,1,0,0,0,0,1,1,1,1,1,1,0,1,1,1,0,1,1,0,1,1,1,0,0,1,1,1,1,1,0,0,1,0,1,1,1,0,1,1,0,1,0	0,1,1,0,0,1,0,0,1,0,0,0,0,1,1,1,1,1,1,0,1,1,1,0,1,1,0,1,1,1,0,0,1,1,1,1,1,0,0,1,0,1,1,1,0,1,1,0,1,0
30100	2,2,2,2,2,2,2,2,2,2,2,2,2,2,2,2,2,2,2,2,2,2,2,2,2,2,2,2,2,2,2,2,2,2,2,2,2,2,2,2,2,2,2,2,2,2,2,2,2,2	2,2,2,2,2,2,2,2,2,2,2,2,2,2,2,2,2,2,2,2,2,2,2,2,2,2,2,2,2,2,2,2,2,2,2,2,2,2,2,2,2,2,2,2,2,2,2,2,2,2	3,3,3,3,3,3,3,3,3,3,3,3,3,3,3,3,3,3,3,3,3,3,3,3,3,3,3,3,3,3,3,3,3,3,3,3,3,3,3,3,3,3,3,3,3,3,3,3,3,3	3,3,3,3,3,3,3,3,3,3,3,3,3,3,3,3,3,3,3,3,3,3,3,3,3,3,3,3,3,3,3,3,3,3,3,3,3,3,3,3,3,3,3,3,3,3,3,3,3,3	0,0,1,1,0,0,0,0,1,1,1,1,0,1,0,0,0,1,1,0,1,1,1,1,1,1,1,0,0,1,0,0,1,0,0,1,0,0,1,1,1,0,0,0,1,1,0,1,1,1	0,0,1,1,0,0,0,0,1,1,1,1,0,1,0,0,0,1,1,0,1,1,1,1,1,1,1,0,0,1,0,0,1,0,0,1,0,0,1,1,1,0,0,0,1,1,0,1,1,1	0,0,1,1,0,0,0,0,1,1,1,1,0,1,0,0,0,1,1,0,1,1,1,1,1,1,1,0,0,1,0,0,1,0,0,1,0,0,1,1,1,0,0,0,1,1,0,1,1,1	0,0,1,1,0,0,0,0,1,1,1,1,0,1,0,0,0,1,1,0,1,1,1,1,1,1,1,0,0,1,0,0,1,0,0,1,0,0,1,1,1,0,0,0,1,1,0,1,1,1	0,0,1,1,0,0,0,0,1,1,1,1,0,1,0,0,0,1,1,0,1,1,1,1,1,1,1,0,0,1,0,0,1,0,0,1,0,0,1,1,1,0,0,0,1,1,0,1,1,1	0,0,1,1,0,0,0,0,1,1,1,1,0,1,0,0,0,1,1,0,1,1,1,1,1,1,1,0,0,1,0,0,1,0,0,1,0,0,1,1,1,0,0,0,1,1,0,1,1,1	3,3,3,3,3,3,3,3,3,3,3,3,3,3,3,3,3,3,3,3,3,3,3,3,3,3,3,3,3,3,3,3,3,3,3,3,3,3,3,3,3,3,3,3,3,3,3,3,3,3	3,3,3,3,3,3,3,3,3,3,3,3,3,3,3,3,3,3,3,3,3,3,3,3,3,3,3,3,3,3,3,3,3,3,3,3,3,3,3,3,3,3,3,3,3,3,3,3,3,3	2,2,2,2,2,2,2,2,2,2,2,2,2,2,2,2,2,2,2,2,2,2,2,2,2,2,2,2,2,2,2,2,2,2,2,2,2,2,2,2,2,2,2,2,2,2,2,2,2,2	2,2,2,2,2,2,2,2,2,2,2,2,2,2,2,2,2,2,2,2,2,2,2,2,2,2,2,2,2,2,2,2,2,2,2,2,2,2,2,2,2,2,2,2,2,2,2,2,2,2	3,3,3,3,3,3,3,3,3,3,3,3,3,3,3,3,3,3,3,3,3,3,3,3,3,3,3,3,3,3,3,3,3,3,3,3,3,3,3,3,3,3,3,3,3,3,3,3,3,3	3,1,2,2,0,2,1,1,2,3,3,2,2,0,2,3,3,3,0,1,2,3,0,2,1,1,1,2,0,0,0,3,3,1,2,3,0,2,0,0,1,3,1,0,3,1,2,1,3,3	2,2,2,2,2,2,2,2,2,2,2,2,2,2,2,2,2,2,2,2,2,2,2,2,2,2,2,2,2,2,2,2,2,2,2,2,2,2,2,2,2,2,2,2,2,2,2,2,2,2	0,0,1,1,0,0,0,0,1,1,1,1,0,1,0,0,0,1,1,0,1,1,1,1,1,1,1,0,0,1,0,0,1,0,0,1,0,0,1,1,1,0,0,0,1,1,0,1,1,1	0,0,1,1,0,0,0,0,1,1,1,1,0,1,0,0,0,1,1,0,1,1,1,1,1,1,1,0,0,1,0,0,1,0,0,1,0,0,1,1,1,0,0,0,1,1,0,1,1,1	0,0,1,1,0,0,0,0,1,1,1,1,0,1,0,0,0,1,1,0,1,1,1,1,1,1,1,0,0,1,0,0,1,0,0,1,0,0,1,1,1,0,0,0,1,1,0,1,1,1	2,2,2,2,2,2,2,2,2,2,2,2,2,2,2,2,2,2,2,2,2,2,2,2,2,2,2,2,2,2,2,2,2,2,2,2,2,2,2,2,2,2,2,2,2,2,2,2,2,2	3,3,3,3,3,3,3,3,3,3,3,3,3,3,3,3,3,3,3,3,3,3,3,3,3,3,3,3,3,3,3,3,3,3,3,3,3,3,3,3,3,3,3,3,3,3,3,3,3,3	3,3,3,3,3,3,3,3,3,3,3,3,3,3,3,3,3,3,3,3,3,3,3,3,3,3,3,3,3,3,3,3,3,3,3,3,3,3,3,3,3,3,3,3,3,3,3,3,3,3	0,0,1,1,0,0,0,0,1,1,1,1,0,1,0,0,0,1,1,0,1,1,1,1,1,1,1,0,0,1,0,0,1,0,0,1,0,0,1,1,1,0,0,0,1,1,0,1,1,1	0,0,1,1,0,0,0,0,1,1,1,1,0,1,0,0,0,1,1,0,1,1,1,1,1,1,1,0,0,1,0,0,1,0,0,1,0,0,1,1,1,0,0,0,1,1,0,1,1,1	0,0,1,1,0,0,0,0,1,1,1,1,0,1,0,0,0,1,1,0,1,1,1,1,1,1,1,0,0,1,0,0,1,0,0,1,0,0,1,1,1,0,0,0,1,1,0,1,1,1
30200	2,2,2,2,2,2,2,2,2,2,2,2,2,2,2,2,2,2,2,2,2,2,2,2,2,2,2,2,2,2,2,2,2,2,2,2,2,2,2,2,2,2,2,2,2,2,2,2,2,2	2,2,2,2,2,2,2,2,2,2,2,2,2,2,2,2,2,2,2,2,2,2,2,2,2,2,2,2,2,2,2,2,2,2,2,2,2,2,2,2,2,2,2,2,2,2,2,2,2,2	3,3,3,3,3,3,3,3,3,3,3,3,3,3,3,3,3,3,3,3,3,3,3,3,3,3,3,3,3,3,3,3,3,3,3,3,3,3,3,3,3,3,3,3,3,3,3,3,3,3	3,3,3,3,3,3,3,3,3,3,3,3,3,3,3,3,3,3,3,3,3,3,3,3,3,3,3,3,3,3,3,3,3,3,3,3,3,3,3,3,3,3,3,3,3,3,3,3,3,3	1,0,0,0,1,0,1,0,1,1,1,1,1,1,0,1,1,1,1,1,0,1,0,0,0,0,1,0,0,0,1,1,1,0,1,1,1,1,0,1,1,1,0,0,1,1,0,1,0,0	1,0,0,0,1,0,1,0,1,1,1,1,1,1,0,1,1,1,1,1,0,1,0,0,0,0,1,0,0,0,1,1,1,0,1,1,1,1,0,1,1,1,0,0,1,1,0,1,0,0	1,0,0,0,1,0,1,0,1,1,1,1,1,1,0,1,1,1,1,1,0,1,0,0,0,0,1,0,0,0,1,1,1,0,1,1,1,1,0,1,1,1,0,0,1,1,0,1,0,0	1,0,0,0,1,0,1,0,1,1,1,1,1,1,0,1,1,1,1,1,0,1,0,0,0,0,1,0,0,0,1,1,1,0,1,1,1,1,0,1,1,1,0,0,1,1,0,1,0,0	1,0,0,0,1,0,1,0,1,1,1,1,1,1,0,1,1,1,1,1,0,1,0,0,0,0,1,0,0,0,1,1,1,0,1,1,1,1,0,1,1,1,0,0,1,1,0,1,0,0	1,0,0,0,1,0,1,0,1,1,1,1,1,1,0,1,1,1,1,1,0,1,0,0,0,0,1,0,0,0,1,1,1,0,1,1,1,1,0,1,1,1,0,0,1,1,0,1,0,0	3,3,3,3,3,3,3,3,3,3,3,3,3,3,3,3,3,3,3,3,3,3,3,3,3,3,3,3,3,3,3,3,3,3,3,3,3,3,3,3,3,3,3,3,3,3,3,3,3,3	3,3,3,3,3,3,3,3,3,3,3,3,3,3,3,3,3,3,3,3,3,3,3,3,3,3,3,3,3,3,3,3,3,3,3,3,3,3,3,3,3,3,3,3,3,3,3,3,3,3	2,2,2,2,2,2,2,2,2,2,2,2,2,2,2,2,2,2,2,2,2,2,2,2,2,2,2,2,2,2,2,2,2,2,2,2,2,2,2,2,2,2,2,2,2,2,2,2,2,2	2,2,2,2,2,2,2,2,2,2,2,2,2,2,2,2,2,2,2,2,2,2,2,2,2,2,2,2,2,2,2,2,2,2,2,2,2,2,2,2,2,2,2,2,2,2,2,2,2,2	3,3,3,3,3,3,3,3,3,3,3,3,3,3,3,3,3,3,3,3,3,3,3,3,3,3,3,3,3,3,3,3,3,3,3,3,3,3,3,3,3,3,3,3,3,3,3,3,3,3	0,1,1,2,3,2,3,2,1,1,2,1,2,1,1,0,3,2,0,1,1,3,3,2,3,3,2,2,1,2,0,3,3,0,2,0,3,2,1,1,2,1,0,1,1,1,2,0,0,2	2,2,2,2,2,2,2,2,2,2,2,2,2,2,2,2,2,2,2,2,2,2,2,2,2,2,2,2,2,2,2,2,2,2,2,2,2,2,2,2,2,2,2,2,2,2,2,2,2,2	1,0,0,0,1,0,1,0,1,1,1,1,1,1,0,1,1,1,1,1,0,1,0,0,0,0,1,0,0,0,1,1,1,0,1,1,1,1,0,1,1,1,0,0,1,1,0,1,0,0	1,0,0,0,1,0,1,0,1,1,1,1,1,1,0,1,1,1,1,1,0,1,0,0,0,0,1,0,0,0,1,1,1,0,1,1,1,1,0,1,1,1,0,0,1,1,0,1,0,0	1,0,0,0,1,0,1,0,1,1,1,1,1,1,0,1,1,1,1,1,0,1,0,0,0,0,1,0,0,0,1,1,1,0,1,1,1,1,0,1,1,1,0,0,1,1,0,1,0,0	2,2,2,2,2,2,2,2,2,2,2,2,2,2,2,2,2,2,2,2,2,2,2,2,2,2,2,2,2,2,2,2,2,2,2,2,2,2,2,2,2,2,2,2,2,2,2,2,2,2	3,3,3,3,3,3,3,3,3,3,3,3,3,3,3,3,3,3,3,3,3,3,3,3,3,3,3,3,3,3,3,3,3,3,3,3,3,3,3,3,3,3,3,3,3,3,3,3,3,3	3,3,3,3,3,3,3,3,3,3,3,3,3,3,3,3,3,3,3,3,3,3,3,3,3,3,3,3,3,3,3,3,3,3,3,3,3,3,3,3,3,3,3,3,3,3,3,3,3,3	1,0,0,0,1,0,1,0,1,1,1,1,1,1,0,1,1,1,1,1,0,1,0,0,0,0,1,0,0,0,1,1,1,0,1,1,1,1,0,1,1,1,0,0,1,1,0,1,0,0	1,0,0,0,1,0,1,0,1,1,1,1,1,1,0,1,1,1,1,1,0,1,0,0,0,0,1,0,0,0,1,1,1,0,1,1,1,1,0,1,1,1,0,0,1,1,0,1,0,0	1,0,0,0,1,0,1,0,1,1,1,1,1,1,0,1,1,1,1,1,0,1,0,0,0,0,1,0,0,0,1,1,1,0,1,1,1,1,0,1,1,1,0,0,1,1,0,1,0,0
30300	2,2,2,2,2,2,2,2,2,2,2,2,2,2,2,2,2,2,2,2,2,2,2,2,2,2,2,2,2,2,2,2,2,2,2,2,2,2,2,2,2,2,2,2,2,2,2,2,2,2	2,2,2,2,2,2,2,2,2,2,2,2,2,2,2,2,2,2,2,2,2,2,2,2,2,2,2,2,2,2,2,2,2,2,2,2,2,2,2,2,2,2,2,2,2,2,2,2,2,2	3,3,3,3,3,3,3,3,3,3,3,3,3,3,3,3,3,3,3,3,3,3,3,3,3,3,3,3,3,3,3,3,3,3,3,3,3,3,3,3,3,3,3,3,3,3,3,3,3,3	3,3,3,3,3,3,3,3,3,3,3,3,3,3,3,3,3,3,3,3,3,3,3,3,3,3,3,3,3,3,3,3,3,3,3,3,3,3,3,3,3,3,3,3,3,3,3,3,3,3	1,1,1,0,0,1,1,1,0,1,1,0,1,0,1,0,0,1,1,0,0,1,1,0,0,0,0,0,0,0,0,1,1,0,1,1,1,1,1,0,1,1,0,0,1,1,0,0,1,0	1,1,1,0,0,1,1,1,0,1,1,0,1,0,1,0,0,1,1,0,0,1,1,0,0,0,0,0,0,0,0,1,1,0,1,1,1,1,1,0,1,1,0,0,1,1,0,0,1,0	1,1,1,0,0,1,1,1,0,1,1,0,1,0,1,0,0,1,1,0,0,1,1,0,0,0,0,0,0,0,0,1,1,0,1,1,1,1,1,0,1,1,0,0,1,1,0,0,1,0	1,1,1,0,0,1,1,1,0,1,1,0,1,0,1,0,0,1,1,0,0,1,1,0,0,0,0,0,0,0,0,1,1,0,1,1,1,1,1,0,1,1,0,0,1,1,0,0,1,0	1,1,1,0,0,1,1,1,0,1,1,0,1,0,1,0,0,1,1,0,0,1,1,0,0,0,0,0,0,0,0,1,1,0,1,1,1,1,1,0,1,1,0,0,1,1,0,0,1,0	1,1,1,0,0,1,1,1,0,1,1,0,1,0,1,0,0,1,1,0,0,1,1,0,0,0,0,0,0,0,0,1,1,0,1,1,1,1,1,0,1,1,0,0,1,1,0,0,1,0	3,3,3,3,3,3,3,3,3,3,3,3,3,3,3,3,3,3,3,3,3,3,3,3,3,3,3,3,3,3,3,3,3,3,3,3,3,3,3,3,3,3,3,3,3,3,3,3,3,3	3,3,3,3,3,3,3,3,3,3,3,3,3,3,3,3,3,3,3,3,3,3,3,3,3,3,3,3,3,3,3,3,3,3,3,3,3,3,3,3,3,3,3,3,3,3,3,3,3,3	2,2,2,2,2,2,2,2,2,2,2,2,2,2,2,2,2,2,2,2,2,2,2,2,2,2,2,2,2,2,2,2,2,2,2,2,2,2,2,2,2,2,2,2,2,2,2,2,2,2	2,2,2,2,2,2,2,2,2,2,2,2,2,2,2,2,2,2,2,2,2,2,2,2,2,2,2,2,2,2,2,2,2,2,2,2,2,2,2,2,2,2,2,2,2,2,2,2,2,2	3,3,3,3,3,3,3,3,3,3,3,3,3,3,3,3,3,3,3,3,3,3,3,3,3,3,3,3,3,3,3,3,3,3,3,3,3,3,3,3,3,3,3,3,3,3,3,3,3,3	1,2,1,2,2,1,3,1,1,3,1,2,1,2,3,2,0,3,1,0,2,2,3,2,2,0,3,2,3,0,2,3,3,3,1,2,1,1,3,2,3,3,3,0,3,3,1,2,3,0	2,2,2,2,2,2,2,2,2,2,2,2,2,2,2,2,2,2,2,2,2,2,2,2,2,2,2,2,2,2,2,2,2,2,2,2,2,2,2,2,2,2,2,2,2,2,2,2,2,2	1,1,1,0,0,1,1,1,0,1,1,0,1,0,1,0,0,1,1,0,0,1,1,0,0,0,0,0,0,0,0,1,1,0,1,1,1,1,1,0,1,1,0,0,1,1,0,0,1,0	1,1,1,0,0,1,1,1,0,1,1,0,1,0,1,0,0,1,1,0,0,1,1,0,0,0,0,0,0,0,0,1,1,0,1,1,1,1,1,0,1,1,0,0,1,1,0,0,1,0	1,1,1,0,0,1,1,1,0,1,1,0,1,0,1,0,0,1,1,0,0,1,1,0,0,0,0,0,0,0,0,1,1,0,1,1,1,1,1,0,1,1,0,0,1,1,0,0,1,0	2,2,2,2,2,2,2,2,2,2,2,2,2,2,2,2,2,2,2,2,2,2,2,2,2,2,2,2,2,2,2,2,2,2,2,2,2,2,2,2,2,2,2,2,2,2,2,2,2,2	3,3,3,3,3,3,3,3,3,3,3,3,3,3,3,3,3,3,3,3,3,3,3,3,3,3,3,3,3,3,3,3,3,3,3,3,3,3,3,3,3,3,3,3,3,3,3,3,3,3	3,3,3,3,3,3,3,3,3,3,3,3,3,3,3,3,3,3,3,3,3,3,3,3,3,3,3,3,3,3,3,3,3,3,3,3,3,3,3,3,3,3,3,3,3,3,3,3,3,3	1,1,1,0,0,1,1,1,0,1,1,0,1,0,1,0,0,1,1,0,0,1,1,0,0,0,0,0,0,0,0,1,1,0,1,1,1,1,1,0,1,1,0,0,1,1,0,0,1,0	1,1,1,0,0,1,1,1,0,1,1,0,1,0,1,0,0,1,1,0,0,1,1,0,0,0,0,0,0,0,0,1,1,0,1,1,1,1,1,0,1,1,0,0,1,1,0,0,1,0	1,1,1,0,0,1,1,1,0,1,1,0,1,0,1,0,0,1,1,0,0,1,1,0,0,0,0,0,0,0,0,1,1,0,1,1,1,1,1,0,1,1,0,0,1,1,0,0,1,0
30400	2,2,2,2,2,2,2,2,2,2,2,2,2,2,2,2,2,2,2,2,2,2,2,2,2,2,2,2,2,2,2,2,2,2,2,2,2,2,2,2,2,2,2,2,2,2,2,2,2,2	2,2,2,2,2,2,2,2,2,2,2,2,2,2,2,2,2,2,2,2,2,2,2,2,2,2,2,2,2,2,2,2,2,2,2,2,2,2,2,2,2,2,2,2,2,2,2,2,2,2	3,3,3,3,3,3,3,3,3,3,3,3,3,3,3,3,3,3,3,3,3,3,3,3,3,3,3,3,3,3,3,3,3,3,3,3,3,3,3,3,3,3,3,3,3,3,3,3,3,3	3,3,3,3,3,3,3,3,3,3,3,3,3,3,3,3,3,3,3,3,3,3,3,3,3,3,3,3,3,3,3,3,3,3,3,3,3,3,3,3,3,3,3,3,3,3,3,3,3,3	1,1,1,0,1,1,1,1,1,1,1,1,1,1,1,0,0,1,1,1,0,1,1,1,1,0,0,1,1,1,1,1,1,1,1,1,1,0,1,1,1,1,1,1,1,1,0,1,1,0	1,1,1,0,1,1,1,1,1,1,1,1,1,1,1,0,0,1,1,1,0,1,1,1,1,0,0,1,1,1,1,1,1,1,1,1,1,0,1,1,1,1,1,1,1,1,0,1,1,0	1,1,1,0,1,1,1,1,1,1,1,1,1,1,1,0,0,1,1,1,0,1,1,1,1,0,0,1,1,1,1,1,1,1,1,1,1,0,1,1,1,1,1,1,1,1,0,1,1,0	1,1,1,0,1,1,1,1,1,1,1,1,1,1,1,0,0,1,1,1,0,1,1,1,1,0,0,1,1,1,1,1,1,1,1,1,1,0,1,1,1,1,1,1,1,1,0,1,1,0	1,1,1,0,1,1,1,1,1,1,1,1,1,1,1,0,0,1,1,1,0,1,1,1,1,0,0,1,1,1,1,1,1,1,1,1,1,0,1,1,1,1,1,1,1,1,0,1,1,0	1,1,1,0,1,1,1,1,1,1,1,1,1,1,1,0,0,1,1,1,0,1,1,1,1,0,0,1,1,1,1,1,1,1,1,1,1,0,1,1,1,1,1,1,1,1,0,1,1,0	3,3,3,3,3,3,3,3,3,3,3,3,3,3,3,3,3,3,3,3,3,3,3,3,3,3,3,3,3,3,3,3,3,3,3,3,3,3,3,3,3,3,3,3,3,3,3,3,3,3	3,3,3,3,3,3,3,3,3,3,3,3,3,3,3,3,3,3,3,3,3,3,3,3,3,3,3,3,3,3,3,3,3,3,3,3,3,3,3,3,3,3,3,3,3,3,3,3,3,3	2,2,2,2,2,2,2,2,2,2,2,2,2,2,2,2,2,2,2,2,2,2,2,2,2,2,2,2,2,2,2,2,2,2,2,2,2,2,2,2,2,2,2,2,2,2,2,2,2,2	2,2,2,2,2,2,2,2,2,2,2,2,2,2,2,2,2,2,2,2,2,2,2,2,2,2,2,2,2,2,2,2,2,2,2,2,2,2,2,2,2,2,2,2,2,2,2,2,2,2	3,3,3,3,3,3,3,3,3,3,3,3,3,3,3,3,3,3,3,3,3,3,3,3,3,3,3,3,3,3,3,3,3,3,3,3,3,3,3,3,3,3,3,3,3,3,3,3,3,3	2,1,2,0,2,0,3,1,0,3,1,1,1,1,1,0,0,3,2,1,3,3,2,1,1,3,2,1,1,3,3,1,1,2,3,1,3,2,1,0,1,2,3,2,3,3,0,1,1,0	2,2,2,2,2,2,2,2,2,2,2,2,2,2,2,2,2,2,2,2,2,2,2,2,2,2,2,2,2,2,2,2,2,2,2,2,2,2,2,2,2,2,2,2,2,2,2,2,2,2	1,1,1,0,1,1,1,1,1,1,1,1,1,1,1,0,0,1,1,1,0,1,1,1,1,0,0,1,1,1,1,1,1,1,1,1,1,0,1,1,1,1,1,1,1,1,0,1,1,0	1,1,1,0,1,1,1,1,1,1,1,1,1,1,1,0,0,1,1,1,0,1,1,1,1,0,0,1,1,1,1,1,1,1,1,1,1,0,1,1,1,1,1,1,1,1,0,1,1,0	1,1,1,0,1,1,1,1,1,1,1,1,1,1,1,0,0,1,1,1,0,1,1,1,1,0,0,1,1,1,1,1,1,1,1,1,1,0,1,1,1,1,1,1,1,1,0,1,1,0	2,2,2,2,2,2,2,2,2,2,2,2,2,2,2,2,2,2,2,2,2,2,2,2,2,2,2,2,2,2,2,2,2,2,2,2,2,2,2,2,2,2,2,2,2,2,2,2,2,2	3,3,3,3,3,3,3,3,3,3,3,3,3,3,3,3,3,3,3,3,3,3,3,3,3,3,3,3,3,3,3,3,3,3,3,3,3,3,3,3,3,3,3,3,3,3,3,3,3,3	3,3,3,3,3,3,3,3,3,3,3,3,3,3,3,3,3,3,3,3,3,3,3,3,3,3,3,3,3,3,3,3,3,3,3,3,3,3,3,3,3,3,3,3,3,3,3,3,3,3	1,1,1,0,1,1,1,1,1,1,1,1,1,1,1,0,0,1,1,1,0,1,1,1,1,0,0,1,1,1,1,1,1,1,1,1,1,0,1,1,1,1,1,1,1,1,0,1,1,0	1,1,1,0,1,1,1,1,1,1,1,1,1,1,1,0,0,1,1,1,0,1,1,1,1,0,0,1,1,1,1,1,1,1,1,1,1,0,1,1,1,1,1,1,1,1,0,1,1,0	1,1,1,0,1,1,1,1,1,1,1,1,1,1,1,0,0,1,1,1,0,1,1,1,1,0,0,1,1,1,1,1,1,1,1,1,1,0,1,1,1,1,1,1,1,1,0,1,1,0
30500	2,2,2,2,2,2,2,2,2,2,2,2,2,2,2,2,2,2,2,2,2,2,2,2,2,2,2,2,2,2,2,2,2,2,2,2,2,2,2,2,2,2,2,2,2,2,2,2,2,2	2,2,2,2,2,2,2,2,2,2,2,2,2,2,2,2,2,2,2,2,2,2,2,2,2,2,2,2,2,2,2,2,2,2,2,2,2,2,2,2,2,2,2,2,2,2,2,2,2,2	3,3,3,3,3,3,3,3,3,3,3,3,3,3,3,3,3,3,3,3,3,3,3,3,3,3,3,3,3,3,3,3,3,3,3,3,3,3,3,3,3,3,3,3,3,3,3,3,3,3	3,3,3,3,3,3,3,3,3,3,3,3,3,3,3,3,3,3,3,3,3,3,3,3,3,3,3,3,3,3,3,3,3,3,3,3,3,3,3,3,3,3,3,3,3,3,3,3,3,3	0,0,1,1,1,1,1,1,0,1,0,0,1,1,1,0,0,1,0,1,0,0,0,1,0,0,1,1,1,1,0,1,1,0,1,0,0,1,1,1,0,1,0,0,0,0,1,0,1,1	0,0,1,1,1,1,1,1,0,1,0,0,1,1,1,0,0,1,0,1,0,0,0,1,0,0,1,1,1,1,0,1,1,0,1,0,0,1,1,1,0,1,0,0,0,0,1,0,1,1	0,0,1,1,1,1,1,1,0,1,0,0,1,1,1,0,0,1,0,1,0,0,0,1,0,0,1,1,1,1,0,1,1,0,1,0,0,1,1,1,0,1,0,0,0,0,1,0,1,1	0,0,1,1,1,1,1,1,0,1,0,0,1,1,1,0,0,1,0,1,0,0,0,1,0,0,1,1,1,1,0,1,1,0,1,0,0,1,1,1,0,1,0,0,0,0,1,0,1,1	0,0,1,1,1,1,1,1,0,1,0,0,1,1,1,0,0,1,0,1,0,0,0,1,0,0,1,1,1,1,0,1,1,0,1,0,0,1,1,1,0,1,0,0,0,0,1,0,1,1	0,0,1,1,1,1,1,1,0,1,0,0,1,1,1,0,0,1,0,1,0,0,0,1,0,0,1,1,1,1,0,1,1,0,1,0,0,1,1,1,0,1,0,0,0,0,1,0,1,1	3,3,3,3,3,3,3,3,3,3,3,3,3,3,3,3,3,3,3,3,3,3,3,3,3,3,3,3,3,3,3,3,3,3,3,3,3,3,3,3,3,3,3,3,3,3,3,3,3,3	3,3,3,3,3,3,3,3,3,3,3,3,3,3,3,3,3,3,3,3,3,3,3,3,3,3,3,3,3,3,3,3,3,3,3,3,3,3,3,3,3,3,3,3,3,3,3,3,3,3	2,2,2,2,2,2,2,2,2,2,2,2,2,2,2,2,2,2,2,2,2,2,2,2,2,2,2,2,2,2,2,2,2,2,2,2,2,2,2,2,2,2,2,2,2,2,2,2,2,2	2,2,2,2,2,2,2,2,2,2,2,2,2,2,2,2,2,2,2,2,2,2,2,2,2,2,2,2,2,2,2,2,2,2,2,2,2,2,2,2,2,2,2,2,2,2,2,2,2,2	3,3,3,3,3,3,3,3,3,3,3,3,3,3,3,3,3,3,3,3,3,3,3,3,3,3,3,3,3,3,3,3,3,3,3,3,3,3,3,3,3,3,3,3,3,3,3,3,3,3	0,1,3,0,1,0,2,2,3,0,0,1,1,1,3,3,0,3,0,1,0,3,0,2,3,3,2,1,3,3,2,0,0,1,0,2,1,1,2,0,1,2,0,1,2,0,2,0,1,2	2,2,2,2,2,2,2,2,2,2,2,2,2,2,2,2,2,2,2,2,2,2,2,2,2,2,2,2,2,2,2,2,2,2,2,2,2,2,2,2,2,2,2,2,2,2,2,2,2,2	0,0,1,1,1,1,1,1,0,1,0,0,1,1,1,0,0,1,0,1,0,0,0,1,0,0,1,1,1,1,0,1,1,0,1,0,0,1,1,1,0,1,0,0,0,0,1,0,1,1	0,0,1,1,1,1,1,1,0,1,0,0,1,1,1,0,0,1,0,1,0,0,0,1,0,0,1,1,1,1,0,1,1,0,1,0,0,1,1,1,0,1,0,0,0,0,1,0,1,1	0,0,1,1,1,1,1,1,0,1,0,0,1,1,1,0,0,1,0,1,0,0,0,1,0,0,1,1,1,1,0,1,1,0,1,0,0,1,1,1,0,1,0,0,0,0,1,0,1,1	2,2,2,2,2,2,2,2,2,2,2,2,2,2,2,2,2,2,2,2,2,2,2,2,2,2,2,2,2,2,2,2,2,2,2,2,2,2,2,2,2,2,2,2,2,2,2,2,2,2	3,3,3,3,3,3,3,3,3,3,3,3,3,3,3,3,3,3,3,3,3,3,3,3,3,3,3,3,3,3,3,3,3,3,3,3,3,3,3,3,3,3,3,3,3,3,3,3,3,3	3,3,3,3,3,3,3,3,3,3,3,3,3,3,3,3,3,3,3,3,3,3,3,3,3,3,3,3,3,3,3,3,3,3,3,3,3,3,3,3,3,3,3,3,3,3,3,3,3,3	0,0,1,1,1,1,1,1,0,1,0,0,1,1,1,0,0,1,0,1,0,0,0,1,0,0,1,1,1,1,0,1,1,0,1,0,0,1,1,1,2,1,0,0,0,0,1,0,1,1	0,0,1,1,1,1,1,1,0,1,0,0,1,1,1,0,0,1,0,1,0,0,0,1,0,0,1,1,1,1,0,1,1,0,1,0,0,1,1,1,0,1,0,0,0,0,1,0,1,1	0,0,1,1,1,1,1,1,0,1,0,0,1,1,1,0,0,1,0,1,0,0,0,1,0,0,1,1,1,1,0,1,1,0,1,0,0,1,1,1,0,1,0,0,0,0,1,0,1,1
30600	2,2,2,2,2,2,2,2,2,2,2,2,2,2,2,2,2,2,2,2,2,2,2,2,2,2,2,2,2,2,2,2,2,2,2,2,2,2,2,2,2,2,2,2,2,2,2,2,2,2	2,2,2,2,2,2,2,2,2,2,2,2,2,2,2,2,2,2,2,2,2,2,2,2,2,2,2,2,2,2,2,2,2,2,2,2,2,2,2,2,2,2,2,2,2,2,2,2,2,2	3,3,3,3,3,3,3,3,3,3,3,3,3,3,3,3,3,3,3,3,3,3,3,3,3,3,3,3,3,3,3,3,3,3,3,3,3,3,3,3,3,3,3,3,3,3,3,3,3,3	3,3,3,3,3,3,3,3,3,3,3,3,3,3,3,3,3,3,3,3,3,3,3,3,3,3,3,3,3,3,3,3,3,3,3,3,3,3,3,3,3,3,3,3,3,3,3,3,3,3	0,1,1,0,1,1,1,0,1,0,0,1,1,0,1,0,1,1,0,0,1,1,1,0,0,1,1,1,0,1,0,1,1,1,1,1,0,1,1,1,0,1,1,1,0,1,0,1,1,0	0,1,1,0,1,1,1,0,1,0,0,1,1,0,1,0,1,1,0,0,1,1,1,0,0,1,1,1,0,1,0,1,1,1,1,1,0,1,1,1,0,1,1,1,0,1,0,1,1,0	0,1,1,0,1,1,1,0,1,0,0,1,1,0,1,0,1,1,0,0,1,1,1,0,0,1,1,1,0,1,0,1,1,1,1,1,0,1,1,1,0,1,1,1,0,1,0,1,1,0	0,1,1,0,1,1,1,0,1,0,0,1,1,0,1,0,1,1,0,0,1,1,1,0,0,1,1,1,0,1,0,1,1,1,1,1,0,1,1,1,0,1,1,1,0,1,0,1,1,0	0,1,1,0,1,1,1,0,1,0,0,1,1,0,1,0,1,1,0,0,1,1,1,0,0,1,1,1,0,1,0,1,1,1,1,1,0,1,1,1,0,1,1,1,0,1,0,1,1,0	0,1,1,0,1,1,1,0,1,0,0,1,1,0,1,0,1,1,0,0,1,1,1,0,0,1,1,1,0,1,0,1,1,1,1,1,0,1,1,1,0,1,1,1,0,1,0,1,1,0	3,3,3,3,3,3,3,3,3,3,3,3,3,3,3,3,3,3,3,3,3,3,3,3,3,3,3,3,3,3,3,3,3,3,3,3,3,3,3,3,3,3,3,3,3,3,3,3,3,3	3,3,3,3,3,3,3,3,3,3,3,3,3,3,3,3,3,3,3,3,3,3,3,3,3,3,3,3,3,3,3,3,3,3,3,3,3,3,3,3,3,3,3,3,3,3,3,3,3,3	2,2,2,2,2,2,2,2,2,2,2,2,2,2,2,2,2,2,2,2,2,2,2,2,2,2,2,2,2,2,2,2,2,2,2,2,2,2,2,2,2,2,2,2,2,2,2,2,2,2	2,2,2,2,2,2,2,2,2,2,2,2,2,2,2,2,2,2,2,2,2,2,2,2,2,2,2,2,2,2,2,2,2,2,2,2,2,2,2,2,2,2,2,2,2,2,2,2,2,2	3,3,3,3,3,3,3,3,3,3,3,3,3,3,3,3,3,3,3,3,3,3,3,3,3,3,3,3,3,3,3,3,3,3,3,3,3,3,3,3,3,3,3,3,3,3,3,3,3,3	0,3,1,0,3,1,3,0,3,2,0,1,3,3,2,0,1,2,0,0,3,1,1,2,2,1,1,2,0,1,0,3,0,1,3,3,0,1,3,1,3,1,1,1,0,1,0,1,1,1	2,2,2,2,2,2,2,2,2,2,2,2,2,2,2,2,2,2,2,2,2,2,2,2,2,2,2,2,2,2,2,2,2,2,2,2,2,2,2,2,2,2,2,2,2,2,2,2,2,2	0,1,1,0,1,1,1,0,1,0,0,1,1,0,1,0,1,1,0,0,1,1,1,0,0,1,1,1,0,1,0,1,1,1,1,1,0,1,1,1,0,1,1,1,0,1,0,1,1,0	0,1,1,0,1,1,1,0,1,0,0,1,1,0,1,0,1,1,0,0,1,1,1,0,0,1,1,1,0,1,0,1,1,1,1,1,0,1,1,1,0,1,1,1,0,1,0,1,1,0	0,1,1,0,1,1,1,0,1,0,0,1,1,0,1,0,1,1,0,0,1,1,1,0,0,1,1,1,0,1,0,1,1,1,1,1,0,1,1,1,0,1,1,1,0,1,0,1,1,0	2,2,2,2,2,2,2,2,2,2,2,2,2,2,3,2,2,2,2,2,2,2,2,2,2,2,2,2,2,2,2,2,2,2,2,2,2,2,2,2,2,2,2,2,2,2,2,2,2,2	3,3,3,3,3,3,3,3,3,3,3,3,3,3,3,3,3,3,3,3,3,3,3,3,3,3,3,3,3,3,3,3,3,3,3,3,3,3,3,3,3,3,3,3,3,3,3,3,3,3	3,3,3,3,3,3,3,3,3,3,3,3,3,3,3,3,3,3,3,3,3,3,3,3,3,3,3,3,3,3,3,3,3,3,3,3,3,3,3,3,3,3,3,3,3,3,3,3,3,3	0,1,1,0,1,1,1,0,1,0,0,1,1,0,1,0,1,1,0,0,1,1,1,0,0,1,1,1,0,1,0,1,1,1,1,1,0,1,1,1,0,1,1,1,0,1,0,1,1,0	0,1,1,0,1,1,1,0,1,0,0,1,1,0,1,0,1,1,0,0,1,1,1,0,0,1,1,1,0,1,0,1,1,1,1,1,0,1,1,1,0,1,1,1,0,1,0,1,1,0	0,1,1,0,1,1,1,0,1,0,0,1,1,0,1,0,1,1,0,0,1,1,1,0,0,1,1,1,0,1,0,1,1,1,1,1,0,1,1,1,0,1,1,1,0,1,0,1,1,0
30700	2,2,2,2,2,2,2,2,2,2,2,2,2,2,2,2,2,2,2,2,2,2,2,2,2,2,2,2,2,2,2,2,2,2,2,2,2,2,2,2,2,2,2,2,2,2,2,2,2,2	2,2,2,2,2,2,2,2,2,2,2,2,2,2,2,2,2,2,2,2,2,2,2,2,2,2,2,2,2,2,2,2,2,2,2,2,2,2,2,2,2,2,2,2,2,2,2,2,2,2	3,3,3,3,3,3,3,3,3,3,3,3,3,3,3,3,3,3,3,3,3,3,3,3,3,3,3,3,3,3,3,3,3,3,3,3,3,3,3,3,3,3,3,3,3,3,3,3,3,3	3,3,3,3,3,3,3,3,3,3,3,3,3,3,3,3,3,3,3,3,3,3,3,3,3,3,3,3,3,3,3,3,3,3,3,3,3,3,3,3,3,3,3,3,3,3,3,3,3,3	0,0,0,1,1,1,1,1,1,1,0,1,0,0,0,0,1,1,1,0,1,1,1,0,1,1,0,1,0,1,0,1,0,1,1,0,1,1,0,1,0,1,1,1,0,1,1,0,1,1	0,0,0,1,1,1,1,1,1,1,0,1,0,0,0,0,1,1,1,0,1,1,1,0,1,1,0,1,0,1,0,1,0,1,1,0,1,1,0,1,0,1,1,1,0,1,1,0,1,1	0,0,0,1,1,1,1,1,1,1,0,1,0,0,0,0,1,1,1,0,1,1,1,0,1,1,0,1,0,1,0,1,0,1,1,0,1,1,0,1,0,1,1,1,0,1,1,0,1,1	0,0,0,1,1,1,1,1,1,1,0,1,0,0,0,0,1,1,1,0,1,1,1,0,1,1,0,1,0,1,0,1,0,1,1,0,1,1,0,1,0,1,1,1,0,1,1,0,1,1	0,0,0,1,1,1,1,1,1,1,0,1,0,0,0,0,1,1,1,0,1,1,1,0,1,1,0,1,0,1,0,1,0,1,1,0,1,1,0,1,0,1,1,1,0,1,1,0,1,1	0,0,0,1,1,1,1,1,1,1,0,1,0,0,0,0,1,1,1,0,1,1,1,0,1,1,0,1,0,1,0,1,0,1,1,0,1,1,0,1,0,1,1,1,0,1,1,0,1,1	3,3,3,3,3,3,3,3,3,3,3,3,3,3,3,3,3,3,3,3,3,3,3,3,3,3,3,3,3,3,3,3,3,3,3,3,3,3,3,3,3,3,3,3,3,3,3,3,3,3	3,3,3,3,3,3,3,3,3,3,3,3,3,3,3,3,3,3,3,3,3,3,3,3,3,3,3,3,3,3,3,3,3,3,3,3,3,3,3,3,3,3,3,3,3,3,3,3,3,3	2,2,2,2,2,2,2,2,2,2,2,2,2,2,2,2,2,2,2,2,2,2,2,2,2,2,2,2,2,2,2,2,2,2,2,2,2,2,2,2,2,2,2,2,2,2,2,2,2,2	2,2,2,2,2,2,2,2,2,2,2,2,2,2,2,2,2,2,2,2,2,2,2,2,2,2,2,2,2,2,2,2,2,2,2,2,2,2,2,2,2,2,2,2,2,2,2,2,2,2	3,3,3,3,3,3,3,3,3,3,3,3,3,3,3,3,3,3,3,3,3,3,3,3,3,3,3,3,3,3,3,3,3,3,3,3,3,3,3,3,3,3,3,3,3,3,3,3,3,3	1,1,3,3,0,1,1,2,0,3,2,1,0,3,1,0,1,3,2,3,1,3,0,0,1,3,0,3,0,2,2,3,2,1,0,0,0,1,0,2,1,2,2,1,3,1,1,0,1,2	2,2,2,2,2,2,2,2,2,2,2,2,2,2,2,2,2,2,2,2,2,2,2,2,2,2,2,2,2,2,2,2,2,2,2,2,2,2,2,2,2,2,2,2,2,2,2,2,2,2	0,0,0,1,1,1,1,1,1,1,0,1,0,0,0,0,1,1,1,0,1,1,1,0,1,1,0,1,0,1,0,1,0,1,1,0,1,1,0,1,0,1,1,1,0,1,1,0,1,1	0,0,0,1,1,1,1,1,1,1,0,1,0,0,0,0,1,1,1,0,1,1,1,0,1,1,0,1,0,1,0,1,0,1,1,0,1,1,0,1,0,1,1,1,0,1,1,0,1,1	0,0,0,1,1,1,1,1,1,1,0,1,0,0,0,0,1,1,1,0,1,1,1,0,1,1,0,1,0,1,0,1,0,1,1,0,1,1,0,1,0,1,1,1,0,1,1,0,1,1	2,2,2,2,2,2,2,2,2,2,2,2,2,2,2,2,2,2,2,2,2,2,2,2,2,2,2,2,2,2,2,2,2,2,2,2,2,2,2,2,2,2,2,2,2,2,2,2,2,2	3,3,3,3,3,3,3,3,3,3,3,3,3,3,3,3,3,3,3,3,3,3,3,3,3,3,3,3,3,3,3,3,3,3,3,3,3,3,3,3,3,3,3,3,3,3,3,3,3,3	3,3,3,3,3,3,3,3,3,3,3,3,3,3,3,3,3,3,3,3,3,3,3,3,3,3,3,3,3,3,3,3,3,3,3,3,3,3,3,3,3,3,3,3,3,3,3,3,3,3	0,0,0,1,1,1,1,1,1,1,0,1,0,0,0,0,1,1,1,0,1,1,1,0,1,1,0,1,0,1,0,1,0,1,1,0,1,1,0,1,0,1,1,1,0,1,1,0,1,1	0,0,0,1,1,1,1,1,1,1,0,1,0,0,0,0,1,1,1,0,1,1,1,0,1,1,0,1,0,1,0,1,0,1,1,0,1,1,0,1,0,1,1,1,0,1,1,0,1,1	0,0,0,1,1,1,1,1,1,1,0,1,0,0,0,0,1,1,1,0,1,1,1,0,1,1,0,1,0,1,0,1,0,1,1,0,1,1,0,1,0,1,1,1,0,1,1,0,1,1
30800	2,2,2,2,2,2,2,2,2,2,2,2,2,2,2,2,2,2,2,2,2,2,2,2,2,2,2,2,2,2,2,2,2,2,2,2,2,2,2,2,2,2,2,2,2,2,2,2,2,2	2,2,2,2,2,2,2,2,2,2,2,2,2,2,2,2,2,2,2,2,2,2,2,2,2,2,2,2,2,2,2,2,2,2,2,2,2,2,2,2,2,2,2,2,2,2,2,2,2,2	3,3,3,3,3,3,3,3,3,3,3,3,3,3,3,3,3,3,3,3,3,3,3,3,3,3,3,3,3,3,3,3,3,3,3,3,3,3,3,3,3,3,3,3,3,3,3,3,3,3	3,3,3,3,3,3,3,3,3,3,3,3,3,3,3,3,3,3,3,3,3,3,3,3,3,3,3,3,3,3,3,3,3,3,3,3,3,3,3,3,3,3,3,3,3,3,3,3,3,3	1,0,0,1,0,1,1,0,1,0,0,0,1,1,1,0,0,1,0,0,1,0,0,1,1,0,1,0,1,0,1,1,0,1,0,1,1,1,0,1,1,1,0,1,1,0,0,0,1,0	1,0,0,1,0,1,1,0,1,0,0,0,1,1,1,0,0,1,0,0,1,0,0,1,1,0,1,0,1,0,1,1,0,1,0,1,1,1,0,1,1,1,0,1,1,0,0,0,1,0	1,0,0,1,0,1,1,0,1,0,0,0,1,1,1,0,0,1,0,0,1,0,0,1,1,0,1,0,1,0,1,1,0,1,0,1,1,1,0,1,1,1,0,1,1,0,0,0,1,0	1,0,0,1,0,1,1,0,1,0,0,0,1,1,1,0,0,1,0,0,1,0,0,1,1,0,1,0,1,0,1,1,0,1,0,1,1,1,0,1,1,1,0,1,1,0,0,0,1,0	1,0,0,1,0,1,1,0,1,0,0,0,1,1,1,0,0,1,0,0,1,0,0,1,1,0,1,0,1,0,1,1,0,1,0,1,1,1,0,1,1,1,0,1,1,0,0,0,1,0	1,0,0,1,0,1,1,0,1,0,0,0,1,1,1,0,0,1,0,0,1,0,0,1,1,0,1,0,1,0,1,1,0,1,0,1,1,1,0,1,1,1,0,1,1,0,0,0,1,0	3,3,3,3,3,3,3,3,3,3,3,3,3,3,3,3,3,3,3,3,3,3,3,3,3,3,3,3,3,3,3,3,3,3,3,3,3,3,3,3,3,3,3,3,3,3,3,3,3,3	3,3,3,3,3,3,3,3,3,3,3,3,3,3,3,3,3,3,3,3,3,3,3,3,3,3,3,3,3,3,3,3,3,3,3,3,3,3,3,3,3,3,3,3,3,3,3,3,3,3	2,2,2,2,2,2,2,2,2,2,2,2,2,2,2,2,2,2,2,2,2,2,2,2,2,2,2,2,2,2,2,2,2,2,2,2,2,2,2,2,2,2,2,2,2,2,2,2,2,2	2,2,2,2,2,2,2,2,2,2,2,2,2,2,2,2,2,2,2,2,2,2,2,2,2,2,2,2,2,2,2,2,2,2,2,2,2,2,2,2,2,2,2,2,2,2,2,2,2,2	3,3,3,3,3,3,3,3,3,3,3,3,3,3,3,3,3,3,3,3,3,3,3,3,3,3,3,3,3,3,3,3,3,3,3,3,3,3,3,3,3,3,3,3,3,3,3,3,3,3	1,0,0,1,0,1,1,0,1,0,2,0,1,1,1,0,0,1,0,0,1,0,2,1,1,0,1,0,1,0,1,1,0,1,0,1,1,1,0,1,1,1,0,1,1,0,0,0,1,0	2,2,2,2,2,2,2,2,2,2,2,2,2,2,2,2,2,2,2,2,2,2,2,2,2,2,2,2,2,2,2,2,2,2,2,2,2,2,2,2,2,2,2,2,2,2,2,2,2,2	1,0,0,1,0,1,1,0,1,0,0,0,1,1,1,0,0,1,0,0,1,0,0,1,1,0,1,0,1,0,1,1,0,1,0,1,1,1,0,1,1,1,0,1,1,0,0,0,1,0	1,0,0,1,0,1,1,0,1,0,0,0,1,1,1,0,0,1,0,0,1,0,0,1,1,0,1,0,1,0,1,1,0,1,0,1,1,1,0,1,1,1,0,1,1,0,0,0,1,0	1,0,0,1,0,1,1,0,1,0,0,0,1,1,1,0,0,1,0,0,1,0,0,1,1,0,1,0,1,0,1,1,0,1,0,1,1,1,0,1,1,1,0,1,1,0,0,0,1,0	2,2,2,2,2,2,2,2,2,2,2,2,2,2,2,2,2,2,2,2,2,2,2,2,2,2,2,2,2,2,2,2,2,2,2,2,2,2,2,2,2,2,2,2,2,2,2,2,2,2	3,3,3,3,3,3,3,3,3,3,3,3,3,3,3,3,3,3,3,3,3,3,3,3,3,3,3,3,3,3,3,3,3,3,3,3,3,3,3,3,3,3,3,3,3,3,3,3,3,3	3,3,3,3,3,3,3,3,3,3,3,3,3,3,3,3,3,3,3,3,3,3,3,3,3,3,3,3,3,3,3,3,3,3,3,3,3,3,3,3,3,3,3,3,3,3,3,3,3,3	1,0,0,1,0,1,1,0,1,0,0,0,1,1,1,0,0,1,0,0,1,0,0,1,1,0,1,0,1,0,1,1,0,1,0,1,1,1,0,1,1,1,0,1,1,0,0,0,1,0	1,0,0,1,0,1,1,0,1,0,0,0,1,1,1,0,0,1,0,0,1,0,0,1,1,0,1,0,1,0,1,1,0,1,0,1,1,1,0,1,1,1,0,1,1,0,0,0,1,0	1,0,0,1,0,1,1,0,1,0,0,0,1,1,1,0,0,1,0,0,1,0,0,1,1,0,1,0,1,0,1,1,0,1,0,1,1,1,0,1,1,1,0,1,1,0,0,0,1,0
30900	2,2,2,2,2,2,2,2,2,2,2,2,2,2,2,2,2,2,2,2,2,2,2,2,2,2,2,2,2,2,2,2,2,2,2,2,2,2,2,2,2,2,2,2,2,2,2,2,2,2	2,2,2,2,2,2,2,2,2,2,2,2,2,2,2,2,2,2,2,2,2,2,2,2,2,2,2,2,2,2,2,2,2,2,2,2,2,2,2,2,2,2,2,2,2,2,2,2,2,2	3,3,3,3,3,3,3,3,3,3,3,3,3,3,3,3,3,3,3,3,3,3,3,3,3,3,3,3,3,3,3,3,3,3,3,3,3,3,3,3,3,3,3,3,3,3,3,3,3,3	3,3,3,3,3,3,3,3,3,3,3,3,3,3,3,3,3,3,3,3,3,3,3,3,3,3,3,3,3,3,3,3,3,3,3,3,3,3,3,3,3,3,3,3,3,3,3,3,3,3	0,1,0,0,1,0,0,1,1,0,1,1,1,1,1,1,1,0,0,0,0,1,1,1,1,1,0,1,1,0,0,1,1,0,1,1,1,1,1,1,1,0,0,1,1,1,1,1,0,1	0,1,0,0,1,0,0,1,1,0,1,1,1,1,1,1,1,0,0,0,0,1,1,1,1,1,0,1,1,0,0,1,1,0,1,1,1,1,1,1,1,0,0,1,1,1,1,1,0,1	0,1,0,0,1,0,0,1,1,0,1,1,1,1,1,1,1,0,0,0,0,1,1,1,1,1,0,1,1,0,0,1,1,0,1,1,1,1,1,1,1,0,0,1,1,1,1,1,0,1	0,1,0,0,1,0,0,1,1,0,1,1,1,1,1,1,1,0,0,0,0,1,1,1,1,1,0,1,1,0,0,1,1,0,1,1,1,1,1,1,1,0,0,1,1,1,1,1,0,1	0,1,0,0,1,0,0,1,1,0,1,1,1,1,1,1,1,0,0,0,0,1,1,1,1,1,0,1,1,0,0,1,1,0,1,1,1,1,1,1,1,0,0,1,1,1,1,1,0,1	0,1,0,0,1,0,0,1,1,0,1,1,1,1,1,1,1,0,0,0,0,1,1,1,1,1,0,1,1,0,0,1,1,0,1,1,1,1,1,1,1,0,0,1,1,1,1,1,0,1	3,3,3,3,3,3,3,3,3,3,3,3,3,3,3,3,3,3,3,3,3,3,3,3,3,3,3,3,3,3,3,3,3,3,3,3,3,3,3,3,3,3,3,3,3,3,3,3,3,3	3,3,3,3,3,3,3,3,3,3,3,3,3,3,3,3,3,3,3,3,3,3,3,3,3,3,3,3,3,3,3,3,3,3,3,3,3,3,3,3,3,3,3,3,3,3,3,3,3,3	2,2,2,2,2,2,2,2,2,2,2,2,2,2,2,2,2,2,2,2,2,2,2,2,2,2,2,2,2,2,2,2,2,2,2,2,2,2,2,2,2,2,2,2,2,2,2,2,2,2	2,2,2,2,2,2,2,2,2,2,2,2,2,2,2,2,2,2,2,2,2,2,2,2,2,2,2,2,2,2,2,2,2,2,2,2,2,2,2,2,2,2,2,2,2,2,2,2,2,2	3,3,3,3,3,3,3,3,3,3,3,3,3,3,3,3,3,3,3,3,3,3,3,3,3,3,3,3,3,3,3,3,3,3,3,3,3,3,3,3,3,3,3,3,3,3,3,3,3,3	0,0,2,3,2,2,3,3,1,3,0,2,3,0,0,1,0,0,1,1,0,3,0,2,1,1,3,3,1,2,3,0,1,3,0,3,0,2,2,2,3,0,0,2,1,1,2,0,1,3	2,2,2,2,2,2,2,2,2,2,2,2,2,2,2,2,2,2,2,2,2,2,2,2,2,2,2,2,2,2,2,2,2,2,2,2,2,2,2,2,2,2,2,2,2,2,2,2,2,2	0,1,0,0,1,0,0,1,1,0,1,1,1,1,1,1,1,0,0,0,0,1,1,1,1,1,0,1,1,0,0,1,1,0,1,1,1,1,1,1,1,0,0,1,1,1,1,1,0,1	0,1,0,0,1,0,0,1,1,0,1,1,1,1,1,1,1,0,0,0,0,1,1,1,1,1,0,1,1,0,0,1,1,0,1,1,1,1,1,1,1,0,0,1,1,1,1,1,0,1	0,1,0,0,1,0,0,1,1,0,1,1,1,1,1,1,1,0,0,0,0,1,1,1,1,1,0,1,1,0,0,1,1,0,1,1,1,1,1,1,1,0,0,1,1,1,1,1,0,1	2,2,2,2,2,2,2,2,2,2,2,2,2,2,2,2,2,2,2,2,2,2,2,2,2,2,2,2,2,2,2,2,2,2,2,2,2,2,2,2,2,2,2,2,2,2,2,2,2,2	3,3,3,3,3,3,3,3,3,3,3,3,3,3,3,3,3,3,3,3,3,3,3,3,3,3,3,3,3,3,3,3,3,3,3,3,3,3,3,3,3,3,3,3,3,3,3,3,3,3	3,3,3,3,3,3,3,3,3,3,3,3,3,3,3,3,3,3,3,3,3,3,3,3,3,3,3,3,3,3,3,3,3,3,3,3,3,3,3,3,3,3,3,3,3,3,3,3,3,3	0,1,0,0,1,0,0,1,1,0,1,1,1,1,1,1,1,0,0,0,0,1,1,1,1,1,0,1,1,0,0,1,1,0,1,1,1,1,1,1,1,0,0,1,1,1,1,1,0,1	0,1,0,0,1,0,0,1,1,0,1,1,1,1,1,1,1,0,0,0,0,1,1,1,1,1,0,1,1,0,0,1,1,0,1,1,1,1,1,1,1,0,0,1,1,1,1,1,0,1	0,1,0,0,1,0,0,1,1,0,1,1,1,1,1,1,1,0,0,0,0,1,1,1,1,1,0,1,1,0,0,1,1,0,1,1,1,1,1,1,1,0,0,1,1,1,1,1,0,1
31000	2,2,2,2,2,2,2,2,2,2,2,2,2,2,2,2,2,2,2,2,2,2,2,2,2,2,2,2,2,2,2,2,2,2,2,2,2,2,2,2,2,2,2,2,2,2,2,2,2,2	2,2,2,2,2,2,2,2,2,2,2,2,2,2,2,2,2,2,2,2,2,2,2,2,2,2,2,2,2,2,2,2,2,2,2,2,2,2,2,2,2,2,2,2,2,2,2,2,2,2	3,3,3,3,3,3,3,3,3,3,3,3,3,3,3,3,3,3,3,3,3,3,3,3,3,3,3,3,3,3,3,3,3,3,3,3,3,3,3,3,3,3,3,3,3,3,3,3,3,3	3,3,3,3,3,3,3,3,3,3,3,3,3,3,3,3,3,3,3,3,3,3,3,3,3,3,3,3,3,3,3,3,3,3,3,3,3,3,3,3,3,3,3,3,3,3,3,3,3,3	1,1,1,0,1,1,1,1,1,1,0,1,1,0,1,1,0,0,1,0,0,1,1,0,1,1,1,0,1,1,1,1,1,1,1,0,0,1,0,0,1,0,0,1,1,1,1,0,0,1	1,1,1,0,1,1,1,1,1,1,0,1,1,0,1,1,0,0,1,0,0,1,1,0,1,1,1,0,1,1,1,1,1,1,1,0,0,1,0,0,1,0,0,1,1,1,1,0,0,1	1,1,1,0,1,1,1,1,1,1,0,1,1,0,1,1,0,0,1,0,0,1,1,0,1,1,1,0,1,1,1,1,1,1,1,0,0,1,0,0,1,0,0,1,1,1,1,0,0,1	1,1,1,0,1,1,1,1,1,1,0,1,1,0,1,1,0,0,1,0,0,1,1,0,1,1,1,0,1,1,1,1,1,1,1,0,0,1,0,0,1,0,0,1,1,1,1,0,0,1	1,1,1,0,1,1,1,1,1,1,0,1,1,0,1,1,0,0,1,0,0,1,1,0,1,1,1,0,1,1,1,1,1,1,1,0,0,1,0,0,1,0,0,1,1,1,1,0,0,1	1,1,1,0,1,1,1,1,1,1,0,1,1,0,1,1,0,0,1,0,0,1,1,0,1,1,1,0,1,1,1,1,1,1,1,0,0,1,0,0,1,0,0,1,1,1,1,0,0,1	3,3,3,3,3,3,3,3,3,3,3,3,3,3,3,3,3,3,3,3,3,3,3,3,3,3,3,3,3,3,3,3,3,3,3,3,3,3,3,3,3,3,3,3,3,3,3,3,3,3	3,3,3,3,3,3,3,3,3,3,3,3,3,3,3,3,3,3,3,3,3,3,3,3,3,3,3,3,3,3,3,3,3,3,3,3,3,3,3,3,3,3,3,3,3,3,3,3,3,3	2,2,2,2,2,2,2,2,2,2,2,2,2,2,2,2,2,2,2,2,2,2,2,2,2,2,2,2,2,2,2,2,2,2,2,2,2,2,2,2,2,2,2,2,2,2,2,2,2,2	2,2,2,2,2,2,2,2,2,2,2,2,2,2,2,2,2,2,2,2,2,2,2,2,2,2,2,2,2,2,2,2,2,2,2,2,2,2,2,2,2,2,2,2,2,2,2,2,2,2	3,3,3,3,3,3,3,3,3,3,3,3,3,3,3,3,3,3,3,3,3,3,3,3,3,3,3,3,3,3,3,3,3,3,3,3,3,3,3,3,3,3,3,3,3,3,3,3,3,3	2,1,1,3,3,1,2,1,1,1,3,2,1,0,3,3,2,3,3,0,2,2,1,2,3,3,3,2,3,0,2,1,1,3,3,1,0,1,0,1,1,2,0,1,3,3,1,3,2,3	2,2,2,2,2,2,2,2,2,2,2,2,2,2,2,2,2,2,2,2,2,2,2,2,2,2,2,2,2,2,2,2,2,2,2,2,2,2,2,2,2,2,2,2,2,2,2,2,2,2	1,1,1,0,1,1,1,1,1,1,0,1,1,0,1,1,0,0,1,0,0,1,1,0,1,1,1,0,1,1,1,1,1,1,1,0,0,1,0,0,1,0,0,1,1,1,1,0,0,1	1,1,1,0,1,1,1,1,1,1,0,1,1,0,1,1,0,0,1,0,0,1,1,0,1,1,1,0,1,1,1,1,1,1,1,0,0,1,0,0,1,0,0,1,1,1,1,0,0,1	1,1,1,0,1,1,1,1,1,1,2,1,1,0,1,1,0,0,1,0,0,1,1,0,1,1,1,0,1,1,1,1,1,1,1,0,0,1,0,0,1,0,0,1,1,1,1,0,0,1	2,2,2,2,2,2,2,2,2,2,2,2,2,2,2,2,2,2,2,2,2,2,2,2,2,2,2,2,2,2,2,2,2,2,2,2,2,2,2,2,2,2,2,2,2,2,2,2,2,2	3,3,3,3,3,3,3,3,3,3,3,3,3,3,3,3,3,3,3,3,3,3,3,3,3,3,3,3,3,3,3,3,3,3,3,3,3,3,3,3,3,3,3,3,3,3,3,3,3,3	3,3,3,3,3,3,3,3,3,3,3,3,3,3,3,3,3,3,3,3,3,3,3,3,3,3,3,3,3,3,3,3,3,3,3,3,3,3,3,3,3,3,3,3,3,3,3,3,3,3	1,1,1,0,1,1,1,1,1,1,0,1,1,0,1,1,0,0,1,0,0,1,1,0,1,1,1,0,1,1,1,1,1,1,1,0,0,1,0,0,1,0,0,1,1,1,1,0,0,1	1,1,1,0,1,1,1,1,1,1,0,1,1,0,1,1,0,0,1,0,0,1,1,0,1,1,1,0,1,1,1,1,1,1,1,0,0,1,0,0,1,0,0,1,1,1,1,0,0,1	1,1,1,0,1,1,1,1,1,1,0,1,1,0,1,1,0,0,1,0,0,1,1,0,1,1,1,0,1,1,1,1,1,1,1,0,0,1,0,0,1,0,0,1,1,1,1,0,0,1
31100	2,2,2,2,2,2,2,2,2,2,2,2,2,2,2,2,2,2,2,2,2,2,2,2,2,2,2,2,2,2,2,2,2,2,2,2,2,2,2,2,2,2,2,2,2,2,2,2,2,2	2,2,2,2,2,2,2,2,2,2,2,2,2,2,2,2,2,2,2,2,2,2,2,2,2,2,2,2,2,2,2,2,2,2,2,2,2,2,2,2,2,2,2,2,2,2,2,2,2,2	3,3,3,3,3,3,3,3,3,3,3,3,3,3,3,3,3,3,3,3,3,3,3,3,3,3,3,3,3,3,3,3,3,3,3,3,3,3,3,3,3,3,3,3,3,3,3,3,3,3	3,3,3,3,3,3,3,3,3,3,3,3,3,3,3,3,3,3,3,3,3,3,3,3,3,3,3,3,3,3,3,3,3,3,3,3,3,3,3,3,3,3,3,3,3,3,3,3,3,3	0,1,1,1,1,1,1,0,0,0,1,1,0,1,1,1,0,1,0,0,0,0,1,0,1,0,1,1,0,0,0,0,0,0,1,1,1,0,0,1,1,1,0,1,1,0,0,1,1,1	0,1,1,1,1,1,1,0,0,0,1,1,0,1,1,1,0,1,0,0,0,0,1,0,1,0,1,1,0,0,0,0,0,0,1,1,1,0,0,1,1,1,0,1,1,0,0,1,1,1	0,1,1,1,1,1,1,0,0,0,1,1,0,1,1,1,0,1,0,0,0,0,1,0,1,0,1,1,0,0,0,0,0,0,1,1,1,0,0,1,1,1,0,1,1,0,0,1,1,1	0,1,1,1,1,1,1,0,0,0,1,1,0,1,1,1,0,1,0,0,0,0,1,0,1,0,1,1,0,0,0,0,0,0,1,1,1,0,0,1,1,1,0,1,1,0,0,1,1,1	0,1,1,1,1,1,1,0,0,0,1,1,0,1,1,1,0,1,0,0,0,0,1,0,1,0,1,1,0,0,0,0,0,0,1,1,1,0,0,1,1,1,0,1,1,0,0,1,1,1	0,1,1,1,1,1,1,0,0,0,1,1,0,1,1,1,0,1,0,0,0,0,1,0,1,0,1,1,0,0,0,0,0,0,1,1,1,0,0,1,1,1,0,1,1,0,0,1,1,1	3,3,3,3,3,3,3,3,3,3,3,3,3,3,3,3,3,3,3,3,3,3,3,3,3,3,3,3,3,3,3,3,3,3,3,3,3,3,3,3,3,3,3,3,3,3,3,3,3,3	3,3,3,3,3,3,3,3,3,3,3,3,3,3,3,3,3,3,3,3,3,3,3,3,3,3,3,3,3,3,3,3,3,3,3,3,3,3,3,3,3,3,3,3,3,3,3,3,3,3	2,2,2,2,2,2,2,2,2,2,2,2,2,2,2,2,2,2,2,2,2,2,2,2,2,2,2,2,2,2,2,2,2,2,2,2,2,2,2,2,2,2,2,2,2,2,2,2,2,2	2,2,2,2,2,2,2,2,2,2,2,2,2,2,2,2,2,2,2,2,2,2,2,2,2,2,2,2,2,2,2,2,2,2,2,2,2,2,2,2,2,2,2,2,2,2,2,2,2,2	3,3,3,3,3,3,3,3,3,3,3,3,3,3,3,3,3,3,3,3,3,3,3,3,3,3,3,3,3,3,3,3,3,3,3,3,3,3,3,3,3,3,3,3,3,3,3,3,3,3	0,1,3,1,1,1,2,0,2,2,3,2,2,3,1,2,1,1,0,2,1,2,1,0,1,0,1,3,0,1,1,1,3,1,2,2,3,2,0,2,1,2,1,3,3,1,3,1,1,3	2,2,2,2,2,2,2,2,2,2,2,2,2,2,2,2,2,2,2,2,2,2,2,2,2,2,2,2,2,2,2,2,2,2,2,2,2,2,2,2,2,2,2,2,2,2,2,2,2,2	0,1,1,1,1,1,1,0,0,0,1,1,0,1,1,1,0,1,0,0,0,0,1,0,1,0,1,1,0,0,0,0,0,0,1,1,1,0,0,1,1,1,0,1,1,0,0,1,1,1	0,1,1,1,1,1,1,0,0,0,1,1,0,1,1,1,0,1,0,0,0,0,1,0,1,0,1,1,0,0,0,0,0,0,1,1,1,0,0,1,1,1,0,1,1,0,0,1,1,1	0,1,1,1,1,1,1,0,0,0,1,1,0,1,1,1,0,1,0,0,0,0,1,0,1,0,1,1,0,0,0,0,0,0,1,1,1,0,0,1,1,1,0,1,1,0,0,1,1,1	2,2,2,2,2,2,2,2,2,2,2,2,2,2,2,2,2,2,2,2,2,2,2,2,2,2,2,2,2,2,2,2,2,2,2,2,2,2,2,2,2,2,2,2,2,2,2,2,2,2	3,3,3,3,3,3,3,3,3,3,3,3,3,3,3,3,3,3,3,3,3,3,3,3,3,3,3,3,3,3,3,3,3,3,3,3,3,3,3,3,3,3,3,3,3,3,3,3,3,3	3,3,3,3,3,3,3,3,3,3,3,3,3,3,3,3,3,3,3,3,3,3,3,3,3,3,3,3,3,3,3,3,3,3,3,3,3,3,3,3,3,3,3,3,3,3,3,3,3,3	0,1,1,1,1,1,1,0,0,0,1,1,0,1,1,1,0,1,0,0,0,0,1,0,1,0,1,1,0,0,0,0,0,0,1,1,1,0,0,1,1,1,0,1,1,0,0,1,1,1	0,1,1,1,1,1,1,0,0,0,1,1,0,1,1,1,0,1,0,0,0,0,1,0,1,0,1,1,0,0,0,0,0,0,1,1,1,0,0,1,1,1,0,1,1,0,0,1,1,1	0,1,1,1,1,1,1,0,0,0,1,1,0,1,1,1,0,1,0,0,0,0,1,0,1,0,1,1,0,0,0,0,0,0,1,1,1,0,0,1,1,1,0,1,1,0,0,1,1,1
31200	2,2,2,2,2,2,2,2,2,2,2,2,2,2,2,2,2,2,2,2,2,2,2,2,2,2,2,2,2,2,2,2,2,2,2,2,2,2,2,2,2,2,2,2,2,2,2,2,2,2	2,2,2,2,2,2,2,2,2,2,2,2,2,2,2,2,2,2,2,2,2,2,2,2,2,2,2,2,2,2,2,2,2,2,2,2,2,2,2,2,2,2,2,2,2,2,2,2,2,2	3,3,3,3,3,3,3,3,3,3,3,3,3,3,3,3,3,3,3,3,3,3,3,3,3,3,3,3,3,3,3,3,3,3,3,3,3,3,3,3,3,3,3,3,3,3,3,3,3,3	3,3,3,3,3,3,3,3,3,3,3,3,3,3,3,3,3,3,3,3,3,3,3,3,3,3,3,3,3,3,3,3,3,3,3,3,3,3,3,3,3,3,3,3,3,3,3,3,3,3	1,1,1,1,0,1,0,0,0,1,1,1,0,1,1,0,0,1,1,1,0,0,0,0,1,0,0,1,0,0,0,0,0,1,1,0,0,1,0,1,1,0,1,1,1,0,1,1,0,1	1,1,1,1,0,1,0,0,0,1,1,1,0,1,1,0,0,1,1,1,0,0,0,0,1,0,0,1,0,0,0,0,0,1,1,0,0,1,0,1,1,0,1,1,1,0,1,1,0,1	1,1,1,1,0,1,0,0,0,1,1,1,0,1,1,0,0,1,1,1,0,0,0,0,1,0,0,1,0,0,0,0,0,1,1,0,0,1,0,1,1,0,1,1,1,0,1,1,0,1	1,1,1,1,0,1,0,0,0,1,1,1,0,1,1,0,0,1,1,1,0,0,0,0,1,0,0,1,0,0,0,0,0,1,1,0,0,1,0,1,1,0,1,1,1,0,1,1,0,1	1,1,1,1,0,1,0,0,0,1,1,1,0,1,1,0,0,1,1,1,0,0,0,0,1,0,0,1,0,0,0,0,0,1,1,0,0,1,0,1,1,0,1,1,1,0,1,1,0,1	1,1,1,1,0,1,0,0,0,1,1,1,0,1,1,0,0,1,1,1,0,0,0,0,1,0,0,1,0,0,0,0,0,1,1,0,0,1,0,1,1,0,1,1,1,0,1,1,0,1	3,3,3,3,3,3,3,3,3,3,3,3,3,3,3,3,3,3,3,3,3,3,3,3,3,3,3,3,3,3,3,3,3,3,3,3,3,3,3,3,3,3,3,3,3,3,3,3,3,3	3,3,3,3,3,3,3,3,3,3,3,3,3,3,3,3,3,3,3,3,3,3,3,3,3,3,3,3,3,3,3,3,3,3,3,3,3,3,3,3,3,3,3,3,3,3,3,3,3,3	2,2,2,2,2,2,2,2,2,2,2,2,2,2,2,2,2,2,2,2,2,2,2,2,2,2,2,2,2,2,2,2,2,2,2,2,2,2,2,2,2,2,2,2,2,2,2,2,2,2	2,2,2,2,2,2,2,2,2,2,2,2,2,2,2,2,2,2,2,2,2,2,2,2,2,2,2,2,2,2,2,2,2,2,2,2,2,2,2,2,2,2,2,2,2,2,2,2,2,2	3,3,3,3,3,3,3,3,3,3,3,3,3,3,3,3,3,3,3,3,3,3,3,3,3,3,3,3,3,3,3,3,3,3,3,3,3,3,3,3,3,3,3,3,3,3,3,3,3,3	1,2,1,1,2,1,3,0,0,1,3,1,2,1,1,0,2,1,1,1,0,2,2,0,3,3,2,1,2,3,1,2,0,0,1,0,1,1,0,1,1,2,1,1,1,0,3,3,2,1	2,2,2,2,2,2,2,2,2,2,2,2,2,2,2,2,2,2,2,2,2,2,2,2,2,2,2,2,2,2,2,2,2,2,2,2,2,2,2,2,2,2,2,2,2,2,2,2,2,2	1,1,1,1,0,1,0,0,0,1,1,1,0,1,1,0,0,1,1,1,0,0,0,0,1,0,0,1,0,0,0,0,0,1,1,0,0,1,0,1,1,0,1,1,1,0,1,1,0,1	1,1,1,1,0,1,0,0,0,1,1,1,0,1,1,0,0,1,1,1,0,0,0,0,1,0,0,1,0,0,0,0,0,1,1,0,0,1,0,1,1,0,1,1,1,0,1,1,0,1	1,1,1,1,0,1,0,0,0,1,1,1,0,1,1,0,0,1,1,1,0,0,0,0,1,0,0,1,0,0,0,0,0,1,1,0,0,1,0,1,1,0,1,1,1,0,1,1,0,1	2,2,2,2,2,2,2,2,2,2,2,2,2,2,2,2,2,2,2,2,2,2,2,2,2,2,2,2,2,2,2,2,2,2,2,2,2,2,2,2,2,2,2,2,2,2,2,2,2,2	3,3,3,3,3,3,3,3,3,3,3,3,3,3,3,3,3,3,3,3,3,3,3,3,3,3,3,3,3,3,3,3,3,3,3,3,3,3,3,3,3,3,3,3,3,3,3,3,3,3	3,3,3,3,3,3,3,3,2,3,3,3,3,3,3,3,3,3,3,3,3,3,3,3,3,3,3,3,3,3,3,3,3,3,3,3,3,3,3,3,3,3,3,3,3,3,3,3,3,3	1,1,1,1,0,1,0,0,0,1,1,1,0,1,1,0,0,1,1,1,0,0,0,0,1,0,0,1,0,0,0,0,0,1,1,0,0,1,0,1,1,0,1,1,1,0,1,1,0,1	1,1,1,1,0,1,0,0,0,1,1,1,0,1,1,0,0,1,1,1,0,0,0,0,1,0,0,1,0,0,0,0,0,1,1,0,0,1,0,1,1,0,1,1,1,0,1,1,0,1	1,1,1,1,0,1,0,0,0,1,1,1,0,1,1,0,0,1,1,1,0,0,0,0,1,0,0,1,0,0,0,0,0,1,1,0,0,1,0,1,1,0,1,1,1,0,1,1,0,1
31300	2,2,2,2,2,2,2,2,2,2,2,2,2,2,2,2,2,2,2,2,2,2,2,2,2,2,2,2,2,2,2,2,2,2,2,2,2,2,2,2,2,2,2,2,2,2,2,2,2,2	2,2,2,2,2,2,2,2,2,2,2,2,2,2,2,2,2,2,2,2,2,2,2,2,2,2,2,2,2,2,2,2,2,2,2,2,2,2,2,2,2,2,2,2,2,2,2,2,2,2	3,3,3,3,3,3,3,3,3,3,3,3,3,3,3,3,3,3,3,3,3,3,3,3,3,3,3,3,3,3,3,3,3,3,3,3,3,3,3,3,3,3,3,3,3,3,3,3,3,3	3,3,3,3,3,3,3,3,3,3,3,3,3,3,3,3,3,3,3,3,3,3,3,3,3,3,3,3,3,3,3,3,3,3,3,3,3,3,3,3,3,3,3,3,3,3,3,3,3,3	1,1,1,1,0,0,0,1,1,0,0,1,0,1,1,1,1,0,1,1,1,0,1,1,1,1,1,1,1,1,1,1,0,0,1,1,1,0,0,1,0,1,1,1,1,0,0,0,1,1	1,1,1,1,0,0,0,1,1,0,0,1,0,1,1,1,1,0,1,1,1,0,1,1,1,1,1,1,1,1,1,1,0,0,1,1,1,0,0,1,0,1,1,1,1,0,0,0,1,1	1,1,1,1,0,0,0,1,1,0,0,1,0,1,1,1,1,0,1,1,1,0,1,1,1,1,1,1,1,1,1,1,0,0,1,1,1,0,0,1,0,1,1,1,1,0,0,0,1,1	1,1,1,1,0,0,0,1,1,0,0,1,0,1,1,1,1,0,1,1,1,0,1,1,1,1,1,1,1,1,1,1,0,0,1,1,1,0,0,1,0,1,1,1,1,0,0,0,1,1	1,1,1,1,0,0,0,1,1,0,0,1,0,1,1,1,1,0,1,1,1,0,1,1,1,1,1,1,1,1,1,1,0,0,1,1,1,0,0,1,0,1,1,1,1,0,0,0,1,1	1,1,1,1,0,0,0,1,1,0,0,1,0,1,1,1,1,0,1,1,1,0,1,1,1,1,1,1,1,1,1,1,0,0,1,1,1,0,0,1,0,1,1,1,1,0,0,0,1,1	3,3,3,3,3,3,3,3,3,3,3,3,3,3,3,3,3,3,3,3,3,3,3,3,3,3,3,3,3,3,3,3,3,3,3,3,3,3,3,3,3,3,3,3,3,3,3,3,3,3	3,3,3,3,3,3,3,3,3,3,3,3,3,3,3,3,3,3,3,3,3,3,3,3,3,3,3,3,3,3,3,3,3,3,3,3,3,3,3,3,3,3,3,3,3,3,3,3,3,3	2,2,2,2,2,2,2,2,2,2,2,2,2,2,2,2,2,2,2,2,2,2,2,2,2,2,2,2,2,2,2,2,2,2,2,2,2,2,2,2,2,2,2,2,2,2,2,2,2,2	2,2,2,2,2,2,2,2,2,2,2,2,2,2,2,2,2,2,2,2,2,2,2,2,2,2,2,2,2,2,2,2,2,2,2,2,2,2,2,2,2,2,2,2,2,2,2,2,2,2	3,3,3,3,3,3,3,3,3,3,3,3,3,3,3,3,3,3,3,3,3,3,3,3,3,3,3,3,3,3,3,3,3,3,3,3,3,3,3,3,3,3,3,3,3,3,3,3,3,3	1,1,1,1,0,0,2,3,1,1,0,1,2,2,1,1,1,2,1,1,3,2,1,3,3,3,3,1,1,1,1,1,0,0,2,1,3,0,0,1,2,3,1,1,1,0,0,0,1,1	2,2,2,2,2,2,2,2,2,2,2,2,2,2,2,2,2,2,2,2,2,2,2,2,2,2,2,2,2,2,2,2,2,2,2,2,2,2,2,2,2,2,2,2,2,2,2,2,2,2	1,1,1,1,0,0,0,1,1,0,0,1,0,1,1,1,1,0,1,1,1,0,1,1,1,1,1,1,1,1,1,1,0,0,1,1,1,0,0,1,0,1,1,1,1,0,0,0,1,1	1,1,1,1,0,0,0,1,1,0,0,1,0,1,1,1,1,0,1,1,1,0,1,1,1,1,1,1,1,1,1,1,0,0,1,1,1,0,0,1,0,1,1,1,1,0,0,0,1,1	1,1,1,1,0,0,0,1,1,0,0,1,0,1,1,1,1,0,1,1,1,0,1,1,1,1,1,1,1,1,1,1,0,0,1,1,1,0,0,1,0,1,1,1,1,0,0,0,1,1	2,2,2,2,2,2,2,2,2,2,2,2,2,2,2,2,2,2,2,2,2,2,2,2,2,2,2,2,2,2,2,2,2,2,2,2,2,2,2,2,2,2,2,2,2,2,2,2,2,2	3,3,3,3,3,3,3,3,3,3,3,3,3,3,3,3,3,3,3,3,3,3,3,3,3,3,3,3,3,3,3,3,3,3,3,3,3,3,3,3,3,3,3,3,3,3,3,3,3,3	3,3,3,3,3,3,3,3,3,3,3,3,3,3,3,3,3,3,3,3,3,3,3,3,3,3,3,3,3,3,3,3,3,3,3,3,3,3,3,3,3,3,3,3,3,3,3,3,3,3	1,1,1,1,0,0,0,1,1,0,0,1,0,1,1,1,1,0,1,1,1,0,1,1,1,1,1,1,1,1,1,1,0,0,1,1,1,0,0,1,0,1,1,1,1,0,0,0,1,1	1,1,1,1,0,0,0,1,1,0,0,1,0,1,1,1,1,0,1,1,1,0,1,1,1,1,1,1,1,1,1,1,0,0,1,1,1,0,0,1,0,1,1,1,1,0,0,0,1,1	1,1,1,1,0,0,0,1,1,0,0,1,0,1,1,1,1,0,1,1,1,0,1,1,1,1,1,1,1,1,1,1,0,0,1,1,1,0,0,1,0,1,1,1,1,0,0,0,1,1
31400	2,2,2,2,2,2,2,2,2,2,2,2,2,2,2,2,2,2,2,2,2,2,2,2,2,2,2,2,2,2,2,2,2,2,2,2,2,2,2,2,2,2,2,2,2,2,2,2,2,2	2,2,2,2,2,2,2,2,2,2,2,2,2,2,2,2,2,2,2,2,2,2,2,2,2,2,2,2,2,2,2,2,2,2,2,2,2,2,2,2,2,2,2,2,2,2,2,2,2,2	3,3,3,3,3,3,3,3,3,3,3,3,3,3,3,3,3,3,3,3,3,3,3,3,3,3,3,3,3,3,3,3,3,3,3,3,3,3,3,3,3,3,3,3,3,3,3,3,3,3	3,3,3,3,3,3,3,3,3,3,3,3,3,3,3,3,3,3,3,3,3,3,3,3,3,3,3,3,3,3,3,3,3,3,3,3,3,3,3,3,3,3,3,3,3,3,3,3,3,3	0,0,1,0,1,1,1,1,0,0,1,0,0,0,0,1,0,1,0,0,0,1,1,0,0,0,1,0,1,1,1,1,0,1,0,1,0,0,1,1,0,1,1,1,1,0,1,1,1,1	0,0,1,0,1,1,1,1,0,0,1,0,0,0,0,1,0,1,0,0,0,1,1,0,0,0,1,0,1,1,1,1,0,1,0,1,0,0,1,1,0,1,1,1,1,0,1,1,1,1	0,0,1,0,1,1,1,1,0,0,1,0,0,0,0,1,0,1,0,0,0,1,1,0,0,0,1,0,1,1,1,1,0,1,0,1,0,0,1,1,0,1,1,1,1,0,1,1,1,1	0,0,1,0,1,1,1,1,0,0,1,0,0,0,0,1,0,1,0,0,0,1,1,0,0,0,1,0,1,1,1,1,0,1,0,1,0,0,1,1,0,1,1,1,1,0,1,1,1,1	0,0,1,0,1,1,1,1,0,0,1,0,0,0,0,1,0,1,0,0,0,1,1,0,0,0,1,0,1,1,1,1,0,1,0,1,0,0,1,1,0,1,1,1,1,0,1,1,1,1	0,0,1,0,1,1,1,1,0,0,1,0,0,0,0,1,0,1,0,0,0,1,1,0,0,0,1,0,1,1,1,1,0,1,0,1,0,0,1,1,0,1,1,1,1,0,1,1,1,1	3,3,3,3,3,3,3,3,3,3,3,3,3,3,3,3,3,3,3,3,3,3,3,3,3,3,3,3,3,3,3,3,3,3,3,3,3,3,3,3,3,3,3,3,3,3,3,3,3,3	3,3,3,3,3,3,3,3,3,3,3,3,3,3,3,3,3,3,3,3,3,3,3,3,3,3,3,3,3,3,3,3,3,3,3,3,3,3,3,3,3,3,3,3,3,3,3,3,3,3	2,2,2,2,2,2,2,2,2,2,2,2,2,2,2,2,2,2,2,2,2,2,2,2,2,2,2,2,2,2,2,2,2,2,2,2,2,2,2,2,2,2,2,2,2,2,2,2,2,2	2,2,2,2,2,2,2,2,2,2,2,2,2,2,2,2,2,2,2,2,2,2,2,2,2,2,2,2,2,2,2,2,2,2,2,2,2,2,2,2,2,2,2,2,2,2,2,2,2,2	3,3,3,3,3,3,3,3,3,3,3,3,3,3,3,3,3,3,3,3,3,3,3,3,3,3,3,3,3,3,3,3,3,3,3,3,3,3,3,3,3,3,3,3,3,3,3,3,3,3	0,0,2,3,0,2,0,3,2,2,3,2,3,2,2,2,3,2,2,2,2,3,0,2,0,2,2,2,3,2,0,1,0,3,2,2,0,2,2,0,0,1,2,0,0,3,3,2,3,2	2,2,2,2,2,2,2,2,2,2,2,2,2,2,2,2,2,2,2,2,2,2,2,2,2,2,2,2,2,2,2,2,2,2,2,2,2,2,2,2,2,2,2,2,2,2,2,2,2,2	0,0,1,0,1,1,1,1,0,0,1,0,0,0,0,1,0,1,0,0,0,1,1,0,0,0,1,0,1,1,1,1,0,1,0,1,0,0,1,1,0,1,1,1,1,0,1,1,1,1	0,0,1,0,1,1,1,1,0,0,1,0,0,0,0,1,0,1,0,0,0,1,1,0,0,0,1,0,1,1,1,1,0,1,0,1,0,0,1,1,0,1,1,1,1,0,1,1,1,1	0,0,1,0,1,1,1,1,0,0,1,0,0,0,0,1,0,1,0,0,0,1,1,0,0,0,1,0,1,1,1,1,0,1,0,1,0,0,1,1,0,1,1,1,1,0,1,1,1,1	2,2,2,2,2,2,2,2,2,2,2,2,2,2,2,2,2,2,2,2,2,2,2,2,2,2,2,2,2,2,2,2,2,2,2,2,2,2,2,2,2,2,2,2,2,2,2,2,2,2	3,3,3,3,3,3,3,3,3,3,3,3,3,3,3,3,3,3,3,3,3,3,3,3,3,3,3,3,3,3,3,3,3,3,3,3,3,3,3,3,3,3,3,3,3,3,3,3,3,3	3,3,3,3,3,3,3,3,3,3,3,3,3,3,3,3,3,3,3,3,3,3,3,3,3,3,3,3,3,3,3,3,3,3,3,3,3,3,3,3,3,3,3,3,3,3,3,3,3,3	0,0,1,0,1,1,1,1,0,0,1,0,0,0,0,1,0,1,0,0,0,1,1,0,0,0,1,0,1,1,1,1,0,1,0,1,0,0,1,1,0,1,1,1,1,0,1,1,1,1	0,0,1,0,1,1,1,1,0,0,1,0,0,0,0,1,0,1,0,0,0,1,1,0,0,0,1,0,1,1,1,1,0,1,0,1,0,0,1,1,0,1,1,1,1,0,1,1,1,1	0,0,1,0,1,1,1,1,0,0,1,0,0,0,0,1,0,1,0,0,0,1,1,0,0,0,1,0,1,1,1,1,0,1,0,1,0,0,1,1,0,1,1,1,1,0,1,1,1,1
31500	2,2,2,2,2,2,2,2,2,2,2,2,2,2,2,2,2,2,2,2,2,2,2,2,2,2,2,2,2,2,2,2,2,2,2,2,2,2,2,2,2,2,2,2,2,2,2,2,2,2	2,2,2,2,2,2,2,2,2,2,2,2,2,2,2,2,2,2,2,2,2,2,2,2,2,2,2,2,2,2,2,2,2,2,2,2,2,2,2,2,2,2,2,2,2,2,2,2,2,2	3,3,3,3,3,3,3,3,3,3,3,3,3,3,3,3,3,3,3,3,3,3,3,3,3,3,3,3,3,3,3,3,3,3,3,3,3,3,3,3,3,3,3,3,3,3,3,3,3,3	3,3,3,3,3,3,3,3,3,3,3,3,3,3,3,3,3,3,3,3,3,3,3,3,3,3,3,3,3,3,3,3,3,3,3,3,3,3,3,3,3,3,3,3,3,3,3,3,3,3	1,1,0,1,0,1,1,0,1,0,0,0,0,0,0,1,0,0,1,1,1,0,0,0,0,1,1,1,0,1,0,0,0,1,0,0,1,1,0,0,0,1,0,0,1,0,0,0,0,1	1,1,0,1,0,1,1,0,1,0,0,0,0,0,0,1,0,0,1,1,1,0,0,0,0,1,1,1,0,1,0,0,0,1,0,0,1,1,0,0,0,1,0,0,1,0,0,0,0,1	1,1,0,1,0,1,1,0,1,0,0,0,0,0,0,1,0,0,1,1,1,0,0,0,0,1,1,1,0,1,0,0,0,1,0,0,1,1,0,0,0,1,0,0,1,0,0,0,0,1	1,1,0,1,0,1,1,0,1,0,0,0,0,0,0,1,0,0,1,1,1,0,0,0,0,1,1,1,0,1,0,0,0,1,0,0,1,1,0,0,0,1,0,0,1,0,0,0,0,1	1,1,0,1,0,1,1,0,1,0,0,0,0,0,0,1,0,0,1,1,1,0,0,0,0,1,1,1,0,1,0,0,0,1,0,0,1,1,0,0,0,1,0,0,1,0,0,0,0,1	1,1,0,1,0,1,1,0,1,0,0,0,0,0,0,1,0,0,1,1,1,0,0,0,0,1,1,1,0,1,0,0,0,1,0,0,1,1,0,0,0,1,0,0,1,0,0,0,0,1	3,3,3,3,3,3,3,3,3,3,3,3,3,3,3,3,3,3,3,3,3,3,3,3,3,3,3,3,3,3,3,3,3,3,3,3,3,3,3,3,3,3,3,3,3,3,3,3,3,3	3,3,3,3,3,3,3,3,3,3,3,3,3,3,3,3,3,3,3,3,3,3,3,3,3,3,3,3,3,3,3,3,3,3,3,3,3,3,3,3,3,3,3,3,3,3,3,3,3,3	2,2,2,2,2,2,2,2,2,2,2,2,2,2,2,2,2,2,2,2,2,2,2,2,2,2,2,2,2,2,2,2,2,2,2,2,2,2,2,2,2,2,2,2,2,2,2,2,2,2	2,2,2,2,2,2,2,2,2,2,2,2,2,2,2,2,2,2,2,2,2,2,2,2,2,2,2,2,2,2,2,2,2,2,2,2,2,2,2,2,2,2,2,2,2,2,2,2,2,2	3,3,3,3,3,3,3,3,3,3,3,3,3,3,3,3,3,3,3,3,3,3,3,3,3,3,3,3,3,3,3,3,3,3,3,3,3,3,3,3,3,3,3,3,3,3,3,3,3,3	3,1,3,2,2,3,1,2,1,0,3,1,2,0,0,3,2,2,3,0,1,2,0,2,2,3,2,1,0,3,0,0,0,3,2,0,0,1,3,3,2,2,2,3,3,3,2,0,0,2	2,2,2,2,2,2,2,2,2,2,2,2,2,2,2,2,2,2,2,2,2,2,2,2,2,2,2,2,2,2,2,2,2,2,2,2,2,2,2,2,2,2,2,2,2,2,2,2,2,2	1,1,0,1,0,1,1,0,1,0,0,0,0,0,0,1,0,0,1,1,1,0,0,0,0,1,1,1,0,1,0,0,0,1,0,0,1,1,0,0,0,1,0,0,1,0,0,0,0,1	1,1,0,1,0,1,1,0,1,0,0,0,0,0,0,1,0,0,1,1,1,0,0,0,0,1,1,1,0,1,0,0,0,1,0,0,1,1,0,0,0,1,0,0,1,0,0,0,0,1	1,1,0,1,0,1,1,0,1,0,0,0,0,0,0,1,0,0,1,1,1,0,0,0,0,1,1,1,0,1,0,0,0,1,0,0,1,1,0,0,0,1,0,0,1,0,0,0,0,1	2,2,2,2,2,2,2,2,2,2,2,2,2,2,2,2,2,2,2,2,2,2,2,2,2,2,2,2,2,2,2,2,2,2,2,2,2,2,2,2,2,2,2,2,2,2,2,2,2,2	3,3,3,3,3,3,3,3,3,3,3,3,3,3,3,3,3,3,3,3,3,3,3,3,3,3,3,3,3,3,3,3,3,3,3,3,3,3,3,3,3,3,3,3,3,3,3,3,3,3	3,3,3,3,3,3,3,3,3,3,3,3,3,3,3,3,3,3,3,3,3,3,3,3,3,3,3,3,3,3,3,3,3,3,3,3,3,3,3,3,3,3,3,3,3,3,3,3,3,3	1,1,0,1,0,1,1,0,1,0,0,0,0,0,0,1,0,0,1,1,1,0,0,0,0,1,1,1,0,1,0,0,0,1,0,0,1,1,0,0,0,1,0,0,1,0,0,0,0,1	1,1,0,1,0,1,1,0,1,0,0,0,0,0,0,1,0,0,1,1,1,0,0,0,0,1,1,1,0,1,0,0,0,1,0,0,1,1,0,0,0,1,0,0,1,0,0,0,0,1	1,1,0,1,0,1,1,0,1,0,0,0,0,0,0,1,0,0,1,1,1,0,0,0,0,1,1,1,0,1,0,0,0,1,0,0,1,1,0,0,0,1,0,0,1,0,0,0,0,1
31600	2,2,2,2,2,2,2,2,2,2,2,2,2,2,2,2,2,2,2,2,2,2,2,2,2,2,2,2,2,2,2,2,2,2,2,2,2,2,2,2,2,2,2,2,2,2,2,2,2,2	2,2,2,2,2,2,2,2,2,2,2,2,2,2,2,2,2,2,2,2,2,2,2,2,2,2,2,2,2,2,2,2,2,2,2,2,2,2,2,2,2,2,2,2,2,2,2,2,2,2	3,3,3,3,3,3,3,3,3,3,3,3,3,3,3,3,3,3,3,3,3,3,3,3,3,3,3,3,3,3,3,3,3,3,3,3,3,3,3,3,3,3,3,3,3,3,3,3,3,3	3,3,3,3,3,3,3,3,3,3,3,3,3,3,3,3,3,3,3,3,3,3,3,3,3,3,3,3,3,3,3,3,3,3,3,3,3,3,3,3,3,3,3,3,3,3,3,3,3,3	1,0,1,0,1,0,1,1,0,0,0,1,0,0,1,0,1,0,1,0,1,0,0,1,1,0,1,0,1,1,1,0,1,0,1,1,0,1,1,1,1,0,0,1,0,1,0,1,1,0	1,0,1,0,1,0,1,1,0,0,0,1,0,0,1,0,1,0,1,0,1,0,0,1,1,0,1,0,1,1,1,0,1,0,1,1,0,1,1,1,1,0,0,1,0,1,0,1,1,0	1,0,1,0,1,0,1,1,0,0,0,1,0,0,1,0,1,0,1,0,1,0,0,1,1,0,1,0,1,1,1,0,1,0,1,1,0,1,1,1,1,0,0,1,0,1,0,1,1,0	1,0,1,0,1,0,1,1,0,0,0,1,0,0,1,0,1,0,1,0,1,0,0,1,1,0,1,0,1,1,1,0,1,0,1,1,0,1,1,1,1,0,0,1,0,1,0,1,1,0	1,0,1,0,1,0,1,1,0,0,0,1,0,0,1,0,1,0,1,0,1,0,0,1,1,0,1,0,1,1,1,0,1,0,1,1,0,1,1,1,1,0,0,1,0,1,0,1,1,0	1,0,1,0,1,0,1,1,0,0,0,1,0,0,1,0,1,0,1,0,1,0,0,1,1,0,1,0,1,1,1,0,1,0,1,1,0,1,1,1,1,0,0,1,0,1,0,1,1,0	3,3,3,3,3,3,3,3,3,3,3,3,3,3,3,3,3,3,3,3,3,3,3,3,3,3,3,3,3,3,3,3,3,3,3,3,3,3,3,3,3,3,3,3,3,3,3,3,3,3	3,3,3,3,3,3,3,3,3,3,3,3,3,3,3,3,3,3,3,3,3,3,3,3,3,3,3,3,3,3,3,3,3,3,3,3,3,3,3,3,3,3,3,3,3,3,3,3,3,3	2,2,2,2,2,2,2,2,2,2,2,2,2,2,2,2,2,2,2,2,2,2,2,2,2,2,2,2,2,2,2,2,2,2,2,2,2,2,2,2,2,2,2,2,2,2,2,2,2,2	2,2,2,2,2,2,2,2,2,2,2,2,2,2,2,2,2,2,2,2,2,2,2,2,2,2,2,2,2,2,2,2,2,2,2,2,2,2,2,2,2,2,2,2,2,2,2,2,2,2	3,3,3,3,3,3,3,3,3,3,3,3,3,3,3,3,3,3,3,3,3,3,3,3,3,3,3,3,3,3,3,3,3,3,3,3,3,3,3,3,3,3,3,3,3,3,3,3,3,3	1,2,3,2,3,0,2,2,0,0,3,1,2,3,2,3,3,2,1,0,3,3,0,1,1,1,1,1,1,2,3,2,1,2,3,1,2,1,1,1,1,3,0,0,3,3,2,1,3,2	2,2,2,2,2,2,2,2,2,2,2,2,2,2,2,2,2,2,2,2,2,2,2,2,2,2,2,2,2,2,2,2,2,2,2,2,2,2,2,2,2,2,2,2,2,2,2,2,2,2	1,0,1,0,1,0,1,1,0,0,0,1,0,0,1,0,1,0,1,0,1,0,0,1,1,0,1,0,1,1,1,0,1,0,1,1,0,1,1,1,1,0,0,1,0,1,0,1,1,0	1,0,1,0,1,0,1,1,0,0,0,1,0,0,1,0,1,0,1,0,1,0,0,1,1,0,1,0,1,1,1,0,1,0,1,1,0,1,1,1,1,0,0,1,0,1,0,1,1,0	1,0,1,0,1,0,1,1,0,0,0,1,0,0,1,0,1,0,1,0,1,0,0,1,1,0,1,0,1,1,1,0,1,0,1,1,0,1,1,1,1,0,0,1,0,1,0,1,1,0	2,2,2,2,2,2,2,2,2,2,2,2,2,2,2,2,2,2,2,2,2,2,2,2,2,2,2,2,2,2,2,2,2,2,2,2,2,2,2,2,2,2,2,2,2,2,2,2,2,2	3,3,3,3,3,3,3,3,3,3,3,3,3,3,3,3,3,3,3,3,3,3,3,3,3,3,3,3,3,3,3,3,3,3,3,3,3,3,3,3,3,3,3,3,3,3,3,3,3,3	3,3,3,3,3,3,3,3,3,3,3,3,3,3,3,3,3,3,3,3,3,3,3,3,3,3,3,3,3,3,3,3,3,3,3,3,3,3,3,3,3,3,3,3,3,3,3,3,3,3	1,0,1,0,1,0,1,1,0,0,0,1,0,0,1,0,1,0,1,0,1,0,0,1,1,0,1,0,1,1,1,0,1,0,1,1,0,1,1,1,1,0,0,1,0,1,0,1,1,0	1,0,1,0,1,0,1,1,0,0,0,1,0,0,1,0,1,0,1,0,1,0,0,1,1,0,1,0,1,1,1,0,1,0,1,1,0,1,1,1,1,0,0,1,0,1,0,1,1,0	1,0,1,0,1,0,1,1,0,0,0,1,0,0,1,0,1,0,1,0,1,0,0,1,1,0,1,0,1,1,1,0,1,0,1,1,0,1,1,1,1,0,0,1,0,1,0,1,1,0
31700	2,2,2,2,2,2,2,2,2,2,2,2,2,2,2,2,2,2,2,2,2,2,2,2,2,2,2,2,2,2,2,2,2,2,2,2,2,2,2,2,2,2,2,2,2,2,2,2,2,2	2,2,2,2,2,2,2,2,2,2,2,2,2,2,2,2,2,2,2,2,2,2,2,2,2,2,2,2,2,2,2,2,2,2,2,2,2,2,2,2,2,2,2,2,2,2,2,2,2,2	3,3,3,3,3,3,3,3,3,3,3,3,3,3,3,3,3,3,3,3,3,3,3,3,3,3,3,3,3,3,3,3,3,3,3,3,3,3,3,3,3,3,3,3,3,3,3,3,3,3	3,3,3,3,3,3,3,3,3,3,3,3,3,3,3,3,3,3,3,3,3,3,3,3,3,3,3,3,3,3,3,3,3,3,3,3,3,3,3,3,3,3,3,3,3,3,3,3,3,3	1,1,1,0,0,0,0,0,0,0,1,0,0,0,0,0,0,0,0,0,1,0,1,1,0,1,1,0,0,0,0,0,0,0,0,1,1,0,1,0,0,0,0,1,0,0,1,0,0,0	1,1,1,0,0,0,0,0,0,0,1,0,0,0,0,0,0,0,0,0,1,0,1,1,0,1,1,0,0,0,0,0,0,0,0,1,1,0,1,0,0,0,0,1,0,0,1,0,0,0	1,1,1,0,0,0,0,0,0,0,1,0,0,0,0,0,0,0,0,0,1,0,1,1,0,1,1,0,0,0,0,0,0,0,0,1,1,0,1,0,0,0,0,1,0,0,1,0,0,0	1,1,1,0,0,0,0,0,0,0,1,0,0,0,0,0,0,0,0,0,1,0,1,1,0,1,1,0,0,0,0,0,0,0,0,1,1,0,1,0,0,0,0,1,0,0,1,0,0,0	1,1,1,0,0,0,0,0,0,0,1,0,0,0,0,0,0,0,0,0,1,0,1,1,0,1,1,0,0,0,0,0,0,0,0,1,1,0,1,0,0,0,0,1,0,0,1,0,0,0	1,1,1,0,0,0,0,0,0,0,1,0,0,0,0,0,0,0,0,0,1,0,1,1,0,1,1,0,0,0,0,0,0,0,0,1,1,0,1,0,0,0,0,1,0,0,1,0,0,0	3,3,3,3,3,3,3,3,3,3,3,3,3,3,3,3,3,3,3,3,3,3,3,3,3,3,3,3,3,3,3,3,3,3,3,3,3,3,3,3,3,3,3,3,3,3,3,3,3,3	3,3,3,3,3,3,3,3,3,3,3,3,3,3,3,3,3,3,3,3,3,3,3,3,3,3,3,3,3,3,3,3,3,3,3,3,3,3,3,3,3,3,3,3,3,3,3,3,3,3	2,2,2,2,2,2,2,2,2,2,2,2,2,2,2,2,2,2,2,2,2,2,2,2,2,2,2,2,2,2,2,2,2,2,2,2,2,2,2,2,2,2,2,2,2,2,2,2,2,2	2,2,2,2,2,2,2,2,2,2,2,2,2,2,2,2,2,2,2,2,2,2,2,2,2,2,2,2,2,2,2,2,2,2,2,2,2,2,2,2,2,2,2,2,2,2,2,2,2,2	3,3,3,3,3,3,3,3,3,3,3,3,3,3,3,3,3,3,3,3,3,3,3,3,3,3,3,3,3,3,3,3,3,3,3,3,3,3,3,3,3,3,3,3,3,3,3,3,3,3	2,0,1,3,2,0,3,2,3,2,2,0,0,0,2,2,0,2,0,2,1,0,3,3,0,2,2,0,0,3,2,0,0,0,3,1,3,0,3,0,2,2,0,1,0,2,3,2,2,0	2,2,2,2,2,2,2,2,2,2,2,2,2,2,2,2,2,2,2,2,2,2,2,2,2,2,2,2,2,2,2,2,2,2,2,2,2,2,2,2,2,2,2,2,2,2,2,2,2,2	1,1,1,0,0,0,0,0,0,0,1,0,0,0,0,0,0,0,0,0,1,0,1,1,0,1,1,0,0,0,0,0,0,0,0,1,1,0,1,0,0,0,0,1,0,0,1,0,0,0	1,1,1,0,0,0,0,0,0,0,1,0,0,0,0,0,0,0,0,0,1,0,1,1,0,1,1,0,0,0,0,0,0,0,0,1,1,0,1,0,0,0,0,1,0,0,1,0,0,0	1,1,1,0,0,0,0,0,0,0,1,0,0,0,0,0,0,0,0,0,1,0,1,1,0,1,1,0,0,0,0,0,0,0,0,1,1,0,1,0,0,0,0,1,0,0,1,0,0,0	2,2,2,2,2,2,2,2,2,2,2,2,2,2,2,2,2,2,2,2,2,2,2,2,2,2,2,2,2,2,2,2,2,2,2,2,2,2,2,2,2,2,2,2,2,2,2,2,2,2	3,3,3,3,3,3,3,3,3,3,3,3,3,3,3,3,3,3,3,3,3,3,3,3,3,3,3,3,3,3,3,3,3,3,3,3,3,3,3,3,3,3,3,3,3,3,3,3,3,3	3,3,3,3,3,3,3,3,3,3,3,3,3,3,3,3,3,3,3,3,3,3,3,3,3,3,3,3,3,3,3,3,3,3,3,3,3,3,3,3,3,3,3,3,3,3,3,3,3,3	1,1,1,0,0,0,0,0,0,0,1,0,0,0,0,0,0,0,0,0,1,0,1,1,0,1,1,0,0,0,0,0,0,0,0,1,1,0,1,0,0,0,0,1,0,0,1,0,0,0	1,1,1,0,0,0,0,0,0,0,1,0,0,0,0,0,0,0,0,0,1,0,1,1,0,1,1,0,0,0,0,0,0,0,0,1,1,0,1,0,0,0,0,1,0,0,1,0,0,0	1,1,1,0,0,0,0,0,0,0,1,0,0,0,0,0,0,0,0,0,1,0,1,1,0,1,1,0,0,0,0,0,0,0,0,1,1,0,1,0,0,0,0,1,0,0,1,0,0,0
31800	2,2,2,2,2,2,2,2,2,2,2,2,2,2,2,2,2,2,2,2,2,2,2,2,2,2,2,2,2,2,2,2,2,2,2,2,2,2,2,2,2,2,2,2,2,2,2,2,2,2	2,2,2,2,2,2,2,2,2,2,2,2,2,2,2,2,2,2,2,2,2,2,2,2,2,2,2,2,2,2,2,2,2,2,2,2,2,2,2,2,2,2,2,2,2,2,2,2,2,2	3,3,3,3,3,3,3,3,3,3,3,3,3,3,3,3,3,3,3,3,3,3,3,3,3,3,3,3,3,3,3,3,3,3,3,3,3,3,3,3,3,3,3,3,3,3,3,3,3,3	3,3,3,3,3,3,3,3,3,3,3,3,3,3,3,3,3,3,3,3,3,3,3,3,3,3,3,3,3,3,3,3,3,3,3,3,3,3,3,3,3,3,3,3,3,3,3,3,3,3	1,1,0,1,1,1,0,1,1,1,0,1,1,1,1,0,1,1,1,0,0,1,1,1,1,0,1,0,0,1,0,0,1,1,0,1,0,1,1,1,0,0,0,1,1,1,1,1,1,0	1,1,0,1,1,1,0,1,1,1,0,1,1,1,1,0,1,1,1,0,0,1,1,1,1,0,1,0,0,1,0,0,1,1,0,1,0,1,1,1,0,0,0,1,1,1,1,1,1,0	1,1,0,1,1,1,0,1,1,1,0,1,1,1,1,0,1,1,1,0,0,1,1,1,1,0,1,0,0,1,0,0,1,1,0,1,0,1,1,1,0,0,0,1,1,1,1,1,1,0	1,1,0,1,1,1,0,1,1,1,0,1,1,1,1,0,1,1,1,0,0,1,1,1,1,0,1,0,0,1,0,0,1,1,0,1,0,1,1,1,0,0,0,1,1,1,1,1,1,0	1,1,0,1,1,1,0,1,1,1,0,1,1,1,1,0,1,1,1,0,0,1,1,1,1,0,1,0,0,1,0,0,1,1,0,1,0,1,1,1,0,0,0,1,1,1,1,1,1,0	1,1,0,1,1,1,0,1,1,1,0,1,1,1,1,0,1,1,1,0,0,1,1,1,1,0,1,0,0,1,0,0,1,1,0,1,0,1,1,1,0,0,0,1,1,1,1,1,1,0	3,3,3,3,3,3,3,3,3,3,3,3,3,3,3,3,3,3,3,3,3,3,3,3,3,3,3,3,3,3,3,3,3,3,3,3,3,3,3,3,3,3,3,3,3,3,3,3,3,3	3,3,3,3,3,3,3,3,3,3,3,3,3,3,3,3,3,3,3,3,3,3,3,3,3,3,3,3,3,3,3,3,3,3,3,3,3,3,3,3,3,3,3,3,3,3,3,3,3,3	2,2,2,2,2,2,2,2,2,2,2,2,2,2,2,2,2,2,2,2,2,2,2,2,2,2,2,2,2,2,2,2,2,2,2,2,2,2,2,2,2,2,2,2,2,2,2,2,2,2	2,2,2,2,2,2,2,2,2,2,2,2,2,2,2,2,2,2,2,2,2,2,2,2,2,2,2,2,2,2,2,2,2,2,2,2,2,2,2,2,2,2,2,2,2,2,2,2,2,2	3,3,3,3,3,3,3,3,3,3,3,3,3,3,3,3,3,3,3,3,3,3,3,3,3,3,3,3,3,3,3,3,3,3,3,3,3,3,3,3,3,3,3,3,3,3,3,3,3,3	3,3,2,2,0,3,3,0,1,2,0,0,3,1,3,3,0,2,2,0,2,0,1,3,0,1,2,0,0,0,1,1,0,0,2,2,3,1,2,0,3,0,2,3,2,2,1,0,0,3	2,2,2,2,2,2,2,2,2,2,2,2,2,2,2,2,2,2,2,2,2,2,2,2,2,2,2,2,2,2,2,2,2,2,2,2,2,2,2,2,2,2,2,2,2,2,2,2,2,2	1,1,0,1,1,1,0,1,1,1,0,1,1,1,1,0,1,1,1,0,0,1,1,1,1,0,1,0,0,1,0,0,1,1,0,1,0,1,1,1,0,0,0,1,1,1,1,1,1,0	1,1,0,1,1,1,0,1,1,1,0,1,1,1,1,0,1,1,1,0,0,1,1,1,1,0,1,0,0,1,0,0,1,1,0,1,0,1,1,1,0,0,0,1,1,1,1,1,1,0	1,1,0,1,1,1,0,1,1,1,0,1,1,1,1,0,1,1,1,0,0,1,1,1,1,0,1,0,0,1,0,0,1,1,0,1,0,1,1,1,0,0,0,1,1,1,1,1,1,0	2,2,2,2,2,2,2,2,2,2,2,2,2,2,2,2,2,2,2,2,2,2,2,2,2,2,2,2,2,2,2,2,2,2,2,2,2,2,2,2,2,2,2,2,2,2,2,2,2,2	3,3,3,3,3,3,3,3,3,3,3,3,3,3,3,3,3,3,3,3,3,3,3,3,3,3,3,3,3,3,3,3,3,3,3,3,3,3,3,3,3,3,3,3,3,3,3,3,3,3	3,3,3,3,3,3,3,3,3,3,3,3,3,3,3,3,3,3,3,3,3,3,3,3,3,3,3,3,3,3,3,3,3,3,3,3,3,3,3,3,3,3,3,3,3,3,3,3,3,3	1,1,0,1,1,1,0,1,1,1,0,1,1,1,1,0,1,1,1,0,0,1,1,1,1,0,1,0,0,1,0,0,1,1,0,1,0,1,1,1,0,0,0,1,1,1,1,1,1,0	1,1,0,1,1,1,0,1,1,1,0,1,1,1,1,0,1,1,1,0,0,1,1,1,1,0,1,0,0,1,0,0,1,1,0,1,0,1,1,1,0,0,0,1,1,1,1,1,1,0	1,1,0,1,1,1,0,1,1,1,0,1,1,1,1,0,1,1,1,0,0,1,1,1,1,0,1,0,0,1,0,0,1,1,0,1,0,1,1,1,0,0,0,1,1,1,1,1,1,0
31900	2,2,2,2,2,2,2,2,2,2,2,2,2,2,2,2,2,2,2,2,2,2,2,2,2,2,2,2,2,2,2,2,2,2,2,2,2,2,2,2,2,2,2,2,2,2,2,2,2,2	2,2,2,2,2,2,2,2,2,2,2,2,2,2,2,2,2,2,2,2,2,2,2,2,2,2,2,2,2,2,2,2,2,2,2,2,2,2,2,2,2,2,2,2,2,2,2,2,2,2	3,3,3,3,3,3,3,3,3,3,3,3,3,3,3,3,3,3,3,3,3,3,3,3,3,3,3,3,3,3,3,3,3,3,3,3,3,3,3,3,3,3,3,3,3,3,3,3,3,3	3,3,3,3,3,3,3,3,3,3,3,3,3,3,3,3,3,3,3,3,3,3,3,3,3,3,3,3,3,3,3,3,3,3,3,3,3,3,3,3,3,3,3,3,3,3,3,3,3,3	1,1,1,1,0,0,0,0,1,0,0,0,0,0,0,0,1,1,1,0,0,1,1,1,0,1,1,0,1,0,1,1,0,0,0,0,0,1,1,0,1,1,1,0,1,0,1,1,0,1	1,1,1,1,0,0,0,0,1,0,0,0,0,0,0,0,1,1,1,0,0,1,1,1,0,1,1,0,1,0,1,1,0,0,0,0,0,1,1,0,1,1,1,0,1,0,1,1,0,1	1,1,1,1,0,0,0,0,1,0,0,0,0,0,0,0,1,1,1,0,0,1,1,1,0,1,1,0,1,0,1,1,0,0,0,0,0,1,1,0,1,1,1,0,1,0,1,1,0,1	1,1,1,1,0,0,0,0,1,0,0,0,0,0,0,0,1,1,1,0,0,1,1,1,0,1,1,0,1,0,1,1,0,0,0,0,0,1,1,0,1,1,1,0,1,0,1,1,0,1	1,1,1,1,0,0,0,0,1,0,0,0,0,0,0,0,1,1,1,0,0,1,1,1,0,1,1,0,1,0,1,1,0,0,0,0,0,1,1,0,1,1,1,0,1,0,1,1,0,1	1,1,1,1,0,0,0,0,1,0,0,0,0,0,0,0,1,1,1,0,0,1,1,1,0,1,1,0,1,0,1,1,0,0,0,0,0,1,1,0,1,1,1,0,1,0,1,1,0,1	3,3,3,3,3,3,3,3,3,3,3,3,3,3,3,3,3,3,3,3,3,3,3,3,3,3,3,3,3,3,3,3,3,3,3,3,3,3,3,3,3,3,3,3,3,3,3,3,3,3	3,3,3,3,3,3,3,3,3,3,3,3,3,3,3,3,3,3,3,3,3,3,3,3,3,3,3,3,3,3,3,3,3,3,3,3,3,3,3,3,3,3,3,3,3,3,3,3,3,3	2,2,2,2,2,2,2,2,2,2,2,2,2,2,2,2,2,2,2,2,2,2,2,2,2,2,2,2,2,2,2,2,2,2,2,2,2,2,2,2,2,2,2,2,2,2,2,2,2,2	2,2,2,2,2,2,2,2,2,2,2,2,2,2,2,2,2,2,2,2,2,2,2,2,2,2,2,2,2,2,2,2,2,2,2,2,2,2,2,2,2,2,2,2,2,2,2,2,2,2	3,3,3,3,3,3,3,3,3,3,3,3,3,3,3,3,3,3,3,3,3,3,3,3,3,3,3,3,3,3,3,3,3,3,3,3,3,3,3,3,3,3,3,3,3,3,3,3,3,3	1,1,1,1,0,0,0,0,1,0,0,0,0,0,0,0,1,1,1,0,0,1,1,1,0,1,1,0,1,0,1,1,0,0,0,0,0,1,1,0,1,1,1,0,1,0,1,1,0,1	2,2,2,2,2,2,2,2,2,2,2,2,2,2,2,2,2,2,2,2,2,2,2,2,2,2,2,2,2,2,2,2,2,2,2,2,2,2,2,2,2,2,2,2,2,2,2,2,2,2	1,1,1,1,0,0,0,0,1,0,0,0,0,0,0,0,1,1,1,0,0,1,1,1,0,1,1,0,1,0,1,1,0,0,0,0,0,1,1,0,1,1,1,0,1,0,1,1,0,1	1,1,1,1,0,0,0,0,1,0,0,0,0,0,0,0,1,1,1,0,0,1,1,1,0,1,1,0,1,0,1,1,0,0,0,0,0,1,1,0,1,1,1,0,1,0,1,1,0,1	1,1,1,1,0,0,0,0,1,0,0,0,0,0,0,0,1,1,1,0,0,1,1,1,0,1,1,0,1,0,1,1,0,0,0,0,0,1,1,0,1,1,1,0,1,0,1,1,0,1	2,2,2,2,2,2,2,2,2,2,2,2,2,2,2,2,2,2,2,2,2,2,2,2,2,2,2,2,2,2,2,2,2,2,2,2,2,2,2,2,2,2,2,2,2,2,2,2,2,2	3,3,3,3,3,3,3,3,3,3,3,3,3,3,3,3,3,3,3,3,3,3,3,3,3,3,3,3,3,3,3,3,3,3,3,3,3,3,3,3,3,3,3,3,3,3,3,3,3,3	3,3,3,3,3,3,3,3,3,3,3,3,3,3,3,3,3,3,3,3,3,3,3,3,3,3,3,3,3,3,3,3,3,3,3,3,3,3,3,3,3,3,3,3,3,3,3,3,3,3	1,1,1,1,0,0,0,0,1,0,0,0,0,0,0,0,1,1,1,0,0,1,1,1,0,1,1,0,1,0,1,1,0,0,0,0,0,1,1,0,1,1,1,0,1,0,1,1,0,1	1,1,1,1,0,0,0,0,1,0,0,0,0,0,0,0,1,1,1,0,0,1,1,1,0,1,1,0,1,0,1,1,0,0,0,0,0,1,1,0,1,1,1,0,1,0,1,1,0,1	1,1,1,1,0,0,0,0,1,0,0,0,0,0,0,0,1,1,1,0,0,1,1,1,0,1,1,0,1,0,1,1,0,0,0,0,0,1,1,0,1,1,1,0,1,0,1,1,0,1
32000	2,2,2,2,2,2,2,2,2,2,2,2,2,2,2,2,2,2,2,2,2,2,2,2,2,2,2,2,2,2,2,2,2,2,2,2,2,2,2,2,2,2,2,2,2,2,2,2,2,2	2,2,2,2,2,2,2,2,2,2,2,2,2,2,2,2,2,2,2,2,2,2,2,2,2,2,2,2,2,2,2,2,2,2,2,2,2,2,2,2,2,2,2,2,2,2,2,2,2,2	3,3,3,3,3,3,3,3,3,3,3,3,3,3,3,3,3,3,3,3,3,3,3,3,3,3,3,3,3,3,3,3,3,3,3,3,3,3,3,3,3,3,3,3,3,3,3,3,3,3	3,3,3,3,3,3,3,3,3,3,3,3,3,3,3,3,3,3,3,3,3,3,3,3,3,3,3,3,3,3,3,3,3,3,3,3,3,3,3,3,3,3,3,3,3,3,3,3,3,3	1,0,1,1,1,0,0,1,0,0,1,0,1,1,0,1,0,0,0,0,0,1,1,1,0,1,1,1,1,1,0,1,1,1,1,1,0,1,1,1,1,1,1,0,1,0,1,1,1,1	1,0,1,1,1,0,0,1,0,0,1,0,1,1,0,1,0,0,0,0,0,1,1,1,0,1,1,1,1,1,0,1,1,1,1,1,0,1,1,1,1,1,1,0,1,0,1,1,1,1	1,0,1,1,1,0,0,1,0,0,1,0,1,1,0,1,0,0,0,0,0,1,1,1,0,1,1,1,1,1,0,1,1,1,1,1,0,1,1,1,1,1,1,0,1,0,1,1,1,1	1,0,1,1,1,0,0,1,0,0,1,0,1,1,0,1,0,0,0,0,0,1,1,1,0,1,1,1,1,1,0,1,1,1,1,1,0,1,1,1,1,1,1,0,1,0,1,1,1,1	1,0,1,1,1,0,0,1,0,0,1,0,1,1,0,1,0,0,0,0,0,1,1,1,0,1,1,1,1,1,0,1,1,1,1,1,0,1,1,1,1,1,1,0,1,0,1,1,1,1	1,0,1,1,1,0,0,1,0,0,1,0,1,1,0,1,0,0,0,0,0,1,1,1,0,1,1,1,1,1,0,1,1,1,1,1,0,1,1,1,1,1,1,0,1,0,1,1,1,1	3,3,3,3,3,3,3,3,3,3,3,3,3,3,3,3,3,3,3,3,3,3,3,3,3,3,3,3,3,3,3,3,3,3,3,3,3,3,3,3,3,3,3,3,3,3,3,3,3,3	3,3,3,3,3,3,3,3,3,3,3,3,3,3,3,3,3,3,3,3,3,3,3,3,3,3,3,3,3,3,3,3,3,3,3,3,3,3,3,3,3,3,3,3,3,3,3,3,3,3	2,2,2,2,2,2,2,2,2,2,2,2,2,2,2,2,2,2,2,2,2,2,2,2,2,2,2,2,2,2,2,2,2,2,2,2,2,2,2,2,2,2,2,2,2,2,2,2,2,2	2,2,2,2,2,2,2,2,2,2,2,2,2,2,2,2,2,2,2,2,2,2,2,2,2,2,2,2,2,2,2,2,2,2,2,2,2,2,2,2,2,2,2,2,2,2,2,2,2,2	3,3,3,3,3,3,3,3,3,3,3,3,3,3,3,3,3,3,3,3,3,3,3,3,3,3,3,3,3,3,3,3,3,3,3,3,3,3,3,3,3,3,3,3,3,3,3,3,3,3	3,1,1,2,1,1,0,1,2,1,0,1,3,3,3,0,2,0,3,2,3,1,1,3,3,1,1,0,1,3,0,2,3,3,3,2,0,3,1,1,1,2,3,3,3,2,1,3,0,2	2,2,2,2,2,2,2,2,2,2,2,2,2,2,2,2,2,2,2,2,2,2,2,2,2,2,2,2,2,2,2,2,2,2,2,2,2,2,2,2,2,2,2,2,2,2,2,2,2,2	1,0,1,1,1,0,0,1,0,0,1,0,1,1,0,1,0,0,0,0,0,1,1,1,0,1,1,1,1,1,0,1,1,1,1,1,0,1,1,1,1,1,1,0,1,0,1,1,1,1	1,0,1,1,1,0,0,1,0,0,1,0,1,1,0,1,0,0,0,0,0,1,1,1,0,1,1,1,1,1,0,1,1,1,1,1,0,1,1,1,1,1,1,0,1,0,1,1,1,1	1,0,1,1,1,0,0,1,0,0,1,0,1,1,0,1,0,0,0,0,0,1,1,1,0,1,1,1,1,1,0,1,1,1,1,1,0,1,1,1,1,1,1,0,1,0,1,1,1,1	2,2,2,2,2,2,2,2,2,2,2,2,2,2,2,2,2,2,2,2,2,2,2,2,2,2,2,2,2,2,2,2,2,2,2,2,2,2,2,2,2,2,2,2,2,2,2,2,2,2	3,3,3,3,3,3,3,3,3,3,3,3,3,3,3,3,3,3,3,3,3,3,3,3,3,3,3,3,3,3,3,3,3,3,3,3,3,3,3,3,3,3,3,3,3,3,3,3,3,3	3,3,3,3,3,3,3,3,3,3,3,3,3,3,3,3,3,3,3,3,3,3,3,3,3,3,3,3,3,3,3,3,3,3,3,3,3,3,3,3,3,3,3,3,3,3,3,3,3,3	1,0,1,1,1,0,0,1,0,0,1,0,1,1,0,1,0,0,0,0,0,1,1,1,0,1,1,1,1,1,0,1,1,1,1,1,0,1,1,1,1,1,1,0,1,0,1,1,1,1	1,0,1,1,1,0,0,1,0,0,1,0,1,1,0,1,0,0,0,0,0,1,1,1,0,1,1,1,1,1,0,1,1,1,1,1,0,1,1,1,1,1,1,0,1,0,1,1,1,1	1,0,1,1,1,0,0,1,0,0,1,0,1,1,0,1,0,0,0,0,0,1,1,1,0,1,1,1,1,1,0,1,1,1,1,1,0,1,1,1,1,1,1,0,1,0,1,1,1,1
32100	2,2,2,2,2,2,2,2,2,2,2,2,2,2,2,2,2,2,2,2,2,2,2,2,2,2,2,2,2,2,2,2,2,2,2,2,2,2,2,2,2,2,2,2,2,2,2,2,2,2	2,2,2,2,2,2,2,2,2,2,2,2,2,2,2,2,2,2,2,2,2,2,2,2,2,2,2,2,2,2,2,2,2,2,2,2,2,2,2,2,2,2,2,2,2,2,2,2,2,2	3,3,3,3,3,3,3,3,3,3,3,3,3,3,3,3,3,3,3,3,3,3,3,3,3,3,3,3,3,3,3,3,3,3,3,3,3,3,3,3,3,3,3,3,3,3,3,3,3,3	3,3,3,3,3,3,3,3,3,3,3,3,3,3,3,3,3,3,3,3,3,3,3,3,3,3,3,3,3,3,3,3,3,3,3,3,3,3,3,3,3,3,3,3,3,3,3,3,3,3	1,1,1,1,0,1,1,0,0,0,1,1,0,0,1,0,0,1,0,0,0,1,0,1,1,1,0,1,0,1,1,0,0,0,0,1,1,1,0,0,1,1,0,0,1,1,1,1,1,0	1,1,1,1,0,1,1,0,0,0,1,1,0,0,1,0,0,1,0,0,0,1,0,1,1,1,0,1,0,1,1,0,0,0,0,1,1,1,0,0,1,1,0,0,1,1,1,1,1,0	1,1,1,1,0,1,1,0,0,0,1,1,0,0,1,0,0,1,0,0,0,1,0,1,1,1,0,1,0,1,1,0,0,0,0,1,1,1,0,0,1,1,0,0,1,1,1,1,1,0	1,1,1,1,0,1,1,0,0,0,1,1,0,0,1,0,0,1,0,0,0,1,0,1,1,1,0,1,0,1,1,0,0,0,0,1,1,1,0,0,1,1,0,0,1,1,1,1,1,0	1,1,1,1,0,1,1,0,0,0,1,1,0,0,1,0,0,1,0,0,0,1,0,1,1,1,0,1,0,1,1,0,0,0,0,1,1,1,0,0,1,1,0,0,1,1,1,1,1,0	1,1,1,1,0,1,1,0,0,0,1,1,0,0,1,0,0,1,0,0,0,1,0,1,1,1,0,1,0,1,1,0,0,0,0,1,1,1,0,0,1,1,0,0,1,1,1,1,1,0	3,3,3,3,3,3,3,3,3,3,3,3,3,3,3,3,3,3,3,3,3,3,3,3,3,3,3,3,3,3,3,3,3,3,3,3,3,3,3,3,3,3,3,3,3,3,3,3,3,3	3,3,3,3,3,3,3,3,3,3,3,3,3,3,3,3,3,3,3,3,3,3,3,3,3,3,3,3,3,3,3,3,3,3,3,3,3,3,3,3,3,3,3,3,3,3,3,3,3,3	2,2,2,2,2,2,2,2,2,2,2,2,2,2,2,2,2,2,2,2,2,2,2,2,2,2,2,2,2,2,2,2,2,2,2,2,2,2,2,2,2,2,2,2,2,2,2,2,2,2	2,2,2,2,2,2,2,2,2,2,2,2,2,2,2,2,2,2,2,2,2,2,2,2,2,2,2,2,2,2,2,2,2,2,2,2,2,2,2,2,2,2,2,2,2,2,2,2,2,2	3,3,3,3,3,3,3,3,3,3,3,3,3,3,3,3,3,3,3,3,3,3,3,3,3,3,3,3,3,3,3,3,3,3,3,3,3,3,3,3,3,3,3,3,3,3,3,3,3,3	3,0,1,1,2,2,2,2,2,3,2,3,0,2,0,2,3,3,3,0,0,0,1,0,3,0,1,0,2,1,0,1,2,3,2,2,3,0,0,0,3,0,1,1,3,0,0,0,0,0	2,2,2,2,2,2,2,2,2,2,2,2,2,2,2,2,2,2,2,2,2,2,2,2,2,2,2,2,2,2,2,2,2,2,2,2,2,2,2,2,2,2,2,2,2,2,2,2,2,2	1,1,1,1,0,1,1,0,0,0,1,1,0,0,1,0,0,1,0,0,0,1,0,1,1,1,0,1,0,1,1,0,0,0,0,1,1,1,0,0,1,1,0,0,1,1,1,1,1,0	1,1,1,1,0,1,1,0,0,0,1,1,0,0,1,0,0,1,0,0,0,1,0,1,1,1,0,1,0,1,1,0,0,0,0,1,1,1,0,0,1,1,0,0,1,1,1,1,1,0	1,1,1,1,0,1,1,0,0,0,1,1,0,0,1,0,0,1,0,0,0,1,0,1,1,1,0,1,0,1,1,0,0,0,0,1,1,1,0,0,1,1,0,0,1,1,1,1,1,0	2,2,2,2,2,2,2,2,2,2,2,2,2,2,2,2,2,2,2,2,2,2,2,2,2,2,2,2,2,2,2,2,2,2,2,2,2,2,2,2,2,2,2,2,2,2,2,2,2,2	3,3,3,3,3,3,3,3,3,3,3,3,3,3,3,3,3,3,3,3,3,3,3,3,3,3,3,3,3,3,3,3,3,3,3,3,3,3,3,3,3,3,3,3,3,3,3,3,3,3	3,3,3,3,3,3,3,3,3,3,3,3,3,3,3,3,3,3,3,3,3,3,3,3,3,3,3,3,3,3,3,3,3,3,3,3,3,3,3,3,3,3,3,3,3,3,3,3,3,3	1,1,1,1,0,1,1,0,0,0,1,1,0,0,1,0,0,1,0,0,0,1,0,1,1,1,0,1,0,1,1,0,0,0,0,1,1,1,0,0,1,1,0,0,1,1,1,1,1,0	1,1,1,1,0,1,1,0,0,0,1,1,0,0,1,0,0,1,0,0,0,1,0,1,1,1,0,1,0,1,1,0,0,0,0,1,1,1,0,0,1,1,0,0,1,1,1,1,1,0	1,1,1,1,0,1,1,0,0,0,1,1,0,0,1,0,0,1,0,0,0,1,0,1,1,1,0,1,0,1,1,0,0,0,0,1,1,1,0,0,1,1,0,0,1,1,1,1,1,0
32200	2,2,2,2,2,2,2,2,2,2,2,2,2,2,2,2,2,2,2,2,2,2,2,2,2,2,2,2,2,2,2,2,2,2,2,2,2,2,2,2,2,2,2,2,2,2,2,2,2,2	2,2,2,2,2,2,2,2,2,2,2,2,2,2,2,2,2,2,2,2,2,2,2,2,2,2,2,2,2,2,2,2,2,2,2,2,2,2,2,2,2,2,2,2,2,2,2,2,2,2	3,3,3,3,3,3,3,3,3,3,3,3,3,3,3,3,3,3,3,3,3,3,3,3,3,3,3,3,3,3,3,3,3,3,3,3,3,3,3,3,3,3,3,3,3,3,3,3,3,3	3,3,3,3,3,3,3,3,3,3,3,3,3,3,3,3,3,3,3,3,3,3,3,3,3,3,3,3,3,3,3,3,3,3,3,3,3,3,3,3,3,3,3,3,3,3,3,3,3,3	1,0,1,1,1,0,1,0,1,1,1,1,1,1,0,1,1,1,0,1,1,1,1,1,0,1,1,0,1,1,1,1,1,1,0,1,1,1,1,1,1,0,1,0,0,0,1,0,0,1	1,0,1,1,1,0,1,0,1,1,1,1,1,1,0,1,1,1,0,1,1,1,1,1,0,1,1,0,1,1,1,1,1,1,0,1,1,1,1,1,1,0,1,0,0,0,1,0,0,1	1,0,1,1,1,0,1,0,1,1,1,1,1,1,0,1,1,1,0,1,1,1,1,1,0,1,1,0,1,1,1,1,1,1,0,1,1,1,1,1,1,0,1,0,0,0,1,0,0,1	1,0,1,1,1,0,1,0,1,1,1,1,1,1,0,1,1,1,0,1,1,1,1,1,0,1,1,0,1,1,1,1,1,1,0,1,1,1,1,1,1,0,1,0,0,0,1,0,0,1	1,0,1,1,1,0,1,0,1,1,1,1,1,1,0,1,1,1,0,1,1,1,1,1,0,1,1,0,1,1,1,1,1,1,0,1,1,1,1,1,1,0,1,0,0,0,1,0,0,1	1,0,1,1,1,0,1,0,1,1,1,1,1,1,0,1,1,1,0,1,1,1,1,1,0,1,1,0,1,1,1,1,1,1,0,1,1,1,1,1,1,0,1,0,0,0,1,0,0,1	3,3,3,3,3,3,3,3,3,3,3,3,3,3,3,3,3,3,3,3,3,3,3,3,3,3,3,3,3,3,3,3,3,3,3,3,3,3,3,3,3,3,3,3,3,3,3,3,3,3	3,3,3,3,3,3,3,3,3,3,3,3,3,3,3,3,3,3,3,3,3,3,3,3,3,3,3,3,3,3,3,3,3,3,3,3,3,3,3,3,3,3,3,3,3,3,3,3,3,3	2,2,2,2,2,2,2,2,2,2,2,2,2,2,2,2,2,2,2,2,2,2,2,2,2,2,2,2,2,2,2,2,2,2,2,2,2,2,2,2,2,2,2,2,2,2,2,2,2,2	2,2,2,2,2,2,2,2,2,2,2,2,2,2,2,2,2,2,2,2,2,2,2,2,2,2,2,2,2,2,2,2,2,2,2,2,2,2,2,2,2,2,2,2,2,2,2,2,2,2	3,3,3,3,3,3,3,3,3,3,3,3,3,3,3,3,3,3,3,3,3,3,3,3,3,3,3,3,3,3,3,3,3,3,3,3,3,3,3,3,3,3,3,3,3,3,3,3,3,3	1,0,1,3,1,2,1,0,3,1,1,1,1,1,0,1,3,1,0,1,3,1,1,3,2,1,1,0,3,3,1,1,3,3,0,1,3,1,1,1,1,0,3,2,2,2,1,0,0,3	2,2,2,2,2,2,2,2,2,2,2,2,2,2,2,2,2,2,2,2,2,2,2,2,2,2,2,2,2,2,2,2,2,2,2,2,2,2,2,2,2,2,2,2,2,2,2,2,2,2	1,0,1,1,1,0,1,0,1,1,1,1,1,1,0,1,1,1,0,1,1,1,1,1,0,1,1,0,1,1,1,1,1,1,0,1,1,1,1,1,1,0,1,0,0,0,1,0,0,1	1,0,1,1,1,0,1,0,1,1,1,1,1,1,0,1,1,1,0,1,1,1,1,1,0,1,1,0,1,1,1,1,1,1,0,1,1,1,1,1,1,0,1,0,0,0,1,0,0,1	1,0,1,1,1,0,1,0,1,1,1,1,1,1,0,1,1,1,0,1,1,1,1,1,0,1,1,0,1,1,1,1,1,1,0,1,1,1,1,1,1,0,1,0,0,0,1,0,0,1	2,2,2,2,2,2,2,2,2,2,2,2,2,2,2,2,2,2,2,2,2,2,2,2,2,2,2,2,2,2,2,2,2,2,2,2,2,2,2,2,2,2,2,2,2,2,2,2,2,2	3,3,3,3,3,3,3,3,3,3,3,3,3,3,3,3,3,3,3,3,3,3,3,3,3,3,3,3,3,3,3,3,3,3,3,3,3,3,3,3,3,3,3,3,3,3,3,3,3,3	3,3,3,3,3,3,3,3,3,3,3,3,3,3,3,3,3,3,3,3,3,3,3,3,3,3,3,3,3,3,3,3,3,3,3,3,3,3,3,3,3,3,3,3,3,3,3,3,3,3	1,0,1,1,1,0,1,0,1,1,1,1,1,1,0,1,1,1,0,1,1,1,1,1,0,1,1,0,1,1,1,1,1,1,0,1,1,1,1,1,1,0,1,0,0,0,1,0,0,1	1,0,1,1,1,0,1,0,1,1,1,1,1,1,0,1,1,1,0,1,1,1,1,1,0,1,1,0,1,1,1,1,1,1,0,1,1,1,1,1,1,0,1,0,0,0,1,0,0,1	1,0,1,1,1,0,1,0,1,1,1,1,1,1,0,1,1,1,0,1,1,1,1,1,0,1,1,0,1,1,1,1,1,1,0,1,1,1,1,1,1,0,1,0,0,0,1,0,0,1
32300	2,2,2,2,2,2,2,2,2,2,2,2,2,2,2,2,2,2,2,2,2,2,2,2,2,2,2,2,2,2,2,2,2,2,2,2,2,2,2,2,2,2,2,2,2,2,2,2,2,2	2,2,2,2,2,2,2,2,2,2,2,2,2,2,2,2,2,2,2,2,2,2,2,2,2,2,2,2,2,2,2,2,2,2,2,2,2,2,2,2,2,2,2,2,2,2,2,2,2,2	3,3,3,3,3,3,3,3,3,3,3,3,3,3,3,3,3,3,3,3,3,3,3,3,3,3,3,3,3,3,3,3,3,3,3,3,3,3,3,3,3,3,3,3,3,3,3,3,3,3	3,3,3,3,3,3,3,3,3,3,3,3,3,3,3,3,3,3,3,3,3,3,3,3,3,3,3,3,3,3,3,3,3,3,3,3,3,3,3,3,3,3,3,3,3,3,3,3,3,3	1,1,0,0,1,0,0,1,1,1,1,0,0,0,1,1,0,0,1,1,1,1,0,1,0,0,1,1,1,1,0,1,0,1,0,1,1,1,1,0,0,0,1,0,1,1,1,0,1,1	1,1,0,0,1,0,0,1,1,1,1,0,0,0,1,1,0,0,1,1,1,1,0,1,0,0,1,1,1,1,0,1,0,1,0,1,1,1,1,0,0,0,1,0,1,1,1,0,1,1	1,1,0,0,1,0,0,1,1,1,1,0,0,0,1,1,0,0,1,1,1,1,0,1,0,0,1,1,1,1,0,1,0,1,0,1,1,1,1,0,0,0,1,0,1,1,1,0,1,1	1,1,0,0,1,0,0,1,1,1,1,0,0,0,1,1,0,0,1,1,1,1,0,1,0,0,1,1,1,1,0,1,0,1,0,1,1,1,1,0,0,0,1,0,1,1,1,0,1,1	1,1,0,0,1,0,0,1,1,1,1,0,0,0,1,1,0,0,1,1,1,1,0,1,0,0,1,1,1,1,0,1,0,1,0,1,1,1,1,0,0,0,1,0,1,1,1,0,1,1	1,1,0,0,1,0,0,1,1,1,1,0,0,0,1,1,0,0,1,1,1,1,0,1,0,0,1,1,1,1,0,1,0,1,0,1,1,1,1,0,0,0,1,0,1,1,1,0,1,1	3,3,3,3,3,3,3,3,3,3,3,3,3,3,3,3,3,3,3,3,3,3,3,3,3,3,3,3,3,3,3,3,3,3,3,3,3,3,3,3,3,3,3,3,3,3,3,3,3,3	3,3,3,3,3,3,3,3,3,3,3,3,3,3,3,3,3,3,3,3,3,3,3,3,3,3,3,3,3,3,3,3,3,3,3,3,3,3,3,3,3,3,3,3,3,3,3,3,3,3	2,2,2,2,2,2,2,2,2,2,2,2,2,2,2,2,2,2,2,2,2,2,2,2,2,2,2,2,2,2,2,2,2,2,2,2,2,2,2,2,2,2,2,2,2,2,2,2,2,2	2,2,2,2,2,2,2,2,2,2,2,2,2,2,2,2,2,2,2,2,2,2,2,2,2,2,2,2,2,2,2,2,2,2,2,2,2,2,2,2,2,2,2,2,2,2,2,2,2,2	3,3,3,3,3,3,3,3,3,3,3,3,3,3,3,3,3,3,3,3,3,3,3,3,3,3,3,3,3,3,3,3,3,3,3,3,3,3,3,3,3,3,3,3,3,3,3,3,3,3	2,1,1,0,3,0,0,1,1,1,3,1,2,0,1,1,0,0,2,3,3,0,0,1,3,0,3,3,1,1,0,3,0,1,1,3,3,2,3,0,3,0,1,3,2,3,1,0,3,1	2,2,2,2,2,2,2,2,2,2,2,2,2,2,2,2,2,2,2,2,2,2,2,2,2,2,2,2,2,2,2,2,2,2,2,2,2,2,2,2,2,2,2,2,2,2,2,2,2,2	1,1,0,0,1,0,0,1,1,1,1,0,0,0,1,1,0,0,1,1,1,1,0,1,0,0,1,1,1,1,0,1,0,1,0,1,1,1,1,0,0,0,1,0,1,1,1,0,1,1	1,1,0,0,1,0,0,1,1,1,1,0,0,0,1,1,0,0,1,1,1,1,0,1,0,0,1,1,1,1,0,1,0,1,0,1,1,1,1,0,0,0,1,0,1,1,1,0,1,1	1,1,0,0,1,0,0,1,1,1,1,0,0,0,1,1,0,0,1,1,1,1,0,1,0,0,1,1,1,1,0,1,0,1,0,1,1,1,1,0,0,0,1,0,1,1,1,0,1,1	2,2,2,2,2,2,2,2,2,2,2,2,2,2,2,2,2,2,2,2,2,2,2,2,2,2,2,2,2,2,2,2,2,2,2,2,2,2,2,2,2,2,2,2,2,2,2,2,2,2	3,3,3,3,3,3,3,3,3,3,3,3,3,3,3,3,3,3,3,3,3,3,3,3,3,3,3,3,3,3,3,3,3,3,3,3,3,3,3,3,3,3,3,3,3,3,3,3,3,3	3,3,3,3,3,3,3,3,3,3,3,3,3,3,3,3,3,3,3,3,3,3,3,3,3,3,3,3,3,3,3,3,3,3,3,3,3,3,3,3,3,3,3,3,3,3,3,3,3,3	1,1,0,0,1,0,0,1,1,1,1,0,0,0,1,1,0,0,1,1,1,1,0,1,0,0,1,1,1,1,0,1,0,1,0,1,1,1,1,0,0,0,1,0,1,1,1,0,1,1	1,1,0,0,1,0,0,1,1,1,1,0,0,0,1,1,0,0,1,1,1,1,0,1,0,0,1,1,1,1,0,1,0,1,0,1,1,1,1,0,0,0,1,0,1,1,1,0,1,1	1,1,0,0,1,0,0,1,1,1,1,0,0,0,1,1,0,0,1,1,1,1,0,1,0,0,1,1,1,1,0,1,0,1,0,1,1,1,1,0,0,0,1,0,1,1,1,0,1,1
32400	2,2,2,2,2,2,2,2,2,2,2,2,2,2,2,2,2,2,2,2,2,2,2,2,2,2,2,2,2,2,2,2,2,2,2,2,2,2,2,2,2,2,2,2,2,2,2,2,2,2	2,2,2,2,2,2,2,2,2,2,2,2,2,2,2,2,2,2,2,2,2,2,2,2,2,2,2,2,2,2,2,2,2,2,2,2,2,2,2,2,2,2,2,2,2,2,2,2,2,2	3,3,3,3,3,3,3,3,3,3,3,3,3,3,3,3,3,3,3,3,3,3,3,3,3,3,3,3,3,3,3,3,3,3,3,3,3,3,3,3,3,3,3,3,3,3,3,3,3,3	3,3,3,3,3,3,3,3,3,3,3,3,3,3,3,3,3,3,3,3,3,3,3,3,3,3,3,3,3,3,3,3,3,3,3,3,3,3,3,3,3,3,3,3,3,3,3,3,3,3	1,0,1,1,1,1,1,1,1,0,1,1,1,1,0,0,1,1,0,1,1,0,1,1,1,1,1,1,1,1,1,1,1,1,1,0,0,1,0,1,0,1,1,1,1,1,1,1,1,1	1,0,1,1,1,1,1,1,1,0,1,1,1,1,0,0,1,1,0,1,1,0,1,1,1,1,1,1,1,1,1,1,1,1,1,0,0,1,0,1,0,1,1,1,1,1,1,1,1,1	1,0,1,1,1,1,1,1,1,0,1,1,1,1,0,0,1,1,0,1,1,0,1,1,1,1,1,1,1,1,1,1,1,1,1,0,0,1,0,1,0,1,1,1,1,1,1,1,1,1	1,0,1,1,1,1,1,1,1,0,1,1,1,1,0,0,1,1,0,1,1,0,1,1,1,1,1,1,1,1,1,1,1,1,1,0,0,1,0,1,0,1,1,1,1,1,1,1,1,1	1,0,1,1,1,1,1,1,1,0,1,1,1,1,0,0,1,1,0,1,1,0,1,1,1,1,1,1,1,1,1,1,1,1,1,0,0,1,0,1,0,1,1,1,1,1,1,1,1,1	1,0,1,1,1,1,1,1,1,0,1,1,1,1,0,0,1,1,0,1,1,0,1,1,1,1,1,1,1,1,1,1,1,1,1,0,0,1,0,1,0,1,1,1,1,1,1,1,1,1	3,3,3,3,3,3,3,3,3,3,3,3,3,3,3,3,3,3,3,3,3,3,3,3,3,3,3,3,3,3,3,3,3,3,3,3,3,3,3,3,3,3,3,3,3,3,3,3,3,3	3,3,3,3,3,3,3,3,3,3,3,3,3,3,3,3,3,3,3,3,3,3,3,3,3,3,3,3,3,3,3,3,3,3,3,3,3,3,3,3,3,3,3,3,3,3,3,3,3,3	2,2,2,2,2,2,2,2,2,2,2,2,2,2,2,2,2,2,2,2,2,2,2,2,2,2,2,2,2,2,2,2,2,2,2,2,2,2,2,2,2,2,2,2,2,2,2,2,2,2	2,2,2,2,2,2,2,2,2,2,2,2,2,2,2,2,2,2,2,2,2,2,2,2,2,2,2,2,2,2,2,2,2,2,2,2,2,2,2,2,2,2,2,2,2,2,2,2,2,2	3,3,3,3,3,3,3,3,3,3,3,3,3,3,3,3,3,3,3,3,3,3,3,3,3,3,3,3,3,3,3,3,3,3,3,3,3,3,3,3,3,3,3,3,3,3,3,3,3,3	2,2,1,3,1,0,3,2,1,0,3,1,1,3,0,0,0,3,0,0,3,3,2,0,3,1,2,2,1,1,0,0,0,3,1,0,0,2,1,2,0,3,1,0,2,3,2,0,2,2	2,2,2,2,2,2,2,2,2,2,2,2,2,2,2,2,2,2,2,2,2,2,2,2,2,2,2,2,2,2,2,2,2,2,2,2,2,2,2,2,2,2,2,2,2,2,2,2,2,2	1,0,1,1,1,1,1,1,1,0,1,1,1,1,0,0,1,1,0,1,1,0,1,1,1,1,1,1,1,1,1,1,1,1,1,0,0,1,0,1,0,1,1,1,1,1,1,1,1,1	1,0,1,1,1,1,1,1,1,0,1,1,1,1,0,0,1,1,0,1,1,0,1,1,1,1,1,1,1,1,1,1,1,1,1,0,0,1,0,1,0,1,1,1,1,1,1,1,1,1	1,0,1,1,1,1,1,1,1,0,1,1,1,1,0,0,1,1,0,1,1,0,1,1,1,1,1,1,1,1,1,1,1,1,1,0,0,1,0,1,0,1,1,1,1,1,1,1,1,1	2,2,2,2,2,2,2,2,2,2,2,2,2,2,2,2,2,2,2,2,2,2,2,2,2,2,2,2,2,2,2,2,2,2,2,2,2,2,2,2,2,2,2,2,2,2,2,2,2,2	3,3,3,3,3,3,3,3,3,3,3,3,3,3,3,3,3,3,3,3,3,3,3,3,3,3,3,3,3,3,3,3,3,3,3,3,3,3,3,3,3,3,3,3,3,3,3,3,3,3	3,3,3,3,3,3,3,3,3,3,3,3,3,3,3,3,3,3,3,3,3,3,3,3,3,3,3,3,3,3,3,3,3,3,3,3,3,3,3,3,3,3,3,3,3,3,3,3,3,3	1,0,1,1,1,1,1,1,1,0,1,1,1,1,0,0,1,1,0,1,1,0,1,1,1,1,1,1,1,1,1,1,1,1,1,0,0,1,0,1,0,1,1,1,1,1,1,1,1,1	1,0,1,1,1,1,1,1,1,0,1,1,1,1,0,0,1,1,0,1,1,0,1,1,1,1,1,1,1,1,1,1,1,1,1,0,0,1,0,1,0,1,1,1,1,1,1,1,1,1	1,0,1,1,1,1,1,1,1,0,1,1,1,1,0,0,1,1,0,1,1,0,1,1,1,1,1,1,1,1,1,1,1,1,1,0,0,1,0,1,0,1,1,1,1,1,1,1,1,1
32500	2,2,2,2,2,2,2,2,2,2,2,2,2,2,2,2,2,2,2,2,2,2,2,2,2,2,2,2,2,2,2,2,2,2,2,2,2,2,2,2,2,2,2,2,2,2,2,2,2,2	2,2,2,2,2,2,2,2,2,2,2,2,2,2,2,2,2,2,2,2,2,2,2,2,2,2,2,2,2,2,2,2,2,2,2,2,2,2,2,2,2,2,2,2,2,2,2,2,2,2	3,3,3,3,3,3,3,3,3,3,3,3,3,3,3,3,3,3,3,3,3,3,3,3,3,3,3,3,3,3,3,3,3,3,3,3,3,3,3,3,3,3,3,3,3,3,3,3,3,3	3,3,3,3,3,3,3,3,3,3,3,3,3,3,3,3,3,3,3,3,3,3,3,3,3,3,3,3,3,3,3,3,3,3,3,3,3,3,3,3,3,3,3,3,3,3,3,3,3,3	1,1,1,0,1,0,1,1,1,1,1,0,1,0,0,0,0,0,1,1,0,1,0,1,1,0,1,0,0,1,0,1,1,1,1,0,1,0,1,1,1,0,1,1,1,1,0,0,1,1	1,1,1,0,1,0,1,1,1,1,1,0,1,0,0,0,0,0,1,1,0,1,0,1,1,0,1,0,0,1,0,1,1,1,1,0,1,0,1,1,1,0,1,1,1,1,0,0,1,1	1,1,1,0,1,0,1,1,1,1,1,0,1,0,0,0,0,0,1,1,0,1,0,1,1,0,1,0,0,1,0,1,1,1,1,0,1,0,1,1,1,0,1,1,1,1,0,0,1,1	1,1,1,0,1,0,1,1,1,1,1,0,1,0,0,0,0,0,1,1,0,1,0,1,1,0,1,0,0,1,0,1,1,1,1,0,1,0,1,1,1,0,1,1,1,1,0,0,1,1	1,1,1,0,1,0,1,1,1,1,1,0,1,0,0,0,0,0,1,1,0,1,0,1,1,0,1,0,0,1,0,1,1,1,1,0,1,0,1,1,1,0,1,1,1,1,0,0,1,1	1,1,1,0,1,0,1,1,1,1,1,0,1,0,0,0,0,0,1,1,0,1,0,1,1,0,1,0,0,1,0,1,1,1,1,0,1,0,1,1,1,0,1,1,1,1,0,0,1,1	3,3,3,3,3,3,3,3,3,3,3,3,3,3,3,3,3,3,3,3,3,3,3,3,3,3,3,3,3,3,3,3,3,3,3,3,3,3,3,3,3,3,3,3,3,3,3,3,3,3	3,3,3,3,3,3,3,3,3,3,3,3,3,3,3,3,3,3,3,3,3,3,3,3,3,3,3,3,3,3,3,3,3,3,3,3,3,3,3,3,3,3,3,3,3,3,3,3,3,3	2,2,2,2,2,2,2,2,2,2,2,2,2,2,2,2,2,2,2,2,2,2,2,2,2,2,2,2,2,2,2,2,2,2,2,2,2,2,2,2,2,2,2,2,2,2,2,2,2,2	2,2,2,2,2,2,2,2,2,2,2,2,2,2,2,2,2,2,2,2,2,2,2,2,2,2,2,2,2,2,2,2,2,2,2,2,2,2,2,2,2,2,2,2,2,2,2,2,2,2	3,3,3,3,3,3,3,3,3,3,3,3,3,3,3,3,3,3,3,3,3,3,3,3,3,3,3,3,3,3,3,3,3,3,3,3,3,3,3,3,3,3,3,3,3,3,3,3,3,3	1,1,3,3,0,1,2,1,2,0,2,0,1,2,3,3,0,0,2,2,3,3,2,3,3,2,1,2,1,3,1,0,1,3,3,3,3,0,2,2,3,1,1,1,2,1,1,0,3,1	2,2,2,2,2,2,2,2,2,2,2,2,2,2,2,2,2,2,2,2,2,2,2,2,2,2,2,2,2,2,2,2,2,2,2,2,2,2,2,2,2,2,2,2,2,2,2,2,2,2	1,1,1,0,1,0,1,1,1,1,1,0,1,0,0,0,0,0,1,1,0,1,0,1,1,0,1,0,0,1,0,1,1,1,1,0,1,0,1,1,1,0,1,1,1,1,0,0,1,1	1,1,1,0,1,0,1,1,1,1,1,0,1,0,0,0,0,0,1,1,0,1,0,1,1,0,1,0,0,1,0,1,1,1,1,0,1,0,1,1,1,0,1,1,1,1,0,0,1,1	1,1,1,0,1,0,1,1,1,1,1,0,1,0,0,0,0,0,1,1,0,1,0,1,1,0,1,0,0,1,0,1,1,1,1,0,1,0,1,1,1,0,1,1,1,1,0,0,1,1	2,2,2,2,2,2,2,2,2,2,2,2,2,2,2,2,2,2,2,2,2,2,2,2,2,2,2,2,2,2,2,2,2,2,2,2,2,2,2,2,2,2,2,2,2,2,2,2,2,2	3,3,3,3,3,3,3,3,3,3,3,3,3,3,3,3,3,3,3,3,3,3,3,3,3,3,3,3,3,3,3,3,3,3,3,3,3,3,3,3,3,3,3,3,3,3,3,3,3,3	3,3,3,3,3,3,3,3,3,3,3,3,3,3,3,3,3,3,3,3,3,3,3,3,3,3,3,3,3,3,3,3,3,3,3,3,3,3,3,3,3,3,3,3,3,3,3,3,3,3	1,1,1,0,1,0,1,1,1,1,1,0,1,0,0,0,0,0,1,1,0,1,0,1,1,0,1,0,0,1,0,1,1,1,1,0,1,0,1,1,1,0,1,1,1,1,0,0,1,1	1,1,1,0,1,0,1,1,1,1,1,0,1,0,0,0,0,0,1,1,0,1,0,1,1,0,1,0,0,1,0,1,1,1,1,0,1,0,1,1,1,0,1,1,1,1,0,0,1,1	1,1,1,0,1,0,1,1,1,1,1,0,1,0,0,0,0,0,1,1,0,1,0,1,1,0,1,0,0,1,0,1,1,1,1,0,1,0,1,1,1,0,1,1,1,1,0,0,1,1
32600	2,2,2,2,2,2,2,2,2,2,2,2,2,2,2,2,2,2,2,2,2,2,2,2,2,2,2,2,2,2,2,2,2,2,2,2,2,2,2,2,2,2,2,2,2,2,2,2,2,2	2,2,2,2,2,2,2,2,2,2,2,2,2,2,2,2,2,2,2,2,2,2,2,2,2,2,2,2,2,2,2,2,2,2,2,2,2,2,2,2,2,2,2,2,2,2,2,2,2,2	3,3,3,3,3,3,3,3,3,3,3,3,3,3,3,3,3,3,3,3,3,3,3,3,3,3,3,3,3,3,3,3,3,3,3,3,3,3,3,3,3,3,3,3,3,3,3,3,3,3	3,3,3,3,3,3,3,3,3,3,3,3,3,3,3,3,3,3,3,3,3,3,3,3,3,3,3,3,3,3,3,3,3,3,3,3,3,3,3,3,3,3,3,3,3,3,3,3,3,3	0,0,0,0,0,0,0,1,0,1,0,1,0,0,1,1,1,0,0,1,1,1,1,0,0,1,1,1,1,0,0,0,1,1,0,0,0,0,1,1,0,1,0,0,0,1,0,1,1,1	0,0,0,0,0,0,0,1,0,1,0,1,0,0,1,1,1,0,0,1,1,1,1,0,0,1,1,1,1,0,0,0,1,1,0,0,0,0,1,1,0,1,0,0,0,1,0,1,1,1	0,0,0,0,0,0,0,1,0,1,0,1,0,0,1,1,1,0,0,1,1,1,1,0,0,1,1,1,1,0,0,0,1,1,0,0,0,0,1,1,0,1,0,0,0,1,0,1,1,1	0,0,0,0,0,0,0,1,0,1,0,1,0,0,1,1,1,0,0,1,1,1,1,0,0,1,1,1,1,0,0,0,1,1,0,0,0,0,1,1,0,1,0,0,0,1,0,1,1,1	0,0,0,0,0,0,0,1,0,1,0,1,0,0,1,1,1,0,0,1,1,1,1,0,0,1,1,1,1,0,0,0,1,1,0,0,0,0,1,1,0,1,0,0,0,1,0,1,1,1	0,0,0,0,0,0,0,1,0,1,0,1,0,0,1,1,1,0,0,1,1,1,1,0,0,1,1,1,1,0,0,0,1,1,0,0,0,0,1,1,0,1,0,0,0,1,0,1,1,1	3,3,3,3,3,3,3,3,3,3,3,3,3,3,3,3,3,3,3,3,3,3,3,3,3,3,3,3,3,3,3,3,3,3,3,3,3,3,3,3,3,3,3,3,3,3,3,3,3,3	3,3,3,3,3,3,3,3,3,3,3,3,3,3,3,3,3,3,3,3,3,3,3,3,3,3,3,3,3,3,3,3,3,3,3,3,3,3,3,3,3,3,3,3,3,3,3,3,3,3	2,2,2,2,2,2,2,2,2,2,2,2,2,2,2,2,2,2,2,2,2,2,2,2,2,2,2,2,2,2,2,2,2,2,2,2,2,2,2,2,2,2,2,2,2,2,2,2,2,2	2,2,2,2,2,2,2,2,2,2,2,2,2,2,2,2,2,2,2,2,2,2,2,2,2,2,2,2,2,2,2,2,2,2,2,2,2,2,2,2,2,2,2,2,2,2,2,2,2,2	3,3,3,3,3,3,3,3,3,3,3,3,3,3,3,3,3,3,3,3,3,3,3,3,3,3,3,3,3,3,3,3,3,3,3,3,3,3,3,3,3,3,3,3,3,3,3,3,3,3	1,3,1,2,3,2,2,1,2,1,1,2,3,2,3,3,1,0,0,3,3,1,3,1,3,2,2,0,1,2,3,0,3,3,1,2,0,3,0,1,2,3,2,2,2,3,2,1,1,2	2,2,2,2,2,2,2,2,2,2,2,2,2,2,2,2,2,2,2,2,2,2,2,2,2,2,2,2,2,2,2,2,2,2,2,2,2,2,2,2,2,2,2,2,2,2,2,2,2,2	0,0,0,0,0,0,0,1,0,1,0,1,0,0,1,1,1,0,0,1,1,1,1,0,0,1,1,1,1,0,0,0,1,1,0,0,0,0,1,1,0,1,0,0,0,1,0,1,1,1	0,0,0,0,0,0,0,1,0,1,0,1,0,0,1,1,1,0,0,1,1,1,1,0,0,1,1,1,1,0,0,0,1,1,0,0,0,0,1,1,0,1,0,0,0,1,0,1,1,1	0,0,0,0,0,0,0,1,0,1,0,1,0,0,1,1,1,0,0,1,1,1,1,0,0,1,1,1,1,0,0,0,1,1,0,0,0,0,1,1,0,1,0,0,0,1,0,1,1,1	2,2,2,2,2,2,2,2,2,2,2,2,2,2,2,2,2,2,2,2,2,2,2,2,2,2,2,2,2,2,2,2,2,2,2,2,2,2,2,2,2,2,2,2,2,2,2,2,2,2	3,3,3,3,3,3,3,3,3,3,3,3,3,3,3,3,3,3,3,3,3,3,3,3,3,3,3,3,3,3,3,3,3,3,3,3,3,3,3,3,3,3,3,3,3,3,3,3,3,3	3,3,3,3,3,3,3,3,3,3,3,3,3,3,3,3,3,3,3,3,3,3,3,3,3,3,3,3,3,3,3,3,3,3,3,3,3,3,3,3,3,3,3,3,3,3,3,3,3,3	0,0,0,0,0,0,0,1,0,1,0,1,0,0,1,1,1,0,0,1,1,1,1,0,0,1,1,1,1,0,0,0,1,1,0,0,0,0,1,1,0,1,0,0,0,1,0,1,1,1	0,0,0,0,0,0,0,1,0,1,0,1,0,0,1,1,1,0,0,1,1,1,1,0,0,1,1,1,1,0,0,0,1,1,0,0,0,0,1,1,0,1,0,0,0,1,0,1,1,1	0,0,0,0,0,0,0,1,0,1,0,1,0,0,1,1,1,0,0,1,1,1,1,0,0,1,1,1,1,0,0,0,1,1,0,0,0,0,1,1,0,1,0,0,0,1,0,1,1,1
32700	2,2,2,2,2,2,2,2,2,2,2,2,2,2,2,2,2,2,2,2,2,2,2,2,2,2,2,2,2,2,2,2,2,2,2,2,2,2,2,2,2,2,2,2,2,2,2,2,2,2	2,2,2,2,2,2,2,2,2,2,2,2,2,2,2,2,2,2,2,2,2,2,2,2,2,2,2,2,2,2,2,2,2,2,2,2,2,2,2,2,2,2,2,2,2,2,2,2,2,2	3,3,3,3,3,3,3,3,3,3,3,3,3,3,3,3,3,3,3,3,3,3,3,3,3,3,3,3,3,3,3,3,3,3,3,3,3,3,3,3,3,3,3,3,3,3,3,3,3,3	3,3,3,3,3,3,3,3,3,3,3,3,3,3,3,3,3,3,3,3,3,3,3,3,3,3,3,3,3,3,3,3,3,3,3,3,3,3,3,3,3,3,3,3,3,3,3,3,3,3	0,0,1,1,1,0,1,1,1,1,0,0,0,0,1,1,0,1,1,1,1,1,1,1,1,0,1,0,0,1,0,0,0,1,1,1,0,1,0,1,0,1,1,1,0,1,1,1,0,0	0,0,1,1,1,0,1,1,1,1,0,0,0,0,1,1,0,1,1,1,1,1,1,1,1,0,1,0,0,1,0,0,0,1,1,1,0,1,0,1,0,1,1,1,0,1,1,1,0,0	0,0,1,1,1,0,1,1,1,1,0,0,0,0,1,1,0,1,1,1,1,1,1,1,1,0,1,0,0,1,0,0,0,1,1,1,0,1,0,1,0,1,1,1,0,1,1,1,0,0	0,0,1,1,1,0,1,1,1,1,0,0,0,0,1,1,0,1,1,1,1,1,1,1,1,0,1,0,0,1,0,0,0,1,1,1,0,1,0,1,0,1,1,1,0,1,1,1,0,0	0,0,1,1,1,0,1,1,1,1,0,0,0,0,1,1,0,1,1,1,1,1,1,1,1,0,1,0,0,1,0,0,0,1,1,1,0,1,0,1,0,1,1,1,0,1,1,1,0,0	0,0,1,1,1,0,1,1,1,1,0,0,0,0,1,1,0,1,1,1,1,1,1,1,1,0,1,0,0,1,0,0,0,1,1,1,0,1,0,1,0,1,1,1,0,1,1,1,0,0	3,3,3,3,3,3,3,3,3,3,3,3,3,3,3,3,3,3,3,3,3,3,3,3,3,3,3,3,3,3,3,3,3,3,3,3,3,3,3,3,3,3,3,3,3,3,3,3,3,3	3,3,3,3,3,3,3,3,3,3,3,3,3,3,3,3,3,3,3,3,3,3,3,3,3,3,3,3,3,3,3,3,3,3,3,3,3,3,3,3,3,3,3,3,3,3,3,3,3,3	2,2,2,2,2,2,2,2,2,2,2,2,2,2,2,2,2,2,2,2,2,2,2,2,2,2,2,2,2,2,2,2,2,2,2,2,2,2,2,2,2,2,2,2,2,2,2,2,2,2	2,2,2,2,2,2,2,2,2,2,2,2,2,2,2,2,2,2,2,2,2,2,2,2,2,2,2,2,2,2,2,2,2,2,2,2,2,2,2,2,2,2,2,2,2,2,2,2,2,2	3,3,3,3,3,3,3,3,3,3,3,3,3,3,3,3,3,3,3,3,3,3,3,3,3,3,3,3,3,3,3,3,3,3,3,3,3,3,3,3,3,3,3,3,3,3,3,3,3,3	2,2,3,3,3,3,3,1,0,3,2,2,0,0,1,1,3,2,2,3,2,1,2,1,2,2,2,0,2,3,2,0,3,1,0,3,1,0,3,3,2,3,3,3,1,0,3,2,0,2	2,2,2,2,2,2,2,2,2,2,2,2,2,2,2,2,2,2,2,2,2,2,2,2,2,2,2,2,2,2,2,2,2,2,2,2,2,2,2,2,2,2,2,2,2,2,2,2,2,2	0,0,1,1,1,0,1,1,1,1,0,0,0,0,1,1,0,1,1,1,1,1,1,1,1,0,1,0,0,1,0,0,0,1,1,1,0,1,0,1,0,1,1,1,0,1,1,1,0,0	0,0,1,1,1,0,1,1,1,1,0,0,0,0,1,1,0,1,1,1,1,1,1,1,1,0,1,0,0,1,0,0,0,1,1,1,0,1,0,1,0,1,1,1,0,1,1,1,0,0	0,0,1,1,1,0,1,1,1,1,0,0,0,0,1,1,0,1,1,1,1,1,1,1,1,0,1,0,0,1,0,0,0,1,1,1,0,1,0,1,0,1,1,1,0,1,1,1,0,0	2,2,2,2,2,2,2,2,2,2,2,2,2,2,2,2,2,2,2,2,2,2,2,2,2,2,2,2,2,2,2,2,2,2,2,2,2,2,2,2,2,2,2,2,2,2,2,2,2,2	3,3,3,3,3,3,3,3,3,3,3,3,3,3,3,3,3,3,3,3,3,3,3,3,3,3,3,3,3,3,3,3,3,3,3,3,3,3,3,3,3,3,3,3,3,3,3,3,3,3	3,3,3,3,3,3,3,3,3,3,3,3,3,3,3,3,3,3,3,3,3,3,3,3,3,3,3,3,3,3,3,3,3,3,3,3,3,3,3,3,3,3,3,3,3,3,3,3,3,3	0,0,1,1,1,0,1,1,1,1,0,0,0,0,1,1,0,1,1,1,1,1,1,1,1,0,1,0,0,1,0,0,0,1,1,1,0,1,0,1,0,1,1,1,0,1,1,1,0,0	0,0,1,1,1,0,1,1,1,1,0,0,0,0,1,1,0,1,1,1,1,1,1,1,1,0,1,0,0,1,0,0,0,1,1,1,0,1,0,1,0,1,1,1,0,1,1,1,0,0	0,0,1,1,1,0,1,1,1,1,0,0,0,0,1,1,0,1,1,1,1,1,1,1,1,0,1,0,0,1,0,0,0,1,1,1,0,1,0,1,0,1,1,1,0,1,1,1,0,0
32800	2,2,2,2,2,2,2,2,2,2,2,2,2,2,2,2,2,2,2,2,2,2,2,2,2,2,2,2,2,2,2,2,2,2,2,2,2,2,2,2,2,2,2,2,2,2,2,2,2,2	2,2,2,2,2,2,2,2,2,2,2,2,2,2,2,2,2,2,2,2,2,2,2,2,2,2,2,2,2,2,2,2,2,2,2,2,2,2,2,2,2,2,2,2,2,2,2,2,2,2	3,3,3,3,3,3,3,3,3,3,3,3,3,3,3,3,3,3,3,3,3,3,3,3,3,3,3,3,3,3,3,3,3,3,3,3,3,3,3,3,3,3,3,3,3,3,3,3,3,3	3,3,3,3,3,3,3,3,3,3,3,3,3,3,3,3,3,3,3,3,3,3,3,3,3,3,3,3,3,3,3,3,3,3,3,3,3,3,3,3,3,3,3,3,3,3,3,3,3,3	1,0,1,1,1,0,1,0,1,0,0,1,1,1,0,0,0,0,1,1,0,0,0,1,1,0,1,1,1,1,0,1,1,1,1,1,0,0,1,0,0,0,1,1,1,0,0,1,1,0	1,0,1,1,1,0,1,0,1,0,0,1,1,1,0,0,0,0,1,1,0,0,0,1,1,0,1,1,1,1,0,1,1,1,1,1,0,0,1,0,0,0,1,1,1,0,0,1,1,0	1,0,1,1,1,0,1,0,1,0,0,1,1,1,0,0,0,0,1,1,0,0,0,1,1,0,1,1,1,1,0,1,1,1,1,1,0,0,1,0,0,0,1,1,1,0,0,1,1,0	1,0,1,1,1,0,1,0,1,0,0,1,1,1,0,0,0,0,1,1,0,0,0,1,1,0,1,1,1,1,0,1,1,1,1,1,0,0,1,0,0,0,1,1,1,0,0,1,1,0	1,0,1,1,1,0,1,0,1,0,0,1,1,1,0,0,0,0,1,1,0,0,0,1,1,0,1,1,1,1,0,1,1,1,1,1,0,0,1,0,0,0,1,1,1,0,0,1,1,0	1,0,1,1,1,0,1,0,1,0,0,1,1,1,0,0,0,0,1,1,0,0,0,1,1,0,1,1,1,1,0,1,1,1,1,1,0,0,1,0,0,0,1,1,1,0,0,1,1,0	3,3,3,3,3,3,3,3,3,3,3,3,3,3,3,3,3,3,3,3,3,3,3,3,3,3,3,3,3,3,3,3,3,3,3,3,3,3,3,3,3,3,3,3,3,3,3,3,3,3	3,3,3,3,3,3,3,3,3,3,3,3,3,3,3,3,3,3,3,3,3,3,3,3,3,3,3,3,3,3,3,3,3,3,3,3,3,3,3,3,3,3,3,3,3,3,3,3,3,3	2,2,2,2,2,2,2,2,2,2,2,2,2,2,2,2,2,2,2,2,2,2,2,2,2,2,2,2,2,2,2,2,2,2,2,2,2,2,2,2,2,2,2,2,2,2,2,2,2,2	2,2,2,2,2,2,2,2,2,2,2,2,2,2,2,2,2,2,2,2,2,2,2,2,2,2,2,2,2,2,2,2,2,2,2,2,2,2,2,2,2,2,2,2,2,2,2,2,2,2	3,3,3,3,3,3,3,3,3,3,3,3,3,3,3,3,3,3,3,3,3,3,3,3,3,3,3,3,3,3,3,3,3,3,3,3,3,3,3,3,3,3,3,3,3,3,3,3,3,3	2,2,2,2,2,2,2,2,2,2,2,2,3,2,2,2,2,2,2,2,2,2,2,2,2,2,2,2,3,2,3,2,2,0,3,2,2,2,2,2,2,2,2,2,2,3,2,2,2,2	2,2,2,2,2,2,2,2,2,2,2,2,2,2,2,2,2,2,2,2,2,2,2,2,2,2,2,2,2,2,2,2,2,2,2,2,2,2,2,2,2,2,2,2,2,2,2,2,2,2	1,0,1,1,1,0,1,0,1,0,0,1,1,1,0,0,0,0,1,1,0,0,0,1,1,0,1,1,1,1,0,1,1,1,1,1,0,0,1,0,0,0,1,1,1,0,0,1,1,0	1,0,1,1,1,0,1,0,1,0,0,1,1,1,0,0,0,0,1,1,0,0,0,1,1,0,1,1,1,1,0,1,1,1,1,1,0,0,1,0,0,0,1,1,1,0,0,1,1,0	1,0,1,1,1,0,1,0,1,0,0,1,1,1,0,0,0,0,1,1,0,0,0,1,1,0,1,1,1,1,0,1,1,1,1,1,0,0,1,0,0,0,1,1,1,0,0,1,1,0	2,2,2,2,2,2,2,2,2,2,2,2,2,2,2,2,2,2,2,2,2,2,2,2,2,2,2,2,2,2,2,2,2,2,2,2,2,2,2,2,2,2,2,2,2,2,2,2,2,2	3,3,3,3,3,3,3,3,3,3,3,3,3,3,3,3,3,3,3,3,3,3,3,3,3,3,3,3,3,3,3,3,3,3,3,3,3,3,3,3,3,3,3,3,3,3,3,3,3,3	3,3,3,3,3,3,3,3,3,3,3,3,3,3,3,3,3,3,3,3,3,3,3,3,3,3,3,3,3,3,3,3,3,3,3,3,3,3,3,3,3,3,3,3,3,3,3,3,3,3	1,0,1,1,1,0,1,0,1,0,0,1,1,1,0,0,0,0,1,1,0,0,0,1,1,0,1,1,1,1,0,1,1,1,1,1,0,0,1,0,0,0,1,1,1,0,0,1,1,0	1,0,1,1,1,0,1,0,1,0,0,1,1,1,0,0,0,0,1,1,0,0,0,1,1,0,1,1,1,1,0,1,1,1,1,1,0,0,1,0,0,0,1,1,1,0,0,1,1,0	1,0,1,1,1,0,1,0,1,0,0,1,1,1,0,0,0,0,1,1,0,0,0,1,1,0,1,1,1,1,0,1,1,1,1,1,0,0,1,0,0,0,1,1,1,0,0,1,1,0
32900	2,2,2,2,2,2,2,2,2,2,2,2,2,2,2,2,2,2,2,2,2,2,2,2,2,2,2,2,2,2,2,2,2,2,2,2,2,2,2,2,2,2,2,2,2,2,2,2,2,2	2,2,2,2,2,2,2,2,2,2,2,2,2,2,2,2,2,2,2,2,2,2,2,2,2,2,2,2,2,2,2,2,2,2,2,2,2,2,2,2,2,2,2,2,2,2,2,2,2,2	3,3,3,3,3,3,3,3,3,3,3,3,3,3,3,3,3,3,3,3,3,3,3,3,3,3,3,3,3,3,3,3,3,3,3,3,3,3,3,3,3,3,3,3,3,3,3,3,3,3	3,3,3,3,3,3,3,3,3,3,3,3,3,3,3,3,3,3,3,3,3,3,3,3,3,3,3,3,3,3,3,3,3,3,3,3,3,3,3,3,3,3,3,3,3,3,3,3,3,3	1,0,1,0,0,0,1,0,0,1,1,0,0,0,1,1,0,1,1,0,0,0,1,1,1,0,0,0,1,0,1,1,0,1,1,1,1,1,1,1,0,1,1,0,1,1,0,0,1,1	1,0,1,0,0,0,1,0,0,1,1,0,0,0,1,1,0,1,1,0,0,0,1,1,1,0,0,0,1,0,1,1,0,1,1,1,1,1,1,1,0,1,1,0,1,1,0,0,1,1	1,0,1,0,0,0,1,0,0,1,1,0,0,0,1,1,0,1,1,0,0,0,1,1,1,0,0,0,1,0,1,1,0,1,1,1,1,1,1,1,0,1,1,0,1,1,0,0,1,1	1,0,1,0,0,0,1,0,0,1,1,0,0,0,1,1,0,1,1,0,0,0,1,1,1,0,0,0,1,0,1,1,0,1,1,1,1,1,1,1,0,1,1,0,1,1,0,0,1,1	1,0,1,0,0,0,1,0,0,1,1,0,0,0,1,1,0,1,1,0,0,0,1,1,1,0,0,0,1,0,1,1,0,1,1,1,1,1,1,1,0,1,1,0,1,1,0,0,1,1	1,0,1,0,0,0,1,0,0,1,1,0,0,0,1,1,0,1,1,0,0,0,1,1,1,0,0,0,1,0,1,1,0,1,1,1,1,1,1,1,0,1,1,0,1,1,0,0,1,1	3,3,3,3,3,3,3,3,3,3,3,3,3,3,3,3,3,3,3,3,3,3,3,3,3,3,3,3,3,3,3,3,3,3,3,3,3,3,3,3,3,3,3,3,3,3,3,3,3,3	3,3,3,3,3,3,3,3,3,3,3,3,3,3,3,3,3,3,3,3,3,3,3,3,3,3,3,3,3,3,3,3,3,3,3,3,3,3,3,3,3,3,3,3,3,3,3,3,3,3	2,2,2,2,2,2,2,2,2,2,2,2,2,2,2,2,2,2,2,2,2,2,2,2,2,2,2,2,2,2,2,2,2,2,2,2,2,2,2,2,2,2,2,2,2,2,2,2,2,2	2,2,2,2,2,2,2,2,2,2,2,2,2,2,2,2,2,2,2,2,2,2,2,2,2,2,2,2,2,2,2,2,2,2,2,2,2,2,2,2,2,2,2,2,2,2,2,2,2,2	3,3,3,3,3,3,3,3,3,3,3,3,3,3,3,3,3,3,3,3,3,3,3,3,3,3,3,3,3,3,3,3,3,3,3,3,3,3,3,3,3,3,3,3,3,3,3,3,3,3	2,3,3,2,3,2,0,0,1,0,2,2,2,0,0,2,3,0,1,2,0,3,2,0,2,2,3,2,2,3,3,3,2,0,3,2,2,3,2,2,3,0,2,2,2,0,1,0,0,0	2,2,2,2,2,2,2,2,2,2,2,2,2,2,2,2,2,2,2,2,2,2,2,2,2,2,2,2,2,2,2,2,2,2,2,2,2,2,2,2,2,2,2,2,2,2,2,2,2,2	1,0,1,0,0,0,1,0,0,1,1,0,0,0,1,1,0,1,1,0,0,0,1,1,1,0,0,0,1,0,1,1,0,1,1,1,1,1,1,1,0,1,1,0,1,1,0,0,1,1	1,0,1,0,0,0,1,0,0,1,1,0,0,0,1,1,0,1,1,0,0,0,1,1,1,0,0,0,1,0,1,1,0,1,1,1,1,1,1,1,0,1,1,0,1,1,0,0,1,1	1,0,1,0,0,0,1,0,0,1,1,0,0,0,1,1,0,1,1,0,0,0,1,1,1,0,0,0,1,0,1,1,0,1,1,1,1,1,1,1,0,1,1,0,1,1,0,0,1,1	2,2,2,2,2,2,2,2,2,2,2,2,2,2,2,2,2,2,2,2,2,2,2,2,2,2,2,2,2,2,2,2,2,2,2,2,2,2,2,2,2,2,2,2,2,2,2,2,2,2	3,3,3,3,3,3,3,3,3,3,3,3,3,3,3,3,3,3,3,3,3,3,3,3,3,3,3,3,3,3,3,3,3,3,3,3,3,3,3,3,3,3,3,3,3,3,3,3,3,3	3,3,3,3,3,3,3,3,3,3,3,3,3,3,3,3,3,3,3,3,3,3,3,3,3,3,3,3,3,3,3,3,3,3,3,3,3,3,3,3,3,3,3,3,3,3,3,3,3,3	1,0,1,0,0,0,1,0,0,1,1,0,0,0,1,1,0,1,1,0,0,0,1,1,1,0,0,0,1,0,1,1,0,1,1,1,1,1,1,1,0,1,1,0,1,1,0,0,1,1	1,0,1,0,0,0,1,0,0,1,1,0,0,0,1,1,0,1,1,0,0,0,1,1,1,0,0,0,1,0,1,1,0,1,1,1,1,1,1,1,0,1,1,0,1,1,0,0,1,1	1,0,1,0,0,0,1,0,0,1,1,0,0,0,1,1,0,1,1,0,0,0,1,1,1,0,0,0,1,0,1,1,0,1,1,1,1,1,1,1,0,1,1,0,1,1,0,0,1,1
33000	2,2,2,2,2,2,2,2,2,2,2,2,2,2,2,2,2,2,2,2,2,2,2,2,2,2,2,2,2,2,2,2,2,2,2,2,2,2,2,2,2,2,2,2,2,2,2,2,2,2	2,2,2,2,2,2,2,2,2,2,2,2,2,2,2,2,2,2,2,2,2,2,2,2,2,2,2,2,2,2,2,2,2,2,2,2,2,2,2,2,2,2,2,2,2,2,2,2,2,2	3,3,3,3,3,3,3,3,3,3,3,3,3,3,3,3,3,3,3,3,3,3,3,3,3,3,3,3,3,3,3,3,3,3,3,3,3,3,3,3,3,3,3,3,3,3,3,3,3,3	3,3,3,3,3,3,3,3,3,3,3,3,3,3,3,3,3,3,3,3,3,3,3,3,3,3,3,3,3,3,3,3,3,3,3,3,3,3,3,3,3,3,3,3,3,3,3,3,3,3	1,0,1,0,0,1,1,0,1,1,0,0,0,1,1,0,0,1,1,0,1,1,0,1,1,0,1,0,0,1,1,0,1,0,0,0,0,1,1,0,1,1,1,0,1,0,0,0,1,0	1,0,1,0,0,1,1,0,1,1,0,0,0,1,1,0,0,1,1,0,1,1,0,1,1,0,1,0,0,1,1,0,1,0,0,0,0,1,1,0,1,1,1,0,1,0,0,0,1,0	1,0,1,0,0,1,1,0,1,1,0,0,0,1,1,0,0,1,1,0,1,1,0,1,1,0,1,0,0,1,1,0,1,0,0,0,0,1,1,0,1,1,1,0,1,0,0,0,1,0	1,0,1,0,0,1,1,0,1,1,0,0,0,1,1,0,0,1,1,0,1,1,0,1,1,0,1,0,0,1,1,0,1,0,0,0,0,1,1,0,1,1,1,0,1,0,0,0,1,0	1,0,1,0,0,1,1,0,1,1,0,0,0,1,1,0,0,1,1,0,1,1,0,1,1,0,1,0,0,1,1,0,1,0,0,0,0,1,1,0,1,1,1,0,1,0,0,0,1,0	1,0,1,0,0,1,1,0,1,1,0,0,0,1,1,0,0,1,1,0,1,1,0,1,1,0,1,0,0,1,1,0,1,0,0,0,0,1,1,0,1,1,1,0,1,0,0,0,1,0	3,3,3,3,3,3,3,3,3,3,3,3,3,3,3,3,3,3,3,3,3,3,3,3,3,3,3,3,3,3,3,3,3,3,3,3,3,3,3,3,3,3,3,3,3,3,3,3,3,3	3,3,3,3,3,3,3,3,3,3,3,3,3,3,3,3,3,3,3,3,3,3,3,3,3,3,3,3,3,3,3,3,3,3,3,3,3,3,3,3,3,3,3,3,3,3,3,3,3,3	2,2,2,2,2,2,2,2,2,2,2,2,2,2,2,2,2,2,2,2,2,2,2,2,2,2,2,2,2,2,2,2,2,2,2,2,2,2,2,2,2,2,2,2,2,2,2,2,2,2	2,2,2,2,2,2,2,2,2,2,2,2,2,2,2,2,2,2,2,2,2,2,2,2,2,2,2,2,2,2,2,2,2,2,2,2,2,2,2,2,2,2,2,2,2,2,2,2,2,2	3,3,3,3,3,3,3,3,3,3,3,3,3,3,3,3,3,3,3,3,3,3,3,3,3,3,3,3,3,3,3,3,3,3,3,3,3,3,3,3,3,3,3,3,3,3,3,3,3,3	2,2,2,2,0,3,2,0,3,0,0,0,0,1,1,2,2,1,2,1,2,0,3,3,0,0,1,2,3,2,0,0,1,0,0,0,3,2,2,0,1,3,3,1,1,0,0,2,0,1	2,2,2,2,2,2,2,2,2,2,2,2,2,2,2,2,2,2,2,2,2,2,2,2,2,2,2,2,2,2,2,2,2,2,2,2,2,2,2,2,2,2,2,2,2,2,2,2,2,2	1,0,1,0,0,1,1,0,1,1,0,0,0,1,1,0,0,1,1,0,1,1,0,1,1,0,1,0,0,1,1,0,1,0,0,0,0,1,1,0,1,1,1,0,1,0,0,0,1,0	1,0,1,0,0,1,1,0,1,1,0,0,0,1,1,0,0,1,1,0,1,1,0,1,1,0,1,0,0,1,1,0,1,0,0,0,0,1,1,0,1,1,1,0,1,0,0,0,1,0	1,0,1,0,0,1,1,0,1,1,0,0,0,1,1,0,0,1,1,0,1,1,0,1,1,0,1,0,0,1,1,0,1,0,0,0,0,1,1,0,1,1,1,0,1,0,0,0,1,0	2,2,2,2,2,2,2,2,2,2,2,2,2,2,2,2,2,2,2,2,2,2,2,2,2,2,2,2,2,2,2,2,2,2,2,2,2,2,2,2,2,2,2,2,2,2,2,2,2,2	3,3,3,3,3,3,3,3,3,3,3,3,3,3,3,3,3,3,3,3,3,3,3,3,3,3,3,3,3,3,3,3,3,3,3,3,3,3,3,3,3,3,3,3,3,3,3,3,3,3	3,3,3,3,3,3,3,3,3,3,3,3,3,3,3,3,3,3,3,3,3,3,3,3,3,3,3,3,3,3,3,3,3,3,3,3,3,3,3,3,3,3,3,3,3,3,3,3,3,3	1,0,1,0,0,1,1,0,1,1,0,0,0,1,1,0,0,1,1,0,1,1,0,1,1,0,1,0,0,1,1,0,1,0,0,0,0,1,1,0,1,1,1,0,1,0,0,0,1,0	1,0,1,0,0,1,1,0,1,1,0,0,0,1,1,0,0,1,1,0,1,1,0,1,1,0,1,0,0,1,1,0,1,0,0,0,0,1,1,0,1,1,1,0,1,0,0,0,1,0	1,0,1,0,0,1,1,0,1,1,0,0,0,1,1,0,0,1,1,0,1,1,0,1,1,0,1,0,0,1,1,0,1,0,0,0,0,1,1,0,1,1,1,0,1,0,0,0,1,0
33100	2,2,2,2,2,2,2,2,2,2,2,2,2,2,2,2,2,2,2,2,2,2,2,2,2,2,2,2,2,2,2,2,2,2,2,2,2,2,2,2,2,2,2,2,2,2,2,2,2,2	2,2,2,2,2,2,2,2,2,2,2,2,2,2,2,2,2,2,2,2,2,2,2,2,2,2,2,2,2,2,2,2,2,2,2,2,2,2,2,2,2,2,2,2,2,2,2,2,2,2	3,3,3,3,3,3,3,3,3,3,3,3,3,3,3,3,3,3,3,3,3,3,3,3,3,3,3,3,3,3,3,3,3,3,3,3,3,3,3,3,3,3,3,3,3,3,3,3,3,3	3,3,3,3,3,3,3,3,3,3,3,3,3,3,3,3,3,3,3,3,3,3,3,3,3,3,3,3,3,3,3,3,3,3,3,3,3,3,3,3,3,3,3,3,3,3,3,3,3,3	1,1,1,1,1,0,0,0,1,1,1,1,1,0,0,1,0,1,1,1,1,1,1,1,1,0,1,0,0,0,1,1,1,0,0,1,0,1,1,1,0,1,1,1,1,0,1,1,0,1	1,1,1,1,1,0,0,0,1,1,1,1,1,0,0,1,0,1,1,1,1,1,1,1,1,0,1,0,0,0,1,1,1,0,0,1,0,1,1,1,0,1,1,1,1,0,1,1,0,1	1,1,1,1,1,0,0,0,1,1,1,1,1,0,0,1,0,1,1,1,1,1,1,1,1,0,1,0,0,0,1,1,1,0,0,1,0,1,1,1,0,1,1,1,1,0,1,1,0,1	1,1,1,1,1,0,0,0,1,1,1,1,1,0,0,1,0,1,1,1,1,1,1,1,1,0,1,0,0,0,1,1,1,0,0,1,0,1,1,1,0,1,1,1,1,0,1,1,0,1	1,1,1,1,1,0,0,0,1,1,1,1,1,0,0,1,0,1,1,1,1,1,1,1,1,0,1,0,0,0,1,1,1,0,0,1,0,1,1,1,0,1,1,1,1,0,1,1,0,1	1,1,1,1,1,0,0,0,1,1,1,1,1,0,0,1,0,1,1,1,1,1,1,1,1,0,1,0,0,0,1,1,1,0,0,1,0,1,1,1,0,1,1,1,1,0,1,1,0,1	3,3,3,3,3,3,3,3,3,3,3,3,3,3,3,3,3,3,3,3,3,3,3,3,3,3,3,3,3,3,3,3,3,3,3,3,3,3,3,3,3,3,3,3,3,3,3,3,3,3	3,3,3,3,3,3,3,3,3,3,3,3,3,3,3,3,3,3,3,3,3,3,3,3,3,3,3,3,3,3,3,3,3,3,3,3,3,3,3,3,3,3,3,3,3,3,3,3,3,3	2,2,2,2,2,2,2,2,2,2,2,2,2,2,2,2,2,2,2,2,2,2,2,2,2,2,2,2,2,2,2,2,2,2,2,2,2,2,2,2,2,2,2,2,2,2,2,2,2,2	2,2,2,2,2,2,2,2,2,2,2,2,2,2,2,2,2,2,2,2,2,2,2,2,2,2,2,2,2,2,2,2,2,2,2,2,2,2,2,2,2,2,2,2,2,2,2,2,2,2	3,3,3,3,3,3,3,3,3,3,3,3,3,3,3,3,3,3,3,3,3,3,3,3,3,3,3,3,3,3,3,3,3,3,3,3,3,3,3,3,3,3,3,3,3,3,3,3,3,3	1,1,1,3,1,2,0,0,2,1,1,1,1,0,0,1,0,1,3,1,1,3,1,3,1,0,1,0,2,2,1,3,1,0,2,1,0,1,1,1,0,1,1,1,1,0,1,1,0,3	2,2,2,2,2,2,2,2,2,2,2,2,2,2,2,2,2,2,2,2,2,2,2,2,2,2,2,2,2,2,2,2,2,2,2,2,2,2,2,2,2,2,2,2,2,2,2,2,2,2	1,1,1,1,1,0,0,0,1,1,1,1,1,0,0,1,0,1,1,1,1,1,1,1,1,0,1,0,0,0,1,1,1,0,0,1,0,1,1,1,0,1,1,1,1,0,1,1,0,1	1,1,1,1,1,0,0,0,1,1,1,1,1,0,0,1,0,1,1,1,1,1,1,1,1,0,1,0,0,0,1,1,1,0,0,1,0,1,1,1,0,1,1,1,1,0,1,1,0,1	1,1,1,1,1,0,0,0,1,1,1,1,1,0,0,1,0,1,1,1,1,1,1,1,1,0,1,0,0,0,1,1,1,0,0,1,0,1,1,1,0,1,1,1,1,0,1,1,0,1	2,2,2,2,2,2,2,2,2,2,2,2,2,2,2,2,2,2,2,2,2,2,2,2,2,2,2,2,2,2,2,2,2,2,2,2,2,2,2,2,2,2,2,2,2,2,2,2,2,2	3,3,3,3,3,3,3,3,3,3,3,3,3,3,3,3,3,3,3,3,3,3,3,3,3,3,3,3,3,3,3,3,1,3,3,3,3,3,3,3,3,3,3,3,3,3,3,3,3,3	3,3,3,3,3,3,3,3,3,3,3,3,3,3,3,3,3,3,3,3,3,3,3,3,3,3,3,3,3,3,3,3,1,3,3,3,3,3,3,3,3,3,3,3,3,3,3,3,3,3	1,1,1,1,1,0,0,0,1,1,1,1,1,0,0,1,0,1,1,1,1,1,1,1,1,0,1,0,0,0,1,1,1,0,0,1,0,1,1,1,0,1,1,1,1,0,1,1,0,1	1,1,1,1,1,0,0,0,1,1,1,1,1,0,0,1,0,1,1,1,1,1,1,1,1,0,1,0,0,0,1,1,1,0,0,1,0,1,1,1,0,1,1,1,1,0,1,1,0,1	1,1,1,1,1,0,0,0,1,1,1,1,1,0,0,1,0,1,1,1,1,1,1,1,1,0,1,0,0,0,1,1,1,0,0,1,0,1,1,1,0,1,1,1,1,0,1,1,0,1
33200	2,2,2,2,2,2,2,2,2,2,2,2,2,2,2,2,2,2,2,2,2,2,2,2,2,2,2,2,2,2,2,2,2,2,2,2,2,2,2,2,2,2,2,2,2,2,2,2,2,2	2,2,2,2,2,2,2,2,2,2,2,2,2,2,2,2,2,2,2,2,2,2,2,2,2,2,2,2,2,2,2,2,2,2,2,2,2,2,2,2,2,2,2,2,2,2,2,2,2,2	3,3,3,3,3,3,3,3,3,3,3,3,3,3,3,3,3,3,3,3,3,3,3,3,3,3,3,3,3,3,3,3,3,3,3,3,3,3,3,3,3,3,3,3,3,3,3,3,3,3	3,3,3,3,3,3,3,3,3,3,3,3,3,3,3,3,3,3,3,3,3,3,3,3,3,3,3,3,3,3,3,3,3,3,3,3,3,3,3,3,3,3,3,3,3,3,3,3,3,3	0,1,1,0,1,1,0,0,0,0,0,1,1,0,1,0,0,0,1,1,0,0,1,1,0,1,1,0,1,0,0,1,1,0,0,1,1,0,0,0,0,0,0,0,0,1,1,0,0,1	0,1,1,0,1,1,0,0,0,0,0,1,1,0,1,0,0,0,1,1,0,0,1,1,0,1,1,0,1,0,0,1,1,0,0,1,1,0,0,0,0,0,0,0,0,1,1,0,0,1	0,1,1,0,1,1,0,0,0,0,0,1,1,0,1,0,0,0,1,1,0,0,1,1,0,1,1,0,1,0,0,1,1,0,0,1,1,0,0,0,0,0,0,0,0,1,1,0,0,1	0,1,1,0,1,1,0,0,0,0,0,1,1,0,1,0,0,0,1,1,0,0,1,1,0,1,1,0,1,0,0,1,1,0,0,1,1,0,0,0,0,0,0,0,0,1,1,0,0,1	0,1,1,0,1,1,0,0,0,0,0,1,1,0,1,0,0,0,1,1,0,0,1,1,0,1,1,0,1,0,0,1,1,0,0,1,1,0,0,0,0,0,0,0,0,1,1,0,0,1	0,1,1,0,1,1,0,0,0,0,0,1,1,0,1,0,0,0,1,1,0,0,1,1,0,1,1,0,1,0,0,1,1,0,0,1,1,0,0,0,0,0,0,0,0,1,1,0,0,1	3,3,3,3,3,3,3,3,3,3,3,3,3,3,3,3,3,3,3,3,3,3,3,3,3,3,3,3,3,3,3,3,3,3,3,3,3,3,3,3,3,3,3,3,3,3,3,3,3,3	3,3,3,3,3,3,3,3,3,3,3,3,3,3,3,3,3,3,3,3,3,3,3,3,3,3,3,3,3,3,3,3,3,3,3,3,3,3,3,3,3,3,3,3,3,3,3,3,3,3	2,2,2,2,2,2,2,2,2,2,2,2,2,2,2,2,2,2,2,2,2,2,2,2,2,2,2,2,2,2,2,2,2,2,2,2,2,2,2,2,2,2,2,2,2,2,2,2,2,2	2,2,2,2,2,2,2,2,2,2,2,2,2,2,2,2,2,2,2,2,2,2,2,2,2,2,2,2,2,2,2,2,2,2,2,2,2,2,2,2,2,2,2,2,2,2,2,2,2,2	3,3,3,3,3,3,3,3,3,3,3,3,3,3,3,3,3,3,3,3,3,3,3,3,3,3,3,3,3,3,3,3,3,3,3,3,3,3,3,3,3,3,3,3,3,3,3,3,3,3	2,3,0,2,3,2,3,2,0,2,2,0,0,0,2,0,2,2,2,1,2,0,2,0,0,2,2,2,0,2,2,0,2,0,0,2,2,2,1,3,3,3,3,2,2,2,2,3,0,0	2,2,2,2,2,2,2,2,2,2,2,2,2,2,2,2,2,2,2,2,2,2,2,2,2,2,2,2,2,2,2,2,2,2,2,2,2,2,2,2,2,2,2,2,2,2,2,2,2,2	0,1,1,0,1,1,0,0,0,0,0,1,1,0,1,0,0,0,1,1,0,0,1,1,0,1,1,0,1,0,0,1,1,0,0,1,1,0,0,0,0,0,0,0,0,1,1,0,0,1	0,1,1,0,1,1,0,0,0,0,0,1,1,0,1,0,0,0,1,1,0,0,1,1,0,1,1,0,1,0,0,1,1,0,0,1,1,0,0,0,0,0,0,0,0,1,1,0,0,1	0,1,1,0,1,1,0,0,0,0,0,1,1,0,1,0,0,0,1,1,0,0,1,1,0,1,1,0,1,0,0,1,1,0,0,1,1,0,0,0,0,0,0,0,0,1,1,0,0,1	2,2,2,2,2,2,2,2,2,2,2,2,2,2,2,2,2,2,2,2,2,2,2,2,2,2,2,2,2,2,2,2,2,2,2,2,2,2,2,2,2,2,2,2,2,2,2,2,2,2	3,3,3,3,3,3,3,3,3,3,3,3,3,3,3,3,3,3,3,3,3,3,3,3,3,3,3,3,3,3,3,3,3,3,3,3,3,3,3,3,3,3,3,3,3,3,3,3,3,3	3,3,3,3,3,3,3,3,3,3,3,3,3,3,3,3,3,3,3,3,3,3,3,3,3,3,3,3,3,3,3,3,3,3,3,3,3,3,3,3,3,3,3,3,3,3,3,3,3,3	0,1,1,0,1,1,0,0,0,0,0,1,1,0,1,0,0,0,1,1,0,0,1,1,0,1,1,0,1,0,0,1,1,0,0,1,1,0,0,0,0,0,0,0,0,1,1,0,0,1	0,1,1,0,1,1,0,0,0,0,0,1,1,0,1,0,0,0,1,1,0,0,1,1,0,1,1,0,1,0,0,1,1,0,0,1,1,0,0,0,0,0,0,0,0,1,1,0,0,1	0,1,1,0,1,1,0,0,0,0,0,1,1,0,1,0,0,0,1,1,0,0,1,1,0,1,1,0,1,0,0,1,1,0,0,1,1,0,0,0,0,0,0,0,0,1,1,0,0,1
33300	2,2,2,2,2,2,2,2,2,2,2,2,2,2,2,2,2,2,2,2,2,2,2,2,2,2,2,2,2,2,2,2,2,2,2,2,2,2,2,2,2,2,2,2,2,2,2,2,2,2	2,2,2,2,2,2,2,2,2,2,2,2,2,2,2,2,2,2,2,2,2,2,2,2,2,2,2,2,2,2,2,2,2,2,2,2,2,2,2,2,2,2,2,2,2,2,2,2,2,2	3,3,3,3,3,3,3,3,3,3,3,3,3,3,3,3,3,3,3,3,3,3,3,3,3,3,3,3,3,3,3,3,3,3,3,3,3,3,3,3,3,3,3,3,3,3,3,3,3,3	3,3,3,3,3,3,3,3,3,3,3,3,3,3,3,3,3,3,3,3,3,3,3,3,3,3,3,3,3,3,3,3,3,3,3,3,3,3,3,3,3,3,3,3,3,3,3,3,3,3	1,1,1,1,0,0,1,1,1,1,1,1,1,0,1,0,1,0,1,0,1,1,1,0,0,1,1,1,1,0,0,1,0,1,0,1,0,1,1,1,1,0,0,1,1,0,0,1,1,1	1,1,1,1,0,0,1,1,1,1,1,1,1,0,1,0,1,0,1,0,1,1,1,0,0,1,1,1,1,0,0,1,0,1,0,1,0,1,1,1,1,0,0,1,1,0,0,1,1,1	1,1,1,1,0,0,1,1,1,1,1,1,1,0,1,0,1,0,1,0,1,1,1,0,0,1,1,1,1,0,0,1,0,1,0,1,0,1,1,1,1,0,0,1,1,0,0,1,1,1	1,1,1,1,0,0,1,1,1,1,1,1,1,0,1,0,1,0,1,0,1,1,1,0,0,1,1,1,1,0,0,1,0,1,0,1,0,1,1,1,1,0,0,1,1,0,0,1,1,1	1,1,1,1,0,0,1,1,1,1,1,1,1,0,1,0,1,0,1,0,1,1,1,0,0,1,1,1,1,0,0,1,0,1,0,1,0,1,1,1,1,0,0,1,1,0,0,1,1,1	1,1,1,1,0,0,1,1,1,1,1,1,1,0,1,0,1,0,1,0,1,1,1,0,0,1,1,1,1,0,0,1,0,1,0,1,0,1,1,1,1,0,0,1,1,0,0,1,1,1	3,3,3,3,3,3,3,3,3,3,3,3,3,3,3,3,3,3,3,3,3,3,3,3,3,3,3,3,3,3,3,3,3,3,3,3,3,3,3,3,3,3,3,3,3,3,3,3,3,3	3,3,3,3,3,3,3,3,3,3,3,3,3,3,3,3,3,3,3,3,3,3,3,3,3,3,3,3,3,3,3,3,3,3,3,3,3,3,3,3,3,3,3,3,3,3,3,3,3,3	2,2,2,2,2,2,2,2,2,2,2,2,2,2,2,2,2,2,2,2,2,2,2,2,2,2,2,2,2,2,2,2,2,2,2,2,2,2,2,2,2,2,2,2,2,2,2,2,2,2	2,2,2,2,2,2,2,2,2,2,2,2,2,2,2,2,2,2,2,2,2,2,2,2,2,2,2,2,2,2,2,2,2,2,2,2,2,2,2,2,2,2,2,2,2,2,2,2,2,2	3,3,3,3,3,3,3,3,3,3,3,3,3,3,3,3,3,3,3,3,3,3,3,3,3,3,3,3,3,3,3,3,3,3,3,3,3,3,3,3,3,3,3,3,3,3,3,3,3,3	1,2,1,3,3,1,1,2,1,1,2,3,2,2,3,1,2,3,2,3,1,1,1,2,0,1,0,3,2,2,2,3,1,1,0,2,3,3,0,1,0,3,1,3,1,3,3,1,3,1	2,2,2,2,2,2,2,2,2,2,2,2,2,2,2,2,2,2,2,2,2,2,2,2,2,2,2,2,2,2,2,2,2,2,2,2,2,2,2,2,2,2,2,2,2,2,2,2,2,2	1,1,1,1,0,0,1,1,1,1,1,1,1,0,1,0,1,0,1,0,1,1,1,0,0,1,1,1,1,0,0,1,0,1,0,1,0,1,1,1,1,0,0,1,1,0,0,1,1,1	1,1,1,1,0,0,1,1,1,1,1,1,1,0,1,0,1,0,1,0,1,1,1,0,0,1,1,1,1,0,0,1,0,1,0,1,0,1,1,1,1,0,0,1,1,0,0,1,1,1	1,1,1,1,0,0,1,1,1,1,1,1,1,0,1,0,1,0,1,0,1,1,1,0,0,1,1,1,1,0,0,1,0,1,0,1,0,1,1,1,1,0,0,1,1,0,0,1,1,1	2,2,2,2,2,2,2,2,2,2,2,2,2,2,2,2,2,2,2,2,2,2,2,2,2,2,2,2,2,2,2,2,2,2,2,2,2,2,2,2,2,2,2,2,2,2,2,2,2,2	3,3,3,3,3,3,3,3,3,3,3,3,3,3,3,3,3,3,3,3,3,3,3,3,3,3,3,3,3,3,3,3,3,3,3,3,3,3,3,3,3,3,3,3,3,3,3,3,3,3	3,3,3,3,3,3,3,3,3,3,3,3,3,3,3,3,3,3,3,3,3,3,3,3,3,3,3,3,3,3,3,3,3,3,3,3,3,3,3,3,3,3,3,3,3,3,3,3,3,3	1,1,1,1,0,0,1,1,1,1,1,1,1,0,1,0,1,0,1,0,1,1,1,0,0,1,1,1,1,0,0,1,0,1,0,1,0,1,1,1,1,0,0,1,1,0,0,1,1,1	1,1,1,1,0,0,1,1,1,1,1,1,1,0,1,0,1,0,1,0,1,1,1,0,0,1,1,1,1,0,0,1,0,1,0,1,0,1,1,1,1,0,0,1,1,0,0,1,1,1	1,1,1,1,0,0,1,1,1,1,1,1,1,0,1,0,1,0,1,0,1,1,1,0,0,1,1,1,1,0,0,1,0,1,0,1,0,1,1,1,1,0,0,1,1,0,0,1,1,1
33400	2,2,2,2,2,2,2,2,2,2,2,2,2,2,2,2,2,2,2,2,2,2,2,2,2,2,2,2,2,2,2,2,2,2,2,2,2,2,2,2,2,2,2,2,2,2,2,2,2,2	2,2,2,2,2,2,2,2,2,2,2,2,2,2,2,2,2,2,2,2,2,2,2,2,2,2,2,2,2,2,2,2,2,2,2,2,2,2,2,2,2,2,2,2,2,2,2,2,2,2	3,3,3,3,3,3,3,3,3,3,3,3,3,3,3,3,3,3,3,3,3,3,3,3,3,3,3,3,3,3,3,3,3,3,3,3,3,3,3,3,3,3,3,3,3,3,3,3,3,3	3,3,3,3,3,3,3,3,3,3,3,3,3,3,3,3,3,3,3,3,3,3,3,3,3,3,3,3,3,3,3,3,3,3,3,3,3,3,3,3,3,3,3,3,3,3,3,3,3,3	1,1,1,0,1,1,1,1,0,0,1,1,1,1,1,1,1,1,1,0,1,0,1,1,0,0,1,0,1,1,1,1,0,1,0,0,1,1,1,1,1,0,1,1,0,0,1,0,0,0	1,1,1,0,1,1,1,1,0,0,1,1,1,1,1,1,1,1,1,0,1,0,1,1,0,0,1,0,1,1,1,1,0,1,0,0,1,1,1,1,1,0,1,1,0,0,1,0,0,0	1,1,1,0,1,1,1,1,0,0,1,1,1,1,1,1,1,1,1,0,1,0,1,1,0,0,1,0,1,1,1,1,0,1,0,0,1,1,1,1,1,0,1,1,0,0,1,0,0,0	1,1,1,0,1,1,1,1,0,0,1,1,1,1,1,1,1,1,1,0,1,0,1,1,0,0,1,0,1,1,1,1,0,1,0,0,1,1,1,1,1,0,1,1,0,0,1,0,0,0	1,1,1,0,1,1,1,1,0,0,1,1,1,1,1,1,1,1,1,0,1,0,1,1,0,0,1,0,1,1,1,1,0,1,0,0,1,1,1,1,1,0,1,1,0,0,1,0,0,0	1,1,1,0,1,1,1,1,0,0,1,1,1,1,1,1,1,1,1,0,1,0,1,1,0,0,1,0,1,1,1,1,0,1,0,0,1,1,1,1,1,0,1,1,0,0,1,0,0,0	3,3,3,3,3,3,3,3,3,3,3,3,3,3,3,3,3,3,3,3,3,3,3,3,3,3,3,3,3,3,3,3,3,3,3,3,3,3,3,3,3,3,3,3,3,3,3,3,3,3	3,3,3,3,3,3,3,3,3,3,3,3,3,3,3,3,3,3,3,3,3,3,3,3,3,3,3,3,3,3,3,3,3,3,3,3,3,3,3,3,3,3,3,3,3,3,3,3,3,3	2,2,2,2,2,2,2,2,2,2,2,2,2,2,2,2,2,2,2,2,2,2,2,2,2,2,2,2,2,2,2,2,2,2,2,2,2,2,2,2,2,2,2,2,2,2,2,2,2,2	2,2,2,2,2,2,2,2,2,2,2,2,2,2,2,2,2,2,2,2,2,2,2,2,2,2,2,2,2,2,2,2,2,2,2,2,2,2,2,2,2,2,2,2,2,2,2,2,2,2	3,3,3,3,3,3,3,3,3,3,3,3,3,3,3,3,3,3,3,3,3,3,3,3,3,3,3,3,3,3,3,3,3,3,3,3,3,3,3,3,3,3,3,3,3,3,3,3,3,3	1,1,1,0,3,1,1,1,0,0,1,3,3,1,1,1,1,3,1,2,1,0,1,3,0,0,1,0,1,1,1,1,0,3,0,2,1,3,1,3,3,0,1,2,2,0,1,0,0,0	2,2,2,2,2,2,2,2,2,2,2,2,2,2,2,2,2,2,2,2,2,2,2,2,2,2,2,2,2,2,2,2,2,2,2,2,2,2,2,2,2,2,2,2,2,2,2,2,2,2	1,1,1,0,1,1,1,1,0,0,1,1,1,1,1,1,1,1,1,0,1,0,1,1,0,0,1,0,1,1,1,1,0,1,0,0,1,1,1,1,1,0,1,1,0,0,1,0,0,0	1,1,1,0,1,1,1,1,0,0,1,1,1,1,1,1,1,1,1,0,1,0,1,1,0,0,1,0,1,1,1,1,0,1,0,0,1,1,1,1,1,0,1,1,0,0,1,0,0,0	1,1,1,0,1,1,1,1,0,0,1,1,1,1,1,1,1,1,1,0,1,0,1,1,0,0,1,0,1,1,1,1,0,1,0,0,1,1,1,1,1,0,1,1,0,0,1,0,0,0	2,2,2,2,2,2,2,2,2,2,2,2,2,2,2,2,2,2,2,2,2,2,2,2,2,2,2,2,2,2,2,2,2,2,2,2,2,2,2,2,2,2,2,2,2,2,2,2,2,2	3,3,3,3,3,3,3,3,3,3,3,3,3,3,3,3,3,3,3,3,3,3,3,3,3,3,3,3,3,3,3,3,3,3,3,3,3,3,3,3,3,3,3,3,3,3,3,3,3,3	3,3,3,3,3,3,3,3,3,3,3,3,3,3,3,3,3,3,3,3,3,3,3,3,3,3,3,3,3,3,3,3,3,3,3,3,3,3,3,3,3,3,3,3,3,3,3,3,3,3	1,1,1,0,1,1,1,1,0,0,1,1,1,1,1,1,1,1,1,0,1,0,1,1,0,0,1,0,1,1,1,1,0,1,0,0,1,1,1,1,1,0,1,1,0,0,1,0,0,0	1,1,1,0,1,1,1,1,0,0,1,1,1,1,1,1,1,1,1,0,1,0,1,1,0,0,1,0,1,1,1,1,0,1,0,0,1,1,1,1,1,0,1,1,0,0,1,0,0,0	1,1,1,0,1,1,1,1,0,0,1,1,1,1,1,1,1,1,1,0,1,0,1,1,0,0,1,0,1,1,1,1,0,1,0,0,1,1,1,1,1,0,1,1,0,0,1,0,0,0
33500	2,2,2,2,2,2,2,2,2,2,2,2,2,2,2,2,2,2,2,2,2,2,2,2,2,2,2,2,2,2,2,2,2,2,2,2,2,2,2,2,2,2,2,2,2,2,2,2,2,2	2,2,2,2,2,2,2,2,2,2,2,2,2,2,2,2,2,2,2,2,2,2,2,2,2,2,2,2,2,2,2,2,2,2,2,2,2,2,2,2,2,2,2,2,2,2,2,2,2,2	3,3,3,3,3,3,3,3,3,3,3,3,3,3,3,3,3,3,3,3,3,3,3,3,3,3,3,3,3,3,3,3,3,3,3,3,3,3,3,3,3,3,3,3,3,3,3,3,3,3	3,3,3,3,3,3,3,3,3,3,3,3,3,3,3,3,3,3,3,3,3,3,3,3,3,3,3,3,3,3,3,3,3,3,3,3,3,3,3,3,3,3,3,3,3,3,3,3,3,3	1,0,1,0,1,1,1,0,1,1,1,0,1,1,1,0,1,0,1,1,1,1,0,1,1,1,1,1,1,1,1,0,1,1,1,0,1,1,1,1,0,1,1,0,0,1,0,0,1,0	1,0,1,0,1,1,1,0,1,1,1,0,1,1,1,0,1,0,1,1,1,1,0,1,1,1,1,1,1,1,1,0,1,1,1,0,1,1,1,1,0,1,1,0,0,1,0,0,1,0	1,0,1,0,1,1,1,0,1,1,1,0,1,1,1,0,1,0,1,1,1,1,0,1,1,1,1,1,1,1,1,0,1,1,1,0,1,1,1,1,0,1,1,0,0,1,0,0,1,0	1,0,1,0,1,1,1,0,1,1,1,0,1,1,1,0,1,0,1,1,1,1,0,1,1,1,1,1,1,1,1,0,1,1,1,0,1,1,1,1,0,1,1,0,0,1,0,0,1,0	1,0,1,0,1,1,1,0,1,1,1,0,1,1,1,0,1,0,1,1,1,1,0,1,1,1,1,1,1,1,1,0,1,1,1,0,1,1,1,1,0,1,1,0,0,1,0,0,1,0	1,0,1,0,1,1,1,0,1,1,1,0,1,1,1,0,1,0,1,1,1,1,0,1,1,1,1,1,1,1,1,0,1,1,1,0,1,1,1,1,0,1,1,0,0,1,0,0,1,0	3,3,3,3,3,3,3,3,3,3,3,3,3,3,3,3,3,3,3,3,3,3,3,3,3,3,3,3,3,3,3,3,3,3,3,3,3,3,3,3,3,3,3,3,3,3,3,3,3,3	3,3,3,3,3,3,3,3,3,3,3,3,3,3,3,3,3,3,3,3,3,3,3,3,3,3,3,3,3,3,3,3,3,3,3,3,3,3,3,3,3,3,3,3,3,3,3,3,3,3	2,2,2,2,2,2,2,2,2,2,2,2,2,2,2,2,2,2,2,2,2,2,2,2,2,2,2,2,2,2,2,2,2,2,2,2,2,2,2,2,2,2,2,2,2,2,2,2,2,2	2,2,2,2,2,2,2,2,2,2,2,2,2,2,2,2,2,2,2,2,2,2,2,2,2,2,2,2,2,2,2,2,2,2,2,2,2,2,2,2,2,2,2,2,2,2,2,2,2,2	3,3,3,3,3,3,3,3,3,3,3,3,3,3,3,3,3,3,3,3,3,3,3,3,3,3,3,3,3,3,3,3,3,3,3,3,3,3,3,3,3,3,3,3,3,3,3,3,3,3	1,0,2,2,0,3,2,0,3,1,3,3,3,1,1,0,0,2,3,3,3,1,1,2,1,1,0,3,1,3,0,0,3,0,1,1,1,2,1,3,0,3,2,2,0,1,2,1,1,3	2,2,2,2,2,2,2,2,2,2,2,2,2,2,2,2,2,2,2,2,2,2,2,2,2,2,2,2,2,2,2,2,2,2,2,2,2,2,2,2,2,2,2,2,2,2,2,2,2,2	1,0,1,0,1,1,1,0,1,1,1,0,1,1,1,0,1,0,1,1,1,1,0,1,1,1,1,1,1,1,1,0,1,1,1,0,1,1,1,1,0,1,1,0,0,1,0,0,1,0	1,0,1,0,1,1,1,0,1,1,1,0,1,1,1,0,1,0,1,1,1,1,0,1,1,1,1,1,1,1,1,0,1,1,1,0,1,1,1,1,0,1,1,0,0,1,0,0,1,0	1,0,1,0,1,1,1,0,1,1,1,0,1,1,1,0,1,0,1,1,1,1,0,1,1,1,1,1,1,1,1,0,1,1,1,0,1,1,1,1,0,1,1,0,0,1,0,0,1,0	2,2,2,2,2,2,2,2,2,2,2,2,2,2,2,2,2,2,2,2,2,2,2,2,2,2,2,2,2,2,2,2,2,2,2,2,2,2,2,2,2,2,2,2,2,2,2,2,2,2	3,3,3,3,3,3,3,3,3,3,3,3,3,3,3,3,3,3,3,3,3,3,3,3,3,3,3,3,3,3,3,3,3,3,3,3,3,3,3,3,3,3,3,3,3,3,3,3,3,3	3,3,3,3,3,3,3,3,3,3,3,3,3,3,3,3,3,3,3,3,3,3,3,3,3,3,3,3,3,3,3,3,3,3,3,3,3,3,3,3,3,3,3,3,3,3,3,3,3,3	1,0,1,0,1,1,1,0,1,1,1,0,1,1,1,0,1,0,1,1,1,1,0,1,1,1,1,1,1,1,1,0,1,1,1,0,1,1,1,1,0,1,1,0,0,1,0,0,1,0	1,0,1,0,1,1,1,0,1,1,1,0,1,1,1,0,1,0,1,1,1,1,0,1,1,1,1,1,1,1,1,0,1,1,1,0,1,1,1,1,0,1,1,0,0,1,0,0,1,0	1,0,1,0,1,1,1,0,1,1,1,0,1,1,1,0,1,0,1,1,1,1,0,1,1,1,1,1,1,1,1,0,1,1,1,0,1,1,1,1,0,1,1,0,0,1,0,0,1,0
33600	2,2,2,2,2,2,2,2,2,2,2,2,2,2,2,2,2,2,2,2,2,2,2,2,2,2,2,2,2,2,2,2,2,2,2,2,2,2,2,2,2,2,2,2,2,2,2,2,2,2	2,2,2,2,2,2,2,2,2,2,2,2,2,2,2,2,2,2,2,2,2,2,2,2,2,2,2,2,2,2,2,2,2,2,2,2,2,2,2,2,2,2,2,2,2,2,2,2,2,2	3,3,3,3,3,3,3,3,3,3,3,3,3,3,3,3,3,3,3,3,3,3,3,3,3,3,3,3,3,3,3,3,3,3,3,3,3,3,3,3,3,3,3,3,3,3,3,3,3,3	3,3,3,3,3,3,3,3,3,3,3,3,3,3,3,3,3,3,3,3,3,3,3,3,3,3,3,3,3,3,3,3,3,3,3,3,3,3,3,3,3,3,3,3,3,3,3,3,3,3	1,1,1,1,0,1,1,0,1,1,1,1,1,1,1,1,1,1,1,1,1,0,1,1,1,1,1,0,1,1,1,1,1,1,1,1,1,1,1,1,1,1,1,1,1,1,1,1,1,1	1,1,1,1,0,1,1,0,1,1,1,1,1,1,1,1,1,1,1,1,1,0,1,1,1,1,1,0,1,1,1,1,1,1,1,1,1,1,1,1,1,1,1,1,1,1,1,1,1,1	1,1,1,1,0,1,1,0,1,1,1,1,1,1,1,1,1,1,1,1,1,0,1,1,1,1,1,0,1,1,1,1,1,1,1,1,1,1,1,1,1,1,1,1,1,1,1,1,1,1	1,1,1,1,0,1,1,0,1,1,1,1,1,1,1,1,1,1,1,1,1,0,1,1,1,1,1,0,1,1,1,1,1,1,1,1,1,1,1,1,1,1,1,1,1,1,1,1,1,1	1,1,1,1,0,1,1,0,1,1,1,1,1,1,1,1,1,1,1,1,1,0,1,1,1,1,1,0,1,1,1,1,1,1,1,1,1,1,1,1,1,1,1,1,1,1,1,1,1,1	1,1,1,1,0,1,1,0,1,1,1,1,1,1,1,1,1,1,1,1,1,0,1,1,1,1,1,0,1,1,1,1,1,1,1,1,1,1,1,1,1,1,1,1,1,1,1,1,1,1	3,3,3,3,3,3,3,3,3,3,3,3,3,3,3,3,3,3,3,3,3,3,3,3,3,3,3,3,3,3,3,3,3,3,3,3,3,3,3,3,3,3,3,3,3,3,3,3,3,3	3,3,3,3,3,3,3,3,3,3,3,3,3,3,3,3,3,3,3,3,3,3,3,3,3,3,3,3,3,3,3,3,3,3,3,3,3,3,3,3,3,3,3,3,3,3,3,3,3,3	2,2,2,2,2,2,2,2,2,2,2,2,2,2,2,2,2,2,2,2,2,2,2,2,2,2,2,2,2,2,2,2,2,2,2,2,2,2,2,2,2,2,2,2,2,2,2,2,2,2	2,2,2,2,2,2,2,2,2,2,2,2,2,2,2,2,2,2,2,2,2,2,2,2,2,2,2,2,2,2,2,2,2,2,2,2,2,2,2,2,2,2,2,2,2,2,2,2,2,2	3,3,3,3,3,3,3,3,3,3,3,3,3,3,3,3,3,3,3,3,3,3,3,3,3,3,3,3,3,3,3,3,3,3,3,3,3,3,3,3,3,3,3,3,3,3,3,3,3,3	3,1,1,1,2,3,1,2,1,1,3,1,3,3,1,3,1,3,1,1,1,0,2,1,1,2,1,0,3,2,1,3,1,3,3,3,3,1,1,3,3,1,3,3,1,1,1,1,1,3	2,2,2,2,2,2,2,2,2,2,2,2,2,2,2,2,2,2,2,2,2,2,2,2,2,2,2,2,2,2,2,2,2,2,2,2,2,2,2,2,2,2,2,2,2,2,2,2,2,2	1,1,1,1,0,1,1,0,1,1,1,1,1,1,1,1,1,1,1,1,1,0,1,1,1,1,1,0,1,1,1,1,1,1,1,1,1,1,1,1,1,1,1,1,1,1,1,1,1,1	1,1,1,1,0,1,1,0,1,1,1,1,1,1,1,1,1,1,1,1,1,0,1,1,1,1,1,0,1,1,1,1,1,1,1,1,1,1,1,1,1,1,1,1,1,1,1,1,1,1	1,1,1,1,0,1,1,0,1,1,1,1,1,1,1,1,1,1,1,1,1,0,1,1,1,1,1,0,1,1,1,1,1,1,1,1,1,1,1,1,1,1,1,1,1,1,1,1,1,1	2,2,2,2,2,2,2,2,2,2,2,2,2,2,2,2,2,2,2,2,2,2,2,2,2,2,2,2,2,2,2,2,2,2,2,2,2,2,2,2,2,2,2,2,2,2,2,2,2,2	3,3,3,3,3,3,3,3,3,3,3,3,3,3,3,3,3,3,3,3,3,3,3,3,3,3,3,3,3,3,3,3,3,3,3,3,3,3,3,3,3,3,3,3,3,3,3,3,3,3	3,3,3,3,3,3,3,3,3,3,3,3,3,3,3,3,3,3,3,3,3,3,3,3,3,3,3,3,3,3,3,3,3,3,3,3,3,3,3,3,3,3,3,3,3,3,3,3,3,3	1,1,1,1,0,1,1,0,1,1,1,1,1,1,1,1,1,1,1,1,1,0,1,1,1,1,1,0,1,1,1,1,1,1,1,1,1,1,1,1,1,1,1,1,1,1,1,1,1,1	1,1,1,1,0,1,1,0,1,1,1,1,1,1,1,1,1,1,1,1,1,0,1,1,1,1,1,0,1,1,1,1,1,1,1,1,1,1,1,1,1,1,1,1,1,1,1,1,1,1	1,1,1,1,0,1,1,0,1,1,1,1,1,1,1,1,1,1,1,1,1,0,1,1,1,1,1,0,1,1,1,1,1,1,1,1,1,1,1,1,1,1,1,1,1,1,1,1,1,1
33700	2,2,2,2,2,2,2,2,2,2,2,2,2,2,2,2,2,2,2,2,2,2,2,2,2,2,2,2,2,2,2,2,2,2,2,2,2,2,2,2,2,2,2,2,2,2,2,2,2,2	2,2,2,2,2,2,2,2,2,2,2,2,2,2,2,2,2,2,2,2,2,2,2,2,2,2,2,2,2,2,2,2,2,2,2,2,2,2,2,2,2,2,2,2,2,2,2,2,2,2	3,3,3,3,3,3,3,3,3,3,3,3,3,3,3,3,3,3,3,3,3,3,3,3,3,3,3,3,3,3,3,3,3,3,3,3,3,3,3,3,3,3,3,3,3,3,3,3,3,3	3,3,3,3,3,3,3,3,3,3,3,3,3,3,3,3,3,3,3,3,3,3,3,3,3,3,3,3,3,3,3,3,3,3,3,3,3,3,3,3,3,3,3,3,3,3,3,3,3,3	0,0,1,0,1,0,1,1,1,1,0,1,1,0,0,1,0,0,1,1,0,0,0,1,0,1,1,0,1,1,1,1,0,1,1,1,1,0,1,1,1,0,0,0,1,1,1,0,0,1	0,0,1,0,1,0,1,1,1,1,0,1,1,0,0,1,0,0,1,1,0,0,0,1,0,1,1,0,1,1,1,1,0,1,1,1,1,0,1,1,1,0,0,0,1,1,1,0,0,1	0,0,1,0,1,0,1,1,1,1,0,1,1,0,0,1,0,0,1,1,0,0,0,1,0,1,1,0,1,1,1,1,0,1,1,1,1,0,1,1,1,0,0,0,1,1,1,0,0,1	0,0,1,0,1,0,1,1,1,1,0,1,1,0,0,1,0,0,1,1,0,0,0,1,0,1,1,0,1,1,1,1,0,1,1,1,1,0,1,1,1,0,0,0,1,1,1,0,0,1	0,0,1,0,1,0,1,1,1,1,0,1,1,0,0,1,0,0,1,1,0,0,0,1,0,1,1,0,1,1,1,1,0,1,1,1,1,0,1,1,1,0,0,0,1,1,1,0,0,1	0,0,1,0,1,0,1,1,1,1,0,1,1,0,0,1,0,0,1,1,0,0,0,1,0,1,1,0,1,1,1,1,0,1,1,1,1,0,1,1,1,0,0,0,1,1,1,0,0,1	3,3,3,3,3,3,3,3,3,3,3,3,3,3,3,3,3,3,3,3,3,3,3,3,3,3,3,3,3,3,3,3,3,3,3,3,3,3,3,3,3,3,3,3,3,3,3,3,3,3	3,3,3,3,3,3,3,3,3,3,3,3,3,3,3,3,3,3,3,3,3,3,3,3,3,3,3,3,3,3,3,3,3,3,3,3,3,3,3,3,3,3,3,3,3,3,3,3,3,3	2,2,2,2,2,2,2,2,2,2,2,2,2,2,2,2,2,2,2,2,2,2,2,2,2,2,2,2,2,2,2,2,2,2,2,2,2,2,2,2,2,2,2,2,2,2,2,2,2,2	2,2,2,2,2,2,2,2,2,2,2,2,2,2,2,2,2,2,2,2,2,2,2,2,2,2,2,2,2,2,2,2,2,2,2,2,2,2,2,2,2,2,2,2,2,2,2,2,2,2	3,3,3,3,3,3,3,3,3,3,3,3,3,3,3,3,3,3,3,3,3,3,3,3,3,3,3,3,3,3,3,3,3,3,3,3,3,3,3,3,3,3,3,3,3,3,3,3,3,3	0,3,1,2,3,0,3,3,3,3,0,3,1,2,2,1,0,0,1,3,0,2,3,1,0,1,1,0,3,3,3,3,0,0,2,2,1,1,3,1,1,3,2,0,1,1,1,2,2,3	2,2,2,2,2,2,2,2,2,2,2,2,2,2,2,2,2,2,2,2,2,2,2,2,2,2,2,2,2,2,2,2,2,2,2,2,2,2,2,2,2,2,2,2,2,2,2,2,2,2	0,0,1,0,1,0,1,1,1,1,0,1,1,0,0,1,0,0,1,1,0,0,0,1,0,1,1,0,1,1,1,1,0,1,1,1,1,0,1,1,1,0,0,0,1,1,1,0,0,1	0,0,1,0,1,0,1,1,1,1,0,1,1,0,0,1,0,0,1,1,0,0,0,1,0,1,1,0,1,1,1,1,0,1,1,1,1,0,1,1,1,0,0,0,1,1,1,0,0,1	0,0,1,0,1,0,1,1,1,1,0,1,1,0,0,1,0,0,1,1,0,0,0,1,0,1,1,0,1,1,1,1,0,1,1,1,1,0,1,1,1,0,0,0,1,1,1,0,0,1	2,2,2,2,2,2,2,2,2,2,2,2,2,2,2,2,2,2,2,2,2,2,2,2,2,2,2,2,2,2,2,2,2,2,2,2,2,2,2,2,2,2,2,2,2,2,2,2,2,2	3,3,3,3,3,3,3,3,3,3,3,3,3,3,3,3,3,3,3,3,3,3,3,3,3,3,3,3,3,3,3,3,3,3,3,3,3,3,3,3,3,3,3,3,3,3,3,3,3,3	3,3,3,3,3,3,3,3,3,3,3,3,3,3,3,3,3,3,3,3,3,3,3,3,3,3,3,3,3,3,3,3,3,3,3,3,3,3,3,3,3,3,3,3,3,3,3,3,3,3	0,0,1,0,1,0,1,1,1,1,0,1,1,0,0,1,0,0,1,1,0,0,0,1,0,1,1,0,1,1,1,1,0,1,1,1,1,0,1,1,1,0,0,0,1,1,1,0,0,1	0,0,1,0,1,0,1,1,1,1,0,1,1,0,0,1,0,0,1,1,0,0,0,1,0,1,1,0,1,1,1,1,0,1,1,1,1,0,1,1,1,0,0,0,1,1,1,0,0,1	0,0,1,0,1,0,1,1,1,1,0,1,1,0,0,1,0,0,1,1,0,0,0,1,0,1,1,0,1,1,1,1,0,1,1,1,1,0,1,1,1,0,0,0,1,1,1,0,0,1
33800	2,2,2,2,2,2,2,2,2,2,2,2,2,2,2,2,2,2,2,2,2,2,2,2,2,2,2,2,2,2,2,2,2,2,2,2,2,2,2,2,2,2,2,2,2,2,2,2,2,2	2,2,2,2,2,2,2,2,2,2,2,2,2,2,2,2,2,2,2,2,2,2,2,2,2,2,2,2,2,2,2,2,2,2,2,2,2,2,2,2,2,2,2,2,2,2,2,2,2,2	3,3,3,3,3,3,3,3,3,3,3,3,3,3,3,3,3,3,3,3,3,3,3,3,3,3,3,3,3,3,3,3,3,3,3,3,3,3,3,3,3,3,3,3,3,3,3,3,3,3	3,3,3,3,3,3,3,3,3,3,3,3,3,3,3,3,3,3,3,3,3,3,3,3,3,3,3,3,3,3,3,3,3,3,3,3,3,3,3,3,3,3,3,3,3,3,3,3,3,3	1,0,0,1,1,0,1,0,1,0,0,0,1,0,1,1,0,1,0,1,1,0,0,0,1,0,0,0,1,0,1,1,1,0,0,1,1,1,1,0,1,0,0,0,1,1,0,1,0,1	1,0,0,1,1,0,1,0,1,0,0,0,1,0,1,1,0,1,0,1,1,0,0,0,1,0,0,0,1,0,1,1,1,0,0,1,1,1,1,0,1,0,0,0,1,1,0,1,0,1	1,0,0,1,1,0,1,0,1,0,0,0,1,0,1,1,0,1,0,1,1,0,0,0,1,0,0,0,1,0,1,1,1,0,0,1,1,1,1,0,1,0,0,0,1,1,0,1,0,1	1,0,0,1,1,0,1,0,1,0,0,0,1,0,1,1,0,1,0,1,1,0,0,0,1,0,0,0,1,0,1,1,1,0,0,1,1,1,1,0,1,0,0,0,1,1,0,1,0,1	1,0,0,1,1,0,1,0,1,0,0,0,1,0,1,1,0,1,0,1,1,0,0,0,1,0,0,0,1,0,1,1,1,0,0,1,1,1,1,0,1,0,0,0,1,1,0,1,0,1	1,0,0,1,1,0,1,0,1,0,0,0,1,0,1,1,0,1,0,1,1,0,0,0,1,0,0,0,1,0,1,1,1,0,0,1,1,1,1,0,1,0,0,0,1,1,0,1,0,1	3,3,3,3,3,3,3,3,3,3,3,3,3,3,3,3,3,3,3,3,3,3,3,3,3,3,3,3,3,3,3,3,3,3,3,3,3,3,3,3,3,3,3,3,3,3,3,3,3,3	3,3,3,3,3,3,3,3,3,3,3,3,3,3,3,3,3,3,3,3,3,3,3,3,3,3,3,3,3,3,3,3,3,3,3,3,3,3,3,3,3,3,3,3,3,3,3,3,3,3	2,2,2,2,2,2,2,2,2,2,2,2,2,2,2,2,2,2,2,2,2,2,2,2,2,2,2,2,2,2,2,2,2,2,2,2,2,2,2,2,2,2,2,2,2,2,2,2,2,2	2,2,2,2,2,2,2,2,2,2,2,2,2,2,2,2,2,2,2,2,2,2,2,2,2,2,2,2,2,2,2,2,2,2,2,2,2,2,2,2,2,2,2,2,2,2,2,2,2,2	3,3,3,3,3,3,3,3,3,3,3,3,3,3,3,3,3,3,3,3,3,3,3,3,3,3,3,3,3,3,3,3,3,3,3,3,3,3,3,3,3,3,3,3,3,3,3,3,3,3	2,0,1,2,1,1,3,3,0,2,2,2,2,2,1,3,2,1,2,2,2,0,0,3,2,3,1,0,3,0,1,1,0,1,2,0,1,2,3,3,2,0,1,0,3,1,2,3,1,1	2,2,2,2,2,2,2,2,2,2,2,2,2,2,2,2,2,2,2,2,2,2,2,2,2,2,2,2,2,2,2,2,2,2,2,2,2,2,2,2,2,2,2,2,2,2,2,2,2,2	1,0,0,1,1,0,1,0,1,0,0,0,1,0,1,1,0,1,0,1,1,0,0,0,1,0,0,0,1,0,1,1,1,0,0,1,1,1,1,0,1,0,0,0,1,1,0,1,0,1	1,0,0,1,1,0,1,0,1,0,0,0,1,0,1,1,0,1,0,1,1,0,0,0,1,0,0,0,1,0,1,1,1,0,0,1,1,1,1,0,1,0,0,0,1,1,0,1,0,1	1,0,0,1,1,0,1,0,1,0,0,0,1,0,1,1,0,1,0,1,1,0,0,0,1,0,0,0,1,0,1,1,1,0,0,1,1,1,1,0,1,0,0,0,1,1,0,1,0,1	2,2,2,2,2,2,2,2,2,2,2,2,2,2,2,2,2,2,2,2,2,2,2,2,2,2,2,2,2,2,2,2,2,2,2,2,2,2,2,2,2,2,2,2,2,2,2,2,2,2	3,3,3,3,3,3,3,3,3,3,3,3,3,3,3,3,3,3,3,3,3,3,3,3,3,3,3,3,3,3,3,3,3,3,3,3,3,3,3,3,3,3,3,3,3,3,3,3,3,3	3,3,3,3,3,3,3,3,3,3,3,3,3,3,3,3,3,3,3,3,3,3,3,3,3,3,3,3,3,3,3,3,3,3,3,3,3,3,3,3,3,3,3,3,3,3,3,3,3,3	1,0,0,1,1,0,1,0,1,0,0,0,1,0,1,1,0,1,0,1,1,0,0,0,1,0,0,0,1,0,1,1,1,0,0,1,1,1,1,0,1,0,0,0,1,1,0,1,0,1	1,0,0,1,1,0,1,0,1,0,0,0,1,0,1,1,0,1,0,1,1,0,0,0,1,0,0,0,1,0,1,1,1,0,0,1,1,1,1,0,1,0,0,0,1,1,0,1,0,1	1,0,0,1,1,0,1,0,1,0,0,0,1,0,1,1,0,1,0,1,1,0,0,0,1,0,0,0,1,0,1,1,1,0,0,1,1,1,1,0,1,0,0,0,1,1,0,1,0,1
33900	2,2,2,2,2,2,2,2,2,2,2,2,2,2,2,2,2,2,2,2,2,2,2,2,2,2,2,2,2,2,2,2,2,2,2,2,2,2,2,2,2,2,2,2,2,2,2,2,2,2	2,2,2,2,2,2,2,2,2,2,2,2,2,2,2,2,2,2,2,2,2,2,2,2,2,2,2,2,2,2,2,2,2,2,2,2,2,2,2,2,2,2,2,2,2,2,2,2,2,2	3,3,3,3,3,3,3,3,3,3,3,3,3,3,3,3,3,3,3,3,3,3,3,3,3,3,3,3,3,3,3,3,3,3,3,3,3,3,3,3,3,3,3,3,3,3,3,3,3,3	3,3,3,3,3,3,3,3,3,3,3,3,3,3,3,3,3,3,3,3,3,3,3,3,3,3,3,3,3,3,3,3,3,3,3,3,3,3,3,3,3,3,3,3,3,3,3,3,3,3	1,0,1,1,0,0,0,1,0,0,1,1,0,0,1,1,0,0,0,0,1,1,1,1,0,1,1,1,0,0,0,1,0,0,1,0,0,1,1,1,0,1,0,1,1,0,1,0,0,0	1,0,1,1,0,0,0,1,0,0,1,1,0,0,1,1,0,0,0,0,1,1,1,1,0,1,1,1,0,0,0,1,0,0,1,0,0,1,1,1,0,1,0,1,1,0,1,0,0,0	1,0,1,1,0,0,0,1,0,0,1,1,0,0,1,1,0,0,0,0,1,1,1,1,0,1,1,1,0,0,0,1,0,0,1,0,0,1,1,1,0,1,0,1,1,0,1,0,0,0	1,0,1,1,0,0,0,1,0,0,1,1,0,0,1,1,0,0,0,0,1,1,1,1,0,1,1,1,0,0,0,1,0,0,1,0,0,1,1,1,0,1,0,1,1,0,1,0,0,0	1,0,1,1,0,0,0,1,0,0,1,1,0,0,1,1,0,0,0,0,1,1,1,1,0,1,1,1,0,0,0,1,0,0,1,0,0,1,1,1,0,1,0,1,1,0,1,0,0,0	1,0,1,1,0,0,0,1,0,0,1,1,0,0,1,1,0,0,0,0,1,1,1,1,0,1,1,1,0,0,0,1,0,0,1,0,0,1,1,1,0,1,0,1,1,0,1,0,0,0	3,3,3,3,3,3,3,3,3,3,3,3,3,3,3,3,3,3,3,3,3,3,3,3,3,3,3,3,3,3,3,3,3,3,3,3,3,3,3,3,3,3,3,3,3,3,3,3,3,3	3,3,3,3,3,3,3,3,3,3,3,3,3,3,3,3,3,3,3,3,3,3,3,3,3,3,3,3,3,3,3,3,3,3,3,3,3,3,3,3,3,3,3,3,3,3,3,3,3,3	2,2,2,2,2,2,2,2,2,2,2,2,2,2,2,2,2,2,2,2,2,2,2,2,2,2,2,2,2,2,2,2,2,2,2,2,2,2,2,2,2,2,2,2,2,2,2,2,2,2	2,2,2,2,2,2,2,2,2,2,2,2,2,2,2,2,2,2,2,2,2,2,2,2,2,2,2,2,2,2,2,2,2,2,2,2,2,2,2,2,2,2,2,2,2,2,2,2,2,2	3,3,3,3,3,3,3,3,3,3,3,3,3,3,3,3,3,3,3,3,3,3,3,3,3,3,3,3,3,3,3,3,3,3,3,3,3,3,3,3,3,3,3,3,3,3,3,3,3,3	2,0,1,1,2,0,0,3,0,2,1,1,0,0,0,0,2,2,1,3,3,1,3,3,3,0,3,3,2,2,2,3,1,0,3,2,3,2,3,2,0,2,0,2,2,3,1,0,1,2	2,2,2,2,2,2,2,2,2,2,2,2,2,2,2,2,2,2,2,2,2,2,2,2,2,2,2,2,2,2,2,2,2,2,2,2,2,2,2,2,2,2,2,2,2,2,2,2,2,2	1,0,1,1,0,0,0,1,0,0,1,1,0,0,1,1,0,0,0,0,1,1,1,1,0,1,1,1,0,0,0,1,0,0,1,0,0,1,1,1,0,1,0,1,1,0,1,0,0,0	1,0,1,1,0,0,0,1,0,0,1,1,0,0,1,1,0,0,0,0,1,1,1,1,0,1,1,1,0,0,0,1,0,0,1,0,0,1,1,1,0,1,0,1,1,0,1,0,0,0	1,0,1,1,0,0,0,1,0,0,1,1,0,0,1,1,0,0,0,0,1,1,1,1,0,1,1,1,0,0,0,1,0,0,1,0,0,1,1,1,0,1,0,1,1,0,1,0,0,0	2,2,2,2,2,2,2,2,2,2,2,2,2,2,2,2,2,2,2,2,2,2,2,2,2,2,2,2,2,2,2,2,2,2,2,2,2,2,2,2,2,2,2,2,2,2,2,2,2,2	3,3,3,3,3,3,3,3,3,3,3,3,3,3,3,3,3,3,3,3,3,3,3,3,3,3,3,3,3,3,3,3,3,3,3,3,3,3,3,3,3,3,3,3,3,3,3,3,3,3	3,3,3,3,3,3,3,3,3,3,3,3,3,3,3,3,3,3,3,3,3,3,3,3,3,3,3,3,3,3,3,3,3,3,3,3,3,3,3,3,3,3,3,3,3,3,3,3,3,3	1,0,1,1,0,0,0,1,0,0,1,1,0,0,1,1,0,0,0,0,1,1,1,1,0,1,1,1,0,0,0,1,0,0,1,0,0,1,1,1,0,1,0,1,1,0,1,0,0,0	1,0,1,1,0,0,0,1,0,0,1,1,0,0,1,1,0,0,0,0,1,1,1,1,0,1,1,1,0,0,0,1,0,0,1,0,0,1,1,1,0,1,0,1,1,0,1,0,0,0	1,0,1,1,0,0,0,1,0,0,1,1,0,0,1,1,0,0,0,0,1,1,1,1,0,1,1,1,0,0,0,1,0,0,1,0,0,1,1,1,0,1,0,1,1,0,1,0,0,0
34000	2,2,2,2,2,2,2,2,2,2,2,2,2,2,2,2,2,2,2,2,2,2,2,2,2,2,2,2,2,2,2,2,2,2,2,2,2,2,2,2,2,2,2,2,2,2,2,2,2,2	2,2,2,2,2,2,2,2,2,2,2,2,2,2,2,2,2,2,2,2,2,2,2,2,2,2,2,2,2,2,2,2,2,2,2,2,2,2,2,2,2,2,2,2,2,2,2,2,2,2	3,3,3,3,3,3,3,3,3,3,3,3,3,3,3,3,3,3,3,3,3,3,3,3,3,3,3,3,3,3,3,3,3,3,3,3,3,3,3,3,3,3,3,3,3,3,3,3,3,3	3,3,3,3,3,3,3,3,3,3,3,3,3,3,3,3,3,3,3,3,3,3,3,3,3,3,3,3,3,3,3,3,3,3,3,3,3,3,3,3,3,3,3,3,3,3,3,3,3,3	1,0,0,1,1,1,0,0,0,1,1,1,1,0,0,0,1,0,1,1,0,1,1,0,1,1,0,1,1,0,0,0,1,0,1,1,0,1,1,1,1,1,1,1,1,0,1,1,1,1	1,0,0,1,1,1,0,0,0,1,1,1,1,0,0,0,1,0,1,1,0,1,1,0,1,1,0,1,1,0,0,0,1,0,1,1,0,1,1,1,1,1,1,1,1,0,1,1,1,1	1,0,0,1,1,1,0,0,0,1,1,1,1,0,0,0,1,0,1,1,0,1,1,0,1,1,0,1,1,0,0,0,1,0,1,1,0,1,1,1,1,1,1,1,1,0,1,1,1,1	1,0,0,1,1,1,0,0,0,1,1,1,1,0,0,0,1,0,1,1,0,1,1,0,1,1,0,1,1,0,0,0,1,0,1,1,0,1,1,1,1,1,1,1,1,0,1,1,1,1	1,0,0,1,1,1,0,0,0,1,1,1,1,0,0,0,1,0,1,1,0,1,1,0,1,1,0,1,1,0,0,0,1,0,1,1,0,1,1,1,1,1,1,1,1,0,1,1,1,1	1,0,0,1,1,1,0,0,0,1,1,1,1,0,0,0,1,0,1,1,0,1,1,0,1,1,0,1,1,0,0,0,1,0,1,1,0,1,1,1,1,1,1,1,1,0,1,1,1,1	3,3,3,3,3,3,3,3,3,3,3,3,3,3,3,3,3,3,3,3,3,3,3,3,3,3,3,3,3,3,3,3,3,3,3,3,3,3,3,3,3,3,3,3,3,3,3,3,3,3	3,3,3,3,3,3,3,3,3,3,3,3,3,3,3,3,3,3,3,3,3,3,3,3,3,3,3,3,3,3,3,3,3,3,3,3,3,3,3,3,3,3,3,3,3,3,3,3,3,3	2,2,2,2,2,2,2,2,2,2,2,2,2,2,2,2,2,2,2,2,2,2,2,2,2,2,2,2,2,2,2,2,2,2,2,2,2,2,2,2,2,2,2,2,2,2,2,2,2,2	2,2,2,2,2,2,2,2,2,2,2,2,2,2,2,2,2,2,2,2,2,2,2,2,2,2,2,2,2,2,2,2,2,2,2,2,2,2,2,2,2,2,2,2,2,2,2,2,2,2	3,3,3,3,3,3,3,3,3,3,3,3,3,3,3,3,3,3,3,3,3,3,3,3,3,3,3,3,3,3,3,3,3,3,3,3,3,3,3,3,3,3,3,3,3,3,3,3,3,3	1,2,2,3,3,2,3,1,3,3,1,3,3,3,2,3,3,3,3,3,0,0,3,2,3,3,3,1,1,3,3,0,1,3,3,3,2,3,3,2,1,2,3,3,1,0,2,3,1,1	2,2,2,2,2,2,2,2,2,2,2,2,2,2,2,2,2,2,2,2,2,2,2,2,2,2,2,2,2,2,2,2,2,2,2,2,2,2,2,2,2,2,2,2,2,2,2,2,2,2	1,0,0,1,1,1,0,0,0,1,1,1,1,0,0,0,1,0,1,1,0,1,1,0,1,1,0,1,1,0,0,0,1,0,1,1,0,1,1,1,1,1,1,1,1,0,1,1,1,1	1,0,0,1,1,1,0,0,0,1,1,1,1,0,0,0,1,0,1,1,0,1,1,0,1,1,0,1,1,0,0,0,1,0,1,1,0,1,1,1,1,1,1,1,1,0,1,1,1,1	1,0,0,1,1,1,0,0,0,1,1,1,1,0,0,0,1,0,1,1,0,1,1,0,1,1,0,1,1,0,0,0,1,0,1,1,0,1,1,1,1,1,1,1,1,0,1,1,1,1	2,2,2,2,2,2,2,2,2,2,2,2,2,2,2,2,2,2,2,2,2,2,2,2,2,2,2,2,2,2,2,2,2,2,2,2,2,2,2,2,2,2,2,2,2,2,2,2,2,2	3,3,3,3,3,3,3,3,3,3,3,3,3,3,3,3,3,3,3,3,3,3,3,3,3,3,3,3,3,3,3,3,3,3,3,3,3,3,3,3,3,3,3,3,3,3,3,3,3,3	3,3,3,3,3,3,3,3,3,3,3,3,3,3,3,3,3,3,3,3,3,3,3,3,3,3,3,3,3,3,3,3,3,3,3,3,3,3,3,3,3,3,3,3,3,3,3,3,3,3	1,0,0,1,1,1,0,0,0,1,1,1,1,0,0,0,1,0,1,1,0,1,1,0,1,1,0,1,1,0,0,0,1,0,1,1,0,1,1,1,1,1,1,1,1,0,1,1,1,1	1,0,0,1,1,1,0,0,0,1,1,1,1,0,0,0,1,0,1,1,0,1,1,0,1,1,0,1,1,0,0,0,1,0,1,1,0,1,1,1,1,1,1,1,1,0,1,1,1,1	1,0,0,1,1,1,0,0,0,1,1,1,1,0,0,0,1,0,1,1,0,1,1,0,1,1,0,1,1,0,0,0,1,0,1,1,0,1,1,1,1,1,1,1,1,0,1,1,1,1
34100	2,2,2,2,2,2,2,2,2,2,2,2,2,2,2,2,2,2,2,2,2,2,2,2,2,2,2,2,2,2,2,2,2,2,2,2,2,2,2,2,2,2,2,2,2,2,2,2,2,2	2,2,2,2,2,2,2,2,2,2,2,2,2,2,2,2,2,2,2,2,2,2,2,2,2,2,2,2,2,2,2,2,2,2,2,2,2,2,2,2,2,2,2,2,2,2,2,2,2,2	3,3,3,3,3,3,3,3,3,3,3,3,3,3,3,3,3,3,3,3,3,3,3,3,3,3,3,3,3,3,3,3,3,3,3,3,3,3,3,3,3,3,3,3,3,3,3,3,3,3	3,3,3,3,3,3,3,3,3,3,3,3,3,3,3,3,3,3,3,3,3,3,3,3,3,3,3,3,3,3,3,3,3,3,3,3,3,3,3,3,3,3,3,3,3,3,3,3,3,3	0,1,1,0,0,0,1,0,1,0,0,0,0,1,0,0,1,1,0,0,1,1,1,0,0,1,1,1,0,1,0,1,0,1,0,0,0,1,1,0,1,1,0,0,1,0,0,1,1,1	0,1,1,0,0,0,1,0,1,0,0,0,0,1,0,0,1,1,0,0,1,1,1,0,0,1,1,1,0,1,0,1,0,1,0,0,0,1,1,0,1,1,0,0,1,0,0,1,1,1	0,1,1,0,0,0,1,0,1,0,0,0,0,1,0,0,1,1,0,0,1,1,1,0,0,1,1,1,0,1,0,1,0,1,0,0,0,1,1,0,1,1,0,0,1,0,0,1,1,1	0,1,1,0,0,0,1,0,1,0,0,0,0,1,0,0,1,1,0,0,1,1,1,0,0,1,1,1,0,1,0,1,0,1,0,0,0,1,1,0,1,1,0,0,1,0,0,1,1,1	0,1,1,0,0,0,1,0,1,0,0,0,0,1,0,0,1,1,0,0,1,1,1,0,0,1,1,1,0,1,0,1,0,1,0,0,0,1,1,0,1,1,0,0,1,0,0,1,1,1	0,1,1,0,0,0,1,0,1,0,0,0,0,1,0,0,1,1,0,0,1,1,1,0,0,1,1,1,0,1,0,1,0,1,0,0,0,1,1,0,1,1,0,0,1,0,0,1,1,1	3,3,3,3,3,3,3,3,3,3,3,3,3,3,3,3,3,3,3,3,3,3,3,3,3,3,3,3,3,3,3,3,3,3,3,3,3,3,3,3,3,3,3,3,3,3,3,3,3,3	3,3,3,3,3,3,3,3,3,3,3,3,3,3,3,3,3,3,3,3,3,3,3,3,3,3,3,3,3,3,3,3,3,3,3,3,3,3,3,3,3,3,3,3,3,3,3,3,3,3	2,2,2,2,2,2,2,2,2,2,2,2,2,2,2,2,2,2,2,2,2,2,2,2,2,2,2,2,2,2,2,2,2,2,2,2,2,2,2,2,2,2,2,2,2,2,2,2,2,2	2,2,2,2,2,2,2,2,2,2,2,2,2,2,2,2,2,2,2,2,2,2,2,2,2,2,2,2,2,2,2,2,2,2,2,2,2,2,2,2,2,2,2,2,2,2,2,2,2,2	3,3,3,3,3,3,3,3,3,3,3,3,3,3,3,3,3,3,3,3,3,3,3,3,3,3,3,3,3,3,3,3,3,3,3,3,3,3,3,3,3,3,3,3,3,3,3,3,3,3	0,3,2,0,1,1,1,0,3,2,2,0,3,3,2,2,0,0,2,1,2,1,2,2,3,3,1,3,0,2,0,3,0,3,3,2,3,0,0,3,1,0,2,0,3,0,0,2,2,2	2,2,2,2,2,2,2,2,2,2,2,2,2,2,2,2,2,2,2,2,2,2,2,2,2,2,2,2,2,2,2,2,2,2,2,2,2,2,2,2,2,2,2,2,2,2,2,2,2,2	0,1,1,0,0,0,1,0,1,0,0,0,0,1,0,0,1,1,0,0,1,1,1,0,0,1,1,1,0,1,0,1,0,1,0,0,0,1,1,0,1,1,0,0,1,0,0,1,1,1	0,1,1,0,0,0,1,0,1,0,0,0,0,1,0,0,1,1,0,0,1,1,1,0,0,1,1,1,0,1,0,1,0,1,0,0,0,1,1,0,1,1,0,0,1,0,0,1,1,1	0,1,1,0,0,0,1,0,1,0,0,0,0,1,0,0,1,1,0,0,1,1,1,0,0,1,1,1,0,1,0,1,0,1,0,0,0,1,1,0,1,1,0,0,1,0,0,1,1,1	2,2,2,2,2,2,2,2,2,2,2,2,2,2,2,2,2,2,2,2,2,2,2,2,2,2,2,2,2,2,2,2,2,2,2,2,2,2,2,2,2,2,2,2,2,2,2,2,2,2	3,3,3,3,3,3,3,3,3,3,3,3,3,3,3,3,3,3,3,3,3,3,3,3,3,3,3,3,3,3,3,3,3,3,3,3,3,3,3,3,3,3,3,3,3,3,3,3,3,3	3,3,3,3,3,3,3,3,3,3,3,3,3,3,3,3,3,3,3,3,3,3,3,3,3,3,3,3,3,3,3,3,3,3,3,3,3,3,3,3,3,3,3,3,3,3,3,3,3,3	0,1,1,0,0,0,1,0,1,0,0,0,0,1,0,0,1,1,0,0,1,1,1,0,0,1,1,1,0,1,0,1,0,1,0,0,0,1,1,0,1,1,0,0,1,0,0,1,1,1	0,1,1,0,0,0,1,0,1,0,0,0,0,1,0,0,1,1,0,0,1,1,1,0,0,1,1,1,0,1,0,1,0,1,0,0,0,1,1,0,1,1,0,0,1,0,0,1,1,1	0,1,1,0,0,0,1,0,1,0,0,0,0,1,0,0,1,1,0,0,1,1,1,0,0,1,1,1,0,1,0,1,0,1,0,0,0,1,1,0,1,1,0,0,1,0,0,1,1,1
34200	2,2,2,2,2,2,2,2,2,2,2,2,2,2,2,2,2,2,2,2,2,2,2,2,2,2,2,2,2,2,2,2,2,2,2,2,2,2,2,2,2,2,2,2,2,2,2,2,2,2	2,2,2,2,2,2,2,2,2,2,2,2,2,2,2,2,2,2,2,2,2,2,2,2,2,2,2,2,2,2,2,2,2,2,2,2,2,2,2,2,2,2,2,2,2,2,2,2,2,2	3,3,3,3,3,3,3,3,3,3,3,3,3,3,3,3,3,3,3,3,3,3,3,3,3,3,3,3,3,3,3,3,3,3,3,3,3,3,3,3,3,3,3,3,3,3,3,3,3,3	3,3,3,3,3,3,3,3,3,3,3,3,3,3,3,3,3,3,3,3,3,3,3,3,3,3,3,3,3,3,3,3,3,3,3,3,3,3,3,3,3,3,3,3,3,3,3,3,3,3	0,1,1,0,1,1,1,1,1,1,1,0,0,0,1,1,1,1,0,1,1,0,0,1,1,1,1,0,0,1,1,1,1,0,1,0,1,1,1,1,1,0,0,0,0,0,1,1,1,1	0,1,1,0,1,1,1,1,1,1,1,0,0,0,1,1,1,1,0,1,1,0,0,1,1,1,1,0,0,1,1,1,1,0,1,0,1,1,1,1,1,0,0,0,0,0,1,1,1,1	0,1,1,0,1,1,1,1,1,1,1,0,0,0,1,1,1,1,0,1,1,0,0,1,1,1,1,0,0,1,1,1,1,0,1,0,1,1,1,1,1,0,0,0,0,0,1,1,1,1	0,1,1,0,1,1,1,1,1,1,1,0,0,0,1,1,1,1,0,1,1,0,0,1,1,1,1,0,0,1,1,1,1,0,1,0,1,1,1,1,1,0,0,0,0,0,1,1,1,1	0,1,1,0,1,1,1,1,1,1,1,0,0,0,1,1,1,1,0,1,1,0,0,1,1,1,1,0,0,1,1,1,1,0,1,0,1,1,1,1,1,0,0,0,0,0,1,1,1,1	0,1,1,0,1,1,1,1,1,1,1,0,0,0,1,1,1,1,0,1,1,0,0,1,1,1,1,0,0,1,1,1,1,0,1,0,1,1,1,1,1,0,0,0,0,0,1,1,1,1	3,3,3,3,3,3,3,3,3,3,3,3,3,3,3,3,3,3,3,3,3,3,3,3,3,3,3,3,3,3,3,3,3,3,3,3,3,3,3,3,3,3,3,3,3,3,3,3,3,3	3,3,3,3,3,3,3,3,3,3,3,3,3,3,3,3,3,3,3,3,3,3,3,3,3,3,3,3,3,3,3,3,3,3,3,3,3,3,3,3,3,3,3,3,3,3,3,3,3,3	2,2,2,2,2,2,2,2,2,2,2,2,2,2,2,2,2,2,2,2,2,2,2,2,2,2,2,2,2,2,2,2,2,2,2,2,2,2,2,2,2,2,2,2,2,2,2,2,2,2	2,2,2,2,2,2,2,2,2,2,2,2,2,2,2,2,2,2,2,2,2,2,2,2,2,2,2,2,2,2,2,2,2,2,2,2,2,2,2,2,2,2,2,2,2,2,2,2,2,2	3,3,3,3,3,3,3,3,3,3,3,3,3,3,3,3,3,3,3,3,3,3,3,3,3,3,3,3,3,3,3,3,3,3,3,3,3,3,3,3,3,3,3,3,3,3,3,3,3,3	3,3,1,0,1,1,1,2,1,1,3,2,2,3,3,3,3,1,0,1,1,2,0,3,3,1,1,2,2,3,1,1,0,0,1,2,1,2,3,3,3,0,0,0,0,1,1,0,1,3	2,2,2,2,2,2,2,2,2,2,2,2,2,2,2,2,2,2,2,2,2,2,2,2,2,2,2,2,2,2,2,2,2,2,2,2,2,2,2,2,2,2,2,2,2,2,2,2,2,2	0,1,1,0,1,1,1,1,1,1,1,0,0,0,1,1,1,1,0,1,1,0,0,1,1,1,1,0,0,1,1,1,1,0,1,0,1,1,1,1,1,0,0,0,0,0,1,1,1,1	0,1,1,0,1,1,1,1,1,1,1,0,0,0,1,1,1,1,0,1,1,0,0,1,1,1,1,0,0,1,1,1,1,0,1,0,1,1,1,1,1,0,0,0,0,0,1,1,1,1	0,1,1,0,1,1,1,1,1,1,1,0,0,0,1,1,1,1,0,1,1,0,0,1,1,1,1,0,0,1,1,1,1,0,1,0,1,1,1,1,1,0,0,0,0,0,1,1,1,1	2,2,2,2,2,2,2,2,2,2,2,2,2,2,2,2,2,2,2,2,2,2,2,2,2,2,2,2,2,2,2,2,2,2,2,2,2,2,2,2,2,2,2,2,2,2,2,2,2,2	3,3,3,3,3,3,3,3,3,3,3,3,3,3,3,3,3,3,3,3,3,3,3,3,3,3,3,3,3,3,3,3,3,3,3,3,3,3,3,3,3,3,3,3,3,3,3,3,3,3	3,3,3,3,3,3,3,3,3,3,3,3,3,3,3,3,3,3,3,3,3,3,3,3,3,3,3,3,3,3,3,3,3,3,3,3,3,3,3,3,3,3,3,3,3,3,3,3,3,3	0,1,1,0,1,1,1,1,1,1,1,0,0,0,1,1,1,1,0,1,1,0,0,1,1,1,1,0,0,1,1,1,1,0,1,0,1,1,1,1,1,0,0,0,0,0,1,1,1,1	0,1,1,0,1,1,1,1,1,1,1,0,0,0,1,1,1,1,0,1,1,0,0,1,1,1,1,0,0,1,1,1,1,0,1,0,1,1,1,1,1,0,0,0,0,0,1,1,1,1	0,1,1,0,1,1,1,1,1,1,1,0,0,0,1,1,1,1,0,1,1,0,0,1,1,1,1,0,0,1,1,1,1,0,1,0,1,1,1,1,1,0,0,0,0,0,1,1,1,1
34300	2,2,2,2,2,2,2,2,2,2,2,2,2,2,2,2,2,2,2,2,2,2,2,2,2,2,2,2,2,2,2,2,2,2,2,2,2,2,2,2,2,2,2,2,2,2,2,2,2,2	2,2,2,2,2,2,2,2,2,2,2,2,2,2,2,2,2,2,2,2,2,2,2,2,2,2,2,2,2,2,2,2,2,2,2,2,2,2,2,2,2,2,2,2,2,2,2,2,2,2	3,3,3,3,3,3,3,3,3,3,3,3,3,3,3,3,3,3,3,3,3,3,3,3,3,3,3,3,3,3,3,3,3,3,3,3,3,3,3,3,3,3,3,3,3,3,3,3,3,3	3,3,3,3,3,3,3,3,3,3,3,3,3,3,3,3,3,3,3,3,3,3,3,3,3,3,3,3,3,3,3,3,3,3,3,3,3,3,3,3,3,3,3,3,3,3,3,3,3,3	0,1,0,1,0,1,1,1,1,1,1,0,1,1,1,1,0,1,1,0,0,0,1,1,0,0,1,0,1,1,0,0,0,1,1,1,1,0,0,0,1,1,0,0,0,0,0,0,1,1	0,1,0,1,0,1,1,1,1,1,1,0,1,1,1,1,0,1,1,0,0,0,1,1,0,0,1,0,1,1,0,0,0,1,1,1,1,0,0,0,1,1,0,0,0,0,0,0,1,1	0,1,0,1,0,1,1,1,1,1,1,0,1,1,1,1,0,1,1,0,0,0,1,1,0,0,1,0,1,1,0,0,0,1,1,1,1,0,0,0,1,1,0,0,0,0,0,0,1,1	0,1,0,1,0,1,1,1,1,1,1,0,1,1,1,1,0,1,1,0,0,0,1,1,0,0,1,0,1,1,0,0,0,1,1,1,1,0,0,0,1,1,0,0,0,0,0,0,1,1	0,1,0,1,0,1,1,1,1,1,1,0,1,1,1,1,0,1,1,0,0,0,1,1,0,0,1,0,1,1,0,0,0,1,1,1,1,0,0,0,1,1,0,0,0,0,0,0,1,1	0,1,0,1,0,1,1,1,1,1,1,0,1,1,1,1,0,1,1,0,0,0,1,1,0,0,1,0,1,1,0,0,0,1,1,1,1,0,0,0,1,1,0,0,0,0,0,0,1,1	3,3,3,3,3,3,3,3,3,3,3,3,3,3,3,3,3,3,3,3,3,3,3,3,3,3,3,3,3,3,3,3,3,3,3,3,3,3,3,3,3,3,3,3,3,3,3,3,3,3	3,3,3,3,3,3,3,3,3,3,3,3,3,3,3,3,3,3,3,3,3,3,3,3,3,3,3,3,3,3,3,3,3,3,3,3,3,3,3,3,3,3,3,3,3,3,3,3,3,3	2,2,2,2,2,2,2,2,2,2,2,2,2,2,2,2,2,2,2,2,2,2,2,2,2,2,2,2,2,2,2,2,2,2,2,2,2,2,2,2,2,2,2,2,2,2,2,2,2,2	2,2,2,2,2,2,2,2,2,2,2,2,2,2,2,2,2,2,2,2,2,2,2,2,2,2,2,2,2,2,2,2,2,2,2,2,2,2,2,2,2,2,2,2,2,2,2,2,2,2	3,3,3,3,3,3,3,3,3,3,3,3,3,3,3,3,3,3,3,3,3,3,3,3,3,3,3,3,3,3,3,3,3,3,3,3,3,3,3,3,3,3,3,3,3,3,3,3,3,3	2,2,3,2,0,0,1,1,0,0,3,2,0,3,1,0,1,0,2,0,0,1,2,1,2,3,0,3,1,0,3,0,0,1,2,2,2,0,2,0,3,3,3,0,0,3,3,2,1,3	2,2,2,2,2,2,2,2,2,2,2,2,2,2,2,2,2,2,2,2,2,2,2,2,2,2,2,2,2,2,2,2,2,2,2,2,2,2,2,2,2,2,2,2,2,2,2,2,2,2	0,1,0,1,0,1,1,1,1,1,1,0,1,1,1,1,0,1,1,0,0,0,1,1,0,0,1,0,1,1,0,0,0,1,1,1,1,0,0,0,1,1,0,0,0,0,0,0,1,1	0,1,0,1,0,1,1,1,1,1,1,0,1,1,1,1,0,1,1,0,0,0,1,1,0,0,1,0,1,1,0,0,0,1,1,1,1,0,0,0,1,1,0,0,0,0,0,0,1,1	0,1,0,1,0,1,1,1,1,1,1,0,1,1,1,1,0,1,1,0,0,0,1,1,0,0,1,0,1,1,0,0,0,1,1,1,1,0,0,0,1,1,0,0,0,0,0,0,1,1	2,2,2,2,2,2,2,2,2,2,2,2,2,2,2,2,2,2,2,2,2,2,2,2,2,2,2,2,2,2,2,2,2,2,2,2,2,2,2,2,2,2,2,2,2,2,2,2,2,2	3,3,3,3,3,3,3,3,3,3,3,3,3,3,3,3,3,3,3,3,3,3,3,3,3,3,3,3,3,3,3,3,3,3,3,3,3,3,3,3,3,3,3,3,3,3,3,3,3,3	3,3,3,3,3,3,3,3,3,3,3,3,3,3,3,3,3,3,3,3,3,3,3,3,3,3,3,3,3,3,3,3,3,3,3,3,3,3,3,3,3,3,3,3,3,3,3,3,3,3	0,1,0,1,0,1,1,1,1,1,1,0,1,1,1,1,0,1,1,0,0,0,1,1,0,0,1,0,1,1,0,0,0,1,1,1,1,0,0,0,1,1,0,0,0,0,0,0,1,1	0,1,0,1,0,1,1,1,1,1,1,0,1,1,1,1,0,1,1,0,0,0,1,1,0,0,1,0,1,1,0,0,0,1,1,1,1,0,0,0,1,1,0,0,0,0,0,0,1,1	0,1,0,1,0,1,1,1,1,1,1,0,1,1,1,1,0,1,1,0,0,0,1,1,0,0,1,0,1,1,0,0,0,1,1,1,1,0,0,0,1,1,0,0,0,0,0,0,1,1
34400	2,2,2,2,2,2,2,2,2,2,2,2,2,2,2,2,2,2,2,2,2,2,2,2,2,2,2,2,2,2,2,2,2,2,2,2,2,2,2,2,2,2,2,2,2,2,2,2,2,2	2,2,2,2,2,2,2,2,2,2,2,2,2,2,2,2,2,2,2,2,2,2,2,2,2,2,2,2,2,2,2,2,2,2,2,2,2,2,2,2,2,2,2,2,2,2,2,2,2,2	3,3,3,3,3,3,3,3,3,3,3,3,3,3,3,3,3,3,3,3,3,3,3,3,3,3,3,3,3,3,3,3,3,3,3,3,3,3,3,3,3,3,3,3,3,3,3,3,3,3	3,3,3,3,3,3,3,3,3,3,3,3,3,3,3,3,3,3,3,3,3,3,3,3,3,3,3,3,3,3,3,3,3,3,3,3,3,3,3,3,3,3,3,3,3,3,3,3,3,3	1,1,1,1,1,1,0,0,1,0,0,0,1,1,1,1,0,0,0,0,0,1,0,0,0,1,1,1,0,0,0,1,1,1,1,1,1,1,0,0,1,1,1,1,1,1,1,0,1,1	1,1,1,1,1,1,0,0,1,0,0,0,1,1,1,1,0,0,0,0,0,1,0,0,0,1,1,1,0,0,0,1,1,1,1,1,1,1,0,0,1,1,1,1,1,1,1,0,1,1	1,1,1,1,1,1,0,0,1,0,0,0,1,1,1,1,0,0,0,0,0,1,0,0,0,1,1,1,0,0,0,1,1,1,1,1,1,1,0,0,1,1,1,1,1,1,1,0,1,1	1,1,1,1,1,1,0,0,1,0,0,0,1,1,1,1,0,0,0,0,0,1,0,0,0,1,1,1,0,0,0,1,1,1,1,1,1,1,0,0,1,1,1,1,1,1,1,0,1,1	1,1,1,1,1,1,0,0,1,0,0,0,1,1,1,1,0,0,0,0,0,1,0,0,0,1,1,1,0,0,0,1,1,1,1,1,1,1,0,0,1,1,1,1,1,1,1,0,1,1	1,1,1,1,1,1,0,0,1,0,0,0,1,1,1,1,0,0,0,0,0,1,0,0,0,1,1,1,0,0,0,1,1,1,1,1,1,1,0,0,1,1,1,1,1,1,1,0,1,1	3,3,3,3,3,3,3,3,3,3,3,3,3,3,3,3,3,3,3,3,3,3,3,3,3,3,3,3,3,3,3,3,3,3,3,3,3,3,3,3,3,3,3,3,3,3,3,3,3,3	3,3,3,3,3,3,3,3,3,3,3,3,3,3,3,3,3,3,3,3,3,3,3,3,3,3,3,3,3,3,3,3,3,3,3,3,3,3,3,3,3,3,3,3,3,3,3,3,3,3	2,2,2,2,2,2,2,2,2,2,2,2,2,2,2,2,2,2,2,2,2,2,2,2,2,2,2,2,2,2,2,2,2,2,2,2,2,2,2,2,2,2,2,2,2,2,2,2,2,2	2,2,2,2,2,2,2,2,2,2,2,2,2,2,2,2,2,2,2,2,2,2,2,2,2,2,2,2,2,2,2,2,2,2,2,2,2,2,2,2,2,2,2,2,2,2,2,2,2,2	3,3,3,3,3,3,3,3,3,3,3,3,3,3,3,3,3,3,3,3,3,3,3,3,3,3,3,3,3,3,3,3,3,3,3,3,3,3,3,3,3,3,3,3,3,3,3,3,3,3	3,1,3,3,3,1,3,3,3,3,3,3,1,3,3,3,3,3,3,3,3,1,3,3,3,1,1,3,1,3,1,3,3,3,3,1,1,3,3,3,3,3,1,3,3,3,3,3,3,3	2,2,2,2,2,2,2,2,2,2,2,2,2,2,2,2,2,2,2,2,2,2,2,2,2,2,2,2,2,2,2,2,2,2,2,2,2,2,2,2,2,2,2,2,2,2,2,2,2,2	1,1,1,1,1,1,0,0,1,0,0,0,1,1,1,1,0,0,0,0,0,1,0,0,0,1,1,1,0,0,0,1,1,1,1,1,1,1,0,0,1,1,1,1,1,1,1,0,1,1	1,1,1,1,1,1,0,0,1,0,0,0,1,1,1,1,0,0,0,0,0,1,0,0,0,1,1,1,0,0,0,1,1,1,1,1,1,1,0,0,1,1,1,1,1,1,1,0,1,1	1,1,1,1,1,1,0,0,1,0,0,0,1,1,1,1,0,0,0,0,0,1,0,0,0,1,1,1,0,0,0,1,1,1,1,1,1,1,0,0,1,1,1,1,1,1,1,0,1,1	2,2,2,2,2,2,2,2,2,2,2,2,2,2,2,2,2,2,2,2,2,2,2,2,2,2,2,2,2,2,2,2,2,2,2,2,2,2,2,2,2,2,2,2,2,2,2,2,2,2	3,3,3,3,3,3,3,3,3,3,3,3,3,3,3,3,3,3,3,3,3,3,3,3,3,3,3,3,3,3,3,3,3,3,3,3,3,3,3,3,3,3,3,3,3,3,3,3,3,3	3,3,3,3,3,3,3,3,3,3,3,3,3,3,3,3,3,3,3,3,3,3,3,3,3,3,3,3,3,3,3,3,3,3,3,3,3,3,3,3,3,3,3,3,3,3,3,3,3,3	1,1,1,1,1,1,0,0,1,0,0,0,1,1,1,1,0,0,0,0,0,1,0,0,0,1,1,1,0,0,0,1,1,1,1,1,1,1,0,0,1,1,1,1,1,1,1,0,1,1	1,1,1,1,1,1,0,0,1,0,0,0,1,1,1,1,0,0,0,0,0,1,0,0,0,1,1,1,0,0,0,1,1,1,1,1,1,1,0,0,1,1,1,1,1,1,1,0,1,1	1,1,1,1,1,1,0,0,1,0,0,0,1,1,1,1,0,0,0,0,0,1,0,0,0,1,1,1,0,0,0,1,1,1,1,1,1,1,0,0,1,1,1,1,1,1,1,0,1,1
34500	2,2,2,2,2,2,2,2,2,2,2,2,2,2,2,2,2,2,2,2,2,2,2,2,2,2,2,2,2,2,2,2,2,2,2,2,2,2,2,2,2,2,2,2,2,2,2,2,2,2	2,2,2,2,2,2,2,2,2,2,2,2,2,2,2,2,2,2,2,2,2,2,2,2,2,2,2,2,2,2,2,2,2,2,2,2,2,2,2,2,2,2,2,2,2,2,2,2,2,2	3,3,3,3,3,3,3,3,3,3,3,3,3,3,3,3,3,3,3,3,3,3,3,3,3,3,3,3,3,3,3,3,3,3,3,3,3,3,3,3,3,3,3,3,3,3,3,3,3,3	3,3,3,3,3,3,3,3,3,3,3,3,3,3,3,3,3,3,3,3,3,3,3,3,3,3,3,3,3,3,3,3,3,3,3,3,3,3,3,3,3,3,3,3,3,3,3,3,3,3	1,1,1,1,1,1,1,1,1,1,1,0,0,0,1,1,1,1,1,0,0,1,1,1,1,1,1,1,1,1,1,1,0,1,1,1,0,0,1,1,1,1,1,1,1,1,1,1,1,0	1,1,1,1,1,1,1,1,1,1,1,0,0,0,1,1,1,1,1,0,0,1,1,1,1,1,1,1,1,1,1,1,0,1,1,1,0,0,1,1,1,1,1,1,1,1,1,1,1,0	1,1,1,1,1,1,1,1,1,1,1,0,0,0,1,1,1,1,1,0,0,1,1,1,1,1,1,1,1,1,1,1,0,1,1,1,0,0,1,1,1,1,1,1,1,1,1,1,1,0	1,1,1,1,1,1,1,1,1,1,1,0,0,0,1,1,1,1,1,0,0,1,1,1,1,1,1,1,1,1,1,1,0,1,1,1,0,0,1,1,1,1,1,1,1,1,1,1,1,0	1,1,1,1,1,1,1,1,1,1,1,0,0,0,1,1,1,1,1,0,0,1,1,1,1,1,1,1,1,1,1,1,0,1,1,1,0,0,1,1,1,1,1,1,1,1,1,1,1,0	1,1,1,1,1,1,1,1,1,1,1,0,0,0,1,1,1,1,1,0,0,1,1,1,1,1,1,1,1,1,1,1,0,1,1,1,0,0,1,1,1,1,1,1,1,1,1,1,1,0	3,3,3,3,3,3,3,3,3,3,3,3,3,3,3,3,3,3,3,3,3,3,3,3,3,3,3,3,3,3,3,3,3,3,3,3,3,3,3,3,3,3,3,3,3,3,3,3,3,3	3,3,3,3,3,3,3,3,3,3,3,3,3,3,3,3,3,3,3,3,3,3,3,3,3,3,3,3,3,3,3,3,3,3,3,3,3,3,3,3,3,3,3,3,3,3,3,3,3,3	2,2,2,2,2,2,2,2,2,2,2,2,2,2,2,2,2,2,2,2,2,2,2,2,2,2,2,2,2,2,2,2,2,2,2,2,2,2,2,2,2,2,2,2,2,2,2,2,2,2	2,2,2,2,2,2,2,2,2,2,2,2,2,2,2,2,2,2,2,2,2,2,2,2,2,2,2,2,2,2,2,2,2,2,2,2,2,2,2,2,2,2,2,2,2,2,2,2,2,2	3,3,3,3,3,3,3,3,3,3,3,3,3,3,3,3,3,3,3,3,3,3,3,3,3,3,3,3,3,3,3,3,3,3,3,3,3,3,3,3,3,3,3,3,3,3,3,3,3,3	1,1,1,1,1,3,1,1,1,1,1,2,0,0,1,1,3,1,1,0,0,1,2,1,1,1,1,1,3,1,1,1,0,1,1,1,0,2,1,1,3,1,1,1,1,1,3,1,3,2	2,2,2,2,2,2,2,2,2,2,2,2,2,2,2,2,2,2,2,2,2,2,2,2,2,2,2,2,2,2,2,2,2,2,2,2,2,2,2,2,2,2,2,2,2,2,2,2,2,2	1,1,1,1,1,1,1,1,1,1,1,0,0,0,1,1,1,1,1,0,0,1,1,1,1,1,1,1,1,1,1,1,0,1,1,1,0,0,1,1,1,1,1,1,1,1,1,1,1,0	1,1,1,1,1,1,1,1,1,1,1,0,0,0,1,1,1,1,1,0,0,1,1,1,1,1,1,1,1,1,1,1,0,1,1,1,0,0,1,1,1,1,1,1,1,1,1,1,1,0	1,1,1,1,1,1,1,1,1,1,1,0,0,0,1,1,1,1,1,0,0,1,1,1,1,1,1,1,1,1,1,1,0,1,1,1,0,0,1,1,1,1,1,1,1,1,1,1,1,0	2,2,2,2,2,2,2,2,2,2,2,2,2,2,2,2,2,2,2,2,2,2,2,2,2,2,2,2,2,2,2,2,2,2,2,2,2,2,2,2,2,2,2,2,2,2,2,2,2,2	3,3,3,3,3,3,3,3,3,3,3,3,3,3,3,3,3,3,3,3,3,3,3,3,3,3,3,3,3,3,3,3,3,3,3,3,3,3,3,3,3,3,3,3,3,3,3,3,3,3	3,3,3,3,3,3,3,3,3,3,3,3,3,3,3,3,3,3,3,3,3,3,3,3,3,3,3,3,3,3,3,3,3,3,3,3,3,3,3,3,3,3,3,3,3,3,3,3,3,3	1,1,1,1,1,1,1,1,1,1,1,0,0,0,1,1,1,1,1,0,0,1,1,1,1,1,1,1,1,1,1,1,0,1,1,1,0,0,1,1,1,1,1,1,1,1,1,1,1,0	1,1,1,1,1,1,1,1,1,1,1,0,0,0,1,1,1,1,1,0,0,1,1,1,1,1,1,1,1,1,1,1,0,1,1,1,0,0,1,1,1,1,1,1,1,1,1,1,1,0	1,1,1,1,1,1,1,1,1,1,1,0,0,0,1,1,1,1,1,0,0,1,1,1,1,1,1,1,1,1,1,1,0,1,1,1,0,0,1,1,1,1,1,1,1,1,1,1,1,0
34600	2,2,2,2,2,2,2,2,2,2,2,2,2,2,2,2,2,2,2,2,2,2,2,2,2,2,2,2,2,2,2,2,2,2,2,2,2,2,2,2,2,2,2,2,2,2,2,2,2,2	2,2,2,2,2,2,2,2,2,2,2,2,2,2,2,2,2,2,2,2,2,2,2,2,2,2,2,2,2,2,2,2,2,2,2,2,2,2,2,2,2,2,2,2,2,2,2,2,2,2	3,3,3,3,3,3,3,3,3,3,3,3,3,3,3,3,3,3,3,3,3,3,3,3,3,3,3,3,3,3,3,3,3,3,3,3,3,3,3,3,3,3,3,3,3,3,3,3,3,3	3,3,3,3,3,3,3,3,3,3,3,3,3,3,3,3,3,3,3,3,3,3,3,3,3,3,3,3,3,3,3,3,3,3,3,3,3,3,3,3,3,3,3,3,3,3,3,3,3,3	0,0,1,1,0,1,1,0,1,1,1,0,1,0,1,0,1,1,1,0,1,1,1,1,0,0,1,0,0,0,0,0,0,1,0,1,0,0,0,0,0,0,0,0,1,0,1,1,1,0	0,0,1,1,0,1,1,0,1,1,1,0,1,0,1,0,1,1,1,0,1,1,1,1,0,0,1,0,0,0,0,0,0,1,0,1,0,0,0,0,0,0,0,0,1,0,1,1,1,0	0,0,1,1,0,1,1,0,1,1,1,0,1,0,1,0,1,1,1,0,1,1,1,1,0,0,1,0,0,0,0,0,0,1,0,1,0,0,0,0,0,0,0,0,1,0,1,1,1,0	0,0,1,1,0,1,1,0,1,1,1,0,1,0,1,0,1,1,1,0,1,1,1,1,0,0,1,0,0,0,0,0,0,1,0,1,0,0,0,0,0,0,0,0,1,0,1,1,1,0	0,0,1,1,0,1,1,0,1,1,1,0,1,0,1,0,1,1,1,0,1,1,1,1,0,0,1,0,0,0,0,0,0,1,0,1,0,0,0,0,0,0,0,0,1,0,1,1,1,0	0,0,1,1,0,1,1,0,1,1,1,0,1,0,1,0,1,1,1,0,1,1,1,1,0,0,1,0,0,0,0,0,0,1,0,1,0,0,0,0,0,0,0,0,1,0,1,1,1,0	3,3,3,3,3,3,3,3,3,3,3,3,3,3,3,3,3,3,3,3,3,3,3,3,3,3,3,3,3,3,3,3,3,3,3,3,3,3,3,3,3,3,3,3,3,3,3,3,3,3	3,3,3,3,3,3,3,3,3,3,3,3,3,3,3,3,3,3,3,3,3,3,3,3,3,3,3,3,3,3,3,3,3,3,3,3,3,3,3,3,3,3,3,3,3,3,3,3,3,3	2,2,2,2,2,2,2,2,2,2,2,2,2,2,2,2,2,2,2,2,2,2,2,2,2,2,2,2,2,2,2,2,2,2,2,2,2,2,2,2,2,2,2,2,2,2,2,2,2,2	2,2,2,2,2,2,2,2,2,2,2,2,2,2,2,2,2,2,2,2,2,2,2,2,2,2,2,2,2,2,2,2,2,2,2,2,2,2,2,2,2,2,2,2,2,2,2,2,2,2	3,3,3,3,3,3,3,3,3,3,3,3,3,3,3,3,3,3,3,3,3,3,3,3,3,3,3,3,3,3,3,3,3,3,3,3,3,3,3,3,3,3,3,3,3,3,3,3,3,3	0,0,3,0,0,3,2,3,1,3,2,2,0,3,3,0,2,3,3,2,3,2,1,3,0,0,3,3,1,0,2,3,0,3,0,2,0,3,0,0,2,2,0,0,3,3,2,3,2,0	2,2,2,2,2,2,2,2,2,2,2,2,2,2,2,2,2,2,2,2,2,2,2,2,2,2,2,2,2,2,2,2,2,2,2,2,2,2,2,2,2,2,2,2,2,2,2,2,2,2	0,0,1,1,0,1,1,0,1,1,1,0,1,0,1,0,1,1,1,0,1,1,1,1,0,0,1,0,0,0,0,0,0,1,0,1,0,0,0,0,0,0,0,0,1,0,1,1,1,0	0,0,1,1,0,1,1,0,1,1,1,0,1,0,1,0,1,1,1,0,1,1,1,1,0,0,1,0,0,0,0,0,0,1,0,1,0,0,0,0,0,0,0,0,1,0,1,1,1,0	0,0,1,1,0,1,1,0,1,1,1,0,1,0,1,0,1,1,1,0,1,1,1,1,0,0,1,0,0,0,0,0,0,1,0,1,0,0,0,0,0,0,0,0,1,0,1,1,1,0	2,2,2,2,2,2,2,2,2,2,2,2,2,2,2,2,2,2,2,2,2,2,2,2,2,2,2,2,2,2,2,2,2,2,2,2,2,2,2,2,2,2,2,2,2,2,2,2,2,2	3,3,3,3,3,3,3,3,3,3,3,3,3,3,3,3,3,3,3,3,3,3,3,3,3,3,3,3,3,3,3,3,3,3,3,3,3,3,3,3,3,3,3,3,3,3,3,3,3,3	3,3,3,3,3,3,3,3,3,3,3,3,3,3,3,3,3,3,3,3,3,3,3,3,3,3,3,3,3,3,3,3,3,3,3,3,3,3,3,3,3,3,3,3,3,3,3,3,3,3	0,0,1,1,0,1,1,0,1,1,1,0,1,0,1,0,1,1,1,0,1,1,1,1,0,0,1,0,0,0,0,0,0,1,0,1,0,0,0,0,0,0,0,0,1,0,1,1,1,0	0,0,1,1,0,1,1,0,1,1,1,0,1,0,1,0,1,1,1,0,1,1,1,1,0,0,1,0,0,0,0,0,0,1,0,1,0,0,0,0,0,0,0,0,1,0,1,1,1,0	0,0,1,1,0,1,1,0,1,1,1,0,1,0,1,0,1,1,1,0,1,1,1,1,0,0,1,0,0,0,0,0,0,1,0,1,0,0,0,0,0,0,0,0,1,0,1,1,1,0
34700	2,2,2,2,2,2,2,2,2,2,2,2,2,2,2,2,2,2,2,2,2,2,2,2,2,2,2,2,2,2,2,2,2,2,2,2,2,2,2,2,2,2,2,2,2,2,2,2,2,2	2,2,2,2,2,2,2,2,2,2,2,2,2,2,2,2,2,2,2,2,2,2,2,2,2,2,2,2,2,2,2,2,2,2,2,2,2,2,2,2,2,2,2,2,2,2,2,2,2,2	3,3,3,3,3,3,3,3,3,3,3,3,3,3,3,3,3,3,3,3,3,3,3,3,3,3,3,3,3,3,3,3,3,3,3,3,3,3,3,3,3,3,3,3,3,3,3,3,3,3	3,3,3,3,3,3,3,3,3,3,3,3,3,3,3,3,3,3,3,3,3,3,3,3,3,3,3,3,3,3,3,3,3,3,3,3,3,3,3,3,3,3,3,3,3,3,3,3,3,3	1,0,0,1,0,0,1,1,0,1,1,0,1,1,1,0,1,1,1,1,1,0,0,1,0,0,1,0,1,1,0,1,0,1,0,0,1,1,1,0,1,1,1,0,1,1,1,0,1,0	1,0,0,1,0,0,1,1,0,1,1,0,1,1,1,0,1,1,1,1,1,0,0,1,0,0,1,0,1,1,0,1,0,1,0,0,1,1,1,0,1,1,1,0,1,1,1,0,1,0	1,0,0,1,0,0,1,1,0,1,1,0,1,1,1,0,1,1,1,1,1,0,0,1,0,0,1,0,1,1,0,1,0,1,0,0,1,1,1,0,1,1,1,0,1,1,1,0,1,0	1,0,0,1,0,0,1,1,0,1,1,0,1,1,1,0,1,1,1,1,1,0,0,1,0,0,1,0,1,1,0,1,0,1,0,0,1,1,1,0,1,1,1,0,1,1,1,0,1,0	1,0,0,1,0,0,1,1,0,1,1,0,1,1,1,0,1,1,1,1,1,0,0,1,0,0,1,0,1,1,0,1,0,1,0,0,1,1,1,0,1,1,1,0,1,1,1,0,1,0	1,0,0,1,0,0,1,1,0,1,1,0,1,1,1,0,1,1,1,1,1,0,0,1,0,0,1,0,1,1,0,1,0,1,0,0,1,1,1,0,1,1,1,0,1,1,1,0,1,0	3,3,3,3,3,3,3,3,3,3,3,3,3,3,3,3,3,3,3,3,3,3,3,3,3,3,3,3,3,3,3,3,3,3,3,3,3,3,3,3,3,3,3,3,3,3,3,3,3,3	3,3,3,3,3,3,3,3,3,3,3,3,3,3,3,3,3,3,3,3,3,3,3,3,3,3,3,3,3,3,3,3,3,3,3,3,3,3,3,3,3,3,3,3,3,3,3,3,3,3	2,2,2,2,2,2,2,2,2,2,2,2,2,2,2,2,2,2,2,2,2,2,2,2,2,2,2,2,2,2,2,2,2,2,2,2,2,2,2,2,2,2,2,2,2,2,2,2,2,2	2,2,2,2,2,2,2,2,2,2,2,2,2,2,2,2,2,2,2,2,2,2,2,2,2,2,2,2,2,2,2,2,2,2,2,2,2,2,2,2,2,2,2,2,2,2,2,2,2,2	3,3,3,3,3,3,3,3,3,3,3,3,3,3,3,3,3,3,3,3,3,3,3,3,3,3,3,3,3,3,3,3,3,3,3,3,3,3,3,3,3,3,3,3,3,3,3,3,3,3	2,0,1,1,0,1,3,0,0,3,0,0,3,0,0,0,1,1,3,1,1,3,1,3,0,1,2,3,1,3,3,3,3,3,3,3,2,1,3,1,2,3,1,0,0,1,3,2,2,0	2,2,2,2,2,2,2,2,2,2,2,2,2,2,2,2,2,2,2,2,2,2,2,2,2,2,2,2,2,2,2,2,2,2,2,2,2,2,2,2,2,2,2,2,2,2,2,2,2,2	1,0,0,1,0,0,1,1,0,1,1,0,1,1,1,0,1,1,1,1,1,0,0,1,0,0,1,0,1,1,0,1,0,1,0,0,1,1,1,0,1,1,1,0,1,1,1,0,1,0	1,0,0,1,0,0,1,1,0,1,1,0,1,1,1,0,1,1,1,1,1,0,0,1,0,0,1,0,1,1,0,1,0,1,0,0,1,1,1,0,1,1,1,0,1,1,1,0,1,0	1,0,0,1,0,0,1,1,0,1,1,0,1,1,1,0,1,1,1,1,1,0,0,1,0,0,1,0,1,1,0,1,0,1,0,0,1,1,1,0,1,1,1,0,1,1,1,0,1,0	2,2,2,2,2,2,2,2,2,2,2,2,2,2,2,2,2,2,2,2,2,2,2,2,2,2,2,2,2,2,2,2,2,2,2,2,2,2,2,2,2,2,2,2,2,2,2,2,2,2	3,3,3,3,3,3,3,3,3,3,3,3,3,3,3,3,3,3,3,3,3,3,3,3,3,3,3,3,3,3,3,3,3,3,3,3,3,3,3,3,3,3,3,3,3,3,3,3,3,3	3,3,3,3,3,3,3,3,3,3,3,3,3,3,3,3,3,3,3,3,3,3,3,3,3,3,3,3,3,3,3,3,3,3,3,3,3,3,3,3,3,3,3,3,3,3,3,3,3,3	1,0,0,1,0,0,1,1,0,1,1,0,1,1,1,0,1,1,1,1,1,0,0,1,0,0,1,0,1,1,0,1,0,1,0,0,1,1,1,0,1,1,1,0,1,1,1,0,1,0	1,0,0,1,0,0,1,1,0,1,1,0,1,1,1,0,1,1,1,1,1,0,0,1,0,0,1,0,1,1,0,1,0,1,0,0,1,1,1,0,1,1,1,0,1,1,1,0,1,0	1,0,0,1,0,0,1,1,0,1,1,0,1,1,1,0,1,1,1,1,1,0,0,1,0,0,1,0,1,1,0,1,0,1,0,0,1,1,1,0,1,1,1,0,1,1,1,0,1,0
34800	2,2,2,2,2,2,2,2,2,2,2,2,2,2,2,2,2,2,2,2,2,2,2,2,2,2,2,2,2,2,2,2,2,2,2,2,2,2,2,2,2,2,2,2,2,2,2,2,2,2	2,2,2,2,2,2,2,2,2,2,2,2,2,2,2,2,2,2,2,2,2,2,2,2,2,2,2,2,2,2,2,2,2,2,2,2,2,2,2,2,2,2,2,2,2,2,2,2,2,2	3,3,3,3,3,3,3,3,3,3,3,3,3,3,3,3,3,3,3,3,3,3,3,3,3,3,3,3,3,3,3,3,3,3,3,3,3,3,3,3,3,3,3,3,3,3,3,3,3,3	3,3,3,3,3,3,3,3,3,3,3,3,3,3,3,3,3,3,3,3,3,3,3,3,3,3,3,3,3,3,3,3,3,3,3,3,3,3,3,3,3,3,3,3,3,3,3,3,3,3	1,0,0,1,0,1,0,0,1,0,1,0,0,1,1,0,0,0,0,1,1,0,0,0,1,0,0,0,0,0,1,0,0,0,0,1,1,0,1,0,1,0,0,1,0,1,1,1,1,0	1,0,0,1,0,1,0,0,1,0,1,0,0,1,1,0,0,0,0,1,1,0,0,0,1,0,0,0,0,0,1,0,0,0,0,1,1,0,1,0,1,0,0,1,0,1,1,1,1,0	1,0,0,1,0,1,0,0,1,0,1,0,0,1,1,0,0,0,0,1,1,0,0,0,1,0,0,0,0,0,1,0,0,0,0,1,1,0,1,0,1,0,0,1,0,1,1,1,1,0	1,0,0,1,0,1,0,0,1,0,1,0,0,1,1,0,0,0,0,1,1,0,0,0,1,0,0,0,0,0,1,0,0,0,0,1,1,0,1,0,1,0,0,1,0,1,1,1,1,0	1,0,0,1,0,1,0,0,1,0,1,0,0,1,1,0,0,0,0,1,1,0,0,0,1,0,0,0,0,0,1,0,0,0,0,1,1,0,1,0,1,0,0,1,0,1,1,1,1,0	1,0,0,1,0,1,0,0,1,0,1,0,0,1,1,0,0,0,0,1,1,0,0,0,1,0,0,0,0,0,1,0,0,0,0,1,1,0,1,0,1,0,0,1,0,1,1,1,1,0	3,3,3,3,3,3,3,3,3,3,3,3,3,3,3,3,3,3,3,3,3,3,3,3,3,3,3,3,3,3,3,3,3,3,3,3,3,3,3,3,3,3,3,3,3,3,3,3,3,3	3,3,3,3,3,3,3,3,3,3,3,3,3,3,3,3,3,3,3,3,3,3,3,3,3,3,3,3,3,3,3,3,3,3,3,3,3,3,3,3,3,3,3,3,3,3,3,3,3,3	2,2,2,2,2,2,2,2,2,2,2,2,2,2,2,2,2,2,2,2,2,2,2,2,2,2,2,2,2,2,2,2,2,2,2,2,2,2,2,2,2,2,2,2,2,2,2,2,2,2	2,2,2,2,2,2,2,2,2,2,2,2,2,2,2,2,2,2,2,2,2,2,2,2,2,2,2,2,2,2,2,2,2,2,2,2,2,2,2,2,2,2,2,2,2,2,2,2,2,2	3,3,3,3,3,3,3,3,3,3,3,3,3,3,3,3,3,3,3,3,3,3,3,3,3,3,3,3,3,3,3,3,3,3,3,3,3,3,3,3,3,3,3,3,3,3,3,3,3,3	1,3,2,3,0,1,3,2,2,2,3,0,2,3,3,2,0,0,0,3,1,0,1,0,1,2,0,0,0,2,0,0,0,3,0,1,1,2,3,0,3,0,3,2,0,1,3,3,1,2	2,2,2,2,2,2,2,2,2,2,2,2,2,2,2,2,2,2,2,2,2,2,2,2,2,2,2,2,2,2,2,2,2,2,2,2,2,2,2,2,2,2,2,2,2,2,2,2,2,2	1,0,0,1,0,1,0,0,1,0,1,0,0,1,1,0,0,0,0,1,1,0,0,0,1,0,0,0,0,0,1,0,0,0,0,1,1,0,1,0,1,0,0,1,0,1,1,1,1,0	1,0,0,1,0,1,0,0,1,0,1,0,0,1,1,0,0,0,0,1,1,0,0,0,1,0,0,0,0,0,1,0,0,0,0,1,1,0,1,0,1,0,0,1,0,1,1,1,1,0	1,0,0,1,0,1,0,0,1,0,1,0,0,1,1,0,0,0,0,1,1,0,0,0,1,0,0,0,0,0,1,0,0,0,0,1,1,0,1,0,1,0,0,1,0,1,1,1,1,0	2,2,2,2,2,2,2,2,2,2,2,2,2,2,2,2,2,2,2,2,2,2,2,2,2,2,2,2,2,2,2,2,2,2,2,2,2,2,2,2,2,2,2,2,2,2,2,2,2,2	3,3,3,3,3,3,3,3,3,3,3,3,3,3,3,3,3,3,3,3,3,3,3,3,3,3,3,3,3,3,3,3,3,3,3,3,3,3,3,3,3,3,3,3,3,3,3,3,3,3	3,3,3,3,3,3,3,3,3,3,3,3,3,3,3,3,3,3,3,3,3,3,3,3,3,3,3,3,3,3,3,3,3,3,3,3,3,3,3,3,3,3,3,3,3,3,3,3,3,3	1,0,0,1,0,1,0,0,1,0,1,0,0,1,1,0,0,0,0,1,1,0,0,0,1,0,0,0,0,0,1,0,0,0,0,1,1,0,1,0,1,0,0,1,0,1,1,1,1,0	1,0,0,1,0,1,0,0,1,0,1,0,0,1,1,0,0,0,0,1,1,0,0,0,1,0,0,0,0,0,1,0,0,0,0,1,1,0,1,0,1,0,0,1,0,1,1,1,1,0	1,0,0,1,0,1,0,0,1,0,1,0,0,1,1,0,0,0,0,1,1,0,0,0,1,0,0,0,0,0,1,0,0,0,0,1,1,0,1,0,1,0,0,1,0,1,1,1,1,0
34900	2,2,2,2,2,2,2,2,2,2,2,2,2,2,2,2,2,2,2,2,2,2,2,2,2,2,2,2,2,2,2,2,2,2,2,2,2,2,2,2,2,2,2,2,2,2,2,2,2,2	2,2,2,2,2,2,2,2,2,2,2,2,2,2,2,2,2,2,2,2,2,2,2,2,2,2,2,2,2,2,2,2,2,2,2,2,2,2,2,2,2,2,2,2,2,2,2,2,2,2	3,3,3,3,3,3,3,3,3,3,3,3,3,3,3,3,3,3,3,3,3,3,3,3,3,3,3,3,3,3,3,3,3,3,3,3,3,3,3,3,3,3,3,3,3,3,3,3,3,3	3,3,3,3,3,3,3,3,3,3,3,3,3,3,3,3,3,3,3,3,3,3,3,3,3,3,3,3,3,3,3,3,3,3,3,3,3,3,3,3,3,3,3,3,3,3,3,3,3,3	1,0,1,1,0,1,1,0,0,1,1,1,0,0,1,0,0,1,0,0,1,1,1,1,0,1,0,1,1,0,1,1,1,0,0,1,1,1,1,1,1,0,1,0,0,1,0,1,1,1	1,0,1,1,0,1,1,0,0,1,1,1,0,0,1,0,0,1,0,0,1,1,1,1,0,1,0,1,1,0,1,1,1,0,0,1,1,1,1,1,1,0,1,0,0,1,0,1,1,1	1,0,1,1,0,1,1,0,0,1,1,1,0,0,1,0,0,1,0,0,1,1,1,1,0,1,0,1,1,0,1,1,1,0,0,1,1,1,1,1,1,0,1,0,0,1,0,1,1,1	1,0,1,1,0,1,1,0,0,1,1,1,0,0,1,0,0,1,0,0,1,1,1,1,0,1,0,1,1,0,1,1,1,0,0,1,1,1,1,1,1,0,1,0,0,1,0,1,1,1	1,0,1,1,0,1,1,0,0,1,1,1,0,0,1,0,0,1,0,0,1,1,1,1,0,1,0,1,1,0,1,1,1,0,0,1,1,1,1,1,1,0,1,0,0,1,0,1,1,1	1,0,1,1,0,1,1,0,0,1,1,1,0,0,1,0,0,1,0,0,1,1,1,1,0,1,0,1,1,0,1,1,1,0,0,1,1,1,1,1,1,0,1,0,0,1,0,1,1,1	3,3,3,3,3,3,3,3,3,3,3,3,3,3,3,3,3,3,3,3,3,3,3,3,3,3,3,3,3,3,3,3,3,3,3,3,3,3,3,3,3,3,3,3,3,3,3,3,3,3	3,3,3,3,3,3,3,3,3,3,3,3,3,3,3,3,3,3,3,3,3,3,3,3,3,3,3,3,3,3,3,3,3,3,3,3,3,3,3,3,3,3,3,3,3,3,3,3,3,3	2,2,2,2,2,2,2,2,2,2,2,2,2,2,2,2,2,2,2,2,2,2,2,2,2,2,2,2,2,2,2,2,2,2,2,2,2,2,2,2,2,2,2,2,2,2,2,2,2,2	2,2,2,2,2,2,2,2,2,2,2,2,2,2,2,2,2,2,2,2,2,2,2,2,2,2,2,2,2,2,2,2,2,2,2,2,2,2,2,2,2,2,2,2,2,2,2,2,2,2	3,3,3,3,3,3,3,3,3,3,3,3,3,3,3,3,3,3,3,3,3,3,3,3,3,3,3,3,3,3,3,3,3,3,3,3,3,3,3,3,3,3,3,3,3,3,3,3,3,3	3,2,2,1,2,2,2,0,1,1,3,2,2,3,1,2,2,2,3,0,3,2,2,2,2,1,0,1,3,2,3,2,0,0,2,3,2,3,3,0,2,2,3,3,0,1,1,1,1,1	2,2,2,2,2,2,2,2,2,2,2,2,2,2,2,2,2,2,2,2,2,2,2,2,2,2,2,2,2,2,2,2,2,2,2,2,2,2,2,2,2,2,2,2,2,2,2,2,2,2	1,0,1,1,0,1,1,0,0,1,1,1,0,0,1,0,0,1,0,0,1,1,1,1,0,1,0,1,1,0,1,1,1,0,0,1,1,1,1,1,1,0,1,0,0,1,0,1,1,1	1,0,1,1,0,1,1,0,0,1,1,1,0,0,1,0,0,1,0,0,1,1,1,1,0,1,0,1,1,0,1,1,1,0,0,1,1,1,1,1,1,0,1,0,0,1,0,1,1,1	1,0,1,1,0,1,1,0,0,1,1,1,0,0,1,0,0,1,0,0,1,1,1,1,0,1,0,1,1,0,1,1,1,0,0,1,1,1,1,1,1,0,1,0,0,1,0,1,1,1	2,2,2,2,2,2,2,2,2,2,2,2,2,2,2,2,2,2,2,2,2,2,2,2,2,2,2,2,2,2,2,2,2,2,2,2,2,2,2,2,2,2,2,2,2,2,2,2,2,2	3,3,3,3,3,3,3,3,3,3,3,3,3,3,3,3,3,3,3,3,3,3,3,3,3,3,3,3,3,3,3,3,3,3,3,3,3,3,3,3,3,3,3,3,3,3,3,3,3,3	3,3,3,3,3,3,3,3,3,3,3,3,3,3,3,3,3,3,3,3,3,3,3,3,3,3,3,3,3,3,3,3,3,3,3,3,3,3,3,3,3,3,3,3,3,3,3,3,3,3	1,0,1,1,0,1,1,0,0,1,1,1,0,0,1,0,0,1,0,0,1,1,1,1,0,1,0,1,1,0,1,1,1,0,0,1,1,1,1,1,1,0,1,0,0,1,0,1,1,1	1,0,1,1,0,1,1,0,0,1,1,1,0,0,1,0,0,1,0,0,1,1,1,1,0,1,0,1,1,0,1,1,1,0,0,1,1,1,1,1,1,0,1,0,0,1,0,1,1,1	1,0,1,1,0,1,1,0,0,1,1,1,0,0,1,0,0,1,0,0,1,1,1,1,0,1,0,1,1,0,1,1,1,0,0,1,1,1,1,1,1,0,1,0,0,1,0,1,1,1
35000	2,2,2,2,2,2,2,2,2,2,2,2,2,2,2,2,2,2,2,2,2,2,2,2,2,2,2,2,2,2,2,2,2,2,2,2,2,2,2,2,2,2,2,2,2,2,2,2,2,2	2,2,2,2,2,2,2,2,2,2,2,2,2,2,2,2,2,2,2,2,2,2,2,2,2,2,2,2,2,2,2,2,2,2,2,2,2,2,2,2,2,2,2,2,2,2,2,2,2,2	3,3,3,3,3,3,3,3,3,3,3,3,3,3,3,3,3,3,3,3,3,3,3,3,3,3,3,3,3,3,3,3,3,3,3,3,3,3,3,3,3,3,3,3,3,3,3,3,3,3	3,3,3,3,3,3,3,3,3,3,3,3,3,3,3,3,3,3,3,3,3,3,3,3,3,3,3,3,3,3,3,3,3,3,3,3,3,3,3,3,3,3,3,3,3,3,3,3,3,3	0,1,1,1,1,1,1,1,1,1,1,1,1,1,1,1,1,1,1,0,1,1,1,1,1,1,1,0,1,1,0,1,0,1,1,0,1,1,1,1,1,1,1,1,1,1,1,1,1,1	0,1,1,1,1,1,1,1,1,1,1,1,1,1,1,1,1,1,1,0,1,1,1,1,1,1,1,0,1,1,0,1,0,1,1,0,1,1,1,1,1,1,1,1,1,1,1,1,1,1	0,1,1,1,1,1,1,1,1,1,1,1,1,1,1,1,1,1,1,0,1,1,1,1,1,1,1,0,1,1,0,1,0,1,1,0,1,1,1,1,1,1,1,1,1,1,1,1,1,1	0,1,1,1,1,1,1,1,1,1,1,1,1,1,1,1,1,1,1,0,1,1,1,1,1,1,1,0,1,1,0,1,0,1,1,0,1,1,1,1,1,1,1,1,1,1,1,1,1,1	0,1,1,1,1,1,1,1,1,1,1,1,1,1,1,1,1,1,1,0,1,1,1,1,1,1,1,0,1,1,0,1,0,1,1,0,1,1,1,1,1,1,1,1,1,1,1,1,1,1	0,1,1,1,1,1,1,1,1,1,1,1,1,1,1,1,1,1,1,0,1,1,1,1,1,1,1,0,1,1,0,1,0,1,1,0,1,1,1,1,1,1,1,1,1,1,1,1,1,1	3,3,3,3,3,3,3,3,3,3,3,3,3,3,3,3,3,3,3,3,3,3,3,3,3,3,3,3,3,3,3,3,3,3,3,3,3,3,3,3,3,3,3,3,3,3,3,3,3,3	3,3,3,3,3,3,3,3,3,3,3,3,3,3,3,3,3,3,3,3,3,3,3,3,3,3,3,3,3,3,3,3,3,3,3,3,3,3,3,3,3,3,3,3,3,3,3,3,3,3	2,2,2,2,2,2,2,2,2,2,2,2,2,2,2,2,2,2,2,2,2,2,2,2,2,2,2,2,2,2,2,2,2,2,2,2,2,2,2,2,2,2,2,2,2,2,2,2,2,2	2,2,2,2,2,2,2,2,2,2,2,2,2,2,2,2,2,2,2,2,2,2,2,2,2,2,2,2,2,2,2,2,2,2,2,2,2,2,2,2,2,2,2,2,2,2,2,2,2,2	3,3,3,3,3,3,3,3,3,3,3,3,3,3,3,3,3,3,3,3,3,3,3,3,3,3,3,3,3,3,3,3,3,3,3,3,3,3,3,3,3,3,3,3,3,3,3,3,3,3	2,3,1,1,3,2,1,1,3,3,3,1,1,3,1,1,1,3,1,3,2,2,1,0,3,3,1,0,3,1,2,3,0,1,3,1,3,3,3,1,3,3,2,1,3,1,1,3,3,1	2,2,2,2,2,2,2,2,2,2,2,2,2,2,2,2,2,2,2,2,2,2,2,2,2,2,2,2,2,2,2,2,2,2,2,2,2,2,2,2,2,2,2,2,2,2,2,2,2,2	0,1,1,1,1,1,1,1,1,1,1,1,1,1,1,1,1,1,1,0,1,1,1,1,1,1,1,0,1,1,0,1,0,1,1,0,1,1,1,1,1,1,1,1,1,1,1,1,1,1	0,1,1,1,1,1,1,1,1,1,1,1,1,1,1,1,1,1,1,0,1,1,1,1,1,1,1,0,1,1,0,1,0,1,1,0,1,1,1,1,1,1,1,1,1,1,1,1,1,1	0,1,1,1,1,1,1,1,1,1,1,1,1,1,1,1,1,1,1,0,1,1,1,1,1,1,1,0,1,1,0,1,0,1,1,0,1,1,1,1,1,1,1,1,1,1,1,1,1,1	2,2,2,2,2,2,2,2,2,2,2,2,2,2,2,2,2,2,2,2,2,2,2,2,2,2,2,2,2,2,2,2,2,2,2,2,2,2,2,2,2,2,2,2,2,2,2,2,2,2	3,3,3,3,3,3,3,3,3,3,3,3,3,3,3,3,3,3,3,3,3,3,3,3,3,3,3,3,3,3,3,3,3,3,3,3,3,3,3,3,3,3,3,3,3,3,3,3,3,3	3,3,3,3,3,3,3,3,3,3,3,3,3,3,3,3,3,3,3,3,3,3,3,3,3,3,3,3,3,3,3,3,3,3,3,3,3,3,3,3,3,3,3,3,3,3,3,3,3,3	0,1,1,1,1,1,1,1,1,1,1,1,1,1,1,1,1,1,1,0,1,1,1,1,1,1,1,0,1,1,0,1,0,1,1,0,1,1,1,1,1,1,1,1,1,1,1,1,1,1	0,1,1,1,1,1,1,1,1,1,1,1,1,1,1,1,1,1,1,0,1,1,1,1,1,1,1,0,1,1,0,1,0,1,1,0,1,1,1,1,1,1,1,1,1,1,1,1,1,1	0,1,1,1,1,1,1,1,1,1,1,1,1,1,1,1,1,1,1,0,1,1,1,1,1,1,1,0,1,1,0,1,0,1,1,0,1,1,1,1,1,1,1,1,1,1,1,1,1,1
35100	2,2,2,2,2,2,2,2,2,2,2,2,2,2,2,2,2,2,2,2,2,2,2,2,2,2,2,2,2,2,2,2,2,2,2,2,2,2,2,2,2,2,2,2,2,2,2,2,2,2	2,2,2,2,2,2,2,2,2,2,2,2,2,2,2,2,2,2,2,2,2,2,2,2,2,2,2,2,2,2,2,2,2,2,2,2,2,2,2,2,2,2,2,2,2,2,2,2,2,2	3,3,3,3,3,3,3,3,3,3,3,3,3,3,3,3,3,3,3,3,3,3,3,3,3,3,3,3,3,3,3,3,3,3,3,3,3,3,3,3,3,3,3,3,3,3,3,3,3,3	3,3,3,3,3,3,3,3,3,3,3,3,3,3,3,3,3,3,3,3,3,3,3,3,3,3,3,3,3,3,3,3,3,3,3,3,3,3,3,3,3,3,3,3,3,3,3,3,3,3	0,1,0,1,1,0,0,1,0,0,0,1,0,0,1,0,0,1,0,1,1,1,0,1,0,0,1,0,1,0,1,0,0,1,1,1,1,0,0,0,1,1,1,0,1,0,1,1,0,0	0,1,0,1,1,0,0,1,0,0,0,1,0,0,1,0,0,1,0,1,1,1,0,1,0,0,1,0,1,0,1,0,0,1,1,1,1,0,0,0,1,1,1,0,1,0,1,1,0,0	0,1,0,1,1,0,0,1,0,0,0,1,0,0,1,0,0,1,0,1,1,1,0,1,0,0,1,0,1,0,1,0,0,1,1,1,1,0,0,0,1,1,1,0,1,0,1,1,0,0	0,1,0,1,1,0,0,1,0,0,0,1,0,0,1,0,0,1,0,1,1,1,0,1,0,0,1,0,1,0,1,0,0,1,1,1,1,0,0,0,1,1,1,0,1,0,1,1,0,0	0,1,0,1,1,0,0,1,0,0,0,1,0,0,1,0,0,1,0,1,1,1,0,1,0,0,1,0,1,0,1,0,0,1,1,1,1,0,0,0,1,1,1,0,1,0,1,1,0,0	0,1,0,1,1,0,0,1,0,0,0,1,0,0,1,0,0,1,0,1,1,1,0,1,0,0,1,0,1,0,1,0,0,1,1,1,1,0,0,0,1,1,1,0,1,0,1,1,0,0	3,3,3,3,3,3,3,3,3,3,3,3,3,3,3,3,3,3,3,3,3,3,3,3,3,3,3,3,3,3,3,3,3,3,3,3,3,3,3,3,3,3,3,3,3,3,3,3,3,3	3,3,3,3,3,3,3,3,3,3,3,3,3,3,3,3,3,3,3,3,3,3,3,3,3,3,3,3,3,3,3,3,3,3,3,3,3,3,3,3,3,3,3,3,3,3,3,3,3,3	2,2,2,2,2,2,2,2,2,2,2,2,2,2,2,2,2,2,2,2,2,2,2,2,2,2,2,2,2,2,2,2,2,2,2,2,2,2,2,2,2,2,2,2,2,2,2,2,2,2	2,2,2,2,2,2,2,2,2,2,2,2,2,2,2,2,2,2,2,2,2,2,2,2,2,2,2,2,2,2,2,2,2,2,2,2,2,2,2,2,2,2,2,2,2,2,2,2,2,2	3,3,3,3,3,3,3,3,3,3,3,3,3,3,3,3,3,3,3,3,3,3,3,3,3,3,3,3,3,3,3,3,3,3,3,3,3,3,3,3,3,3,3,3,3,3,3,3,3,3	0,1,0,1,1,0,0,1,0,0,0,1,0,0,1,0,0,1,0,1,1,1,0,1,0,0,1,0,1,0,1,0,0,1,1,1,1,0,0,0,1,1,1,0,1,0,1,1,0,0	2,2,2,2,2,2,2,2,2,2,2,2,2,2,2,2,2,2,2,2,2,2,2,2,2,2,2,2,2,2,2,2,2,2,2,2,2,2,2,2,2,2,2,2,2,2,2,2,2,2	0,1,0,1,1,0,0,1,0,0,0,1,0,0,1,0,0,1,0,1,1,1,0,1,0,0,1,0,1,0,1,0,0,1,1,1,1,0,0,0,1,1,1,0,1,0,1,1,0,0	0,1,0,1,1,0,0,1,0,0,0,1,0,0,1,0,0,1,0,1,1,1,0,1,0,0,1,0,1,0,1,0,0,1,1,1,1,0,0,0,1,1,1,0,1,0,1,1,0,0	0,1,0,1,1,0,0,1,0,0,0,1,0,0,1,0,0,1,0,1,1,1,0,1,0,0,1,0,1,0,1,0,0,1,1,1,1,0,0,0,1,1,1,0,1,0,1,1,0,0	2,2,2,2,2,2,2,2,2,2,2,2,2,2,2,2,2,2,2,2,2,2,2,2,2,2,2,2,2,2,2,2,2,2,2,2,2,2,2,2,2,2,2,2,2,2,2,2,2,2	3,3,3,3,3,3,3,3,3,3,3,3,3,3,3,3,3,3,3,3,3,3,3,3,3,3,3,3,3,3,3,3,3,3,3,3,3,3,3,3,3,3,3,3,3,3,3,3,3,3	3,3,3,3,3,3,3,3,3,3,3,3,3,3,3,3,3,3,3,3,3,3,3,3,3,3,3,3,3,3,3,3,3,3,3,3,3,3,3,3,3,3,3,3,3,3,3,3,3,3	0,1,0,1,1,0,0,1,0,0,0,1,0,0,1,0,0,1,0,1,1,1,0,1,0,0,1,0,1,0,1,0,0,1,1,1,1,0,0,0,1,1,1,0,1,0,1,1,0,0	0,1,0,1,1,0,0,1,0,0,0,1,0,0,1,0,0,1,0,1,1,1,0,1,0,0,1,0,1,0,1,0,0,1,1,1,1,0,0,0,1,1,1,0,1,0,1,1,0,0	0,1,0,1,1,0,0,1,0,0,0,1,0,0,1,0,0,1,0,1,1,1,0,1,0,0,1,0,1,0,1,0,0,1,1,1,1,0,0,0,1,1,1,0,1,0,1,1,0,0
35200	2,2,2,2,2,2,2,2,2,2,2,2,2,2,2,2,2,2,2,2,2,2,2,2,2,2,2,2,2,2,2,2,2,2,2,2,2,2,2,2,2,2,2,2,2,2,2,2,2,2	2,2,2,2,2,2,2,2,2,2,2,2,2,2,2,2,2,2,2,2,2,2,2,2,2,2,2,2,2,2,2,2,2,2,2,2,2,2,2,2,2,2,2,2,2,2,2,2,2,2	3,3,3,3,3,3,3,3,3,3,3,3,3,3,3,3,3,3,3,3,3,3,3,3,3,3,3,3,3,3,3,3,3,3,3,3,3,3,3,3,3,3,3,3,3,3,3,3,3,3	3,3,3,3,3,3,3,3,3,3,3,3,3,3,3,3,3,3,3,3,3,3,3,3,3,3,3,3,3,3,3,3,3,3,3,3,3,3,3,3,3,3,3,3,3,3,3,3,3,3	1,1,1,1,1,1,1,1,1,1,0,1,1,1,1,1,1,1,1,1,1,1,1,0,1,1,1,1,1,1,1,1,1,0,1,1,0,1,0,1,0,1,1,1,1,1,1,0,1,0	1,1,1,1,1,1,1,1,1,1,0,1,1,1,1,1,1,1,1,1,1,1,1,0,1,1,1,1,1,1,1,1,1,0,1,1,0,1,0,1,0,1,1,1,1,1,1,0,1,0	1,1,1,1,1,1,1,1,1,1,0,1,1,1,1,1,1,1,1,1,1,1,1,0,1,1,1,1,1,1,1,1,1,0,1,1,0,1,0,1,0,1,1,1,1,1,1,0,1,0	1,1,1,1,1,1,1,1,1,1,0,1,1,1,1,1,1,1,1,1,1,1,1,0,1,1,1,1,1,1,1,1,1,0,1,1,0,1,0,1,0,1,1,1,1,1,1,0,1,0	1,1,1,1,1,1,1,1,1,1,0,1,1,1,1,1,1,1,1,1,1,1,1,0,1,1,1,1,1,1,1,1,1,0,1,1,0,1,0,1,0,1,1,1,1,1,1,0,1,0	1,1,1,1,1,1,1,1,1,1,0,1,1,1,1,1,1,1,1,1,1,1,1,0,1,1,1,1,1,1,1,1,1,0,1,1,0,1,0,1,0,1,1,1,1,1,1,0,1,0	3,3,3,3,3,3,3,3,3,3,3,3,3,3,3,3,3,3,3,3,3,3,3,3,3,3,3,3,3,3,3,3,3,3,3,3,3,3,3,3,3,3,3,3,3,3,3,3,3,3	3,3,3,3,3,3,3,3,3,3,3,3,3,3,3,3,3,3,3,3,3,3,3,3,3,3,3,3,3,3,3,3,3,3,3,3,3,3,3,3,3,3,3,3,3,3,3,3,3,3	2,2,2,2,2,2,2,2,2,2,2,2,2,2,2,2,2,2,2,2,2,2,2,2,2,2,2,2,2,2,2,2,2,2,2,2,2,2,2,2,2,2,2,2,2,2,2,2,2,2	2,2,2,2,2,2,2,2,2,2,2,2,2,2,2,2,2,2,2,2,2,2,2,2,2,2,2,2,2,2,2,2,2,2,2,2,2,2,2,2,2,2,2,2,2,2,2,2,2,2	3,3,3,3,3,3,3,3,3,3,3,3,3,3,3,3,3,3,3,3,3,3,3,3,3,3,3,3,3,3,3,3,3,3,3,3,3,3,3,3,3,3,3,3,3,3,3,3,3,3	0,0,3,1,2,1,1,3,1,3,0,1,2,1,1,3,3,2,3,3,3,3,1,2,2,1,1,3,0,1,2,3,3,2,2,3,0,3,0,0,3,1,3,3,3,1,2,0,1,2	2,2,2,2,2,2,2,2,2,2,2,2,2,2,2,2,2,2,2,2,2,2,2,2,2,2,2,2,2,2,2,2,2,2,2,2,2,2,2,2,2,2,2,2,2,2,2,2,2,2	1,1,1,1,1,1,1,1,1,1,0,1,1,1,1,1,1,1,1,1,1,1,1,0,1,1,1,1,1,1,1,1,1,0,1,1,0,1,0,1,0,1,1,1,1,1,1,0,1,0	1,1,1,1,1,1,1,1,1,1,0,1,1,1,1,1,1,1,1,1,1,1,1,0,1,1,1,1,1,1,1,1,1,0,1,1,0,1,0,1,0,1,1,1,1,1,1,0,1,0	1,1,1,1,1,1,1,1,1,1,0,1,1,1,1,1,1,1,1,1,1,1,1,0,1,1,1,1,1,1,1,1,1,0,1,1,0,1,0,1,0,1,1,1,1,1,1,0,1,0	2,2,2,2,2,2,2,2,2,2,2,2,2,2,2,2,2,2,2,2,2,2,2,2,2,2,2,2,2,2,2,2,2,2,2,2,2,2,2,2,2,2,2,2,2,2,2,2,2,2	3,3,3,3,3,3,3,3,3,3,3,3,3,3,3,3,3,3,3,3,3,3,3,3,3,3,3,3,3,3,3,3,3,3,3,3,3,3,3,3,3,3,3,3,3,3,3,3,3,3	3,3,3,3,3,3,3,3,3,3,3,3,3,3,3,3,3,3,3,3,3,3,3,3,3,3,3,3,3,3,3,3,3,3,3,3,3,3,3,3,3,3,3,3,3,3,3,3,3,3	1,1,1,1,1,1,1,1,1,1,0,1,1,1,1,1,1,1,1,1,1,1,1,0,1,1,1,1,1,1,1,1,1,0,1,1,0,1,0,1,0,1,1,1,1,1,1,0,1,0	1,1,1,1,1,1,1,1,1,1,0,1,1,1,1,1,1,1,1,1,1,1,1,0,1,1,1,1,1,1,1,1,1,0,1,1,0,1,0,1,0,1,1,1,1,1,1,0,1,0	1,1,1,1,1,1,1,1,1,1,0,1,1,1,1,1,1,1,1,1,1,1,1,0,1,1,1,1,1,1,1,1,1,0,1,1,0,1,0,1,0,1,1,1,1,1,1,0,1,0
35300	2,2,2,2,2,2,2,2,2,2,2,2,2,2,2,2,2,2,2,2,2,2,2,2,2,2,2,2,2,2,2,2,2,2,2,2,2,2,2,2,2,2,2,2,2,2,2,2,2,2	2,2,2,2,2,2,2,2,2,2,2,2,2,2,2,2,2,2,2,2,2,2,2,2,2,2,2,2,2,2,2,2,2,2,2,2,2,2,2,2,2,2,2,2,2,2,2,2,2,2	3,3,3,3,3,3,3,3,3,3,3,3,3,3,3,3,3,3,3,3,3,3,3,3,3,3,3,3,3,3,3,3,3,3,3,3,3,3,3,3,3,3,3,3,3,3,3,3,3,3	3,3,3,3,3,3,3,3,3,3,3,3,3,3,3,3,3,3,3,3,3,3,3,3,3,3,3,3,3,3,3,3,3,3,3,3,3,3,3,3,3,3,3,3,3,3,3,3,3,3	0,0,1,0,0,1,0,0,1,0,1,1,1,0,1,0,0,1,0,1,1,1,0,1,0,1,0,0,1,1,0,1,1,1,0,0,0,1,0,0,1,1,1,0,1,0,1,1,1,1	0,0,1,0,0,1,0,0,1,0,1,1,1,0,1,0,0,1,0,1,1,1,0,1,0,1,0,0,1,1,0,1,1,1,0,0,0,1,0,0,1,1,1,0,1,0,1,1,1,1	0,0,1,0,0,1,0,0,1,0,1,1,1,0,1,0,0,1,0,1,1,1,0,1,0,1,0,0,1,1,0,1,1,1,0,0,0,1,0,0,1,1,1,0,1,0,1,1,1,1	0,0,1,0,0,1,0,0,1,0,1,1,1,0,1,0,0,1,0,1,1,1,0,1,0,1,0,0,1,1,0,1,1,1,0,0,0,1,0,0,1,1,1,0,1,0,1,1,1,1	0,0,1,0,0,1,0,0,1,0,1,1,1,0,1,0,0,1,0,1,1,1,0,1,0,1,0,0,1,1,0,1,1,1,0,0,0,1,0,0,1,1,1,0,1,0,1,1,1,1	0,0,1,0,0,1,0,0,1,0,1,1,1,0,1,0,0,1,0,1,1,1,0,1,0,1,0,0,1,1,0,1,1,1,0,0,0,1,0,0,1,1,1,0,1,0,1,1,1,1	3,3,3,3,3,3,3,3,3,3,3,3,3,3,3,3,3,3,3,3,3,3,3,3,3,3,3,3,3,3,3,3,3,3,3,3,3,3,3,3,3,3,3,3,3,3,3,3,3,3	3,3,3,3,3,3,3,3,3,3,3,3,3,3,3,3,3,3,3,3,3,3,3,3,3,3,3,3,3,3,3,3,3,3,3,3,3,3,3,3,3,3,3,3,3,3,3,3,3,3	2,2,2,2,2,2,2,2,2,2,2,2,2,2,2,2,2,2,2,2,2,2,2,2,2,2,2,2,2,2,2,2,2,2,2,2,2,2,2,2,2,2,2,2,2,2,2,2,2,2	2,2,2,2,2,2,2,2,2,2,2,2,2,2,2,2,2,2,2,2,2,2,2,2,2,2,2,2,2,2,2,2,2,2,2,2,2,2,2,2,2,2,2,2,2,2,2,2,2,2	3,3,3,3,3,3,3,3,3,3,3,3,3,3,3,3,3,3,3,3,3,3,3,3,3,3,3,3,3,3,3,3,3,3,3,3,3,3,3,3,3,3,3,3,3,3,3,3,3,3	3,1,3,1,2,1,2,0,3,0,1,1,1,2,3,0,3,1,0,1,3,3,3,1,1,1,2,0,1,1,2,2,1,1,3,2,0,1,0,2,1,3,1,3,3,1,2,3,0,3	2,2,2,2,2,2,2,2,2,2,2,2,2,2,2,2,2,2,2,2,2,2,2,2,2,2,2,2,2,2,2,2,2,2,2,2,2,2,2,2,2,2,2,2,2,2,2,2,2,2	0,0,1,0,0,1,0,0,1,0,1,1,1,0,1,0,0,1,0,1,1,1,0,1,0,1,0,0,1,1,0,1,1,1,0,0,0,1,0,0,1,1,1,0,1,0,1,1,1,1	0,0,1,0,0,1,0,0,1,0,1,1,1,0,1,0,0,1,0,1,1,1,0,1,0,1,0,0,1,1,0,1,1,1,0,0,0,1,0,0,1,1,1,0,1,0,1,1,1,1	0,0,1,0,0,1,0,0,1,0,1,1,1,0,1,0,0,1,0,1,1,1,0,1,0,1,0,0,1,1,0,1,1,1,0,0,0,1,0,0,1,1,1,0,1,0,1,1,1,1	2,2,2,2,2,2,2,2,2,2,2,2,2,2,2,2,2,2,2,2,2,2,2,2,2,2,2,2,2,2,2,2,2,2,2,2,2,2,2,2,2,2,2,2,2,2,2,2,2,2	3,3,3,3,3,3,3,3,3,3,3,3,3,3,3,3,3,3,3,3,3,3,3,3,3,3,3,3,3,3,3,3,3,3,3,3,3,3,3,3,3,3,3,3,3,3,3,3,3,3	3,3,3,3,3,3,3,3,3,3,3,3,3,3,3,3,3,3,3,3,3,3,3,3,3,3,3,3,3,3,3,3,3,3,3,3,3,3,3,3,3,3,3,3,3,3,3,3,3,3	0,0,1,0,0,1,0,0,1,0,1,1,1,0,1,0,0,1,0,1,1,1,0,1,0,1,0,0,1,1,0,1,1,1,0,0,0,1,0,0,1,1,1,0,1,0,1,1,1,1	0,0,1,0,0,1,0,0,1,0,1,1,1,0,1,0,0,1,0,1,1,1,0,1,0,1,0,0,1,1,0,1,1,1,0,0,0,1,0,0,1,1,1,0,1,0,1,1,1,1	0,0,1,0,0,1,0,0,1,0,1,1,1,0,1,0,0,1,0,1,1,1,0,1,0,1,0,0,1,1,0,1,1,1,0,0,0,1,0,0,1,1,1,0,1,0,1,1,1,1
35400	2,2,2,2,2,2,2,2,2,2,2,2,2,2,2,2,2,2,2,2,2,2,2,2,2,2,2,2,2,2,2,2,2,2,2,2,2,2,2,2,2,2,2,2,2,2,2,2,2,2	2,2,2,2,2,2,2,2,2,2,2,2,2,2,2,2,2,2,2,2,2,2,2,2,2,2,2,2,2,2,2,2,2,2,2,2,2,2,2,2,2,2,2,2,2,2,2,2,2,2	3,3,3,3,3,3,3,3,3,3,3,3,3,3,3,3,3,3,3,3,3,3,3,3,3,3,3,3,3,3,3,3,3,3,3,3,3,3,3,3,3,3,3,3,3,3,3,3,3,3	3,3,3,3,3,3,3,3,3,3,3,3,3,3,3,3,3,3,3,3,3,3,3,3,3,3,3,3,3,3,3,3,3,3,3,3,3,3,3,3,3,3,3,3,3,3,3,3,3,3	1,1,1,1,1,1,0,1,1,1,1,0,0,1,1,1,1,0,0,1,0,1,1,1,1,1,1,0,1,1,1,1,1,1,1,0,0,0,1,1,1,1,1,1,0,1,1,0,1,0	1,1,1,1,1,1,0,1,1,1,1,0,0,1,1,1,1,0,0,1,0,1,1,1,1,1,1,0,1,1,1,1,1,1,1,0,0,0,1,1,1,1,1,1,0,1,1,0,1,0	1,1,1,1,1,1,0,1,1,1,1,0,0,1,1,1,1,0,0,1,0,1,1,1,1,1,1,0,1,1,1,1,1,1,1,0,0,0,1,1,1,1,1,1,0,1,1,0,1,0	1,1,1,1,1,1,0,1,1,1,1,0,0,1,1,1,1,0,0,1,0,1,1,1,1,1,1,0,1,1,1,1,1,1,1,0,0,0,1,1,1,1,1,1,0,1,1,0,1,0	1,1,1,1,1,1,0,1,1,1,1,0,0,1,1,1,1,0,0,1,0,1,1,1,1,1,1,0,1,1,1,1,1,1,1,0,0,0,1,1,1,1,1,1,0,1,1,0,1,0	1,1,1,1,1,1,0,1,1,1,1,0,0,1,1,1,1,0,0,1,0,1,1,1,1,1,1,0,1,1,1,1,1,1,1,0,0,0,1,1,1,1,1,1,0,1,1,0,1,0	3,3,3,3,3,3,3,3,3,3,3,3,3,3,3,3,3,3,3,3,3,3,3,3,3,3,3,3,3,3,3,3,3,3,3,3,3,3,3,3,3,3,3,3,3,3,3,3,3,3	3,3,3,3,3,3,3,3,3,3,3,3,3,3,3,3,3,3,3,3,3,3,3,3,3,3,3,3,3,3,3,3,3,3,3,3,3,3,3,3,3,3,3,3,3,3,3,3,3,3	2,2,2,2,2,2,2,2,2,2,2,2,2,2,2,2,2,2,2,2,2,2,2,2,2,2,2,2,2,2,2,2,2,2,2,2,2,2,2,2,2,2,2,2,2,2,2,2,2,2	2,2,2,2,2,2,2,2,2,2,2,2,2,2,2,2,2,2,2,2,2,2,2,2,2,2,2,2,2,2,2,2,2,2,2,2,2,2,2,2,2,2,2,2,2,2,2,2,2,2	3,3,3,3,3,3,3,3,3,3,3,3,3,3,3,3,3,3,3,3,3,3,3,3,3,3,3,3,3,3,3,3,3,3,3,3,3,3,3,3,3,3,3,3,3,3,3,3,3,3	3,1,1,3,3,3,1,3,3,2,1,0,1,3,3,3,1,1,1,3,0,3,3,1,0,0,2,1,3,3,3,2,2,3,2,3,3,3,1,3,3,3,3,1,2,3,0,3,3,1	2,2,2,2,2,2,2,2,2,2,2,2,2,2,2,2,2,2,2,2,2,2,2,2,2,2,2,2,2,2,2,2,2,2,2,2,2,2,2,2,2,2,2,2,2,2,2,2,2,2	1,1,1,1,1,1,0,1,1,1,1,0,0,1,1,1,1,0,0,1,0,1,1,1,1,1,1,0,1,1,1,1,1,1,1,0,0,0,1,1,1,1,1,1,0,1,1,0,1,0	1,1,1,1,1,1,0,1,1,1,1,0,0,1,1,1,1,0,0,1,0,1,1,1,1,1,1,0,1,1,1,1,1,1,1,0,0,0,1,1,1,1,1,1,0,1,1,0,1,0	1,1,1,1,1,1,0,1,1,1,1,0,0,1,1,1,1,0,0,1,0,1,1,1,1,1,1,0,1,1,1,1,1,1,1,0,0,0,1,1,1,1,1,1,0,1,1,0,1,0	2,2,2,2,2,2,2,2,2,2,2,2,2,2,2,2,2,2,2,2,2,2,2,2,2,2,2,2,2,2,2,2,2,2,2,2,2,2,2,2,2,2,2,2,2,2,2,2,2,2	3,3,3,3,3,3,3,3,3,3,3,3,3,3,3,3,3,3,3,3,3,3,3,3,3,3,3,3,3,3,3,3,3,3,3,3,3,3,3,3,3,3,3,3,3,3,3,3,3,3	3,3,3,3,3,3,3,3,3,3,3,3,3,3,3,3,3,3,3,3,3,3,3,3,3,3,3,3,3,3,3,3,3,3,3,3,3,3,3,3,3,3,3,3,3,3,3,3,3,3	1,1,1,1,1,1,0,1,1,1,1,0,0,1,1,1,1,0,0,1,0,1,1,1,1,1,1,0,1,1,1,1,1,1,1,0,0,0,1,1,1,1,1,1,0,1,1,0,1,0	1,1,1,1,1,1,0,1,1,1,1,0,0,1,1,1,1,0,0,1,0,1,1,1,1,1,1,0,1,1,1,1,1,1,1,0,0,0,1,1,1,1,1,1,0,1,1,0,1,0	1,1,1,1,1,1,0,1,1,1,1,0,0,1,1,1,1,0,0,1,0,1,1,1,1,1,1,0,1,1,1,1,1,1,1,0,0,0,1,1,1,1,1,1,0,1,1,0,1,0
35500	2,2,2,2,2,2,2,2,2,2,2,2,2,2,2,2,2,2,2,2,2,2,2,2,2,2,2,2,2,2,2,2,2,2,2,2,2,2,2,2,2,2,2,2,2,2,2,2,2,2	2,2,2,2,2,2,2,2,2,2,2,2,2,2,2,2,2,2,2,2,2,2,2,2,2,2,2,2,2,2,2,2,2,2,2,2,2,2,2,2,2,2,2,2,2,2,2,2,2,2	3,3,3,3,3,3,3,3,3,3,3,3,3,3,3,3,3,3,3,3,3,3,3,3,3,3,3,3,3,3,3,3,3,3,3,3,3,3,3,3,3,3,3,3,3,3,3,3,3,3	3,3,3,3,3,3,3,3,3,3,3,3,3,3,3,3,3,3,3,3,3,3,3,3,3,3,3,3,3,3,3,3,3,3,3,3,3,3,3,3,3,3,3,3,3,3,3,3,3,3	0,1,1,1,1,1,1,1,0,1,1,0,0,1,1,0,0,1,1,1,1,1,1,1,0,1,1,1,1,1,1,1,1,1,1,1,0,1,0,1,1,1,1,1,1,1,1,0,1,1	0,1,1,1,1,1,1,1,0,1,1,0,0,1,1,0,0,1,1,1,1,1,1,1,0,1,1,1,1,1,1,1,1,1,1,1,0,1,0,1,1,1,1,1,1,1,1,0,1,1	0,1,1,1,1,1,1,1,0,1,1,0,0,1,1,0,0,1,1,1,1,1,1,1,0,1,1,1,1,1,1,1,1,1,1,1,0,1,0,1,1,1,1,1,1,1,1,0,1,1	0,1,1,1,1,1,1,1,0,1,1,0,0,1,1,0,0,1,1,1,1,1,1,1,0,1,1,1,1,1,1,1,1,1,1,1,0,1,0,1,1,1,1,1,1,1,1,0,1,1	0,1,1,1,1,1,1,1,0,1,1,0,0,1,1,0,0,1,1,1,1,1,1,1,0,1,1,1,1,1,1,1,1,1,1,1,0,1,0,1,1,1,1,1,1,1,1,0,1,1	0,1,1,1,1,1,1,1,0,1,1,0,0,1,1,0,0,1,1,1,1,1,1,1,0,1,1,1,1,1,1,1,1,1,1,1,0,1,0,1,1,1,1,1,1,1,1,0,1,1	3,3,3,3,3,3,3,3,3,3,3,3,3,3,3,3,3,3,3,3,3,3,3,3,3,3,3,3,3,3,3,3,3,3,3,3,3,3,3,3,3,3,3,3,3,3,3,3,3,3	3,3,3,3,3,3,3,3,3,3,3,3,3,3,3,3,3,3,3,3,3,3,3,3,3,3,3,3,3,3,3,3,3,3,3,3,3,3,3,3,3,3,3,3,3,3,3,3,3,3	2,2,2,2,2,2,2,2,2,2,2,2,2,2,2,2,2,2,2,2,2,2,2,2,2,2,2,2,2,2,2,2,2,2,2,2,2,2,2,2,2,2,2,2,2,2,2,2,2,2	2,2,2,2,2,2,2,2,2,2,2,2,2,2,2,2,2,2,2,2,2,2,2,2,2,2,2,2,2,2,2,2,2,2,2,2,2,2,2,2,2,2,2,2,2,2,2,2,2,2	3,3,3,3,3,3,3,3,3,3,3,3,3,3,3,3,3,3,3,3,3,3,3,3,3,3,3,3,3,3,3,3,3,3,3,3,3,3,3,3,3,3,3,3,3,3,3,3,3,3	1,3,1,3,3,1,3,2,0,2,3,2,0,1,1,2,3,2,1,1,1,3,2,1,3,1,1,1,1,2,1,1,1,1,1,2,3,0,2,2,1,3,1,3,2,3,3,3,1,1	2,2,2,2,2,2,2,2,2,2,2,2,2,2,2,2,2,2,2,2,2,2,2,2,2,2,2,2,2,2,2,2,2,2,2,2,2,2,2,2,2,2,2,2,2,2,2,2,2,2	0,1,1,1,1,1,1,1,0,1,1,0,0,1,1,0,0,1,1,1,1,1,1,1,0,1,1,1,1,1,1,1,1,1,1,1,0,1,0,1,1,1,1,1,1,1,1,0,1,1	0,1,1,1,1,1,1,1,0,1,1,0,0,1,1,0,0,1,1,1,1,1,1,1,0,1,1,1,1,1,1,1,1,1,1,1,0,1,0,1,1,1,1,1,1,1,1,0,1,1	0,1,1,1,1,1,1,1,0,1,1,0,0,1,1,0,0,1,1,1,1,1,1,1,0,1,1,1,1,1,1,1,1,1,1,1,0,1,0,1,1,1,1,1,1,1,1,0,1,1	2,2,2,2,2,2,2,2,2,2,2,2,2,2,2,2,2,2,2,2,2,2,2,2,2,2,2,2,2,2,2,2,2,2,2,2,2,2,2,2,2,2,2,2,2,2,2,2,2,2	3,3,3,3,3,3,3,3,3,3,3,3,3,3,3,3,3,3,3,3,3,3,3,3,3,3,3,3,3,3,3,3,3,3,3,3,3,3,3,3,3,3,3,3,3,3,3,3,3,3	3,3,3,3,3,3,3,3,3,3,3,3,3,3,3,3,3,3,3,3,3,3,3,3,3,3,3,3,3,3,3,3,3,3,3,3,3,3,3,3,3,3,3,3,3,3,3,3,3,3	0,1,1,1,1,1,1,1,0,1,1,0,0,1,1,0,0,1,1,1,1,1,1,1,0,1,1,1,1,1,1,1,1,1,1,1,0,1,0,1,1,1,1,1,1,1,1,0,1,1	0,1,1,1,1,1,1,1,0,1,1,0,0,1,1,0,0,1,1,1,1,1,1,1,0,1,1,1,1,1,1,1,1,1,1,1,0,1,0,1,1,1,1,1,1,1,1,0,1,1	0,1,1,1,1,1,1,1,0,1,1,0,0,1,1,0,0,1,1,1,1,1,1,1,0,1,1,1,1,1,1,1,1,1,1,1,0,1,0,1,1,1,1,1,1,1,1,0,1,1
35600	2,2,2,2,2,2,2,2,2,2,2,2,2,2,2,2,2,2,2,2,2,2,2,2,2,2,2,2,2,2,2,2,2,2,2,2,2,2,2,2,2,2,2,2,2,2,2,2,2,2	2,2,2,2,2,2,2,2,2,2,2,2,2,2,2,2,2,2,2,2,2,2,2,2,2,2,2,2,2,2,2,2,2,2,2,2,2,2,2,2,2,2,2,2,2,2,2,2,2,2	3,3,3,3,3,3,3,3,3,3,3,3,3,3,3,3,3,3,3,3,3,3,3,3,3,3,3,3,3,3,3,3,3,3,3,3,3,3,3,3,3,3,3,3,3,3,3,3,3,3	3,3,3,3,3,3,3,3,3,3,3,3,3,3,3,3,3,3,3,3,3,3,3,3,3,3,3,3,3,3,3,3,3,3,3,3,3,3,3,3,3,3,3,3,3,3,3,3,3,3	1,1,0,1,1,1,1,0,1,0,1,0,0,1,1,0,1,1,1,1,1,1,0,1,0,1,1,0,1,1,0,1,1,0,0,1,1,0,1,1,0,1,1,1,0,1,0,0,1,1	1,1,0,1,1,1,1,0,1,0,1,0,0,1,1,0,1,1,1,1,1,1,0,1,0,1,1,0,1,1,0,1,1,0,0,1,1,0,1,1,0,1,1,1,0,1,0,0,1,1	1,1,0,1,1,1,1,0,1,0,1,0,0,1,1,0,1,1,1,1,1,1,0,1,0,1,1,0,1,1,0,1,1,0,0,1,1,0,1,1,0,1,1,1,0,1,0,0,1,1	1,1,0,1,1,1,1,0,1,0,1,0,0,1,1,0,1,1,1,1,1,1,0,1,0,1,1,0,1,1,0,1,1,0,0,1,1,0,1,1,0,1,1,1,0,1,0,0,1,1	1,1,0,1,1,1,1,0,1,0,1,0,0,1,1,0,1,1,1,1,1,1,0,1,0,1,1,0,1,1,0,1,1,0,0,1,1,0,1,1,0,1,1,1,0,1,0,0,1,1	1,1,0,1,1,1,1,0,1,0,1,0,0,1,1,0,1,1,1,1,1,1,0,1,0,1,1,0,1,1,0,1,1,0,0,1,1,0,1,1,0,1,1,1,0,1,0,0,1,1	3,3,3,3,3,3,3,3,3,3,3,3,3,3,3,3,3,3,3,3,3,3,3,3,3,3,3,3,3,3,3,3,3,3,3,3,3,3,3,3,3,3,3,3,3,3,3,3,3,3	3,3,3,3,3,3,3,3,3,3,3,3,3,3,3,3,3,3,3,3,3,3,3,3,3,3,3,3,3,3,3,3,3,3,3,3,3,3,3,3,3,3,3,3,3,3,3,3,3,3	2,2,2,2,2,2,2,2,2,2,2,2,2,2,2,2,2,2,2,2,2,2,2,2,2,2,2,2,2,2,2,2,2,2,2,2,2,2,2,2,2,2,2,2,2,2,2,2,2,2	2,2,2,2,2,2,2,2,2,2,2,2,2,2,2,2,2,2,2,2,2,2,2,2,2,2,2,2,2,2,2,2,2,2,2,2,2,2,2,2,2,2,2,2,2,2,2,2,2,2	3,3,3,3,3,3,3,3,3,3,3,3,3,3,3,3,3,3,3,3,3,3,3,3,3,3,3,3,3,3,3,3,3,3,3,3,3,3,3,3,3,3,3,3,3,3,3,3,3,3	3,2,3,3,3,3,2,3,3,1,3,3,3,3,3,3,2,1,3,3,3,1,0,3,2,1,2,3,3,3,2,3,3,1,0,1,3,3,3,2,1,3,3,3,3,2,2,1,1,1	2,2,2,2,2,2,2,2,2,2,2,2,2,2,2,2,2,2,2,2,2,2,2,2,2,2,2,2,2,2,2,2,2,2,2,2,2,2,2,2,2,2,2,2,2,2,2,2,2,2	1,1,0,1,1,1,1,0,1,0,1,0,0,1,1,0,1,1,1,1,1,1,0,1,0,1,1,0,1,1,0,1,1,0,0,1,1,0,1,1,0,1,1,1,0,1,0,0,1,1	1,1,0,1,1,1,1,0,1,0,1,0,0,1,1,0,1,1,1,1,1,1,0,1,0,1,1,0,1,1,0,1,1,0,0,1,1,0,1,1,0,1,1,1,0,1,0,0,1,1	1,1,0,1,1,1,1,0,1,0,1,0,0,1,1,0,1,1,1,1,1,1,0,1,0,1,1,0,1,1,0,1,1,0,0,1,1,0,1,1,0,1,1,1,0,1,0,0,1,1	2,2,2,2,2,2,2,2,2,2,2,2,2,2,2,2,2,2,2,2,2,2,2,2,2,2,2,2,2,2,2,2,2,2,2,2,2,2,2,2,2,2,2,2,2,2,2,2,2,2	3,3,3,3,3,3,3,3,3,3,3,3,3,3,3,3,3,3,3,3,3,3,3,3,3,3,3,3,3,3,3,3,3,3,3,3,3,3,3,3,3,3,3,3,3,3,3,3,3,3	3,3,3,3,3,3,3,3,3,3,3,3,3,3,3,3,3,3,3,3,3,3,3,3,3,3,3,3,3,3,3,3,3,3,3,3,3,3,3,3,3,3,3,3,3,3,3,3,3,3	1,1,0,1,1,1,1,0,1,0,1,0,0,1,1,0,1,1,1,1,1,1,0,1,0,1,1,0,1,1,0,1,1,0,0,1,1,0,1,1,0,1,1,1,0,1,0,0,1,1	1,1,0,1,1,1,1,0,1,0,1,0,0,1,1,0,1,1,1,1,1,1,0,1,0,1,1,0,1,1,0,1,1,0,0,1,1,0,1,1,0,1,1,1,0,1,0,0,1,1	1,1,0,1,1,1,1,0,1,0,1,0,0,1,1,0,1,1,1,1,1,1,0,1,0,1,1,0,1,1,0,1,1,0,0,1,1,0,1,1,0,1,1,1,0,1,0,0,1,1
35700	2,2,2,2,2,2,2,2,2,2,2,2,2,2,2,2,2,2,2,2,2,2,2,2,2,2,2,2,2,2,2,2,2,2,2,2,2,2,2,2,2,2,2,2,2,2,2,2,2,2	2,2,2,2,2,2,2,2,2,2,2,2,2,2,2,2,2,2,2,2,2,2,2,2,2,2,2,2,2,2,2,2,2,2,2,2,2,2,2,2,2,2,2,2,2,2,2,2,2,2	3,3,3,3,3,3,3,3,3,3,3,3,3,3,3,3,3,3,3,3,3,3,3,3,3,3,3,3,3,3,3,3,3,3,3,3,3,3,3,3,3,3,3,3,3,3,3,3,3,3	3,3,3,3,3,3,3,3,3,3,3,3,3,3,3,3,3,3,3,3,3,3,3,3,3,3,3,3,3,3,3,3,3,3,3,3,3,3,3,3,3,3,3,3,3,3,3,3,3,3	1,1,1,1,1,1,1,1,1,1,1,1,0,1,1,0,1,0,1,1,1,1,0,1,1,1,1,1,1,1,0,1,1,1,1,1,1,1,0,1,1,1,1,1,0,0,1,1,1,0	1,1,1,1,1,1,1,1,1,1,1,1,0,1,1,0,1,0,1,1,1,1,0,1,1,1,1,1,1,1,0,1,1,1,1,1,1,1,0,1,1,1,1,1,0,0,1,1,1,0	1,1,1,1,1,1,1,1,1,1,1,1,0,1,1,0,1,0,1,1,1,1,0,1,1,1,1,1,1,1,0,1,1,1,1,1,1,1,0,1,1,1,1,1,0,0,1,1,1,0	1,1,1,1,1,1,1,1,1,1,1,1,0,1,1,0,1,0,1,1,1,1,0,1,1,1,1,1,1,1,0,1,1,1,1,1,1,1,0,1,1,1,1,1,0,0,1,1,1,0	1,1,1,1,1,1,1,1,1,1,1,1,0,1,1,0,1,0,1,1,1,1,0,1,1,1,1,1,1,1,0,1,1,1,1,1,1,1,0,1,1,1,1,1,0,0,1,1,1,0	1,1,1,1,1,1,1,1,1,1,1,1,0,1,1,0,1,0,1,1,1,1,0,1,1,1,1,1,1,1,0,1,1,1,1,1,1,1,0,1,1,1,1,1,0,0,1,1,1,0	3,3,3,3,3,3,3,3,3,3,3,3,3,3,3,3,3,3,3,3,3,3,3,3,3,3,3,3,3,3,3,3,3,3,3,3,3,3,3,3,3,3,3,3,3,3,3,3,3,3	3,3,3,3,3,3,3,3,3,3,3,3,3,3,3,3,3,3,3,3,3,3,3,3,3,3,3,3,3,3,3,3,3,3,3,3,3,3,3,3,3,3,3,3,3,3,3,3,3,3	2,2,2,2,2,2,2,2,2,2,2,2,2,2,2,2,2,2,2,2,2,2,2,2,2,2,2,2,2,2,2,2,2,2,2,2,2,2,2,2,2,2,2,2,2,2,2,2,2,2	2,2,2,2,2,2,2,2,2,2,2,2,2,2,2,2,2,2,2,2,2,2,2,2,2,2,2,2,2,2,2,2,2,2,2,2,2,2,2,2,2,2,2,2,2,2,2,2,2,2	3,3,3,3,3,3,3,3,3,3,3,3,3,3,3,3,3,3,3,3,3,3,3,3,3,3,3,3,3,3,3,3,3,3,3,3,3,3,3,3,3,3,3,3,3,3,3,3,3,3	1,3,3,3,1,0,2,3,2,3,1,3,0,2,3,0,1,2,2,0,3,2,2,2,3,1,0,0,3,3,2,0,3,0,3,1,1,0,3,0,1,3,3,3,2,1,3,0,1,3	2,2,2,2,2,2,2,2,2,2,2,2,2,2,2,2,2,2,2,2,2,2,2,2,2,2,2,2,2,2,2,2,2,2,2,2,2,2,2,2,2,2,2,2,2,2,2,2,2,2	1,1,1,1,1,1,1,1,1,1,1,1,0,1,1,0,1,0,1,1,1,1,0,1,1,1,1,1,1,1,0,1,1,1,1,1,1,1,0,1,1,1,1,1,0,0,1,1,1,0	1,1,1,1,1,1,1,1,1,1,1,1,0,1,1,0,1,0,1,1,1,1,0,1,1,1,1,1,1,1,0,1,1,1,1,1,1,1,0,1,1,1,1,1,0,0,1,1,1,0	1,1,1,1,1,1,1,1,1,1,1,1,0,1,1,0,1,0,1,1,1,1,0,1,1,1,1,1,1,1,0,1,1,1,1,1,1,1,0,1,1,1,1,1,0,0,1,1,1,0	2,2,2,2,2,2,2,2,2,2,2,2,2,2,2,2,2,2,2,2,2,2,2,2,2,2,2,2,2,2,2,2,2,2,2,2,2,2,2,2,2,2,2,2,2,2,2,2,2,2	3,3,3,3,3,3,3,3,3,3,3,3,3,3,3,3,3,3,3,3,3,3,3,3,3,3,3,3,3,3,3,3,3,3,3,3,3,3,3,3,3,3,3,3,3,3,3,3,3,3	3,3,3,3,3,3,3,3,3,3,3,3,3,3,3,3,3,3,3,3,3,3,3,3,3,3,3,3,3,3,3,3,3,3,3,3,3,3,3,3,3,3,3,3,3,3,3,3,3,3	1,1,1,1,1,1,1,1,1,1,1,1,0,1,1,0,1,0,1,1,1,1,0,1,1,1,1,1,1,1,0,1,1,1,1,1,1,1,0,1,1,1,1,1,0,0,1,1,1,0	1,1,1,1,1,1,1,1,1,1,1,1,0,1,1,0,1,0,1,1,1,1,0,1,1,1,1,1,1,1,0,1,1,1,1,1,1,1,0,1,1,1,1,1,0,0,1,1,1,0	1,1,1,1,1,1,1,1,1,1,1,1,0,1,1,0,1,0,1,1,1,1,0,1,1,1,1,1,1,1,0,1,1,1,1,1,1,1,0,1,1,1,1,1,0,0,1,1,1,0
35800	2,2,2,2,2,2,2,2,2,2,2,2,2,2,2,2,2,2,2,2,2,2,2,2,2,2,2,2,2,2,2,2,2,2,2,2,2,2,2,2,2,2,2,2,2,2,2,2,2,2	2,2,2,2,2,2,2,2,2,2,2,2,2,2,2,2,2,2,2,2,2,2,2,2,2,2,2,2,2,2,2,2,2,2,2,2,2,2,2,2,2,2,2,2,2,2,2,2,2,2	3,3,3,3,3,3,3,3,3,3,3,3,3,3,3,3,3,3,3,3,3,3,3,3,3,3,3,3,3,3,3,3,3,3,3,3,3,3,3,3,3,3,3,3,3,3,3,3,3,3	3,3,3,3,3,3,3,3,3,3,3,3,3,3,3,3,3,3,3,3,3,3,3,3,3,3,3,3,3,3,3,3,3,3,3,3,3,3,3,3,3,3,3,3,3,3,3,3,3,3	1,1,0,0,0,1,0,0,0,1,1,1,1,0,1,0,1,0,0,1,0,1,0,1,1,1,1,0,0,1,1,1,1,1,0,1,1,0,1,0,1,1,0,0,0,0,0,0,0,0	1,1,0,0,0,1,0,0,0,1,1,1,1,0,1,0,1,0,0,1,0,1,0,1,1,1,1,0,0,1,1,1,1,1,0,1,1,0,1,0,1,1,0,0,0,0,0,0,0,0	1,1,0,0,0,1,0,0,0,1,1,1,1,0,1,0,1,0,0,1,0,1,0,1,1,1,1,0,0,1,1,1,1,1,0,1,1,0,1,0,1,1,0,0,0,0,0,0,0,0	1,1,0,0,0,1,0,0,0,1,1,1,1,0,1,0,1,0,0,1,0,1,0,1,1,1,1,0,0,1,1,1,1,1,0,1,1,0,1,0,1,1,0,0,0,0,0,0,0,0	1,1,0,0,0,1,0,0,0,1,1,1,1,0,1,0,1,0,0,1,0,1,0,1,1,1,1,0,0,1,1,1,1,1,0,1,1,0,1,0,1,1,0,0,0,0,0,0,0,0	1,1,0,0,0,1,0,0,0,1,1,1,1,0,1,0,1,0,0,1,0,1,0,1,1,1,1,0,0,1,1,1,1,1,0,1,1,0,1,0,1,1,0,0,0,0,0,0,0,0	3,3,3,3,3,3,3,3,3,3,3,3,3,3,3,3,3,3,3,3,3,3,3,3,3,3,3,3,3,3,3,3,3,3,3,3,3,3,3,3,3,3,3,3,3,3,3,3,3,3	3,3,3,3,3,3,3,3,3,3,3,3,3,3,3,3,3,3,3,3,3,3,3,3,3,3,3,3,3,3,3,3,3,3,3,3,3,3,3,3,3,3,3,3,3,3,3,3,3,3	2,2,2,2,2,2,2,2,2,2,2,2,2,2,2,2,2,2,2,2,2,2,2,2,2,2,2,2,2,2,2,2,2,2,2,2,2,2,2,2,2,2,2,2,2,2,2,2,2,2	2,2,2,2,2,2,2,2,2,2,2,2,2,2,2,2,2,2,2,2,2,2,2,2,2,2,2,2,2,2,2,2,2,2,2,2,2,2,2,2,2,2,2,2,2,2,2,2,2,2	3,3,3,3,3,3,3,3,3,3,3,3,3,3,3,3,3,3,3,3,3,3,3,3,3,3,3,3,3,3,3,3,3,3,3,3,3,3,3,3,3,3,3,3,3,3,3,3,3,3	0,3,0,3,0,0,3,3,3,3,0,1,1,1,2,0,0,2,2,3,2,1,3,2,1,3,2,3,0,2,0,2,0,1,2,1,3,2,0,3,0,2,1,1,3,3,2,1,0,2	2,2,2,2,2,2,2,2,2,2,2,2,2,2,2,2,2,2,2,2,2,2,2,2,2,2,2,2,2,2,2,2,2,2,2,2,2,2,2,2,2,2,2,2,2,2,2,2,2,2	1,1,0,0,0,1,0,0,0,1,1,1,1,0,1,0,1,0,0,1,0,1,0,1,1,1,1,0,0,1,1,1,1,1,0,1,1,0,1,0,1,1,0,0,0,0,0,0,0,0	1,1,0,0,0,1,0,0,0,1,1,1,1,0,1,0,1,0,0,1,0,1,0,1,1,1,1,0,0,1,1,1,1,1,0,1,1,0,1,0,1,1,0,0,0,0,0,0,0,0	1,1,0,0,0,1,0,0,0,1,1,1,1,0,1,0,1,0,0,1,0,1,0,1,1,1,1,0,0,1,1,1,1,1,0,1,1,0,1,0,1,1,0,0,0,0,0,0,0,0	2,2,2,2,2,2,2,2,2,2,2,2,2,2,2,2,2,2,2,2,2,2,2,2,2,2,2,2,2,2,2,2,2,2,2,2,2,2,2,2,2,2,2,2,2,2,2,2,2,2	3,3,3,3,3,3,3,3,3,3,3,3,3,3,3,3,3,3,3,3,3,3,3,3,3,3,3,3,3,3,3,3,3,3,3,3,3,3,3,3,3,3,3,3,3,3,3,3,3,3	3,3,3,3,3,3,3,3,3,3,3,3,3,3,3,3,3,3,3,3,3,3,3,3,3,3,3,3,3,3,3,3,3,3,3,3,3,3,3,3,3,3,3,3,3,3,3,3,3,3	1,1,0,0,0,1,0,0,0,1,1,1,1,0,1,0,1,0,0,1,0,1,0,1,1,1,1,0,0,1,1,1,1,1,0,1,1,0,1,0,1,1,0,0,0,0,0,0,0,0	1,1,0,0,0,1,0,0,0,1,1,1,1,0,1,0,1,0,0,1,0,1,0,1,1,1,1,0,0,1,1,1,1,1,0,1,1,0,1,0,1,1,0,0,0,0,0,0,0,0	1,1,0,0,0,1,0,0,0,1,1,1,1,0,1,0,1,0,0,1,0,1,0,1,1,1,1,0,0,1,1,1,1,1,0,1,1,0,1,0,1,1,0,0,0,0,0,0,0,0
35900	2,2,2,2,2,2,2,2,2,2,2,2,2,2,2,2,2,2,2,2,2,2,2,2,2,2,2,2,2,2,2,2,2,2,2,2,2,2,2,2,2,2,2,2,2,2,2,2,2,2	2,2,2,2,2,2,2,2,2,2,2,2,2,2,2,2,2,2,2,2,2,2,2,2,2,2,2,2,2,2,2,2,2,2,2,2,2,2,2,2,2,2,2,2,2,2,2,2,2,2	3,3,3,3,3,3,3,3,3,3,3,3,3,3,3,3,3,3,3,3,3,3,3,3,3,3,3,3,3,3,3,3,3,3,3,3,3,3,3,3,3,3,3,3,3,3,3,3,3,3	3,3,3,3,3,3,3,3,3,3,3,3,3,3,3,3,3,3,3,3,3,3,3,3,3,3,3,3,3,3,3,3,3,3,3,3,3,3,3,3,3,3,3,3,3,3,3,3,3,3	0,1,1,0,0,0,1,0,1,1,1,1,1,1,0,0,0,1,1,1,0,1,1,0,0,1,0,1,1,0,1,1,1,1,0,0,0,0,0,0,1,1,0,1,1,0,1,0,0,1	0,1,1,0,0,0,1,0,1,1,1,1,1,1,0,0,0,1,1,1,0,1,1,0,0,1,0,1,1,0,1,1,1,1,0,0,0,0,0,0,1,1,0,1,1,0,1,0,0,1	0,1,1,0,0,0,1,0,1,1,1,1,1,1,0,0,0,1,1,1,0,1,1,0,0,1,0,1,1,0,1,1,1,1,0,0,0,0,0,0,1,1,0,1,1,0,1,0,0,1	0,1,1,0,0,0,1,0,1,1,1,1,1,1,0,0,0,1,1,1,0,1,1,0,0,1,0,1,1,0,1,1,1,1,0,0,0,0,0,0,1,1,0,1,1,0,1,0,0,1	0,1,1,0,0,0,1,0,1,1,1,1,1,1,0,0,0,1,1,1,0,1,1,0,0,1,0,1,1,0,1,1,1,1,0,0,0,0,0,0,1,1,0,1,1,0,1,0,0,1	0,1,1,0,0,0,1,0,1,1,1,1,1,1,0,0,0,1,1,1,0,1,1,0,0,1,0,1,1,0,1,1,1,1,0,0,0,0,0,0,1,1,0,1,1,0,1,0,0,1	3,3,3,3,3,3,3,3,3,3,3,3,3,3,3,3,3,3,3,3,3,3,3,3,3,3,3,3,3,3,3,3,3,3,3,3,3,3,3,3,3,3,3,3,3,3,3,3,3,3	3,3,3,3,3,3,3,3,3,3,3,3,3,3,3,3,3,3,3,3,3,3,3,3,3,3,3,3,3,3,3,3,3,3,3,3,3,3,3,3,3,3,3,3,3,3,3,3,3,3	2,2,2,2,2,2,2,2,2,2,2,2,2,2,2,2,2,2,2,2,2,2,2,2,2,2,2,2,2,2,2,2,2,2,2,2,2,2,2,2,2,2,2,2,2,2,2,2,2,2	2,2,2,2,2,2,2,2,2,2,2,2,2,2,2,2,2,2,2,2,2,2,2,2,2,2,2,2,2,2,2,2,2,2,2,2,2,2,2,2,2,2,2,2,2,2,2,2,2,2	3,3,3,3,3,3,3,3,3,3,3,3,3,3,3,3,3,3,3,3,3,3,3,3,3,3,3,3,3,3,3,3,3,3,3,3,3,3,3,3,3,3,3,3,3,3,3,3,3,3	1,0,2,2,1,0,2,0,3,1,1,0,2,2,2,2,2,3,2,2,3,0,2,0,3,0,0,2,2,0,2,3,3,2,3,2,2,0,2,2,3,1,3,2,0,2,3,1,2,3	2,2,2,2,2,2,2,2,2,2,2,2,2,2,2,2,2,2,2,2,2,2,2,2,2,2,2,2,2,2,2,2,2,2,2,2,2,2,2,2,2,2,2,2,2,2,2,2,2,2	0,1,1,0,0,0,1,0,1,1,1,1,1,1,0,0,0,1,1,1,0,1,1,0,0,1,0,1,1,0,1,1,1,1,0,0,0,0,0,0,1,1,0,1,1,0,1,0,0,1	0,1,1,0,0,0,1,0,1,1,1,1,1,1,0,0,0,1,1,1,0,1,1,0,0,1,0,1,1,0,1,1,1,1,0,0,0,0,0,0,1,1,0,1,1,0,1,0,0,1	0,1,1,0,0,0,1,0,1,1,1,1,1,1,0,0,0,1,1,1,0,1,1,0,0,1,0,1,1,0,1,1,1,1,0,0,0,0,0,0,1,1,0,1,1,0,1,0,0,1	2,2,2,2,2,2,2,2,2,2,2,2,2,2,2,2,2,2,2,2,2,2,2,2,2,2,2,2,2,2,2,2,2,2,2,2,2,2,2,2,2,2,2,2,2,2,2,2,2,2	3,3,3,3,3,3,3,3,3,3,3,3,3,3,3,3,3,3,3,3,3,3,3,3,3,3,3,3,3,3,3,3,3,3,3,3,3,3,3,3,3,3,3,3,3,3,3,3,3,3	3,3,3,3,3,3,3,3,3,3,3,3,3,3,3,3,3,3,3,3,3,3,3,3,3,3,3,3,3,3,3,3,3,3,3,3,3,3,3,3,3,3,3,3,3,3,3,3,3,3	0,1,1,0,0,0,1,0,1,1,1,1,1,1,0,0,0,1,1,1,0,1,1,0,0,1,0,1,1,0,1,1,1,1,0,0,0,0,0,0,1,1,0,1,1,0,1,0,0,1	0,1,1,0,0,0,1,0,1,1,1,1,1,1,0,0,0,1,1,1,0,1,1,0,0,1,0,1,1,0,1,1,1,1,0,0,0,0,0,0,1,1,0,1,1,0,1,0,0,1	0,1,1,0,0,0,1,0,1,1,1,1,1,1,0,0,0,1,1,1,0,1,1,0,0,1,0,1,1,0,1,1,1,1,0,0,0,0,0,0,1,1,0,1,1,0,1,0,0,1
36000	2,2,2,2,2,2,2,2,2,2,2,2,2,2,2,2,2,2,2,2,2,2,2,2,2,2,2,2,2,2,2,2,2,2,2,2,2,2,2,2,2,2,2,2,2,2,2,2,2,2	2,2,2,2,2,2,2,2,2,2,2,2,2,2,2,2,2,2,2,2,2,2,2,2,2,2,2,2,2,2,2,2,2,2,2,2,2,2,2,2,2,2,2,2,2,2,2,2,2,2	3,3,3,3,3,3,3,3,3,3,3,3,3,3,3,3,3,3,3,3,3,3,3,3,3,3,3,3,3,3,3,3,3,3,3,3,3,3,3,3,3,3,3,3,3,3,3,3,3,3	3,3,3,3,3,3,3,3,3,3,3,3,3,3,3,3,3,3,3,3,3,3,3,3,3,3,3,3,3,3,3,3,3,3,3,3,3,3,3,3,3,3,3,3,3,3,3,3,3,3	0,1,0,1,1,1,1,0,0,1,0,0,0,1,1,0,1,0,0,1,0,1,0,0,0,1,1,1,0,0,1,1,0,0,0,0,1,1,1,1,0,1,1,0,1,0,0,0,1,0	0,1,0,1,1,1,1,0,0,1,0,0,0,1,1,0,1,0,0,1,0,1,0,0,0,1,1,1,0,0,1,1,0,0,0,0,1,1,1,1,0,1,1,0,1,0,0,0,1,0	0,1,0,1,1,1,1,0,0,1,0,0,0,1,1,0,1,0,0,1,0,1,0,0,0,1,1,1,0,0,1,1,0,0,0,0,1,1,1,1,0,1,1,0,1,0,0,0,1,0	0,1,0,1,1,1,1,0,0,1,0,0,0,1,1,0,1,0,0,1,0,1,0,0,0,1,1,1,0,0,1,1,0,0,0,0,1,1,1,1,0,1,1,0,1,0,0,0,1,0	0,1,0,1,1,1,1,0,0,1,0,0,0,1,1,0,1,0,0,1,0,1,0,0,0,1,1,1,0,0,1,1,0,0,0,0,1,1,1,1,0,1,1,0,1,0,0,0,1,0	0,1,0,1,1,1,1,0,0,1,0,0,0,1,1,0,1,0,0,1,0,1,0,0,0,1,1,1,0,0,1,1,0,0,0,0,1,1,1,1,0,1,1,0,1,0,0,0,1,0	3,3,3,3,3,3,3,3,3,3,3,3,3,3,3,3,3,3,3,3,3,3,3,3,3,3,3,3,3,3,3,3,3,3,3,3,3,3,3,3,3,3,3,3,3,3,3,3,3,3	3,3,3,3,3,3,3,3,3,3,3,3,3,3,3,3,3,3,3,3,3,3,3,3,3,3,3,3,3,3,3,3,3,3,3,3,3,3,3,3,3,3,3,3,3,3,3,3,3,3	2,2,2,2,2,2,2,2,2,2,2,2,2,2,2,2,2,2,2,2,2,2,2,2,2,2,2,2,2,2,2,2,2,2,2,2,2,2,2,2,2,2,2,2,2,2,2,2,2,2	2,2,2,2,2,2,2,2,2,2,2,2,2,2,2,2,2,2,2,2,2,2,2,2,2,2,2,2,2,2,2,2,2,2,2,2,2,2,2,2,2,2,2,2,2,2,2,2,2,2	3,3,3,3,3,3,3,3,3,3,3,3,3,3,3,3,3,3,3,3,3,3,3,3,3,3,3,3,3,3,3,3,3,3,3,3,3,3,3,3,3,3,3,3,3,3,3,3,3,3	3,3,3,3,3,3,0,3,3,3,0,0,2,2,2,2,1,3,0,2,1,3,1,3,1,3,1,3,1,2,2,0,2,2,1,3,2,3,3,2,2,3,3,3,1,3,2,1,0,0	2,2,2,2,2,2,2,2,2,2,2,2,2,2,2,2,2,2,2,2,2,2,2,2,2,2,2,2,2,2,2,2,2,2,2,2,2,2,2,2,2,2,2,2,2,2,2,2,2,2	0,1,0,1,1,1,1,0,0,1,0,0,0,1,1,0,1,0,0,1,0,1,0,0,0,1,1,1,0,0,1,1,0,0,0,0,1,1,1,1,0,1,1,0,1,0,0,0,1,0	0,1,0,1,1,1,1,0,0,1,0,0,0,1,1,0,1,0,0,1,0,1,0,0,0,1,1,1,0,0,1,1,0,0,0,0,1,1,1,1,0,1,1,0,1,0,0,0,1,0	0,1,0,1,1,1,1,0,0,1,0,0,0,1,1,0,1,0,0,1,0,1,0,0,0,1,1,1,0,0,1,1,0,0,0,0,1,1,1,1,0,1,1,0,1,0,0,0,1,0	2,2,2,2,2,2,2,2,2,2,2,2,2,2,2,2,2,2,2,2,2,2,2,2,2,2,2,2,2,2,2,2,2,2,2,2,2,2,2,2,2,2,2,2,2,2,2,2,2,2	3,3,3,3,3,3,3,3,3,3,3,3,3,3,3,3,3,3,3,3,3,3,3,3,3,3,3,3,3,3,3,3,3,3,3,3,3,3,3,3,3,3,3,3,3,3,3,3,3,3	3,3,3,3,3,3,3,3,3,3,3,3,3,3,3,3,3,3,3,3,3,3,3,3,3,3,3,3,3,3,3,3,3,3,3,3,3,3,3,3,3,3,3,3,3,3,3,3,3,3	0,1,0,1,1,1,1,0,0,1,0,0,0,1,1,0,1,0,0,1,0,1,0,0,0,1,1,1,0,0,1,1,0,0,0,0,1,1,1,1,0,1,1,0,1,0,0,0,1,0	0,1,0,1,1,1,1,0,0,1,0,0,0,1,1,0,1,0,0,1,0,1,0,0,0,1,1,1,0,0,1,1,0,0,0,0,1,1,1,1,0,1,1,0,1,0,0,0,1,0	0,1,0,1,1,1,1,0,0,1,0,0,0,1,1,0,1,0,0,1,0,1,0,0,0,1,1,1,0,0,1,1,0,0,0,0,1,1,1,1,0,1,1,0,1,0,0,0,1,0
36100	2,2,2,2,2,2,2,2,2,2,2,2,2,2,2,2,2,2,2,2,2,2,2,2,2,2,2,2,2,2,2,2,2,2,2,2,2,2,2,2,2,2,2,2,2,2,2,2,2,2	2,2,2,2,2,2,2,2,2,2,2,2,2,2,2,2,2,2,2,2,2,2,2,2,2,2,2,2,2,2,2,2,2,2,2,2,2,2,2,2,2,2,2,2,2,2,2,2,2,2	3,3,3,3,3,3,3,3,3,3,3,3,3,3,3,3,3,3,3,3,3,3,3,3,3,3,3,3,3,3,3,3,3,3,3,3,3,3,3,3,3,3,3,3,3,3,3,3,3,3	3,3,3,3,3,3,3,3,3,3,3,3,3,3,3,3,3,3,3,3,3,3,3,3,3,3,3,3,3,3,3,3,3,3,3,3,3,3,3,3,3,3,3,3,3,3,3,3,3,3	1,1,1,1,1,1,1,1,1,1,1,1,1,0,0,1,0,1,1,1,1,1,1,1,1,1,1,1,1,0,1,1,1,1,1,1,1,0,1,1,1,1,0,0,1,1,1,1,0,0	1,1,1,1,1,1,1,1,1,1,1,1,1,0,0,1,0,1,1,1,1,1,1,1,1,1,1,1,1,0,1,1,1,1,1,1,1,0,1,1,1,1,0,0,1,1,1,1,0,0	1,1,1,1,1,1,1,1,1,1,1,1,1,0,0,1,0,1,1,1,1,1,1,1,1,1,1,1,1,0,1,1,1,1,1,1,1,0,1,1,1,1,0,0,1,1,1,1,0,0	1,1,1,1,1,1,1,1,1,1,1,1,1,0,0,1,0,1,1,1,1,1,1,1,1,1,1,1,1,0,1,1,1,1,1,1,1,0,1,1,1,1,0,0,1,1,1,1,0,0	1,1,1,1,1,1,1,1,1,1,1,1,1,0,0,1,0,1,1,1,1,1,1,1,1,1,1,1,1,0,1,1,1,1,1,1,1,0,1,1,1,1,0,0,1,1,1,1,0,0	1,1,1,1,1,1,1,1,1,1,1,1,1,0,0,1,0,1,1,1,1,1,1,1,1,1,1,1,1,0,1,1,1,1,1,1,1,0,1,1,1,1,0,0,1,1,1,1,0,0	3,3,3,3,3,3,3,3,3,3,3,3,3,3,3,3,3,3,3,3,3,3,3,3,3,3,3,3,3,3,3,3,3,3,3,3,3,3,3,3,3,3,3,3,3,3,3,3,3,3	3,3,3,3,3,3,3,3,3,3,3,3,3,3,3,3,3,3,3,3,3,3,3,3,3,3,3,3,3,3,3,3,3,3,3,3,3,3,3,3,3,3,3,3,3,3,3,3,3,3	2,2,2,2,2,2,2,2,2,2,2,2,2,2,2,2,2,2,2,2,2,2,2,2,2,2,2,2,2,2,2,2,2,2,2,2,2,2,2,2,2,2,2,2,2,2,2,2,2,2	2,2,2,2,2,2,2,2,2,2,2,2,2,2,2,2,2,2,2,2,2,2,2,2,2,2,2,2,2,2,2,2,2,2,2,2,2,2,2,2,2,2,2,2,2,2,2,2,2,2	3,3,3,3,3,3,3,3,3,3,3,3,3,3,3,3,3,3,3,3,3,3,3,3,3,3,3,3,3,3,3,3,3,3,3,3,3,3,3,3,3,3,3,3,3,3,3,3,3,3	1,1,1,1,1,3,2,1,1,2,1,1,1,3,0,3,0,1,1,1,1,1,1,3,1,3,1,3,1,0,3,1,1,2,1,1,1,0,1,3,3,1,3,2,1,1,1,1,2,3	2,2,2,2,2,2,2,2,2,2,2,2,2,2,2,2,2,2,2,2,2,2,2,2,2,2,2,2,2,2,2,2,2,2,2,2,2,2,2,2,2,2,2,2,2,2,2,2,2,2	1,1,1,1,1,1,1,1,1,1,1,1,1,0,0,1,0,1,1,1,1,1,1,1,1,1,1,1,1,0,1,1,1,1,1,1,1,0,1,1,1,1,0,0,1,1,1,1,0,0	1,1,1,1,1,1,1,1,1,1,1,1,1,0,0,1,0,1,1,1,1,1,1,1,1,1,1,1,1,0,1,1,1,1,1,1,1,0,1,1,1,1,0,0,1,1,1,1,0,0	1,1,1,1,1,1,1,1,1,1,1,1,1,0,0,1,0,1,1,1,1,1,1,1,1,1,1,1,1,0,1,1,1,1,1,1,1,0,1,1,1,1,0,0,1,1,1,1,0,0	2,2,2,2,2,2,2,2,2,2,2,2,2,2,2,2,2,2,2,2,2,2,2,2,2,2,2,2,2,2,2,2,2,2,2,2,2,2,2,2,2,2,2,2,2,2,2,2,2,2	3,3,3,3,3,3,3,3,3,3,3,3,3,3,3,3,3,3,3,3,3,3,3,3,3,3,3,3,3,3,3,3,3,3,3,3,3,3,3,3,3,3,3,3,3,3,3,3,3,3	3,3,3,3,3,3,3,3,3,3,3,3,3,3,3,3,3,3,3,3,3,3,3,3,3,3,3,3,3,3,3,3,3,3,3,3,3,3,3,3,3,3,3,3,3,3,3,3,3,3	1,1,1,1,1,1,1,1,1,1,1,1,1,0,0,1,0,1,1,1,1,1,1,1,1,1,1,1,1,0,1,1,1,1,1,1,1,0,1,1,1,1,0,2,1,1,1,1,0,0	1,1,1,1,1,1,1,1,1,1,1,1,1,0,0,1,0,1,1,1,1,1,1,1,1,1,1,1,1,0,1,1,1,1,1,1,1,0,1,1,1,1,0,0,1,1,1,1,0,0	1,1,1,1,1,1,1,1,1,1,1,1,1,0,0,1,0,1,1,1,1,1,1,1,1,1,1,1,1,0,1,1,1,1,1,1,1,0,1,1,1,1,0,0,1,1,1,1,0,0
36200	2,2,2,2,2,2,2,2,2,2,2,2,2,2,2,2,2,2,2,2,2,2,2,2,2,2,2,2,2,2,2,2,2,2,2,2,2,2,2,2,2,2,2,2,2,2,2,2,2,2	2,2,2,2,2,2,2,2,2,2,2,2,2,2,2,2,2,2,2,2,2,2,2,2,2,2,2,2,2,2,2,2,2,2,2,2,2,2,2,2,2,2,2,2,2,2,2,2,2,2	3,3,3,3,3,3,3,3,3,3,3,3,3,3,3,3,3,3,3,3,3,3,3,3,3,3,3,3,3,3,3,3,3,3,3,3,3,3,3,3,3,3,3,3,3,3,3,3,3,3	3,3,3,3,3,3,3,3,3,3,3,3,3,3,3,3,3,3,3,3,3,3,3,3,3,3,3,3,3,3,3,3,3,3,3,3,3,3,3,3,3,3,3,3,3,3,3,3,3,3	0,1,1,1,0,1,1,1,1,0,1,1,1,1,0,0,1,0,1,1,1,1,0,0,0,0,0,1,1,1,1,1,1,1,0,0,0,1,1,0,0,0,1,1,1,1,1,0,1,1	0,1,1,1,0,1,1,1,1,0,1,1,1,1,0,0,1,0,1,1,1,1,0,0,0,0,0,1,1,1,1,1,1,1,0,0,0,1,1,0,0,0,1,1,1,1,1,0,1,1	0,1,1,1,0,1,1,1,1,0,1,1,1,1,0,0,1,0,1,1,1,1,0,0,0,0,0,1,1,1,1,1,1,1,0,0,0,1,1,0,0,0,1,1,1,1,1,0,1,1	0,1,1,1,0,1,1,1,1,0,1,1,1,1,0,0,1,0,1,1,1,1,0,0,0,0,0,1,1,1,1,1,1,1,0,0,0,1,1,0,0,0,1,1,1,1,1,0,1,1	0,1,1,1,0,1,1,1,1,0,1,1,1,1,0,0,1,0,1,1,1,1,0,0,0,0,0,1,1,1,1,1,1,1,0,0,0,1,1,0,0,0,1,1,1,1,1,0,1,1	0,1,1,1,0,1,1,1,1,0,1,1,1,1,0,0,1,0,1,1,1,1,0,0,0,0,0,1,1,1,1,1,1,1,0,0,0,1,1,0,0,0,1,1,1,1,1,0,1,1	3,3,3,3,3,3,3,3,3,3,3,3,3,3,3,3,3,3,3,3,3,3,3,3,3,3,3,3,3,3,3,3,3,3,3,3,3,3,3,3,3,3,3,3,3,3,3,3,3,3	3,3,3,3,3,3,3,3,3,3,3,3,3,3,3,3,3,3,3,3,3,3,3,3,3,3,3,3,3,3,3,3,3,3,3,3,3,3,3,3,3,3,3,3,3,3,3,3,3,3	2,2,2,2,2,2,2,2,2,2,2,2,2,2,2,2,2,2,2,2,2,2,2,2,2,2,2,2,2,2,2,2,2,2,2,2,2,2,2,2,2,2,2,2,2,2,2,2,2,2	2,2,2,2,2,2,2,2,2,2,2,2,2,2,2,2,2,2,2,2,2,2,2,2,2,2,2,2,2,2,2,2,2,2,2,2,2,2,2,2,2,2,2,2,2,2,2,2,2,2	3,3,3,3,3,3,3,3,3,3,3,3,3,3,3,3,3,3,3,3,3,3,3,3,3,3,3,3,3,3,3,3,3,3,3,3,3,3,3,3,3,3,3,3,3,3,3,3,3,3	2,1,1,3,2,1,3,0,1,1,0,1,1,2,2,1,3,3,1,3,3,2,3,3,0,2,2,1,3,0,2,1,2,3,3,1,1,1,1,3,0,2,1,1,1,1,1,3,2,2	2,2,2,2,2,2,2,2,2,2,2,2,2,2,2,2,2,2,2,2,2,2,2,2,2,2,2,2,2,2,2,2,2,2,2,2,2,2,2,2,2,2,2,2,2,2,2,2,2,2	0,1,1,1,0,1,1,1,1,0,1,1,1,1,0,0,1,0,1,1,1,1,0,0,0,0,0,1,1,1,1,1,1,1,0,0,0,1,1,0,0,0,1,1,1,1,1,0,1,1	0,1,1,1,0,1,1,1,1,0,1,1,1,1,0,0,1,0,1,1,1,1,0,0,0,0,0,1,1,1,1,1,1,1,0,0,0,1,1,0,0,0,1,1,1,1,1,0,1,1	0,1,1,1,0,1,1,1,1,0,1,1,1,1,0,0,1,0,1,1,1,1,0,0,0,0,0,1,1,1,1,1,1,1,0,0,0,1,1,0,0,0,1,1,1,1,1,0,1,1	2,2,2,2,2,2,2,2,2,2,2,2,2,2,2,2,2,2,2,2,2,2,2,2,2,2,2,2,2,2,2,2,2,2,2,2,2,2,2,2,2,2,2,2,2,2,2,2,2,2	3,3,3,3,3,3,3,3,3,3,3,3,3,3,3,3,3,3,3,3,3,3,3,3,3,3,3,3,3,3,3,3,3,3,3,3,3,3,3,3,3,3,3,3,3,3,3,3,3,3	3,3,3,3,3,3,3,3,3,3,3,3,3,3,3,3,3,3,3,3,3,3,3,3,3,3,3,3,3,3,3,3,3,3,3,3,3,3,3,3,3,3,3,3,3,3,3,3,3,3	0,1,1,1,0,1,1,1,1,0,1,1,1,1,0,0,1,0,1,1,1,1,0,0,0,0,0,1,1,1,1,1,1,1,0,0,0,1,1,0,0,0,1,1,1,1,1,0,1,1	0,1,1,1,0,1,1,1,1,0,1,1,1,1,0,0,1,0,1,1,1,1,0,0,0,0,0,1,1,1,1,1,1,1,0,0,0,1,1,0,0,0,1,1,1,1,1,0,1,1	0,1,1,1,0,1,1,1,1,0,1,1,1,1,0,0,1,0,1,1,1,1,0,0,0,0,0,1,1,1,1,1,1,1,0,0,0,1,1,0,0,0,1,1,1,1,1,0,1,1
36300	2,2,2,2,2,2,2,2,2,2,2,2,2,2,2,2,2,2,2,2,2,2,2,2,2,2,2,2,2,2,2,2,2,2,2,2,2,2,2,2,2,2,2,2,2,2,2,2,2,2	2,2,2,2,2,2,2,2,2,2,2,2,2,2,2,2,2,2,2,2,2,2,2,2,2,2,2,2,2,2,2,2,2,2,2,2,2,2,2,2,2,2,2,2,2,2,2,2,2,2	3,3,3,3,3,3,3,3,3,3,3,3,3,3,3,3,3,3,3,3,3,3,3,3,3,3,3,3,3,3,3,3,3,3,3,3,3,3,3,3,3,3,3,3,3,3,3,3,3,3	3,3,3,3,3,3,3,3,3,3,3,3,3,3,3,3,3,3,3,3,3,3,3,3,3,3,3,3,3,3,3,3,3,3,3,3,3,3,3,3,3,3,3,3,3,3,3,3,3,3	1,0,1,1,0,0,1,0,1,0,0,1,1,0,0,0,0,0,0,1,0,1,1,0,1,0,1,1,0,0,0,0,1,1,1,0,0,1,1,1,0,0,1,0,0,0,0,0,1,0	1,0,1,1,0,0,1,0,1,0,0,1,1,0,0,0,0,0,0,1,0,1,1,0,1,0,1,1,0,0,0,0,1,1,1,0,0,1,1,1,0,0,1,0,0,0,0,0,1,0	1,0,1,1,0,0,1,0,1,0,0,1,1,0,0,0,0,0,0,1,0,1,1,0,1,0,1,1,0,0,0,0,1,1,1,0,0,1,1,1,0,0,1,0,0,0,0,0,1,0	1,0,1,1,0,0,1,0,1,0,0,1,1,0,0,0,0,0,0,1,0,1,1,0,1,0,1,1,0,0,0,0,1,1,1,0,0,1,1,1,0,0,1,0,0,0,0,0,1,0	1,0,1,1,0,0,1,0,1,0,0,1,1,0,0,0,0,0,0,1,0,1,1,0,1,0,1,1,0,0,0,0,1,1,1,0,0,1,1,1,0,0,1,0,0,0,0,0,1,0	1,0,1,1,0,0,1,0,1,0,0,1,1,0,0,0,0,0,0,1,0,1,1,0,1,0,1,1,0,0,0,0,1,1,1,0,0,1,1,1,0,0,1,0,0,0,0,0,1,0	3,3,3,3,3,3,3,3,3,3,3,3,3,3,3,3,3,3,3,3,3,3,3,3,3,3,3,3,3,3,3,3,3,3,3,3,3,3,3,3,3,3,3,3,3,3,3,3,3,3	3,3,3,3,3,3,3,3,3,3,3,3,3,3,3,3,3,3,3,3,3,3,3,3,3,3,3,3,3,3,3,3,3,3,3,3,3,3,3,3,3,3,3,3,3,3,3,3,3,3	2,2,2,2,2,2,2,2,2,2,2,2,2,2,2,2,2,2,2,2,2,2,2,2,2,2,2,2,2,2,2,2,2,2,2,2,2,2,2,2,2,2,2,2,2,2,2,2,2,2	2,2,2,2,2,2,2,2,2,2,2,2,2,2,2,2,2,2,2,2,2,2,2,2,2,2,2,2,2,2,2,2,2,2,2,2,2,2,2,2,2,2,2,2,2,2,2,2,2,2	3,3,3,3,3,3,3,3,3,3,3,3,3,3,3,3,3,3,3,3,3,3,3,3,3,3,3,3,3,3,3,3,3,3,3,3,3,3,3,3,3,3,3,3,3,3,3,3,3,3	3,0,2,2,0,0,3,1,2,1,1,1,3,1,3,3,1,0,3,1,2,2,2,0,1,1,2,2,3,0,1,3,3,0,2,0,2,2,2,0,0,0,0,2,3,2,0,3,1,0	2,2,2,2,2,2,2,2,2,2,2,2,2,2,2,2,2,2,2,2,2,2,2,2,2,2,2,2,2,2,2,2,2,2,2,2,2,2,2,2,2,2,2,2,2,2,2,2,2,2	1,0,1,1,0,0,1,0,1,0,0,1,1,0,0,0,0,0,0,1,0,1,1,0,1,0,1,1,0,0,0,0,1,1,1,0,0,1,1,1,0,0,1,0,0,0,0,0,1,0	1,0,1,1,0,0,1,0,1,0,0,1,1,0,0,0,0,0,0,1,0,1,1,0,1,0,1,1,0,0,0,0,1,1,1,0,0,1,1,1,0,0,1,0,0,0,0,0,1,0	1,0,1,1,0,0,1,0,1,0,0,1,1,0,0,0,0,0,0,1,0,1,1,0,1,0,1,1,0,0,0,0,1,1,1,0,0,1,1,1,0,0,1,0,0,0,0,0,1,0	2,2,2,2,2,2,2,2,2,2,2,2,2,2,2,2,2,2,2,2,2,2,2,2,2,2,2,2,2,2,2,2,2,2,2,2,2,2,2,2,2,2,2,2,2,2,2,2,2,2	3,3,3,3,3,3,3,3,3,3,3,3,3,3,3,3,3,3,3,3,3,3,3,3,3,3,3,3,3,3,3,3,3,3,3,3,3,3,3,3,3,3,3,3,3,3,3,3,3,3	3,3,3,3,3,3,3,3,3,3,3,3,3,3,3,3,3,3,3,3,3,3,3,3,3,3,3,3,3,3,3,3,3,3,3,3,3,3,3,3,3,3,3,3,3,3,3,3,3,3	1,0,1,1,0,0,1,0,1,0,0,1,1,0,0,0,0,0,0,1,0,1,1,0,1,0,1,1,0,0,0,0,1,1,1,0,0,1,1,1,0,0,1,0,0,0,0,0,1,0	1,0,1,1,0,0,1,0,1,0,0,1,1,0,0,0,0,0,0,1,0,1,1,0,1,0,1,1,0,0,0,0,1,1,1,0,0,1,1,1,0,0,1,0,0,0,0,0,1,0	1,0,1,1,0,0,1,0,1,0,0,1,1,0,0,0,0,0,0,1,0,1,1,0,1,0,1,1,0,0,0,0,1,1,1,0,0,1,1,1,0,0,1,0,0,0,0,0,1,0
36400	2,2,2,2,2,2,2,2,2,2,2,2,2,2,2,2,2,2,2,2,2,2,2,2,2,2,2,2,2,2,2,2,2,2,2,2,2,2,2,2,2,2,2,2,2,2,2,2,2,2	2,2,2,2,2,2,2,2,2,2,2,2,2,2,2,2,2,2,2,2,2,2,2,2,2,2,2,2,2,2,2,2,2,2,2,2,2,2,2,2,2,2,2,2,2,2,2,2,2,2	3,3,3,3,3,3,3,3,3,3,3,3,3,3,3,3,3,3,3,3,3,3,3,3,3,3,3,3,3,3,3,3,3,3,3,3,3,3,3,3,3,3,3,3,3,3,3,3,3,3	3,3,3,3,3,3,3,3,3,3,3,3,3,3,3,3,3,3,3,3,3,3,3,3,3,3,3,3,3,3,3,3,3,3,3,3,3,3,3,3,3,3,3,3,3,3,3,3,3,3	1,1,0,1,0,0,1,0,0,1,0,1,0,0,0,0,0,1,0,0,0,1,1,1,1,1,1,0,1,0,1,0,0,1,1,1,0,0,1,1,0,0,1,1,0,0,1,1,1,0	1,1,0,1,0,0,1,0,0,1,0,1,0,0,0,0,0,1,0,0,0,1,1,1,1,1,1,0,1,0,1,0,0,1,1,1,0,0,1,1,0,0,1,1,0,0,1,1,1,0	1,1,0,1,0,0,1,0,0,1,0,1,0,0,0,0,0,1,0,0,0,1,1,1,1,1,1,0,1,0,1,0,0,1,1,1,0,0,1,1,0,0,1,1,0,0,1,1,1,0	1,1,0,1,0,0,1,0,0,1,0,1,0,0,0,0,0,1,0,0,0,1,1,1,1,1,1,0,1,0,1,0,0,1,1,1,0,0,1,1,0,0,1,1,0,0,1,1,1,0	1,1,0,1,0,0,1,0,0,1,0,1,0,0,0,0,0,1,0,0,0,1,1,1,1,1,1,0,1,0,1,0,0,1,1,1,0,0,1,1,0,0,1,1,0,0,1,1,1,0	1,1,0,1,0,0,1,0,0,1,0,1,0,0,0,0,0,1,0,0,0,1,1,1,1,1,1,0,1,0,1,0,0,1,1,1,0,0,1,1,0,0,1,1,0,0,1,1,1,0	3,3,3,3,3,3,3,3,3,3,3,3,3,3,3,3,3,3,3,3,3,3,3,3,3,3,3,3,3,3,3,3,3,3,3,3,3,3,3,3,3,3,3,3,3,3,3,3,3,3	3,3,3,3,3,3,3,3,3,3,3,3,3,3,3,3,3,3,3,3,3,3,3,3,3,3,3,3,3,3,3,3,3,3,3,3,3,3,3,3,3,3,3,3,3,3,3,3,3,3	2,2,2,2,2,2,2,2,2,2,2,2,2,2,2,2,2,2,2,2,2,2,2,2,2,2,2,2,2,2,2,2,2,2,2,2,2,2,2,2,2,2,2,2,2,2,2,2,2,2	2,2,2,2,2,2,2,2,2,2,2,2,2,2,2,2,2,2,2,2,2,2,2,2,2,2,2,2,2,2,2,2,2,2,2,2,2,2,2,2,2,2,2,2,2,2,2,2,2,2	3,3,3,3,3,3,3,3,3,3,3,3,3,3,3,3,3,3,3,3,3,3,3,3,3,3,3,3,3,3,3,3,3,3,3,3,3,3,3,3,3,3,3,3,3,3,3,3,3,3	1,1,0,1,0,0,1,0,0,3,0,3,0,0,0,2,0,3,2,2,0,3,1,1,1,1,1,0,3,0,1,0,0,3,1,1,0,0,1,3,0,0,1,3,0,0,3,3,1,0	2,2,2,2,2,2,2,2,2,2,2,2,2,2,2,2,2,2,2,2,2,2,2,2,2,2,2,2,2,2,2,2,2,2,2,2,2,2,2,2,2,2,2,2,2,2,2,2,2,2	1,1,0,1,0,0,1,0,0,1,0,1,0,0,0,0,0,1,0,0,0,1,1,1,1,1,1,0,1,0,1,0,0,1,1,1,0,0,1,1,0,0,1,1,0,0,1,1,1,0	1,1,0,1,0,0,1,0,0,1,0,1,0,0,0,0,0,1,0,0,0,1,1,1,1,1,1,0,1,0,1,0,0,1,1,1,0,0,1,1,0,0,1,1,0,0,1,1,1,0	1,1,0,1,0,0,1,0,0,1,0,1,0,0,0,0,0,1,0,0,0,1,1,1,1,1,1,0,1,0,1,0,0,1,1,1,0,0,1,1,0,0,1,1,0,0,1,1,1,0	2,2,2,2,2,2,2,2,2,2,2,2,2,2,2,2,2,2,2,2,2,2,2,2,2,2,2,2,2,2,2,2,2,2,2,2,2,2,2,2,2,2,2,2,2,2,2,2,2,2	3,3,3,3,3,3,3,3,3,3,3,3,3,3,3,3,3,3,3,3,3,3,3,3,3,3,3,3,3,3,3,3,3,3,3,3,3,3,3,3,3,3,3,3,3,3,3,3,3,3	3,3,3,3,3,3,3,3,3,3,3,3,3,3,3,3,3,3,3,3,3,3,3,3,3,3,3,3,3,3,3,3,3,3,3,3,3,3,3,3,3,3,3,3,3,3,3,3,3,3	1,1,0,1,0,0,1,0,0,1,0,1,0,0,0,0,0,1,0,0,0,1,1,1,1,1,1,0,1,0,1,0,0,1,1,1,0,0,1,1,0,0,1,1,0,0,1,1,1,0	1,1,0,1,0,0,1,0,0,1,0,1,0,0,0,0,0,1,0,0,0,1,1,1,1,1,1,0,1,0,1,0,0,1,1,1,0,0,1,1,0,0,1,1,0,0,1,1,1,0	1,1,0,1,0,0,1,0,0,1,0,1,0,0,0,0,0,1,0,0,0,1,1,1,1,1,1,0,1,0,1,0,0,1,1,1,0,0,1,1,0,0,1,1,0,0,1,1,1,0
36500	2,2,2,2,2,2,2,2,2,2,2,2,2,2,2,2,2,2,2,2,2,2,2,2,2,2,2,2,2,2,2,2,2,2,2,2,2,2,2,2,2,2,2,2,2,2,2,2,2,2	2,2,2,2,2,2,2,2,2,2,2,2,2,2,2,2,2,2,2,2,2,2,2,2,2,2,2,2,2,2,2,2,2,2,2,2,2,2,2,2,2,2,2,2,2,2,2,2,2,2	3,3,3,3,3,3,3,3,3,3,3,3,3,3,3,3,3,3,3,3,3,3,3,3,3,3,3,3,3,3,3,3,3,3,3,3,3,3,3,3,3,3,3,3,3,3,3,3,3,3	3,3,3,3,3,3,3,3,3,3,3,3,3,3,3,3,3,3,3,3,3,3,3,3,3,3,3,3,3,3,3,3,3,3,3,3,3,3,3,3,3,3,3,3,3,3,3,3,3,3	0,0,1,1,0,1,0,1,0,1,0,1,0,1,0,1,1,0,1,0,1,1,0,1,1,1,1,1,1,1,1,1,1,1,0,1,1,0,1,0,1,1,1,1,1,1,1,1,1,1	0,0,1,1,0,1,0,1,0,1,0,1,0,1,0,1,1,0,1,0,1,1,0,1,1,1,1,1,1,1,1,1,1,1,0,1,1,0,1,0,1,1,1,1,1,1,1,1,1,1	0,0,1,1,0,1,0,1,0,1,0,1,0,1,0,1,1,0,1,0,1,1,0,1,1,1,1,1,1,1,1,1,1,1,0,1,1,0,1,0,1,1,1,1,1,1,1,1,1,1	0,0,1,1,0,1,0,1,0,1,0,1,0,1,0,1,1,0,1,0,1,1,0,1,1,1,1,1,1,1,1,1,1,1,0,1,1,0,1,0,1,1,1,1,1,1,1,1,1,1	0,0,1,1,0,1,0,1,0,1,0,1,0,1,0,1,1,0,1,0,1,1,0,1,1,1,1,1,1,1,1,1,1,1,0,1,1,0,1,0,1,1,1,1,1,1,1,1,1,1	0,0,1,1,0,1,0,1,0,1,0,1,0,1,0,1,1,0,1,0,1,1,0,1,1,1,1,1,1,1,1,1,1,1,0,1,1,0,1,0,1,1,1,1,1,1,1,1,1,1	3,3,3,3,3,3,3,3,3,3,3,3,3,3,3,3,3,3,3,3,3,3,3,3,3,3,3,3,3,3,3,3,3,3,3,3,3,3,3,3,3,3,3,3,3,3,3,3,3,3	3,3,3,3,3,3,3,3,3,3,3,3,3,3,3,3,3,3,3,3,3,3,3,3,3,3,3,3,3,3,3,3,3,3,3,3,3,3,3,3,3,3,3,3,3,3,3,3,3,3	2,2,2,2,2,2,2,2,2,2,2,2,2,2,2,2,2,2,2,2,2,2,2,2,2,2,2,2,2,2,2,2,2,2,2,2,2,2,2,2,2,2,2,2,2,2,2,2,2,2	2,2,2,2,2,2,2,2,2,2,2,2,2,2,2,2,2,2,2,2,2,2,2,2,2,2,2,2,2,2,2,2,2,2,2,2,2,2,2,2,2,2,2,2,2,2,2,2,2,2	3,3,3,3,3,3,3,3,3,3,3,3,3,3,3,3,3,3,3,3,3,3,3,3,3,3,3,3,3,3,3,3,3,3,3,3,3,3,3,3,3,3,3,3,3,3,3,3,3,3	3,3,2,2,3,3,3,2,1,1,2,2,3,3,2,0,2,2,3,1,2,2,0,2,1,0,3,0,2,0,2,2,2,1,1,1,3,3,3,3,0,3,1,0,1,1,1,3,2,3	2,2,2,2,2,2,2,2,2,2,2,2,2,2,2,2,2,2,2,2,2,2,2,2,2,2,2,2,2,2,2,2,2,2,2,2,2,2,2,2,2,2,2,2,2,2,2,2,2,2	0,0,1,1,0,1,0,1,0,1,0,1,0,1,0,1,1,0,1,0,1,1,0,1,1,1,1,1,1,1,1,1,1,1,0,1,1,0,1,0,1,1,1,1,1,1,1,1,1,1	0,0,1,1,0,1,0,1,0,1,0,1,0,1,0,1,1,0,1,0,1,1,0,1,1,1,1,1,1,1,1,1,1,1,0,1,1,0,1,0,1,1,1,1,1,1,1,1,1,1	0,0,1,1,0,1,0,1,0,1,0,1,0,1,0,1,1,0,1,0,1,1,0,1,1,1,1,1,1,1,1,1,1,1,0,1,1,0,1,0,1,1,1,1,1,1,1,1,1,1	2,2,2,2,2,2,2,2,2,2,2,2,2,2,2,2,2,2,2,2,2,2,2,2,2,2,2,2,2,2,2,2,2,2,2,2,2,2,2,2,2,2,2,2,2,2,2,2,2,2	3,3,3,3,3,3,3,3,3,3,3,3,3,3,3,3,3,3,3,3,3,3,3,3,3,3,3,3,3,3,3,3,3,3,3,3,3,3,3,3,3,3,3,3,3,3,3,3,3,3	3,3,3,3,3,3,3,3,3,3,3,3,3,3,3,3,3,3,3,3,3,3,3,3,3,3,3,3,3,3,3,3,3,3,3,3,3,3,3,3,3,3,3,3,3,3,3,3,3,3	0,0,1,1,0,1,0,1,0,1,0,1,0,1,0,1,1,0,1,0,1,1,0,1,1,1,1,1,1,1,1,1,1,1,0,1,1,0,1,0,1,1,1,1,1,1,1,1,1,1	0,0,1,1,0,1,0,1,0,1,0,1,0,1,0,1,1,0,1,0,1,1,0,1,1,1,1,1,1,1,1,1,1,1,0,1,1,0,1,0,1,1,1,1,1,1,1,1,1,1	0,0,1,1,0,1,0,1,0,1,0,1,0,1,0,1,1,0,1,0,1,1,0,1,1,1,1,1,1,1,1,1,1,1,0,1,1,0,1,0,1,1,1,1,1,1,1,1,1,1
36600	2,2,2,2,2,2,2,2,2,2,2,2,2,2,2,2,2,2,2,2,2,2,2,2,2,2,2,2,2,2,2,2,2,2,2,2,2,2,2,2,2,2,2,2,2,2,2,2,2,2	2,2,2,2,2,2,2,2,2,2,2,2,2,2,2,2,2,2,2,2,2,2,2,2,2,2,2,2,2,2,2,2,2,2,2,2,2,2,2,2,2,2,2,2,2,2,2,2,2,2	3,3,3,3,3,3,3,3,3,3,3,3,3,3,3,3,3,3,3,3,3,3,3,3,3,3,3,3,3,3,3,3,3,3,3,3,3,3,3,3,3,3,3,3,3,3,3,3,3,3	3,3,3,3,3,3,3,3,3,3,3,3,3,3,3,3,3,3,3,3,3,3,3,3,3,3,3,3,3,3,3,3,3,3,3,3,3,3,3,3,3,3,3,3,3,3,3,3,3,3	0,1,0,1,0,1,0,0,1,1,1,1,0,1,0,0,1,0,0,1,1,0,1,0,1,1,0,1,0,0,1,1,1,0,0,0,1,0,0,1,0,0,0,1,1,0,0,1,1,1	0,1,0,1,0,1,0,0,1,1,1,1,0,1,0,0,1,0,0,1,1,0,1,0,1,1,0,1,0,0,1,1,1,0,0,0,1,0,0,1,0,0,0,1,1,0,0,1,1,1	0,1,0,1,0,1,0,0,1,1,1,1,0,1,0,0,1,0,0,1,1,0,1,0,1,1,0,1,0,0,1,1,1,0,0,0,1,0,0,1,0,0,0,1,1,0,0,1,1,1	0,1,0,1,0,1,0,0,1,1,1,1,0,1,0,0,1,0,0,1,1,0,1,0,1,1,0,1,0,0,1,1,1,0,0,0,1,0,0,1,0,0,0,1,1,0,0,1,1,1	0,1,0,1,0,1,0,0,1,1,1,1,0,1,0,0,1,0,0,1,1,0,1,0,1,1,0,1,0,0,1,1,1,0,0,0,1,0,0,1,0,0,0,1,1,0,0,1,1,1	0,1,0,1,0,1,0,0,1,1,1,1,0,1,0,0,1,0,0,1,1,0,1,0,1,1,0,1,0,0,1,1,1,0,0,0,1,0,0,1,0,0,0,1,1,0,0,1,1,1	3,3,3,3,3,3,3,3,3,3,3,3,3,3,3,3,3,3,3,3,3,3,3,3,3,3,3,3,3,3,3,3,3,3,3,3,3,3,3,3,3,3,3,3,3,3,3,3,3,3	3,3,3,3,3,3,3,3,3,3,3,3,3,3,3,3,3,3,3,3,3,3,3,3,3,3,3,3,3,3,3,3,3,3,3,3,3,3,3,3,3,3,3,3,3,3,3,3,3,3	2,2,2,2,2,2,2,2,2,2,2,2,2,2,2,2,2,2,2,2,2,2,2,2,2,2,2,2,2,2,2,2,2,2,2,2,2,2,2,2,2,2,2,2,2,2,2,2,2,2	2,2,2,2,2,2,2,2,2,2,2,2,2,2,2,2,2,2,2,2,2,2,2,2,2,2,2,2,2,2,2,2,2,2,2,2,2,2,2,2,2,2,2,2,2,2,2,2,2,2	3,3,3,3,3,3,3,3,3,3,3,3,3,3,3,3,3,3,3,3,3,3,3,3,3,3,3,3,3,3,3,3,3,3,3,3,3,3,3,3,3,3,3,3,3,3,3,3,3,3	0,0,1,0,2,0,3,0,3,3,1,3,2,0,3,0,3,2,0,2,2,2,1,1,0,1,3,3,0,3,2,0,3,1,3,3,0,3,1,3,0,0,3,3,0,0,0,1,1,3	2,2,2,2,2,2,2,2,2,2,2,2,2,2,2,2,2,2,2,2,2,2,2,2,2,2,2,2,2,2,2,2,2,2,2,2,2,2,2,2,2,2,2,2,2,2,2,2,2,2	0,1,0,1,0,1,0,0,1,1,1,1,0,1,0,0,1,0,0,1,1,0,1,0,1,1,0,1,0,0,1,1,1,0,0,0,1,0,0,1,0,0,0,1,1,0,0,1,1,1	0,1,0,1,0,1,0,0,1,1,1,1,0,1,0,0,1,0,0,1,1,0,1,0,1,1,0,1,0,0,1,1,1,0,0,0,1,0,0,1,0,0,0,1,1,0,0,1,1,1	0,1,0,1,0,1,0,0,1,1,1,1,0,1,0,0,1,0,0,1,1,0,1,0,1,1,0,1,0,0,1,1,1,0,0,0,1,0,0,1,0,0,0,1,1,0,0,1,1,1	2,2,2,2,2,2,2,2,2,2,2,2,2,2,2,2,2,2,2,2,2,2,2,2,2,2,2,2,2,2,2,2,2,2,2,2,2,2,2,2,2,2,2,2,2,2,2,2,2,2	3,3,3,3,3,3,3,3,3,3,3,3,3,3,3,3,3,3,3,3,3,3,3,3,3,3,3,3,3,3,3,3,3,3,3,3,3,3,3,3,3,3,3,3,3,3,3,3,3,3	3,3,3,3,3,3,3,3,3,3,3,3,3,3,3,3,3,3,3,3,3,3,3,3,3,3,3,3,3,3,3,3,3,3,3,3,3,3,3,3,3,3,3,3,3,3,3,3,3,3	0,1,0,1,0,1,0,0,1,1,1,1,0,1,0,0,1,0,0,1,1,0,1,0,1,1,0,1,0,0,1,1,1,0,0,0,1,0,0,1,0,0,0,1,1,0,0,1,1,1	0,1,0,1,0,1,0,0,1,1,1,1,0,1,0,0,1,0,0,1,1,0,1,0,1,1,0,1,0,0,1,1,1,0,0,0,1,0,0,1,0,0,0,1,1,0,0,1,1,1	0,1,0,1,0,1,0,0,1,1,1,1,0,1,0,0,1,0,0,1,1,0,1,0,1,1,0,1,0,0,1,1,1,0,0,0,1,0,0,1,0,0,0,1,1,0,0,1,1,1
36700	2,2,2,2,2,2,2,2,2,2,2,2,2,2,2,2,2,2,2,2,2,2,2,2,2,2,2,2,2,2,2,2,2,2,2,2,2,2,2,2,2,2,2,2,2,2,2,2,2,2	2,2,2,2,2,2,2,2,2,2,2,2,2,2,2,2,2,2,2,2,2,2,2,2,2,2,2,2,2,2,2,2,2,2,2,2,2,2,2,2,2,2,2,2,2,2,2,2,2,2	3,3,3,3,3,3,3,3,3,3,3,3,3,3,3,3,3,3,3,3,3,3,3,3,3,3,3,3,3,3,3,3,3,3,3,3,3,3,3,3,3,3,3,3,3,3,3,3,3,3	3,3,3,3,3,3,3,3,3,3,3,3,3,3,3,3,3,3,3,3,3,3,3,3,3,3,3,3,3,3,3,3,3,3,3,3,3,3,3,3,3,3,3,3,3,3,3,3,3,3	0,0,0,1,1,1,0,1,1,1,0,1,0,1,0,1,0,0,0,1,0,0,1,1,1,0,0,0,0,1,1,1,0,0,1,0,1,1,1,0,0,1,1,0,0,0,0,1,1,1	0,0,0,1,1,1,0,1,1,1,0,1,0,1,0,1,0,0,0,1,0,0,1,1,1,0,0,0,0,1,1,1,0,0,1,0,1,1,1,0,0,1,1,0,0,0,0,1,1,1	0,0,0,1,1,1,0,1,1,1,0,1,0,1,0,1,0,0,0,1,0,0,1,1,1,0,0,0,0,1,1,1,0,0,1,0,1,1,1,0,0,1,1,0,0,0,0,1,1,1	0,0,0,1,1,1,0,1,1,1,0,1,0,1,0,1,0,0,0,1,0,0,1,1,1,0,0,0,0,1,1,1,0,0,1,0,1,1,1,0,0,1,1,0,0,0,0,1,1,1	0,0,0,1,1,1,0,1,1,1,0,1,0,1,0,1,0,0,0,1,0,0,1,1,1,0,0,0,0,1,1,1,0,0,1,0,1,1,1,0,0,1,1,0,0,0,0,1,1,1	0,0,0,1,1,1,0,1,1,1,0,1,0,1,0,1,0,0,0,1,0,0,1,1,1,0,0,0,0,1,1,1,0,0,1,0,1,1,1,0,0,1,1,0,0,0,0,1,1,1	3,3,3,3,3,3,3,3,3,3,3,3,3,3,3,3,3,3,3,3,3,3,3,3,3,3,3,3,3,3,3,3,3,3,3,3,3,3,3,3,3,3,3,3,3,3,3,3,3,3	3,3,3,3,3,3,3,3,3,3,3,3,3,3,3,3,3,3,3,3,3,3,3,3,3,3,3,3,3,3,3,3,3,3,3,3,3,3,3,3,3,3,3,3,3,3,3,3,3,3	2,2,2,2,2,2,2,2,2,2,2,2,2,2,2,2,2,2,2,2,2,2,2,2,2,2,2,2,2,2,2,2,2,2,2,2,2,2,2,2,2,2,2,2,2,2,2,2,2,2	2,2,2,2,2,2,2,2,2,2,2,2,2,2,2,2,2,2,2,2,2,2,2,2,2,2,2,2,2,2,2,2,2,2,2,2,2,2,2,2,2,2,2,2,2,2,2,2,2,2	3,3,3,3,3,3,3,3,3,3,3,3,3,3,3,3,3,3,3,3,3,3,3,3,3,3,3,3,3,3,3,3,3,3,3,3,3,3,3,3,3,3,3,3,3,3,3,3,3,3	1,1,3,1,0,1,3,3,1,2,2,3,1,0,2,3,1,1,1,0,1,2,2,3,0,1,2,3,1,1,3,1,3,3,0,3,1,2,2,1,3,3,0,0,2,3,0,1,2,3	2,2,2,2,2,2,2,2,2,2,2,2,2,2,2,2,2,2,2,2,2,2,2,2,2,2,2,2,2,2,2,2,2,2,2,2,2,2,2,2,2,2,2,2,2,2,2,2,2,2	0,0,0,1,1,1,0,1,1,1,0,1,0,1,0,1,0,0,0,1,0,0,1,1,1,0,0,0,0,1,1,1,0,0,1,0,1,1,1,0,0,1,1,0,0,0,0,1,1,1	0,0,0,1,1,1,0,1,1,1,0,1,0,1,0,1,0,0,0,1,0,0,1,1,1,0,0,0,0,1,1,1,0,0,1,0,1,1,1,0,0,1,1,0,0,0,0,1,1,1	0,0,0,1,1,1,0,1,1,1,0,1,0,1,0,1,0,0,0,1,0,0,1,1,1,0,0,0,0,1,1,1,0,0,1,0,1,1,1,0,0,1,1,0,0,0,0,1,1,1	2,2,2,2,2,2,2,2,2,2,2,2,2,2,2,2,2,2,2,2,2,2,2,2,2,2,2,2,2,2,2,2,2,2,2,2,2,2,2,2,2,2,2,2,2,2,2,2,2,2	3,3,3,3,3,3,3,3,3,3,3,3,3,3,3,3,3,3,3,3,3,3,3,3,3,3,3,3,3,3,3,3,3,3,3,3,3,3,3,3,3,3,3,3,3,3,3,3,3,3	3,3,3,3,3,3,3,3,3,3,3,3,3,3,3,3,3,3,3,3,3,3,3,3,3,3,3,3,3,3,3,3,3,3,3,3,3,3,3,3,3,3,3,3,3,3,3,3,3,3	0,0,0,1,1,1,0,1,1,1,0,1,0,1,0,1,0,0,0,1,0,0,1,1,1,0,0,0,0,1,1,1,0,0,1,0,1,1,1,0,0,1,1,0,0,0,0,1,1,1	0,0,0,1,1,1,0,1,1,1,0,1,0,1,0,1,0,0,0,1,0,0,1,1,1,0,0,0,0,1,1,1,0,0,1,0,1,1,1,0,0,1,1,0,0,0,0,1,1,1	0,0,0,1,1,1,0,1,1,1,0,1,0,1,0,1,0,0,0,1,0,0,1,1,1,0,0,0,0,1,1,1,0,0,1,0,1,1,1,0,0,1,1,0,0,0,0,1,1,1
36800	2,2,2,2,2,2,2,2,2,2,2,2,2,2,2,2,2,2,2,2,2,2,2,2,2,2,2,2,2,2,2,2,2,2,2,2,2,2,2,2,2,2,2,2,2,2,2,2,2,2	2,2,2,2,2,2,2,2,2,2,2,2,2,2,2,2,2,2,2,2,2,2,2,2,2,2,2,2,2,2,2,2,2,2,2,2,2,2,2,2,2,2,2,2,2,2,2,2,2,2	3,3,3,3,3,3,3,3,3,3,3,3,3,3,3,3,3,3,3,3,3,3,3,3,3,3,3,3,3,3,3,3,3,3,3,3,3,3,3,3,3,3,3,3,3,3,3,3,3,3	3,3,3,3,3,3,3,3,3,3,3,3,3,3,3,3,3,3,3,3,3,3,3,3,3,3,3,3,3,3,3,3,3,3,3,3,3,3,3,3,3,3,3,3,3,3,3,3,3,3	1,0,0,0,1,0,0,0,1,0,0,1,0,0,1,0,0,1,0,0,0,0,0,0,0,0,1,1,0,1,1,1,0,1,1,1,0,1,0,1,1,0,0,1,1,0,1,0,1,0	1,0,0,0,1,0,0,0,1,0,0,1,0,0,1,0,0,1,0,0,0,0,0,0,0,0,1,1,0,1,1,1,0,1,1,1,0,1,0,1,1,0,0,1,1,0,1,0,1,0	1,0,0,0,1,0,0,0,1,0,0,1,0,0,1,0,0,1,0,0,0,0,0,0,0,0,1,1,0,1,1,1,0,1,1,1,0,1,0,1,1,0,0,1,1,0,1,0,1,0	1,0,0,0,1,0,0,0,1,0,0,1,0,0,1,0,0,1,0,0,0,0,0,0,0,0,1,1,0,1,1,1,0,1,1,1,0,1,0,1,1,0,0,1,1,0,1,0,1,0	1,0,0,0,1,0,0,0,1,0,0,1,0,0,1,0,0,1,0,0,0,0,0,0,0,0,1,1,0,1,1,1,0,1,1,1,0,1,0,1,1,0,0,1,1,0,1,0,1,0	1,0,0,0,1,0,0,0,1,0,0,1,0,0,1,0,0,1,0,0,0,0,0,0,0,0,1,1,0,1,1,1,0,1,1,1,0,1,0,1,1,0,0,1,1,0,1,0,1,0	3,3,3,3,3,3,3,3,3,3,3,3,3,3,3,3,3,3,3,3,3,3,3,3,3,3,3,3,3,3,3,3,3,3,3,3,3,3,3,3,3,3,3,3,3,3,3,3,3,3	3,3,3,3,3,3,3,3,3,3,3,3,3,3,3,3,3,3,3,3,3,3,3,3,3,3,3,3,3,3,3,3,3,3,3,3,3,3,3,3,3,3,3,3,3,3,3,3,3,3	2,2,2,2,2,2,2,2,2,2,2,2,2,2,2,2,2,2,2,2,2,2,2,2,2,2,2,2,2,2,2,2,2,2,2,2,2,2,2,2,2,2,2,2,2,2,2,2,2,2	2,2,2,2,2,2,2,2,2,2,2,2,2,2,2,2,2,2,2,2,2,2,2,2,2,2,2,2,2,2,2,2,2,2,2,2,2,2,2,2,2,2,2,2,2,2,2,2,2,2	3,3,3,3,3,3,3,3,3,3,3,3,3,3,3,3,3,3,3,3,3,3,3,3,3,3,3,3,3,3,3,3,3,3,3,3,3,3,3,3,3,3,3,3,3,3,3,3,3,3	3,1,2,0,0,2,1,2,0,1,1,0,1,0,1,2,2,2,0,0,2,2,2,1,3,3,0,3,0,1,0,1,0,3,1,2,0,1,1,0,2,2,2,0,0,1,1,1,1,2	2,2,2,2,2,2,2,2,2,2,2,2,2,2,2,2,2,2,2,2,2,2,2,2,2,2,2,2,2,2,2,2,2,2,2,2,2,2,2,2,2,2,2,2,2,2,2,2,2,2	1,0,0,0,1,0,0,0,1,0,0,1,0,0,1,0,0,1,0,0,0,0,0,0,0,0,1,1,0,1,1,1,0,1,1,1,0,1,0,1,1,0,0,1,1,0,1,0,1,0	1,0,0,0,1,0,0,0,1,0,0,1,0,0,1,0,0,1,0,0,0,0,0,0,0,0,1,1,0,1,1,1,0,1,1,1,0,1,0,1,1,0,0,1,1,0,1,0,1,0	1,0,0,0,1,0,0,0,1,0,0,1,0,0,1,0,0,1,0,0,0,0,0,0,0,0,1,1,0,1,1,1,0,1,1,1,0,1,0,1,1,0,0,1,1,0,1,0,1,0	2,2,2,2,2,2,2,2,2,2,2,2,2,2,2,2,2,2,2,2,2,2,2,2,2,2,2,2,2,2,2,2,2,2,2,2,2,2,2,2,2,2,2,2,2,2,2,2,2,2	3,3,3,3,3,3,3,3,3,3,3,3,3,3,3,3,3,3,3,3,3,3,3,3,3,3,3,3,3,3,3,3,3,3,3,3,3,3,3,3,3,3,3,3,3,3,3,3,3,3	3,3,3,3,3,3,3,3,3,3,3,3,3,3,3,3,3,3,3,3,3,3,3,3,3,3,3,3,3,3,3,3,3,3,3,3,3,3,3,3,3,3,3,3,3,3,3,3,3,3	1,0,0,0,1,0,0,0,1,0,0,1,0,0,1,0,0,1,0,0,0,0,0,0,0,0,1,1,0,1,1,1,0,1,1,1,0,1,0,1,1,0,0,1,1,0,1,0,1,0	1,0,0,0,1,0,0,0,1,0,0,1,0,0,1,0,0,1,0,0,0,0,0,0,0,0,1,1,0,1,1,1,0,1,1,1,0,1,0,1,1,0,0,1,1,0,1,0,1,0	1,0,0,0,1,0,0,0,1,0,0,1,0,0,1,0,0,1,0,0,0,0,0,0,0,0,1,1,0,1,1,1,0,1,1,1,0,1,0,1,1,0,0,1,1,0,1,0,1,0
36900	2,2,2,2,2,2,2,2,2,2,2,2,2,2,2,2,2,2,2,2,2,2,2,2,2,2,2,2,2,2,2,2,2,2,2,2,2,2,2,2,2,2,2,2,2,2,2,2,2,2	2,2,2,2,2,2,2,2,2,2,2,2,2,2,2,2,2,2,2,2,2,2,2,2,2,2,2,2,2,2,2,2,2,2,2,2,2,2,2,2,2,2,2,2,2,2,2,2,2,2	3,3,3,3,3,3,3,3,3,3,3,3,3,3,3,3,3,3,3,3,3,3,3,3,3,3,3,3,3,3,3,3,3,3,3,3,3,3,3,3,3,3,3,3,3,3,3,3,3,3	3,3,3,3,3,3,3,3,3,3,3,3,3,3,3,3,3,3,3,3,3,3,3,3,3,3,3,3,3,3,3,3,3,3,3,3,3,3,3,3,3,3,3,3,3,3,3,3,3,3	1,0,1,0,1,1,1,1,1,1,1,1,0,0,1,0,1,1,1,1,1,1,1,0,1,1,1,0,1,1,1,1,1,0,1,1,0,1,1,0,1,1,1,0,0,1,0,1,1,1	1,0,1,0,1,1,1,1,1,1,1,1,0,0,1,0,1,1,1,1,1,1,1,0,1,1,1,0,1,1,1,1,1,0,1,1,0,1,1,0,1,1,1,0,0,1,0,1,1,1	1,0,1,0,1,1,1,1,1,1,1,1,0,0,1,0,1,1,1,1,1,1,1,0,1,1,1,0,1,1,1,1,1,0,1,1,0,1,1,0,1,1,1,0,0,1,0,1,1,1	1,0,1,0,1,1,1,1,1,1,1,1,0,0,1,0,1,1,1,1,1,1,1,0,1,1,1,0,1,1,1,1,1,0,1,1,0,1,1,0,1,1,1,0,0,1,0,1,1,1	1,0,1,0,1,1,1,1,1,1,1,1,0,0,1,0,1,1,1,1,1,1,1,0,1,1,1,0,1,1,1,1,1,0,1,1,0,1,1,0,1,1,1,0,0,1,0,1,1,1	1,0,1,0,1,1,1,1,1,1,1,1,0,0,1,0,1,1,1,1,1,1,1,0,1,1,1,0,1,1,1,1,1,0,1,1,0,1,1,0,1,1,1,0,0,1,0,1,1,1	3,3,3,3,3,3,3,3,3,3,3,3,3,3,3,3,3,3,3,3,3,3,3,3,3,3,3,3,3,3,3,3,3,3,3,3,3,3,3,3,3,3,3,3,3,3,3,3,3,3	3,3,3,3,3,3,3,3,3,3,3,3,3,3,3,3,3,3,3,3,3,3,3,3,3,3,3,3,3,3,3,3,3,3,3,3,3,3,3,3,3,3,3,3,3,3,3,3,3,3	2,2,2,2,2,2,2,2,2,2,2,2,2,2,2,2,2,2,2,2,2,2,2,2,2,2,2,2,2,2,2,2,2,2,2,2,2,2,2,2,2,2,2,2,2,2,2,2,2,2	2,2,2,2,2,2,2,2,2,2,2,2,2,2,2,2,2,2,2,2,2,2,2,2,2,2,2,2,2,2,2,2,2,2,2,2,2,2,2,2,2,2,2,2,2,2,2,2,2,2	3,3,3,3,3,3,3,3,3,3,3,3,3,3,3,3,3,3,3,3,3,3,3,3,3,3,3,3,3,3,3,3,3,3,3,3,3,3,3,3,3,3,3,3,3,3,3,3,3,3	1,0,1,0,1,3,3,1,1,1,3,1,0,3,3,0,1,1,3,3,1,3,1,3,0,1,3,2,3,1,1,1,1,3,1,2,0,1,0,2,1,0,1,0,1,2,2,1,1,2	2,2,2,2,2,2,2,2,2,2,2,2,2,2,2,2,2,2,2,2,2,2,2,2,2,2,2,2,2,2,2,2,2,2,2,2,2,2,2,2,2,2,2,2,2,2,2,2,2,2	1,0,1,0,1,1,1,1,1,1,1,1,0,0,1,0,1,1,1,1,1,1,1,0,1,1,1,0,1,1,1,1,1,0,1,1,0,1,1,0,1,1,1,0,0,1,0,1,1,1	1,0,1,0,1,1,1,1,1,1,1,1,0,0,1,0,1,1,1,1,1,1,1,0,1,1,1,0,1,1,1,1,1,0,1,1,0,1,1,0,1,1,1,0,0,1,0,1,1,1	1,0,1,0,1,1,1,1,1,1,1,1,0,0,1,0,1,1,1,1,1,1,1,0,1,1,1,0,1,1,1,1,1,0,1,1,0,1,1,0,1,1,1,0,0,1,0,1,1,1	2,2,2,2,2,2,2,2,2,2,2,2,2,2,2,2,2,2,2,2,2,2,2,2,2,2,2,2,2,2,2,2,2,2,2,2,2,2,2,2,2,2,2,2,2,2,2,2,2,2	3,3,3,3,3,3,3,3,3,3,3,3,3,3,3,3,3,3,3,3,3,3,3,3,3,3,3,3,3,3,3,3,3,3,3,3,3,3,3,3,3,3,3,3,3,3,3,3,3,3	3,3,3,3,3,3,3,3,3,3,3,3,3,3,3,3,3,3,3,3,3,3,3,3,3,3,3,3,3,3,3,3,3,3,3,3,3,3,3,3,3,3,3,3,3,3,3,3,3,3	1,0,1,0,1,1,1,1,1,1,1,1,0,0,1,0,1,1,1,1,1,1,1,0,1,1,1,0,1,1,1,1,1,0,1,1,0,1,1,0,1,1,1,0,0,1,0,1,1,1	1,0,1,0,1,1,1,1,1,1,1,1,0,0,1,0,1,1,1,1,1,1,1,0,1,1,1,0,1,1,1,1,1,0,1,1,0,1,1,0,1,1,1,0,0,1,0,1,1,1	1,0,1,0,1,1,1,1,1,1,1,1,0,0,1,0,1,1,1,1,1,1,1,0,1,1,1,0,1,1,1,1,1,0,1,1,0,1,1,0,1,1,1,0,0,1,0,1,1,1
37000	2,2,2,2,2,2,2,2,2,2,2,2,2,2,2,2,2,2,2,2,2,2,2,2,2,2,2,2,2,2,2,2,2,2,2,2,2,2,2,2,2,2,2,2,2,2,2,2,2,2	2,2,2,2,2,2,2,2,2,2,2,2,2,2,2,2,2,2,2,2,2,2,2,2,2,2,2,2,2,2,2,2,2,2,2,2,2,2,2,2,2,2,2,2,2,2,2,2,2,2	3,3,3,3,3,3,3,3,3,3,3,3,3,3,3,3,3,3,3,3,3,3,3,3,3,3,3,3,3,3,3,3,3,3,3,3,3,3,3,3,3,3,3,3,3,3,3,3,3,3	3,3,3,3,3,3,3,3,3,3,3,3,3,3,3,3,3,3,3,3,3,3,3,3,3,3,3,3,3,3,3,3,3,3,3,3,3,3,3,3,3,3,3,3,3,3,3,3,3,3	0,1,1,0,0,0,0,1,1,1,1,1,1,1,1,1,1,0,0,1,1,1,1,1,1,1,0,1,1,0,1,1,1,1,1,0,1,1,1,1,1,0,1,1,0,1,1,1,1,1	0,1,1,0,0,0,0,1,1,1,1,1,1,1,1,1,1,0,0,1,1,1,1,1,1,1,0,1,1,0,1,1,1,1,1,0,1,1,1,1,1,0,1,1,0,1,1,1,1,1	0,1,1,0,0,0,0,1,1,1,1,1,1,1,1,1,1,0,0,1,1,1,1,1,1,1,0,1,1,0,1,1,1,1,1,0,1,1,1,1,1,0,1,1,0,1,1,1,1,1	0,1,1,0,0,0,0,1,1,1,1,1,1,1,1,1,1,0,0,1,1,1,1,1,1,1,0,1,1,0,1,1,1,1,1,0,1,1,1,1,1,0,1,1,0,1,1,1,1,1	0,1,1,0,0,0,0,1,1,1,1,1,1,1,1,1,1,0,0,1,1,1,1,1,1,1,0,1,1,0,1,1,1,1,1,0,1,1,1,1,1,0,1,1,0,1,1,1,1,1	0,1,1,0,0,0,0,1,1,1,1,1,1,1,1,1,1,0,0,1,1,1,1,1,1,1,0,1,1,0,1,1,1,1,1,0,1,1,1,1,1,0,1,1,0,1,1,1,1,1	3,3,3,3,3,3,3,3,3,3,3,3,3,3,3,3,3,3,3,3,3,3,3,3,3,3,3,3,3,3,3,3,3,3,3,3,3,3,3,3,3,3,3,3,3,3,3,3,3,3	3,3,3,3,3,3,3,3,3,3,3,3,3,3,3,3,3,3,3,3,3,3,3,3,3,3,3,3,3,3,3,3,3,3,3,3,3,3,3,3,3,3,3,3,3,3,3,3,3,3	2,2,2,2,2,2,2,2,2,2,2,2,2,2,2,2,2,2,2,2,2,2,2,2,2,2,2,2,2,2,2,2,2,2,2,2,2,2,2,2,2,2,2,2,2,2,2,2,2,2	2,2,2,2,2,2,2,2,2,2,2,2,2,2,2,2,2,2,2,2,2,2,2,2,2,2,2,2,2,2,2,2,2,2,2,2,2,2,2,2,2,2,2,2,2,2,2,2,2,2	3,3,3,3,3,3,3,3,3,3,3,3,3,3,3,3,3,3,3,3,3,3,3,3,3,3,3,3,3,3,3,3,3,3,3,3,3,3,3,3,3,3,3,3,3,3,3,3,3,3	0,0,3,1,0,0,2,3,0,1,1,3,1,3,1,3,1,2,0,3,2,3,1,2,3,0,1,0,0,2,2,2,0,0,2,0,2,3,0,1,1,0,3,1,0,0,3,1,1,0	2,2,2,2,2,2,2,2,2,2,2,2,2,2,2,2,2,2,2,2,2,2,2,2,2,2,2,2,2,2,2,2,2,2,2,2,2,2,2,2,2,2,2,2,2,2,2,2,2,2	0,1,1,0,0,0,0,1,1,1,1,1,1,1,1,1,1,0,0,1,1,1,1,1,1,1,0,1,1,0,1,1,1,1,1,0,1,1,1,1,1,0,1,1,0,1,1,1,1,1	0,1,1,0,0,0,0,1,1,1,1,1,1,1,1,1,1,0,0,1,1,1,1,1,1,1,0,1,1,0,1,1,1,1,1,0,1,1,1,1,1,0,1,1,0,1,1,1,1,1	0,1,1,0,0,0,0,1,1,1,1,1,1,1,1,1,1,0,0,1,1,1,1,1,1,1,0,1,1,0,1,1,1,1,1,0,1,1,1,1,1,0,1,1,0,1,1,1,1,1	2,2,2,2,2,2,2,2,2,2,2,2,2,2,2,2,2,2,2,2,2,2,2,2,2,2,2,2,2,2,2,2,2,2,2,2,2,2,2,2,2,2,2,2,2,2,2,2,2,2	3,3,3,3,3,3,3,3,3,3,3,3,3,3,3,3,3,3,3,3,3,3,3,3,3,3,3,3,3,3,3,3,3,3,3,3,3,3,3,3,3,3,3,3,3,3,3,3,3,3	3,3,3,3,3,3,3,3,3,3,3,3,3,3,3,3,3,3,3,3,3,3,3,3,3,3,3,3,3,3,3,3,3,3,3,3,3,3,3,3,3,3,3,3,3,3,3,3,3,3	0,1,1,0,0,0,0,1,1,1,1,1,1,1,1,1,1,0,0,1,1,1,1,1,1,1,0,1,1,0,1,1,1,1,1,0,1,1,1,1,1,0,1,1,0,1,1,1,1,1	0,1,1,0,0,0,0,1,1,1,1,1,1,1,1,1,1,0,0,1,1,1,1,1,1,1,0,1,1,0,1,1,1,1,1,0,1,1,1,1,1,0,1,1,0,1,1,1,1,1	0,1,1,0,0,0,0,1,1,1,1,1,1,1,1,1,1,0,0,1,1,1,1,1,1,1,0,1,1,0,1,1,1,1,1,0,1,1,1,1,1,0,1,1,0,1,1,1,1,1
37100	2,2,2,2,2,2,2,2,2,2,2,2,2,2,2,2,2,2,2,2,2,2,2,2,2,2,2,2,2,2,2,2,2,2,2,2,2,2,2,2,2,2,2,2,2,2,2,2,2,2	2,2,2,2,2,2,2,2,2,2,2,2,2,2,2,2,2,2,2,2,2,2,2,2,2,2,2,2,2,2,2,2,2,2,2,2,2,2,2,2,2,2,2,2,2,2,2,2,2,2	3,3,3,3,3,3,3,3,3,3,3,3,3,3,3,3,3,3,3,3,3,3,3,3,3,3,3,3,3,3,3,3,3,3,3,3,3,3,3,3,3,3,3,3,3,3,3,3,3,3	3,3,3,3,3,3,3,3,3,3,3,3,3,3,3,3,3,3,3,3,3,3,3,3,3,3,3,3,3,3,3,3,3,3,3,3,3,3,3,3,3,3,3,3,3,3,3,3,3,3	1,1,0,1,0,1,0,1,0,1,1,1,1,0,1,1,1,0,0,0,1,1,1,0,0,0,1,0,0,0,1,0,1,0,1,1,0,0,1,0,0,1,1,1,0,0,1,1,1,1	1,1,0,1,0,1,0,1,0,1,1,1,1,0,1,1,1,0,0,0,1,1,1,0,0,0,1,0,0,0,1,0,1,0,1,1,0,0,1,0,0,1,1,1,0,0,1,1,1,1	1,1,0,1,0,1,0,1,0,1,1,1,1,0,1,1,1,0,0,0,1,1,1,0,0,0,1,0,0,0,1,0,1,0,1,1,0,0,1,0,0,1,1,1,0,0,1,1,1,1	1,1,0,1,0,1,0,1,0,1,1,1,1,0,1,1,1,0,0,0,1,1,1,0,0,0,1,0,0,0,1,0,1,0,1,1,0,0,1,0,0,1,1,1,0,0,1,1,1,1	1,1,0,1,0,1,0,1,0,1,1,1,1,0,1,1,1,0,0,0,1,1,1,0,0,0,1,0,0,0,1,0,1,0,1,1,0,0,1,0,0,1,1,1,0,0,1,1,1,1	1,1,0,1,0,1,0,1,0,1,1,1,1,0,1,1,1,0,0,0,1,1,1,0,0,0,1,0,0,0,1,0,1,0,1,1,0,0,1,0,0,1,1,1,0,0,1,1,1,1	3,3,3,3,3,3,3,3,3,3,3,3,3,3,3,3,3,3,3,3,3,3,3,3,3,3,3,3,3,3,3,3,3,3,3,3,3,3,3,3,3,3,3,3,3,3,3,3,3,3	3,3,3,3,3,3,3,3,3,3,3,3,3,3,3,3,3,3,3,3,3,3,3,3,3,3,3,3,3,3,3,3,3,3,3,3,3,3,3,3,3,3,3,3,3,3,3,3,3,3	2,2,2,2,2,2,2,2,2,2,2,2,2,2,2,2,2,2,2,2,2,2,2,2,2,2,2,2,2,2,2,2,2,2,2,2,2,2,2,2,2,2,2,2,2,2,2,2,2,2	2,2,2,2,2,2,2,2,2,2,2,2,2,2,2,2,2,2,2,2,2,2,2,2,2,2,2,2,2,2,2,2,2,2,2,2,2,2,2,2,2,2,2,2,2,2,2,2,2,2	3,3,3,3,3,3,3,3,3,3,3,3,3,3,3,3,3,3,3,3,3,3,3,3,3,3,3,3,3,3,3,3,3,3,3,3,3,3,3,3,3,3,3,3,3,3,3,3,3,3	2,2,0,2,0,0,0,1,1,1,1,1,3,2,0,3,0,2,3,3,2,0,3,0,2,0,1,2,0,1,0,1,0,0,0,1,3,3,0,2,0,1,0,0,2,3,3,3,2,2	2,2,2,2,2,2,2,2,2,2,2,2,2,2,2,2,2,2,2,2,2,2,2,2,2,2,2,2,2,2,2,2,2,2,2,2,2,2,2,2,2,2,2,2,2,2,2,2,2,2	1,1,0,1,0,1,0,1,0,1,1,1,1,0,1,1,1,0,0,0,1,1,1,0,0,0,1,0,0,0,1,0,1,0,1,1,0,0,1,0,0,1,1,1,0,0,1,1,1,1	1,1,0,1,0,1,0,1,0,1,1,1,1,0,1,1,1,0,0,0,1,1,1,0,0,0,1,0,0,0,1,0,1,0,1,1,0,0,1,0,0,1,1,1,0,0,1,1,1,1	1,1,0,1,0,1,0,1,0,1,1,1,1,0,1,1,1,0,0,0,1,1,1,0,0,0,1,0,0,0,1,0,1,0,1,1,0,0,1,0,0,1,1,1,0,0,1,1,1,1	2,2,2,2,2,2,2,2,2,2,2,2,2,2,2,2,2,2,2,2,2,2,2,2,2,2,2,2,2,2,2,2,2,2,2,2,2,2,2,2,2,2,2,2,2,2,2,2,2,2	3,3,3,3,3,3,3,3,3,3,3,3,3,3,3,3,3,3,3,3,3,3,3,3,3,3,3,3,3,3,3,3,3,3,3,3,3,3,3,3,3,3,3,3,3,3,3,3,3,3	3,3,3,3,3,3,3,3,3,3,3,3,3,3,3,3,3,3,3,3,3,3,3,3,3,3,3,3,3,3,3,3,3,3,3,3,3,3,3,3,3,3,3,3,3,3,3,3,3,3	1,1,0,1,0,1,0,1,0,1,1,1,1,0,1,1,1,0,0,0,1,1,1,0,0,0,1,0,0,0,1,0,1,0,1,1,0,0,1,0,0,1,1,1,0,0,1,1,1,1	1,1,0,1,0,1,0,1,0,1,1,1,1,0,1,1,1,0,0,0,1,1,1,0,0,0,1,0,0,0,1,0,1,0,1,1,0,0,1,0,0,1,1,1,0,0,1,1,1,1	1,1,0,1,0,1,0,1,0,1,1,1,1,0,1,1,1,0,0,0,1,1,1,0,0,0,1,0,0,0,1,0,1,0,1,1,0,0,1,0,0,1,1,1,0,0,1,1,1,1
37200	2,2,2,2,2,2,2,2,2,2,2,2,2,2,2,2,2,2,2,2,2,2,2,2,2,2,2,2,2,2,2,2,2,2,2,2,2,2,2,2,2,2,2,2,2,2,2,2,2,2	2,2,2,2,2,2,2,2,2,2,2,2,2,2,2,2,2,2,2,2,2,2,2,2,2,2,2,2,2,2,2,2,2,2,2,2,2,2,2,2,2,2,2,2,2,2,2,2,2,2	3,3,3,3,3,3,3,3,3,3,3,3,3,3,3,3,3,3,3,3,3,3,3,3,3,3,3,3,3,3,3,3,3,3,3,3,3,3,3,3,3,3,3,3,3,3,3,3,3,3	3,3,3,3,3,3,3,3,3,3,3,3,3,3,3,3,3,3,3,3,3,3,3,3,3,3,3,3,3,3,3,3,3,3,3,3,3,3,3,3,3,3,3,3,3,3,3,3,3,3	1,1,0,1,1,0,1,0,1,1,1,1,0,0,0,0,0,0,0,1,0,1,0,0,0,1,0,1,0,1,1,0,1,1,1,0,1,1,1,0,0,0,1,0,0,0,0,1,1,0	1,1,0,1,1,0,1,0,1,1,1,1,0,0,0,0,0,0,0,1,0,1,0,0,0,1,0,1,0,1,1,0,1,1,1,0,1,1,1,0,0,0,1,0,0,0,0,1,1,0	1,1,0,1,1,0,1,0,1,1,1,1,0,0,0,0,0,0,0,1,0,1,0,0,0,1,0,1,0,1,1,0,1,1,1,0,1,1,1,0,0,0,1,0,0,0,0,1,1,0	1,1,0,1,1,0,1,0,1,1,1,1,0,0,0,0,0,0,0,1,0,1,0,0,0,1,0,1,0,1,1,0,1,1,1,0,1,1,1,0,0,0,1,0,0,0,0,1,1,0	1,1,0,1,1,0,1,0,1,1,1,1,0,0,0,0,0,0,0,1,0,1,0,0,0,1,0,1,0,1,1,0,1,1,1,0,1,1,1,0,0,0,1,0,0,0,0,1,1,0	1,1,0,1,1,0,1,0,1,1,1,1,0,0,0,0,0,0,0,1,0,1,0,0,0,1,0,1,0,1,1,0,1,1,1,0,1,1,1,0,0,0,1,0,0,0,0,1,1,0	3,3,3,3,3,3,3,3,3,3,3,3,3,3,3,3,3,3,3,3,3,3,3,3,3,3,3,3,3,3,3,3,3,3,3,3,3,3,3,3,3,3,3,3,3,3,3,3,3,3	3,3,3,3,3,3,3,3,3,3,3,3,3,3,3,3,3,3,3,3,3,3,3,3,3,3,3,3,3,3,3,3,3,3,3,3,3,3,3,3,3,3,3,3,3,3,3,3,3,3	2,2,2,2,2,2,2,2,2,2,2,2,2,2,2,2,2,2,2,2,2,2,2,2,2,2,2,2,2,2,2,2,2,2,2,2,2,2,2,2,2,2,2,2,2,2,2,2,2,2	2,2,2,2,2,2,2,2,2,2,2,2,2,2,2,2,2,2,2,2,2,2,2,2,2,2,2,2,2,2,2,2,2,2,2,2,2,2,2,2,2,2,2,2,2,2,2,2,2,2	3,3,3,3,3,3,3,3,3,3,3,3,3,3,3,3,3,3,3,3,3,3,3,3,3,3,3,3,3,3,3,3,3,3,3,3,3,3,3,3,3,3,3,3,3,3,3,3,3,3	1,0,0,2,2,3,1,0,2,1,3,0,0,1,0,0,2,3,1,0,0,1,0,0,0,1,2,2,3,0,3,2,2,0,1,2,1,0,1,0,0,0,3,2,0,1,0,2,1,3	2,2,2,2,2,2,2,2,2,2,2,2,2,2,2,2,2,2,2,2,2,2,2,2,2,2,2,2,2,2,2,2,2,2,2,2,2,2,2,2,2,2,2,2,2,2,2,2,2,2	1,1,0,1,1,0,1,0,1,1,1,1,0,0,0,0,0,0,0,1,0,1,0,0,0,1,0,1,0,1,1,0,1,1,1,0,1,1,1,0,0,0,1,0,0,0,0,1,1,0	1,1,0,1,1,0,1,0,1,1,1,1,0,0,0,0,0,0,0,1,0,1,0,0,0,1,0,1,0,1,1,0,1,1,1,0,1,1,1,0,0,0,1,0,0,0,0,1,1,0	1,1,0,1,1,0,1,0,1,1,1,1,0,0,0,0,0,0,0,1,0,1,0,0,0,1,0,1,0,1,1,0,1,1,1,0,1,1,1,0,0,0,1,0,0,0,0,1,1,0	2,2,2,2,2,2,2,2,2,2,2,2,2,2,2,2,2,2,2,2,2,2,2,2,2,2,2,2,2,2,2,2,2,2,2,2,2,2,2,2,2,2,2,2,2,2,2,2,2,2	3,3,3,3,3,3,3,3,3,3,3,3,3,3,3,3,3,3,3,3,3,3,3,3,3,3,3,3,3,3,3,3,3,3,3,3,3,3,3,3,3,3,3,3,3,3,3,3,3,3	3,3,3,3,3,3,3,3,3,3,3,3,3,3,3,3,3,3,3,3,3,3,3,3,3,3,3,3,3,3,3,3,3,3,3,3,3,3,3,3,3,3,3,3,3,3,3,3,3,3	1,1,0,1,1,0,1,0,1,1,1,1,0,0,0,0,0,0,0,1,0,1,0,0,0,1,0,1,0,1,1,0,1,1,1,0,1,1,1,0,0,0,1,0,0,0,0,1,1,0	1,1,0,1,1,0,1,0,1,1,1,1,0,0,0,0,0,0,0,1,0,1,0,0,0,1,0,1,0,1,1,0,1,1,1,0,1,1,1,0,0,0,1,0,0,0,0,1,1,0	1,1,0,1,1,0,1,0,1,1,1,1,0,0,0,0,0,0,0,1,0,1,0,0,0,1,0,1,0,1,1,0,1,1,1,0,1,1,1,0,0,0,1,0,0,0,0,1,1,0
37300	2,2,2,2,2,2,2,2,2,2,2,2,2,2,2,2,2,2,2,2,2,2,2,2,2,2,2,2,2,2,2,2,2,2,2,2,2,2,2,2,2,2,2,2,2,2,2,2,2,2	2,2,2,2,2,2,2,2,2,2,2,2,2,2,2,2,2,2,2,2,2,2,2,2,2,2,2,2,2,2,2,2,2,2,2,2,2,2,2,2,2,2,2,2,2,2,2,2,2,2	3,3,3,3,3,3,3,3,3,3,3,3,3,3,3,3,3,3,3,3,3,3,3,3,3,3,3,3,3,3,3,3,3,3,3,3,3,3,3,3,3,3,3,3,3,3,3,3,3,3	3,3,3,3,3,3,3,3,3,3,3,3,3,3,3,3,3,3,3,3,3,3,3,3,3,3,3,3,3,3,3,3,3,3,3,3,3,3,3,3,3,3,3,3,3,3,3,3,3,3	1,0,0,1,0,1,1,1,1,0,1,0,1,1,0,1,1,0,0,1,1,1,0,1,1,0,0,0,1,1,1,0,0,0,1,0,1,0,1,0,1,1,1,0,1,1,0,0,1,0	1,0,0,1,0,1,1,1,1,0,1,0,1,1,0,1,1,0,0,1,1,1,0,1,1,0,0,0,1,1,1,0,0,0,1,0,1,0,1,0,1,1,1,0,1,1,0,0,1,0	1,0,0,1,0,1,1,1,1,0,1,0,1,1,0,1,1,0,0,1,1,1,0,1,1,0,0,0,1,1,1,0,0,0,1,0,1,0,1,0,1,1,1,0,1,1,0,0,1,0	1,0,0,1,0,1,1,1,1,0,1,0,1,1,0,1,1,0,0,1,1,1,0,1,1,0,0,0,1,1,1,0,0,0,1,0,1,0,1,0,1,1,1,0,1,1,0,0,1,0	1,0,0,1,0,1,1,1,1,0,1,0,1,1,0,1,1,0,0,1,1,1,0,1,1,0,0,0,1,1,1,0,0,0,1,0,1,0,1,0,1,1,1,0,1,1,0,0,1,0	1,0,0,1,0,1,1,1,1,0,1,0,1,1,0,1,1,0,0,1,1,1,0,1,1,0,0,0,1,1,1,0,0,0,1,0,1,0,1,0,1,1,1,0,1,1,0,0,1,0	3,3,3,3,3,3,3,3,3,3,3,3,3,3,3,3,3,3,3,3,3,3,3,3,3,3,3,3,3,3,3,3,3,3,3,3,3,3,3,3,3,3,3,3,3,3,3,3,3,3	3,3,3,3,3,3,3,3,3,3,3,3,3,3,3,3,3,3,3,3,3,3,3,3,3,3,3,3,3,3,3,3,3,3,3,3,3,3,3,3,3,3,3,3,3,3,3,3,3,3	2,2,2,2,2,2,2,2,2,2,2,2,2,2,2,2,2,2,2,2,2,2,2,2,2,2,2,2,2,2,2,2,2,2,2,2,2,2,2,2,2,2,2,2,2,2,2,2,2,2	2,2,2,2,2,2,2,2,2,2,2,2,2,2,2,2,2,2,2,2,2,2,2,2,2,2,2,2,2,2,2,2,2,2,2,2,2,2,2,2,2,2,2,2,2,2,2,2,2,2	3,3,3,3,3,3,3,3,3,3,3,3,3,3,3,3,3,3,3,3,3,3,3,3,3,3,3,3,3,3,3,3,3,3,3,3,3,3,3,3,3,3,3,3,3,3,3,3,3,3	3,3,0,1,2,2,3,1,0,2,3,2,2,2,2,3,3,1,1,0,0,3,0,1,1,0,1,0,1,3,2,0,2,1,3,3,0,3,0,0,1,2,3,2,0,0,3,0,1,1	2,2,2,2,2,2,2,2,2,2,2,2,2,2,2,2,2,2,2,2,2,2,2,2,2,2,2,2,2,2,2,2,2,2,2,2,2,2,2,2,2,2,2,2,2,2,2,2,2,2	1,0,0,1,0,1,1,1,1,0,1,0,1,1,0,1,1,0,0,1,1,1,0,1,1,0,0,0,1,1,1,0,0,0,1,0,1,0,1,0,1,1,1,0,1,1,0,0,1,0	1,0,0,1,0,1,1,1,1,0,1,0,1,1,0,1,1,0,0,1,1,1,0,1,1,0,0,0,1,1,1,0,0,0,1,0,1,0,1,0,1,1,1,0,1,1,0,0,1,0	1,0,0,1,0,1,1,1,1,0,1,0,1,1,0,1,1,0,0,1,1,1,0,1,1,0,0,0,1,1,1,0,0,0,1,0,1,0,1,0,1,1,1,0,1,1,0,0,1,0	2,2,2,2,2,2,2,2,2,2,2,2,2,2,2,2,2,2,2,2,2,2,2,2,2,2,2,2,2,2,2,2,2,2,2,2,2,2,2,2,2,2,2,2,2,2,2,2,2,2	3,3,3,3,3,3,3,3,3,3,3,3,3,3,3,3,3,3,3,3,3,3,3,3,3,3,3,3,3,3,3,3,3,3,3,3,3,3,3,3,3,3,3,3,3,3,3,3,3,3	3,3,3,3,3,3,3,3,3,3,3,3,3,3,3,3,3,3,3,3,3,3,3,3,3,3,3,3,3,3,3,3,3,3,3,3,3,3,3,3,3,3,3,3,3,3,3,3,3,3	1,0,0,1,0,1,1,1,1,0,1,0,1,1,0,1,1,0,0,1,1,1,0,1,1,0,0,0,1,1,1,0,0,0,1,0,1,0,1,0,1,1,1,0,1,1,0,0,1,0	1,0,0,1,0,1,1,1,1,0,1,0,1,1,0,1,1,0,0,1,1,1,0,1,1,0,0,0,1,1,1,0,0,0,1,0,1,0,1,0,1,1,1,0,1,1,0,0,1,0	1,0,0,1,0,1,1,1,1,0,1,0,1,1,0,1,1,0,0,1,1,1,0,1,1,0,0,0,1,1,1,0,0,0,1,0,1,0,1,0,1,1,1,0,1,1,0,0,1,0
37400	2,2,2,2,2,2,2,2,2,2,2,2,2,2,2,2,2,2,2,2,2,2,2,2,2,2,2,2,2,2,2,2,2,2,2,2,2,2,2,2,2,2,2,2,2,2,2,2,2,2	2,2,2,2,2,2,2,2,2,2,2,2,2,2,2,2,2,2,2,2,2,2,2,2,2,2,2,2,2,2,2,2,2,2,2,2,2,2,2,2,2,2,2,2,2,2,2,2,2,2	3,3,3,3,3,3,3,3,3,3,3,3,3,3,3,3,3,3,3,3,3,3,3,3,3,3,3,3,3,3,3,3,3,3,3,3,3,3,3,3,3,3,3,3,3,3,3,3,3,3	3,3,3,3,3,3,3,3,3,3,3,3,3,3,3,3,3,3,3,3,3,3,3,3,3,3,3,3,3,3,3,3,3,3,3,3,3,3,3,3,3,3,3,3,3,3,3,3,3,3	0,0,1,1,1,1,1,1,1,1,0,1,0,1,1,0,1,1,1,1,1,1,0,0,1,1,1,1,0,0,0,1,1,0,1,0,1,1,1,0,1,1,1,0,0,0,0,1,1,1	0,0,1,1,1,1,1,1,1,1,0,1,0,1,1,0,1,1,1,1,1,1,0,0,1,1,1,1,0,0,0,1,1,0,1,0,1,1,1,0,1,1,1,0,0,0,0,1,1,1	0,0,1,1,1,1,1,1,1,1,0,1,0,1,1,0,1,1,1,1,1,1,0,0,1,1,1,1,0,0,0,1,1,0,1,0,1,1,1,0,1,1,1,0,0,0,0,1,1,1	0,0,1,1,1,1,1,1,1,1,0,1,0,1,1,0,1,1,1,1,1,1,0,0,1,1,1,1,0,0,0,1,1,0,1,0,1,1,1,0,1,1,1,0,0,0,0,1,1,1	0,0,1,1,1,1,1,1,1,1,0,1,0,1,1,0,1,1,1,1,1,1,0,0,1,1,1,1,0,0,0,1,1,0,1,0,1,1,1,0,1,1,1,0,0,0,0,1,1,1	0,0,1,1,1,1,1,1,1,1,0,1,0,1,1,0,1,1,1,1,1,1,0,0,1,1,1,1,0,0,0,1,1,0,1,0,1,1,1,0,1,1,1,0,0,0,0,1,1,1	3,3,3,3,3,3,3,3,3,3,3,3,3,3,3,3,3,3,3,3,3,3,3,3,3,3,3,3,3,3,3,3,3,3,3,3,3,3,3,3,3,3,3,3,3,3,3,3,3,3	3,3,3,3,3,3,3,3,3,3,3,3,3,3,3,3,3,3,3,3,3,3,3,3,3,3,3,3,3,3,3,3,3,3,3,3,3,3,3,3,3,3,3,3,3,3,3,3,3,3	2,2,2,2,2,2,2,2,2,2,2,2,2,2,2,2,2,2,2,2,2,2,2,2,2,2,2,2,2,2,2,2,2,2,2,2,2,2,2,2,2,2,2,2,2,2,2,2,2,2	2,2,2,2,2,2,2,2,2,2,2,2,2,2,2,2,2,2,2,2,2,2,2,2,2,2,2,2,2,2,2,2,2,2,2,2,2,2,2,2,2,2,2,2,2,2,2,2,2,2	3,3,3,3,3,3,3,3,3,3,3,3,3,3,3,3,3,3,3,3,3,3,3,3,3,3,3,3,3,3,3,3,3,3,3,3,3,3,3,3,3,3,3,3,3,3,3,3,3,3	2,0,2,1,2,3,2,3,2,1,0,0,3,1,2,3,3,0,1,1,0,2,1,3,0,2,2,2,0,0,0,1,0,3,1,0,1,3,3,0,2,2,1,3,1,0,2,3,0,3	2,2,2,2,2,2,2,2,2,2,2,2,2,2,2,2,2,2,2,2,2,2,2,2,2,2,2,2,2,2,2,2,2,2,2,2,2,2,2,2,2,2,2,2,2,2,2,2,2,2	0,0,1,1,1,1,1,1,1,1,0,1,0,1,1,0,1,1,1,1,1,1,0,0,1,1,1,1,0,0,0,1,1,0,1,0,1,1,1,0,1,1,1,0,0,0,0,1,1,1	0,0,1,1,1,1,1,1,1,1,0,1,0,1,1,0,1,1,1,1,1,1,0,0,1,1,1,1,0,0,0,1,1,0,1,0,1,1,1,0,1,1,1,0,0,0,0,1,1,1	0,0,1,1,1,1,1,1,1,1,0,1,0,1,1,0,1,1,1,1,1,1,0,0,1,1,1,1,0,0,0,1,1,0,1,0,1,1,1,0,1,1,1,0,0,0,0,1,1,1	2,2,2,2,2,2,2,2,2,2,2,2,2,2,2,2,2,2,2,2,2,2,2,2,2,2,2,2,2,2,2,2,2,2,2,2,2,2,2,2,2,2,2,2,2,2,2,2,2,2	3,3,3,3,3,3,3,3,3,3,3,3,3,3,3,3,3,3,3,3,3,3,3,3,3,3,3,3,3,3,3,3,3,3,3,3,3,3,3,3,3,3,3,3,3,3,3,3,3,3	3,3,3,3,3,3,3,3,3,3,3,3,3,3,3,3,3,3,3,3,3,3,3,3,3,3,3,3,3,3,3,3,3,3,3,3,3,3,3,3,3,3,3,3,3,3,3,3,3,3	0,0,1,1,1,1,1,1,1,1,0,1,0,1,1,0,1,1,1,1,1,1,0,0,1,1,1,1,0,0,0,1,1,0,1,0,1,1,1,0,1,1,1,0,0,0,0,1,1,1	0,0,1,1,1,1,1,1,1,1,0,1,0,1,1,0,1,1,1,1,1,1,0,0,1,1,1,1,0,0,0,1,1,0,1,0,1,1,1,0,1,1,1,0,0,0,0,1,1,1	0,0,1,1,1,1,1,1,1,1,0,1,0,1,1,0,1,1,1,1,1,1,0,0,1,1,1,1,0,0,0,1,1,0,1,0,1,1,1,0,1,1,1,0,0,0,0,1,1,1
37500	2,2,2,2,2,2,2,2,2,2,2,2,2,2,2,2,2,2,2,2,2,2,2,2,2,2,2,2,2,2,2,2,2,2,2,2,2,2,2,2,2,2,2,2,2,2,2,2,2,2	2,2,2,2,2,2,2,2,2,2,2,2,2,2,2,2,2,2,2,2,2,2,2,2,2,2,2,2,2,2,2,2,2,2,2,2,2,2,2,2,2,2,2,2,2,2,2,2,2,2	3,3,3,3,3,3,3,3,3,3,3,3,3,3,3,3,3,3,3,3,3,3,3,3,3,3,3,3,3,3,3,3,3,3,3,3,3,3,3,3,3,3,3,3,3,3,3,3,3,3	3,3,3,3,3,3,3,3,3,3,3,3,3,3,3,3,3,3,3,3,3,3,3,3,3,3,3,3,3,3,3,3,3,3,3,3,3,3,3,3,3,3,3,3,3,3,3,3,3,3	1,1,1,1,0,0,1,1,0,1,1,1,1,1,0,0,1,0,0,1,1,1,1,0,1,1,0,1,0,1,1,1,1,1,0,1,1,1,0,1,1,1,0,0,0,1,1,0,0,1	1,1,1,1,0,0,1,1,0,1,1,1,1,1,0,0,1,0,0,1,1,1,1,0,1,1,0,1,0,1,1,1,1,1,0,1,1,1,0,1,1,1,0,0,0,1,1,0,0,1	1,1,1,1,0,0,1,1,0,1,1,1,1,1,0,0,1,0,0,1,1,1,1,0,1,1,0,1,0,1,1,1,1,1,0,1,1,1,0,1,1,1,0,0,0,1,1,0,0,1	1,1,1,1,0,0,1,1,0,1,1,1,1,1,0,0,1,0,0,1,1,1,1,0,1,1,0,1,0,1,1,1,1,1,0,1,1,1,0,1,1,1,0,0,0,1,1,0,0,1	1,1,1,1,0,0,1,1,0,1,1,1,1,1,0,0,1,0,0,1,1,1,1,0,1,1,0,1,0,1,1,1,1,1,0,1,1,1,0,1,1,1,0,0,0,1,1,0,0,1	1,1,1,1,0,0,1,1,0,1,1,1,1,1,0,0,1,0,0,1,1,1,1,0,1,1,0,1,0,1,1,1,1,1,0,1,1,1,0,1,1,1,0,0,0,1,1,0,0,1	3,3,3,3,3,3,3,3,3,3,3,3,3,3,3,3,3,3,3,3,3,3,3,3,3,3,3,3,3,3,3,3,3,3,3,3,3,3,3,3,3,3,3,3,3,3,3,3,3,3	3,3,3,3,3,3,3,3,3,3,3,3,3,3,3,3,3,3,3,3,3,3,3,3,3,3,3,3,3,3,3,3,3,3,3,3,3,3,3,3,3,3,3,3,3,3,3,3,3,3	2,2,2,2,2,2,2,2,2,2,2,2,2,2,2,2,2,2,2,2,2,2,2,2,2,2,2,2,2,2,2,2,2,2,2,2,2,2,2,2,2,2,2,2,2,2,2,2,2,2	2,2,2,2,2,2,2,2,2,2,2,2,2,2,2,2,2,2,2,2,2,2,2,2,2,2,2,2,2,2,2,2,2,2,2,2,2,2,2,2,2,2,2,2,2,2,2,2,2,2	3,3,3,3,3,3,3,3,3,3,3,3,3,3,3,3,3,3,3,3,3,3,3,3,3,3,3,3,3,3,3,3,3,3,3,3,3,3,3,3,3,3,3,3,3,3,3,3,3,3	3,1,1,2,0,3,1,0,0,1,0,2,1,0,0,0,2,2,1,2,2,1,0,1,0,3,0,2,0,1,3,1,0,0,1,1,3,2,1,3,1,1,0,0,3,2,0,3,2,3	2,2,2,2,2,2,2,2,2,2,2,2,2,2,2,2,2,2,2,2,2,2,2,2,2,2,2,2,2,2,2,2,2,2,2,2,2,2,2,2,2,2,2,2,2,2,2,2,2,2	1,1,1,1,0,0,1,1,0,1,1,1,1,1,0,0,1,0,0,1,1,1,1,0,1,1,0,1,0,1,1,1,1,1,0,1,1,1,0,1,1,1,0,0,0,1,1,0,0,1	1,1,1,1,0,0,1,1,0,1,1,1,1,1,0,0,1,0,0,1,1,1,1,0,1,1,0,1,0,1,1,1,1,1,0,1,1,1,0,1,1,1,0,0,0,1,1,0,0,1	1,1,1,1,0,0,1,1,0,1,1,1,1,1,0,0,1,0,0,1,1,1,1,0,1,1,0,1,0,1,1,1,1,1,0,1,1,1,0,1,1,1,0,0,0,1,1,0,0,1	2,2,2,2,2,2,2,2,2,2,2,2,2,2,2,2,2,2,2,2,2,2,2,2,2,2,2,2,2,2,2,2,2,2,2,2,2,2,2,2,2,2,2,2,2,2,2,2,2,2	3,3,3,3,3,3,3,3,3,3,3,3,3,3,3,3,3,3,3,3,3,3,3,3,3,3,3,3,3,3,3,3,3,3,3,3,3,3,3,3,3,3,3,3,3,3,3,3,3,3	3,3,3,3,3,3,3,3,3,3,3,3,3,3,3,3,3,3,3,3,3,3,3,3,3,3,3,3,3,3,3,3,3,3,3,3,3,3,3,3,3,3,3,3,3,3,3,3,3,3	1,1,1,1,0,0,1,1,0,1,1,1,1,1,0,0,1,0,0,1,1,1,1,0,1,1,0,1,0,1,1,1,1,1,0,1,1,1,0,1,1,1,0,0,0,1,1,0,0,1	1,1,1,1,0,0,1,1,0,1,1,1,1,1,0,0,1,0,0,1,1,1,1,0,1,1,0,1,0,1,1,1,1,1,0,1,1,1,0,1,1,1,0,0,0,1,1,0,0,1	1,1,1,1,0,0,1,1,0,1,1,1,1,1,0,0,1,0,0,1,1,1,1,0,1,1,0,1,0,1,1,1,1,1,0,1,1,1,0,1,1,1,0,0,0,1,1,0,0,1
37600	2,2,2,2,2,2,2,2,2,2,2,2,2,2,2,2,2,2,2,2,2,2,2,2,2,2,2,2,2,2,2,2,2,2,2,2,2,2,2,2,2,2,2,2,2,2,2,2,2,2	2,2,2,2,2,2,2,2,2,2,2,2,2,2,2,2,2,2,2,2,2,2,2,2,2,2,2,2,2,2,2,2,2,2,2,2,2,2,2,2,2,2,2,2,2,2,2,2,2,2	3,3,3,3,3,3,3,3,3,3,3,3,3,3,3,3,3,3,3,3,3,3,3,3,3,3,3,3,3,3,3,3,3,3,3,3,3,3,3,3,3,3,3,3,3,3,3,3,3,3	3,3,3,3,3,3,3,3,3,3,3,3,3,3,3,3,3,3,3,3,3,3,3,3,3,3,3,3,3,3,3,3,3,3,3,3,3,3,3,3,3,3,3,3,3,3,3,3,3,3	0,0,1,1,1,1,0,1,1,1,1,0,1,1,1,1,1,0,1,1,1,1,1,1,0,0,0,0,0,1,1,1,1,1,1,0,1,0,1,1,0,0,1,1,0,0,1,1,0,1	0,0,1,1,1,1,0,1,1,1,1,0,1,1,1,1,1,0,1,1,1,1,1,1,0,0,0,0,0,1,1,1,1,1,1,0,1,0,1,1,0,0,1,1,0,0,1,1,0,1	0,0,1,1,1,1,0,1,1,1,1,0,1,1,1,1,1,0,1,1,1,1,1,1,0,0,0,0,0,1,1,1,1,1,1,0,1,0,1,1,0,0,1,1,0,0,1,1,0,1	0,0,1,1,1,1,0,1,1,1,1,0,1,1,1,1,1,0,1,1,1,1,1,1,0,0,0,0,0,1,1,1,1,1,1,0,1,0,1,1,0,0,1,1,0,0,1,1,0,1	0,0,1,1,1,1,0,1,1,1,1,0,1,1,1,1,1,0,1,1,1,1,1,1,0,0,0,0,0,1,1,1,1,1,1,0,1,0,1,1,0,0,1,1,0,0,1,1,0,1	0,0,1,1,1,1,0,1,1,1,1,0,1,1,1,1,1,0,1,1,1,1,1,1,0,0,0,0,0,1,1,1,1,1,1,0,1,0,1,1,0,0,1,1,0,0,1,1,0,1	3,3,3,3,3,3,3,3,3,3,3,3,3,3,3,3,3,3,3,3,3,3,3,3,3,3,3,3,3,3,3,3,3,3,3,3,3,3,3,3,3,3,3,3,3,3,3,3,3,3	3,3,3,3,3,3,3,3,3,3,3,3,3,3,3,3,3,3,3,3,3,3,3,3,3,3,3,3,3,3,3,3,3,3,3,3,3,3,3,3,3,3,3,3,3,3,3,3,3,3	2,2,2,2,2,2,2,2,2,2,2,2,2,2,2,2,2,2,2,2,2,2,2,2,2,2,2,2,2,2,2,2,2,2,2,2,2,2,2,2,2,2,2,2,2,2,2,2,2,2	2,2,2,2,2,2,2,2,2,2,2,2,2,2,2,2,2,2,2,2,2,2,2,2,2,2,2,2,2,2,2,2,2,2,2,2,2,2,2,2,2,2,2,2,2,2,2,2,2,2	3,3,3,3,3,3,3,3,3,3,3,3,3,3,3,3,3,3,3,3,3,3,3,3,3,3,3,3,3,3,3,3,3,3,3,3,3,3,3,3,3,3,3,3,3,3,3,3,3,3	1,2,1,3,1,1,2,1,1,0,1,2,0,2,1,3,1,3,3,1,1,1,3,2,0,2,2,0,2,3,1,2,1,3,1,0,3,0,1,3,3,3,1,2,1,0,3,1,2,2	2,2,2,2,2,2,2,2,2,2,2,2,2,2,2,2,2,2,2,2,2,2,2,2,2,2,2,2,2,2,2,2,2,2,2,2,2,2,2,2,2,2,2,2,2,2,2,2,2,2	0,0,1,1,1,1,0,1,1,1,1,0,1,1,1,1,1,0,1,1,1,1,1,1,0,0,0,0,0,1,1,1,1,1,1,0,1,0,1,1,0,0,1,1,0,0,1,1,0,1	0,0,1,1,1,1,0,1,1,1,1,0,1,1,1,1,1,0,1,1,1,1,1,1,0,0,0,0,0,1,1,1,1,1,1,0,1,0,1,1,0,0,1,1,0,0,1,1,0,1	0,0,1,1,1,1,0,1,1,1,1,0,1,1,1,1,1,0,1,1,1,1,1,1,0,0,0,0,0,1,1,1,1,1,1,0,1,0,1,1,0,0,1,1,0,0,1,1,0,1	2,2,2,2,2,2,2,2,2,2,2,2,2,2,2,2,2,2,2,2,2,2,2,2,2,2,2,2,2,2,2,2,2,2,2,2,2,2,2,2,2,2,2,2,2,2,2,2,2,2	3,3,3,3,3,3,3,3,3,3,3,3,3,3,3,3,3,3,3,3,3,3,3,3,3,3,3,3,3,3,3,3,3,3,3,3,3,3,3,3,3,3,3,3,3,3,3,3,3,3	3,3,3,3,3,3,3,3,3,3,3,3,3,3,3,3,3,3,3,3,3,3,3,3,3,3,3,3,3,3,3,3,3,3,3,3,3,3,3,3,3,3,3,3,3,3,3,3,3,3	0,0,1,1,1,1,0,1,1,1,1,0,1,1,1,1,1,0,1,1,1,1,1,1,0,0,0,0,0,1,1,1,1,1,1,0,1,0,1,1,0,0,1,1,0,0,1,1,0,1	0,0,1,1,1,1,0,1,1,1,1,0,1,1,1,1,1,0,1,1,1,1,1,1,0,0,0,0,0,1,1,1,1,1,1,0,1,0,1,1,0,0,1,1,0,0,1,1,0,1	0,0,1,1,1,1,0,1,1,1,1,0,1,1,1,1,1,0,1,1,1,1,1,1,0,0,0,0,0,1,1,1,1,1,1,0,1,0,1,1,0,0,1,1,0,0,1,1,0,1
37700	2,2,2,2,2,2,2,2,2,2,2,2,2,2,2,2,2,2,2,2,2,2,2,2,2,2,2,2,2,2,2,2,2,2,2,2,2,2,2,2,2,2,2,2,2,2,2,2,2,2	2,2,2,2,2,2,2,2,2,2,2,2,2,2,2,2,2,2,2,2,2,2,2,2,2,2,2,2,2,2,2,2,2,2,2,2,2,2,2,2,2,2,2,2,2,2,2,2,2,2	3,3,3,3,3,3,3,3,3,3,3,3,3,3,3,3,3,3,3,3,3,3,3,3,3,3,3,3,3,3,3,3,3,3,3,3,3,3,3,3,3,3,3,3,3,3,3,3,3,3	3,3,3,3,3,3,3,3,3,3,3,3,3,3,3,3,3,3,3,3,3,3,3,3,3,3,3,3,3,3,3,3,3,3,3,3,3,3,3,3,3,3,3,3,3,3,3,3,3,3	1,1,1,1,0,0,1,1,1,0,0,1,1,1,0,1,1,1,0,1,1,1,1,0,0,1,0,1,1,0,1,1,0,1,0,1,1,0,0,1,1,1,0,0,1,1,0,0,0,0	1,1,1,1,0,0,1,1,1,0,0,1,1,1,0,1,1,1,0,1,1,1,1,0,0,1,0,1,1,0,1,1,0,1,0,1,1,0,0,1,1,1,0,0,1,1,0,0,0,0	1,1,1,1,0,0,1,1,1,0,0,1,1,1,0,1,1,1,0,1,1,1,1,0,0,1,0,1,1,0,1,1,0,1,0,1,1,0,0,1,1,1,0,0,1,1,0,0,0,0	1,1,1,1,0,0,1,1,1,0,0,1,1,1,0,1,1,1,0,1,1,1,1,0,0,1,0,1,1,0,1,1,0,1,0,1,1,0,0,1,1,1,0,0,1,1,0,0,0,0	1,1,1,1,0,0,1,1,1,0,0,1,1,1,0,1,1,1,0,1,1,1,1,0,0,1,0,1,1,0,1,1,0,1,0,1,1,0,0,1,1,1,0,0,1,1,0,0,0,0	1,1,1,1,0,0,1,1,1,0,0,1,1,1,0,1,1,1,0,1,1,1,1,0,0,1,0,1,1,0,1,1,0,1,0,1,1,0,0,1,1,1,0,0,1,1,0,0,0,0	3,3,3,3,3,3,3,3,3,3,3,3,3,3,3,3,3,3,3,3,3,3,3,3,3,3,3,3,3,3,3,3,3,3,3,3,3,3,3,3,3,3,3,3,3,3,3,3,3,3	3,3,3,3,3,3,3,3,3,3,3,3,3,3,3,3,3,3,3,3,3,3,3,3,3,3,3,3,3,3,3,3,3,3,3,3,3,3,3,3,3,3,3,3,3,3,3,3,3,3	2,2,2,2,2,2,2,2,2,2,2,2,2,2,2,2,2,2,2,2,2,2,2,2,2,2,2,2,2,2,2,2,2,2,2,2,2,2,2,2,2,2,2,2,2,2,2,2,2,2	2,2,2,2,2,2,2,2,2,2,2,2,2,2,2,2,2,2,2,2,2,2,2,2,2,2,2,2,2,2,2,2,2,2,2,2,2,2,2,2,2,2,2,2,2,2,2,2,2,2	3,3,3,3,3,3,3,3,3,3,3,3,3,3,3,3,3,3,3,3,3,3,3,3,3,3,3,3,3,3,3,3,3,3,3,3,3,3,3,3,3,3,3,3,3,3,3,3,3,3	0,0,3,1,1,2,1,2,0,3,3,3,1,2,0,3,0,2,2,1,2,2,2,0,1,0,2,2,2,1,2,3,2,3,3,0,3,1,2,0,3,2,3,2,0,2,3,1,2,1	2,2,2,2,2,2,2,2,2,2,2,2,2,2,2,2,2,2,2,2,2,2,2,2,2,2,2,2,2,2,2,2,2,2,2,2,2,2,2,2,2,2,2,2,2,2,2,2,2,2	1,1,1,1,0,0,1,1,1,0,0,1,1,1,0,1,1,1,0,1,1,1,1,0,0,1,0,1,1,0,1,1,0,1,0,1,1,0,0,1,1,1,0,0,1,1,0,0,0,0	1,1,1,1,0,0,1,1,1,0,0,1,1,1,0,1,1,1,0,1,1,1,1,0,0,1,0,1,1,0,1,1,0,1,0,1,1,0,0,1,1,1,0,0,1,1,0,0,0,0	1,1,1,1,0,0,1,1,1,0,0,1,1,1,0,1,1,1,0,1,1,1,1,0,0,1,0,1,1,0,1,1,0,1,0,1,1,0,0,1,1,1,0,0,1,1,0,0,0,0	2,2,2,2,2,2,2,2,2,2,2,2,2,2,2,2,2,2,2,2,2,2,2,2,2,2,2,2,2,2,2,2,2,2,2,2,2,2,2,2,2,2,2,2,2,2,2,2,2,2	3,3,3,3,3,3,3,3,3,3,3,3,3,3,3,3,3,3,3,3,3,3,3,3,3,3,3,3,3,3,3,3,3,3,3,3,3,3,3,3,3,3,3,3,3,3,3,3,3,3	3,3,3,3,3,3,3,3,3,3,3,3,3,3,3,3,3,3,3,3,3,3,3,3,3,3,3,3,3,3,3,3,3,3,3,3,3,3,3,3,3,3,3,3,3,3,3,3,3,3	1,1,1,1,0,0,1,1,1,0,0,1,1,1,0,1,1,1,0,1,1,1,1,0,0,1,0,1,1,0,1,1,0,1,0,1,1,0,0,1,1,1,0,0,1,1,0,0,0,0	1,1,1,1,0,0,1,1,1,0,0,1,1,1,0,1,1,1,0,1,1,1,1,0,0,1,0,1,1,0,1,1,0,1,0,1,1,0,0,1,1,1,0,0,1,1,0,0,0,0	1,1,1,1,0,0,1,1,1,0,0,1,1,1,0,1,1,1,0,1,1,1,1,0,0,1,0,1,1,0,1,1,0,1,0,1,1,0,0,1,1,1,0,0,1,1,0,0,0,0
37800	2,2,2,2,2,2,2,2,2,2,2,2,2,2,2,2,2,2,2,2,2,2,2,2,2,2,2,2,2,2,2,2,2,2,2,2,2,2,2,2,2,2,2,2,2,2,2,2,2,2	2,2,2,2,2,2,2,2,2,2,2,2,2,2,2,2,2,2,2,2,2,2,2,2,2,2,2,2,2,2,2,2,2,2,2,2,2,2,2,2,2,2,2,2,2,2,2,2,2,2	3,3,3,3,3,3,3,3,3,3,3,3,3,3,3,3,3,3,3,3,3,3,3,3,3,3,3,3,3,3,3,3,3,3,3,3,3,3,3,3,3,3,3,3,3,3,3,3,3,3	3,3,3,3,3,3,3,3,3,3,3,3,3,3,3,3,3,3,3,3,3,3,3,3,3,3,3,3,3,3,3,3,3,3,3,3,3,3,3,3,3,3,3,3,3,3,3,3,3,3	1,0,1,1,0,0,0,0,1,0,1,0,0,1,1,0,1,1,0,1,0,0,1,1,1,0,1,1,0,1,1,1,0,0,0,0,0,0,1,0,1,0,1,1,1,1,1,1,1,0	1,0,1,1,0,0,0,0,1,0,1,0,0,1,1,0,1,1,0,1,0,0,1,1,1,0,1,1,0,1,1,1,0,0,0,0,0,0,1,0,1,0,1,1,1,1,1,1,1,0	1,0,1,1,0,0,0,0,1,0,1,0,0,1,1,0,1,1,0,1,0,0,1,1,1,0,1,1,0,1,1,1,0,0,0,0,0,0,1,0,1,0,1,1,1,1,1,1,1,0	1,0,1,1,0,0,0,0,1,0,1,0,0,1,1,0,1,1,0,1,0,0,1,1,1,0,1,1,0,1,1,1,0,0,0,0,0,0,1,0,1,0,1,1,1,1,1,1,1,0	1,0,1,1,0,0,0,0,1,0,1,0,0,1,1,0,1,1,0,1,0,0,1,1,1,0,1,1,0,1,1,1,0,0,0,0,0,0,1,0,1,0,1,1,1,1,1,1,1,0	1,0,1,1,0,0,0,0,1,0,1,0,0,1,1,0,1,1,0,1,0,0,1,1,1,0,1,1,0,1,1,1,0,0,0,0,0,0,1,0,1,0,1,1,1,1,1,1,1,0	3,3,3,3,3,3,3,3,3,3,3,3,3,3,3,3,3,3,3,3,3,3,3,3,3,3,3,3,3,3,3,3,3,3,3,3,3,3,3,3,3,3,3,3,3,3,3,3,3,3	3,3,3,3,3,3,3,3,3,3,3,3,3,3,3,3,3,3,3,3,3,3,3,3,3,3,3,3,3,3,3,3,3,3,3,3,3,3,3,3,3,3,3,3,3,3,3,3,3,3	2,2,2,2,2,2,2,2,2,2,2,2,2,2,2,2,2,2,2,2,2,2,2,2,2,2,2,2,2,2,2,2,2,2,2,2,2,2,2,2,2,2,2,2,2,2,2,2,2,2	2,2,2,2,2,2,2,2,2,2,2,2,2,2,2,2,2,2,2,2,2,2,2,2,2,2,2,2,2,2,2,2,2,2,2,2,2,2,2,2,2,2,2,2,2,2,2,2,2,2	3,3,3,3,3,3,3,3,3,3,3,3,3,3,3,3,3,3,3,3,3,3,3,3,3,3,3,3,3,3,3,3,3,3,3,3,3,3,3,3,3,3,3,3,3,3,3,3,3,3	3,1,3,2,2,3,1,0,2,2,3,2,2,3,1,3,2,3,3,3,3,3,3,1,1,1,2,3,2,0,3,1,2,2,3,3,3,3,1,1,3,3,1,0,1,3,1,3,0,3	2,2,2,2,2,2,2,2,2,2,2,2,2,2,2,2,2,2,2,2,2,2,2,2,2,2,2,2,2,2,2,2,2,2,2,2,2,2,2,2,2,2,2,2,2,2,2,2,2,2	1,0,1,1,0,0,0,0,1,0,1,0,0,1,1,0,1,1,0,1,0,0,1,1,1,0,1,1,0,1,1,1,0,0,0,0,0,0,1,0,1,0,1,1,1,1,1,1,1,0	1,0,1,1,0,0,0,0,1,0,1,0,0,1,1,0,1,1,0,1,0,0,1,1,1,0,1,1,0,1,1,1,0,0,0,0,0,0,1,0,1,0,1,1,1,1,1,1,1,0	1,0,1,1,0,0,0,0,1,0,1,0,0,1,1,0,1,1,0,1,0,0,1,1,1,0,1,1,0,1,1,1,0,0,0,0,0,0,1,0,1,0,1,1,1,1,1,1,1,0	2,2,2,2,2,2,2,2,2,2,2,2,2,2,2,2,2,2,2,2,2,2,2,2,2,2,2,2,2,2,2,2,2,2,2,2,2,2,2,2,2,2,2,2,2,2,2,2,2,2	3,3,3,3,3,3,3,3,3,3,3,3,3,3,3,3,3,3,3,3,3,3,3,3,3,3,3,3,3,3,3,3,3,3,3,3,3,3,3,3,3,3,3,3,3,3,3,3,3,3	3,3,3,3,3,3,3,3,3,3,3,3,3,3,3,3,3,3,3,3,3,3,3,3,3,3,3,3,3,3,3,3,3,3,3,3,3,3,3,3,3,3,3,3,3,3,3,3,3,3	1,0,1,1,0,0,0,0,1,0,1,0,0,1,1,0,1,1,0,1,0,0,1,1,1,0,1,1,0,1,1,1,0,0,0,0,0,0,1,0,1,0,1,1,1,1,1,1,1,0	1,0,1,1,0,0,0,0,1,0,1,0,0,1,1,0,1,1,0,1,0,0,1,1,1,0,1,1,0,1,1,1,0,0,0,0,0,0,1,0,1,0,1,1,1,1,1,1,1,0	1,0,1,1,0,0,0,0,1,0,1,0,0,1,1,0,1,1,0,1,0,0,1,1,1,0,1,1,0,1,1,1,0,0,0,0,0,0,1,0,1,0,1,1,1,1,1,1,1,0
37900	2,2,2,2,2,2,2,2,2,2,2,2,2,2,2,2,2,2,2,2,2,2,2,2,2,2,2,2,2,2,2,2,2,2,2,2,2,2,2,2,2,2,2,2,2,2,2,2,2,2	2,2,2,2,2,2,2,2,2,2,2,2,2,2,2,2,2,2,2,2,2,2,2,2,2,2,2,2,2,2,2,2,2,2,2,2,2,2,2,2,2,2,2,2,2,2,2,2,2,2	3,3,3,3,3,3,3,3,3,3,3,3,3,3,3,3,3,3,3,3,3,3,3,3,3,3,3,3,3,3,3,3,3,3,3,3,3,3,3,3,3,3,3,3,3,3,3,3,3,3	3,3,3,3,3,3,3,3,3,3,3,3,3,3,3,3,3,3,3,3,3,3,3,3,3,3,3,3,3,3,3,3,3,3,3,3,3,3,3,3,3,3,3,3,3,3,3,3,3,3	0,0,1,1,0,1,1,0,1,1,1,1,1,1,1,0,1,1,1,0,1,1,1,1,1,1,1,1,0,0,0,0,0,1,0,0,1,1,1,1,0,1,1,1,1,1,1,1,1,0	0,0,1,1,0,1,1,0,1,1,1,1,1,1,1,0,1,1,1,0,1,1,1,1,1,1,1,1,0,0,0,0,0,1,0,0,1,1,1,1,0,1,1,1,1,1,1,1,1,0	0,0,1,1,0,1,1,0,1,1,1,1,1,1,1,0,1,1,1,0,1,1,1,1,1,1,1,1,0,0,0,0,0,1,0,0,1,1,1,1,0,1,1,1,1,1,1,1,1,0	0,0,1,1,0,1,1,0,1,1,1,1,1,1,1,0,1,1,1,0,1,1,1,1,1,1,1,1,0,0,0,0,0,1,0,0,1,1,1,1,0,1,1,1,1,1,1,1,1,0	0,0,1,1,0,1,1,0,1,1,1,1,1,1,1,0,1,1,1,0,1,1,1,1,1,1,1,1,0,0,0,0,0,1,0,0,1,1,1,1,0,1,1,1,1,1,1,1,1,0	0,0,1,1,0,1,1,0,1,1,1,1,1,1,1,0,1,1,1,0,1,1,1,1,1,1,1,1,0,0,0,0,0,1,0,0,1,1,1,1,0,1,1,1,1,1,1,1,1,0	3,3,3,3,3,3,3,3,3,3,3,3,3,3,3,3,3,3,3,3,3,3,3,3,3,3,3,3,3,3,3,3,3,3,3,3,3,3,3,3,3,3,3,3,3,3,3,3,3,3	3,3,3,3,3,3,3,3,3,3,3,3,3,3,3,3,3,3,3,3,3,3,3,3,3,3,3,3,3,3,3,3,3,3,3,3,3,3,3,3,3,3,3,3,3,3,3,3,3,3	2,2,2,2,2,2,2,2,2,2,2,2,2,2,2,2,2,2,2,2,2,2,2,2,2,2,2,2,2,2,2,2,2,2,2,2,2,2,2,2,2,2,2,2,2,2,2,2,2,2	2,2,2,2,2,2,2,2,2,2,2,2,2,2,2,2,2,2,2,2,2,2,2,2,2,2,2,2,2,2,2,2,2,2,2,2,2,2,2,2,2,2,2,2,2,2,2,2,2,2	3,3,3,3,3,3,3,3,3,3,3,3,3,3,3,3,3,3,3,3,3,3,3,3,3,3,3,3,3,3,3,3,3,3,3,3,3,3,3,3,3,3,3,3,3,3,3,3,3,3	3,0,1,1,2,1,1,0,3,1,3,3,3,3,3,2,1,1,1,0,1,1,1,0,1,1,2,1,2,0,2,2,2,3,0,0,1,3,1,1,0,1,1,3,1,3,1,1,1,0	2,2,2,2,2,2,2,2,2,2,2,2,2,2,2,2,2,2,2,2,2,2,2,2,2,2,2,2,2,2,2,2,2,2,2,2,2,2,2,2,2,2,2,2,2,2,2,2,2,2	0,0,1,1,0,1,1,0,1,1,1,1,1,1,1,0,1,1,1,0,1,1,1,1,1,1,1,1,0,0,0,0,0,1,0,0,1,1,1,1,0,1,1,1,1,1,1,1,1,0	0,0,1,1,0,1,1,0,1,1,1,1,1,1,1,0,1,1,1,0,1,1,1,1,1,1,1,1,0,0,0,0,0,1,0,0,1,1,1,1,0,1,1,1,1,1,1,1,1,0	0,0,1,1,0,1,1,0,1,1,1,1,1,1,1,0,1,1,1,0,1,1,1,1,1,1,1,1,0,0,0,0,0,1,0,0,1,1,1,1,0,1,1,1,1,1,1,1,1,0	2,2,2,2,2,2,2,2,2,2,2,2,2,2,2,2,2,2,2,2,2,2,2,2,2,2,2,2,2,2,2,2,2,2,2,2,2,2,2,2,2,2,2,2,2,2,2,2,2,2	3,3,3,3,3,3,3,3,3,3,3,3,3,3,3,3,3,3,3,3,3,3,3,3,3,3,3,3,3,3,3,3,3,3,3,3,3,3,3,3,3,3,3,3,3,3,3,3,3,3	3,3,3,3,3,3,3,3,3,3,3,3,3,3,3,3,3,3,3,3,3,3,3,3,3,3,3,3,3,3,3,3,3,3,3,3,3,3,3,3,3,3,3,3,3,3,3,3,3,3	0,0,1,1,0,1,1,0,1,1,1,1,1,1,1,0,1,1,1,0,1,1,1,1,1,1,1,1,0,0,0,0,0,1,0,0,1,1,1,1,0,1,1,1,1,1,1,1,1,0	0,0,1,1,0,1,1,0,1,1,1,1,1,1,1,0,1,1,1,0,1,1,1,1,1,1,1,1,0,0,0,0,0,1,0,0,1,1,1,1,0,1,1,1,1,1,1,1,1,0	0,0,1,1,0,1,1,0,1,1,1,1,1,1,1,0,1,1,1,0,1,1,1,1,1,1,1,1,0,0,0,0,0,1,0,0,1,1,1,1,0,1,1,1,1,1,1,1,1,0
38000	2,2,2,2,2,2,2,2,2,2,2,2,2,2,2,2,2,2,2,2,2,2,2,2,2,2,2,2,2,2,2,2,2,2,2,2,2,2,2,2,2,2,2,2,2,2,2,2,2,2	2,2,2,2,2,2,2,2,2,2,2,2,2,2,2,2,2,2,2,2,2,2,2,2,2,2,2,2,2,2,2,2,2,2,2,2,2,2,2,2,2,2,2,2,2,2,2,2,2,2	3,3,3,3,3,3,3,3,3,3,3,3,3,3,3,3,3,3,3,3,3,3,3,3,3,3,3,3,3,3,3,3,3,3,3,3,3,3,3,3,3,3,3,3,3,3,3,3,3,3	3,3,3,3,3,3,3,3,3,3,3,3,3,3,3,3,3,3,3,3,3,3,3,3,3,3,3,3,3,3,3,3,3,3,3,3,3,3,3,3,3,3,3,3,3,3,3,3,3,3	0,1,1,0,0,1,1,1,0,1,0,1,1,0,1,1,1,1,0,0,1,0,0,0,1,0,1,0,0,1,0,1,1,1,1,1,0,0,0,0,1,1,1,1,0,0,0,0,1,1	0,1,1,0,0,1,1,1,0,1,0,1,1,0,1,1,1,1,0,0,1,0,0,0,1,0,1,0,0,1,0,1,1,1,1,1,0,0,0,0,1,1,1,1,0,0,0,0,1,1	0,1,1,0,0,1,1,1,0,1,0,1,1,0,1,1,1,1,0,0,1,0,0,0,1,0,1,0,0,1,0,1,1,1,1,1,0,0,0,0,1,1,1,1,0,0,0,0,1,1	0,1,1,0,0,1,1,1,0,1,0,1,1,0,1,1,1,1,0,0,1,0,0,0,1,0,1,0,0,1,0,1,1,1,1,1,0,0,0,0,1,1,1,1,0,0,0,0,1,1	0,1,1,0,0,1,1,1,0,1,0,1,1,0,1,1,1,1,0,0,1,0,0,0,1,0,1,0,0,1,0,1,1,1,1,1,0,0,0,0,1,1,1,1,0,0,0,0,1,1	0,1,1,0,0,1,1,1,0,1,0,1,1,0,1,1,1,1,0,0,1,0,0,0,1,0,1,0,0,1,0,1,1,1,1,1,0,0,0,0,1,1,1,1,0,0,0,0,1,1	3,3,3,3,3,3,3,3,3,3,3,3,3,3,3,3,3,3,3,3,3,3,3,3,3,3,3,3,3,3,3,3,3,3,3,3,3,3,3,3,3,3,3,3,3,3,3,3,3,3	3,3,3,3,3,3,3,3,3,3,3,3,3,3,3,3,3,3,3,3,3,3,3,3,3,3,3,3,3,3,3,3,3,3,3,3,3,3,3,3,3,3,3,3,3,3,3,3,3,3	2,2,2,2,2,2,2,2,2,2,2,2,2,2,2,2,2,2,2,2,2,2,2,2,2,2,2,2,2,2,2,2,2,2,2,2,2,2,2,2,2,2,2,2,2,2,2,2,2,2	2,2,2,2,2,2,2,2,2,2,2,2,2,2,2,2,2,2,2,2,2,2,2,2,2,2,2,2,2,2,2,2,2,2,2,2,2,2,2,2,2,2,2,2,2,2,2,2,2,2	3,3,3,3,3,3,3,3,3,3,3,3,3,3,3,3,3,3,3,3,3,3,3,3,3,3,3,3,3,3,3,3,3,3,3,3,3,3,3,3,3,3,3,3,3,3,3,3,3,3	3,3,0,3,0,1,1,0,0,3,2,0,2,3,1,2,1,1,3,2,3,3,1,0,0,0,3,3,2,3,1,0,2,3,1,2,0,0,3,2,0,1,1,3,3,3,3,0,3,3	2,2,2,2,2,2,2,2,2,2,2,2,2,2,2,2,2,2,2,2,2,2,2,2,2,2,2,2,2,2,2,2,2,2,2,2,2,2,2,2,2,2,2,2,2,2,2,2,2,2	0,1,1,0,0,1,1,1,0,1,0,1,1,0,1,1,1,1,0,0,1,0,0,0,1,0,1,0,0,1,0,1,1,1,1,1,0,0,0,0,1,1,1,1,0,0,0,0,1,1	0,1,1,0,0,1,1,1,0,1,0,1,1,0,1,1,1,1,0,0,1,0,0,0,1,0,1,0,0,1,0,1,1,1,1,1,0,0,0,0,1,1,1,1,0,0,0,0,1,1	0,1,1,0,0,1,1,1,0,1,0,1,1,0,1,1,1,1,0,0,1,0,0,0,1,0,1,0,0,1,0,1,1,1,1,1,0,0,0,0,1,1,1,1,0,0,0,0,1,1	2,2,2,2,2,2,2,2,2,2,2,2,2,2,2,2,2,2,2,2,2,2,2,2,2,2,2,2,2,2,2,2,2,2,2,2,2,2,2,2,2,2,2,2,2,2,2,2,2,2	3,3,3,3,3,3,3,3,3,3,3,3,3,3,3,3,3,3,3,3,3,3,3,3,3,3,3,3,3,3,3,3,3,3,3,3,3,3,3,3,3,3,3,3,3,3,3,3,3,3	3,3,3,3,3,3,3,3,3,3,3,3,3,3,3,3,3,3,3,3,3,3,3,3,3,3,3,3,3,3,3,3,3,3,3,3,3,3,3,3,3,3,3,3,3,3,3,3,3,3	0,1,1,0,0,1,1,1,0,1,0,1,1,0,1,1,1,1,0,0,1,0,0,0,1,0,1,0,0,1,0,1,1,1,1,1,0,0,0,0,1,1,1,1,0,0,0,0,1,1	0,1,1,0,0,1,1,1,0,1,0,1,1,0,1,1,1,1,0,0,1,0,0,0,1,0,1,0,0,1,0,1,1,1,1,1,0,0,0,0,1,1,1,1,0,0,0,0,1,1	0,1,1,0,0,1,1,1,0,1,0,1,1,0,1,1,1,1,0,0,1,0,0,0,1,0,1,0,0,1,0,1,1,1,1,1,0,0,0,0,1,1,1,1,0,0,0,0,1,1
38100	2,2,2,2,2,2,2,2,2,2,2,2,2,2,2,2,2,2,2,2,2,2,2,2,2,2,2,2,2,2,2,2,2,2,2,2,2,2,2,2,2,2,2,2,2,2,2,2,2,2	2,2,2,2,2,2,2,2,2,2,2,2,2,2,2,2,2,2,2,2,2,2,2,2,2,2,2,2,2,2,2,2,2,2,2,2,2,2,2,2,2,2,2,2,2,2,2,2,2,2	3,3,3,3,3,3,3,3,3,3,3,3,3,3,3,3,3,3,3,3,3,3,3,3,3,3,3,3,3,3,3,3,3,3,3,3,3,3,3,3,3,3,3,3,3,3,3,3,3,3	3,3,3,3,3,3,3,3,3,3,3,3,3,3,3,3,3,3,3,3,3,3,3,3,3,3,3,3,3,3,3,3,3,3,3,3,3,3,3,3,3,3,3,3,3,3,3,3,3,3	1,0,0,1,0,1,0,0,0,0,1,1,0,1,0,1,0,0,1,0,1,0,1,0,0,1,0,1,0,0,0,0,1,0,0,0,0,1,0,0,1,1,0,1,1,1,0,1,0,0	1,0,0,1,0,1,0,0,0,0,1,1,0,1,0,1,0,0,1,0,1,0,1,0,0,1,0,1,0,0,0,0,1,0,0,0,0,1,0,0,1,1,0,1,1,1,0,1,0,0	1,0,0,1,0,1,0,0,0,0,1,1,0,1,0,1,0,0,1,0,1,0,1,0,0,1,0,1,0,0,0,0,1,0,0,0,0,1,0,0,1,1,0,1,1,1,0,1,0,0	1,0,0,1,0,1,0,0,0,0,1,1,0,1,0,1,0,0,1,0,1,0,1,0,0,1,0,1,0,0,0,0,1,0,0,0,0,1,0,0,1,1,0,1,1,1,0,1,0,0	1,0,0,1,0,1,0,0,0,0,1,1,0,1,0,1,0,0,1,0,1,0,1,0,0,1,0,1,0,0,0,0,1,0,0,0,0,1,0,0,1,1,0,1,1,1,0,1,0,0	1,0,0,1,0,1,0,0,0,0,1,1,0,1,0,1,0,0,1,0,1,0,1,0,0,1,0,1,0,0,0,0,1,0,0,0,0,1,0,0,1,1,0,1,1,1,0,1,0,0	3,3,3,3,3,3,3,3,3,3,3,3,3,3,3,3,3,3,3,3,3,3,3,3,3,3,3,3,3,3,3,3,3,3,3,3,3,3,3,3,3,3,3,3,3,3,3,3,3,3	3,3,3,3,3,3,3,3,3,3,3,3,3,3,3,3,3,3,3,3,3,3,3,3,3,3,3,3,3,3,3,3,3,3,3,3,3,3,3,3,3,3,3,3,3,3,3,3,3,3	2,2,2,2,2,2,2,2,2,2,2,2,2,2,2,2,2,2,2,2,2,2,2,2,2,2,2,2,2,2,2,2,2,2,2,2,2,2,2,2,2,2,2,2,2,2,2,2,2,2	2,2,2,2,2,2,2,2,2,2,2,2,2,2,2,2,2,2,2,2,2,2,2,2,2,2,2,2,2,2,2,2,2,2,2,2,2,2,2,2,2,2,2,2,2,2,2,2,2,2	3,3,3,3,3,3,3,3,3,3,3,3,3,3,3,3,3,3,3,3,3,3,3,3,3,3,3,3,3,3,3,3,3,3,3,3,3,3,3,3,3,3,3,3,3,3,3,3,3,3	2,0,2,2,2,3,0,0,3,2,2,0,1,2,3,3,2,2,3,2,3,1,0,0,2,2,0,1,0,0,3,2,3,0,0,0,0,1,0,0,2,0,3,3,2,1,3,3,2,3	2,2,2,2,2,2,2,2,2,2,2,2,2,2,2,2,2,2,2,2,2,2,2,2,2,2,2,2,2,2,2,2,2,2,2,2,2,2,2,2,2,2,2,2,2,2,2,2,2,2	1,0,0,1,0,1,0,0,0,0,1,1,0,1,0,1,0,0,1,0,1,0,1,0,0,1,0,1,0,0,0,0,1,0,0,0,0,1,0,0,1,1,0,1,1,1,0,1,0,0	1,0,0,1,0,1,0,0,0,0,1,1,0,1,0,1,0,0,1,0,1,0,1,0,0,1,0,1,0,0,0,0,1,0,0,0,0,1,0,0,1,1,0,1,1,1,0,1,0,0	1,0,0,1,0,1,0,0,0,0,1,1,0,1,0,1,0,0,1,0,1,0,1,0,0,1,0,1,0,0,0,0,1,0,0,0,0,1,0,0,1,1,0,1,1,1,0,1,0,0	2,2,2,2,2,2,2,2,2,2,2,2,2,2,2,2,2,2,2,2,2,2,2,2,2,2,2,2,2,2,2,2,2,2,2,2,2,2,2,2,2,2,2,2,2,2,2,2,2,2	3,3,3,3,3,3,3,3,3,3,3,3,3,3,3,3,3,3,3,3,3,3,3,3,3,3,3,3,3,3,3,3,3,3,3,3,3,3,3,3,3,3,3,3,3,3,3,3,3,3	3,3,3,3,3,3,3,3,3,3,3,3,3,3,3,3,3,3,3,3,3,3,3,3,3,3,3,3,3,3,3,3,3,3,3,3,3,3,3,3,3,3,3,3,3,3,3,3,3,3	1,0,0,1,0,1,0,0,0,0,1,1,0,1,0,1,0,0,1,0,1,0,1,0,0,1,0,1,0,0,0,0,1,0,0,0,0,1,0,0,1,1,0,1,1,1,0,1,0,0	1,0,0,1,0,1,0,0,0,0,1,1,0,1,0,1,0,0,1,0,1,0,1,0,0,1,0,1,0,0,0,0,1,0,0,0,0,1,0,0,1,1,0,1,1,1,0,1,0,0	1,0,0,1,0,1,0,0,0,0,1,1,0,1,0,1,0,0,1,0,1,0,1,0,0,1,0,1,0,0,0,0,1,0,0,0,0,1,0,0,1,1,0,1,1,1,0,1,0,0
38200	2,2,2,2,2,2,2,2,2,2,2,2,2,2,2,2,2,2,2,2,2,2,2,2,2,2,2,2,2,2,2,2,2,2,2,2,2,2,2,2,2,2,2,2,2,2,2,2,2,2	2,2,2,2,2,2,2,2,2,2,2,2,2,2,2,2,2,2,2,2,2,2,2,2,2,2,2,2,2,2,2,2,2,2,2,2,2,2,2,2,2,2,2,2,2,2,2,2,2,2	3,3,3,3,3,3,3,3,3,3,3,3,3,3,3,3,3,3,3,3,3,3,3,3,3,3,3,3,3,3,3,3,3,3,3,3,3,3,3,3,3,3,3,3,3,3,3,3,3,3	3,3,3,3,3,3,3,3,3,3,3,3,3,3,3,3,3,3,3,3,3,3,3,3,3,3,3,3,3,3,3,3,3,3,3,3,3,3,3,3,3,3,3,3,3,3,3,3,3,3	1,1,0,1,1,1,1,0,0,1,0,1,1,1,0,0,1,0,1,0,1,0,0,0,0,1,1,1,0,0,0,1,1,1,1,0,1,0,0,1,0,0,1,1,0,0,1,1,0,0	1,1,0,1,1,1,1,0,0,1,0,1,1,1,0,0,1,0,1,0,1,0,0,0,0,1,1,1,0,0,0,1,1,1,1,0,1,0,0,1,0,0,1,1,0,0,1,1,0,0	1,1,0,1,1,1,1,0,0,1,0,1,1,1,0,0,1,0,1,0,1,0,0,0,0,1,1,1,0,0,0,1,1,1,1,0,1,0,0,1,0,0,1,1,0,0,1,1,0,0	1,1,0,1,1,1,1,0,0,1,0,1,1,1,0,0,1,0,1,0,1,0,0,0,0,1,1,1,0,0,0,1,1,1,1,0,1,0,0,1,0,0,1,1,0,0,1,1,0,0	1,1,0,1,1,1,1,0,0,1,0,1,1,1,0,0,1,0,1,0,1,0,0,0,0,1,1,1,0,0,0,1,1,1,1,0,1,0,0,1,0,0,1,1,0,0,1,1,0,0	1,1,0,1,1,1,1,0,0,1,0,1,1,1,0,0,1,0,1,0,1,0,0,0,0,1,1,1,0,0,0,1,1,1,1,0,1,0,0,1,0,0,1,1,0,0,1,1,0,0	3,3,3,3,3,3,3,3,3,3,3,3,3,3,3,3,3,3,3,3,3,3,3,3,3,3,3,3,3,3,3,3,3,3,3,3,3,3,3,3,3,3,3,3,3,3,3,3,3,3	3,3,3,3,3,3,3,3,3,3,3,3,3,3,3,3,3,3,3,3,3,3,3,3,3,3,3,3,3,3,3,3,3,3,3,3,3,3,3,3,3,3,3,3,3,3,3,3,3,3	2,2,2,2,2,2,2,2,2,2,2,2,2,2,2,2,2,2,2,2,2,2,2,2,2,2,2,2,2,2,2,2,2,2,2,2,2,2,2,2,2,2,2,2,2,2,2,2,2,2	2,2,2,2,2,2,2,2,2,2,2,2,2,2,2,2,2,2,2,2,2,2,2,2,2,2,2,2,2,2,2,2,2,2,2,2,2,2,2,2,2,2,2,2,2,2,2,2,2,2	3,3,3,3,3,3,3,3,3,3,3,3,3,3,3,3,3,3,3,3,3,3,3,3,3,3,3,3,3,3,3,3,3,3,3,3,3,3,3,3,3,3,3,3,3,3,3,3,3,3	1,1,0,1,1,2,1,1,0,3,0,1,1,1,0,0,1,0,1,0,1,0,2,0,0,1,1,1,0,0,2,1,1,3,1,2,1,2,3,1,2,2,1,1,0,2,1,1,2,2	2,2,2,2,2,2,2,2,2,2,2,2,2,2,2,2,2,2,2,2,2,2,2,2,2,2,2,2,2,2,2,2,2,2,2,2,2,2,2,2,2,2,2,2,2,2,2,2,2,2	1,1,0,1,1,1,1,0,0,1,0,1,1,1,0,0,1,0,1,0,1,0,0,0,0,1,1,1,0,0,0,1,1,1,1,0,1,0,0,1,0,0,1,1,0,0,1,1,0,0	1,1,0,1,1,1,1,0,0,1,0,1,1,1,0,0,1,0,1,0,1,0,0,0,0,1,1,1,0,0,0,1,1,1,1,0,1,0,0,1,0,0,1,1,0,0,1,1,0,0	1,1,0,1,1,1,1,0,0,1,0,1,1,1,0,0,1,0,1,0,1,0,0,0,0,1,1,1,0,0,0,1,1,1,1,0,1,0,0,1,0,0,1,1,0,0,1,1,0,0	2,2,2,2,2,2,2,2,2,2,2,2,2,2,2,2,2,2,2,2,2,2,2,2,2,2,2,2,2,2,2,2,2,2,2,2,2,2,2,2,2,2,2,2,2,2,2,2,2,2	3,3,3,3,3,3,3,3,3,3,3,3,3,3,3,3,3,3,3,3,3,3,3,3,3,3,3,3,3,3,3,3,3,3,3,3,3,3,3,3,3,3,3,3,3,3,3,3,3,3	3,3,3,3,3,3,3,3,3,3,3,3,3,3,3,3,3,3,3,3,3,3,3,3,3,3,3,3,3,3,3,3,3,3,3,3,3,3,3,3,3,3,3,3,3,3,3,3,3,3	1,1,0,1,1,1,1,0,0,1,0,1,1,1,0,0,1,0,1,0,1,0,0,0,0,1,1,1,0,0,0,1,1,1,1,0,1,0,0,1,0,0,1,1,0,0,1,1,0,0	1,1,0,1,1,1,1,0,0,1,0,1,1,1,0,0,1,0,1,0,1,0,0,0,0,1,1,1,0,0,0,1,1,1,1,0,1,0,0,1,0,0,1,1,0,0,1,1,0,0	1,1,0,1,1,1,1,0,0,1,0,1,1,1,0,0,1,0,1,0,1,0,0,0,0,1,1,1,0,0,0,1,1,1,1,0,1,0,0,1,0,0,1,1,0,0,1,1,0,0
```
