## Supplementary material for "Integration of anatomy ontologies and evo-devo using structured Markov models suggests a new framework for modeling discrete phenotypic traits": Tail_L_50char_sw.asr (part 2 of 27)

```
38300	2,2,2,2,2,2,2,2,2,2,2,2,2,2,2,2,2,2,2,2,2,2,2,2,2,2,2,2,2,2,2,2,2,2,2,2,2,2,2,2,2,2,2,2,2,2,2,2,2,2	2,2,2,2,2,2,2,2,2,2,2,2,2,2,2,2,2,2,2,2,2,2,2,2,2,2,2,2,2,2,2,2,2,2,2,2,2,2,2,2,2,2,2,2,2,2,2,2,2,2	3,3,3,3,3,3,3,3,3,3,3,3,3,3,3,3,3,3,3,3,3,3,3,3,3,3,3,3,3,3,3,3,3,3,3,3,3,3,3,3,3,3,3,3,3,3,3,3,3,3	3,3,3,3,3,3,3,3,3,3,3,3,3,3,3,3,3,3,3,3,3,3,3,3,3,3,3,3,3,3,3,3,3,3,3,3,3,3,3,3,3,3,3,3,3,3,3,3,3,3	0,1,0,1,1,1,1,1,0,1,1,0,1,0,0,1,0,0,0,1,0,1,0,1,1,0,1,1,0,0,0,0,1,0,1,1,0,1,0,0,1,1,1,1,1,0,1,1,0,0	0,1,0,1,1,1,1,1,0,1,1,0,1,0,0,1,0,0,0,1,0,1,0,1,1,0,1,1,0,0,0,0,1,0,1,1,0,1,0,0,1,1,1,1,1,0,1,1,0,0	0,1,0,1,1,1,1,1,0,1,1,0,1,0,0,1,0,0,0,1,0,1,0,1,1,0,1,1,0,0,0,0,1,0,1,1,0,1,0,0,1,1,1,1,1,0,1,1,0,0	0,1,0,1,1,1,1,1,0,1,1,0,1,0,0,1,0,0,0,1,0,1,0,1,1,0,1,1,0,0,0,0,1,0,1,1,0,1,0,0,1,1,1,1,1,0,1,1,0,0	0,1,0,1,1,1,1,1,0,1,1,0,1,0,0,1,0,0,0,1,0,1,0,1,1,0,1,1,0,0,0,0,1,0,1,1,0,1,0,0,1,1,1,1,1,0,1,1,0,0	0,1,0,1,1,1,1,1,0,1,1,0,1,0,0,1,0,0,0,1,0,1,0,1,1,0,1,1,0,0,0,0,1,0,1,1,0,1,0,0,1,1,1,1,1,0,1,1,0,0	3,3,3,3,3,3,3,3,3,3,3,3,3,3,3,3,3,3,3,3,3,3,3,3,3,3,3,3,3,3,3,3,3,3,3,3,3,3,3,3,3,3,3,3,3,3,3,3,3,3	3,3,3,3,3,3,3,3,3,3,3,3,3,3,3,3,3,3,3,3,3,3,3,3,3,3,3,3,3,3,3,3,3,3,3,3,3,3,3,3,3,3,3,3,3,3,3,3,3,3	2,2,2,2,2,2,2,2,2,2,2,2,2,2,2,2,2,2,2,2,2,2,2,2,2,2,2,2,2,2,2,2,2,2,2,2,2,2,2,2,2,2,2,2,2,2,2,2,2,2	2,2,2,2,2,2,2,2,2,2,2,2,2,2,2,2,2,2,2,2,2,2,2,2,2,2,2,2,2,2,2,2,2,2,2,2,2,2,2,2,2,2,2,2,2,2,2,2,2,2	3,3,3,3,3,3,3,3,3,3,3,3,3,3,3,3,3,3,3,3,3,3,3,3,3,3,3,3,3,3,3,3,3,3,3,3,3,3,3,3,3,3,3,3,3,3,3,3,3,3	2,2,1,1,0,1,2,2,2,2,2,0,3,1,0,0,0,0,2,2,0,2,1,3,2,2,2,1,1,2,3,0,0,3,3,2,3,0,3,2,1,1,0,2,2,3,3,2,1,1	2,2,2,2,2,2,2,2,2,2,2,2,2,2,2,2,2,2,2,2,2,2,2,2,2,2,2,2,2,2,2,2,2,2,2,2,2,2,2,2,2,2,2,2,2,2,2,2,2,2	0,1,0,1,1,1,1,1,0,1,1,0,1,0,0,1,0,0,0,1,0,1,0,1,1,0,1,1,0,0,0,0,1,0,1,1,0,1,0,0,1,1,1,1,1,0,1,1,0,0	0,1,0,1,1,1,1,1,0,1,1,0,1,0,0,1,0,0,0,1,0,1,0,1,1,0,1,1,0,0,0,0,1,0,1,1,0,1,0,0,1,1,1,1,1,0,1,1,0,0	0,1,0,1,1,1,1,1,0,1,1,0,1,0,0,1,0,0,0,1,0,1,0,1,1,0,1,1,0,0,0,0,1,0,1,1,0,1,0,0,1,1,1,1,1,0,1,1,0,0	2,2,2,2,2,2,2,2,2,2,2,2,2,2,2,2,2,2,2,2,2,2,2,2,2,2,2,2,2,2,2,2,2,2,2,2,2,2,2,2,2,2,2,2,2,2,2,2,2,2	3,3,3,3,3,3,3,3,3,3,3,3,3,3,3,3,3,3,3,3,3,3,3,3,3,3,3,3,3,3,3,3,3,3,3,3,3,3,3,3,3,3,3,3,3,3,3,3,3,3	3,3,3,3,3,3,3,3,3,3,3,3,3,3,3,3,3,3,3,3,3,3,3,3,3,3,3,3,3,3,3,3,3,3,3,3,3,3,3,3,3,3,3,3,3,3,3,3,3,3	0,1,0,1,1,1,1,1,0,1,1,0,1,0,0,1,0,0,0,1,0,1,0,1,1,0,1,1,0,0,0,0,1,0,1,1,0,1,0,0,1,1,1,1,1,0,1,1,0,0	0,1,0,1,1,1,1,1,0,1,1,0,1,0,0,1,0,0,0,1,0,1,0,1,1,0,1,1,0,0,0,0,1,0,1,1,0,1,0,0,1,1,1,1,1,0,1,1,0,0	0,1,0,1,1,1,1,1,0,1,1,0,1,0,0,1,0,0,0,1,0,1,0,1,1,0,1,1,0,0,0,0,1,0,1,1,0,1,0,0,1,1,1,1,1,0,1,1,0,0
38400	2,2,2,2,2,2,2,2,2,2,2,2,2,2,2,2,2,2,2,2,2,2,2,2,2,2,2,2,2,2,2,2,2,2,2,2,2,2,2,2,2,2,2,2,2,2,2,2,2,2	2,2,2,2,2,2,2,2,2,2,2,2,2,2,2,2,2,2,2,2,2,2,2,2,2,2,2,2,2,2,2,2,2,2,2,2,2,2,2,2,2,2,2,2,2,2,2,2,2,2	3,3,3,3,3,3,3,3,3,3,3,3,3,3,3,3,3,3,3,3,3,3,3,3,3,3,3,3,3,3,3,3,3,3,3,3,3,3,3,3,3,3,3,3,3,3,3,3,3,3	3,3,3,3,3,3,3,3,3,3,3,3,3,3,3,3,3,3,3,3,3,3,3,3,3,3,3,3,3,3,3,3,3,3,3,3,3,3,3,3,3,3,3,3,3,3,3,3,3,3	0,0,1,1,0,1,0,0,1,1,1,0,1,0,1,0,0,1,0,0,1,0,1,0,0,0,1,0,0,1,1,1,0,1,0,0,0,0,1,0,0,1,0,0,0,0,0,1,1,0	0,0,1,1,0,1,0,0,1,1,1,0,1,0,1,0,0,1,0,0,1,0,1,0,0,0,1,0,0,1,1,1,0,1,0,0,0,0,1,0,0,1,0,0,0,0,0,1,1,0	0,0,1,1,0,1,0,0,1,1,1,0,1,0,1,0,0,1,0,0,1,0,1,0,0,0,1,0,0,1,1,1,0,1,0,0,0,0,1,0,0,1,0,0,0,0,0,1,1,0	0,0,1,1,0,1,0,0,1,1,1,0,1,0,1,0,0,1,0,0,1,0,1,0,0,0,1,0,0,1,1,1,0,1,0,0,0,0,1,0,0,1,0,0,0,0,0,1,1,0	0,0,1,1,0,1,0,0,1,1,1,0,1,0,1,0,0,1,0,0,1,0,1,0,0,0,1,0,0,1,1,1,0,1,0,0,0,0,1,0,0,1,0,0,0,0,0,1,1,0	0,0,1,1,0,1,0,0,1,1,1,0,1,0,1,0,0,1,0,0,1,0,1,0,0,0,1,0,0,1,1,1,0,1,0,0,0,0,1,0,0,1,0,0,0,0,0,1,1,0	3,3,3,3,3,3,3,3,3,3,3,3,3,3,3,3,3,3,3,3,3,3,3,3,3,3,3,3,3,3,3,3,3,3,3,3,3,3,3,3,3,3,3,3,3,3,3,3,3,3	3,3,3,3,3,3,3,3,3,3,3,3,3,3,3,3,3,3,3,3,3,3,3,3,3,3,3,3,3,3,3,3,3,3,3,3,3,3,3,3,3,3,3,3,3,3,3,3,3,3	2,2,2,2,2,2,2,2,2,2,2,2,2,2,2,2,2,2,2,2,2,2,2,2,2,2,2,2,2,2,2,2,2,2,2,2,2,2,2,2,2,2,2,2,2,2,2,2,2,2	2,2,2,2,2,2,2,2,2,2,2,2,2,2,2,2,2,2,2,2,2,2,2,2,2,2,2,2,2,2,2,2,2,2,2,2,2,2,2,2,2,2,2,2,2,2,2,2,2,2	3,3,3,3,3,3,3,3,3,3,3,3,3,3,3,3,3,3,3,3,3,3,3,3,3,3,3,3,3,3,3,3,3,3,3,3,3,3,3,3,3,3,3,3,3,3,3,3,3,3	2,0,2,3,3,2,1,2,3,3,0,0,3,3,1,2,2,2,2,1,1,2,2,3,2,1,1,1,3,1,2,1,0,1,1,2,3,0,2,1,1,1,2,2,0,1,2,3,0,0	2,2,2,2,2,2,2,2,2,2,2,2,2,2,2,2,2,2,2,2,2,2,2,2,2,2,2,2,2,2,2,2,2,2,2,2,2,2,2,2,2,2,2,2,2,2,2,2,2,2	0,0,1,1,0,1,0,0,1,1,1,0,1,0,1,0,0,1,0,0,1,0,1,0,0,0,1,0,0,1,1,1,0,1,0,0,0,0,1,0,0,1,0,0,0,0,0,1,1,0	0,0,1,1,0,1,0,0,1,1,1,0,1,0,1,0,0,1,0,0,1,0,1,0,0,0,1,0,0,1,1,1,0,1,0,0,0,0,1,0,0,1,0,0,0,0,0,1,1,0	0,0,1,1,0,1,0,0,1,1,1,0,1,0,1,0,0,1,0,0,1,0,1,0,0,0,1,0,0,1,1,1,0,1,0,0,0,0,1,0,0,1,0,0,0,0,0,1,1,0	2,2,2,2,2,2,2,2,2,2,2,2,2,2,2,2,2,2,2,2,2,2,2,2,2,2,2,2,2,2,2,2,2,2,2,2,2,2,2,2,2,2,2,2,2,2,2,2,2,2	3,3,3,3,3,3,3,3,3,3,3,3,3,3,3,3,3,3,3,3,3,3,3,3,3,3,3,3,3,3,3,3,3,3,3,3,3,3,3,3,3,3,3,3,3,3,3,3,3,3	3,3,3,3,3,3,3,3,3,3,3,3,3,3,3,3,3,3,3,3,3,3,3,3,3,3,3,3,3,3,3,3,3,3,3,3,3,3,3,3,3,3,3,3,3,3,3,3,3,3	0,0,1,1,0,1,0,0,1,1,1,0,1,0,1,0,0,1,0,0,1,0,1,0,0,0,1,0,0,1,1,1,0,1,0,0,0,0,1,0,0,1,0,0,0,0,0,1,1,0	0,0,1,1,0,1,0,0,1,1,1,0,1,0,1,0,0,1,0,0,1,0,1,0,0,0,1,0,0,1,1,1,0,1,0,0,0,0,1,0,0,1,0,0,0,0,0,1,1,0	0,0,1,1,0,1,0,0,1,1,1,0,1,0,1,0,0,1,0,0,1,0,1,0,0,0,1,0,0,1,1,1,0,1,0,0,0,0,1,0,0,1,0,0,0,0,0,1,1,0
38500	2,2,2,2,2,2,2,2,2,2,2,2,2,2,2,2,2,2,2,2,2,2,2,2,2,2,2,2,2,2,2,2,2,2,2,2,2,2,2,2,2,2,2,2,2,2,2,2,2,2	2,2,2,2,2,2,2,2,2,2,2,2,2,2,2,2,2,2,2,2,2,2,2,2,2,2,2,2,2,2,2,2,2,2,2,2,2,2,2,2,2,2,2,2,2,2,2,2,2,2	3,3,3,3,3,3,3,3,3,3,3,3,3,3,3,3,3,3,3,3,3,3,3,3,3,3,3,3,3,3,3,3,3,3,3,3,3,3,3,3,3,3,3,3,3,3,3,3,3,3	3,3,3,3,3,3,3,3,3,3,3,3,3,3,3,3,3,3,3,3,3,3,3,3,3,3,3,3,3,3,3,3,3,3,3,3,3,3,3,3,3,3,3,3,3,3,3,3,3,3	0,1,1,1,0,1,0,0,0,1,1,0,0,1,0,0,1,1,1,1,0,0,1,1,0,0,1,1,0,0,0,1,1,0,1,1,1,1,0,0,0,1,1,0,0,1,1,1,0,1	0,1,1,1,0,1,0,0,0,1,1,0,0,1,0,0,1,1,1,1,0,0,1,1,0,0,1,1,0,0,0,1,1,0,1,1,1,1,0,0,0,1,1,0,0,1,1,1,0,1	0,1,1,1,0,1,0,0,0,1,1,0,0,1,0,0,1,1,1,1,0,0,1,1,0,0,1,1,0,0,0,1,1,0,1,1,1,1,0,0,0,1,1,0,0,1,1,1,0,1	0,1,1,1,0,1,0,0,0,1,1,0,0,1,0,0,1,1,1,1,0,0,1,1,0,0,1,1,0,0,0,1,1,0,1,1,1,1,0,0,0,1,1,0,0,1,1,1,0,1	0,1,1,1,0,1,0,0,0,1,1,0,0,1,0,0,1,1,1,1,0,0,1,1,0,0,1,1,0,0,0,1,1,0,1,1,1,1,0,0,0,1,1,0,0,1,1,1,0,1	0,1,1,1,0,1,0,0,0,1,1,0,0,1,0,0,1,1,1,1,0,0,1,1,0,0,1,1,0,0,0,1,1,0,1,1,1,1,0,0,0,1,1,0,0,1,1,1,0,1	3,3,3,3,3,3,3,3,3,3,3,3,3,3,3,3,3,3,3,3,3,3,3,3,3,3,3,3,3,3,3,3,3,3,3,3,3,3,3,3,3,3,3,3,3,3,3,3,3,3	3,3,3,3,3,3,3,3,3,3,3,3,3,3,3,3,3,3,3,3,3,3,3,3,3,3,3,3,3,3,3,3,3,3,3,3,3,3,3,3,3,3,3,3,3,3,3,3,3,3	2,2,2,2,2,2,2,2,2,2,2,2,2,2,2,2,2,2,2,2,2,2,2,2,2,2,2,2,2,2,2,2,2,2,2,2,2,2,2,2,2,2,2,2,2,2,2,2,2,2	2,2,2,2,2,2,2,2,2,2,2,2,2,2,2,2,2,2,2,2,2,2,2,2,2,2,2,2,2,2,2,2,2,2,2,2,2,2,2,2,2,2,2,2,2,2,2,2,2,2	3,3,3,3,3,3,3,3,3,3,3,3,3,3,3,3,3,3,3,3,3,3,3,3,3,3,3,3,3,3,3,3,3,3,3,3,3,3,3,3,3,3,3,3,3,3,3,3,3,3	3,3,3,3,0,1,1,3,2,3,2,1,3,0,2,2,1,1,1,1,1,1,3,3,2,3,3,3,1,3,3,2,1,0,3,1,3,3,2,3,2,3,1,1,3,1,1,1,0,2	2,2,2,2,2,2,2,2,2,2,2,2,2,2,2,2,2,2,2,2,2,2,2,2,2,2,2,2,2,2,2,2,2,2,2,2,2,2,2,2,2,2,2,2,2,2,2,2,2,2	0,1,1,1,0,1,0,0,0,1,1,0,0,1,0,0,1,1,1,1,0,0,1,1,0,0,1,1,0,0,0,1,1,0,1,1,1,1,0,0,0,1,1,0,0,1,1,1,0,1	0,1,1,1,0,1,0,0,0,1,1,0,0,1,0,0,1,1,1,1,0,0,1,1,0,0,1,1,0,0,0,1,1,0,1,1,1,1,0,0,0,1,1,0,0,1,1,1,0,1	0,1,1,1,0,1,0,0,0,1,1,0,0,1,0,0,1,1,1,1,0,0,1,1,0,0,1,1,0,0,0,1,1,0,1,1,1,1,0,0,0,1,1,0,0,1,1,1,0,1	2,2,2,2,2,2,2,2,2,2,2,2,2,2,2,2,2,2,2,2,2,2,2,2,2,2,2,2,2,2,2,2,2,2,2,2,2,2,2,2,2,2,2,2,2,2,2,2,2,2	3,3,3,3,3,3,3,3,3,3,3,3,3,3,3,3,3,3,3,3,3,3,3,3,3,3,3,3,3,3,3,3,3,3,3,3,3,3,3,3,3,3,3,3,3,3,3,3,3,3	3,3,3,3,3,3,3,3,3,3,3,3,3,3,3,3,3,3,3,3,3,3,3,3,3,3,3,3,3,3,3,3,3,3,3,3,3,3,3,3,3,3,3,3,3,3,3,3,3,3	0,1,1,1,0,1,0,0,0,1,1,0,0,1,0,0,1,1,1,1,0,0,1,1,0,0,1,1,0,0,0,1,1,0,1,1,1,1,0,0,0,1,1,0,0,1,1,1,0,1	0,1,1,1,0,1,0,0,0,1,1,0,0,1,0,0,1,1,1,1,0,0,1,1,0,0,1,1,0,0,0,1,1,0,1,1,1,1,0,0,0,1,1,0,0,1,1,1,0,1	0,1,1,1,0,1,0,0,0,1,1,0,0,1,0,0,1,1,1,1,0,0,1,1,0,0,1,1,0,0,0,1,1,0,1,1,1,1,0,0,0,1,1,0,0,1,1,1,0,1
38600	2,2,2,2,2,2,2,2,2,2,2,2,2,2,2,2,2,2,2,2,2,2,2,2,2,2,2,2,2,2,2,2,2,2,2,2,2,2,2,2,2,2,2,2,2,2,2,2,2,2	2,2,2,2,2,2,2,2,2,2,2,2,2,2,2,2,2,2,2,2,2,2,2,2,2,2,2,2,2,2,2,2,2,2,2,2,2,2,2,2,2,2,2,2,2,2,2,2,2,2	3,3,3,3,3,3,3,3,3,3,3,3,3,3,3,3,3,3,3,3,3,3,3,3,3,3,3,3,3,3,3,3,3,3,3,3,3,3,3,3,3,3,3,3,3,3,3,3,3,3	3,3,3,3,3,3,3,3,3,3,3,3,3,3,3,3,3,3,3,3,3,3,3,3,3,3,3,3,3,3,3,3,3,3,3,3,3,3,3,3,3,3,3,3,3,3,3,3,3,3	1,1,1,0,0,1,1,1,1,1,1,0,1,1,1,0,0,0,1,1,1,0,0,1,1,1,0,1,1,1,1,0,1,0,0,0,1,0,0,0,0,1,1,1,1,1,0,0,0,1	1,1,1,0,0,1,1,1,1,1,1,0,1,1,1,0,0,0,1,1,1,0,0,1,1,1,0,1,1,1,1,0,1,0,0,0,1,0,0,0,0,1,1,1,1,1,0,0,0,1	1,1,1,0,0,1,1,1,1,1,1,0,1,1,1,0,0,0,1,1,1,0,0,1,1,1,0,1,1,1,1,0,1,0,0,0,1,0,0,0,0,1,1,1,1,1,0,0,0,1	1,1,1,0,0,1,1,1,1,1,1,0,1,1,1,0,0,0,1,1,1,0,0,1,1,1,0,1,1,1,1,0,1,0,0,0,1,0,0,0,0,1,1,1,1,1,0,0,0,1	1,1,1,0,0,1,1,1,1,1,1,0,1,1,1,0,0,0,1,1,1,0,0,1,1,1,0,1,1,1,1,0,1,0,0,0,1,0,0,0,0,1,1,1,1,1,0,0,0,1	1,1,1,0,0,1,1,1,1,1,1,0,1,1,1,0,0,0,1,1,1,0,0,1,1,1,0,1,1,1,1,0,1,0,0,0,1,0,0,0,0,1,1,1,1,1,0,0,0,1	3,3,3,3,3,3,3,3,3,3,3,3,3,3,3,3,3,3,3,3,3,3,3,3,3,3,3,3,3,3,3,3,3,3,3,3,3,3,3,3,3,3,3,3,3,3,3,3,3,3	3,3,3,3,3,3,3,3,3,3,3,3,3,3,3,3,3,3,3,3,3,3,3,3,3,3,3,3,3,3,3,3,3,3,3,3,3,3,3,3,3,3,3,3,3,3,3,3,3,3	2,2,2,2,2,2,2,2,2,2,2,2,2,2,2,2,2,2,2,2,2,2,2,2,2,2,2,2,2,2,2,2,2,2,2,2,2,2,2,2,2,2,2,2,2,2,2,2,2,2	2,2,2,2,2,2,2,2,2,2,2,2,2,2,2,2,2,2,2,2,2,2,2,2,2,2,2,2,2,2,2,2,2,2,2,2,2,2,2,2,2,2,2,2,2,2,2,2,2,2	3,3,3,3,3,3,3,3,3,3,3,3,3,3,3,3,3,3,3,3,3,3,3,3,3,3,3,3,3,3,3,3,3,3,3,3,3,3,3,3,3,3,3,3,3,3,3,3,3,3	2,3,1,0,0,1,1,3,1,2,2,0,3,1,1,3,0,3,1,1,3,2,2,2,0,1,0,1,3,2,1,3,2,0,0,2,1,3,2,2,0,1,2,1,1,3,3,2,3,1	2,2,2,2,2,2,2,2,2,2,2,2,2,2,2,2,2,2,2,2,2,2,2,2,2,2,2,2,2,2,2,2,2,2,2,2,2,2,2,2,2,2,2,2,2,2,2,2,2,2	1,1,1,0,0,1,1,1,1,1,1,0,1,1,1,0,0,0,1,1,1,0,0,1,1,1,0,1,1,1,1,0,1,0,0,0,1,0,0,0,0,1,1,1,1,1,0,0,0,1	1,1,1,0,0,1,1,1,1,1,1,0,1,1,1,0,0,0,1,1,1,0,0,1,1,1,0,1,1,1,1,0,1,0,0,0,1,0,0,0,0,1,1,1,1,1,0,0,0,1	1,1,1,0,0,1,1,1,1,1,1,0,1,1,1,0,0,0,1,1,1,0,0,1,1,1,0,1,1,1,1,0,1,0,0,0,1,0,0,0,0,1,1,1,1,1,0,0,0,1	2,2,2,2,2,2,2,2,2,2,2,2,2,2,2,2,2,2,2,2,2,2,2,2,2,2,2,2,2,2,2,2,2,2,2,2,2,2,2,2,2,2,2,2,2,2,2,2,2,2	3,3,3,3,3,3,3,3,3,3,3,3,3,3,3,3,3,3,3,3,3,3,3,3,3,3,3,3,3,3,3,3,3,3,3,3,3,3,3,3,3,3,3,3,3,3,3,3,3,3	3,3,3,3,3,3,3,3,3,3,3,3,3,3,3,3,3,3,3,3,3,3,3,3,3,3,3,3,3,3,3,3,3,3,3,3,3,3,3,3,3,3,3,3,3,3,3,3,3,3	1,1,1,0,0,1,1,1,1,1,1,0,1,1,1,0,0,0,1,1,1,0,0,1,1,1,0,1,1,1,1,0,1,0,0,0,1,0,0,0,0,1,1,1,1,1,0,0,0,1	1,1,1,0,0,1,1,1,1,1,1,0,1,1,1,0,0,0,1,1,1,0,0,1,1,1,0,1,1,1,1,0,1,0,0,0,1,0,0,0,0,1,1,1,1,1,0,0,0,1	1,1,1,0,0,1,1,1,1,1,1,0,1,1,1,0,0,0,1,1,1,0,0,1,1,1,0,1,1,1,1,0,1,0,0,0,1,0,0,0,0,1,1,1,1,1,0,0,0,1
38700	2,2,2,2,2,2,2,2,2,2,2,2,2,2,2,2,2,2,2,2,2,2,2,2,2,2,2,2,2,2,2,2,2,2,2,2,2,2,2,2,2,2,2,2,2,2,2,2,2,2	2,2,2,2,2,2,2,2,2,2,2,2,2,2,2,2,2,2,2,2,2,2,2,2,2,2,2,2,2,2,2,2,2,2,2,2,2,2,2,2,2,2,2,2,2,2,2,2,2,2	3,3,3,3,3,3,3,3,3,3,3,3,3,3,3,3,3,3,3,3,3,3,3,3,3,3,3,3,3,3,3,3,3,3,3,3,3,3,3,3,3,3,3,3,3,3,3,3,3,3	3,3,3,3,3,3,3,3,3,3,3,3,3,3,3,3,3,3,3,3,3,3,3,3,3,3,3,3,3,3,3,3,3,3,3,3,3,3,3,3,3,3,3,3,3,3,3,3,3,3	1,1,1,0,1,1,1,1,0,0,1,1,1,0,1,1,1,0,0,0,1,0,1,0,0,0,1,1,1,1,1,1,1,0,1,0,0,1,1,0,1,0,0,0,1,0,1,0,1,1	1,1,1,0,1,1,1,1,0,0,1,1,1,0,1,1,1,0,0,0,1,0,1,0,0,0,1,1,1,1,1,1,1,0,1,0,0,1,1,0,1,0,0,0,1,0,1,0,1,1	1,1,1,0,1,1,1,1,0,0,1,1,1,0,1,1,1,0,0,0,1,0,1,0,0,0,1,1,1,1,1,1,1,0,1,0,0,1,1,0,1,0,0,0,1,0,1,0,1,1	1,1,1,0,1,1,1,1,0,0,1,1,1,0,1,1,1,0,0,0,1,0,1,0,0,0,1,1,1,1,1,1,1,0,1,0,0,1,1,0,1,0,0,0,1,0,1,0,1,1	1,1,1,0,1,1,1,1,0,0,1,1,1,0,1,1,1,0,0,0,1,0,1,0,0,0,1,1,1,1,1,1,1,0,1,0,0,1,1,0,1,0,0,0,1,0,1,0,1,1	1,1,1,0,1,1,1,1,0,0,1,1,1,0,1,1,1,0,0,0,1,0,1,0,0,0,1,1,1,1,1,1,1,0,1,0,0,1,1,0,1,0,0,0,1,0,1,0,1,1	3,3,3,3,3,3,3,3,3,3,3,3,3,3,3,3,3,3,3,3,3,3,3,3,3,3,3,3,3,3,3,3,3,3,3,3,3,3,3,3,3,3,3,3,3,3,3,3,3,3	3,3,3,3,3,3,3,3,3,3,3,3,3,3,3,3,3,3,3,3,3,3,3,3,3,3,3,3,3,3,3,3,3,3,3,3,3,3,3,3,3,3,3,3,3,3,3,3,3,3	2,2,2,2,2,2,2,2,2,2,2,2,2,2,2,2,2,2,2,2,2,2,2,2,2,2,2,2,2,2,2,2,2,2,2,2,2,2,2,2,2,2,2,2,2,2,2,2,2,2	2,2,2,2,2,2,2,2,2,2,2,2,2,2,2,2,2,2,2,2,2,2,2,2,2,2,2,2,2,2,2,2,2,2,2,2,2,2,2,2,2,2,2,2,2,2,2,2,2,2	3,3,3,3,3,3,3,3,3,3,3,3,3,3,3,3,3,3,3,3,3,3,3,3,3,3,3,3,3,3,3,3,3,3,3,3,3,3,3,3,3,3,3,3,3,3,3,3,3,3	1,1,1,0,1,1,1,1,0,2,1,1,3,0,1,1,3,2,0,0,1,0,1,3,0,2,3,1,1,1,3,1,2,0,1,0,0,3,3,0,1,2,0,0,1,0,1,0,1,1	2,2,2,2,2,2,2,2,2,2,2,2,2,2,2,2,2,2,2,2,2,2,2,2,2,2,2,2,2,2,2,2,2,2,2,2,2,2,2,2,2,2,2,2,2,2,2,2,2,2	1,1,1,0,1,1,1,1,0,0,1,1,1,0,1,1,1,0,0,0,1,0,1,0,0,0,1,1,1,1,1,1,1,0,1,0,0,1,1,0,1,0,0,0,1,0,1,0,1,1	1,1,1,0,1,1,1,1,0,0,1,1,1,0,1,1,1,0,0,0,1,0,1,0,0,0,1,1,1,1,1,1,1,0,1,0,0,1,1,0,1,0,0,0,1,0,1,0,1,1	1,1,1,0,1,1,1,1,0,0,1,1,1,0,1,1,1,0,0,0,1,0,1,0,0,0,1,1,1,1,1,1,1,0,1,0,0,1,1,0,1,0,0,0,1,0,1,0,1,1	2,2,2,2,2,2,2,2,2,2,2,2,2,2,2,2,2,2,2,2,2,2,2,2,2,2,2,2,2,2,2,2,2,2,2,2,2,2,2,2,2,2,2,2,2,2,2,2,2,2	3,3,3,3,3,3,3,3,3,3,3,3,3,3,3,3,3,3,3,3,3,3,3,3,3,3,3,3,3,3,3,3,3,3,3,3,3,3,3,3,3,3,3,3,3,3,3,3,3,3	3,3,3,3,3,3,3,3,3,3,3,3,3,3,3,3,3,3,3,3,3,3,3,3,3,3,3,3,3,3,3,3,3,3,3,3,3,3,3,3,3,3,3,3,3,3,3,3,3,3	1,1,1,0,1,1,1,1,0,0,1,1,1,0,1,1,1,0,0,0,1,0,1,0,0,0,1,1,1,1,1,1,1,0,1,0,0,1,1,0,1,0,0,0,1,0,1,0,1,1	1,1,1,0,1,1,1,1,0,0,1,1,1,0,1,1,1,0,0,0,1,0,1,0,0,0,1,1,1,1,1,1,1,0,1,0,0,1,1,0,1,0,0,0,1,0,1,0,1,1	1,1,1,0,1,1,1,1,0,0,1,1,1,0,1,1,1,0,0,0,1,0,1,0,0,0,1,1,1,1,1,1,1,0,1,0,0,1,1,0,1,0,0,0,1,0,1,0,1,1
38800	2,2,2,2,2,2,2,2,2,2,2,2,2,2,2,2,2,2,2,2,2,2,2,2,2,2,2,2,2,2,2,2,2,2,2,2,2,2,2,2,2,2,2,2,2,2,2,2,2,2	2,2,2,2,2,2,2,2,2,2,2,2,2,2,2,2,2,2,2,2,2,2,2,2,2,2,2,2,2,2,2,2,2,2,2,2,2,2,2,2,2,2,2,2,2,2,2,2,2,2	3,3,3,3,3,3,3,3,3,3,3,3,3,3,3,3,3,3,3,3,3,3,3,3,3,3,3,3,3,3,3,3,3,3,3,3,3,3,3,3,3,3,3,3,3,3,3,3,3,3	3,3,3,3,3,3,3,3,3,3,3,3,3,3,3,3,3,3,3,3,3,3,3,3,3,3,3,3,3,3,3,3,3,3,3,3,3,3,3,3,3,3,3,3,3,3,3,3,3,3	1,1,1,1,1,1,1,1,1,1,1,1,1,0,1,1,0,0,1,1,1,1,1,0,1,0,1,1,1,0,1,1,0,1,1,1,1,1,1,1,1,1,0,0,0,1,1,0,1,1	1,1,1,1,1,1,1,1,1,1,1,1,1,0,1,1,0,0,1,1,1,1,1,0,1,0,1,1,1,0,1,1,0,1,1,1,1,1,1,1,1,1,0,0,0,1,1,0,1,1	1,1,1,1,1,1,1,1,1,1,1,1,1,0,1,1,0,0,1,1,1,1,1,0,1,0,1,1,1,0,1,1,0,1,1,1,1,1,1,1,1,1,0,0,0,1,1,0,1,1	1,1,1,1,1,1,1,1,1,1,1,1,1,0,1,1,0,0,1,1,1,1,1,0,1,0,1,1,1,0,1,1,0,1,1,1,1,1,1,1,1,1,0,0,0,1,1,0,1,1	1,1,1,1,1,1,1,1,1,1,1,1,1,0,1,1,0,0,1,1,1,1,1,0,1,0,1,1,1,0,1,1,0,1,1,1,1,1,1,1,1,1,0,0,0,1,1,0,1,1	1,1,1,1,1,1,1,1,1,1,1,1,1,0,1,1,0,0,1,1,1,1,1,0,1,0,1,1,1,0,1,1,0,1,1,1,1,1,1,1,1,1,0,0,0,1,1,0,1,1	3,3,3,3,3,3,3,3,3,3,3,3,3,3,3,3,3,3,3,3,3,3,3,3,3,3,3,3,3,3,3,3,3,3,3,3,3,3,3,3,3,3,3,3,3,3,3,3,3,3	3,3,3,3,3,3,3,3,3,3,3,3,3,3,3,3,3,3,3,3,3,3,3,3,3,3,3,3,3,3,3,3,3,3,3,3,3,3,3,3,3,3,3,3,3,3,3,3,3,3	2,2,2,2,2,2,2,2,2,2,2,2,2,2,2,2,2,2,2,2,2,2,2,2,2,2,2,2,2,2,2,2,2,2,2,2,2,2,2,2,2,2,2,2,2,2,2,2,2,2	2,2,2,2,2,2,2,2,2,2,2,2,2,2,2,2,2,2,2,2,2,2,2,2,2,2,2,2,2,2,2,2,2,2,2,2,2,2,2,2,2,2,2,2,2,2,2,2,2,2	3,3,3,3,3,3,3,3,3,3,3,3,3,3,3,3,3,3,3,3,3,3,3,3,3,3,3,3,3,3,3,3,3,3,3,3,3,3,3,3,3,3,3,3,3,3,3,3,3,3	3,3,1,3,3,2,3,3,1,0,1,2,1,0,3,1,3,0,2,3,3,1,2,0,1,3,1,3,3,1,3,3,0,1,1,1,1,1,2,1,2,1,0,1,3,2,2,0,3,0	2,2,2,2,2,2,2,2,2,2,2,2,2,2,2,2,2,2,2,2,2,2,2,2,2,2,2,2,2,2,2,2,2,2,2,2,2,2,2,2,2,2,2,2,2,2,2,2,2,2	1,1,1,1,1,1,1,1,1,1,1,1,1,0,1,1,0,0,1,1,1,1,1,0,1,0,1,1,1,0,1,1,0,1,1,1,1,1,1,1,1,1,0,0,0,1,1,0,1,1	1,1,1,1,1,1,1,1,1,1,1,1,1,0,1,1,0,0,1,1,1,1,1,0,1,0,1,1,1,0,1,1,0,1,1,1,1,1,1,1,1,1,0,0,0,1,1,0,1,1	1,1,1,1,1,1,1,1,1,1,1,1,1,0,1,1,0,0,1,1,1,1,1,0,1,0,1,1,1,0,1,1,0,1,1,1,1,1,1,1,1,1,0,0,0,1,1,0,1,1	2,2,2,2,2,2,2,2,2,2,2,2,2,2,2,2,2,2,2,2,2,2,2,2,2,2,2,2,2,2,2,2,2,2,2,2,2,2,2,2,2,2,2,2,2,2,2,2,2,2	3,3,3,3,3,3,3,3,3,3,3,3,3,3,3,3,3,3,3,3,3,3,3,3,3,3,3,3,3,3,3,3,3,3,3,3,3,3,3,3,3,3,3,3,3,3,3,3,3,3	3,3,3,3,3,3,3,3,3,3,3,3,3,3,3,3,3,3,3,3,3,3,3,3,3,3,3,3,3,3,3,3,3,3,3,3,3,3,3,3,3,3,3,3,3,3,3,3,3,3	1,1,1,1,1,1,1,1,1,1,1,1,1,0,1,1,0,0,1,1,1,1,1,0,1,0,1,1,1,0,1,1,0,1,1,1,1,1,1,1,1,1,0,0,0,1,1,0,1,1	1,1,1,1,1,1,1,1,1,1,1,1,1,0,1,1,0,0,1,1,1,1,1,0,1,0,1,1,1,0,1,1,0,1,1,1,1,1,1,1,1,1,0,0,0,1,1,0,1,1	1,1,1,1,1,1,1,1,1,1,1,1,1,0,1,1,0,0,1,1,1,1,1,0,1,0,1,1,1,0,1,1,0,1,1,1,1,1,1,1,1,1,0,0,0,1,1,0,1,1
38900	2,2,2,2,2,2,2,2,2,2,2,2,2,2,2,2,2,2,2,2,2,2,2,2,2,2,2,2,2,2,2,2,2,2,2,2,2,2,2,2,2,2,2,2,2,2,2,2,2,2	2,2,2,2,2,2,2,2,2,2,2,2,2,2,2,2,2,2,2,2,2,2,2,2,2,2,2,2,2,2,2,2,2,2,2,2,2,2,2,2,2,2,2,2,2,2,2,2,2,2	3,3,3,3,3,3,3,3,3,3,3,3,3,3,3,3,3,3,3,3,3,3,3,3,3,3,3,3,3,3,3,3,3,3,3,3,3,3,3,3,3,3,3,3,3,3,3,3,3,3	3,3,3,3,3,3,3,3,3,3,3,3,3,3,3,3,3,3,3,3,3,3,3,3,3,3,3,3,3,3,3,3,3,3,3,3,3,3,3,3,3,3,3,3,3,3,3,3,3,3	1,0,0,1,0,0,0,1,0,1,0,1,0,0,0,1,0,0,0,0,1,1,0,0,1,0,1,0,1,1,1,0,1,0,1,1,0,0,1,0,0,0,0,0,0,0,1,0,1,0	1,0,0,1,0,0,0,1,0,1,0,1,0,0,0,1,0,0,0,0,1,1,0,0,1,0,1,0,1,1,1,0,1,0,1,1,0,0,1,0,0,0,0,0,0,0,1,0,1,0	1,0,0,1,0,0,0,1,0,1,0,1,0,0,0,1,0,0,0,0,1,1,0,0,1,0,1,0,1,1,1,0,1,0,1,1,0,0,1,0,0,0,0,0,0,0,1,0,1,0	1,0,0,1,0,0,0,1,0,1,0,1,0,0,0,1,0,0,0,0,1,1,0,0,1,0,1,0,1,1,1,0,1,0,1,1,0,0,1,0,0,0,0,0,0,0,1,0,1,0	1,0,0,1,0,0,0,1,0,1,0,1,0,0,0,1,0,0,0,0,1,1,0,0,1,0,1,0,1,1,1,0,1,0,1,1,0,0,1,0,0,0,0,0,0,0,1,0,1,0	1,0,0,1,0,0,0,1,0,1,0,1,0,0,0,1,0,0,0,0,1,1,0,0,1,0,1,0,1,1,1,0,1,0,1,1,0,0,1,0,0,0,0,0,0,0,1,0,1,0	3,3,3,3,3,3,3,3,3,3,3,3,3,3,3,3,3,3,3,3,3,3,3,3,3,3,3,3,3,3,3,3,3,3,3,3,3,3,3,3,3,3,3,3,3,3,3,3,3,3	3,3,3,3,3,3,3,3,3,3,3,3,3,3,3,3,3,3,3,3,3,3,3,3,3,3,3,3,3,3,3,3,3,3,3,3,3,3,3,3,3,3,3,3,3,3,3,3,3,3	2,2,2,2,2,2,2,2,2,2,2,2,2,2,2,2,2,2,2,2,2,2,2,2,2,2,2,2,2,2,2,2,2,2,2,2,2,2,2,2,2,2,2,2,2,2,2,2,2,2	2,2,2,2,2,2,2,2,2,2,2,2,2,2,2,2,2,2,2,2,2,2,2,2,2,2,2,2,2,2,2,2,2,2,2,2,2,2,2,2,2,2,2,2,2,2,2,2,2,2	3,3,3,3,3,3,3,3,3,3,3,3,3,3,3,3,3,3,3,3,3,3,3,3,3,3,3,3,3,3,3,3,3,3,3,3,3,3,3,3,3,3,3,3,3,3,3,3,3,3	2,2,2,3,2,2,2,3,2,2,2,3,2,2,2,2,2,2,2,2,2,3,0,2,1,2,3,2,2,3,2,1,3,2,2,2,0,2,2,2,0,2,2,2,2,2,0,0,2,2	2,2,2,2,2,2,2,2,2,2,2,2,2,2,2,2,2,2,2,2,2,2,2,2,2,2,2,2,2,2,2,2,2,2,2,2,2,2,2,2,2,2,2,2,2,2,2,2,2,2	1,0,0,1,0,0,0,1,0,1,0,1,0,0,0,1,0,0,0,0,1,1,0,0,1,0,1,0,1,1,1,0,1,0,1,1,0,0,1,0,0,0,0,0,0,0,1,0,1,0	1,0,0,1,0,0,0,1,0,1,0,1,0,0,0,1,0,0,0,0,1,1,0,0,1,0,1,0,1,1,1,0,1,0,1,1,0,0,1,0,0,0,0,0,0,0,1,0,1,0	1,0,0,1,0,0,0,1,0,1,0,1,0,0,0,1,0,0,0,0,1,1,0,0,1,0,1,0,1,1,1,0,1,0,1,1,0,0,1,0,0,0,0,0,0,0,1,0,1,0	2,2,2,2,2,2,2,2,2,2,2,2,2,2,2,2,2,2,2,2,2,2,2,2,2,2,2,2,2,2,2,2,2,2,2,2,2,2,2,2,2,2,2,2,2,2,2,2,2,2	3,3,3,3,3,3,3,3,3,3,3,3,3,3,3,3,3,3,3,3,3,3,3,3,3,3,3,3,3,3,3,3,3,3,3,3,3,3,3,3,3,3,3,3,3,3,3,3,3,3	3,3,3,3,3,3,3,3,3,3,3,3,3,3,3,3,3,3,3,3,3,3,3,3,3,3,3,3,3,3,3,3,3,3,3,3,3,3,3,3,3,3,3,3,3,3,3,3,3,3	1,0,0,1,0,0,0,1,0,1,0,1,0,0,0,1,0,0,0,0,1,1,0,0,1,0,1,0,1,1,1,0,1,0,1,1,0,0,1,0,0,0,0,0,0,0,1,0,1,0	1,0,0,1,0,0,0,1,0,1,0,1,0,0,0,1,0,0,0,0,1,1,0,0,1,0,1,0,1,1,1,0,1,0,1,1,0,0,1,0,0,0,0,0,0,0,1,0,1,0	1,0,0,1,0,0,0,1,0,1,0,1,0,0,0,1,0,0,0,0,1,1,0,0,1,0,1,0,1,1,1,0,1,0,1,1,0,0,1,0,0,0,0,0,0,0,1,0,1,0
39000	2,2,2,2,2,2,2,2,2,2,2,2,2,2,2,2,2,2,2,2,2,2,2,2,2,2,2,2,2,2,2,2,2,2,2,2,2,2,2,2,2,2,2,2,2,2,2,2,2,2	2,2,2,2,2,2,2,2,2,2,2,2,2,2,2,2,2,2,2,2,2,2,2,2,2,2,2,2,2,2,2,2,2,2,2,2,2,2,2,2,2,2,2,2,2,2,2,2,2,2	3,3,3,3,3,3,3,3,3,3,3,3,3,3,3,3,3,3,3,3,3,3,3,3,3,3,3,3,3,3,3,3,3,3,3,3,3,3,3,3,3,3,3,3,3,3,3,3,3,3	3,3,3,3,3,3,3,3,3,3,3,3,3,3,3,3,3,3,3,3,3,3,3,3,3,3,3,3,3,3,3,3,3,3,3,3,3,3,3,3,3,3,3,3,3,3,3,3,3,3	1,1,1,1,1,0,1,1,0,0,1,0,1,1,1,0,0,0,0,0,0,0,0,0,0,1,0,1,0,1,1,1,0,1,0,1,1,1,0,1,1,0,1,1,1,1,1,0,0,0	1,1,1,1,1,0,1,1,0,0,1,0,1,1,1,0,0,0,0,0,0,0,0,0,0,1,0,1,0,1,1,1,0,1,0,1,1,1,0,1,1,0,1,1,1,1,1,0,0,0	1,1,1,1,1,0,1,1,0,0,1,0,1,1,1,0,0,0,0,0,0,0,0,0,0,1,0,1,0,1,1,1,0,1,0,1,1,1,0,1,1,0,1,1,1,1,1,0,0,0	1,1,1,1,1,0,1,1,0,0,1,0,1,1,1,0,0,0,0,0,0,0,0,0,0,1,0,1,0,1,1,1,0,1,0,1,1,1,0,1,1,0,1,1,1,1,1,0,0,0	1,1,1,1,1,0,1,1,0,0,1,0,1,1,1,0,0,0,0,0,0,0,0,0,0,1,0,1,0,1,1,1,0,1,0,1,1,1,0,1,1,0,1,1,1,1,1,0,0,0	1,1,1,1,1,0,1,1,0,0,1,0,1,1,1,0,0,0,0,0,0,0,0,0,0,1,0,1,0,1,1,1,0,1,0,1,1,1,0,1,1,0,1,1,1,1,1,0,0,0	3,3,3,3,3,3,3,3,3,3,3,3,3,3,3,3,3,3,3,3,3,3,3,3,3,3,3,3,3,3,3,3,3,3,3,3,3,3,3,3,3,3,3,3,3,3,3,3,3,3	3,3,3,3,3,3,3,3,3,3,3,3,3,3,3,3,3,3,3,3,3,3,3,3,3,3,3,3,3,3,3,3,3,3,3,3,3,3,3,3,3,3,3,3,3,3,3,3,3,3	2,2,2,2,2,2,2,2,2,2,2,2,2,2,2,2,2,2,2,2,2,2,2,2,2,2,2,2,2,2,2,2,2,2,2,2,2,2,2,2,2,2,2,2,2,2,2,2,2,2	2,2,2,2,2,2,2,2,2,2,2,2,2,2,2,2,2,2,2,2,2,2,2,2,2,2,2,2,2,2,2,2,2,2,2,2,2,2,2,2,2,2,2,2,2,2,2,2,2,2	3,3,3,3,3,3,3,3,3,3,3,3,3,3,3,3,3,3,3,3,3,3,3,3,3,3,3,3,3,3,3,3,3,3,3,3,3,3,3,3,3,3,3,3,3,3,3,3,3,3	1,2,1,1,2,2,1,2,3,2,1,3,1,1,1,2,3,1,2,3,2,3,3,3,2,1,1,1,1,2,3,3,0,2,0,1,3,3,2,3,1,1,1,3,1,3,3,2,3,0	2,2,2,2,2,2,2,2,2,2,2,2,2,2,2,2,2,2,2,2,2,2,2,2,2,2,2,2,2,2,2,2,2,2,2,2,2,2,2,2,2,2,2,2,2,2,2,2,2,2	1,1,1,1,1,0,1,1,0,0,1,0,1,1,1,0,0,0,0,0,0,0,0,0,0,1,0,1,0,1,1,1,0,1,0,1,1,1,0,1,1,0,1,1,1,1,1,0,0,0	1,1,1,1,1,0,1,1,0,0,1,0,1,1,1,0,0,0,0,0,0,0,0,0,0,1,0,1,0,1,1,1,0,1,0,1,1,1,0,1,1,0,1,1,1,1,1,0,0,0	1,1,1,1,1,0,1,1,0,0,1,0,1,1,1,0,0,0,0,0,0,0,0,0,0,1,0,1,0,1,1,1,0,1,0,1,1,1,0,1,1,0,1,1,1,1,1,0,0,0	2,2,2,2,2,2,2,2,2,2,2,2,2,2,2,2,2,2,2,2,2,2,2,2,2,2,2,2,2,2,2,2,2,2,2,2,2,2,2,2,2,2,2,2,2,2,2,2,2,2	3,3,3,3,3,3,3,3,3,3,3,3,3,3,3,3,3,3,3,3,3,3,3,3,3,3,3,3,3,3,3,3,3,3,3,3,3,3,3,3,3,3,3,3,3,3,3,3,3,3	3,3,3,3,3,3,3,3,3,3,3,3,3,3,3,3,3,3,3,3,3,3,3,3,3,3,3,3,3,3,3,3,3,3,3,3,3,3,3,3,3,3,3,3,3,3,3,3,3,3	1,1,1,1,1,0,1,1,0,0,1,0,1,1,1,0,0,0,0,0,0,0,0,0,0,1,0,1,0,1,1,1,0,1,0,1,1,1,0,1,1,0,1,1,1,1,1,0,0,0	1,1,1,1,1,0,1,1,0,0,1,0,1,1,1,0,0,0,0,0,0,0,0,0,0,1,0,1,0,1,1,1,0,1,0,1,1,1,0,1,1,0,1,1,1,1,1,0,0,0	1,1,1,1,1,0,1,1,0,0,1,0,1,1,1,0,0,0,0,0,0,0,0,0,0,1,0,1,0,1,1,1,0,1,0,1,1,1,0,1,1,0,1,1,1,1,1,0,0,0
39100	2,2,2,2,2,2,2,2,2,2,2,2,2,2,2,2,2,2,2,2,2,2,2,2,2,2,2,2,2,2,2,2,2,2,2,2,2,2,2,2,2,2,2,2,2,2,2,2,2,2	2,2,2,2,2,2,2,2,2,2,2,2,2,2,2,2,2,2,2,2,2,2,2,2,2,2,2,2,2,2,2,2,2,2,2,2,2,2,2,2,2,2,2,2,2,2,2,2,2,2	3,3,3,3,3,3,3,3,3,3,3,3,3,3,3,3,3,3,3,3,3,3,3,3,3,3,3,3,3,3,3,3,3,3,3,3,3,3,3,3,3,3,3,3,3,3,3,3,3,3	3,3,3,3,3,3,3,3,3,3,3,3,3,3,3,3,3,3,3,3,3,3,3,3,3,3,3,3,3,3,3,3,3,3,3,3,3,3,3,3,3,3,3,3,3,3,3,3,3,3	0,1,1,1,0,0,1,1,1,1,1,1,1,1,1,1,0,1,1,0,1,1,1,0,1,1,1,1,1,1,0,1,1,1,1,1,1,1,0,1,1,0,1,0,1,1,1,1,1,1	0,1,1,1,0,0,1,1,1,1,1,1,1,1,1,1,0,1,1,0,1,1,1,0,1,1,1,1,1,1,0,1,1,1,1,1,1,1,0,1,1,0,1,0,1,1,1,1,1,1	0,1,1,1,0,0,1,1,1,1,1,1,1,1,1,1,0,1,1,0,1,1,1,0,1,1,1,1,1,1,0,1,1,1,1,1,1,1,0,1,1,0,1,0,1,1,1,1,1,1	0,1,1,1,0,0,1,1,1,1,1,1,1,1,1,1,0,1,1,0,1,1,1,0,1,1,1,1,1,1,0,1,1,1,1,1,1,1,0,1,1,0,1,0,1,1,1,1,1,1	0,1,1,1,0,0,1,1,1,1,1,1,1,1,1,1,0,1,1,0,1,1,1,0,1,1,1,1,1,1,0,1,1,1,1,1,1,1,0,1,1,0,1,0,1,1,1,1,1,1	0,1,1,1,0,0,1,1,1,1,1,1,1,1,1,1,0,1,1,0,1,1,1,0,1,1,1,1,1,1,0,1,1,1,1,1,1,1,0,1,1,0,1,0,1,1,1,1,1,1	3,3,3,3,3,3,3,3,3,3,3,3,3,3,3,3,3,3,3,3,3,3,3,3,3,3,3,3,3,3,3,3,3,3,3,3,3,3,3,3,3,3,3,3,3,3,3,3,3,3	3,3,3,3,3,3,3,3,3,3,3,3,3,3,3,3,3,3,3,3,3,3,3,3,3,3,3,3,3,3,3,3,3,3,3,3,3,3,3,3,3,3,3,3,3,3,3,3,3,3	2,2,2,2,2,2,2,2,2,2,2,2,2,2,2,2,2,2,2,2,2,2,2,2,2,2,2,2,2,2,2,2,2,2,2,2,2,2,2,2,2,2,2,2,2,2,2,2,2,2	2,2,2,2,2,2,2,2,2,2,2,2,2,2,2,2,2,2,2,2,2,2,2,2,2,2,2,2,2,2,2,2,2,2,2,2,2,2,2,2,2,2,2,2,2,2,2,2,2,2	3,3,3,3,3,3,3,3,3,3,3,3,3,3,3,3,3,3,3,3,3,3,3,3,3,3,3,3,3,3,3,3,3,3,3,3,3,3,3,3,3,3,3,3,3,3,3,3,3,3	0,1,3,3,0,0,1,3,1,1,1,1,1,1,1,1,0,2,1,0,1,1,1,0,1,1,1,1,1,1,0,1,1,1,1,1,1,1,0,1,1,0,3,0,3,1,3,1,3,1	2,2,2,2,2,2,2,2,2,2,2,2,2,2,2,2,2,2,2,2,2,2,2,2,2,2,2,2,2,2,2,2,2,2,2,2,2,2,2,2,2,2,2,2,2,2,2,2,2,2	0,1,1,1,0,0,1,1,1,1,1,1,1,1,1,1,0,1,1,0,1,1,1,0,1,1,1,1,1,1,0,1,1,1,1,1,1,1,0,1,1,0,1,0,1,1,1,1,1,1	0,1,1,1,0,0,1,1,1,1,1,1,1,1,1,1,0,1,1,0,1,1,1,0,1,1,1,1,1,1,0,1,1,1,1,1,1,1,0,1,1,0,1,0,1,1,1,1,1,1	0,1,1,1,0,0,1,1,1,1,1,1,1,1,1,1,0,1,1,0,1,1,1,0,1,1,1,1,1,1,0,1,1,1,1,1,1,1,0,1,1,0,1,0,1,1,1,1,1,1	2,2,2,2,2,2,2,2,2,2,2,2,2,2,2,2,2,2,2,2,2,2,2,2,2,2,2,2,2,2,2,2,2,2,2,2,2,2,2,2,2,2,2,2,2,2,0,2,2,2	3,3,3,3,3,3,3,3,3,3,3,3,3,3,3,3,3,3,3,3,3,3,3,3,3,3,3,3,3,3,3,3,3,3,3,3,3,3,3,3,3,3,3,3,3,3,3,3,3,3	3,3,3,3,3,3,3,3,3,3,3,3,3,3,3,3,3,3,3,3,3,3,3,3,3,3,3,3,3,3,3,3,3,3,3,3,3,3,3,3,3,3,3,3,3,3,3,3,3,3	0,1,1,1,0,0,1,1,1,1,1,1,1,1,1,1,0,1,1,0,1,1,1,0,1,1,1,1,1,1,0,1,1,1,1,1,1,1,0,1,1,0,1,0,1,1,1,1,1,1	0,1,1,1,0,0,1,1,1,1,1,1,1,1,1,1,0,1,1,0,1,1,1,0,1,1,1,1,1,1,0,1,1,1,1,1,1,1,0,1,1,0,1,0,1,1,1,1,1,1	0,1,1,1,0,0,1,1,1,1,1,1,1,1,1,1,0,1,1,0,1,1,1,0,1,1,1,1,1,1,0,1,1,1,1,1,1,1,0,1,1,0,1,0,1,1,1,1,1,1
39200	2,2,2,2,2,2,2,2,2,2,2,2,2,2,2,2,2,2,2,2,2,2,2,2,2,2,2,2,2,2,2,2,2,2,2,2,2,2,2,2,2,2,2,2,2,2,2,2,2,2	2,2,2,2,2,2,2,2,2,2,2,2,2,2,2,2,2,2,2,2,2,2,2,2,2,2,2,2,2,2,2,2,2,2,2,2,2,2,2,2,2,2,2,2,2,2,2,2,2,2	3,3,3,3,3,3,3,3,3,3,3,3,3,3,3,3,3,3,3,3,3,3,3,3,3,3,3,3,3,3,3,3,3,3,3,3,3,3,3,3,3,3,3,3,3,3,3,3,3,3	3,3,3,3,3,3,3,3,3,3,3,3,3,3,3,3,3,3,3,3,3,3,3,3,3,3,3,3,3,3,3,3,3,3,3,3,3,3,3,3,3,3,3,3,3,3,3,3,3,3	1,1,1,1,1,1,0,0,1,1,1,0,1,1,1,0,1,1,1,0,1,1,1,1,0,0,0,1,0,0,0,1,0,0,1,1,0,1,1,0,1,0,1,1,0,1,0,1,1,1	1,1,1,1,1,1,0,0,1,1,1,0,1,1,1,0,1,1,1,0,1,1,1,1,0,0,0,1,0,0,0,1,0,0,1,1,0,1,1,0,1,0,1,1,0,1,0,1,1,1	1,1,1,1,1,1,0,0,1,1,1,0,1,1,1,0,1,1,1,0,1,1,1,1,0,0,0,1,0,0,0,1,0,0,1,1,0,1,1,0,1,0,1,1,0,1,0,1,1,1	1,1,1,1,1,1,0,0,1,1,1,0,1,1,1,0,1,1,1,0,1,1,1,1,0,0,0,1,0,0,0,1,0,0,1,1,0,1,1,0,1,0,1,1,0,1,0,1,1,1	1,1,1,1,1,1,0,0,1,1,1,0,1,1,1,0,1,1,1,0,1,1,1,1,0,0,0,1,0,0,0,1,0,0,1,1,0,1,1,0,1,0,1,1,0,1,0,1,1,1	1,1,1,1,1,1,0,0,1,1,1,0,1,1,1,0,1,1,1,0,1,1,1,1,0,0,0,1,0,0,0,1,0,0,1,1,0,1,1,0,1,0,1,1,0,1,0,1,1,1	3,3,3,3,3,3,3,3,3,3,3,3,3,3,3,3,3,3,3,3,3,3,3,3,3,3,3,3,3,3,3,3,3,3,3,3,3,3,3,3,3,3,3,3,3,3,3,3,3,3	3,3,3,3,3,3,3,3,3,3,3,3,3,3,3,3,3,3,3,3,3,3,3,3,3,3,3,3,3,3,3,3,3,3,3,3,3,3,3,3,3,3,3,3,3,3,3,3,3,3	2,2,2,2,2,2,2,2,2,2,2,2,2,2,2,2,2,2,2,2,2,2,2,2,2,2,2,2,2,2,2,2,2,2,2,2,2,2,2,2,2,2,2,2,2,2,2,2,2,2	2,2,2,2,2,2,2,2,2,2,2,2,2,2,2,2,2,2,2,2,2,2,2,2,2,2,2,2,2,2,2,2,2,2,2,2,2,2,2,2,2,2,2,2,2,2,2,2,2,2	3,3,3,3,3,3,3,3,3,3,3,3,3,3,3,3,3,3,3,3,3,3,3,3,3,3,3,3,3,3,3,3,3,3,3,3,3,3,3,3,3,3,3,3,3,3,3,3,3,3	0,3,0,3,1,3,0,2,3,2,3,2,1,3,3,2,3,2,2,3,2,2,3,1,2,1,3,2,0,2,0,2,3,3,1,0,2,3,3,2,2,3,2,3,3,1,1,2,0,1	2,2,2,2,2,2,2,2,2,2,2,2,2,2,2,2,2,2,2,2,2,2,2,2,2,2,2,2,2,2,2,2,2,2,2,2,2,2,2,2,2,2,2,2,2,2,2,2,2,2	1,1,1,1,1,1,0,0,1,1,1,0,1,1,1,0,1,1,1,0,1,1,1,1,0,0,0,1,0,0,0,1,0,0,1,1,0,1,1,0,1,0,1,1,0,1,0,1,1,1	1,1,1,1,1,1,0,0,1,1,1,0,1,1,1,0,1,1,1,0,1,1,1,1,0,0,0,1,0,0,0,1,0,0,1,1,0,1,1,0,1,0,1,1,0,1,0,1,1,1	1,1,1,1,1,1,0,0,1,1,1,0,1,1,1,0,1,1,1,0,1,1,1,1,0,0,0,1,0,0,0,1,0,0,1,1,0,1,1,0,1,0,1,1,0,1,0,1,1,1	2,2,2,2,2,2,2,2,2,2,2,2,2,2,2,2,2,2,2,2,2,2,2,2,2,2,2,2,2,2,2,2,2,2,2,2,2,2,2,2,2,2,2,2,2,2,2,2,2,2	3,3,3,3,3,3,3,3,3,3,3,3,3,3,3,3,3,3,3,3,3,3,3,3,3,3,3,3,3,3,3,3,3,3,3,3,3,3,3,3,3,3,3,3,3,3,3,3,3,3	3,3,3,3,3,3,3,3,3,3,3,3,3,3,3,3,3,3,3,3,3,3,3,3,3,3,3,3,3,3,3,3,3,3,3,3,3,3,3,3,3,3,3,3,3,3,3,3,3,3	1,1,1,1,1,1,0,0,1,1,1,0,1,1,1,0,1,1,1,0,1,1,1,1,0,0,0,1,0,0,0,1,0,0,1,1,0,1,1,0,1,0,1,1,0,1,0,1,1,1	1,1,1,1,1,1,0,0,1,1,1,0,1,1,1,0,1,1,1,0,1,1,1,1,0,0,0,1,0,0,0,1,0,0,1,1,0,1,1,0,1,0,1,1,0,1,0,1,1,1	1,1,1,1,1,1,0,0,1,1,1,0,1,1,1,0,1,1,1,0,1,1,1,1,0,0,0,1,0,0,0,1,0,0,1,1,0,1,1,0,1,0,1,1,0,1,0,1,1,1
39300	2,2,2,2,2,2,2,2,2,2,2,2,2,2,2,2,2,2,2,2,2,2,2,2,2,2,2,2,2,2,2,2,2,2,2,2,2,2,2,2,2,2,2,2,2,2,2,2,2,2	2,2,2,2,2,2,2,2,2,2,2,2,2,2,2,2,2,2,2,2,2,2,2,2,2,2,2,2,2,2,2,2,2,2,2,2,2,2,2,2,2,2,2,2,2,2,2,2,2,2	3,3,3,3,3,3,3,3,3,3,3,3,3,3,3,3,3,3,3,3,3,3,3,3,3,3,3,3,3,3,3,3,3,3,3,3,3,3,3,3,3,3,3,3,3,3,3,3,3,3	3,3,3,3,3,3,3,3,3,3,3,3,3,3,3,3,3,3,3,3,3,3,3,3,3,3,3,3,3,3,3,3,3,3,3,3,3,3,3,3,3,3,3,3,3,3,3,3,3,3	1,0,1,0,0,0,0,1,0,0,1,1,1,0,0,1,1,0,0,0,0,1,0,0,0,1,1,1,0,0,1,0,0,1,0,0,1,1,0,1,1,1,1,0,1,0,0,1,0,1	1,0,1,0,0,0,0,1,0,0,1,1,1,0,0,1,1,0,0,0,0,1,0,0,0,1,1,1,0,0,1,0,0,1,0,0,1,1,0,1,1,1,1,0,1,0,0,1,0,1	1,0,1,0,0,0,0,1,0,0,1,1,1,0,0,1,1,0,0,0,0,1,0,0,0,1,1,1,0,0,1,0,0,1,0,0,1,1,0,1,1,1,1,0,1,0,0,1,0,1	1,0,1,0,0,0,0,1,0,0,1,1,1,0,0,1,1,0,0,0,0,1,0,0,0,1,1,1,0,0,1,0,0,1,0,0,1,1,0,1,1,1,1,0,1,0,0,1,0,1	1,0,1,0,0,0,0,1,0,0,1,1,1,0,0,1,1,0,0,0,0,1,0,0,0,1,1,1,0,0,1,0,0,1,0,0,1,1,0,1,1,1,1,0,1,0,0,1,0,1	1,0,1,0,0,0,0,1,0,0,1,1,1,0,0,1,1,0,0,0,0,1,0,0,0,1,1,1,0,0,1,0,0,1,0,0,1,1,0,1,1,1,1,0,1,0,0,1,0,1	3,3,3,3,3,3,3,3,3,3,3,3,3,3,3,3,3,3,3,3,3,3,3,3,3,3,3,3,3,3,3,3,3,3,3,3,3,3,3,3,3,3,3,3,3,3,3,3,3,3	3,3,3,3,3,3,3,3,3,3,3,3,3,3,3,3,3,3,3,3,3,3,3,3,3,3,3,3,3,3,3,3,3,3,3,3,3,3,3,3,3,3,3,3,3,3,3,3,3,3	2,2,2,2,2,2,2,2,2,2,2,2,2,2,2,2,2,2,2,2,2,2,2,2,2,2,2,2,2,2,2,2,2,2,2,2,2,2,2,2,2,2,2,2,2,2,2,2,2,2	2,2,2,2,2,2,2,2,2,2,2,2,2,2,2,2,2,2,2,2,2,2,2,2,2,2,2,2,2,2,2,2,2,2,2,2,2,2,2,2,2,2,2,2,2,2,2,2,2,2	3,3,3,3,3,3,3,3,3,3,3,3,3,3,3,3,3,3,3,3,3,3,3,3,3,3,3,3,3,3,3,3,3,3,3,3,3,3,3,3,3,3,3,3,3,3,3,3,3,3	0,3,1,3,2,1,0,2,0,2,2,1,3,0,0,3,1,0,0,3,0,2,2,3,0,2,3,2,2,2,3,0,2,2,2,2,2,1,0,1,1,3,3,2,3,2,0,1,0,1	2,2,2,2,2,2,2,2,2,2,2,2,2,2,2,2,2,2,2,2,2,2,2,2,2,2,2,2,2,2,2,2,2,2,2,2,2,2,2,2,2,2,2,2,2,2,2,2,2,2	1,0,1,0,0,0,0,1,0,0,1,1,1,0,0,1,1,0,0,0,0,1,0,0,0,1,1,1,0,0,1,0,0,1,0,0,1,1,0,1,1,1,1,0,1,0,0,1,0,1	1,0,1,0,0,0,0,1,0,0,1,1,1,0,0,1,1,0,0,0,0,1,0,0,0,1,1,1,0,0,1,0,0,1,0,0,1,1,0,1,1,1,1,0,1,0,0,1,0,1	1,0,1,0,0,0,0,1,0,0,1,1,1,0,0,1,1,0,0,0,0,1,0,0,0,1,1,1,0,0,1,0,0,1,0,0,1,1,0,1,1,1,1,0,1,0,0,1,0,1	2,2,2,2,2,2,2,2,2,2,2,2,2,2,2,2,2,2,2,2,2,2,2,2,2,2,2,2,2,2,2,2,2,2,2,2,2,2,2,2,2,2,2,2,2,2,2,2,2,2	3,3,3,3,3,3,3,3,3,3,3,3,3,3,3,3,3,3,3,3,3,3,3,3,3,3,3,3,3,3,3,3,3,3,3,3,3,3,3,3,3,3,3,3,3,3,3,3,3,3	3,3,3,3,3,3,3,3,3,3,3,3,3,3,3,3,3,3,3,3,3,3,3,3,3,3,3,3,3,3,3,3,3,3,3,3,3,3,3,3,3,3,3,3,3,3,3,3,3,3	1,0,1,0,0,0,0,1,0,0,1,1,1,0,0,1,1,0,0,0,0,1,0,0,0,1,1,1,0,0,1,0,0,1,0,0,1,1,0,1,1,1,1,0,1,0,0,1,0,1	1,0,1,0,0,0,0,1,0,0,1,1,1,0,0,1,1,0,0,0,0,1,0,0,0,1,1,1,0,0,1,0,0,1,0,0,1,1,0,1,1,1,1,0,1,0,0,1,0,1	1,0,1,0,0,0,0,1,0,0,1,1,1,0,0,1,1,0,0,0,0,1,0,0,0,1,1,1,0,0,1,0,0,1,0,0,1,1,0,1,1,1,1,0,1,0,0,1,0,1
39400	2,2,2,2,2,2,2,2,2,2,2,2,2,2,2,2,2,2,2,2,2,2,2,2,2,2,2,2,2,2,2,2,2,2,2,2,2,2,2,2,2,2,2,2,2,2,2,2,2,2	2,2,2,2,2,2,2,2,2,2,2,2,2,2,2,2,2,2,2,2,2,2,2,2,2,2,2,2,2,2,2,2,2,2,2,2,2,2,2,2,2,2,2,2,2,2,2,2,2,2	3,3,3,3,3,3,3,3,3,3,3,3,3,3,3,3,3,3,3,3,3,3,3,3,3,3,3,3,3,3,3,3,3,3,3,3,3,3,3,3,3,3,3,3,3,3,3,3,3,3	3,3,3,3,3,3,3,3,3,3,3,3,3,3,3,3,3,3,3,3,3,3,3,3,3,3,3,3,3,3,3,3,3,3,3,3,3,3,3,3,3,3,3,3,3,3,3,3,3,3	1,0,1,1,0,1,1,1,1,1,1,1,1,1,1,1,1,1,1,1,1,1,1,1,0,0,1,1,0,0,1,0,1,1,1,1,0,1,1,1,0,1,0,1,1,1,0,0,1,1	1,0,1,1,0,1,1,1,1,1,1,1,1,1,1,1,1,1,1,1,1,1,1,1,0,0,1,1,0,0,1,0,1,1,1,1,0,1,1,1,0,1,0,1,1,1,0,0,1,1	1,0,1,1,0,1,1,1,1,1,1,1,1,1,1,1,1,1,1,1,1,1,1,1,0,0,1,1,0,0,1,0,1,1,1,1,0,1,1,1,0,1,0,1,1,1,0,0,1,1	1,0,1,1,0,1,1,1,1,1,1,1,1,1,1,1,1,1,1,1,1,1,1,1,0,0,1,1,0,0,1,0,1,1,1,1,0,1,1,1,0,1,0,1,1,1,0,0,1,1	1,0,1,1,0,1,1,1,1,1,1,1,1,1,1,1,1,1,1,1,1,1,1,1,0,0,1,1,0,0,1,0,1,1,1,1,0,1,1,1,0,1,0,1,1,1,0,0,1,1	1,0,1,1,0,1,1,1,1,1,1,1,1,1,1,1,1,1,1,1,1,1,1,1,0,0,1,1,0,0,1,0,1,1,1,1,0,1,1,1,0,1,0,1,1,1,0,0,1,1	3,3,3,3,3,3,3,3,3,3,3,3,3,3,3,3,3,3,3,3,3,3,3,3,3,3,3,3,3,3,3,3,3,3,3,3,3,3,3,3,3,3,3,3,3,3,3,3,3,3	3,3,3,3,3,3,3,3,3,3,3,3,3,3,3,3,3,3,3,3,3,3,3,3,3,3,3,3,3,3,3,3,3,3,3,3,3,3,3,3,3,3,3,3,3,3,3,3,3,3	2,2,2,2,2,2,2,2,2,2,2,2,2,2,2,2,2,2,2,2,2,2,2,2,2,2,2,2,2,2,2,2,2,2,2,2,2,2,2,2,2,2,2,2,2,2,2,2,2,2	2,2,2,2,2,2,2,2,2,2,2,2,2,2,2,2,2,2,2,2,2,2,2,2,2,2,2,2,2,2,2,2,2,2,2,2,2,2,2,2,2,2,2,2,2,2,2,2,2,2	3,3,3,3,3,3,3,3,3,3,3,3,3,3,3,3,3,3,3,3,3,3,3,3,3,3,3,3,3,3,3,3,3,3,3,3,3,3,3,3,3,3,3,3,3,3,3,3,3,3	2,2,1,1,2,3,1,1,2,3,1,2,1,1,1,1,1,3,1,0,3,3,1,3,3,0,3,2,0,2,1,0,3,1,3,2,2,3,3,1,0,1,2,1,2,1,0,0,1,3	2,2,2,2,2,2,2,2,2,2,2,2,2,2,2,2,2,2,2,2,2,2,2,2,2,2,2,2,2,2,2,2,2,2,2,2,2,2,2,2,2,2,2,2,2,2,2,2,2,2	1,0,1,1,0,1,1,1,1,1,1,1,1,1,1,1,1,1,1,1,1,1,1,1,0,0,1,1,0,0,1,0,1,1,1,1,0,1,1,1,0,1,0,1,1,1,0,0,1,1	1,0,1,1,0,1,1,1,1,1,1,1,1,1,1,1,1,1,1,1,1,1,1,1,0,0,1,1,0,0,1,0,1,1,1,1,0,1,1,1,0,1,0,1,1,1,0,0,1,1	1,0,1,1,0,1,1,1,1,1,1,1,1,1,1,1,1,1,1,1,1,1,1,1,0,0,1,1,0,0,1,0,1,1,1,1,0,1,1,1,0,1,0,1,1,1,0,0,1,1	2,2,2,2,2,2,2,2,2,2,2,2,2,2,2,2,2,2,2,2,2,2,2,2,2,2,2,2,2,2,2,2,2,2,2,2,2,2,2,2,2,2,2,2,2,2,2,2,2,2	3,3,3,3,3,3,3,3,3,3,3,3,3,3,3,3,3,3,3,3,3,3,3,3,3,3,3,3,3,3,3,3,3,3,3,3,3,3,3,3,3,3,3,3,3,3,3,3,3,3	3,3,3,3,3,3,3,3,3,3,3,3,3,3,3,3,3,3,3,3,3,3,3,3,3,3,3,3,3,3,3,3,3,3,3,3,3,3,3,3,3,3,3,3,3,3,3,3,3,3	1,0,1,1,0,1,1,1,1,1,1,1,1,1,1,1,1,1,1,1,1,1,1,1,0,0,1,1,0,0,1,0,1,1,1,1,0,1,1,1,0,1,0,1,1,1,0,0,1,1	1,0,1,1,0,1,1,1,1,1,1,1,1,1,1,1,1,1,1,1,1,1,1,1,0,0,1,1,0,0,1,0,1,1,1,1,0,1,1,1,0,1,0,1,1,1,0,0,1,1	1,0,1,1,0,1,1,1,1,1,1,1,1,1,1,1,1,1,1,1,1,1,1,1,0,0,1,1,0,0,1,0,1,1,1,1,0,1,1,1,0,1,0,1,1,1,0,0,1,1
39500	2,2,2,2,2,2,2,2,2,2,2,2,2,2,2,2,2,2,2,2,2,2,2,2,2,2,2,2,2,2,2,2,2,2,2,2,2,2,2,2,2,2,2,2,2,2,2,2,2,2	2,2,2,2,2,2,2,2,2,2,2,2,2,2,2,2,2,2,2,2,2,2,2,2,2,2,2,2,2,2,2,2,2,2,2,2,2,2,2,2,2,2,2,2,2,2,2,2,2,2	3,3,3,3,3,3,3,3,3,3,3,3,3,3,3,3,3,3,3,3,3,3,3,3,3,3,3,3,3,3,3,3,3,3,3,3,3,3,3,3,3,3,3,3,3,3,3,3,3,3	3,3,3,3,3,3,3,3,3,3,3,3,3,3,3,3,3,3,3,3,3,3,3,3,3,3,3,3,3,3,3,3,3,3,3,3,3,3,3,3,3,3,3,3,3,3,3,3,3,3	1,0,0,1,0,0,0,0,1,0,0,1,0,0,0,0,0,1,1,1,0,1,1,0,1,0,0,1,0,1,0,0,0,0,1,0,1,1,0,1,1,0,1,0,0,0,0,1,0,0	1,0,0,1,0,0,0,0,1,0,0,1,0,0,0,0,0,1,1,1,0,1,1,0,1,0,0,1,0,1,0,0,0,0,1,0,1,1,0,1,1,0,1,0,0,0,0,1,0,0	1,0,0,1,0,0,0,0,1,0,0,1,0,0,0,0,0,1,1,1,0,1,1,0,1,0,0,1,0,1,0,0,0,0,1,0,1,1,0,1,1,0,1,0,0,0,0,1,0,0	1,0,0,1,0,0,0,0,1,0,0,1,0,0,0,0,0,1,1,1,0,1,1,0,1,0,0,1,0,1,0,0,0,0,1,0,1,1,0,1,1,0,1,0,0,0,0,1,0,0	1,0,0,1,0,0,0,0,1,0,0,1,0,0,0,0,0,1,1,1,0,1,1,0,1,0,0,1,0,1,0,0,0,0,1,0,1,1,0,1,1,0,1,0,0,0,0,1,0,0	1,0,0,1,0,0,0,0,1,0,0,1,0,0,0,0,0,1,1,1,0,1,1,0,1,0,0,1,0,1,0,0,0,0,1,0,1,1,0,1,1,0,1,0,0,0,0,1,0,0	3,3,3,3,3,3,3,3,3,3,3,3,3,3,3,3,3,3,3,3,3,3,3,3,3,3,3,3,3,3,3,3,3,3,3,3,3,3,3,3,3,3,3,3,3,3,3,3,3,3	3,3,3,3,3,3,3,3,3,3,3,3,3,3,3,3,3,3,3,3,3,3,3,3,3,3,3,3,3,3,3,3,3,3,3,3,3,3,3,3,3,3,3,3,3,3,3,3,3,3	2,2,2,2,2,2,2,2,2,2,2,2,2,2,2,2,2,2,2,2,2,2,2,2,2,2,2,2,2,2,2,2,2,2,2,2,2,2,2,2,2,2,2,2,2,2,2,2,2,2	2,2,2,2,2,2,2,2,2,2,2,2,2,2,2,2,2,2,2,2,2,2,2,2,2,2,2,2,2,2,2,2,2,2,2,2,2,2,2,2,2,2,2,2,2,2,2,2,2,2	3,3,3,3,3,3,3,3,3,3,3,3,3,3,3,3,3,3,3,3,3,3,3,3,3,3,3,3,3,3,3,3,3,3,3,3,3,3,3,3,3,3,3,3,3,3,3,3,3,3	1,2,0,1,2,0,0,0,1,0,0,1,3,0,0,0,0,1,1,1,0,1,1,0,1,0,0,1,0,1,2,0,2,0,1,2,1,1,0,1,1,2,1,2,0,0,0,2,0,0	2,2,2,2,2,2,2,2,2,2,2,2,2,2,2,2,2,2,2,2,2,2,2,2,2,2,2,2,2,2,2,2,2,2,2,2,2,2,2,2,2,2,2,2,2,2,2,2,2,2	1,0,0,1,0,0,0,0,1,0,0,1,0,0,0,0,0,1,1,1,0,1,1,0,1,0,0,1,0,1,0,0,0,0,1,0,1,1,0,1,1,0,1,0,0,0,0,1,0,0	1,0,0,1,0,0,0,0,1,0,0,1,0,0,0,0,0,1,1,1,0,1,1,0,1,0,0,1,0,1,0,0,0,0,1,0,1,1,0,1,1,0,1,0,0,0,0,1,0,0	1,0,0,1,0,0,0,0,1,0,0,1,0,0,0,0,0,1,1,1,0,1,1,0,1,0,0,1,0,1,0,0,0,0,1,0,1,1,0,1,1,0,1,0,0,0,0,1,0,0	2,2,2,2,2,2,2,2,2,2,2,2,2,2,2,2,2,2,2,2,2,2,2,2,2,2,2,2,2,2,2,2,2,2,2,2,2,2,2,2,2,2,2,2,2,2,2,2,2,2	3,3,3,3,3,3,3,3,3,3,3,3,3,3,3,3,3,3,3,3,3,3,3,3,3,3,3,3,3,3,3,3,3,3,3,3,3,3,3,3,3,3,3,3,3,3,3,3,3,3	3,3,3,3,3,3,3,3,3,3,3,3,3,3,3,3,3,3,3,3,3,3,3,3,3,3,3,3,3,3,3,3,3,3,3,3,3,3,3,3,3,3,3,3,3,3,3,3,3,3	1,0,0,1,0,0,0,0,1,0,0,1,0,0,0,0,0,1,1,1,0,1,1,0,1,0,0,1,0,1,0,0,0,0,1,0,1,1,0,1,1,0,1,0,0,0,0,1,0,0	1,0,0,1,0,0,0,0,1,0,0,1,0,0,0,0,0,1,1,1,0,1,1,0,1,0,0,1,0,1,0,0,0,0,1,0,1,1,0,1,1,0,1,0,0,0,0,1,0,0	1,0,0,1,0,0,0,0,1,0,0,1,0,0,0,0,0,1,1,1,0,1,1,0,1,0,0,1,0,1,0,0,0,0,1,0,1,1,0,1,1,0,1,0,0,0,0,1,0,0
39600	2,2,2,2,2,2,2,2,2,2,2,2,2,2,2,2,2,2,2,2,2,2,2,2,2,2,2,2,2,2,2,2,2,2,2,2,2,2,2,2,2,2,2,2,2,2,2,2,2,2	2,2,2,2,2,2,2,2,2,2,2,2,2,2,2,2,2,2,2,2,2,2,2,2,2,2,2,2,2,2,2,2,2,2,2,2,2,2,2,2,2,2,2,2,2,2,2,2,2,2	3,3,3,3,3,3,3,3,3,3,3,3,3,3,3,3,3,3,3,3,3,3,3,3,3,3,3,3,3,3,3,3,3,3,3,3,3,3,3,3,3,3,3,3,3,3,3,3,3,3	3,3,3,3,3,3,3,3,3,3,3,3,3,3,3,3,3,3,3,3,3,3,3,3,3,3,3,3,3,3,3,3,3,3,3,3,3,3,3,3,3,3,3,3,3,3,3,3,3,3	0,1,0,1,1,1,0,1,0,1,0,0,1,1,0,0,1,1,1,0,0,0,1,1,0,1,0,1,0,1,0,0,0,1,0,0,1,0,0,1,1,1,0,1,1,1,0,1,0,1	0,1,0,1,1,1,0,1,0,1,0,0,1,1,0,0,1,1,1,0,0,0,1,1,0,1,0,1,0,1,0,0,0,1,0,0,1,0,0,1,1,1,0,1,1,1,0,1,0,1	0,1,0,1,1,1,0,1,0,1,0,0,1,1,0,0,1,1,1,0,0,0,1,1,0,1,0,1,0,1,0,0,0,1,0,0,1,0,0,1,1,1,0,1,1,1,0,1,0,1	0,1,0,1,1,1,0,1,0,1,0,0,1,1,0,0,1,1,1,0,0,0,1,1,0,1,0,1,0,1,0,0,0,1,0,0,1,0,0,1,1,1,0,1,1,1,0,1,0,1	0,1,0,1,1,1,0,1,0,1,0,0,1,1,0,0,1,1,1,0,0,0,1,1,0,1,0,1,0,1,0,0,0,1,0,0,1,0,0,1,1,1,0,1,1,1,0,1,0,1	0,1,0,1,1,1,0,1,0,1,0,0,1,1,0,0,1,1,1,0,0,0,1,1,0,1,0,1,0,1,0,0,0,1,0,0,1,0,0,1,1,1,0,1,1,1,0,1,0,1	3,3,3,3,3,3,3,3,3,3,3,3,3,3,3,3,3,3,3,3,3,3,3,3,3,3,3,3,3,3,3,3,3,3,3,3,3,3,3,3,3,3,3,3,3,3,3,3,3,3	3,3,3,3,3,3,3,3,3,3,3,3,3,3,3,3,3,3,3,3,3,3,3,3,3,3,3,3,3,3,3,3,3,3,3,3,3,3,3,3,3,3,3,3,3,3,3,3,3,3	2,2,2,2,2,2,2,2,2,2,2,2,2,2,2,2,2,2,2,2,2,2,2,2,2,2,2,2,2,2,2,2,2,2,2,2,2,2,2,2,2,2,2,2,2,2,2,2,2,2	2,2,2,2,2,2,2,2,2,2,2,2,2,2,2,2,2,2,2,2,2,2,2,2,2,2,2,2,2,2,2,2,2,2,2,2,2,2,2,2,2,2,2,2,2,2,2,2,2,2	3,3,3,3,3,3,3,3,3,3,3,3,3,3,3,3,3,3,3,3,3,3,3,3,3,3,3,3,3,3,3,3,3,3,3,3,3,3,3,3,3,3,3,3,3,3,3,3,3,3	2,2,3,1,2,0,0,2,3,3,0,2,3,1,0,3,0,0,1,0,2,2,3,1,2,3,3,3,0,1,1,0,3,0,2,3,2,0,0,0,3,2,0,1,2,1,3,1,2,1	2,2,2,2,2,2,2,2,2,2,2,2,2,2,2,2,2,2,2,2,2,2,2,2,2,2,2,2,2,2,2,2,2,2,2,2,2,2,2,2,2,2,2,2,2,2,2,2,2,2	0,1,0,1,1,1,0,1,0,1,0,0,1,1,0,0,1,1,1,0,0,0,1,1,0,1,0,1,0,1,0,0,0,1,0,0,1,0,0,1,1,1,0,1,1,1,0,1,0,1	0,1,0,1,1,1,0,1,0,1,0,0,1,1,0,0,1,1,1,0,0,0,1,1,0,1,0,1,0,1,0,0,0,1,0,0,1,0,0,1,1,1,0,1,1,1,0,1,0,1	0,1,0,1,1,1,0,1,0,1,0,0,1,1,0,0,1,1,1,0,0,0,1,1,0,1,0,1,0,1,0,0,0,1,0,0,1,0,0,1,1,1,0,1,1,1,0,1,0,1	2,2,2,2,2,2,2,2,2,2,2,2,2,2,2,2,2,2,2,2,2,2,2,2,2,2,2,2,2,2,2,2,2,2,2,2,2,2,2,2,2,2,2,2,2,2,2,2,2,2	3,3,3,3,3,3,3,3,3,3,3,3,3,3,3,3,3,3,3,3,3,3,3,3,3,3,3,3,3,3,3,3,3,3,3,3,3,3,3,3,3,3,3,3,3,3,3,3,3,3	3,3,3,3,3,3,3,3,3,3,3,3,3,3,3,3,3,3,3,3,3,3,3,3,3,3,3,3,3,3,3,3,3,3,3,3,3,3,3,3,3,3,3,3,3,3,3,3,3,3	0,1,0,1,1,1,0,1,0,1,0,0,1,1,0,0,1,1,1,0,0,0,1,1,0,1,0,1,0,1,0,0,0,1,0,0,1,0,0,1,1,1,0,1,1,1,0,1,0,1	0,1,0,1,1,1,0,1,0,1,0,0,1,1,0,0,1,1,1,0,0,0,1,1,0,1,0,1,0,1,0,0,0,1,0,0,1,0,0,1,1,1,0,1,1,1,0,1,0,1	0,1,0,1,1,1,0,1,0,1,0,0,1,1,0,0,1,1,1,0,0,0,1,1,0,1,0,1,0,1,0,0,0,1,0,0,1,0,0,1,1,1,0,1,1,1,0,1,0,1
39700	2,2,2,2,2,2,2,2,2,2,2,2,2,2,2,2,2,2,2,2,2,2,2,2,2,2,2,2,2,2,2,2,2,2,2,2,2,2,2,2,2,2,2,2,2,2,2,2,2,2	2,2,2,2,2,2,2,2,2,2,2,2,2,2,2,2,2,2,2,2,2,2,2,2,2,2,2,2,2,2,2,2,2,2,2,2,2,2,2,2,2,2,2,2,2,2,2,2,2,2	3,3,3,3,3,3,3,3,3,3,3,3,3,3,3,3,3,3,3,3,3,3,3,3,3,3,3,3,3,3,3,3,3,3,3,3,3,3,3,3,3,3,3,3,3,3,3,3,3,3	3,3,3,3,3,3,3,3,3,3,3,3,3,3,3,3,3,3,3,3,3,3,3,3,3,3,3,3,3,3,3,3,3,3,3,3,3,3,3,3,3,3,3,3,3,3,3,3,3,3	1,0,1,0,0,1,1,0,0,1,0,0,1,1,1,0,1,1,0,1,1,1,0,0,1,0,0,1,1,0,1,0,1,0,0,0,0,0,1,1,1,0,1,0,1,1,0,1,0,1	1,0,1,0,0,1,1,0,0,1,0,0,1,1,1,0,1,1,0,1,1,1,0,0,1,0,0,1,1,0,1,0,1,0,0,0,0,0,1,1,1,0,1,0,1,1,0,1,0,1	1,0,1,0,0,1,1,0,0,1,0,0,1,1,1,0,1,1,0,1,1,1,0,0,1,0,0,1,1,0,1,0,1,0,0,0,0,0,1,1,1,0,1,0,1,1,0,1,0,1	1,0,1,0,0,1,1,0,0,1,0,0,1,1,1,0,1,1,0,1,1,1,0,0,1,0,0,1,1,0,1,0,1,0,0,0,0,0,1,1,1,0,1,0,1,1,0,1,0,1	1,0,1,0,0,1,1,0,0,1,0,0,1,1,1,0,1,1,0,1,1,1,0,0,1,0,0,1,1,0,1,0,1,0,0,0,0,0,1,1,1,0,1,0,1,1,0,1,0,1	1,0,1,0,0,1,1,0,0,1,0,0,1,1,1,0,1,1,0,1,1,1,0,0,1,0,0,1,1,0,1,0,1,0,0,0,0,0,1,1,1,0,1,0,1,1,0,1,0,1	3,3,3,3,3,3,3,3,3,3,3,3,3,3,3,3,3,3,3,3,3,3,3,3,3,3,3,3,3,3,3,3,3,3,3,3,3,3,3,3,3,3,3,3,3,3,3,3,3,3	3,3,3,3,3,3,3,3,3,3,3,3,3,3,3,3,3,3,3,3,3,3,3,3,3,3,3,3,3,3,3,3,3,3,3,3,3,3,3,3,3,3,3,3,3,3,3,3,3,3	2,2,2,2,2,2,2,2,2,2,2,2,2,2,2,2,2,2,2,2,2,2,2,2,2,2,2,2,2,2,2,2,2,2,2,2,2,2,2,2,2,2,2,2,2,2,2,2,2,2	2,2,2,2,2,2,2,2,2,2,2,2,2,2,2,2,2,2,2,2,2,2,2,2,2,2,2,2,2,2,2,2,2,2,2,2,2,2,2,2,2,2,2,2,2,2,2,2,2,2	3,3,3,3,3,3,3,3,3,3,3,3,3,3,3,3,3,3,3,3,3,3,3,3,3,3,3,3,3,3,3,3,3,3,3,3,3,3,3,3,3,3,3,3,3,3,3,3,3,3	0,2,0,1,0,0,1,3,3,2,3,1,1,2,3,2,1,0,3,2,1,0,2,3,1,2,0,3,0,3,0,1,2,2,2,0,3,3,2,0,3,3,3,3,2,0,3,3,2,1	2,2,2,2,2,2,2,2,2,2,2,2,2,2,2,2,2,2,2,2,2,2,2,2,2,2,2,2,2,2,2,2,2,2,2,2,2,2,2,2,2,2,2,2,2,2,2,2,2,2	1,0,1,0,0,1,1,0,0,1,0,0,1,1,1,0,1,1,0,1,1,1,0,0,1,0,0,1,1,0,1,0,1,0,0,0,0,0,1,1,1,0,1,0,1,1,0,1,0,1	1,0,1,0,0,1,1,0,0,1,0,0,1,1,1,0,1,1,0,1,1,1,0,0,1,0,0,1,1,0,1,0,1,0,0,0,0,0,1,1,1,0,1,0,1,1,0,1,0,1	1,0,1,0,0,1,1,0,0,1,0,0,1,1,1,0,1,1,0,1,1,1,0,0,1,0,0,1,1,0,1,0,1,0,0,0,0,0,1,1,1,0,1,0,1,1,0,1,0,1	2,2,2,2,2,2,2,2,2,2,2,2,2,2,2,2,2,2,2,2,2,2,2,2,2,2,2,2,2,2,2,2,2,2,2,2,2,2,2,2,2,2,2,2,2,2,2,2,2,2	3,3,3,3,3,3,3,3,3,3,3,3,3,3,3,3,3,3,3,3,3,3,3,3,3,3,3,3,3,3,3,3,3,3,3,3,3,3,3,3,3,3,3,3,3,3,3,3,3,3	3,3,3,3,3,3,3,3,3,3,3,3,3,3,3,3,3,3,3,3,3,3,3,3,3,3,3,3,3,3,3,3,3,3,3,3,3,3,3,3,3,3,3,3,3,3,3,3,3,3	1,0,1,0,0,1,1,0,0,1,0,0,1,1,1,0,1,1,0,1,1,1,0,0,1,0,0,1,1,0,1,0,1,0,0,0,0,0,1,1,1,0,1,0,1,1,0,1,0,1	1,0,1,0,0,1,1,0,0,1,0,0,1,1,1,0,1,1,0,1,1,1,0,0,1,0,0,1,1,0,1,0,1,0,0,0,0,0,1,1,1,0,1,0,1,1,0,1,0,1	1,0,1,0,0,1,1,0,0,1,0,0,1,1,1,0,1,1,0,1,1,1,0,0,1,0,0,1,1,0,1,0,1,0,0,0,0,0,1,1,1,0,1,0,1,1,0,1,0,1
39800	2,2,2,2,2,2,2,2,2,2,2,2,2,2,2,2,2,2,2,2,2,2,2,2,2,2,2,2,2,2,2,2,2,2,2,2,2,2,2,2,2,2,2,2,2,2,2,2,2,2	2,2,2,2,2,2,2,2,2,2,2,2,2,2,2,2,2,2,2,2,2,2,2,2,2,2,2,2,2,2,2,2,2,2,2,2,2,2,2,2,2,2,2,2,2,2,2,2,2,2	3,3,3,3,3,3,3,3,3,3,3,3,3,3,3,3,3,3,3,3,3,3,3,3,3,3,3,3,3,3,3,3,3,3,3,3,3,3,3,3,3,3,3,3,3,3,3,3,3,3	3,3,3,3,3,3,3,3,3,3,3,3,3,3,3,3,3,3,3,3,3,3,3,3,3,3,3,3,3,3,3,3,3,3,3,3,3,3,3,3,3,3,3,3,3,3,3,3,3,3	1,1,0,1,0,0,0,0,1,1,1,1,1,1,1,0,1,0,1,1,1,0,1,0,0,1,0,0,1,1,0,0,1,1,1,0,0,0,0,0,0,1,0,1,0,1,1,1,1,0	1,1,0,1,0,0,0,0,1,1,1,1,1,1,1,0,1,0,1,1,1,0,1,0,0,1,0,0,1,1,0,0,1,1,1,0,0,0,0,0,0,1,0,1,0,1,1,1,1,0	1,1,0,1,0,0,0,0,1,1,1,1,1,1,1,0,1,0,1,1,1,0,1,0,0,1,0,0,1,1,0,0,1,1,1,0,0,0,0,0,0,1,0,1,0,1,1,1,1,0	1,1,0,1,0,0,0,0,1,1,1,1,1,1,1,0,1,0,1,1,1,0,1,0,0,1,0,0,1,1,0,0,1,1,1,0,0,0,0,0,0,1,0,1,0,1,1,1,1,0	1,1,0,1,0,0,0,0,1,1,1,1,1,1,1,0,1,0,1,1,1,0,1,0,0,1,0,0,1,1,0,0,1,1,1,0,0,0,0,0,0,1,0,1,0,1,1,1,1,0	1,1,0,1,0,0,0,0,1,1,1,1,1,1,1,0,1,0,1,1,1,0,1,0,0,1,0,0,1,1,0,0,1,1,1,0,0,0,0,0,0,1,0,1,0,1,1,1,1,0	3,3,3,3,3,3,3,3,3,3,3,3,3,3,3,3,3,3,3,3,3,3,3,3,3,3,3,3,3,3,3,3,3,3,3,3,3,3,3,3,3,3,3,3,3,3,3,3,3,3	3,3,3,3,3,3,3,3,3,3,3,3,3,3,3,3,3,3,3,3,3,3,3,3,3,3,3,3,3,3,3,3,3,3,3,3,3,3,3,3,3,3,3,3,3,3,3,3,3,3	2,2,2,2,2,2,2,2,2,2,2,2,2,2,2,2,2,2,2,2,2,2,2,2,2,2,2,2,2,2,2,2,2,2,2,2,2,2,2,2,2,2,2,2,2,2,2,2,2,2	2,2,2,2,2,2,2,2,2,2,2,2,2,2,2,2,2,2,2,2,2,2,2,2,2,2,2,2,2,2,2,2,2,2,2,2,2,2,2,2,2,2,2,2,2,2,2,2,2,2	3,3,3,3,3,3,3,3,3,3,3,3,3,3,3,3,3,3,3,3,3,3,3,3,3,3,3,3,3,3,3,3,3,3,3,3,3,3,3,3,3,3,3,3,3,3,3,3,3,3	3,2,0,3,2,0,2,1,0,1,1,2,3,0,1,2,3,2,2,3,1,3,2,0,3,2,0,0,3,1,2,3,3,1,3,0,1,0,2,2,2,1,2,1,0,2,2,1,3,0	2,2,2,2,2,2,2,2,2,2,2,2,2,2,2,2,2,2,2,2,2,2,2,2,2,2,2,2,2,2,2,2,2,2,2,2,2,2,2,2,2,2,2,2,2,2,2,2,2,2	1,1,0,1,0,0,0,0,1,1,1,1,1,1,1,0,1,0,1,1,1,0,1,0,0,1,0,0,1,1,0,0,1,1,1,0,0,0,0,0,0,1,0,1,0,1,1,1,1,0	1,1,0,1,0,0,0,0,1,1,1,1,1,1,1,0,1,0,1,1,1,0,1,0,0,1,0,0,1,1,0,0,1,1,1,0,0,0,0,0,0,1,0,1,0,1,1,1,1,0	1,1,0,1,0,0,0,0,1,1,1,1,1,1,1,0,1,0,1,1,1,0,1,0,0,1,0,0,1,1,0,0,1,1,1,0,0,0,0,0,0,1,0,1,0,1,1,1,1,0	2,2,2,2,2,2,2,2,2,2,2,2,2,2,2,2,2,2,2,2,2,2,2,2,2,2,2,2,2,2,2,2,2,2,2,2,2,2,2,2,2,2,2,2,2,2,2,2,2,2	3,3,3,3,3,3,3,3,3,3,3,3,3,3,3,3,3,3,3,3,3,3,3,3,3,3,3,3,3,3,3,3,3,3,3,3,3,3,3,3,3,3,3,3,3,3,3,3,3,3	3,3,3,3,3,3,3,3,3,3,3,3,3,3,3,3,3,3,3,3,3,3,3,3,3,3,3,3,3,3,3,3,3,3,3,3,3,3,3,3,3,3,3,3,3,3,3,3,3,3	1,1,0,1,0,0,0,0,1,1,1,1,1,1,1,0,1,0,1,1,1,0,1,0,0,1,0,0,1,1,0,0,1,1,1,0,0,0,0,0,0,1,0,1,0,1,1,1,1,0	1,1,0,1,0,0,0,0,1,1,1,1,1,1,1,0,1,0,1,1,1,0,1,0,0,1,0,0,1,1,0,0,1,1,1,0,0,0,0,0,0,1,0,1,0,1,1,1,1,0	1,1,0,1,0,0,0,0,1,1,1,1,1,1,1,0,1,0,1,1,1,0,1,0,0,1,0,0,1,1,0,0,1,1,1,0,0,0,0,0,0,1,0,1,0,1,1,1,1,0
39900	2,2,2,2,2,2,2,2,2,2,2,2,2,2,2,2,2,2,2,2,2,2,2,2,2,2,2,2,2,2,2,2,2,2,2,2,2,2,2,2,2,2,2,2,2,2,2,2,2,2	2,2,2,2,2,2,2,2,2,2,2,2,2,2,2,2,2,2,2,2,2,2,2,2,2,2,2,2,2,2,2,2,2,2,2,2,2,2,2,2,2,2,2,2,2,2,2,2,2,2	3,3,3,3,3,3,3,3,3,3,3,3,3,3,3,3,3,3,3,3,3,3,3,3,3,3,3,3,3,3,3,3,3,3,3,3,3,3,3,3,3,3,3,3,3,3,3,3,3,3	3,3,3,3,3,3,3,3,3,3,3,3,3,3,3,3,3,3,3,3,3,3,3,3,3,3,3,3,3,3,3,3,3,3,3,3,3,3,3,3,3,3,3,3,3,3,3,3,3,3	0,0,1,1,1,1,0,0,1,1,1,0,1,1,1,1,1,1,0,1,1,1,0,1,1,0,1,1,0,1,0,0,0,1,1,0,1,1,0,1,1,0,0,1,0,0,1,0,1,0	0,0,1,1,1,1,0,0,1,1,1,0,1,1,1,1,1,1,0,1,1,1,0,1,1,0,1,1,0,1,0,0,0,1,1,0,1,1,0,1,1,0,0,1,0,0,1,0,1,0	0,0,1,1,1,1,0,0,1,1,1,0,1,1,1,1,1,1,0,1,1,1,0,1,1,0,1,1,0,1,0,0,0,1,1,0,1,1,0,1,1,0,0,1,0,0,1,0,1,0	0,0,1,1,1,1,0,0,1,1,1,0,1,1,1,1,1,1,0,1,1,1,0,1,1,0,1,1,0,1,0,0,0,1,1,0,1,1,0,1,1,0,0,1,0,0,1,0,1,0	0,0,1,1,1,1,0,0,1,1,1,0,1,1,1,1,1,1,0,1,1,1,0,1,1,0,1,1,0,1,0,0,0,1,1,0,1,1,0,1,1,0,0,1,0,0,1,0,1,0	0,0,1,1,1,1,0,0,1,1,1,0,1,1,1,1,1,1,0,1,1,1,0,1,1,0,1,1,0,1,0,0,0,1,1,0,1,1,0,1,1,0,0,1,0,0,1,0,1,0	3,3,3,3,3,3,3,3,3,3,3,3,3,3,3,3,3,3,3,3,3,3,3,3,3,3,3,3,3,3,3,3,3,3,3,3,3,3,3,3,3,3,3,3,3,3,3,3,3,3	3,3,3,3,3,3,3,3,3,3,3,3,3,3,3,3,3,3,3,3,3,3,3,3,3,3,3,3,3,3,3,3,3,3,3,3,3,3,3,3,3,3,3,3,3,3,3,3,3,3	2,2,2,2,2,2,2,2,2,2,2,2,2,2,2,2,2,2,2,2,2,2,2,2,2,2,2,2,2,2,2,2,2,2,2,2,2,2,2,2,2,2,2,2,2,2,2,2,2,2	2,2,2,2,2,2,2,2,2,2,2,2,2,2,2,2,2,2,2,2,2,2,2,2,2,2,2,2,2,2,2,2,2,2,2,2,2,2,2,2,2,2,2,2,2,2,2,2,2,2	3,3,3,3,3,3,3,3,3,3,3,3,3,3,3,3,3,3,3,3,3,3,3,3,3,3,3,3,3,3,3,3,3,3,3,3,3,3,3,3,3,3,3,3,3,3,3,3,3,3	3,1,3,1,1,2,1,0,1,1,2,1,1,0,2,0,1,1,1,3,3,1,1,1,2,0,0,1,0,1,2,2,3,1,3,1,3,1,0,3,2,3,2,1,0,2,3,0,2,2	2,2,2,2,2,2,2,2,2,2,2,2,2,2,2,2,2,2,2,2,2,2,2,2,2,2,2,2,2,2,2,2,2,2,2,2,2,2,2,2,2,2,2,2,2,2,2,2,2,2	0,0,1,1,1,1,0,0,1,1,1,0,1,1,1,1,1,1,0,1,1,1,0,1,1,0,1,1,0,1,0,0,0,1,1,0,1,1,0,1,1,0,0,1,0,0,1,0,1,0	0,0,1,1,1,1,0,0,1,1,1,0,1,1,1,1,1,1,0,1,1,1,0,1,1,0,1,1,0,1,0,0,0,1,1,0,1,1,0,1,1,0,0,1,0,0,1,0,1,0	0,0,1,1,1,1,0,0,1,1,1,0,1,1,1,1,1,1,0,1,1,1,0,1,1,0,1,1,0,1,0,0,0,1,1,0,1,1,0,1,1,0,0,1,0,0,1,0,1,0	2,2,2,2,2,2,2,2,2,2,2,2,2,2,2,2,2,2,2,2,2,2,2,2,2,2,2,2,2,2,2,2,2,2,2,2,2,2,2,2,2,2,2,2,2,2,2,2,2,2	3,3,3,3,3,3,3,3,3,3,3,3,3,3,3,3,3,3,3,3,3,3,3,3,3,3,3,3,3,3,3,3,3,3,3,3,3,3,3,3,3,3,3,3,3,3,3,3,3,3	3,3,3,3,3,3,3,3,3,3,3,3,3,3,3,3,3,3,3,3,3,3,3,3,3,3,3,3,3,3,3,3,3,3,3,3,3,3,3,3,3,3,3,3,3,3,3,3,3,3	0,0,1,1,1,1,0,0,1,1,1,0,1,1,1,1,1,1,0,1,1,1,0,1,1,0,1,1,0,1,0,0,0,1,1,0,1,1,0,1,1,0,0,1,0,0,1,0,1,0	0,0,1,1,1,1,0,0,1,1,1,0,1,1,1,1,1,1,0,1,1,1,0,1,1,0,1,1,0,1,0,0,0,1,1,0,1,1,0,1,1,0,0,1,0,0,1,0,1,0	0,0,1,1,1,1,0,0,1,1,1,0,1,1,1,1,1,1,0,1,1,1,0,1,1,0,1,1,0,1,0,0,0,1,1,0,1,1,0,1,1,0,0,1,0,0,1,0,1,0
40000	2,2,2,2,2,2,2,2,2,2,2,2,2,2,2,2,2,2,2,2,2,2,2,2,2,2,2,2,2,2,2,2,2,2,2,2,2,2,2,2,2,2,2,2,2,2,2,2,2,2	2,2,2,2,2,2,2,2,2,2,2,2,2,2,2,2,2,2,2,2,2,2,2,2,2,2,2,2,2,2,2,2,2,2,2,2,2,2,2,2,2,2,2,2,2,2,2,2,2,2	3,3,3,3,3,3,3,3,3,3,3,3,3,3,3,3,3,3,3,3,3,3,3,3,3,3,3,3,3,3,3,3,3,3,3,3,3,3,3,3,3,3,3,3,3,3,3,3,3,3	3,3,3,3,3,3,3,3,3,3,3,3,3,3,3,3,3,3,3,3,3,3,3,3,3,3,3,3,3,3,3,3,3,3,3,3,3,3,3,3,3,3,3,3,3,3,3,3,3,3	1,0,0,0,1,1,1,1,1,1,1,1,0,1,1,0,1,1,0,1,1,0,1,0,0,1,1,0,0,1,1,1,1,0,0,1,0,0,1,1,0,1,1,1,1,1,0,0,1,0	1,0,0,0,1,1,1,1,1,1,1,1,0,1,1,0,1,1,0,1,1,0,1,0,0,1,1,0,0,1,1,1,1,0,0,1,0,0,1,1,0,1,1,1,1,1,0,0,1,0	1,0,0,0,1,1,1,1,1,1,1,1,0,1,1,0,1,1,0,1,1,0,1,0,0,1,1,0,0,1,1,1,1,0,0,1,0,0,1,1,0,1,1,1,1,1,0,0,1,0	1,0,0,0,1,1,1,1,1,1,1,1,0,1,1,0,1,1,0,1,1,0,1,0,0,1,1,0,0,1,1,1,1,0,0,1,0,0,1,1,0,1,1,1,1,1,0,0,1,0	1,0,0,0,1,1,1,1,1,1,1,1,0,1,1,0,1,1,0,1,1,0,1,0,0,1,1,0,0,1,1,1,1,0,0,1,0,0,1,1,0,1,1,1,1,1,0,0,1,0	1,0,0,0,1,1,1,1,1,1,1,1,0,1,1,0,1,1,0,1,1,0,1,0,0,1,1,0,0,1,1,1,1,0,0,1,0,0,1,1,0,1,1,1,1,1,0,0,1,0	3,3,3,3,3,3,3,3,3,3,3,3,3,3,3,3,3,3,3,3,3,3,3,3,3,3,3,3,3,3,3,3,3,3,3,3,3,3,3,3,3,3,3,3,3,3,3,3,3,3	3,3,3,3,3,3,3,3,3,3,3,3,3,3,3,3,3,3,3,3,3,3,3,3,3,3,3,3,3,3,3,3,3,3,3,3,3,3,3,3,3,3,3,3,3,3,3,3,3,3	2,2,2,2,2,2,2,2,2,2,2,2,2,2,2,2,2,2,2,2,2,2,2,2,2,2,2,2,2,2,2,2,2,2,2,2,2,2,2,2,2,2,2,2,2,2,2,2,2,2	2,2,2,2,2,2,2,2,2,2,2,2,2,2,2,2,2,2,2,2,2,2,2,2,2,2,2,2,2,2,2,2,2,2,2,2,2,2,2,2,2,2,2,2,2,2,2,2,2,2	3,3,3,3,3,3,3,3,3,3,3,3,3,3,3,3,3,3,3,3,3,3,3,3,3,3,3,3,3,3,3,3,3,3,3,3,3,3,3,3,3,3,3,3,3,3,3,3,3,3	0,0,2,2,1,3,0,3,0,2,1,3,1,1,1,2,1,0,0,0,3,1,3,0,0,0,1,0,0,1,0,3,1,0,3,1,1,1,2,2,2,1,1,0,3,3,1,2,1,1	2,2,2,2,2,2,2,2,2,2,2,2,2,2,2,2,2,2,2,2,2,2,2,2,2,2,2,2,2,2,2,2,2,2,2,2,2,2,2,2,2,2,2,2,2,2,2,2,2,2	1,0,0,0,1,1,1,1,1,1,1,1,0,1,1,0,1,1,0,1,1,0,1,0,0,1,1,0,0,1,1,1,1,0,0,1,0,0,1,1,0,1,1,1,1,1,0,0,1,0	1,0,0,0,1,1,1,1,1,1,1,1,0,1,1,0,1,1,0,1,1,0,1,0,0,1,1,0,0,1,1,1,1,0,0,1,0,0,1,1,0,1,1,1,1,1,0,0,1,0	1,0,0,0,1,1,1,1,1,1,1,1,0,1,1,0,1,1,0,1,1,0,1,0,0,1,1,0,0,1,1,1,1,0,0,1,0,0,1,1,0,1,1,1,1,1,0,0,1,0	2,2,2,2,2,2,2,2,2,2,2,2,2,2,2,2,2,2,2,2,2,2,2,2,2,2,2,2,2,2,2,2,2,2,2,2,2,2,2,2,2,2,2,2,2,2,2,2,2,2	3,3,3,3,3,3,3,3,3,3,3,3,3,3,3,3,3,3,3,3,3,3,3,3,3,3,3,3,3,3,3,3,3,3,3,3,3,3,3,3,3,3,3,3,3,3,3,3,3,3	3,3,3,3,3,3,3,3,3,3,3,3,3,3,3,3,3,3,3,3,3,3,3,3,3,3,3,3,3,3,3,3,3,3,3,3,3,3,3,3,3,3,3,3,3,3,3,3,3,3	1,0,0,0,1,1,1,1,1,1,1,1,0,1,1,0,1,1,0,1,1,0,1,0,0,1,1,0,0,1,1,1,1,0,0,1,0,0,1,1,0,1,1,1,1,1,0,0,1,0	1,0,0,0,1,1,1,1,1,1,1,1,0,1,1,0,1,1,0,1,1,0,1,0,0,1,1,0,0,1,1,1,1,0,0,1,0,0,1,1,0,1,1,1,1,1,0,0,1,0	1,0,0,0,1,1,1,1,1,1,1,1,0,1,1,0,1,1,0,1,1,0,1,0,0,1,1,0,0,1,1,1,1,0,0,1,0,0,1,1,0,1,1,1,1,1,0,0,1,0
40100	2,2,2,2,2,2,2,2,2,2,2,2,2,2,2,2,2,2,2,2,2,2,2,2,2,2,2,2,2,2,2,2,2,2,2,2,2,2,2,2,2,2,2,2,2,2,2,2,2,2	2,2,2,2,2,2,2,2,2,2,2,2,2,2,2,2,2,2,2,2,2,2,2,2,2,2,2,2,2,2,2,2,2,2,2,2,2,2,2,2,2,2,2,2,2,2,2,2,2,2	3,3,3,3,3,3,3,3,3,3,3,3,3,3,3,3,3,3,3,3,3,3,3,3,3,3,3,3,3,3,3,3,3,3,3,3,3,3,3,3,3,3,3,3,3,3,3,3,3,3	3,3,3,3,3,3,3,3,3,3,3,3,3,3,3,3,3,3,3,3,3,3,3,3,3,3,3,3,3,3,3,3,3,3,3,3,3,3,3,3,3,3,3,3,3,3,3,3,3,3	1,1,0,1,1,1,1,1,0,1,1,0,1,1,0,0,1,1,1,1,1,1,1,0,1,1,1,1,1,1,1,0,0,1,1,1,1,1,0,1,0,1,1,1,0,1,1,1,1,1	1,1,0,1,1,1,1,1,0,1,1,0,1,1,0,0,1,1,1,1,1,1,1,0,1,1,1,1,1,1,1,0,0,1,1,1,1,1,0,1,0,1,1,1,0,1,1,1,1,1	1,1,0,1,1,1,1,1,0,1,1,0,1,1,0,0,1,1,1,1,1,1,1,0,1,1,1,1,1,1,1,0,0,1,1,1,1,1,0,1,0,1,1,1,0,1,1,1,1,1	1,1,0,1,1,1,1,1,0,1,1,0,1,1,0,0,1,1,1,1,1,1,1,0,1,1,1,1,1,1,1,0,0,1,1,1,1,1,0,1,0,1,1,1,0,1,1,1,1,1	1,1,0,1,1,1,1,1,0,1,1,0,1,1,0,0,1,1,1,1,1,1,1,0,1,1,1,1,1,1,1,0,0,1,1,1,1,1,0,1,0,1,1,1,0,1,1,1,1,1	1,1,0,1,1,1,1,1,0,1,1,0,1,1,0,0,1,1,1,1,1,1,1,0,1,1,1,1,1,1,1,0,0,1,1,1,1,1,0,1,0,1,1,1,0,1,1,1,1,1	3,3,3,3,3,3,3,3,3,3,3,3,3,3,3,3,3,3,3,3,3,3,3,3,3,3,3,3,3,3,3,3,3,3,3,3,3,3,3,3,3,3,3,3,3,3,3,3,3,3	3,3,3,3,3,3,3,3,3,3,3,3,3,3,3,3,3,3,3,3,3,3,3,3,3,3,3,3,3,3,3,3,3,3,3,3,3,3,3,3,3,3,3,3,3,3,3,3,3,3	2,2,2,2,2,2,2,2,2,2,2,2,2,2,2,2,2,2,2,2,2,2,2,2,2,2,2,2,2,2,2,2,2,2,2,2,2,2,2,2,2,2,2,2,2,2,2,2,2,2	2,2,2,2,2,2,2,2,2,2,2,2,2,2,2,2,2,2,2,2,2,2,2,2,2,2,2,2,2,2,2,2,2,2,2,2,2,2,2,2,2,2,2,2,2,2,2,2,2,2	3,3,3,3,3,3,3,3,3,3,3,3,3,3,3,3,3,3,3,3,3,3,3,3,3,3,3,3,3,3,3,3,3,3,3,3,3,3,3,3,3,3,3,3,3,3,3,3,3,3	3,3,3,1,1,1,1,1,2,1,3,3,2,1,0,0,2,3,3,1,3,1,1,2,3,3,2,3,1,3,1,0,2,1,1,1,3,1,2,1,0,1,1,1,2,1,1,1,1,1	2,2,2,2,2,2,2,2,2,2,2,2,2,2,2,2,2,2,2,2,2,2,2,2,2,2,2,2,2,2,2,2,2,2,2,2,2,2,2,2,2,2,2,2,2,2,2,2,2,2	1,1,0,1,1,1,1,1,0,1,1,0,1,1,0,0,1,1,1,1,1,1,1,0,1,1,1,1,1,1,1,0,0,1,1,1,1,1,0,1,0,1,1,1,0,1,1,1,1,1	1,1,0,1,1,1,1,1,0,1,1,0,1,1,0,0,1,1,1,1,1,1,1,0,1,1,1,1,1,1,1,0,0,1,1,1,1,1,0,1,0,1,1,1,0,1,1,1,1,1	1,1,0,1,1,1,1,1,0,1,1,0,1,1,0,0,1,1,1,1,1,1,1,0,1,1,1,1,1,1,1,0,0,1,1,1,1,1,0,1,0,1,1,1,0,1,1,1,1,1	2,2,2,2,2,2,2,2,2,2,2,2,2,2,2,2,2,2,2,2,2,2,2,2,2,2,2,2,2,2,2,2,2,2,2,2,2,2,2,2,2,2,2,2,2,2,2,2,2,2	3,3,3,3,3,3,3,3,3,3,3,3,3,3,3,3,3,3,3,3,3,3,3,3,3,3,3,3,3,3,3,3,3,3,3,3,3,3,3,3,3,3,3,3,3,3,3,3,3,3	3,3,3,3,3,3,3,3,3,3,3,3,3,3,3,3,3,3,3,3,3,3,3,3,3,3,3,3,3,3,3,3,3,3,3,3,3,3,3,3,3,3,3,3,3,3,3,3,3,3	1,1,0,1,1,1,1,1,0,1,1,0,1,1,0,0,1,1,1,1,1,1,1,0,1,1,1,1,1,1,1,0,0,1,1,1,1,1,0,1,0,1,1,1,0,1,1,1,1,1	1,1,0,1,1,1,1,1,0,1,1,0,1,1,0,0,1,1,1,1,1,1,1,0,1,1,1,1,1,1,1,0,0,1,1,1,1,1,0,1,0,1,1,1,0,1,1,1,1,1	1,1,0,1,1,1,1,1,0,1,1,0,1,1,0,0,1,1,1,1,1,1,1,0,1,1,1,1,1,1,1,0,0,1,1,1,1,1,0,1,0,1,1,1,0,1,1,1,1,1
40200	2,2,2,2,2,2,2,2,2,2,2,2,2,2,2,2,2,2,2,2,2,2,2,2,2,2,2,2,2,2,2,2,2,2,2,2,2,2,2,2,2,2,2,2,2,2,2,2,2,2	2,2,2,2,2,2,2,2,2,2,2,2,2,2,2,2,2,2,2,2,2,2,2,2,2,2,2,2,2,2,2,2,2,2,2,2,2,2,2,2,2,2,2,2,2,2,2,2,2,2	3,3,3,3,3,3,3,3,3,3,3,3,3,3,3,3,3,3,3,3,3,3,3,3,3,3,3,3,3,3,3,3,3,3,3,3,3,3,3,3,3,3,3,3,3,3,3,3,3,3	3,3,3,3,3,3,3,3,3,3,3,3,3,3,3,3,3,3,3,3,3,3,3,3,3,3,3,3,3,3,3,3,3,3,3,3,3,3,3,3,3,3,3,3,3,3,3,3,3,3	1,1,0,1,0,1,0,1,1,1,1,0,1,0,0,1,0,1,1,0,1,1,0,1,0,1,0,0,1,0,0,1,1,1,0,1,1,0,0,0,1,0,1,1,1,0,0,1,1,1	1,1,0,1,0,1,0,1,1,1,1,0,1,0,0,1,0,1,1,0,1,1,0,1,0,1,0,0,1,0,0,1,1,1,0,1,1,0,0,0,1,0,1,1,1,0,0,1,1,1	1,1,0,1,0,1,0,1,1,1,1,0,1,0,0,1,0,1,1,0,1,1,0,1,0,1,0,0,1,0,0,1,1,1,0,1,1,0,0,0,1,0,1,1,1,0,0,1,1,1	1,1,0,1,0,1,0,1,1,1,1,0,1,0,0,1,0,1,1,0,1,1,0,1,0,1,0,0,1,0,0,1,1,1,0,1,1,0,0,0,1,0,1,1,1,0,0,1,1,1	1,1,0,1,0,1,0,1,1,1,1,0,1,0,0,1,0,1,1,0,1,1,0,1,0,1,0,0,1,0,0,1,1,1,0,1,1,0,0,0,1,0,1,1,1,0,0,1,1,1	1,1,0,1,0,1,0,1,1,1,1,0,1,0,0,1,0,1,1,0,1,1,0,1,0,1,0,0,1,0,0,1,1,1,0,1,1,0,0,0,1,0,1,1,1,0,0,1,1,1	3,3,3,3,3,3,3,3,3,3,3,3,3,3,3,3,3,3,3,3,3,3,3,3,3,3,3,3,3,3,3,3,3,3,3,3,3,3,3,3,3,3,3,3,3,3,3,3,3,3	3,3,3,3,3,3,3,3,3,3,3,3,3,3,3,3,3,3,3,3,3,3,3,3,3,3,3,3,3,3,3,3,3,3,3,3,3,3,3,3,3,3,3,3,3,3,3,3,3,3	2,2,2,2,2,2,2,2,2,2,2,2,2,2,2,2,2,2,2,2,2,2,2,2,2,2,2,2,2,2,2,2,2,2,2,2,2,2,2,2,2,2,2,2,2,2,2,2,2,2	2,2,2,2,2,2,2,2,2,2,2,2,2,2,2,2,2,2,2,2,2,2,2,2,2,2,2,2,2,2,2,2,2,2,2,2,2,2,2,2,2,2,2,2,2,2,2,2,2,2	3,3,3,3,3,3,3,3,3,3,3,3,3,3,3,3,3,3,3,3,3,3,3,3,3,3,3,3,3,3,3,3,3,3,3,3,3,3,3,3,3,3,3,3,3,3,3,3,3,3	2,1,1,1,2,0,0,2,3,1,0,3,3,3,2,2,0,2,1,3,0,3,3,1,3,3,2,0,3,2,1,3,0,0,3,1,1,3,0,2,2,1,1,0,0,2,2,1,2,2	2,2,2,2,2,2,2,2,2,2,2,2,2,2,2,2,2,2,2,2,2,2,2,2,2,2,2,2,2,2,2,2,2,2,2,2,2,2,2,2,2,2,2,2,2,2,2,2,2,2	1,1,0,1,0,1,0,1,1,1,1,0,1,0,0,1,0,1,1,0,1,1,0,1,0,1,0,0,1,0,0,1,1,1,0,1,1,0,0,0,1,0,1,1,1,0,0,1,1,1	1,1,0,1,0,1,0,1,1,1,1,0,1,0,0,1,0,1,1,0,1,1,0,1,0,1,0,0,1,0,0,1,1,1,0,1,1,0,0,0,1,0,1,1,1,0,0,1,1,1	1,1,0,1,0,1,0,1,1,1,1,0,1,0,0,1,0,1,1,0,1,1,0,1,0,1,0,0,1,0,0,1,1,1,0,1,1,0,0,0,1,0,1,1,1,0,0,1,1,1	2,2,2,2,2,2,2,2,2,2,2,2,2,2,2,2,2,2,2,2,2,2,2,2,2,2,2,2,2,2,2,2,2,2,2,2,2,2,2,2,2,2,2,2,2,2,2,2,2,2	3,3,3,3,3,3,3,3,3,3,3,3,3,3,3,3,3,3,3,3,3,3,3,3,3,3,3,3,3,3,3,3,3,3,3,3,3,3,3,3,3,3,3,3,3,3,3,3,3,3	3,3,3,3,3,3,3,3,3,3,3,3,3,3,3,3,3,3,3,3,3,3,3,3,3,3,3,3,3,3,3,3,3,3,3,3,3,3,3,3,3,3,3,3,3,3,3,3,3,3	1,1,0,1,0,1,0,1,1,1,1,0,1,0,0,1,0,1,1,0,1,1,0,1,0,1,0,0,1,0,0,1,1,1,0,1,1,0,0,0,1,0,1,1,1,0,0,1,1,1	1,1,0,1,0,1,0,1,1,1,1,0,1,0,0,1,0,1,1,0,1,1,0,1,0,1,0,0,1,0,0,1,1,1,0,1,1,0,0,0,1,0,1,1,1,0,0,1,1,1	1,1,0,1,0,1,0,1,1,1,1,0,1,0,0,1,0,1,1,0,1,1,0,1,0,1,0,0,1,0,0,1,1,1,0,1,1,0,0,0,1,0,1,1,1,0,0,1,1,1
40300	2,2,2,2,2,2,2,2,2,2,2,2,2,2,2,2,2,2,2,2,2,2,2,2,2,2,2,2,2,2,2,2,2,2,2,2,2,2,2,2,2,2,2,2,2,2,2,2,2,2	2,2,2,2,2,2,2,2,2,2,2,2,2,2,2,2,2,2,2,2,2,2,2,2,2,2,2,2,2,2,2,2,2,2,2,2,2,2,2,2,2,2,2,2,2,2,2,2,2,2	3,3,3,3,3,3,3,3,3,3,3,3,3,3,3,3,3,3,3,3,3,3,3,3,3,3,3,3,3,3,3,3,3,3,3,3,3,3,3,3,3,3,3,3,3,3,3,3,3,3	3,3,3,3,3,3,3,3,3,3,3,3,3,3,3,3,3,3,3,3,3,3,3,3,3,3,3,3,3,3,3,3,3,3,3,3,3,3,3,3,3,3,3,3,3,3,3,3,3,3	0,0,0,1,0,1,1,0,1,0,0,0,1,1,0,0,0,1,1,1,0,0,1,1,0,1,1,1,1,0,0,1,0,1,1,0,1,1,0,1,0,1,1,1,1,1,1,0,0,1	0,0,0,1,0,1,1,0,1,0,0,0,1,1,0,0,0,1,1,1,0,0,1,1,0,1,1,1,1,0,0,1,0,1,1,0,1,1,0,1,0,1,1,1,1,1,1,0,0,1	0,0,0,1,0,1,1,0,1,0,0,0,1,1,0,0,0,1,1,1,0,0,1,1,0,1,1,1,1,0,0,1,0,1,1,0,1,1,0,1,0,1,1,1,1,1,1,0,0,1	0,0,0,1,0,1,1,0,1,0,0,0,1,1,0,0,0,1,1,1,0,0,1,1,0,1,1,1,1,0,0,1,0,1,1,0,1,1,0,1,0,1,1,1,1,1,1,0,0,1	0,0,0,1,0,1,1,0,1,0,0,0,1,1,0,0,0,1,1,1,0,0,1,1,0,1,1,1,1,0,0,1,0,1,1,0,1,1,0,1,0,1,1,1,1,1,1,0,0,1	0,0,0,1,0,1,1,0,1,0,0,0,1,1,0,0,0,1,1,1,0,0,1,1,0,1,1,1,1,0,0,1,0,1,1,0,1,1,0,1,0,1,1,1,1,1,1,0,0,1	3,3,3,3,3,3,3,3,3,3,3,3,3,3,3,3,3,3,3,3,3,3,3,3,3,3,3,3,3,3,3,3,3,3,3,3,3,3,3,3,3,3,3,3,3,3,3,3,3,3	3,3,3,3,3,3,3,3,3,3,3,3,3,3,3,3,3,3,3,3,3,3,3,3,3,3,3,3,3,3,3,3,3,3,3,3,3,3,3,3,3,3,3,3,3,3,3,3,3,3	2,2,2,2,2,2,2,2,2,2,2,2,2,2,2,2,2,2,2,2,2,2,2,2,2,2,2,2,2,2,2,2,2,2,2,2,2,2,2,2,2,2,2,2,2,2,2,2,2,2	2,2,2,2,2,2,2,2,2,2,2,2,2,2,2,2,2,2,2,2,2,2,2,2,2,2,2,2,2,2,2,2,2,2,2,2,2,2,2,2,2,2,2,2,2,2,2,2,2,2	3,3,3,3,3,3,3,3,3,3,3,3,3,3,3,3,3,3,3,3,3,3,3,3,3,3,3,3,3,3,3,3,3,3,3,3,3,3,3,3,3,3,3,3,3,3,3,3,3,3	0,2,3,0,3,1,3,2,0,0,3,1,0,1,3,1,2,0,2,0,0,3,0,3,3,2,3,1,1,1,2,2,0,3,1,2,3,3,0,1,1,2,2,1,1,0,2,0,3,3	2,2,2,2,2,2,2,2,2,2,2,2,2,2,2,2,2,2,2,2,2,2,2,2,2,2,2,2,2,2,2,2,2,2,2,2,2,2,2,2,2,2,2,2,2,2,2,2,2,2	0,0,0,1,0,1,1,0,1,0,0,0,1,1,0,0,0,1,1,1,0,0,1,1,0,1,1,1,1,0,0,1,0,1,1,0,1,1,0,1,0,1,1,1,1,1,1,0,0,1	0,0,0,1,0,1,1,0,1,0,0,0,1,1,0,0,0,1,1,1,0,0,1,1,0,1,1,1,1,0,0,1,0,1,1,0,1,1,0,1,0,1,1,1,1,1,1,0,0,1	0,0,0,1,0,1,1,0,1,0,0,0,1,1,0,0,0,1,1,1,0,0,1,1,0,1,1,1,1,0,0,1,0,1,1,0,1,1,0,1,0,1,1,1,1,1,1,0,0,1	2,2,2,2,2,2,2,2,2,2,2,2,2,2,2,2,2,2,2,2,2,2,2,2,2,2,2,2,2,2,2,2,2,2,2,2,2,2,2,2,2,2,2,2,2,2,2,2,2,2	3,3,3,3,3,3,3,3,3,3,3,3,3,3,3,3,3,3,3,3,3,3,3,3,3,3,3,3,3,3,3,3,3,3,3,3,3,3,3,3,3,3,3,3,3,3,3,3,3,3	3,3,3,3,3,3,3,3,3,3,3,3,3,3,3,3,3,3,3,3,3,3,3,3,3,3,3,3,3,3,3,3,3,3,3,3,3,3,3,3,3,3,3,3,3,3,3,3,3,3	0,0,0,1,0,1,1,0,1,0,0,0,1,1,0,0,0,1,1,1,0,0,1,1,0,1,1,1,1,0,0,1,0,1,1,0,1,1,0,1,0,1,1,1,1,1,1,0,0,1	0,0,0,1,0,1,1,0,1,0,0,0,1,1,0,0,0,1,1,1,0,0,1,1,0,1,1,1,1,0,0,1,0,1,1,0,1,1,0,1,0,1,1,1,1,1,1,0,0,1	0,0,0,1,0,1,1,0,1,0,0,0,1,1,0,0,0,1,1,1,0,0,1,1,0,1,1,1,1,0,0,1,0,1,1,0,1,1,0,1,0,1,1,1,1,1,1,0,0,1
40400	2,2,2,2,2,2,2,2,2,2,2,2,2,2,2,2,2,2,2,2,2,2,2,2,2,2,2,2,2,2,2,2,2,2,2,2,2,2,2,2,2,2,2,2,2,2,2,2,2,2	2,2,2,2,2,2,2,2,2,2,2,2,2,2,2,2,2,2,2,2,2,2,2,2,2,2,2,2,2,2,2,2,2,2,2,2,2,2,2,2,2,2,2,2,2,2,2,2,2,2	3,3,3,3,3,3,3,3,3,3,3,3,3,3,3,3,3,3,3,3,3,3,3,3,3,3,3,3,3,3,3,3,3,3,3,3,3,3,3,3,3,3,3,3,3,3,3,3,3,3	3,3,3,3,3,3,3,3,3,3,3,3,3,3,3,3,3,3,3,3,3,3,3,3,3,3,3,3,3,3,3,3,3,3,3,3,3,3,3,3,3,3,3,3,3,3,3,3,3,3	1,0,1,1,1,1,1,1,0,0,0,0,1,0,1,1,1,1,0,0,0,1,1,1,1,0,0,1,1,0,0,1,0,0,1,1,1,1,1,1,0,0,0,1,1,0,0,1,0,1	1,0,1,1,1,1,1,1,0,0,0,0,1,0,1,1,1,1,0,0,0,1,1,1,1,0,0,1,1,0,0,1,0,0,1,1,1,1,1,1,0,0,0,1,1,0,0,1,0,1	1,0,1,1,1,1,1,1,0,0,0,0,1,0,1,1,1,1,0,0,0,1,1,1,1,0,0,1,1,0,0,1,0,0,1,1,1,1,1,1,0,0,0,1,1,0,0,1,0,1	1,0,1,1,1,1,1,1,0,0,0,0,1,0,1,1,1,1,0,0,0,1,1,1,1,0,0,1,1,0,0,1,0,0,1,1,1,1,1,1,0,0,0,1,1,0,0,1,0,1	1,0,1,1,1,1,1,1,0,0,0,0,1,0,1,1,1,1,0,0,0,1,1,1,1,0,0,1,1,0,0,1,0,0,1,1,1,1,1,1,0,0,0,1,1,0,0,1,0,1	1,0,1,1,1,1,1,1,0,0,0,0,1,0,1,1,1,1,0,0,0,1,1,1,1,0,0,1,1,0,0,1,0,0,1,1,1,1,1,1,0,0,0,1,1,0,0,1,0,1	3,3,3,3,3,3,3,3,3,3,3,3,3,3,3,3,3,3,3,3,3,3,3,3,3,3,3,3,3,3,3,3,3,3,3,3,3,3,3,3,3,3,3,3,3,3,3,3,3,3	3,3,3,3,3,3,3,3,3,3,3,3,3,3,3,3,3,3,3,3,3,3,3,3,3,3,3,3,3,3,3,3,3,3,3,3,3,3,3,3,3,3,3,3,3,3,3,3,3,3	2,2,2,2,2,2,2,2,2,2,2,2,2,2,2,2,2,2,2,2,2,2,2,2,2,2,2,2,2,2,2,2,2,2,2,2,2,2,2,2,2,2,2,2,2,2,2,2,2,2	2,2,2,2,2,2,2,2,2,2,2,2,2,2,2,2,2,2,2,2,2,2,2,2,2,2,2,2,2,2,2,2,2,2,2,2,2,2,2,2,2,2,2,2,2,2,2,2,2,2	3,3,3,3,3,3,3,3,3,3,3,3,3,3,3,3,3,3,3,3,3,3,3,3,3,3,3,3,3,3,3,3,3,3,3,3,3,3,3,3,3,3,3,3,3,3,3,3,3,3	1,2,3,1,2,2,3,0,0,0,2,1,3,3,3,1,2,1,0,3,2,3,0,2,0,3,1,2,3,2,2,1,1,2,2,1,2,1,2,1,2,1,1,1,2,1,0,3,1,1	2,2,2,2,2,2,2,2,2,2,2,2,2,2,2,2,2,2,2,2,2,2,2,2,2,2,2,2,2,2,2,2,2,2,2,2,2,2,2,2,2,2,2,2,2,2,2,2,2,2	1,0,1,1,1,1,1,1,0,0,0,0,1,0,1,1,1,1,0,0,0,1,1,1,1,0,0,1,1,0,0,1,0,0,1,1,1,1,1,1,0,0,0,1,1,0,0,1,0,1	1,0,1,1,1,1,1,1,0,0,0,0,1,0,1,1,1,1,0,0,0,1,1,1,1,0,0,1,1,0,0,1,0,0,1,1,1,1,1,1,0,0,0,1,1,0,0,1,0,1	1,0,1,1,1,1,1,1,0,0,0,0,1,0,1,1,1,1,0,0,0,1,1,1,1,0,0,1,1,0,0,1,0,0,1,1,1,1,1,1,0,0,0,1,1,0,0,1,0,1	2,2,2,2,2,2,2,2,2,2,2,2,2,2,2,2,2,2,2,2,2,2,2,2,2,2,2,2,2,2,2,2,2,2,2,2,2,2,2,2,2,2,2,2,2,2,2,2,2,2	3,3,3,3,3,3,3,3,3,3,3,3,3,3,3,3,3,3,3,3,3,3,3,3,3,3,3,3,3,3,3,3,3,3,3,3,3,3,3,3,3,3,3,3,3,3,3,3,3,3	3,3,3,3,3,3,3,3,3,3,3,3,3,3,3,3,3,3,3,3,3,3,3,3,3,3,3,3,3,3,3,3,3,3,3,3,3,3,3,3,3,3,3,3,3,3,3,3,3,3	1,0,1,1,1,1,1,1,0,0,0,0,1,0,1,1,1,1,0,0,0,1,1,1,1,0,0,1,1,0,0,1,0,0,1,1,1,1,1,1,0,0,0,1,1,0,0,1,0,1	1,0,1,1,1,1,1,1,0,0,0,0,1,0,1,1,1,1,0,0,0,1,1,1,1,0,0,1,1,0,0,1,0,0,1,1,1,1,1,1,0,0,0,1,1,0,0,1,0,1	1,0,1,1,1,1,1,1,0,0,0,0,1,0,1,1,1,1,0,0,0,1,1,1,1,0,0,1,1,0,0,1,0,0,1,1,1,1,1,1,0,0,0,1,1,0,0,1,0,1
40500	2,2,2,2,2,2,2,2,2,2,2,2,2,2,2,2,2,2,2,2,2,2,2,2,2,2,2,2,2,2,2,2,2,2,2,2,2,2,2,2,2,2,2,2,2,2,2,2,2,2	2,2,2,2,2,2,2,2,2,2,2,2,2,2,2,2,2,2,2,2,2,2,2,2,2,2,2,2,2,2,2,2,2,2,2,2,2,2,2,2,2,2,2,2,2,2,2,2,2,2	3,3,3,3,3,3,3,3,3,3,3,3,3,3,3,3,3,3,3,3,3,3,3,3,3,3,3,3,3,3,3,3,3,3,3,3,3,3,3,3,3,3,3,3,3,3,3,3,3,3	3,3,3,3,3,3,3,3,3,3,3,3,3,3,3,3,3,3,3,3,3,3,3,3,3,3,3,3,3,3,3,3,3,3,3,3,3,3,3,3,3,3,3,3,3,3,3,3,3,3	1,1,0,1,1,1,0,1,1,1,1,1,1,1,0,0,1,1,1,1,1,1,1,1,0,1,1,1,0,1,0,0,1,1,1,0,0,1,0,1,0,1,1,0,1,1,0,0,1,1	1,1,0,1,1,1,0,1,1,1,1,1,1,1,0,0,1,1,1,1,1,1,1,1,0,1,1,1,0,1,0,0,1,1,1,0,0,1,0,1,0,1,1,0,1,1,0,0,1,1	1,1,0,1,1,1,0,1,1,1,1,1,1,1,0,0,1,1,1,1,1,1,1,1,0,1,1,1,0,1,0,0,1,1,1,0,0,1,0,1,0,1,1,0,1,1,0,0,1,1	1,1,0,1,1,1,0,1,1,1,1,1,1,1,0,0,1,1,1,1,1,1,1,1,0,1,1,1,0,1,0,0,1,1,1,0,0,1,0,1,0,1,1,0,1,1,0,0,1,1	1,1,0,1,1,1,0,1,1,1,1,1,1,1,0,0,1,1,1,1,1,1,1,1,0,1,1,1,0,1,0,0,1,1,1,0,0,1,0,1,0,1,1,0,1,1,0,0,1,1	1,1,0,1,1,1,0,1,1,1,1,1,1,1,0,0,1,1,1,1,1,1,1,1,0,1,1,1,0,1,0,0,1,1,1,0,0,1,0,1,0,1,1,0,1,1,0,0,1,1	3,3,3,3,3,3,3,3,3,3,3,3,3,3,3,3,3,3,3,3,3,3,3,3,3,3,3,3,3,3,3,3,3,3,3,3,3,3,3,3,3,3,3,3,3,3,3,3,3,3	3,3,3,3,3,3,3,3,3,3,3,3,3,3,3,3,3,3,3,3,3,3,3,3,3,3,3,3,3,3,3,3,3,3,3,3,3,3,3,3,3,3,3,3,3,3,3,3,3,3	2,2,2,2,2,2,2,2,2,2,2,2,2,2,2,2,2,2,2,2,2,2,2,2,2,2,2,2,2,2,2,2,2,2,2,2,2,2,2,2,2,2,2,2,2,2,2,2,2,2	2,2,2,2,2,2,2,2,2,2,2,2,2,2,2,2,2,2,2,2,2,2,2,2,2,2,2,2,2,2,2,2,2,2,2,2,2,2,2,2,2,2,2,2,2,2,2,2,2,2	3,3,3,3,3,3,3,3,3,3,3,3,3,3,3,3,3,3,3,3,3,3,3,3,3,3,3,3,3,3,3,3,3,3,3,3,3,3,3,3,3,3,3,3,3,3,3,3,3,3	1,1,2,1,1,1,0,1,1,1,1,1,1,1,0,0,1,1,1,1,3,1,1,1,0,3,1,1,0,1,0,0,1,1,1,0,0,3,0,3,0,1,1,0,1,3,0,0,1,1	2,2,2,2,2,2,2,2,2,2,2,2,2,2,2,2,2,2,2,2,2,2,2,2,2,2,2,2,2,2,2,2,2,2,2,2,2,2,2,2,2,2,2,2,2,2,2,2,2,2	1,1,0,1,1,1,0,1,1,1,1,1,1,1,0,0,1,1,1,1,1,1,1,1,0,1,1,1,0,1,0,0,1,1,1,0,0,1,0,1,0,1,1,0,1,1,0,0,1,1	1,1,0,1,1,1,0,1,1,1,1,1,1,1,0,0,1,1,1,1,1,1,1,1,0,1,1,1,0,1,0,0,1,1,1,0,0,1,0,1,0,1,1,0,1,1,0,0,1,1	1,1,0,1,1,1,0,1,1,1,1,1,1,1,0,0,1,1,1,1,1,1,1,1,0,1,1,1,0,1,0,0,1,1,1,0,0,1,0,1,0,1,1,0,1,1,0,0,1,1	2,2,2,2,2,2,2,2,2,2,2,2,2,2,2,2,2,2,2,2,2,2,2,2,2,2,2,2,2,2,2,2,2,2,2,2,2,2,2,2,2,2,2,2,2,2,2,2,2,2	3,3,3,3,3,3,3,3,3,3,3,3,3,3,3,3,3,3,3,3,3,3,3,3,3,3,3,3,3,3,3,3,3,3,3,3,3,3,3,3,3,3,3,3,3,3,3,3,3,3	3,3,3,3,3,3,3,3,3,3,3,3,3,3,3,3,3,3,3,3,3,3,3,3,3,3,3,3,3,3,3,3,3,3,3,3,3,3,3,3,3,3,3,3,3,3,3,3,3,3	1,1,0,1,1,1,0,1,1,1,1,1,1,1,0,0,1,1,1,1,1,1,1,1,0,1,1,1,0,1,0,0,1,1,1,0,0,1,0,1,0,1,1,0,1,1,0,0,1,1	1,1,0,1,1,1,0,1,1,1,1,1,1,1,0,0,1,1,1,1,1,1,1,1,0,1,1,1,0,1,0,0,1,1,1,0,0,1,0,1,0,1,1,0,1,1,0,0,1,1	1,1,0,1,1,1,0,1,1,1,1,1,1,1,0,0,1,1,1,1,1,1,1,1,0,1,1,1,0,1,0,0,1,1,1,0,0,1,0,1,0,1,1,0,1,1,0,0,1,1
40600	2,2,2,2,2,2,2,2,2,2,2,2,2,2,2,2,2,2,2,2,2,2,2,2,2,2,2,2,2,2,2,2,2,2,2,2,2,2,2,2,2,2,2,2,2,2,2,2,2,2	2,2,2,2,2,2,2,2,2,2,2,2,2,2,2,2,2,2,2,2,2,2,2,2,2,2,2,2,2,2,2,2,2,2,2,2,2,2,2,2,2,2,2,2,2,2,2,2,2,2	3,3,3,3,3,3,3,3,3,3,3,3,3,3,3,3,3,3,3,3,3,3,3,3,3,3,3,3,3,3,3,3,3,3,3,3,3,3,3,3,3,3,3,3,3,3,3,3,3,3	3,3,3,3,3,3,3,3,3,3,3,3,3,3,3,3,3,3,3,3,3,3,3,3,3,3,3,3,3,3,3,3,3,3,3,3,3,3,3,3,3,3,3,3,3,3,3,3,3,3	0,0,0,0,0,1,1,1,1,1,0,1,0,0,0,0,0,1,0,1,1,0,1,0,1,0,0,0,1,0,1,1,0,0,1,0,0,0,0,0,1,0,1,1,1,0,1,1,0,0	0,0,0,0,0,1,1,1,1,1,0,1,0,0,0,0,0,1,0,1,1,0,1,0,1,0,0,0,1,0,1,1,0,0,1,0,0,0,0,0,1,0,1,1,1,0,1,1,0,0	0,0,0,0,0,1,1,1,1,1,0,1,0,0,0,0,0,1,0,1,1,0,1,0,1,0,0,0,1,0,1,1,0,0,1,0,0,0,0,0,1,0,1,1,1,0,1,1,0,0	0,0,0,0,0,1,1,1,1,1,0,1,0,0,0,0,0,1,0,1,1,0,1,0,1,0,0,0,1,0,1,1,0,0,1,0,0,0,0,0,1,0,1,1,1,0,1,1,0,0	0,0,0,0,0,1,1,1,1,1,0,1,0,0,0,0,0,1,0,1,1,0,1,0,1,0,0,0,1,0,1,1,0,0,1,0,0,0,0,0,1,0,1,1,1,0,1,1,0,0	0,0,0,0,0,1,1,1,1,1,0,1,0,0,0,0,0,1,0,1,1,0,1,0,1,0,0,0,1,0,1,1,0,0,1,0,0,0,0,0,1,0,1,1,1,0,1,1,0,0	3,3,3,3,3,3,3,3,3,3,3,3,3,3,3,3,3,3,3,3,3,3,3,3,3,3,3,3,3,3,3,3,3,3,3,3,3,3,3,3,3,3,3,3,3,3,3,3,3,3	3,3,3,3,3,3,3,3,3,3,3,3,3,3,3,3,3,3,3,3,3,3,3,3,3,3,3,3,3,3,3,3,3,3,3,3,3,3,3,3,3,3,3,3,3,3,3,3,3,3	2,2,2,2,2,2,2,2,2,2,2,2,2,2,2,2,2,2,2,2,2,2,2,2,2,2,2,2,2,2,2,2,2,2,2,2,2,2,2,2,2,2,2,2,2,2,2,2,2,2	2,2,2,2,2,2,2,2,2,2,2,2,2,2,2,2,2,2,2,2,2,2,2,2,2,2,2,2,2,2,2,2,2,2,2,2,2,2,2,2,2,2,2,2,2,2,2,2,2,2	3,3,3,3,3,3,3,3,3,3,3,3,3,3,3,3,3,3,3,3,3,3,3,3,3,3,3,3,3,3,3,3,3,3,3,3,3,3,3,3,3,3,3,3,3,3,3,3,3,3	3,1,3,3,2,3,3,3,2,2,2,3,2,3,0,0,0,0,2,2,2,3,2,2,3,2,2,3,3,1,0,2,0,2,1,2,2,2,0,2,2,0,0,3,3,3,1,2,3,3	2,2,2,2,2,2,2,2,2,2,2,2,2,2,2,2,2,2,2,2,2,2,2,2,2,2,2,2,2,2,2,2,2,2,2,2,2,2,2,2,2,2,2,2,2,2,2,2,2,2	0,0,0,0,0,1,1,1,1,1,0,1,0,0,0,0,0,1,0,1,1,0,1,0,1,0,0,0,1,0,1,1,0,0,1,0,0,0,0,0,1,0,1,1,1,0,1,1,0,0	0,0,0,0,0,1,1,1,1,1,0,1,0,0,0,0,0,1,0,1,1,0,1,0,1,0,0,0,1,0,1,1,0,0,1,0,0,0,0,0,1,0,1,1,1,0,1,1,0,0	0,0,0,0,0,1,1,1,1,1,0,1,0,0,0,0,0,1,0,1,1,0,1,0,1,0,0,0,1,0,1,1,0,0,1,0,0,0,0,0,1,0,1,1,1,0,1,1,0,0	2,2,2,2,2,2,2,2,2,2,2,2,2,2,2,2,2,2,2,2,2,2,2,2,2,2,2,2,2,2,2,2,2,2,2,2,2,2,2,2,2,2,2,2,2,2,2,2,2,2	3,3,3,3,3,3,3,3,3,3,3,3,3,3,3,3,3,3,3,3,3,3,3,3,3,3,3,3,3,3,3,3,3,3,3,3,3,3,3,3,3,3,3,3,3,3,3,3,3,3	3,3,3,3,3,3,3,3,3,3,3,3,3,3,3,3,3,3,3,3,3,3,3,3,3,3,3,3,3,3,3,3,3,3,3,3,3,3,3,3,3,3,3,3,3,3,3,3,3,3	0,0,0,0,0,1,1,1,1,1,0,1,0,0,0,0,0,1,0,1,1,0,1,0,1,0,0,0,1,0,1,1,0,0,1,0,0,0,0,0,1,0,1,1,1,0,1,1,0,0	0,0,0,0,0,1,1,1,1,1,0,1,0,0,0,0,0,1,0,1,1,0,1,0,1,0,0,0,1,0,1,1,0,0,1,0,0,0,0,0,1,0,1,1,1,0,1,1,0,0	0,0,0,0,0,1,1,1,1,1,0,1,0,0,0,0,0,1,0,1,1,0,1,0,1,0,0,0,1,0,1,1,0,0,1,0,0,0,0,0,1,0,1,1,1,0,1,1,0,0
40700	2,2,2,2,2,2,2,2,2,2,2,2,2,2,2,2,2,2,2,2,2,2,2,2,2,2,2,2,2,2,2,2,2,2,2,2,2,2,2,2,2,2,2,2,2,2,2,2,2,2	2,2,2,2,2,2,2,2,2,2,2,2,2,2,2,2,2,2,2,2,2,2,2,2,2,2,2,2,2,2,2,2,2,2,2,2,2,2,2,2,2,2,2,2,2,2,2,2,2,2	3,3,3,3,3,3,3,3,3,3,3,3,3,3,3,3,3,3,3,3,3,3,3,3,3,3,3,3,3,3,3,3,3,3,3,3,3,3,3,3,3,3,3,3,3,3,3,3,3,3	3,3,3,3,3,3,3,3,3,3,3,3,3,3,3,3,3,3,3,3,3,3,3,3,3,3,3,3,3,3,3,3,3,3,3,3,3,3,3,3,3,3,3,3,3,3,3,3,3,3	0,1,0,1,1,0,1,1,1,0,1,1,1,1,1,1,0,1,1,0,1,1,1,1,0,1,0,0,1,1,1,1,0,1,1,1,1,1,0,1,0,1,0,1,0,1,1,1,1,0	0,1,0,1,1,0,1,1,1,0,1,1,1,1,1,1,0,1,1,0,1,1,1,1,0,1,0,0,1,1,1,1,0,1,1,1,1,1,0,1,0,1,0,1,0,1,1,1,1,0	0,1,0,1,1,0,1,1,1,0,1,1,1,1,1,1,0,1,1,0,1,1,1,1,0,1,0,0,1,1,1,1,0,1,1,1,1,1,0,1,0,1,0,1,0,1,1,1,1,0	0,1,0,1,1,0,1,1,1,0,1,1,1,1,1,1,0,1,1,0,1,1,1,1,0,1,0,0,1,1,1,1,0,1,1,1,1,1,0,1,0,1,0,1,0,1,1,1,1,0	0,1,0,1,1,0,1,1,1,0,1,1,1,1,1,1,0,1,1,0,1,1,1,1,0,1,0,0,1,1,1,1,0,1,1,1,1,1,0,1,0,1,0,1,0,1,1,1,1,0	0,1,0,1,1,0,1,1,1,0,1,1,1,1,1,1,0,1,1,0,1,1,1,1,0,1,0,0,1,1,1,1,0,1,1,1,1,1,0,1,0,1,0,1,0,1,1,1,1,0	3,3,3,3,3,3,3,3,3,3,3,3,3,3,3,3,3,3,3,3,3,3,3,3,3,3,3,3,3,3,3,3,3,3,3,3,3,3,3,3,3,3,3,3,3,3,3,3,3,3	3,3,3,3,3,3,3,3,3,3,3,3,3,3,3,3,3,3,3,3,3,3,3,3,3,3,3,3,3,3,3,3,3,3,3,3,3,3,3,3,3,3,3,3,3,3,3,3,3,3	2,2,2,2,2,2,2,2,2,2,2,2,2,2,2,2,2,2,2,2,2,2,2,2,2,2,2,2,2,2,2,2,2,2,2,2,2,2,2,2,2,2,2,2,2,2,2,2,2,2	2,2,2,2,2,2,2,2,2,2,2,2,2,2,2,2,2,2,2,2,2,2,2,2,2,2,2,2,2,2,2,2,2,2,2,2,2,2,2,2,2,2,2,2,2,2,2,2,2,2	3,3,3,3,3,3,3,3,3,3,3,3,3,3,3,3,3,3,3,3,3,3,3,3,3,3,3,3,3,3,3,3,3,3,3,3,3,3,3,3,3,3,3,3,3,3,3,3,3,3	0,1,0,1,1,0,1,1,1,3,1,3,1,1,3,1,0,1,1,0,1,1,1,1,2,1,0,0,2,1,3,1,0,1,1,1,1,1,0,1,0,3,0,3,0,3,1,1,1,0	2,2,2,2,2,2,2,2,2,2,2,2,2,2,2,2,2,2,2,2,2,2,2,2,2,2,2,2,2,2,2,2,2,2,2,2,2,2,2,2,2,2,2,2,2,2,2,2,2,2	0,1,0,1,1,0,1,1,1,0,1,1,1,1,1,1,0,1,1,0,1,1,1,1,0,1,0,0,1,1,1,1,0,1,1,1,1,1,0,1,0,1,0,1,0,1,1,1,1,0	0,1,0,1,1,0,1,1,1,0,1,1,1,1,1,1,0,1,1,0,1,1,1,1,0,1,0,0,1,1,1,1,0,1,1,1,1,1,0,1,0,1,0,1,0,1,1,1,1,0	0,1,0,1,1,0,1,1,1,0,1,1,1,1,1,1,0,1,1,0,1,1,1,1,0,1,0,0,1,1,1,1,0,1,1,1,1,1,0,1,0,1,0,1,0,1,1,1,1,0	2,2,2,2,2,2,2,2,2,2,2,2,2,2,2,2,2,2,2,2,2,2,2,2,2,2,2,2,2,2,2,2,2,2,2,2,2,2,2,2,2,2,2,2,2,2,2,2,2,2	3,3,3,3,3,3,3,3,3,3,3,3,3,3,3,3,3,3,3,3,3,3,3,3,3,3,3,3,3,3,3,3,3,3,3,3,3,3,3,3,3,3,3,3,3,3,3,3,3,3	3,3,3,3,3,3,3,3,3,3,3,3,3,3,3,3,3,3,3,3,3,3,3,3,3,3,3,3,3,3,3,3,3,3,3,3,3,3,3,3,3,3,3,3,3,3,3,3,3,3	0,1,0,1,1,0,1,1,1,0,1,1,1,1,1,1,0,1,1,0,1,1,1,1,0,1,0,0,1,1,1,1,0,1,1,1,1,1,0,1,0,1,0,1,0,1,1,1,1,0	0,1,0,1,1,0,1,1,1,0,1,1,1,1,1,1,0,1,1,0,1,1,1,1,0,1,0,0,1,1,1,1,0,1,1,1,1,1,0,1,0,1,0,1,0,1,1,1,1,0	0,1,0,1,1,0,1,1,1,0,1,1,1,1,1,1,0,1,1,0,1,1,1,1,0,1,0,0,1,1,1,1,0,1,1,1,1,1,0,1,0,1,0,1,0,1,1,1,1,0
40800	2,2,2,2,2,2,2,2,2,2,2,2,2,2,2,2,2,2,2,2,2,2,2,2,2,2,2,2,2,2,2,2,2,2,2,2,2,2,2,2,2,2,2,2,2,2,2,2,2,2	2,2,2,2,2,2,2,2,2,2,2,2,2,2,2,2,2,2,2,2,2,2,2,2,2,2,2,2,2,2,2,2,2,2,2,2,2,2,2,2,2,2,2,2,2,2,2,2,2,2	3,3,3,3,3,3,3,3,3,3,3,3,3,3,3,3,3,3,3,3,3,3,3,3,3,3,3,3,3,3,3,3,3,3,3,3,3,3,3,3,3,3,3,3,3,3,3,3,3,3	3,3,3,3,3,3,3,3,3,3,3,3,3,3,3,3,3,3,3,3,3,3,3,3,3,3,3,3,3,3,3,3,3,3,3,3,3,3,3,3,3,3,3,3,3,3,3,3,3,3	1,1,1,1,1,1,1,1,1,1,0,1,1,1,1,0,1,1,1,1,1,1,1,1,1,1,1,1,0,1,1,0,1,1,1,0,1,1,1,1,1,1,1,1,1,1,1,0,1,1	1,1,1,1,1,1,1,1,1,1,0,1,1,1,1,0,1,1,1,1,1,1,1,1,1,1,1,1,0,1,1,0,1,1,1,0,1,1,1,1,1,1,1,1,1,1,1,0,1,1	1,1,1,1,1,1,1,1,1,1,0,1,1,1,1,0,1,1,1,1,1,1,1,1,1,1,1,1,0,1,1,0,1,1,1,0,1,1,1,1,1,1,1,1,1,1,1,0,1,1	1,1,1,1,1,1,1,1,1,1,0,1,1,1,1,0,1,1,1,1,1,1,1,1,1,1,1,1,0,1,1,0,1,1,1,0,1,1,1,1,1,1,1,1,1,1,1,0,1,1	1,1,1,1,1,1,1,1,1,1,0,1,1,1,1,0,1,1,1,1,1,1,1,1,1,1,1,1,0,1,1,0,1,1,1,0,1,1,1,1,1,1,1,1,1,1,1,0,1,1	1,1,1,1,1,1,1,1,1,1,0,1,1,1,1,0,1,1,1,1,1,1,1,1,1,1,1,1,0,1,1,0,1,1,1,0,1,1,1,1,1,1,1,1,1,1,1,0,1,1	3,3,3,3,3,3,3,3,3,3,3,3,3,3,3,3,3,3,3,3,3,3,3,3,3,3,3,3,3,3,3,3,3,3,3,3,3,3,3,3,3,3,3,3,3,3,3,3,3,3	3,3,3,3,3,3,3,3,3,3,3,3,3,3,3,3,3,3,3,3,3,3,3,3,3,3,3,3,3,3,3,3,3,3,3,3,3,3,3,3,3,3,3,3,3,3,3,3,3,3	2,2,2,2,2,2,2,2,2,2,2,2,2,2,2,2,2,2,2,2,2,2,2,2,2,2,2,2,2,2,2,2,2,2,2,2,2,2,2,2,2,2,2,2,2,2,2,2,2,2	2,2,2,2,2,2,2,2,2,2,2,2,2,2,2,2,2,2,2,2,2,2,2,2,2,2,2,2,2,2,2,2,2,2,2,2,2,2,2,2,2,2,2,2,2,2,2,2,2,2	3,3,3,3,3,3,3,3,3,3,3,3,3,3,3,3,3,3,3,3,3,3,3,3,3,3,3,3,3,3,3,3,3,3,3,3,3,3,3,3,3,3,3,3,3,3,3,3,3,3	3,1,1,3,3,3,3,1,3,3,2,3,3,3,3,1,3,3,3,3,3,2,3,3,1,3,3,1,3,3,3,2,1,3,3,3,3,3,3,1,3,3,3,3,3,3,3,3,3,3	2,2,2,2,2,2,2,2,2,2,2,2,2,2,2,2,2,2,2,2,2,2,2,2,2,2,2,2,2,2,2,2,2,2,2,2,2,2,2,2,2,2,2,2,2,2,2,2,2,2	1,1,1,1,1,1,1,1,1,1,0,1,1,1,1,0,1,1,1,1,1,1,1,1,1,1,1,1,0,1,1,0,1,1,1,0,1,1,1,1,1,1,1,1,1,1,1,0,1,1	1,1,1,1,1,1,1,1,1,1,0,1,1,1,1,0,1,1,1,1,1,1,1,1,1,1,1,1,0,1,1,0,1,1,1,0,1,1,1,1,1,1,1,1,1,1,1,0,1,1	1,1,1,1,1,1,1,1,1,1,0,1,1,1,1,0,1,1,1,1,1,1,1,1,1,1,1,1,0,1,1,0,1,1,1,0,1,1,1,1,1,1,1,1,1,1,1,0,1,1	2,2,2,2,2,2,2,2,2,2,2,2,2,2,2,2,2,2,2,2,2,2,2,2,2,2,2,2,2,2,2,2,2,2,2,2,2,2,2,2,2,2,2,2,2,2,2,2,2,2	3,3,3,3,3,3,3,3,3,3,3,3,3,3,3,3,3,3,3,3,3,3,3,3,3,3,3,3,3,3,3,3,3,3,3,3,3,3,3,3,3,3,3,3,3,3,3,3,3,3	3,3,3,3,3,3,3,3,3,3,3,3,3,3,3,3,3,3,3,3,3,3,3,3,3,3,3,3,3,3,3,3,3,3,3,3,3,3,3,3,3,3,3,3,3,3,3,3,3,3	1,1,1,1,1,1,1,1,1,1,0,1,1,1,1,0,1,1,1,1,1,1,1,1,1,1,1,1,0,1,1,0,1,1,1,0,1,1,1,1,1,1,1,1,1,1,1,0,1,1	1,1,1,1,1,1,1,1,1,1,0,1,1,1,1,0,1,1,1,1,1,1,1,1,1,1,1,1,0,1,1,0,1,1,1,0,1,1,1,1,1,1,1,1,1,1,1,0,1,1	1,1,1,1,1,1,1,1,1,1,0,1,1,1,1,0,1,1,1,1,1,1,1,1,1,1,1,1,0,1,1,0,1,1,1,0,1,1,1,1,1,1,1,1,1,1,1,0,1,1
40900	2,2,2,2,2,2,2,2,2,2,2,2,2,2,2,2,2,2,2,2,2,2,2,2,2,2,2,2,2,2,2,2,2,2,2,2,2,2,2,2,2,2,2,2,2,2,2,2,2,2	2,2,2,2,2,2,2,2,2,2,2,2,2,2,2,2,2,2,2,2,2,2,2,2,2,2,2,2,2,2,2,2,2,2,2,2,2,2,2,2,2,2,2,2,2,2,2,2,2,2	3,3,3,3,3,3,3,3,3,3,3,3,3,3,3,3,3,3,3,3,3,3,3,3,3,3,3,3,3,3,3,3,3,3,3,3,3,3,3,3,3,3,3,3,3,3,3,3,3,3	3,3,3,3,3,3,3,3,3,3,3,3,3,3,3,3,3,3,3,3,3,3,3,3,3,3,3,3,3,3,3,3,3,3,3,3,3,3,3,3,3,3,3,3,3,3,3,3,3,3	1,0,0,1,1,1,0,1,0,1,0,0,1,0,1,1,1,1,0,1,0,0,1,0,0,0,0,0,1,1,1,1,0,0,1,0,0,0,1,0,0,1,0,0,0,1,0,1,0,1	1,0,0,1,1,1,0,1,0,1,0,0,1,0,1,1,1,1,0,1,0,0,1,0,0,0,0,0,1,1,1,1,0,0,1,0,0,0,1,0,0,1,0,0,0,1,0,1,0,1	1,0,0,1,1,1,0,1,0,1,0,0,1,0,1,1,1,1,0,1,0,0,1,0,0,0,0,0,1,1,1,1,0,0,1,0,0,0,1,0,0,1,0,0,0,1,0,1,0,1	1,0,0,1,1,1,0,1,0,1,0,0,1,0,1,1,1,1,0,1,0,0,1,0,0,0,0,0,1,1,1,1,0,0,1,0,0,0,1,0,0,1,0,0,0,1,0,1,0,1	1,0,0,1,1,1,0,1,0,1,0,0,1,0,1,1,1,1,0,1,0,0,1,0,0,0,0,0,1,1,1,1,0,0,1,0,0,0,1,0,0,1,0,0,0,1,0,1,0,1	1,0,0,1,1,1,0,1,0,1,0,0,1,0,1,1,1,1,0,1,0,0,1,0,0,0,0,0,1,1,1,1,0,0,1,0,0,0,1,0,0,1,0,0,0,1,0,1,0,1	3,3,3,3,3,3,3,3,3,3,3,3,3,3,3,3,3,3,3,3,3,3,3,3,3,3,3,3,3,3,3,3,3,3,3,3,3,3,3,3,3,3,3,3,3,3,3,3,3,3	3,3,3,3,3,3,3,3,3,3,3,3,3,3,3,3,3,3,3,3,3,3,3,3,3,3,3,3,3,3,3,3,3,3,3,3,3,3,3,3,3,3,3,3,3,3,3,3,3,3	2,2,2,2,2,2,2,2,2,2,2,2,2,2,2,2,2,2,2,2,2,2,2,2,2,2,2,2,2,2,2,2,2,2,2,2,2,2,2,2,2,2,2,2,2,2,2,2,2,2	2,2,2,2,2,2,2,2,2,2,2,2,2,2,2,2,2,2,2,2,2,2,2,2,2,2,2,2,2,2,2,2,2,2,2,2,2,2,2,2,2,2,2,2,2,2,2,2,2,2	3,3,3,3,3,3,3,3,3,3,3,3,3,3,3,3,3,3,3,3,3,3,3,3,3,3,3,3,3,3,3,3,3,3,3,3,3,3,3,3,3,3,3,3,3,3,3,3,3,3	1,3,1,2,0,2,2,1,3,1,0,2,3,0,3,1,3,3,2,2,1,2,2,2,0,2,0,2,0,2,3,2,0,0,2,0,2,2,2,0,2,1,0,0,0,1,3,1,0,1	2,2,2,2,2,2,2,2,2,2,2,2,2,2,2,2,2,2,2,2,2,2,2,2,2,2,2,2,2,2,2,2,2,2,2,2,2,2,2,2,2,2,2,2,2,2,2,2,2,2	1,0,0,1,1,1,0,1,0,1,0,0,1,0,1,1,1,1,0,1,0,0,1,0,0,0,0,0,1,1,1,1,0,0,1,0,0,0,1,0,0,1,0,0,0,1,0,1,0,1	1,0,0,1,1,1,0,1,0,1,0,0,1,0,1,1,1,1,0,1,0,0,1,0,0,0,0,0,1,1,1,1,0,0,1,0,0,0,1,0,0,1,0,0,0,1,0,1,0,1	1,0,0,1,1,1,0,1,0,1,0,0,1,0,1,1,1,1,0,1,0,0,1,0,0,0,0,0,1,1,1,1,0,0,1,0,0,0,1,0,0,1,0,0,0,1,0,1,0,1	2,2,2,2,2,2,2,2,2,2,2,2,2,2,2,2,2,2,2,2,2,2,2,2,2,2,2,2,2,2,2,2,2,2,2,2,2,2,2,2,2,2,2,2,2,2,2,2,2,2	3,3,3,3,3,3,3,3,3,3,3,3,3,3,3,3,3,3,3,3,3,3,3,3,3,3,3,3,3,3,3,3,3,3,3,3,3,3,3,3,3,3,3,3,3,3,3,3,3,3	3,3,3,3,3,3,3,3,3,3,3,3,3,3,3,3,3,3,3,3,3,3,3,3,3,3,3,3,3,3,3,3,3,3,3,3,3,3,3,3,3,3,3,3,3,3,3,3,3,3	1,0,0,1,1,1,0,1,0,1,0,0,1,0,1,1,1,1,0,1,0,0,1,0,0,0,0,0,1,1,1,1,0,0,1,0,0,0,1,0,0,1,0,0,0,1,0,1,0,1	1,0,0,1,1,1,0,1,0,1,0,0,1,0,1,1,1,1,0,1,0,0,1,0,0,0,0,0,1,1,1,1,0,0,1,0,0,0,1,0,0,1,0,0,0,1,0,1,0,1	1,0,0,1,1,1,0,1,0,1,0,0,1,0,1,1,1,1,0,1,0,0,1,0,0,0,0,0,1,1,1,1,0,0,1,0,0,0,1,0,0,1,0,0,0,1,0,1,0,1
41000	2,2,2,2,2,2,2,2,2,2,2,2,2,2,2,2,2,2,2,2,2,2,2,2,2,2,2,2,2,2,2,2,2,2,2,2,2,2,2,2,2,2,2,2,2,2,2,2,2,2	2,2,2,2,2,2,2,2,2,2,2,2,2,2,2,2,2,2,2,2,2,2,2,2,2,2,2,2,2,2,2,2,2,2,2,2,2,2,2,2,2,2,2,2,2,2,2,2,2,2	3,3,3,3,3,3,3,3,3,3,3,3,3,3,3,3,3,3,3,3,3,3,3,3,3,3,3,3,3,3,3,3,3,3,3,3,3,3,3,3,3,3,3,3,3,3,3,3,3,3	3,3,3,3,3,3,3,3,3,3,3,3,3,3,3,3,3,3,3,3,3,3,3,3,3,3,3,3,3,3,3,3,3,3,3,3,3,3,3,3,3,3,3,3,3,3,3,3,3,3	1,1,1,1,0,1,0,0,1,0,0,1,0,0,0,1,1,0,0,0,0,0,0,1,1,1,0,1,0,1,0,1,1,0,1,1,0,0,0,0,1,0,1,1,0,0,1,1,0,1	1,1,1,1,0,1,0,0,1,0,0,1,0,0,0,1,1,0,0,0,0,0,0,1,1,1,0,1,0,1,0,1,1,0,1,1,0,0,0,0,1,0,1,1,0,0,1,1,0,1	1,1,1,1,0,1,0,0,1,0,0,1,0,0,0,1,1,0,0,0,0,0,0,1,1,1,0,1,0,1,0,1,1,0,1,1,0,0,0,0,1,0,1,1,0,0,1,1,0,1	1,1,1,1,0,1,0,0,1,0,0,1,0,0,0,1,1,0,0,0,0,0,0,1,1,1,0,1,0,1,0,1,1,0,1,1,0,0,0,0,1,0,1,1,0,0,1,1,0,1	1,1,1,1,0,1,0,0,1,0,0,1,0,0,0,1,1,0,0,0,0,0,0,1,1,1,0,1,0,1,0,1,1,0,1,1,0,0,0,0,1,0,1,1,0,0,1,1,0,1	1,1,1,1,0,1,0,0,1,0,0,1,0,0,0,1,1,0,0,0,0,0,0,1,1,1,0,1,0,1,0,1,1,0,1,1,0,0,0,0,1,0,1,1,0,0,1,1,0,1	3,3,3,3,3,3,3,3,3,3,3,3,3,3,3,3,3,3,3,3,3,3,3,3,3,3,3,3,3,3,3,3,3,3,3,3,3,3,3,3,3,3,3,3,3,3,3,3,3,3	3,3,3,3,3,3,3,3,3,3,3,3,3,3,3,3,3,3,3,3,3,3,3,3,3,3,3,3,3,3,3,3,3,3,3,3,3,3,3,3,3,3,3,3,3,3,3,3,3,3	2,2,2,2,2,2,2,2,2,2,2,2,2,2,2,2,2,2,2,2,2,2,2,2,2,2,2,2,2,2,2,2,2,2,2,2,2,2,2,2,2,2,2,2,2,2,2,2,2,2	2,2,2,2,2,2,2,2,2,2,2,2,2,2,2,2,2,2,2,2,2,2,2,2,2,2,2,2,2,2,2,2,2,2,2,2,2,2,2,2,2,2,2,2,2,2,2,2,2,2	3,3,3,3,3,3,3,3,3,3,3,3,3,3,3,3,3,3,3,3,3,3,3,3,3,3,3,3,3,3,3,3,3,3,3,3,3,3,3,3,3,3,3,3,3,3,3,3,3,3	2,2,3,1,2,2,2,1,1,2,1,1,1,0,2,2,1,0,0,2,3,3,0,1,1,3,0,2,1,0,2,3,2,0,1,3,0,0,0,2,0,2,0,0,0,0,3,0,0,0	2,2,2,2,2,2,2,2,2,2,2,2,2,2,2,2,2,2,2,2,2,2,2,2,2,2,2,2,2,2,2,2,2,2,2,2,2,2,2,2,2,2,2,2,2,2,2,2,2,2	1,1,1,1,0,1,0,0,1,0,0,1,0,0,0,1,1,0,0,0,0,0,0,1,1,1,0,1,0,1,0,1,1,0,1,1,0,0,0,0,1,0,1,1,2,0,1,1,0,1	1,1,1,1,0,1,0,0,1,0,0,1,0,0,0,1,1,0,0,0,0,0,0,1,1,1,0,1,0,1,0,1,1,0,1,1,0,0,0,0,1,0,1,1,0,0,1,1,0,1	1,1,1,1,0,1,0,0,1,0,0,1,0,0,0,1,1,0,0,0,0,0,0,1,1,1,0,1,0,1,0,1,1,0,1,1,0,0,0,0,1,0,1,1,0,0,1,1,0,1	2,2,2,2,2,2,2,2,2,2,2,2,2,2,2,2,2,2,2,2,2,2,2,2,2,2,2,2,2,2,2,2,2,2,2,2,2,2,2,2,2,2,2,2,2,2,2,2,2,2	3,3,3,3,3,3,3,3,3,3,3,3,3,3,3,3,3,3,3,3,3,3,3,3,3,3,3,3,3,3,3,3,3,3,3,3,3,3,3,3,3,3,3,3,3,3,3,3,3,3	3,3,3,3,3,3,3,3,3,3,3,3,3,3,3,3,3,3,3,3,3,3,3,3,3,3,3,3,3,3,3,3,3,3,3,3,3,3,3,3,3,3,3,3,3,3,3,3,3,3	1,1,1,1,0,1,0,0,1,0,0,1,0,0,0,1,1,0,0,0,0,0,0,1,1,1,0,1,0,1,0,1,1,0,1,1,0,0,0,0,1,0,1,1,0,0,1,1,0,1	1,1,1,1,0,1,0,0,1,0,0,1,0,0,0,1,1,0,0,0,0,0,0,1,1,1,0,1,0,1,0,1,1,0,1,1,0,0,0,0,1,0,1,1,0,0,1,1,0,1	1,1,1,1,0,1,0,0,1,0,0,1,0,0,0,1,1,0,0,0,0,0,0,1,1,1,0,1,0,1,0,1,1,0,1,1,0,0,0,0,1,0,1,1,0,0,1,1,0,1
41100	2,2,2,2,2,2,2,2,2,2,2,2,2,2,2,2,2,2,2,2,2,2,2,2,2,2,2,2,2,2,2,2,2,2,2,2,2,2,2,2,2,2,2,2,2,2,2,2,2,2	2,2,2,2,2,2,2,2,2,2,2,2,2,2,2,2,2,2,2,2,2,2,2,2,2,2,2,2,2,2,2,2,2,2,2,2,2,2,2,2,2,2,2,2,2,2,2,2,2,2	3,3,3,3,3,3,3,3,3,3,3,3,3,3,3,3,3,3,3,3,3,3,3,3,3,3,3,3,3,3,3,3,3,3,3,3,3,3,3,3,3,3,3,3,3,3,3,3,3,3	3,3,3,3,3,3,3,3,3,3,3,3,3,3,3,3,3,3,3,3,3,3,3,3,3,3,3,3,3,3,3,3,3,3,3,3,3,3,3,3,3,3,3,3,3,3,3,3,3,3	1,0,0,0,0,0,1,0,0,1,0,0,0,1,0,0,0,1,0,0,0,1,0,1,1,1,0,0,0,0,1,0,0,0,1,1,0,0,0,0,1,0,1,1,1,1,0,1,1,0	1,0,0,0,0,0,1,0,0,1,0,0,0,1,0,0,0,1,0,0,0,1,0,1,1,1,0,0,0,0,1,0,0,0,1,1,0,0,0,0,1,0,1,1,1,1,0,1,1,0	1,0,0,0,0,0,1,0,0,1,0,0,0,1,0,0,0,1,0,0,0,1,0,1,1,1,0,0,0,0,1,0,0,0,1,1,0,0,0,0,1,0,1,1,1,1,0,1,1,0	1,0,0,0,0,0,1,0,0,1,0,0,0,1,0,0,0,1,0,0,0,1,0,1,1,1,0,0,0,0,1,0,0,0,1,1,0,0,0,0,1,0,1,1,1,1,0,1,1,0	1,0,0,0,0,0,1,0,0,1,0,0,0,1,0,0,0,1,0,0,0,1,0,1,1,1,0,0,0,0,1,0,0,0,1,1,0,0,0,0,1,0,1,1,1,1,0,1,1,0	1,0,0,0,0,0,1,0,0,1,0,0,0,1,0,0,0,1,0,0,0,1,0,1,1,1,0,0,0,0,1,0,0,0,1,1,0,0,0,0,1,0,1,1,1,1,0,1,1,0	3,3,3,3,3,3,3,3,3,3,3,3,3,3,3,3,3,3,3,3,3,3,3,3,3,3,3,3,3,3,3,3,3,3,3,3,3,3,3,3,3,3,3,3,3,3,3,3,3,3	3,3,3,3,3,3,3,3,3,3,3,3,3,3,3,3,3,3,3,3,3,3,3,3,3,3,3,3,3,3,3,3,3,3,3,3,3,3,3,3,3,3,3,3,3,3,3,3,3,3	2,2,2,2,2,2,2,2,2,2,2,2,2,2,2,2,2,2,2,2,2,2,2,2,2,2,2,2,2,2,2,2,2,2,2,2,2,2,2,2,2,2,2,2,2,2,2,2,2,2	2,2,2,2,2,2,2,2,2,2,2,2,2,2,2,2,2,2,2,2,2,2,2,2,2,2,2,2,2,2,2,2,2,2,2,2,2,2,2,2,2,2,2,2,2,2,2,2,2,2	3,3,3,3,3,3,3,3,3,3,3,3,3,3,3,3,3,3,3,3,3,3,3,3,3,3,3,3,3,3,3,3,3,3,3,3,3,3,3,3,3,3,3,3,3,3,3,3,3,3	1,3,1,2,1,2,1,2,2,1,2,0,3,2,2,0,1,2,2,2,1,3,3,2,3,0,3,0,1,3,2,3,0,2,1,3,0,0,2,1,1,3,1,3,1,3,1,0,3,0	2,2,2,2,2,2,2,2,2,2,2,2,2,2,2,2,2,2,2,2,2,2,2,2,2,2,2,2,2,2,2,2,2,2,2,2,2,2,2,2,2,2,2,2,2,2,2,2,2,2	1,0,0,0,0,0,1,0,0,1,0,0,0,1,0,0,0,1,0,0,0,1,0,1,1,1,0,0,0,0,1,0,0,0,1,1,0,0,0,0,1,0,1,1,1,1,0,1,1,0	1,0,0,0,0,0,1,0,0,1,0,0,0,1,0,0,0,1,0,0,0,1,0,1,1,1,0,0,0,0,1,0,0,0,1,1,0,0,0,0,1,0,1,1,1,1,0,1,1,0	1,0,0,0,0,0,1,0,0,1,0,0,0,1,0,0,0,1,0,0,0,1,0,1,1,1,0,0,0,0,1,0,0,0,1,1,0,0,0,0,1,0,1,1,1,1,0,1,1,0	2,2,2,2,2,2,2,2,2,2,2,2,2,2,2,2,2,2,2,2,2,2,2,2,2,2,2,2,2,2,2,2,2,2,2,2,2,2,2,2,2,2,2,2,2,2,2,2,2,2	3,3,3,3,3,3,3,3,3,3,3,3,3,3,3,3,3,3,3,3,3,3,3,3,3,3,3,3,3,3,3,3,3,3,3,3,3,3,3,3,3,3,3,3,3,3,3,3,3,3	3,3,3,3,3,3,3,3,3,3,3,3,3,3,3,3,3,3,3,3,3,3,3,3,3,3,3,3,3,3,3,3,3,3,3,3,3,3,3,3,3,3,3,3,3,3,3,3,3,3	1,0,0,0,0,0,1,0,0,1,0,0,0,1,0,0,0,1,0,0,0,1,0,1,1,1,0,0,0,0,1,0,0,0,1,1,0,0,0,0,1,0,1,1,1,1,0,1,1,0	1,0,0,0,0,0,1,0,0,1,0,0,0,1,0,0,0,1,0,0,0,1,0,1,1,1,0,0,0,0,1,0,0,0,1,1,0,0,0,0,1,0,1,1,1,1,0,1,1,0	1,0,0,0,0,0,1,0,0,1,0,0,0,1,0,0,0,1,0,0,0,1,0,1,1,1,0,0,0,0,1,0,0,0,1,1,0,0,0,0,1,0,1,1,1,1,0,1,1,0
41200	2,2,2,2,2,2,2,2,2,2,2,2,2,2,2,2,2,2,2,2,2,2,2,2,2,2,2,2,2,2,2,2,2,2,2,2,2,2,2,2,2,2,2,2,2,2,2,2,2,2	2,2,2,2,2,2,2,2,2,2,2,2,2,2,2,2,2,2,2,2,2,2,2,2,2,2,2,2,2,2,2,2,2,2,2,2,2,2,2,2,2,2,2,2,2,2,2,2,2,2	3,3,3,3,3,3,3,3,3,3,3,3,3,3,3,3,3,3,3,3,3,3,3,3,3,3,3,3,3,3,3,3,3,3,3,3,3,3,3,3,3,3,3,3,3,3,3,3,3,3	3,3,3,3,3,3,3,3,3,3,3,3,3,3,3,3,3,3,3,3,3,3,3,3,3,3,3,3,3,3,3,3,3,3,3,3,3,3,3,3,3,3,3,3,3,3,3,3,3,3	1,1,1,1,1,1,0,0,1,1,1,1,0,1,1,1,0,0,1,0,1,1,1,1,1,0,1,0,0,0,0,0,1,1,1,1,0,0,1,1,0,1,1,1,1,1,1,1,0,0	1,1,1,1,1,1,0,0,1,1,1,1,0,1,1,1,0,0,1,0,1,1,1,1,1,0,1,0,0,0,0,0,1,1,1,1,0,0,1,1,0,1,1,1,1,1,1,1,0,0	1,1,1,1,1,1,0,0,1,1,1,1,0,1,1,1,0,0,1,0,1,1,1,1,1,0,1,0,0,0,0,0,1,1,1,1,0,0,1,1,0,1,1,1,1,1,1,1,0,0	1,1,1,1,1,1,0,0,1,1,1,1,0,1,1,1,0,0,1,0,1,1,1,1,1,0,1,0,0,0,0,0,1,1,1,1,0,0,1,1,0,1,1,1,1,1,1,1,0,0	1,1,1,1,1,1,0,0,1,1,1,1,0,1,1,1,0,0,1,0,1,1,1,1,1,0,1,0,0,0,0,0,1,1,1,1,0,0,1,1,0,1,1,1,1,1,1,1,0,0	1,1,1,1,1,1,0,0,1,1,1,1,0,1,1,1,0,0,1,0,1,1,1,1,1,0,1,0,0,0,0,0,1,1,1,1,0,0,1,1,0,1,1,1,1,1,1,1,0,0	3,3,3,3,3,3,3,3,3,3,3,3,3,3,3,3,3,3,3,3,3,3,3,3,3,3,3,3,3,3,3,3,3,3,3,3,3,3,3,3,3,3,3,3,3,3,3,3,3,3	3,3,3,3,3,3,3,3,3,3,3,3,3,3,3,3,3,3,3,3,3,3,3,3,3,3,3,3,3,3,3,3,3,3,3,3,3,3,3,3,3,3,3,3,3,3,3,3,3,3	2,2,2,2,2,2,2,2,2,2,2,2,2,2,2,2,2,2,2,2,2,2,2,2,2,2,2,2,2,2,2,2,2,2,2,2,2,2,2,2,2,2,2,2,2,2,2,2,2,2	2,2,2,2,2,2,2,2,2,2,2,2,2,2,2,2,2,2,2,2,2,2,2,2,2,2,2,2,2,2,2,2,2,2,2,2,2,2,2,2,2,2,2,2,2,2,2,2,2,2	3,3,3,3,3,3,3,3,3,3,3,3,3,3,3,3,3,3,3,3,3,3,3,3,3,3,3,3,3,3,3,3,3,3,3,3,3,3,3,3,3,3,3,3,3,3,3,3,3,3	3,3,1,1,0,0,2,2,1,3,1,2,3,0,1,3,1,3,0,2,0,0,2,1,3,3,2,2,2,3,1,0,3,1,3,1,3,3,1,2,0,1,2,1,2,0,1,0,2,1	2,2,2,2,2,2,2,2,2,2,2,2,2,2,2,2,2,2,2,2,2,2,2,2,2,2,2,2,2,2,2,2,2,2,2,2,2,2,2,2,2,2,2,2,2,2,2,2,2,2	1,1,1,1,1,1,0,0,1,1,1,1,0,1,1,1,0,0,1,0,1,1,1,1,1,0,1,0,0,0,0,0,1,1,1,1,0,0,1,1,0,1,1,1,1,1,1,1,0,0	1,1,1,1,1,1,0,0,1,1,1,1,0,1,1,1,0,0,1,0,1,1,1,1,1,0,1,0,0,0,0,0,1,1,1,1,0,0,1,1,0,1,1,1,1,1,1,1,0,0	1,1,1,1,1,1,0,0,1,1,1,1,0,1,1,1,0,0,1,0,1,1,1,1,1,0,1,0,0,0,0,0,1,1,1,1,0,0,1,1,0,1,1,1,1,1,1,1,0,0	2,2,2,2,2,2,2,2,2,2,2,2,2,2,2,2,2,2,2,2,2,2,2,2,2,2,2,2,2,2,2,2,2,2,2,2,2,2,2,2,2,2,2,2,2,2,2,2,2,2	3,3,3,3,3,3,3,3,3,3,3,3,3,3,3,3,3,3,3,3,3,3,3,3,3,3,3,3,3,3,3,3,3,3,3,3,3,3,3,3,3,3,3,3,3,3,3,3,3,3	3,3,3,3,3,3,3,3,3,3,3,3,3,3,3,3,3,3,3,3,3,3,3,3,3,3,3,3,3,3,3,3,3,3,3,3,3,3,3,3,3,3,3,3,3,3,3,3,3,3	1,1,1,1,1,1,0,0,1,1,1,1,0,1,1,1,0,0,1,0,1,1,1,1,1,0,1,0,0,0,0,0,1,1,1,1,0,0,1,1,0,1,1,1,1,1,1,1,0,0	1,1,1,1,1,1,0,0,1,1,1,1,0,1,1,1,0,0,1,0,1,1,1,1,1,0,1,0,0,0,0,0,1,1,1,1,0,0,1,1,0,1,1,1,1,1,1,1,0,0	1,1,1,1,1,1,0,0,1,1,1,1,0,1,1,1,0,0,1,0,1,1,1,1,1,0,1,0,0,0,0,0,1,1,1,1,0,0,1,1,0,1,1,1,1,1,1,1,0,0
41300	2,2,2,2,2,2,2,2,2,2,2,2,2,2,2,2,2,2,2,2,2,2,2,2,2,2,2,2,2,2,2,2,2,2,2,2,2,2,2,2,2,2,2,2,2,2,2,2,2,2	2,2,2,2,2,2,2,2,2,2,2,2,2,2,2,2,2,2,2,2,2,2,2,2,2,2,2,2,2,2,2,2,2,2,2,2,2,2,2,2,2,2,2,2,2,2,2,2,2,2	3,3,3,3,3,3,3,3,3,3,3,3,3,3,3,3,3,3,3,3,3,3,3,3,3,3,3,3,3,3,3,3,3,3,3,3,3,3,3,3,3,3,3,3,3,3,3,3,3,3	3,3,3,3,3,3,3,3,3,3,3,3,3,3,3,3,3,3,3,3,3,3,3,3,3,3,3,3,3,3,3,3,3,3,3,3,3,3,3,3,3,3,3,3,3,3,3,3,3,3	1,0,0,0,0,0,1,0,1,1,0,0,1,0,0,0,1,1,1,0,1,1,0,1,1,1,1,0,0,0,0,1,1,0,0,0,1,0,0,1,1,0,1,0,1,1,1,1,1,1	1,0,0,0,0,0,1,0,1,1,0,0,1,0,0,0,1,1,1,0,1,1,0,1,1,1,1,0,0,0,0,1,1,0,0,0,1,0,0,1,1,0,1,0,1,1,1,1,1,1	1,0,0,0,0,0,1,0,1,1,0,0,1,0,0,0,1,1,1,0,1,1,0,1,1,1,1,0,0,0,0,1,1,0,0,0,1,0,0,1,1,0,1,0,1,1,1,1,1,1	1,0,0,0,0,0,1,0,1,1,0,0,1,0,0,0,1,1,1,0,1,1,0,1,1,1,1,0,0,0,0,1,1,0,0,0,1,0,0,1,1,0,1,0,1,1,1,1,1,1	1,0,0,0,0,0,1,0,1,1,0,0,1,0,0,0,1,1,1,0,1,1,0,1,1,1,1,0,0,0,0,1,1,0,0,0,1,0,0,1,1,0,1,0,1,1,1,1,1,1	1,0,0,0,0,0,1,0,1,1,0,0,1,0,0,0,1,1,1,0,1,1,0,1,1,1,1,0,0,0,0,1,1,0,0,0,1,0,0,1,1,0,1,0,1,1,1,1,1,1	3,3,3,3,3,3,3,3,3,3,3,3,3,3,3,3,3,3,3,3,3,3,3,3,3,3,3,3,3,3,3,3,3,3,3,3,3,3,3,3,3,3,3,3,3,3,3,3,3,3	3,3,3,3,3,3,3,3,3,3,3,3,3,3,3,3,3,3,3,3,3,3,3,3,3,3,3,3,3,3,3,3,3,3,3,3,3,3,3,3,3,3,3,3,3,3,3,3,3,3	2,2,2,2,2,2,2,2,2,2,2,2,2,2,2,2,2,2,2,2,2,2,2,2,2,2,2,2,2,2,2,2,2,2,2,2,2,2,2,2,2,2,2,2,2,2,2,2,2,2	2,2,2,2,2,2,2,2,2,2,2,2,2,2,2,2,2,2,2,2,2,2,2,2,2,2,2,2,2,2,2,2,2,2,2,2,2,2,2,2,2,2,2,2,2,2,2,2,2,2	3,3,3,3,3,3,3,3,3,3,3,3,3,3,3,3,3,3,3,3,3,3,3,3,3,3,3,3,3,3,3,3,3,3,3,3,3,3,3,3,3,3,3,3,3,3,3,3,3,3	3,3,3,3,0,2,2,2,3,1,0,0,1,0,0,0,1,1,2,2,3,1,2,2,3,1,3,0,0,2,3,1,3,0,0,0,1,2,1,3,3,0,3,0,1,3,0,3,3,2	2,2,2,2,2,2,2,2,2,2,2,2,2,2,2,2,2,2,2,2,2,2,2,2,2,2,2,2,2,2,2,2,2,2,2,2,2,2,2,2,2,2,2,2,2,2,2,2,2,2	1,0,0,0,0,0,1,0,1,1,0,0,1,0,0,0,1,1,1,0,1,1,0,1,1,1,1,0,0,0,0,1,1,0,0,0,1,0,0,1,1,0,1,0,1,1,1,1,1,1	1,0,0,0,0,0,1,0,1,1,0,0,1,0,0,0,1,1,1,0,1,1,0,1,1,1,1,0,0,0,0,1,1,0,0,0,1,0,0,1,1,0,1,0,1,1,1,1,1,1	1,0,0,0,0,0,1,0,1,1,0,0,1,0,0,0,1,1,1,0,1,1,0,1,1,1,1,0,0,0,0,1,1,0,0,0,1,0,0,1,1,0,1,0,1,1,1,1,1,1	2,2,2,2,2,2,2,2,2,2,2,2,2,2,2,2,2,2,2,2,2,2,2,2,2,2,2,2,2,2,2,2,2,2,2,2,2,2,2,2,2,2,2,2,2,2,2,2,2,2	3,3,3,3,3,3,3,3,3,3,3,3,3,3,3,3,3,3,3,3,3,3,3,3,3,3,3,3,3,3,3,3,3,3,3,3,3,3,3,3,3,3,3,3,3,3,3,3,3,3	3,3,3,3,3,3,3,3,3,3,3,3,3,3,3,3,3,3,3,3,3,3,3,3,3,3,3,3,3,3,3,3,3,3,3,3,3,3,3,3,3,3,3,3,3,3,3,3,3,3	1,0,0,0,0,0,1,0,1,1,0,0,1,0,0,0,1,1,1,0,1,1,0,1,1,1,1,0,0,0,0,1,1,0,0,0,1,0,0,1,1,0,1,0,1,1,1,1,1,1	1,0,0,0,0,0,1,0,1,1,0,0,1,0,0,0,1,1,1,0,1,1,0,1,1,1,1,0,0,0,0,1,1,0,0,0,1,0,0,1,1,0,1,0,1,1,1,1,1,1	1,0,0,0,0,0,1,0,1,1,0,0,1,0,0,0,1,1,1,0,1,1,0,1,1,1,1,0,0,0,0,1,1,0,0,0,1,0,0,1,1,0,1,0,1,1,1,1,1,1
41400	2,2,2,2,2,2,2,2,2,2,2,2,2,2,2,2,2,2,2,2,2,2,2,2,2,2,2,2,2,2,2,2,2,2,2,2,2,2,2,2,2,2,2,2,2,2,2,2,2,2	2,2,2,2,2,2,2,2,2,2,2,2,2,2,2,2,2,2,2,2,2,2,2,2,2,2,2,2,2,2,2,2,2,2,2,2,2,2,2,2,2,2,2,2,2,2,2,2,2,2	3,3,3,3,3,3,3,3,3,3,3,3,3,3,3,3,3,3,3,3,3,3,3,3,3,3,3,3,3,3,3,3,3,3,3,3,3,3,3,3,3,3,3,3,3,3,3,3,3,3	3,3,3,3,3,3,3,3,3,3,3,3,3,3,3,3,3,3,3,3,3,3,3,3,3,3,3,3,3,3,3,3,3,3,3,3,3,3,3,3,3,3,3,3,3,3,3,3,3,3	1,1,0,1,0,1,1,1,1,1,0,0,1,0,1,1,0,1,0,1,1,1,1,0,1,1,1,0,0,1,1,0,1,1,1,1,0,1,0,1,1,1,1,0,1,0,1,1,1,0	1,1,0,1,0,1,1,1,1,1,0,0,1,0,1,1,0,1,0,1,1,1,1,0,1,1,1,0,0,1,1,0,1,1,1,1,0,1,0,1,1,1,1,0,1,0,1,1,1,0	1,1,0,1,0,1,1,1,1,1,0,0,1,0,1,1,0,1,0,1,1,1,1,0,1,1,1,0,0,1,1,0,1,1,1,1,0,1,0,1,1,1,1,0,1,0,1,1,1,0	1,1,0,1,0,1,1,1,1,1,0,0,1,0,1,1,0,1,0,1,1,1,1,0,1,1,1,0,0,1,1,0,1,1,1,1,0,1,0,1,1,1,1,0,1,0,1,1,1,0	1,1,0,1,0,1,1,1,1,1,0,0,1,0,1,1,0,1,0,1,1,1,1,0,1,1,1,0,0,1,1,0,1,1,1,1,0,1,0,1,1,1,1,0,1,0,1,1,1,0	1,1,0,1,0,1,1,1,1,1,0,0,1,0,1,1,0,1,0,1,1,1,1,0,1,1,1,0,0,1,1,0,1,1,1,1,0,1,0,1,1,1,1,0,1,0,1,1,1,0	3,3,3,3,3,3,3,3,3,3,3,3,3,3,3,3,3,3,3,3,3,3,3,3,3,3,3,3,3,3,3,3,3,3,3,3,3,3,3,3,3,3,3,3,3,3,3,3,3,3	3,3,3,3,3,3,3,3,3,3,3,3,3,3,3,3,3,3,3,3,3,3,3,3,3,3,3,3,3,3,3,3,3,3,3,3,3,3,3,3,3,3,3,3,3,3,3,3,3,3	2,2,2,2,2,2,2,2,2,2,2,2,2,2,2,2,2,2,2,2,2,2,2,2,2,2,2,2,2,2,2,2,2,2,2,2,2,2,2,2,2,2,2,2,2,2,2,2,2,2	2,2,2,2,2,2,2,2,2,2,2,2,2,2,2,2,2,2,2,2,2,2,2,2,2,2,2,2,2,2,2,2,2,2,2,2,2,2,2,2,2,2,2,2,2,2,2,2,2,2	3,3,3,3,3,3,3,3,3,3,3,3,3,3,3,3,3,3,3,3,3,3,3,3,3,3,3,3,3,3,3,3,3,3,3,3,3,3,3,3,3,3,3,3,3,3,3,3,3,3	0,3,0,0,1,0,1,3,2,0,3,3,1,1,2,0,0,1,3,1,2,3,2,3,0,0,0,2,2,2,1,3,3,2,0,0,0,2,2,0,2,1,3,0,0,3,0,0,1,2	2,2,2,2,2,2,2,2,2,2,2,2,2,2,2,2,2,2,2,2,2,2,2,2,2,2,2,2,2,2,2,2,2,2,2,2,2,2,2,2,2,2,2,2,2,2,2,2,2,2	1,1,0,1,0,1,1,1,1,1,0,0,1,0,1,1,0,1,0,1,1,1,1,0,1,1,1,0,0,1,1,0,1,1,1,1,0,1,0,1,1,1,1,0,1,0,1,1,1,0	1,1,0,1,0,1,1,1,1,1,0,0,1,0,1,1,0,1,0,1,1,1,1,0,1,1,1,0,0,1,1,0,1,1,1,1,0,1,0,1,1,1,1,0,1,0,1,1,1,0	1,1,0,1,0,1,1,1,1,1,0,0,1,0,1,1,0,1,0,1,1,1,1,0,1,1,1,0,0,1,1,0,1,1,1,1,0,1,0,1,1,1,1,0,1,0,1,1,1,0	2,2,2,2,2,2,2,2,2,2,2,2,2,2,2,2,2,2,2,2,2,2,2,2,2,2,2,2,2,2,2,2,2,2,2,2,2,2,2,2,2,2,2,2,2,2,2,2,2,2	3,3,3,3,3,3,3,3,3,3,3,3,3,3,3,3,3,3,3,3,3,3,3,3,3,3,3,3,3,3,3,3,3,3,3,3,3,3,3,3,3,3,3,3,3,3,3,3,3,3	3,3,3,3,3,3,3,3,3,3,3,3,3,3,3,3,3,3,3,3,3,3,3,3,3,3,3,3,3,3,3,3,3,3,3,3,3,3,3,3,3,3,3,3,3,3,3,3,3,3	1,1,0,1,0,1,1,1,1,1,0,0,1,0,1,1,0,1,0,1,1,1,1,0,1,1,1,0,0,1,1,0,1,1,1,1,0,1,0,1,1,1,1,0,1,0,1,1,1,0	1,1,0,1,0,1,1,1,1,1,0,0,1,0,1,1,0,1,0,1,1,1,1,0,1,1,1,0,0,1,1,0,1,1,1,1,0,1,0,1,1,1,1,0,1,0,1,1,1,0	1,1,0,1,0,1,1,1,1,1,0,0,1,0,1,1,0,1,0,1,1,1,1,0,1,1,1,0,0,1,1,0,1,1,1,1,0,1,0,1,1,1,1,0,1,0,1,1,1,0
41500	2,2,2,2,2,2,2,2,2,2,2,2,2,2,2,2,2,2,2,2,2,2,2,2,2,2,2,2,2,2,2,2,2,2,2,2,2,2,2,2,2,2,2,2,2,2,2,2,2,2	2,2,2,2,2,2,2,2,2,2,2,2,2,2,2,2,2,2,2,2,2,2,2,2,2,2,2,2,2,2,2,2,2,2,2,2,2,2,2,2,2,2,2,2,2,2,2,2,2,2	3,3,3,3,3,3,3,3,3,3,3,3,3,3,3,3,3,3,3,3,3,3,3,3,3,3,3,3,3,3,3,3,3,3,3,3,3,3,3,3,3,3,3,3,3,3,3,3,3,3	3,3,3,3,3,3,3,3,3,3,3,3,3,3,3,3,3,3,3,3,3,3,3,3,3,3,3,3,3,3,3,3,3,3,3,3,3,3,3,3,3,3,3,3,3,3,3,3,3,3	1,1,1,1,0,1,1,0,1,1,1,1,0,1,1,1,1,1,1,1,1,0,1,1,1,1,1,1,1,1,0,1,1,1,0,1,1,0,1,1,1,1,0,1,1,1,1,1,1,1	1,1,1,1,0,1,1,0,1,1,1,1,0,1,1,1,1,1,1,1,1,0,1,1,1,1,1,1,1,1,0,1,1,1,0,1,1,0,1,1,1,1,0,1,1,1,1,1,1,1	1,1,1,1,0,1,1,0,1,1,1,1,0,1,1,1,1,1,1,1,1,0,1,1,1,1,1,1,1,1,0,1,1,1,0,1,1,0,1,1,1,1,0,1,1,1,1,1,1,1	1,1,1,1,0,1,1,0,1,1,1,1,0,1,1,1,1,1,1,1,1,0,1,1,1,1,1,1,1,1,0,1,1,1,0,1,1,0,1,1,1,1,0,1,1,1,1,1,1,1	1,1,1,1,0,1,1,0,1,1,1,1,0,1,1,1,1,1,1,1,1,0,1,1,1,1,1,1,1,1,0,1,1,1,0,1,1,0,1,1,1,1,0,1,1,1,1,1,1,1	1,1,1,1,0,1,1,0,1,1,1,1,0,1,1,1,1,1,1,1,1,0,1,1,1,1,1,1,1,1,0,1,1,1,0,1,1,0,1,1,1,1,0,1,1,1,1,1,1,1	3,3,3,3,3,3,3,3,3,3,3,3,3,3,3,3,3,3,3,3,3,3,3,3,3,3,3,3,3,3,3,3,3,3,3,3,3,3,3,3,3,3,3,3,3,3,3,3,3,3	3,3,3,3,3,3,3,3,3,3,3,3,3,3,3,3,3,3,3,3,3,3,3,3,3,3,3,3,3,3,3,3,3,3,3,3,3,3,3,3,3,3,3,3,3,3,3,3,3,3	2,2,2,2,2,2,2,2,2,2,2,2,2,2,2,2,2,2,2,2,2,2,2,2,2,2,2,2,2,2,2,2,2,2,2,2,2,2,2,2,2,2,2,2,2,2,2,2,2,2	2,2,2,2,2,2,2,2,2,2,2,2,2,2,2,2,2,2,2,2,2,2,2,2,2,2,2,2,2,2,2,2,2,2,2,2,2,2,2,2,2,2,2,2,2,2,2,2,2,2	3,3,3,3,3,3,3,3,3,3,3,3,3,3,3,3,3,3,3,3,3,3,3,3,3,3,3,3,3,3,3,3,3,3,3,3,3,3,3,3,3,3,3,3,3,3,3,3,3,3	1,1,1,1,0,1,1,2,1,1,3,1,0,1,3,1,1,1,1,1,1,0,1,1,1,2,1,1,1,1,0,1,1,1,0,1,1,2,3,1,3,1,0,1,1,3,1,3,3,3	2,2,2,2,2,2,2,2,2,2,2,2,2,2,2,2,2,2,2,2,2,2,2,2,2,2,2,2,2,2,2,2,2,2,2,2,2,2,2,2,2,2,2,2,2,2,2,2,2,2	1,1,1,1,0,1,1,0,1,1,1,1,0,1,1,1,1,1,1,1,1,0,1,1,1,1,1,1,1,1,0,1,1,1,0,1,1,2,1,1,1,1,0,1,1,1,1,1,1,1	1,1,1,1,0,1,1,0,1,1,1,1,0,1,1,1,1,1,1,1,1,0,1,1,1,1,1,1,1,1,0,1,1,1,0,1,1,0,1,1,1,1,0,1,1,1,1,1,1,1	1,1,1,1,0,1,1,0,1,1,1,1,0,1,1,1,1,1,1,1,1,0,1,1,1,1,1,1,1,1,0,1,1,1,0,1,1,0,1,1,1,1,0,1,1,1,1,1,1,1	2,2,2,2,2,2,2,2,2,2,2,2,2,2,2,2,2,2,2,2,2,2,2,2,2,2,2,2,2,2,2,2,2,2,2,2,2,2,2,2,2,2,2,2,2,2,2,2,2,2	3,3,3,3,3,3,3,3,3,3,3,3,3,3,3,3,3,3,3,3,3,3,3,3,3,3,3,3,3,3,3,3,3,3,3,3,3,3,3,3,3,3,3,3,3,3,3,3,3,3	3,3,3,3,3,3,3,3,3,3,3,3,3,3,3,3,3,3,3,3,3,3,3,3,3,3,3,3,3,3,3,3,3,3,3,3,3,3,3,3,3,3,3,3,3,3,3,3,3,3	1,1,1,1,0,1,1,0,1,1,1,1,0,1,1,1,1,1,1,1,1,0,1,1,1,1,1,1,1,1,0,1,1,1,0,1,1,0,1,1,1,1,0,1,1,1,1,1,1,1	1,1,1,1,0,1,1,0,1,1,1,1,0,1,1,1,1,1,1,1,1,0,1,1,1,1,1,1,1,1,0,1,1,1,0,1,1,0,1,1,1,1,0,1,1,1,1,1,1,1	1,1,1,1,0,1,1,0,1,1,1,1,0,1,1,1,1,1,1,1,1,0,1,1,1,1,1,1,1,1,0,1,1,1,0,1,1,0,1,1,1,1,0,1,1,1,1,1,1,1
41600	2,2,2,2,2,2,2,2,2,2,2,2,2,2,2,2,2,2,2,2,2,2,2,2,2,2,2,2,2,2,2,2,2,2,2,2,2,2,2,2,2,2,2,2,2,2,2,2,2,2	2,2,2,2,2,2,2,2,2,2,2,2,2,2,2,2,2,2,2,2,2,2,2,2,2,2,2,2,2,2,2,2,2,2,2,2,2,2,2,2,2,2,2,2,2,2,2,2,2,2	3,3,3,3,3,3,3,3,3,3,3,3,3,3,3,3,3,3,3,3,3,3,3,3,3,3,3,3,3,3,3,3,3,3,3,3,3,3,3,3,3,3,3,3,3,3,3,3,3,3	3,3,3,3,3,3,3,3,3,3,3,3,3,3,3,3,3,3,3,3,3,3,3,3,3,3,3,3,3,3,3,3,3,3,3,3,3,3,3,3,3,3,3,3,3,3,3,3,3,3	1,1,1,1,1,0,0,0,0,0,0,1,0,1,1,0,0,0,1,0,1,0,1,1,1,1,0,0,0,0,0,1,0,1,1,1,1,1,0,0,1,0,0,0,0,0,0,0,1,0	1,1,1,1,1,0,0,0,0,0,0,1,0,1,1,0,0,0,1,0,1,0,1,1,1,1,0,0,0,0,0,1,0,1,1,1,1,1,0,0,1,0,0,0,0,0,0,0,1,0	1,1,1,1,1,0,0,0,0,0,0,1,0,1,1,0,0,0,1,0,1,0,1,1,1,1,0,0,0,0,0,1,0,1,1,1,1,1,0,0,1,0,0,0,0,0,0,0,1,0	1,1,1,1,1,0,0,0,0,0,0,1,0,1,1,0,0,0,1,0,1,0,1,1,1,1,0,0,0,0,0,1,0,1,1,1,1,1,0,0,1,0,0,0,0,0,0,0,1,0	1,1,1,1,1,0,0,0,0,0,0,1,0,1,1,0,0,0,1,0,1,0,1,1,1,1,0,0,0,0,0,1,0,1,1,1,1,1,0,0,1,0,0,0,0,0,0,0,1,0	1,1,1,1,1,0,0,0,0,0,0,1,0,1,1,0,0,0,1,0,1,0,1,1,1,1,0,0,0,0,0,1,0,1,1,1,1,1,0,0,1,0,0,0,0,0,0,0,1,0	3,3,3,3,3,3,3,3,3,3,3,3,3,3,3,3,3,3,3,3,3,3,3,3,3,3,3,3,3,3,3,3,3,3,3,3,3,3,3,3,3,3,3,3,3,3,3,3,3,3	3,3,3,3,3,3,3,3,3,3,3,3,3,3,3,3,3,3,3,3,3,3,3,3,3,3,3,3,3,3,3,3,3,3,3,3,3,3,3,3,3,3,3,3,3,3,3,3,3,3	2,2,2,2,2,2,2,2,2,2,2,2,2,2,2,2,2,2,2,2,2,2,2,2,2,2,2,2,2,2,2,2,2,2,2,2,2,2,2,2,2,2,2,2,2,2,2,2,2,2	2,2,2,2,2,2,2,2,2,2,2,2,2,2,2,2,2,2,2,2,2,2,2,2,2,2,2,2,2,2,2,2,2,2,2,2,2,2,2,2,2,2,2,2,2,2,2,2,2,2	3,3,3,3,3,3,3,3,3,3,3,3,3,3,3,3,3,3,3,3,3,3,3,3,3,3,3,3,3,3,3,3,3,3,3,3,3,3,3,3,3,3,3,3,3,3,3,3,3,3	3,0,2,3,3,2,2,1,0,2,3,1,2,2,1,0,0,2,1,0,3,0,3,1,1,3,0,3,0,3,2,3,1,3,1,3,1,3,2,0,2,3,2,0,0,1,2,2,3,0	2,2,2,2,2,2,2,2,2,2,2,2,2,2,2,2,2,2,2,2,2,2,2,2,2,2,2,2,2,2,2,2,2,2,2,2,2,2,2,2,2,2,2,2,2,2,2,2,2,2	1,1,1,1,1,0,0,0,0,0,0,1,0,1,1,0,0,0,1,0,1,0,1,1,1,1,0,0,0,0,0,1,0,1,1,1,1,1,0,0,1,0,0,0,0,0,0,0,1,0	1,1,1,1,1,0,0,0,0,0,0,1,0,1,1,0,0,0,1,0,1,0,1,1,1,1,0,0,0,0,0,1,0,1,1,1,1,1,0,0,1,0,0,0,0,0,0,0,1,0	1,1,1,1,1,0,0,0,0,0,0,1,0,1,1,0,0,0,1,0,1,0,1,1,1,1,0,0,0,0,0,1,0,1,1,1,1,1,0,0,1,0,0,0,0,0,0,0,1,0	2,2,2,2,2,2,2,2,2,2,2,2,2,2,2,2,2,2,2,2,2,2,2,2,2,2,2,2,2,2,2,2,2,2,2,2,2,2,2,2,2,2,2,2,2,2,2,2,2,2	3,3,3,3,3,3,3,3,3,3,3,3,3,3,3,3,3,3,3,3,3,3,3,3,3,3,3,3,3,3,3,3,3,3,3,3,3,3,3,3,3,3,3,3,3,3,3,3,3,3	3,3,3,3,3,3,3,3,3,3,3,3,3,3,3,3,3,3,3,3,3,3,3,3,3,3,3,3,3,3,3,3,3,3,3,3,3,3,3,3,3,3,3,3,3,3,3,3,3,3	1,1,1,1,1,0,0,0,0,0,0,1,0,1,1,0,0,0,1,0,1,0,1,1,1,1,0,0,0,0,0,1,0,1,1,1,1,1,0,0,1,0,0,0,0,0,0,0,1,0	1,1,1,1,1,0,0,0,0,0,0,1,0,1,1,0,0,0,1,0,1,0,1,1,1,1,0,0,0,0,0,1,0,1,1,1,1,1,0,0,1,0,0,0,0,0,0,0,1,0	1,1,1,1,1,0,0,0,0,0,0,1,0,1,1,0,0,0,1,0,1,0,1,1,1,1,0,0,0,0,0,1,0,1,1,1,1,1,0,0,1,0,0,0,0,0,0,0,1,0
41700	2,2,2,2,2,2,2,2,2,2,2,2,2,2,2,2,2,2,2,2,2,2,2,2,2,2,2,2,2,2,2,2,2,2,2,2,2,2,2,2,2,2,2,2,2,2,2,2,2,2	2,2,2,2,2,2,2,2,2,2,2,2,2,2,2,2,2,2,2,2,2,2,2,2,2,2,2,2,2,2,2,2,2,2,2,2,2,2,2,2,2,2,2,2,2,2,2,2,2,2	3,3,3,3,3,3,3,3,3,3,3,3,3,3,3,3,3,3,3,3,3,3,3,3,3,3,3,3,3,3,3,3,3,3,3,3,3,3,3,3,3,3,3,3,3,3,3,3,3,3	3,3,3,3,3,3,3,3,3,3,3,3,3,3,3,3,3,3,3,3,3,3,3,3,3,3,3,3,3,3,3,3,3,3,3,3,3,3,3,3,3,3,3,3,3,3,3,3,3,3	0,1,0,1,1,1,1,1,1,1,0,1,1,1,0,1,1,1,1,1,1,0,1,1,1,1,1,0,0,0,0,0,0,1,0,1,1,0,0,1,1,1,1,1,0,0,1,0,0,1	0,1,0,1,1,1,1,1,1,1,0,1,1,1,0,1,1,1,1,1,1,0,1,1,1,1,1,0,0,0,0,0,0,1,0,1,1,0,0,1,1,1,1,1,0,0,1,0,0,1	0,1,0,1,1,1,1,1,1,1,0,1,1,1,0,1,1,1,1,1,1,0,1,1,1,1,1,0,0,0,0,0,0,1,0,1,1,0,0,1,1,1,1,1,0,0,1,0,0,1	0,1,0,1,1,1,1,1,1,1,0,1,1,1,0,1,1,1,1,1,1,0,1,1,1,1,1,0,0,0,0,0,0,1,0,1,1,0,0,1,1,1,1,1,0,0,1,0,0,1	0,1,0,1,1,1,1,1,1,1,0,1,1,1,0,1,1,1,1,1,1,0,1,1,1,1,1,0,0,0,0,0,0,1,0,1,1,0,0,1,1,1,1,1,0,0,1,0,0,1	0,1,0,1,1,1,1,1,1,1,0,1,1,1,0,1,1,1,1,1,1,0,1,1,1,1,1,0,0,0,0,0,0,1,0,1,1,0,0,1,1,1,1,1,0,0,1,0,0,1	3,3,3,3,3,3,3,3,3,3,3,3,3,3,3,3,3,3,3,3,3,3,3,3,3,3,3,3,3,3,3,3,3,3,3,3,3,3,3,3,3,3,3,3,3,3,3,3,3,3	3,3,3,3,3,3,3,3,3,3,3,3,3,3,3,3,3,3,3,3,3,3,3,3,3,3,3,3,3,3,3,3,3,3,3,3,3,3,3,3,3,3,3,3,3,3,3,3,3,3	2,2,2,2,2,2,2,2,2,2,2,2,2,2,2,2,2,2,2,2,2,2,2,2,2,2,2,2,2,2,2,2,2,2,2,2,2,2,2,2,2,2,2,2,2,2,2,2,2,2	2,2,2,2,2,2,2,2,2,2,2,2,2,2,2,2,2,2,2,2,2,2,2,2,2,2,2,2,2,2,2,2,2,2,2,2,2,2,2,2,2,2,2,2,2,2,2,2,2,2	3,3,3,3,3,3,3,3,3,3,3,3,3,3,3,3,3,3,3,3,3,3,3,3,3,3,3,3,3,3,3,3,3,3,3,3,3,3,3,3,3,3,3,3,3,3,3,3,3,3	2,2,0,0,2,3,1,3,1,0,2,3,3,2,0,2,2,2,3,3,0,0,2,0,0,1,1,2,0,0,0,1,2,1,2,0,3,0,2,2,2,3,3,0,1,1,1,3,3,2	2,2,2,2,2,2,2,2,2,2,2,2,2,2,2,2,2,2,2,2,2,2,2,2,2,2,2,2,2,2,2,2,2,2,2,2,2,2,2,2,2,2,2,2,2,2,2,2,2,2	0,1,0,1,1,1,1,1,1,1,0,1,1,1,0,1,1,1,1,1,1,0,1,1,1,1,1,0,0,0,0,0,0,1,0,1,1,0,0,1,1,1,1,1,0,0,1,0,0,1	0,1,0,1,1,1,1,1,1,1,0,1,1,1,0,1,1,1,1,1,1,0,1,1,1,1,1,0,0,0,0,0,0,1,0,1,1,0,0,1,1,1,1,1,0,0,1,0,0,1	0,1,0,1,1,1,1,1,1,1,0,1,1,1,0,1,1,1,1,1,1,0,1,1,1,1,1,0,0,0,0,0,0,1,0,1,1,0,0,1,1,1,1,1,0,0,1,0,0,1	2,2,2,2,2,2,2,2,2,2,2,2,2,2,2,2,2,2,2,2,2,2,2,2,2,2,2,2,2,2,2,2,2,2,2,2,2,2,2,2,2,2,2,2,2,2,2,2,2,2	3,3,3,3,3,3,3,3,3,3,3,3,3,3,3,3,3,3,3,3,3,3,3,3,3,3,3,3,3,3,3,3,3,3,3,3,3,3,3,3,3,3,3,3,3,3,3,3,3,3	3,3,3,3,3,3,3,3,3,3,3,3,3,3,3,3,3,3,3,3,3,3,3,3,3,3,3,3,3,3,3,3,3,3,3,3,3,3,3,3,3,3,3,3,3,3,3,3,3,3	0,1,0,1,1,1,1,1,1,1,0,1,1,1,0,1,1,1,1,1,1,0,1,1,1,1,1,0,0,0,0,0,0,1,0,1,1,0,0,1,1,1,1,1,0,0,1,0,0,1	0,1,0,1,1,1,1,1,1,1,0,1,1,1,0,1,1,1,1,1,1,0,1,1,1,1,1,0,0,0,0,0,0,1,0,1,1,0,0,1,1,1,1,1,0,0,1,0,0,1	0,1,0,1,1,1,1,1,1,1,0,1,1,1,0,1,1,1,1,1,1,0,1,1,1,1,1,0,0,0,0,0,0,1,0,1,1,0,0,1,1,1,1,1,0,0,1,0,0,1
41800	2,2,2,2,2,2,2,2,2,2,2,2,2,2,2,2,2,2,2,2,2,2,2,2,2,2,2,2,2,2,2,2,2,2,2,2,2,2,2,2,2,2,2,2,2,2,2,2,2,2	2,2,2,2,2,2,2,2,2,2,2,2,2,2,2,2,2,2,2,2,2,2,2,2,2,2,2,2,2,2,2,2,2,2,2,2,2,2,2,2,2,2,2,2,2,2,2,2,2,2	3,3,3,3,3,3,3,3,3,3,3,3,3,3,3,3,3,3,3,3,3,3,3,3,3,3,3,3,3,3,3,3,3,3,3,3,3,3,3,3,3,3,3,3,3,3,3,3,3,3	3,3,3,3,3,3,3,3,3,3,3,3,3,3,3,3,3,3,3,3,3,3,3,3,3,3,3,3,3,3,3,3,3,3,3,3,3,3,3,3,3,3,3,3,3,3,3,3,3,3	1,1,1,1,1,1,0,1,0,0,0,0,1,1,0,1,0,1,0,1,0,0,0,1,1,0,1,0,1,1,0,1,1,0,0,1,1,1,1,1,0,0,0,0,1,1,1,0,1,0	1,1,1,1,1,1,0,1,0,0,0,0,1,1,0,1,0,1,0,1,0,0,0,1,1,0,1,0,1,1,0,1,1,0,0,1,1,1,1,1,0,0,0,0,1,1,1,0,1,0	1,1,1,1,1,1,0,1,0,0,0,0,1,1,0,1,0,1,0,1,0,0,0,1,1,0,1,0,1,1,0,1,1,0,0,1,1,1,1,1,0,0,0,0,1,1,1,0,1,0	1,1,1,1,1,1,0,1,0,0,0,0,1,1,0,1,0,1,0,1,0,0,0,1,1,0,1,0,1,1,0,1,1,0,0,1,1,1,1,1,0,0,0,0,1,1,1,0,1,0	1,1,1,1,1,1,0,1,0,0,0,0,1,1,0,1,0,1,0,1,0,0,0,1,1,0,1,0,1,1,0,1,1,0,0,1,1,1,1,1,0,0,0,0,1,1,1,0,1,0	1,1,1,1,1,1,0,1,0,0,0,0,1,1,0,1,0,1,0,1,0,0,0,1,1,0,1,0,1,1,0,1,1,0,0,1,1,1,1,1,0,0,0,0,1,1,1,0,1,0	3,3,3,3,3,3,3,3,3,3,3,3,3,3,3,3,3,3,3,3,3,3,3,3,3,3,3,3,3,3,3,3,3,3,3,3,3,3,3,3,3,3,3,3,3,3,3,3,3,3	3,3,3,3,3,3,3,3,3,3,3,3,3,3,3,3,3,3,3,3,3,3,3,3,3,3,3,3,3,3,3,3,3,3,3,3,3,3,3,3,3,3,3,3,3,3,3,3,3,3	2,2,2,2,2,2,2,2,2,2,2,2,2,2,2,2,2,2,2,2,2,2,2,2,2,2,2,2,2,2,2,2,2,2,2,2,2,2,2,2,2,2,2,2,2,2,2,2,2,2	2,2,2,2,2,2,2,2,2,2,2,2,2,2,2,2,2,2,2,2,2,2,2,2,2,2,2,2,2,2,2,2,2,2,2,2,2,2,2,2,2,2,2,2,2,2,2,2,2,2	3,3,3,3,3,3,3,3,3,3,3,3,3,3,3,3,3,3,3,3,3,3,3,3,3,3,3,3,3,3,3,3,3,3,3,3,3,3,3,3,3,3,3,3,3,3,3,3,3,3	3,2,0,3,1,1,3,1,2,2,0,0,0,2,3,1,2,3,1,3,3,2,3,3,0,3,3,2,2,2,0,1,3,3,0,1,1,3,1,2,0,0,0,0,2,1,2,2,1,3	2,2,2,2,2,2,2,2,2,2,2,2,2,2,2,2,2,2,2,2,2,2,2,2,2,2,2,2,2,2,2,2,2,2,2,2,2,2,2,2,2,2,2,2,2,2,2,2,2,2	1,1,1,1,1,1,0,1,0,0,0,0,1,1,0,1,0,1,0,1,0,0,0,1,1,0,1,0,1,1,0,1,1,0,0,1,1,1,1,1,0,0,0,0,1,1,1,0,1,0	1,1,1,1,1,1,0,1,0,0,0,0,1,1,0,1,0,1,0,1,0,0,0,1,1,0,1,0,1,1,0,1,1,0,0,1,1,1,1,1,0,0,0,0,1,1,1,0,1,0	1,1,1,1,1,1,0,1,0,0,0,0,1,1,0,1,0,1,0,1,0,0,0,1,1,0,1,0,1,1,0,1,1,0,0,1,1,1,1,1,0,0,0,0,1,1,1,0,1,0	2,2,2,2,2,2,2,2,2,2,2,2,2,2,2,2,2,2,2,2,2,2,2,2,2,2,2,2,2,2,2,2,2,2,2,2,2,2,2,2,2,2,2,2,2,2,2,2,2,2	3,3,3,3,3,3,3,3,3,3,3,3,3,3,3,3,3,3,3,3,3,3,3,3,3,3,3,3,3,3,3,3,3,3,3,3,3,3,3,3,3,3,3,3,3,3,3,3,3,3	3,3,3,3,3,3,3,3,3,3,3,3,3,3,3,3,3,3,3,3,3,3,3,3,3,3,3,3,3,3,3,3,3,3,3,3,3,3,3,3,3,3,3,3,3,3,3,3,3,3	1,1,1,1,1,1,0,1,0,0,0,0,1,1,0,1,0,1,0,1,0,0,0,1,1,0,1,0,1,1,0,1,1,0,0,1,1,1,1,1,0,0,0,0,1,1,1,0,1,0	1,1,1,1,1,1,0,1,0,0,0,0,1,1,0,1,0,1,0,1,0,0,0,1,1,0,1,0,1,1,0,1,1,0,0,1,1,1,1,1,0,0,0,0,1,1,1,0,1,0	1,1,1,1,1,1,0,1,0,0,0,0,1,1,0,1,0,1,0,1,0,0,0,1,1,0,1,0,1,1,0,1,1,0,0,1,1,1,1,1,0,0,0,0,1,1,1,0,1,0
41900	2,2,2,2,2,2,2,2,2,2,2,2,2,2,2,2,2,2,2,2,2,2,2,2,2,2,2,2,2,2,2,2,2,2,2,2,2,2,2,2,2,2,2,2,2,2,2,2,2,2	2,2,2,2,2,2,2,2,2,2,2,2,2,2,2,2,2,2,2,2,2,2,2,2,2,2,2,2,2,2,2,2,2,2,2,2,2,2,2,2,2,2,2,2,2,2,2,2,2,2	3,3,3,3,3,3,3,3,3,3,3,3,3,3,3,3,3,3,3,3,3,3,3,3,3,3,3,3,3,3,3,3,3,3,3,3,3,3,3,3,3,3,3,3,3,3,3,3,3,3	3,3,3,3,3,3,3,3,3,3,3,3,3,3,3,3,3,3,3,3,3,3,3,3,3,3,3,3,3,3,3,3,3,3,3,3,3,3,3,3,3,3,3,3,3,3,3,3,3,3	0,1,0,1,1,0,1,0,0,1,1,1,1,0,1,1,0,1,0,0,1,0,1,1,1,1,1,1,1,1,1,1,0,1,0,1,1,1,1,0,1,0,1,1,0,1,1,0,0,0	0,1,0,1,1,0,1,0,0,1,1,1,1,0,1,1,0,1,0,0,1,0,1,1,1,1,1,1,1,1,1,1,0,1,0,1,1,1,1,0,1,0,1,1,0,1,1,0,0,0	0,1,0,1,1,0,1,0,0,1,1,1,1,0,1,1,0,1,0,0,1,0,1,1,1,1,1,1,1,1,1,1,0,1,0,1,1,1,1,0,1,0,1,1,0,1,1,0,0,0	0,1,0,1,1,0,1,0,0,1,1,1,1,0,1,1,0,1,0,0,1,0,1,1,1,1,1,1,1,1,1,1,0,1,0,1,1,1,1,0,1,0,1,1,0,1,1,0,0,0	0,1,0,1,1,0,1,0,0,1,1,1,1,0,1,1,0,1,0,0,1,0,1,1,1,1,1,1,1,1,1,1,0,1,0,1,1,1,1,0,1,0,1,1,0,1,1,0,0,0	0,1,0,1,1,0,1,0,0,1,1,1,1,0,1,1,0,1,0,0,1,0,1,1,1,1,1,1,1,1,1,1,0,1,0,1,1,1,1,0,1,0,1,1,0,1,1,0,0,0	3,3,3,3,3,3,3,3,3,3,3,3,3,3,3,3,3,3,3,3,3,3,3,3,3,3,3,3,3,3,3,3,3,3,3,3,3,3,3,3,3,3,3,3,3,3,3,3,3,3	3,3,3,3,3,3,3,3,3,3,3,3,3,3,3,3,3,3,3,3,3,3,3,3,3,3,3,3,3,3,3,3,3,3,3,3,3,3,3,3,3,3,3,3,3,3,3,3,3,3	2,2,2,2,2,2,2,2,2,2,2,2,2,2,2,2,2,2,2,2,2,2,2,2,2,2,2,2,2,2,2,2,2,2,2,2,2,2,2,2,2,2,2,2,2,2,2,2,2,2	2,2,2,2,2,2,2,2,2,2,2,2,2,2,2,2,2,2,2,2,2,2,2,2,2,2,2,2,2,2,2,2,2,2,2,2,2,2,2,2,2,2,2,2,2,2,2,2,2,2	3,3,3,3,3,3,3,3,3,3,3,3,3,3,3,3,3,3,3,3,3,3,3,3,3,3,3,3,3,3,3,3,3,3,3,3,3,3,3,3,3,3,3,3,3,3,3,3,3,3	2,1,0,1,1,0,1,0,0,1,1,0,2,0,2,3,0,1,3,0,1,2,1,0,1,3,2,1,2,3,3,2,2,2,1,1,3,3,1,3,2,0,2,1,3,3,3,2,1,3	2,2,2,2,2,2,2,2,2,2,2,2,2,2,2,2,2,2,2,2,2,2,2,2,2,2,2,2,2,2,2,2,2,2,2,2,2,2,2,2,2,2,2,2,2,2,2,2,2,2	0,1,0,1,1,0,1,0,0,1,1,1,1,0,1,1,0,1,0,0,1,0,1,1,1,1,1,1,1,1,1,1,0,1,0,1,1,1,1,0,1,0,1,1,0,1,1,0,0,0	0,1,0,1,1,0,1,0,0,1,1,1,1,0,1,1,0,1,0,0,1,0,1,1,1,1,1,1,1,1,1,1,0,1,0,1,1,1,1,0,1,0,1,1,0,1,1,0,0,0	0,1,0,1,1,0,1,0,0,1,1,1,1,0,1,1,0,1,0,0,1,0,1,1,1,1,1,1,1,1,1,1,0,1,0,1,1,1,1,0,1,0,1,1,0,1,1,0,0,0	2,2,2,2,2,2,2,2,2,2,2,2,2,2,2,2,2,2,2,2,2,2,2,2,2,2,2,2,2,2,2,2,2,2,2,2,2,2,2,2,2,2,2,2,2,2,2,2,2,2	3,3,3,3,3,3,3,3,3,3,3,3,3,3,3,3,3,3,3,3,3,3,3,3,3,3,3,3,3,3,3,3,3,3,3,3,3,3,3,3,3,3,3,3,3,3,3,3,3,3	3,3,3,3,3,3,3,3,3,3,3,3,3,3,3,3,3,3,3,3,3,3,3,3,3,3,3,3,3,3,3,3,3,3,3,3,3,3,3,3,3,3,3,3,3,3,3,3,3,3	0,1,0,1,1,0,1,0,0,1,1,1,1,0,1,1,0,1,0,0,1,0,1,1,1,1,1,1,1,1,1,1,0,1,0,1,1,1,1,0,1,0,1,1,0,1,1,0,0,0	0,1,0,1,1,0,1,0,0,1,1,1,1,0,1,1,0,1,0,0,1,0,1,1,1,1,1,1,1,1,1,1,0,1,0,1,1,1,1,0,1,0,1,1,0,1,1,0,0,0	0,1,0,1,1,0,1,0,0,1,1,1,1,0,1,1,0,1,0,0,1,0,1,1,1,1,1,1,1,1,1,1,0,1,0,1,1,1,1,0,1,0,1,1,0,1,1,0,0,0
42000	2,2,2,2,2,2,2,2,2,2,2,2,2,2,2,2,2,2,2,2,2,2,2,2,2,2,2,2,2,2,2,2,2,2,2,2,2,2,2,2,2,2,2,2,2,2,2,2,2,2	2,2,2,2,2,2,2,2,2,2,2,2,2,2,2,2,2,2,2,2,2,2,2,2,2,2,2,2,2,2,2,2,2,2,2,2,2,2,2,2,2,2,2,2,2,2,2,2,2,2	3,3,3,3,3,3,3,3,3,3,3,3,3,3,3,3,3,3,3,3,3,3,3,3,3,3,3,3,3,3,3,3,3,3,3,3,3,3,3,3,3,3,3,3,3,3,3,3,3,3	3,3,3,3,3,3,3,3,3,3,3,3,3,3,3,3,3,3,3,3,3,3,3,3,3,3,3,3,3,3,3,3,3,3,3,3,3,3,3,3,3,3,3,3,3,3,3,3,3,3	1,1,0,0,0,1,0,1,1,1,0,1,1,0,0,0,1,0,1,0,0,1,1,1,1,0,1,0,1,1,1,0,1,1,0,1,0,1,0,1,0,0,0,1,1,0,0,1,1,1	1,1,0,0,0,1,0,1,1,1,0,1,1,0,0,0,1,0,1,0,0,1,1,1,1,0,1,0,1,1,1,0,1,1,0,1,0,1,0,1,0,0,0,1,1,0,0,1,1,1	1,1,0,0,0,1,0,1,1,1,0,1,1,0,0,0,1,0,1,0,0,1,1,1,1,0,1,0,1,1,1,0,1,1,0,1,0,1,0,1,0,0,0,1,1,0,0,1,1,1	1,1,0,0,0,1,0,1,1,1,0,1,1,0,0,0,1,0,1,0,0,1,1,1,1,0,1,0,1,1,1,0,1,1,0,1,0,1,0,1,0,0,0,1,1,0,0,1,1,1	1,1,0,0,0,1,0,1,1,1,0,1,1,0,0,0,1,0,1,0,0,1,1,1,1,0,1,0,1,1,1,0,1,1,0,1,0,1,0,1,0,0,0,1,1,0,0,1,1,1	1,1,0,0,0,1,0,1,1,1,0,1,1,0,0,0,1,0,1,0,0,1,1,1,1,0,1,0,1,1,1,0,1,1,0,1,0,1,0,1,0,0,0,1,1,0,0,1,1,1	3,3,3,3,3,3,3,3,3,3,3,3,3,3,3,3,3,3,3,3,3,3,3,3,3,3,3,3,3,3,3,3,3,3,3,3,3,3,3,3,3,3,3,3,3,3,3,3,3,3	3,3,3,3,3,3,3,3,3,3,3,3,3,3,3,3,3,3,3,3,3,3,3,3,3,3,3,3,3,3,3,3,3,3,3,3,3,3,3,3,3,3,3,3,3,3,3,3,3,3	2,2,2,2,2,2,2,2,2,2,2,2,2,2,2,2,2,2,2,2,2,2,2,2,2,2,2,2,2,2,2,2,2,2,2,2,2,2,2,2,2,2,2,2,2,2,2,2,2,2	2,2,2,2,2,2,2,2,2,2,2,2,2,2,2,2,2,2,2,2,2,2,2,2,2,2,2,2,2,2,2,2,2,2,2,2,2,2,2,2,2,2,2,2,2,2,2,2,2,2	3,3,3,3,3,3,3,3,3,3,3,3,3,3,3,3,3,3,3,3,3,3,3,3,3,3,3,3,3,3,3,3,3,3,3,3,3,3,3,3,3,3,3,3,3,3,3,3,3,3	2,2,3,3,1,1,2,3,3,0,3,3,3,3,1,3,2,0,2,0,3,2,1,0,3,2,1,0,3,2,3,0,3,0,0,3,2,0,3,1,0,2,0,1,1,1,2,1,3,3	2,2,2,2,2,2,2,2,2,2,2,2,2,2,2,2,2,2,2,2,2,2,2,2,2,2,2,2,2,2,2,2,2,2,2,2,2,2,2,2,2,2,2,2,2,2,2,2,2,2	1,1,0,0,0,1,0,1,1,1,0,1,1,0,0,0,1,0,1,0,0,1,1,1,1,0,1,0,1,1,1,0,1,1,0,1,0,1,0,1,0,0,0,1,1,0,0,1,1,1	1,1,0,0,0,1,0,1,1,1,0,1,1,0,0,0,1,0,1,0,0,1,1,1,1,0,1,0,1,1,1,0,1,1,0,1,0,1,0,1,0,0,0,1,1,0,0,1,1,1	1,1,0,0,0,1,0,1,1,1,0,1,1,0,0,0,1,0,1,0,0,1,1,1,1,0,1,0,1,1,1,0,1,1,0,1,0,1,0,1,0,0,0,1,1,0,0,1,1,1	2,2,2,2,2,2,2,2,2,2,2,2,2,2,2,2,2,2,2,2,2,2,2,2,2,2,2,2,2,2,2,2,2,2,2,2,2,2,2,2,2,2,2,2,2,2,2,2,2,2	3,3,3,3,3,3,3,3,3,3,3,3,3,3,3,3,3,3,3,3,3,3,3,3,3,3,3,3,3,3,3,3,3,3,3,3,3,3,3,3,3,3,3,3,3,3,3,3,3,3	3,3,3,3,3,3,3,3,3,3,3,3,3,3,3,3,3,3,3,3,3,3,3,3,3,3,3,3,3,3,3,3,3,3,3,3,3,3,3,3,3,3,3,3,3,3,3,3,3,3	1,1,0,0,0,1,0,1,1,1,0,1,1,0,0,0,1,0,1,0,0,1,1,1,1,0,1,0,1,1,1,0,1,1,0,1,0,1,0,1,0,0,0,1,1,0,0,1,1,1	1,1,0,0,0,1,0,1,1,1,0,1,1,0,0,0,1,0,1,0,0,1,1,1,1,0,1,0,1,1,1,0,1,1,0,1,0,1,0,1,0,0,0,1,1,0,0,1,1,1	1,1,0,0,0,1,0,1,1,1,0,1,1,0,0,0,1,0,1,0,0,1,1,1,1,0,1,0,1,1,1,0,1,1,0,1,0,1,0,1,0,0,0,1,1,0,0,1,1,1
42100	2,2,2,2,2,2,2,2,2,2,2,2,2,2,2,2,2,2,2,2,2,2,2,2,2,2,2,2,2,2,2,2,2,2,2,2,2,2,2,2,2,2,2,2,2,2,2,2,2,2	2,2,2,2,2,2,2,2,2,2,2,2,2,2,2,2,2,2,2,2,2,2,2,2,2,2,2,2,2,2,2,2,2,2,2,2,2,2,2,2,2,2,2,2,2,2,2,2,2,2	3,3,3,3,3,3,3,3,3,3,3,3,3,3,3,3,3,3,3,3,3,3,3,3,3,3,3,3,3,3,3,3,3,3,3,3,3,3,3,3,3,3,3,3,3,3,3,3,3,3	3,3,3,3,3,3,3,3,3,3,3,3,3,3,3,3,3,3,3,3,3,3,3,3,3,3,3,3,3,3,3,3,3,3,3,3,3,3,3,3,3,3,3,3,3,3,3,3,3,3	1,0,1,1,0,1,1,1,0,1,0,1,1,1,1,1,1,1,0,1,1,1,0,1,1,1,1,1,1,1,0,0,1,0,0,1,1,0,1,1,1,0,0,0,1,1,0,1,1,1	1,0,1,1,0,1,1,1,0,1,0,1,1,1,1,1,1,1,0,1,1,1,0,1,1,1,1,1,1,1,0,0,1,0,0,1,1,0,1,1,1,0,0,0,1,1,0,1,1,1	1,0,1,1,0,1,1,1,0,1,0,1,1,1,1,1,1,1,0,1,1,1,0,1,1,1,1,1,1,1,0,0,1,0,0,1,1,0,1,1,1,0,0,0,1,1,0,1,1,1	1,0,1,1,0,1,1,1,0,1,0,1,1,1,1,1,1,1,0,1,1,1,0,1,1,1,1,1,1,1,0,0,1,0,0,1,1,0,1,1,1,0,0,0,1,1,0,1,1,1	1,0,1,1,0,1,1,1,0,1,0,1,1,1,1,1,1,1,0,1,1,1,0,1,1,1,1,1,1,1,0,0,1,0,0,1,1,0,1,1,1,0,0,0,1,1,0,1,1,1	1,0,1,1,0,1,1,1,0,1,0,1,1,1,1,1,1,1,0,1,1,1,0,1,1,1,1,1,1,1,0,0,1,0,0,1,1,0,1,1,1,0,0,0,1,1,0,1,1,1	3,3,3,3,3,3,3,3,3,3,3,3,3,3,3,3,3,3,3,3,3,3,3,3,3,3,3,3,3,3,3,3,3,3,3,3,3,3,3,3,3,3,3,3,3,3,3,3,3,3	3,3,3,3,3,3,3,3,3,3,3,3,3,3,3,3,3,3,3,3,3,3,3,3,3,3,3,3,3,3,3,3,3,3,3,3,3,3,3,3,3,3,3,3,3,3,3,3,3,3	2,2,2,2,2,2,2,2,2,2,2,2,2,2,2,2,2,2,2,2,2,2,2,2,2,2,2,2,2,2,2,2,2,2,2,2,2,2,2,2,2,2,2,2,2,2,2,2,2,2	2,2,2,2,2,2,2,2,2,2,2,2,2,2,2,2,2,2,2,2,2,2,2,2,2,2,2,2,2,2,2,2,2,2,2,2,2,2,2,2,2,2,2,2,2,2,2,2,2,2	3,3,3,3,3,3,3,3,3,3,3,3,3,3,3,3,3,3,3,3,3,3,3,3,3,3,3,3,3,3,3,3,3,3,3,3,3,3,3,3,3,3,3,3,3,3,3,3,3,3	1,0,1,1,0,1,1,1,0,1,0,3,1,1,1,1,3,1,0,1,1,1,0,1,3,1,1,3,1,1,2,0,1,0,0,1,1,0,1,1,1,0,0,0,1,1,0,1,1,1	2,2,2,2,2,2,2,2,2,2,2,2,2,2,2,2,2,2,2,2,2,2,2,2,2,2,2,2,2,2,2,2,2,2,2,2,2,2,2,2,2,2,2,2,2,2,2,2,2,2	1,0,1,1,0,1,1,1,0,1,0,1,1,1,1,1,1,1,0,1,1,1,0,1,1,1,1,1,1,1,0,0,1,0,0,1,1,0,1,1,1,0,0,0,1,1,0,1,1,1	1,0,1,1,0,1,1,1,0,1,0,1,1,1,1,1,1,1,0,1,1,1,0,1,1,1,1,1,1,1,0,0,1,0,0,1,1,0,1,1,1,0,0,0,1,1,0,1,1,1	1,0,1,1,0,1,1,1,0,1,0,1,1,1,1,1,1,1,0,1,1,1,0,1,1,1,1,1,1,1,0,0,1,0,0,1,1,0,1,1,1,0,0,0,1,1,0,1,1,1	2,2,2,2,2,2,2,2,2,2,2,2,2,2,2,2,2,2,2,2,2,2,2,2,2,2,2,2,2,2,2,2,2,2,2,2,2,2,2,2,2,2,2,2,2,2,2,2,2,2	3,3,3,3,3,3,3,3,3,3,3,3,3,3,3,3,3,3,3,3,3,3,3,3,3,3,3,3,3,3,3,3,3,3,3,3,3,3,3,3,3,3,3,3,3,3,3,3,3,3	3,3,3,3,3,3,3,3,3,3,3,3,3,3,3,3,3,3,3,3,3,3,3,3,3,3,3,3,3,3,3,3,3,3,3,3,3,3,3,3,3,3,3,3,3,3,3,3,3,3	1,0,1,1,0,1,1,1,0,1,0,1,1,1,1,1,1,1,0,1,1,1,0,1,1,1,1,1,1,1,0,0,1,0,0,1,1,0,1,1,1,0,0,0,1,1,0,1,1,1	1,0,1,1,0,1,1,1,0,1,0,1,1,1,1,1,1,1,0,1,1,1,0,1,1,1,1,1,1,1,0,0,1,0,0,1,1,0,1,1,1,0,0,0,1,1,0,1,1,1	1,0,1,1,0,1,1,1,0,1,0,1,1,1,1,1,1,1,0,1,1,1,0,1,1,1,1,1,1,1,0,0,1,0,0,1,1,0,1,1,1,0,0,0,1,1,0,1,1,1
42200	2,2,2,2,2,2,2,2,2,2,2,2,2,2,2,2,2,2,2,2,2,2,2,2,2,2,2,2,2,2,2,2,2,2,2,2,2,2,2,2,2,2,2,2,2,2,2,2,2,2	2,2,2,2,2,2,2,2,2,2,2,2,2,2,2,2,2,2,2,2,2,2,2,2,2,2,2,2,2,2,2,2,2,2,2,2,2,2,2,2,2,2,2,2,2,2,2,2,2,2	3,3,3,3,3,3,3,3,3,3,3,3,3,3,3,3,3,3,3,3,3,3,3,3,3,3,3,3,3,3,3,3,3,3,3,3,3,3,3,3,3,3,3,3,3,3,3,3,3,3	3,3,3,3,3,3,3,3,3,3,3,3,3,3,3,3,3,3,3,3,3,3,3,3,3,3,3,3,3,3,3,3,3,3,3,3,3,3,3,3,3,3,3,3,3,3,3,3,3,3	0,0,0,0,0,1,0,0,0,0,1,1,0,0,1,1,0,0,0,1,1,1,0,0,0,1,0,1,1,1,0,0,1,1,1,1,1,0,1,1,0,0,1,0,1,0,1,1,1,0	0,0,0,0,0,1,0,0,0,0,1,1,0,0,1,1,0,0,0,1,1,1,0,0,0,1,0,1,1,1,0,0,1,1,1,1,1,0,1,1,0,0,1,0,1,0,1,1,1,0	0,0,0,0,0,1,0,0,0,0,1,1,0,0,1,1,0,0,0,1,1,1,0,0,0,1,0,1,1,1,0,0,1,1,1,1,1,0,1,1,0,0,1,0,1,0,1,1,1,0	0,0,0,0,0,1,0,0,0,0,1,1,0,0,1,1,0,0,0,1,1,1,0,0,0,1,0,1,1,1,0,0,1,1,1,1,1,0,1,1,0,0,1,0,1,0,1,1,1,0	0,0,0,0,0,1,0,0,0,0,1,1,0,0,1,1,0,0,0,1,1,1,0,0,0,1,0,1,1,1,0,0,1,1,1,1,1,0,1,1,0,0,1,0,1,0,1,1,1,0	0,0,0,0,0,1,0,0,0,0,1,1,0,0,1,1,0,0,0,1,1,1,0,0,0,1,0,1,1,1,0,0,1,1,1,1,1,0,1,1,0,0,1,0,1,0,1,1,1,0	3,3,3,3,3,3,3,3,3,3,3,3,3,3,3,3,3,3,3,3,3,3,3,3,3,3,3,3,3,3,3,3,3,3,3,3,3,3,3,3,3,3,3,3,3,3,3,3,3,3	3,3,3,3,3,3,3,3,3,3,3,3,3,3,3,3,3,3,3,3,3,3,3,3,3,3,3,3,3,3,3,3,3,3,3,3,3,3,3,3,3,3,3,3,3,3,3,3,3,3	2,2,2,2,2,2,2,2,2,2,2,2,2,2,2,2,2,2,2,2,2,2,2,2,2,2,2,2,2,2,2,2,2,2,2,2,2,2,2,2,2,2,2,2,2,2,2,2,2,2	2,2,2,2,2,2,2,2,2,2,2,2,2,2,2,2,2,2,2,2,2,2,2,2,2,2,2,2,2,2,2,2,2,2,2,2,2,2,2,2,2,2,2,2,2,2,2,2,2,2	3,3,3,3,3,3,3,3,3,3,3,3,3,3,3,3,3,3,3,3,3,3,3,3,3,3,3,3,3,3,3,3,3,3,3,3,3,3,3,3,3,3,3,3,3,3,3,3,3,3	0,0,2,3,3,0,2,3,1,3,1,2,3,0,1,1,2,1,0,3,1,2,3,0,1,0,0,3,3,1,0,0,1,3,2,3,3,0,3,1,2,1,0,1,0,1,1,3,2,1	2,2,2,2,2,2,2,2,2,2,2,2,2,2,2,2,2,2,2,2,2,2,2,2,2,2,2,2,2,2,2,2,2,2,2,2,2,2,2,2,2,2,2,2,2,2,2,2,2,2	0,0,0,0,0,1,0,0,0,0,1,1,0,0,1,1,0,0,0,1,1,1,0,0,0,1,0,1,1,1,0,0,1,1,1,1,1,0,1,1,0,0,1,0,1,0,1,1,1,0	0,0,0,0,0,1,0,0,0,0,1,1,0,0,1,1,0,0,0,1,1,1,0,0,0,1,0,1,1,1,0,0,1,1,1,1,1,0,1,1,0,0,1,0,1,0,1,1,1,0	0,0,0,0,0,1,0,0,0,0,1,1,0,0,1,1,0,0,0,1,1,1,0,0,0,1,0,1,1,1,0,0,1,1,1,1,1,0,1,1,0,0,1,0,1,0,1,1,1,0	2,2,2,2,2,2,2,2,2,2,2,2,2,2,2,2,2,2,2,2,2,2,2,2,2,2,2,2,2,2,2,2,2,2,2,2,2,2,2,2,2,2,2,2,2,2,2,2,2,2	3,3,3,3,3,3,3,3,3,3,3,3,3,3,3,3,3,3,3,3,3,3,3,3,3,3,3,3,3,3,3,3,3,3,3,3,3,3,3,3,3,3,3,3,3,3,3,3,3,3	3,3,3,3,3,3,3,3,3,3,3,3,3,3,3,3,3,3,3,3,3,3,3,3,3,3,3,3,3,3,3,3,3,3,3,3,3,3,3,3,3,3,3,3,3,3,3,3,3,3	0,0,0,0,0,1,0,0,0,0,1,1,0,0,1,1,0,0,0,1,1,1,0,0,0,1,0,1,1,1,0,0,1,1,1,1,1,0,1,1,0,0,1,0,1,0,1,1,1,0	0,0,0,0,0,1,0,0,0,0,1,1,0,0,1,1,0,0,0,1,1,1,0,0,0,1,0,1,1,1,0,0,1,1,1,1,1,0,1,1,0,0,1,0,1,0,1,1,1,0	0,0,0,0,0,1,0,0,0,0,1,1,0,0,1,1,0,0,0,1,1,1,0,0,0,1,0,1,1,1,0,0,1,1,1,1,1,0,1,1,0,0,1,0,1,0,1,1,1,0
42300	2,2,2,2,2,2,2,2,2,2,2,2,2,2,2,2,2,2,2,2,2,2,2,2,2,2,2,2,2,2,2,2,2,2,2,2,2,2,2,2,2,2,2,2,2,2,2,2,2,2	2,2,2,2,2,2,2,2,2,2,2,2,2,2,2,2,2,2,2,2,2,2,2,2,2,2,2,2,2,2,2,2,2,2,2,2,2,2,2,2,2,2,2,2,2,2,2,2,2,2	3,3,3,3,3,3,3,3,3,3,3,3,3,3,3,3,3,3,3,3,3,3,3,3,3,3,3,3,3,3,3,3,3,3,3,3,3,3,3,3,3,3,3,3,3,3,3,3,3,3	3,3,3,3,3,3,3,3,3,3,3,3,3,3,3,3,3,3,3,3,3,3,3,3,3,3,3,3,3,3,3,3,3,3,3,3,3,3,3,3,3,3,3,3,3,3,3,3,3,3	1,1,1,0,1,1,0,1,0,0,0,0,1,0,0,0,1,1,0,0,0,0,0,0,0,0,1,1,0,0,0,0,0,0,1,1,1,0,1,1,0,0,0,1,0,0,0,0,0,1	1,1,1,0,1,1,0,1,0,0,0,0,1,0,0,0,1,1,0,0,0,0,0,0,0,0,1,1,0,0,0,0,0,0,1,1,1,0,1,1,0,0,0,1,0,0,0,0,0,1	1,1,1,0,1,1,0,1,0,0,0,0,1,0,0,0,1,1,0,0,0,0,0,0,0,0,1,1,0,0,0,0,0,0,1,1,1,0,1,1,0,0,0,1,0,0,0,0,0,1	1,1,1,0,1,1,0,1,0,0,0,0,1,0,0,0,1,1,0,0,0,0,0,0,0,0,1,1,0,0,0,0,0,0,1,1,1,0,1,1,0,0,0,1,0,0,0,0,0,1	1,1,1,0,1,1,0,1,0,0,0,0,1,0,0,0,1,1,0,0,0,0,0,0,0,0,1,1,0,0,0,0,0,0,1,1,1,0,1,1,0,0,0,1,0,0,0,0,0,1	1,1,1,0,1,1,0,1,0,0,0,0,1,0,0,0,1,1,0,0,0,0,0,0,0,0,1,1,0,0,0,0,0,0,1,1,1,0,1,1,0,0,0,1,0,0,0,0,0,1	3,3,3,3,3,3,3,3,3,3,3,3,3,3,3,3,3,3,3,3,3,3,3,3,3,3,3,3,3,3,3,3,3,3,3,3,3,3,3,3,3,3,3,3,3,3,3,3,3,3	3,3,3,3,3,3,3,3,3,3,3,3,3,3,3,3,3,3,3,3,3,3,3,3,3,3,3,3,3,3,3,3,3,3,3,3,3,3,3,3,3,3,3,3,3,3,3,3,3,3	2,2,2,2,2,2,2,2,2,2,2,2,2,2,2,2,2,2,2,2,2,2,2,2,2,2,2,2,2,2,2,2,2,2,2,2,2,2,2,2,2,2,2,2,2,2,2,2,2,2	2,2,2,2,2,2,2,2,2,2,2,2,2,2,2,2,2,2,2,2,2,2,2,2,2,2,2,2,2,2,2,2,2,2,2,2,2,2,2,2,2,2,2,2,2,2,2,2,2,2	3,3,3,3,3,3,3,3,3,3,3,3,3,3,3,3,3,3,3,3,3,3,3,3,3,3,3,3,3,3,3,3,3,3,3,3,3,3,3,3,3,3,3,3,3,3,3,3,3,3	2,2,2,2,2,0,2,2,2,2,2,2,2,3,2,3,2,0,2,2,2,2,2,2,2,2,3,2,2,2,0,2,2,2,2,2,2,3,2,2,0,2,2,2,0,2,2,2,2,2	2,2,2,2,2,2,2,2,2,2,2,2,2,2,2,2,2,2,2,2,2,2,2,2,2,2,2,2,2,2,2,2,2,2,2,2,2,2,2,2,2,2,2,2,2,2,2,2,2,2	1,1,1,0,1,1,0,1,0,0,0,0,1,0,0,0,1,1,0,0,0,0,0,0,0,0,1,1,0,0,0,0,0,0,1,1,1,0,1,1,0,0,0,1,0,0,0,0,0,1	1,1,1,0,1,1,0,1,0,0,0,0,1,0,0,0,1,1,0,0,0,0,0,0,0,0,1,1,0,0,0,0,0,0,1,1,1,0,1,1,0,0,0,1,0,0,0,0,0,1	1,1,1,0,1,1,0,1,0,0,0,0,1,0,0,0,1,1,0,0,0,0,0,0,0,0,1,1,0,0,0,0,0,0,1,1,1,0,1,1,0,0,0,1,0,0,0,0,0,1	2,2,2,2,2,2,2,2,2,2,2,2,2,2,2,2,2,2,2,2,2,2,2,2,2,2,2,2,2,2,2,2,2,2,2,2,2,2,2,2,2,2,2,2,2,2,2,2,2,2	3,3,3,3,3,3,3,3,3,3,3,3,3,3,3,3,3,3,3,3,3,3,3,3,3,3,3,3,3,3,3,3,3,3,3,3,3,3,3,3,3,3,3,3,3,3,3,3,3,3	3,3,3,3,3,3,3,3,3,3,3,3,3,3,3,3,3,3,3,3,3,3,3,3,3,3,3,3,3,3,3,3,3,3,3,3,3,3,3,3,3,3,3,3,3,3,3,3,3,3	1,1,1,0,1,1,0,1,0,0,0,0,1,0,0,0,1,1,0,0,0,0,0,0,0,0,1,1,0,0,0,0,0,0,1,1,1,0,1,1,0,0,0,1,0,0,0,0,0,1	1,1,1,0,1,1,0,1,0,0,0,0,1,0,0,0,1,1,0,0,0,0,0,0,0,0,1,1,0,0,0,0,0,0,1,1,1,0,1,1,0,0,0,1,0,0,0,0,0,1	1,1,1,0,1,1,0,1,0,0,0,0,1,0,0,0,1,1,0,0,0,0,0,0,0,0,1,1,0,0,0,0,0,0,1,1,1,0,1,1,0,0,0,1,0,0,0,0,0,1
42400	2,2,2,2,2,2,2,2,2,2,2,2,2,2,2,2,2,2,2,2,2,2,2,2,2,2,2,2,2,2,2,2,2,2,2,2,2,2,2,2,2,2,2,2,2,2,2,2,2,2	2,2,2,2,2,2,2,2,2,2,2,2,2,2,2,2,2,2,2,2,2,2,2,2,2,2,2,2,2,2,2,2,2,2,2,2,2,2,2,2,2,2,2,2,2,2,2,2,2,2	3,3,3,3,3,3,3,3,3,3,3,3,3,3,3,3,3,3,3,3,3,3,3,3,3,3,3,3,3,3,3,3,3,3,3,3,3,3,3,3,3,3,3,3,3,3,3,3,3,3	3,3,3,3,3,3,3,3,3,3,3,3,3,3,3,3,3,3,3,3,3,3,3,3,3,3,3,3,3,3,3,3,3,3,3,3,3,3,3,3,3,3,3,3,3,3,3,3,3,3	1,1,0,0,0,1,0,1,0,1,1,1,0,0,1,0,1,1,0,1,1,0,0,0,1,0,1,0,1,1,0,0,1,0,0,0,0,1,0,0,0,1,0,1,1,0,1,0,1,0	1,1,0,0,0,1,0,1,0,1,1,1,0,0,1,0,1,1,0,1,1,0,0,0,1,0,1,0,1,1,0,0,1,0,0,0,0,1,0,0,0,1,0,1,1,0,1,0,1,0	1,1,0,0,0,1,0,1,0,1,1,1,0,0,1,0,1,1,0,1,1,0,0,0,1,0,1,0,1,1,0,0,1,0,0,0,0,1,0,0,0,1,0,1,1,0,1,0,1,0	1,1,0,0,0,1,0,1,0,1,1,1,0,0,1,0,1,1,0,1,1,0,0,0,1,0,1,0,1,1,0,0,1,0,0,0,0,1,0,0,0,1,0,1,1,0,1,0,1,0	1,1,0,0,0,1,0,1,0,1,1,1,0,0,1,0,1,1,0,1,1,0,0,0,1,0,1,0,1,1,0,0,1,0,0,0,0,1,0,0,0,1,0,1,1,0,1,0,1,0	1,1,0,0,0,1,0,1,0,1,1,1,0,0,1,0,1,1,0,1,1,0,0,0,1,0,1,0,1,1,0,0,1,0,0,0,0,1,0,0,0,1,0,1,1,0,1,0,1,0	3,3,3,3,3,3,3,3,3,3,3,3,3,3,3,3,3,3,3,3,3,3,3,3,3,3,3,3,3,3,3,3,3,3,3,3,3,3,3,3,3,3,3,3,3,3,3,3,3,3	3,3,3,3,3,3,3,3,3,3,3,3,3,3,3,3,3,3,3,3,3,3,3,3,3,3,3,3,3,3,3,3,3,3,3,3,3,3,3,3,3,3,3,3,3,3,3,3,3,3	2,2,2,2,2,2,2,2,2,2,2,2,2,2,2,2,2,2,2,2,2,2,2,2,2,2,2,2,2,2,2,2,2,2,2,2,2,2,2,2,2,2,2,2,2,2,2,2,2,2	2,2,2,2,2,2,2,2,2,2,2,2,2,2,2,2,2,2,2,2,2,2,2,2,2,2,2,2,2,2,2,2,2,2,2,2,2,2,2,2,2,2,2,2,2,2,2,2,2,2	3,3,3,3,3,3,3,3,3,3,3,3,3,3,3,3,3,3,3,3,3,3,3,3,3,3,3,3,3,3,3,3,3,3,3,3,3,3,3,3,3,3,3,3,3,3,3,3,3,3	1,3,1,2,3,2,0,3,2,3,3,0,3,2,1,1,3,1,0,0,0,1,0,3,2,2,0,0,0,3,1,2,0,0,3,2,1,2,1,1,2,0,0,0,3,2,2,1,3,3	2,2,2,2,2,2,2,2,2,2,2,2,2,2,2,2,2,2,2,2,2,2,2,2,2,2,2,2,2,2,2,2,2,2,2,2,2,2,2,2,2,2,2,2,2,2,2,2,2,2	1,1,0,0,0,1,0,1,0,1,1,1,0,0,1,0,1,1,0,1,1,0,0,0,1,0,1,0,1,1,0,0,1,0,0,0,0,1,0,0,0,1,0,1,1,0,1,0,1,0	1,1,0,0,0,1,0,1,0,1,1,1,0,0,1,0,1,1,0,1,1,0,0,0,1,0,1,0,1,1,0,0,1,0,0,0,0,1,0,0,0,1,0,1,1,0,1,0,1,0	1,1,0,0,0,1,0,1,0,1,1,1,0,0,1,0,1,1,0,1,1,0,0,0,1,0,1,0,1,1,0,0,1,0,0,0,0,1,0,0,0,1,0,1,1,0,1,0,1,0	2,2,2,2,2,2,2,2,2,2,2,2,2,2,2,2,2,2,2,2,2,2,2,2,2,2,2,2,2,2,2,2,2,2,2,2,2,2,2,2,2,2,2,2,2,2,2,2,2,2	3,3,3,3,3,3,3,3,3,3,3,3,3,3,3,3,3,3,3,3,3,3,3,3,3,3,3,3,3,3,3,3,3,3,3,3,3,3,3,3,3,3,3,3,3,3,3,3,3,3	3,3,3,3,3,3,3,3,3,3,3,3,3,3,3,3,3,3,3,3,3,3,3,3,3,3,3,3,3,3,3,3,3,3,3,3,3,3,3,3,3,3,3,3,3,3,3,3,3,3	1,1,0,0,0,1,0,1,0,1,1,1,0,0,1,0,1,1,0,1,1,0,0,0,1,0,1,0,1,1,0,0,1,0,0,0,0,1,0,0,0,1,0,1,1,0,1,0,1,0	1,1,0,0,0,1,0,1,0,1,1,1,0,0,1,0,1,1,0,1,1,0,0,0,1,0,1,0,1,1,0,0,1,0,0,0,0,1,0,0,0,1,0,1,1,0,1,0,1,0	1,1,0,0,0,1,0,1,0,1,1,1,0,0,1,0,1,1,0,1,1,0,0,0,1,0,1,0,1,1,0,0,1,0,0,0,0,1,0,0,0,1,0,1,1,0,1,0,1,0
42500	2,2,2,2,2,2,2,2,2,2,2,2,2,2,2,2,2,2,2,2,2,2,2,2,2,2,2,2,2,2,2,2,2,2,2,2,2,2,2,2,2,2,2,2,2,2,2,2,2,2	2,2,2,2,2,2,2,2,2,2,2,2,2,2,2,2,2,2,2,2,2,2,2,2,2,2,2,2,2,2,2,2,2,2,2,2,2,2,2,2,2,2,2,2,2,2,2,2,2,2	3,3,3,3,3,3,3,3,3,3,3,3,3,3,3,3,3,3,3,3,3,3,3,3,3,3,3,3,3,3,3,3,3,3,3,3,3,3,3,3,3,3,3,3,3,3,3,3,3,3	3,3,3,3,3,3,3,3,3,3,3,3,3,3,3,3,3,3,3,3,3,3,3,3,3,3,3,3,3,3,3,3,3,3,3,3,3,3,3,3,3,3,3,3,3,3,3,3,3,3	1,0,1,1,1,0,0,1,1,1,1,1,1,1,0,0,1,1,1,1,1,1,1,1,1,0,0,1,1,0,0,1,0,1,1,1,1,0,0,1,0,1,1,0,1,0,1,0,1,1	1,0,1,1,1,0,0,1,1,1,1,1,1,1,0,0,1,1,1,1,1,1,1,1,1,0,0,1,1,0,0,1,0,1,1,1,1,0,0,1,0,1,1,0,1,0,1,0,1,1	1,0,1,1,1,0,0,1,1,1,1,1,1,1,0,0,1,1,1,1,1,1,1,1,1,0,0,1,1,0,0,1,0,1,1,1,1,0,0,1,0,1,1,0,1,0,1,0,1,1	1,0,1,1,1,0,0,1,1,1,1,1,1,1,0,0,1,1,1,1,1,1,1,1,1,0,0,1,1,0,0,1,0,1,1,1,1,0,0,1,0,1,1,0,1,0,1,0,1,1	1,0,1,1,1,0,0,1,1,1,1,1,1,1,0,0,1,1,1,1,1,1,1,1,1,0,0,1,1,0,0,1,0,1,1,1,1,0,0,1,0,1,1,0,1,0,1,0,1,1	1,0,1,1,1,0,0,1,1,1,1,1,1,1,0,0,1,1,1,1,1,1,1,1,1,0,0,1,1,0,0,1,0,1,1,1,1,0,0,1,0,1,1,0,1,0,1,0,1,1	3,3,3,3,3,3,3,3,3,3,3,3,3,3,3,3,3,3,3,3,3,3,3,3,3,3,3,3,3,3,3,3,3,3,3,3,3,3,3,3,3,3,3,3,3,3,3,3,3,3	3,3,3,3,3,3,3,3,3,3,3,3,3,3,3,3,3,3,3,3,3,3,3,3,3,3,3,3,3,3,3,3,3,3,3,3,3,3,3,3,3,3,3,3,3,3,3,3,3,3	2,2,2,2,2,2,2,2,2,2,2,2,2,2,2,2,2,2,2,2,2,2,2,2,2,2,2,2,2,2,2,2,2,2,2,2,2,2,2,2,2,2,2,2,2,2,2,2,2,2	2,2,2,2,2,2,2,2,2,2,2,2,2,2,2,2,2,2,2,2,2,2,2,2,2,2,2,2,2,2,2,2,2,2,2,2,2,2,2,2,2,2,2,2,2,2,2,2,2,2	3,3,3,3,3,3,3,3,3,3,3,3,3,3,3,3,3,3,3,3,3,3,3,3,3,3,3,3,3,3,3,3,3,3,3,3,3,3,3,3,3,3,3,3,3,3,3,3,3,3	3,3,3,1,3,0,3,2,1,2,2,2,1,1,3,3,1,2,1,3,2,0,2,0,3,3,3,3,2,0,0,2,2,3,3,1,3,0,2,2,1,2,3,0,3,1,1,0,2,0	2,2,2,2,2,2,2,2,2,2,2,2,2,2,2,2,2,2,2,2,2,2,2,2,2,2,2,2,2,2,2,2,2,2,2,2,2,2,2,2,2,2,2,2,2,2,2,2,2,2	1,0,1,1,1,0,0,1,1,1,1,1,1,1,0,0,1,1,1,1,1,1,1,1,1,0,0,1,1,0,0,1,0,1,1,1,1,0,0,1,0,1,1,0,1,0,1,0,1,1	1,0,1,1,1,0,0,1,1,1,1,1,1,1,0,0,1,1,1,1,1,1,1,1,1,0,0,1,1,0,0,1,0,1,1,1,1,0,0,1,0,1,1,0,1,0,1,0,1,1	1,0,1,1,1,0,0,1,1,1,1,1,1,1,0,0,1,1,1,1,1,1,1,1,1,0,0,1,1,0,0,1,0,1,1,1,1,0,0,1,0,1,1,0,1,0,1,0,1,1	2,2,2,2,2,2,2,2,2,2,2,2,2,2,2,2,2,2,2,2,2,2,2,2,2,2,2,2,2,2,2,2,2,2,2,2,2,2,2,2,2,2,2,2,2,2,2,2,2,2	3,3,3,3,3,3,3,3,3,3,3,3,3,3,3,3,3,3,3,3,3,3,3,3,3,3,3,3,3,3,3,3,3,3,3,3,3,3,3,3,3,3,3,3,3,3,3,3,3,3	3,3,3,3,3,3,3,3,3,3,3,3,3,3,3,3,3,3,3,3,3,3,3,3,3,3,3,3,3,3,3,3,3,3,3,3,3,3,3,3,3,3,3,3,3,3,3,3,3,3	1,0,1,1,1,0,0,1,1,1,1,1,1,1,0,0,1,1,1,1,1,1,1,1,1,0,0,1,1,0,0,1,0,1,1,1,1,0,0,1,0,1,1,0,1,0,1,0,1,1	1,0,1,1,1,0,0,1,1,1,1,1,1,1,0,0,1,1,1,1,1,1,1,1,1,0,0,1,1,0,0,1,0,1,1,1,1,0,0,1,0,1,1,0,1,0,1,0,1,1	1,0,1,1,1,0,0,1,1,1,1,1,1,1,0,0,1,1,1,1,1,1,1,1,1,0,0,1,1,0,0,1,0,1,1,1,1,0,0,1,0,1,1,0,1,0,1,0,1,1
42600	2,2,2,2,2,2,2,2,2,2,2,2,2,2,2,2,2,2,2,2,2,2,2,2,2,2,2,2,2,2,2,2,2,2,2,2,2,2,2,2,2,2,2,2,2,2,2,2,2,2	2,2,2,2,2,2,2,2,2,2,2,2,2,2,2,2,2,2,2,2,2,2,2,2,2,2,2,2,2,2,2,2,2,2,2,2,2,2,2,2,2,2,2,2,2,2,2,2,2,2	3,3,3,3,3,3,3,3,3,3,3,3,3,3,3,3,3,3,3,3,3,3,3,3,3,3,3,3,3,3,3,3,3,3,3,3,3,3,3,3,3,3,3,3,3,3,3,3,3,3	3,3,3,3,3,3,3,3,3,3,3,3,3,3,3,3,3,3,3,3,3,3,3,3,3,3,3,3,3,3,3,3,3,3,3,3,3,3,3,3,3,3,3,3,3,3,3,3,3,3	1,1,0,1,1,0,1,0,1,0,0,1,1,1,0,1,0,1,0,1,1,1,1,0,1,0,0,0,1,1,1,0,1,1,1,1,0,0,0,1,0,0,1,1,1,1,0,1,1,0	1,1,0,1,1,0,1,0,1,0,0,1,1,1,0,1,0,1,0,1,1,1,1,0,1,0,0,0,1,1,1,0,1,1,1,1,0,0,0,1,0,0,1,1,1,1,0,1,1,0	1,1,0,1,1,0,1,0,1,0,0,1,1,1,0,1,0,1,0,1,1,1,1,0,1,0,0,0,1,1,1,0,1,1,1,1,0,0,0,1,0,0,1,1,1,1,0,1,1,0	1,1,0,1,1,0,1,0,1,0,0,1,1,1,0,1,0,1,0,1,1,1,1,0,1,0,0,0,1,1,1,0,1,1,1,1,0,0,0,1,0,0,1,1,1,1,0,1,1,0	1,1,0,1,1,0,1,0,1,0,0,1,1,1,0,1,0,1,0,1,1,1,1,0,1,0,0,0,1,1,1,0,1,1,1,1,0,0,0,1,0,0,1,1,1,1,0,1,1,0	1,1,0,1,1,0,1,0,1,0,0,1,1,1,0,1,0,1,0,1,1,1,1,0,1,0,0,0,1,1,1,0,1,1,1,1,0,0,0,1,0,0,1,1,1,1,0,1,1,0	3,3,3,3,3,3,3,3,3,3,3,3,3,3,3,3,3,3,3,3,3,3,3,3,3,3,3,3,3,3,3,3,3,3,3,3,3,3,3,3,3,3,3,3,3,3,3,3,3,3	3,3,3,3,3,3,3,3,3,3,3,3,3,3,3,3,3,3,3,3,3,3,3,3,3,3,3,3,3,3,3,3,3,3,3,3,3,3,3,3,3,3,3,3,3,3,3,3,3,3	2,2,2,2,2,2,2,2,2,2,2,2,2,2,2,2,2,2,2,2,2,2,2,2,2,2,2,2,2,2,2,2,2,2,2,2,2,2,2,2,2,2,2,2,2,2,2,2,2,2	2,2,2,2,2,2,2,2,2,2,2,2,2,2,2,2,2,2,2,2,2,2,2,2,2,2,2,2,2,2,2,2,2,2,2,2,2,2,2,2,2,2,2,2,2,2,2,2,2,2	3,3,3,3,3,3,3,3,3,3,3,3,3,3,3,3,3,3,3,3,3,3,3,3,3,3,3,3,3,3,3,3,3,3,3,3,3,3,3,3,3,3,3,3,3,3,3,3,3,3	1,1,2,1,3,0,1,3,3,1,0,1,3,1,2,3,0,1,0,1,1,3,1,1,2,0,2,1,2,2,1,0,3,3,1,3,0,0,0,3,2,2,0,0,3,1,0,3,1,2	2,2,2,2,2,2,2,2,2,2,2,2,2,2,2,2,2,2,2,2,2,2,2,2,2,2,2,2,2,2,2,2,2,2,2,2,2,2,2,2,2,2,2,2,2,2,2,2,2,2	1,1,0,1,1,0,1,0,1,0,0,1,1,1,0,1,0,1,0,1,1,1,1,0,1,0,0,0,1,1,1,0,1,1,1,1,0,0,0,1,0,0,1,1,1,1,0,1,1,0	1,1,0,1,1,0,1,0,1,0,0,1,1,1,0,1,0,1,0,1,1,1,1,0,1,0,0,0,1,1,1,0,1,1,1,1,0,0,0,1,0,0,1,1,1,1,0,1,1,0	1,1,0,1,1,0,1,0,1,0,0,1,1,1,0,1,0,1,0,1,1,1,1,0,1,0,0,0,1,1,1,0,1,1,1,1,0,0,0,1,0,0,1,1,1,1,0,1,1,0	2,2,2,2,2,2,2,2,2,2,2,2,2,2,2,2,2,2,2,2,2,2,2,2,2,2,2,2,2,2,2,2,2,2,2,2,2,2,2,2,2,2,2,2,2,2,2,2,2,2	3,3,3,3,3,3,3,3,3,3,3,3,3,3,3,3,3,3,3,3,3,3,3,3,3,3,3,3,3,3,3,3,3,3,3,3,3,3,3,3,3,3,3,3,3,3,3,3,3,3	3,3,3,3,3,3,3,3,3,3,3,3,3,3,3,3,3,3,3,3,3,3,3,3,3,3,3,3,3,3,3,3,3,3,3,3,3,3,3,3,3,3,3,3,3,3,3,3,3,3	1,1,0,1,1,0,1,0,1,0,0,1,1,1,0,1,0,1,0,1,1,1,1,0,1,0,0,0,1,1,1,0,1,1,1,1,0,0,0,1,0,0,1,1,1,1,0,1,1,0	1,1,0,1,1,0,1,0,1,0,0,1,1,1,0,1,0,1,0,1,1,1,1,0,1,0,0,0,1,1,1,0,1,1,1,1,0,0,0,1,0,0,1,1,1,1,0,1,1,0	1,1,0,1,1,0,1,0,1,0,0,1,1,1,0,1,0,1,0,1,1,1,1,0,1,0,0,0,1,1,1,0,1,1,1,1,0,0,0,1,0,0,1,1,1,1,0,1,1,0
42700	2,2,2,2,2,2,2,2,2,2,2,2,2,2,2,2,2,2,2,2,2,2,2,2,2,2,2,2,2,2,2,2,2,2,2,2,2,2,2,2,2,2,2,2,2,2,2,2,2,2	2,2,2,2,2,2,2,2,2,2,2,2,2,2,2,2,2,2,2,2,2,2,2,2,2,2,2,2,2,2,2,2,2,2,2,2,2,2,2,2,2,2,2,2,2,2,2,2,2,2	3,3,3,3,3,3,3,3,3,3,3,3,3,3,3,3,3,3,3,3,3,3,3,3,3,3,3,3,3,3,3,3,3,3,3,3,3,3,3,3,3,3,3,3,3,3,3,3,3,3	3,3,3,3,3,3,3,3,3,3,3,3,3,3,3,3,3,3,3,3,3,3,3,3,3,3,3,3,3,3,3,3,3,3,3,3,3,3,3,3,3,3,3,3,3,3,3,3,3,3	1,0,1,1,0,1,0,1,1,1,1,1,1,1,1,0,1,1,1,1,1,1,0,0,1,0,1,0,1,1,1,1,1,1,0,1,0,1,1,0,1,0,1,1,0,1,1,1,0,1	1,0,1,1,0,1,0,1,1,1,1,1,1,1,1,0,1,1,1,1,1,1,0,0,1,0,1,0,1,1,1,1,1,1,0,1,0,1,1,0,1,0,1,1,0,1,1,1,0,1	1,0,1,1,0,1,0,1,1,1,1,1,1,1,1,0,1,1,1,1,1,1,0,0,1,0,1,0,1,1,1,1,1,1,0,1,0,1,1,0,1,0,1,1,0,1,1,1,0,1	1,0,1,1,0,1,0,1,1,1,1,1,1,1,1,0,1,1,1,1,1,1,0,0,1,0,1,0,1,1,1,1,1,1,0,1,0,1,1,0,1,0,1,1,0,1,1,1,0,1	1,0,1,1,0,1,0,1,1,1,1,1,1,1,1,0,1,1,1,1,1,1,0,0,1,0,1,0,1,1,1,1,1,1,0,1,0,1,1,0,1,0,1,1,0,1,1,1,0,1	1,0,1,1,0,1,0,1,1,1,1,1,1,1,1,0,1,1,1,1,1,1,0,0,1,0,1,0,1,1,1,1,1,1,0,1,0,1,1,0,1,0,1,1,0,1,1,1,0,1	3,3,3,3,3,3,3,3,3,3,3,3,3,3,3,3,3,3,3,3,3,3,3,3,3,3,3,3,3,3,3,3,3,3,3,3,3,3,3,3,3,3,3,3,3,3,3,3,3,3	3,3,3,3,3,3,3,3,3,3,3,3,3,3,3,3,3,3,3,3,3,3,3,3,3,3,3,3,3,3,3,3,3,3,3,3,3,3,3,3,3,3,3,3,3,3,3,3,3,3	2,2,2,2,2,2,2,2,2,2,2,2,2,2,2,2,2,2,2,2,2,2,2,2,2,2,2,2,2,2,2,2,2,2,2,2,2,2,2,2,2,2,2,2,2,2,2,2,2,2	2,2,2,2,2,2,2,2,2,2,2,2,2,2,2,2,2,2,2,2,2,2,2,2,2,2,2,2,2,2,2,2,2,2,2,2,2,2,2,2,2,2,2,2,2,2,2,2,2,2	3,3,3,3,3,3,3,3,3,3,3,3,3,3,3,3,3,3,3,3,3,3,3,3,3,3,3,3,3,3,3,3,3,3,3,3,3,3,3,3,3,3,3,3,3,3,3,3,3,3	1,1,2,1,2,2,2,1,3,3,3,1,3,1,1,3,3,1,2,1,1,1,1,0,2,2,1,3,2,1,2,1,1,1,3,1,1,2,2,3,3,2,2,1,0,3,3,1,0,2	2,2,2,2,2,2,2,2,2,2,2,2,2,2,2,2,2,2,2,2,2,2,2,2,2,2,2,2,2,2,2,2,2,2,2,2,2,2,2,2,2,2,2,2,2,2,2,2,2,2	1,0,1,1,0,1,0,1,1,1,1,1,1,1,1,0,1,1,1,1,1,1,0,0,1,0,1,0,1,1,1,1,1,1,0,1,0,1,1,0,1,0,1,1,0,1,1,1,0,1	1,0,1,1,0,1,0,1,1,1,1,1,1,1,1,0,1,1,1,1,1,1,0,0,1,0,1,0,1,1,1,1,1,1,0,1,0,1,1,0,1,0,1,1,0,1,1,1,0,1	1,0,1,1,0,1,0,1,1,1,1,1,1,1,1,0,1,1,1,1,1,1,0,0,1,0,1,0,1,1,1,1,1,1,0,1,0,1,1,0,1,0,1,1,0,1,1,1,0,1	2,2,2,2,2,2,2,2,2,2,2,2,2,2,2,2,2,2,2,2,2,2,2,2,2,2,2,2,2,2,2,2,2,2,2,2,2,2,2,2,2,2,2,2,2,2,2,2,2,2	3,3,3,3,3,3,3,3,3,3,3,3,3,3,3,3,3,3,3,3,3,3,3,3,3,3,3,3,3,3,3,3,3,3,3,3,3,3,3,3,3,3,3,3,3,3,3,3,3,3	3,3,3,3,3,3,3,3,3,3,3,3,3,3,3,3,3,3,3,3,3,3,3,3,3,3,3,3,3,3,3,3,3,3,3,3,3,3,3,3,3,3,3,3,3,3,3,3,3,3	1,0,1,1,0,1,0,1,1,1,1,1,1,1,1,0,1,1,1,1,1,1,0,0,1,0,1,0,1,1,1,1,1,1,0,1,0,1,1,0,1,0,1,1,0,1,1,1,0,1	1,0,1,1,0,1,0,1,1,1,1,1,1,1,1,0,1,1,1,1,1,1,0,0,1,0,1,0,1,1,1,1,1,1,0,1,0,1,1,0,1,0,1,1,0,1,1,1,0,1	1,0,1,1,0,1,0,1,1,1,1,1,1,1,1,0,1,1,1,1,1,1,0,0,1,0,1,0,1,1,1,1,1,1,0,1,0,1,1,0,1,0,1,1,0,1,1,1,0,1
42800	2,2,2,2,2,2,2,2,2,2,2,2,2,2,2,2,2,2,2,2,2,2,2,2,2,2,2,2,2,2,2,2,2,2,2,2,2,2,2,2,2,2,2,2,2,2,2,2,2,2	2,2,2,2,2,2,2,2,2,2,2,2,2,2,2,2,2,2,2,2,2,2,2,2,2,2,2,2,2,2,2,2,2,2,2,2,2,2,2,2,2,2,2,2,2,2,2,2,2,2	3,3,3,3,3,3,3,3,3,3,3,3,3,3,3,3,3,3,3,3,3,3,3,3,3,3,3,3,3,3,3,3,3,3,3,3,3,3,3,3,3,3,3,3,3,3,3,3,3,3	3,3,3,3,3,3,3,3,3,3,3,3,3,3,3,3,3,3,3,3,3,3,3,3,3,3,3,3,3,3,3,3,3,3,3,3,3,3,3,3,3,3,3,3,3,3,3,3,3,3	1,0,1,1,1,1,0,1,1,1,1,1,1,1,1,1,1,1,1,1,0,0,0,1,1,1,0,0,1,1,0,1,0,0,1,1,0,1,0,1,1,0,1,1,1,1,0,0,0,1	1,0,1,1,1,1,0,1,1,1,1,1,1,1,1,1,1,1,1,1,0,0,0,1,1,1,0,0,1,1,0,1,0,0,1,1,0,1,0,1,1,0,1,1,1,1,0,0,0,1	1,0,1,1,1,1,0,1,1,1,1,1,1,1,1,1,1,1,1,1,0,0,0,1,1,1,0,0,1,1,0,1,0,0,1,1,0,1,0,1,1,0,1,1,1,1,0,0,0,1	1,0,1,1,1,1,0,1,1,1,1,1,1,1,1,1,1,1,1,1,0,0,0,1,1,1,0,0,1,1,0,1,0,0,1,1,0,1,0,1,1,0,1,1,1,1,0,0,0,1	1,0,1,1,1,1,0,1,1,1,1,1,1,1,1,1,1,1,1,1,0,0,0,1,1,1,0,0,1,1,0,1,0,0,1,1,0,1,0,1,1,0,1,1,1,1,0,0,0,1	1,0,1,1,1,1,0,1,1,1,1,1,1,1,1,1,1,1,1,1,0,0,0,1,1,1,0,0,1,1,0,1,0,0,1,1,0,1,0,1,1,0,1,1,1,1,0,0,0,1	3,3,3,3,3,3,3,3,3,3,3,3,3,3,3,3,3,3,3,3,3,3,3,3,3,3,3,3,3,3,3,3,3,3,3,3,3,3,3,3,3,3,3,3,3,3,3,3,3,3	3,3,3,3,3,3,3,3,3,3,3,3,3,3,3,3,3,3,3,3,3,3,3,3,3,3,3,3,3,3,3,3,3,3,3,3,3,3,3,3,3,3,3,3,3,3,3,3,3,3	2,2,2,2,2,2,2,2,2,2,2,2,2,2,2,2,2,2,2,2,2,2,2,2,2,2,2,2,2,2,2,2,2,2,2,2,2,2,2,2,2,2,2,2,2,2,2,2,2,2	2,2,2,2,2,2,2,2,2,2,2,2,2,2,2,2,2,2,2,2,2,2,2,2,2,2,2,2,2,2,2,2,2,2,2,2,2,2,2,2,2,2,2,2,2,2,2,2,2,2	3,3,3,3,3,3,3,3,3,3,3,3,3,3,3,3,3,3,3,3,3,3,3,3,3,3,3,3,3,3,3,3,3,3,3,3,3,3,3,3,3,3,3,3,3,3,3,3,3,3	0,0,0,3,1,1,0,3,3,2,3,2,1,1,0,2,2,1,1,0,0,1,1,0,3,0,3,3,3,0,3,2,3,2,2,3,1,1,3,0,3,3,3,2,1,3,0,0,3,0	2,2,2,2,2,2,2,2,2,2,2,2,2,2,2,2,2,2,2,2,2,3,2,2,2,2,2,2,2,2,2,2,2,2,2,2,2,2,2,2,2,2,2,2,2,2,2,2,2,2	1,0,1,1,1,1,0,1,1,1,1,1,1,1,1,1,1,1,1,1,0,0,0,1,1,1,0,0,1,1,0,1,0,0,1,1,0,1,0,1,1,0,1,1,1,1,0,0,0,1	1,0,1,1,1,1,0,1,1,1,1,1,1,1,1,1,1,1,1,1,0,0,0,1,1,1,0,0,1,1,0,1,0,0,1,1,0,1,0,1,1,0,1,1,1,1,0,0,0,1	1,0,1,1,1,1,0,1,1,1,1,1,1,1,1,1,1,1,1,1,0,0,0,1,1,1,0,0,1,1,0,1,0,0,1,1,0,1,0,1,1,0,1,1,1,1,0,0,0,1	2,2,2,2,2,2,2,2,2,2,2,2,2,2,2,2,2,2,2,2,2,2,2,2,2,2,2,2,2,2,2,2,2,2,2,2,2,2,2,2,2,2,2,2,2,2,2,2,2,2	3,3,3,3,3,3,3,3,3,3,3,3,3,3,3,3,3,3,3,3,3,3,3,3,3,3,3,3,3,3,3,3,3,3,3,3,3,3,3,3,3,3,3,3,3,3,3,3,3,3	3,3,3,3,3,3,3,3,3,3,3,3,3,3,3,3,3,3,3,3,3,3,3,3,3,3,3,3,3,3,3,3,3,3,3,3,3,3,3,3,3,3,3,3,3,3,3,3,3,3	1,0,1,1,1,1,0,1,1,1,1,1,1,1,1,1,1,1,1,1,0,0,0,1,1,1,0,0,1,1,0,1,0,0,1,1,0,1,0,1,1,0,1,1,1,1,0,0,0,1	1,0,1,1,1,1,0,1,1,1,1,1,1,1,1,1,1,1,1,1,0,0,0,1,1,1,0,0,1,1,0,1,0,0,1,1,0,1,0,1,1,0,1,1,1,1,0,0,0,1	1,0,1,1,1,1,0,1,1,1,1,1,1,1,1,1,1,1,1,1,0,0,0,1,1,1,0,0,1,1,0,1,0,0,1,1,0,1,0,1,1,0,1,1,1,1,0,0,0,1
42900	2,2,2,2,2,2,2,2,2,2,2,2,2,2,2,2,2,2,2,2,2,2,2,2,2,2,2,2,2,2,2,2,2,2,2,2,2,2,2,2,2,2,2,2,2,2,2,2,2,2	2,2,2,2,2,2,2,2,2,2,2,2,2,2,2,2,2,2,2,2,2,2,2,2,2,2,2,2,2,2,2,2,2,2,2,2,2,2,2,2,2,2,2,2,2,2,2,2,2,2	3,3,3,3,3,3,3,3,3,3,3,3,3,3,3,3,3,3,3,3,3,3,3,3,3,3,3,3,3,3,3,3,3,3,3,3,3,3,3,3,3,3,3,3,3,3,3,3,3,3	3,3,3,3,3,3,3,3,3,3,3,3,3,3,3,3,3,3,3,3,3,3,3,3,3,3,3,3,3,3,3,3,3,3,3,3,3,3,3,3,3,3,3,3,3,3,3,3,3,3	0,0,1,0,1,0,1,0,0,0,1,1,1,1,1,0,0,0,0,1,1,0,0,0,0,1,0,1,0,0,0,0,0,1,0,0,0,1,1,1,0,0,0,0,1,1,1,0,0,0	0,0,1,0,1,0,1,0,0,0,1,1,1,1,1,0,0,0,0,1,1,0,0,0,0,1,0,1,0,0,0,0,0,1,0,0,0,1,1,1,0,0,0,0,1,1,1,0,0,0	0,0,1,0,1,0,1,0,0,0,1,1,1,1,1,0,0,0,0,1,1,0,0,0,0,1,0,1,0,0,0,0,0,1,0,0,0,1,1,1,0,0,0,0,1,1,1,0,0,0	0,0,1,0,1,0,1,0,0,0,1,1,1,1,1,0,0,0,0,1,1,0,0,0,0,1,0,1,0,0,0,0,0,1,0,0,0,1,1,1,0,0,0,0,1,1,1,0,0,0	0,0,1,0,1,0,1,0,0,0,1,1,1,1,1,0,0,0,0,1,1,0,0,0,0,1,0,1,0,0,0,0,0,1,0,0,0,1,1,1,0,0,0,0,1,1,1,0,0,0	0,0,1,0,1,0,1,0,0,0,1,1,1,1,1,0,0,0,0,1,1,0,0,0,0,1,0,1,0,0,0,0,0,1,0,0,0,1,1,1,0,0,0,0,1,1,1,0,0,0	3,3,3,3,3,3,3,3,3,3,3,3,3,3,3,3,3,3,3,3,3,3,3,3,3,3,3,3,3,3,3,3,3,3,3,3,3,3,3,3,3,3,3,3,3,3,3,3,3,3	3,3,3,3,3,3,3,3,3,3,3,3,3,3,3,3,3,3,3,3,3,3,3,3,3,3,3,3,3,3,3,3,3,3,3,3,3,3,3,3,3,3,3,3,3,3,3,3,3,3	2,2,2,2,2,2,2,2,2,2,2,2,2,2,2,2,2,2,2,2,2,2,2,2,2,2,2,2,2,2,2,2,2,2,2,2,2,2,2,2,2,2,2,2,2,2,2,2,2,2	2,2,2,2,2,2,2,2,2,2,2,2,2,2,2,2,2,2,2,2,2,2,2,2,2,2,2,2,2,2,2,2,2,2,2,2,2,2,2,2,2,2,2,2,2,2,2,2,2,2	3,3,3,3,3,3,3,3,3,3,3,3,3,3,3,3,3,3,3,3,3,3,3,3,3,3,3,3,3,3,3,3,3,3,3,3,3,3,3,3,3,3,3,3,3,3,3,3,3,3	1,1,2,1,2,2,0,3,3,3,0,0,0,3,1,1,2,1,1,1,1,2,3,0,2,0,3,3,3,3,0,0,1,1,0,1,1,3,3,0,1,0,1,2,2,1,1,3,1,3	2,2,2,2,2,2,2,2,2,2,2,2,2,2,2,2,2,2,2,2,2,2,2,2,2,2,2,2,2,2,2,2,2,2,2,2,2,2,2,2,2,2,2,2,2,2,2,2,2,2	0,0,1,0,1,0,1,0,0,0,1,1,1,1,1,0,0,0,0,1,1,0,0,0,0,1,0,1,0,0,0,0,0,1,0,0,0,1,1,1,0,0,0,0,1,1,1,0,0,0	0,0,1,0,1,0,1,0,0,0,1,1,1,1,1,0,0,0,0,1,1,0,0,0,0,1,0,1,0,0,0,0,0,1,0,0,0,1,1,1,0,0,0,0,1,1,1,0,0,0	0,0,1,0,1,0,1,0,0,0,1,1,1,1,1,0,0,0,0,1,1,0,0,0,0,1,0,1,0,0,0,0,0,1,0,0,0,1,1,1,0,0,0,0,1,1,1,0,0,0	2,2,2,2,2,2,2,2,2,2,2,2,2,2,2,2,2,2,2,2,2,2,2,2,2,2,2,2,2,2,2,2,2,2,2,2,2,2,2,2,2,2,2,2,2,2,2,2,2,2	3,3,3,3,3,3,3,3,3,3,3,3,3,3,3,3,3,3,3,3,3,3,3,3,3,3,3,3,3,3,3,3,3,3,3,3,3,3,3,3,3,3,3,3,3,3,3,3,3,3	3,3,3,3,3,3,3,3,3,3,3,3,3,3,3,3,3,3,3,3,3,3,3,3,3,3,3,3,3,3,3,3,3,3,3,3,3,3,3,3,3,3,3,3,3,3,3,3,3,3	0,0,1,0,1,0,1,0,0,0,1,1,1,1,1,0,0,0,0,1,1,0,0,0,0,1,0,1,0,0,0,0,0,1,0,0,0,1,1,1,0,0,0,0,1,1,1,0,0,0	0,0,1,0,1,0,1,0,0,0,1,1,1,1,1,0,0,0,0,1,1,0,0,0,0,1,0,1,0,0,0,0,0,1,0,0,0,1,1,1,0,0,0,0,1,1,1,0,0,0	0,0,1,0,1,0,1,0,0,0,1,1,1,1,1,0,0,0,0,1,1,0,0,0,0,1,0,1,0,0,0,0,0,1,0,0,0,1,1,1,0,0,0,0,1,1,1,0,0,0
43000	2,2,2,2,2,2,2,2,2,2,2,2,2,2,2,2,2,2,2,2,2,2,2,2,2,2,2,2,2,2,2,2,2,2,2,2,2,2,2,2,2,2,2,2,2,2,2,2,2,2	2,2,2,2,2,2,2,2,2,2,2,2,2,2,2,2,2,2,2,2,2,2,2,2,2,2,2,2,2,2,2,2,2,2,2,2,2,2,2,2,2,2,2,2,2,2,2,2,2,2	3,3,3,3,3,3,3,3,3,3,3,3,3,3,3,3,3,3,3,3,3,3,3,3,3,3,3,3,3,3,3,3,3,3,3,3,3,3,3,3,3,3,3,3,3,3,3,3,3,3	3,3,3,3,3,3,3,3,3,3,3,3,3,3,3,3,3,3,3,3,3,3,3,3,3,3,3,3,3,3,3,3,3,3,3,3,3,3,3,3,3,3,3,3,3,3,3,3,3,3	1,0,0,1,1,0,0,1,0,1,0,1,0,0,1,0,0,1,1,1,1,1,1,1,0,0,0,1,1,1,1,1,1,1,0,1,1,0,1,0,1,0,0,1,0,0,1,0,1,0	1,0,0,1,1,0,0,1,0,1,0,1,0,0,1,0,0,1,1,1,1,1,1,1,0,0,0,1,1,1,1,1,1,1,0,1,1,0,1,0,1,0,0,1,0,0,1,0,1,0	1,0,0,1,1,0,0,1,0,1,0,1,0,0,1,0,0,1,1,1,1,1,1,1,0,0,0,1,1,1,1,1,1,1,0,1,1,0,1,0,1,0,0,1,0,0,1,0,1,0	1,0,0,1,1,0,0,1,0,1,0,1,0,0,1,0,0,1,1,1,1,1,1,1,0,0,0,1,1,1,1,1,1,1,0,1,1,0,1,0,1,0,0,1,0,0,1,0,1,0	1,0,0,1,1,0,0,1,0,1,0,1,0,0,1,0,0,1,1,1,1,1,1,1,0,0,0,1,1,1,1,1,1,1,0,1,1,0,1,0,1,0,0,1,0,0,1,0,1,0	1,0,0,1,1,0,0,1,0,1,0,1,0,0,1,0,0,1,1,1,1,1,1,1,0,0,0,1,1,1,1,1,1,1,0,1,1,0,1,0,1,0,0,1,0,0,1,0,1,0	3,3,3,3,3,3,3,3,3,3,3,3,3,3,3,3,3,3,3,3,3,3,3,3,3,3,3,3,3,3,3,3,3,3,3,3,3,3,3,3,3,3,3,3,3,3,3,3,3,3	3,3,3,3,3,3,3,3,3,3,3,3,3,3,3,3,3,3,3,3,3,3,3,3,3,3,3,3,3,3,3,3,3,3,3,3,3,3,3,3,3,3,3,3,3,3,3,3,3,3	2,2,2,2,2,2,2,2,2,2,2,2,2,2,2,2,2,2,2,2,2,2,2,2,2,2,2,2,2,2,2,2,2,2,2,2,2,2,2,2,2,2,2,2,2,2,2,2,2,2	2,2,2,2,2,2,2,2,2,2,2,2,2,2,2,2,2,2,2,2,2,2,2,2,2,2,2,2,2,2,2,2,2,2,2,2,2,2,2,2,2,2,2,2,2,2,2,2,2,2	3,3,3,3,3,3,3,3,3,3,3,3,3,3,3,3,3,3,3,3,3,3,3,3,3,3,3,3,3,3,3,3,3,3,3,3,3,3,3,3,3,3,3,3,3,3,3,3,3,3	2,2,0,1,3,3,0,1,1,1,2,0,0,1,1,0,1,3,2,3,3,1,3,2,2,2,3,1,3,1,1,3,2,0,0,2,0,0,2,1,1,3,0,2,0,0,3,0,0,0	2,2,2,2,2,2,2,2,2,2,2,2,2,2,2,2,2,2,2,2,2,2,2,2,2,2,2,2,2,2,2,2,2,2,2,2,2,2,2,2,2,2,2,2,2,2,2,2,2,2	1,0,0,1,1,0,0,1,0,1,0,1,0,0,1,0,0,1,1,1,1,1,1,1,0,0,0,1,1,1,1,1,1,1,0,1,1,0,1,0,1,0,0,1,0,0,1,0,1,0	1,0,0,1,1,0,0,1,0,1,0,1,0,0,1,0,0,1,1,1,1,1,1,1,0,0,0,1,1,1,1,1,1,1,0,1,1,0,1,0,1,0,0,1,0,0,1,0,1,0	1,0,0,1,1,0,0,1,0,1,0,1,0,0,1,0,0,1,1,1,1,1,1,1,0,0,0,1,1,1,1,1,1,1,0,1,1,0,1,0,1,0,0,1,0,0,1,0,1,0	2,2,2,2,2,2,2,2,2,2,2,2,2,2,2,2,2,2,2,2,2,2,2,2,2,2,2,2,2,2,2,2,2,2,2,2,2,2,2,2,2,2,2,2,2,2,2,2,2,2	3,3,3,3,3,3,3,3,3,3,3,3,3,3,3,3,3,3,3,3,3,3,3,3,3,3,3,3,3,3,3,3,3,3,3,3,3,3,3,3,3,3,3,3,3,3,3,3,3,3	3,3,3,3,3,3,3,3,3,3,3,3,3,3,3,3,3,3,3,3,3,3,3,3,3,3,3,3,3,3,3,3,3,3,3,3,3,3,3,3,3,3,3,3,3,3,3,3,3,3	1,0,0,1,1,0,0,1,0,1,0,1,0,0,1,0,0,1,1,1,1,1,1,1,0,0,0,1,1,1,1,1,1,1,0,1,1,0,1,0,1,0,0,1,0,0,1,0,1,0	1,0,0,1,1,0,0,1,0,1,0,1,0,0,1,0,0,1,1,1,1,1,1,1,0,0,0,1,1,1,1,1,1,1,0,1,1,0,1,0,1,0,0,1,0,0,1,0,1,0	1,0,0,1,1,0,0,1,0,1,0,1,0,0,1,0,0,1,1,1,1,1,1,1,0,0,0,1,1,1,1,1,1,1,0,1,1,0,1,0,1,0,0,1,0,0,1,0,1,0
43100	2,2,2,2,2,2,2,2,2,2,2,2,2,2,2,2,2,2,2,2,2,2,2,2,2,2,2,2,2,2,2,2,2,2,2,2,2,2,2,2,2,2,2,2,2,2,2,2,2,2	2,2,2,2,2,2,2,2,2,2,2,2,2,2,2,2,2,2,2,2,2,2,2,2,2,2,2,2,2,2,2,2,2,2,2,2,2,2,2,2,2,2,2,2,2,2,2,2,2,2	3,3,3,3,3,3,3,3,3,3,3,3,3,3,3,3,3,3,3,3,3,3,3,3,3,3,3,3,3,3,3,3,3,3,3,3,3,3,3,3,3,3,3,3,3,3,3,3,3,3	3,3,3,3,3,3,3,3,3,3,3,3,3,3,3,3,3,3,3,3,3,3,3,3,3,3,3,3,3,3,3,3,3,3,3,3,3,3,3,3,3,3,3,3,3,3,3,3,3,3	0,0,1,1,1,1,0,0,0,1,1,1,0,1,1,0,1,0,1,1,1,1,1,0,1,1,1,0,1,1,0,1,1,0,0,1,1,1,0,1,0,0,0,0,1,1,1,0,0,1	0,0,1,1,1,1,0,0,0,1,1,1,0,1,1,0,1,0,1,1,1,1,1,0,1,1,1,0,1,1,0,1,1,0,0,1,1,1,0,1,0,0,0,0,1,1,1,0,0,1	0,0,1,1,1,1,0,0,0,1,1,1,0,1,1,0,1,0,1,1,1,1,1,0,1,1,1,0,1,1,0,1,1,0,0,1,1,1,0,1,0,0,0,0,1,1,1,0,0,1	0,0,1,1,1,1,0,0,0,1,1,1,0,1,1,0,1,0,1,1,1,1,1,0,1,1,1,0,1,1,0,1,1,0,0,1,1,1,0,1,0,0,0,0,1,1,1,0,0,1	0,0,1,1,1,1,0,0,0,1,1,1,0,1,1,0,1,0,1,1,1,1,1,0,1,1,1,0,1,1,0,1,1,0,0,1,1,1,0,1,0,0,0,0,1,1,1,0,0,1	0,0,1,1,1,1,0,0,0,1,1,1,0,1,1,0,1,0,1,1,1,1,1,0,1,1,1,0,1,1,0,1,1,0,0,1,1,1,0,1,0,0,0,0,1,1,1,0,0,1	3,3,3,3,3,3,3,3,3,3,3,3,3,3,3,3,3,3,3,3,3,3,3,3,3,3,3,3,3,3,3,3,3,3,3,3,3,3,3,3,3,3,3,3,3,3,3,3,3,3	3,3,3,3,3,3,3,3,3,3,3,3,3,3,3,3,3,3,3,3,3,3,3,3,3,3,3,3,3,3,3,3,3,3,3,3,3,3,3,3,3,3,3,3,3,3,3,3,3,3	2,2,2,2,2,2,2,2,2,2,2,2,2,2,2,2,2,2,2,2,2,2,2,2,2,2,2,2,2,2,2,2,2,2,2,2,2,2,2,2,2,2,2,2,2,2,2,2,2,2	2,2,2,2,2,2,2,2,2,2,2,2,2,2,2,2,2,2,2,2,2,2,2,2,2,2,2,2,2,2,2,2,2,2,2,2,2,2,2,2,2,2,2,2,2,2,2,2,2,2	3,3,3,3,3,3,3,3,3,3,3,3,3,3,3,3,3,3,3,3,3,3,3,3,3,3,3,3,3,3,3,3,3,3,3,3,3,3,3,3,3,3,3,3,3,3,3,3,3,3	2,0,1,0,3,3,2,3,2,1,1,2,2,1,0,2,1,2,0,0,2,3,2,0,3,0,2,2,1,0,3,1,3,0,2,2,0,3,2,0,3,1,1,2,0,1,1,1,1,0	2,2,2,2,2,2,2,2,2,2,2,2,2,2,2,2,2,2,2,2,2,2,2,2,2,2,2,2,2,2,2,2,2,2,2,2,2,2,2,2,2,2,2,2,2,2,2,2,2,2	0,0,1,1,1,1,0,0,0,1,1,1,0,1,1,0,1,0,1,1,1,1,1,0,1,1,1,0,1,1,0,1,1,0,0,1,1,1,0,1,0,0,0,0,1,1,1,0,0,1	0,0,1,1,1,1,0,0,0,1,1,1,0,1,1,0,1,0,1,1,1,1,1,0,1,1,1,0,1,1,0,1,1,0,0,1,1,1,0,1,0,0,0,0,1,1,1,0,0,1	0,0,1,1,1,1,0,0,0,1,1,1,0,1,1,0,1,0,1,1,1,1,1,0,1,1,1,0,1,1,0,1,1,0,0,1,1,1,0,1,0,0,0,0,1,1,1,0,0,1	2,2,2,2,2,2,2,2,2,2,2,2,2,2,2,2,2,2,2,2,2,2,2,2,2,2,2,2,2,2,2,2,2,2,2,2,2,2,2,2,2,2,2,2,2,2,2,2,2,2	3,3,3,3,3,3,3,3,3,3,3,3,3,3,3,3,3,3,3,3,3,3,3,3,3,3,3,3,3,3,3,3,3,3,3,3,3,3,3,3,3,3,3,3,3,3,3,3,3,3	3,3,3,3,3,3,3,3,3,3,3,3,3,3,3,3,3,3,3,3,3,3,3,3,3,3,3,3,3,3,3,3,3,3,3,3,3,3,3,3,3,3,3,3,3,3,3,3,3,3	0,0,1,1,1,1,0,0,0,1,1,1,0,1,1,0,1,0,1,1,1,1,1,0,1,1,1,0,1,1,0,1,1,0,0,1,1,1,0,1,0,0,0,0,1,1,1,0,0,1	0,0,1,1,1,1,0,0,0,1,1,1,0,1,1,0,1,0,1,1,1,1,1,0,1,1,1,0,1,1,0,1,1,0,0,1,1,1,0,1,0,0,0,0,1,1,1,0,0,1	0,0,1,1,1,1,0,0,0,1,1,1,0,1,1,0,1,0,1,1,1,1,1,0,1,1,1,0,1,1,0,1,1,0,0,1,1,1,0,1,0,0,0,0,1,1,1,0,0,1
43200	2,2,2,2,2,2,2,2,2,2,2,2,2,2,2,2,2,2,2,2,2,2,2,2,2,2,2,2,2,2,2,2,2,2,2,2,2,2,2,2,2,2,2,2,2,2,2,2,2,2	2,2,2,2,2,2,2,2,2,2,2,2,2,2,2,2,2,2,2,2,2,2,2,2,2,2,2,2,2,2,2,2,2,2,2,2,2,2,2,2,2,2,2,2,2,2,2,2,2,2	3,3,3,3,3,3,3,3,3,3,3,3,3,3,3,3,3,3,3,3,3,3,3,3,3,3,3,3,3,3,3,3,3,3,3,3,3,3,3,3,3,3,3,3,3,3,3,3,3,3	3,3,3,3,3,3,3,3,3,3,3,3,3,3,3,3,3,3,3,3,3,3,3,3,3,3,3,3,3,3,3,3,3,3,3,3,3,3,3,3,3,3,3,3,3,3,3,3,3,3	0,0,1,1,1,1,0,0,0,0,0,0,0,1,1,1,0,0,1,1,0,0,1,0,0,0,0,1,1,0,1,1,1,1,1,0,1,1,0,1,0,1,1,1,0,0,1,1,0,1	0,0,1,1,1,1,0,0,0,0,0,0,0,1,1,1,0,0,1,1,0,0,1,0,0,0,0,1,1,0,1,1,1,1,1,0,1,1,0,1,0,1,1,1,0,0,1,1,0,1	0,0,1,1,1,1,0,0,0,0,0,0,0,1,1,1,0,0,1,1,0,0,1,0,0,0,0,1,1,0,1,1,1,1,1,0,1,1,0,1,0,1,1,1,0,0,1,1,0,1	0,0,1,1,1,1,0,0,0,0,0,0,0,1,1,1,0,0,1,1,0,0,1,0,0,0,0,1,1,0,1,1,1,1,1,0,1,1,0,1,0,1,1,1,0,0,1,1,0,1	0,0,1,1,1,1,0,0,0,0,0,0,0,1,1,1,0,0,1,1,0,0,1,0,0,0,0,1,1,0,1,1,1,1,1,0,1,1,0,1,0,1,1,1,0,0,1,1,0,1	0,0,1,1,1,1,0,0,0,0,0,0,0,1,1,1,0,0,1,1,0,0,1,0,0,0,0,1,1,0,1,1,1,1,1,0,1,1,0,1,0,1,1,1,0,0,1,1,0,1	3,3,3,3,3,3,3,3,3,3,3,3,3,3,3,3,3,3,3,3,3,3,3,3,3,3,3,3,3,3,3,3,3,3,3,3,3,3,3,3,3,3,3,3,3,3,3,3,3,3	3,3,3,3,3,3,3,3,3,3,3,3,3,3,3,3,3,3,3,3,3,3,3,3,3,3,3,3,3,3,3,3,3,3,3,3,3,3,3,3,3,3,3,3,3,3,3,3,3,3	2,2,2,2,2,2,2,2,2,2,2,2,2,2,2,2,2,2,2,2,2,2,2,2,2,2,2,2,2,2,2,2,2,2,2,2,2,2,2,2,2,2,2,2,2,2,2,2,2,2	2,2,2,2,2,2,2,2,2,2,2,2,2,2,2,2,2,2,2,2,2,2,2,2,2,2,2,2,2,2,2,2,2,2,2,2,2,2,2,2,2,2,2,2,2,2,2,2,2,2	3,3,3,3,3,3,3,3,3,3,3,3,3,3,3,3,3,3,3,3,3,3,3,3,3,3,3,3,3,3,3,3,3,3,3,3,3,3,3,3,3,3,3,3,3,3,3,3,3,3	0,3,1,1,2,1,0,0,0,0,2,1,1,3,2,0,0,3,2,0,3,0,1,0,3,2,0,3,1,0,1,3,2,1,1,2,1,1,0,1,0,3,3,0,0,0,0,3,0,3	2,2,2,2,2,2,2,2,2,2,2,2,2,2,2,2,2,2,2,2,2,2,2,2,2,2,2,2,2,2,2,2,2,2,2,2,2,2,2,2,2,2,2,2,2,2,2,2,2,2	0,0,1,1,1,1,0,0,0,0,0,0,0,1,1,1,0,0,1,1,0,0,1,0,0,0,0,1,1,0,1,1,1,1,1,0,1,1,0,1,0,1,1,1,0,0,1,1,0,1	0,0,1,1,1,1,0,0,0,0,0,0,0,1,1,1,0,0,1,1,0,0,1,0,0,0,0,1,1,0,1,1,1,1,1,0,1,1,0,1,0,1,1,1,0,0,1,1,0,1	0,0,1,1,1,1,0,0,0,0,0,0,0,1,1,1,0,0,1,1,0,0,1,0,0,0,0,1,1,0,1,1,1,1,1,0,1,1,0,1,0,1,1,1,0,0,1,1,0,1	2,2,2,2,2,2,2,2,2,2,2,2,2,2,2,2,2,2,2,2,2,2,2,2,2,2,2,2,2,2,2,2,2,2,2,2,2,2,2,2,2,2,2,2,2,2,2,2,2,2	3,3,3,3,3,3,3,3,3,3,3,3,3,3,3,3,3,3,3,3,3,3,3,3,3,3,3,3,3,3,3,3,3,3,3,3,3,3,3,3,3,3,3,3,3,3,3,3,3,3	3,3,3,3,3,3,3,3,3,3,3,3,3,3,3,3,3,3,3,3,3,3,3,3,3,3,3,3,3,3,3,3,3,3,3,3,3,3,3,3,3,3,3,3,3,3,3,3,3,3	0,0,1,1,1,1,0,0,0,0,0,0,0,1,1,1,0,0,1,1,0,0,1,0,0,0,0,1,1,0,1,1,1,1,1,0,1,1,0,1,0,1,1,1,0,0,1,1,0,1	0,0,1,1,1,1,0,0,0,0,0,0,0,1,1,1,0,0,1,1,0,0,1,0,0,0,0,1,1,0,1,1,1,1,1,0,1,1,0,1,0,1,1,1,0,0,1,1,0,1	0,0,1,1,1,1,0,0,0,0,0,0,0,1,1,1,0,0,1,1,0,0,1,0,0,0,0,1,1,0,1,1,1,1,1,0,1,1,0,1,0,1,1,1,0,0,1,1,0,1
43300	2,2,2,2,2,2,2,2,2,2,2,2,2,2,2,2,2,2,2,2,2,2,2,2,2,2,2,2,2,2,2,2,2,2,2,2,2,2,2,2,2,2,2,2,2,2,2,2,2,2	2,2,2,2,2,2,2,2,2,2,2,2,2,2,2,2,2,2,2,2,2,2,2,2,2,2,2,2,2,2,2,2,2,2,2,2,2,2,2,2,2,2,2,2,2,2,2,2,2,2	3,3,3,3,3,3,3,3,3,3,3,3,3,3,3,3,3,3,3,3,3,3,3,3,3,3,3,3,3,3,3,3,3,3,3,3,3,3,3,3,3,3,3,3,3,3,3,3,3,3	3,3,3,3,3,3,3,3,3,3,3,3,3,3,3,3,3,3,3,3,3,3,3,3,3,3,3,3,3,3,3,3,3,3,3,3,3,3,3,3,3,3,3,3,3,3,3,3,3,3	0,1,0,0,0,0,0,0,1,0,1,0,0,1,0,0,1,1,0,1,0,1,0,1,1,0,0,1,0,1,0,0,1,0,0,1,1,0,0,0,0,1,0,1,1,0,1,0,0,0	0,1,0,0,0,0,0,0,1,0,1,0,0,1,0,0,1,1,0,1,0,1,0,1,1,0,0,1,0,1,0,0,1,0,0,1,1,0,0,0,0,1,0,1,1,0,1,0,0,0	0,1,0,0,0,0,0,0,1,0,1,0,0,1,0,0,1,1,0,1,0,1,0,1,1,0,0,1,0,1,0,0,1,0,0,1,1,0,0,0,0,1,0,1,1,0,1,0,0,0	0,1,0,0,0,0,0,0,1,0,1,0,0,1,0,0,1,1,0,1,0,1,0,1,1,0,0,1,0,1,0,0,1,0,0,1,1,0,0,0,0,1,0,1,1,0,1,0,0,0	0,1,0,0,0,0,0,0,1,0,1,0,0,1,0,0,1,1,0,1,0,1,0,1,1,0,0,1,0,1,0,0,1,0,0,1,1,0,0,0,0,1,0,1,1,0,1,0,0,0	0,1,0,0,0,0,0,0,1,0,1,0,0,1,0,0,1,1,0,1,0,1,0,1,1,0,0,1,0,1,0,0,1,0,0,1,1,0,0,0,0,1,0,1,1,0,1,0,0,0	3,3,3,3,3,3,3,3,3,3,3,3,3,3,3,3,3,3,3,3,3,3,3,3,3,3,3,3,3,3,3,3,3,3,3,3,3,3,3,3,3,3,3,3,3,3,3,3,3,3	3,3,3,3,3,3,3,3,3,3,3,3,3,3,3,3,3,3,3,3,3,3,3,3,3,3,3,3,3,3,3,3,3,3,3,3,3,3,3,3,3,3,3,3,3,3,3,3,3,3	2,2,2,2,2,2,2,2,2,2,2,2,2,2,2,2,2,2,2,2,2,2,2,2,2,2,2,2,2,2,2,2,2,2,2,2,2,2,2,2,2,2,2,2,2,2,2,2,2,2	2,2,2,2,2,2,2,2,2,2,2,2,2,2,2,2,2,2,2,2,2,2,2,2,2,2,2,2,2,2,2,2,2,2,2,2,2,2,2,2,2,2,2,2,2,2,2,2,2,2	3,3,3,3,3,3,3,3,3,3,3,3,3,3,3,3,3,3,3,3,3,3,3,3,3,3,3,3,3,3,3,3,3,3,3,3,3,3,3,3,3,3,3,3,3,3,3,3,3,3	0,1,3,0,1,0,2,3,0,1,0,0,3,0,1,2,0,0,2,0,2,3,2,2,2,0,0,3,2,2,3,0,3,0,2,3,1,0,0,2,3,0,2,1,1,2,3,2,0,1	2,2,2,2,2,2,2,2,2,2,2,2,2,2,2,2,2,2,2,2,2,2,2,2,2,2,2,2,2,2,2,2,2,2,2,2,2,2,2,2,2,2,2,2,2,2,2,2,2,2	0,1,0,0,0,0,0,0,1,0,1,0,0,1,0,0,1,1,0,1,0,1,0,1,1,0,0,1,0,1,0,0,1,0,0,1,1,0,0,0,0,1,0,1,1,0,1,0,0,0	0,1,0,0,0,0,0,0,1,0,1,0,0,1,0,0,1,1,0,1,0,1,0,1,1,0,0,1,0,1,0,0,1,0,0,1,1,0,0,0,0,1,0,1,1,0,1,0,0,0	0,1,0,0,0,0,0,0,1,0,1,0,0,1,0,0,1,1,0,1,0,1,0,1,1,0,0,1,0,1,0,0,1,0,0,1,1,0,0,0,0,1,0,1,1,0,1,0,0,0	2,2,2,2,2,2,2,2,2,2,2,2,2,2,2,2,2,2,2,2,2,2,2,2,2,2,2,2,2,2,2,2,2,2,2,2,2,2,2,2,2,2,2,2,2,2,2,2,2,2	3,3,3,3,3,3,3,3,3,3,3,3,3,3,3,3,3,3,3,3,3,3,3,3,3,3,3,3,3,3,3,3,3,3,3,3,3,3,3,3,3,3,3,3,3,3,3,3,3,3	3,3,3,3,3,3,3,3,3,3,3,3,3,3,3,3,3,3,3,3,3,3,3,3,3,3,3,3,3,3,3,3,3,3,3,3,3,3,3,3,3,3,3,3,3,3,3,3,3,3	0,1,0,0,0,0,0,0,1,0,1,0,0,1,0,0,1,1,0,1,0,1,0,1,1,0,0,1,0,1,0,0,1,0,0,1,1,0,0,0,0,1,0,1,1,0,1,0,0,0	0,1,0,0,0,0,0,0,1,0,1,0,0,1,0,0,1,1,0,1,0,1,0,1,1,0,0,1,0,1,0,0,1,0,0,1,1,0,0,0,0,1,0,1,1,0,1,0,0,0	0,1,0,0,0,0,0,0,1,0,1,0,0,1,0,0,1,1,0,1,0,1,0,1,1,0,0,1,0,1,0,0,1,0,0,1,1,0,0,0,0,1,0,1,1,0,1,0,0,0
43400	2,2,2,2,2,2,2,2,2,2,2,2,2,2,2,2,2,2,2,2,2,2,2,2,2,2,2,2,2,2,2,2,2,2,2,2,2,2,2,2,2,2,2,2,2,2,2,2,2,2	2,2,2,2,2,2,2,2,2,2,2,2,2,2,2,2,2,2,2,2,2,2,2,2,2,2,2,2,2,2,2,2,2,2,2,2,2,2,2,2,2,2,2,2,2,2,2,2,2,2	3,3,3,3,3,3,3,3,3,3,3,3,3,3,3,3,3,3,3,3,3,3,3,3,3,3,3,3,3,3,3,3,3,3,3,3,3,3,3,3,3,3,3,3,3,3,3,3,3,3	3,3,3,3,3,3,3,3,3,3,3,3,3,3,3,3,3,3,3,3,3,3,3,3,3,3,3,3,3,3,3,3,3,3,3,3,3,3,3,3,3,3,3,3,3,3,3,3,3,3	0,0,1,1,0,1,0,0,0,0,0,0,0,1,1,1,0,0,1,1,1,0,0,1,0,1,0,1,1,1,0,1,0,0,1,0,0,1,0,0,1,1,1,0,0,0,1,0,0,0	0,0,1,1,0,1,0,0,0,0,0,0,0,1,1,1,0,0,1,1,1,0,0,1,0,1,0,1,1,1,0,1,0,0,1,0,0,1,0,0,1,1,1,0,0,0,1,0,0,0	0,0,1,1,0,1,0,0,0,0,0,0,0,1,1,1,0,0,1,1,1,0,0,1,0,1,0,1,1,1,0,1,0,0,1,0,0,1,0,0,1,1,1,0,0,0,1,0,0,0	0,0,1,1,0,1,0,0,0,0,0,0,0,1,1,1,0,0,1,1,1,0,0,1,0,1,0,1,1,1,0,1,0,0,1,0,0,1,0,0,1,1,1,0,0,0,1,0,0,0	0,0,1,1,0,1,0,0,0,0,0,0,0,1,1,1,0,0,1,1,1,0,0,1,0,1,0,1,1,1,0,1,0,0,1,0,0,1,0,0,1,1,1,0,0,0,1,0,0,0	0,0,1,1,0,1,0,0,0,0,0,0,0,1,1,1,0,0,1,1,1,0,0,1,0,1,0,1,1,1,0,1,0,0,1,0,0,1,0,0,1,1,1,0,0,0,1,0,0,0	3,3,3,3,3,3,3,3,3,3,3,3,3,3,3,3,3,3,3,3,3,3,3,3,3,3,3,3,3,3,3,3,3,3,3,3,3,3,3,3,3,3,3,3,3,3,3,3,3,3	3,3,3,3,3,3,3,3,3,3,3,3,3,3,3,3,3,3,3,3,3,3,3,3,3,3,3,3,3,3,3,3,3,3,3,3,3,3,3,3,3,3,3,3,3,3,3,3,3,3	2,2,2,2,2,2,2,2,2,2,2,2,2,2,2,2,2,2,2,2,2,2,2,2,2,2,2,2,2,2,2,2,2,2,2,2,2,2,2,2,2,2,2,2,2,2,2,2,2,2	2,2,2,2,2,2,2,2,2,2,2,2,2,2,2,2,2,2,2,2,2,2,2,2,2,2,2,2,2,2,2,2,2,2,2,2,2,2,2,2,2,2,2,2,2,2,2,2,2,2	3,3,3,3,3,3,3,3,3,3,3,3,3,3,3,3,3,3,3,3,3,3,3,3,3,3,3,3,3,3,3,3,3,3,3,3,3,3,3,3,3,3,3,3,3,3,3,3,3,3	0,3,1,0,1,2,1,0,1,1,0,1,2,1,3,0,2,1,1,2,0,3,3,3,3,1,0,0,1,2,1,1,1,1,0,0,0,2,1,0,2,1,2,1,1,1,1,2,3,2	2,2,2,2,2,2,2,2,2,2,2,2,2,2,2,2,2,2,2,2,2,2,2,2,2,2,2,2,2,2,2,2,2,2,2,2,2,2,2,2,2,2,2,2,2,2,2,2,2,2	0,0,1,1,0,1,0,0,0,0,0,0,0,1,1,1,0,0,1,1,1,0,0,1,0,1,0,1,1,1,0,1,0,0,1,0,0,1,0,0,1,1,1,0,0,0,1,0,0,0	0,0,1,1,0,1,0,0,0,0,0,0,0,1,1,1,0,0,1,1,1,0,0,1,0,1,0,1,1,1,0,1,0,0,1,0,0,1,0,0,1,1,1,0,0,0,1,0,0,0	0,0,1,1,0,1,0,0,0,0,0,0,0,1,1,1,0,0,1,1,1,0,0,1,0,1,0,1,1,1,0,1,0,0,1,0,0,1,0,0,1,1,1,0,0,0,1,0,0,0	2,2,2,2,2,2,2,2,2,2,2,2,2,2,2,2,2,2,2,2,2,2,2,2,2,2,2,2,2,2,2,2,2,2,2,2,2,2,2,2,2,2,2,2,2,2,2,2,2,2	3,3,3,3,3,3,3,3,3,3,3,3,3,3,3,3,3,3,3,3,3,3,3,3,3,3,3,3,3,3,3,3,3,3,3,3,3,3,3,3,3,3,3,3,3,3,3,3,3,3	3,3,3,3,3,3,3,3,3,3,3,3,3,3,3,3,3,3,3,3,3,3,3,3,3,3,3,3,3,3,3,3,3,3,3,3,3,3,3,3,3,3,3,3,3,3,3,3,3,3	0,0,1,1,0,1,0,0,0,0,0,0,0,1,1,1,0,0,1,1,1,0,0,1,0,1,0,1,1,1,0,1,0,0,1,0,0,1,0,0,1,1,1,0,0,0,1,0,0,0	0,0,1,1,0,1,0,0,0,0,0,0,0,1,1,1,0,0,1,1,1,0,0,1,0,1,0,1,1,1,0,1,0,0,1,0,0,1,0,0,1,1,1,0,0,0,1,0,0,0	0,0,1,1,0,1,0,0,0,0,0,0,0,1,1,1,0,0,1,1,1,0,0,1,0,1,0,1,1,1,0,1,0,0,1,0,0,1,0,0,1,1,1,0,0,0,1,0,0,0
43500	2,2,2,2,2,2,2,2,2,2,2,2,2,2,2,2,2,2,2,2,2,2,2,2,2,2,2,2,2,2,2,2,2,2,2,2,2,2,2,2,2,2,2,2,2,2,2,2,2,2	2,2,2,2,2,2,2,2,2,2,2,2,2,2,2,2,2,2,2,2,2,2,2,2,2,2,2,2,2,2,2,2,2,2,2,2,2,2,2,2,2,2,2,2,2,2,2,2,2,2	3,3,3,3,3,3,3,3,3,3,3,3,3,3,3,3,3,3,3,3,3,3,3,3,3,3,3,3,3,3,3,3,3,3,3,3,3,3,3,3,3,3,3,3,3,3,3,3,3,3	3,3,3,3,3,3,3,3,3,3,3,3,3,3,3,3,3,3,3,3,3,3,3,3,3,3,3,3,3,3,3,3,3,3,3,3,3,3,3,3,3,3,3,3,3,3,3,3,3,3	0,0,0,0,1,1,0,1,1,0,1,1,0,0,1,1,1,1,1,1,0,1,0,1,1,0,0,1,0,0,1,1,1,1,1,0,1,1,1,0,0,1,1,0,1,0,1,1,0,0	0,0,0,0,1,1,0,1,1,0,1,1,0,0,1,1,1,1,1,1,0,1,0,1,1,0,0,1,0,0,1,1,1,1,1,0,1,1,1,0,0,1,1,0,1,0,1,1,0,0	0,0,0,0,1,1,0,1,1,0,1,1,0,0,1,1,1,1,1,1,0,1,0,1,1,0,0,1,0,0,1,1,1,1,1,0,1,1,1,0,0,1,1,0,1,0,1,1,0,0	0,0,0,0,1,1,0,1,1,0,1,1,0,0,1,1,1,1,1,1,0,1,0,1,1,0,0,1,0,0,1,1,1,1,1,0,1,1,1,0,0,1,1,0,1,0,1,1,0,0	0,0,0,0,1,1,0,1,1,0,1,1,0,0,1,1,1,1,1,1,0,1,0,1,1,0,0,1,0,0,1,1,1,1,1,0,1,1,1,0,0,1,1,0,1,0,1,1,0,0	0,0,0,0,1,1,0,1,1,0,1,1,0,0,1,1,1,1,1,1,0,1,0,1,1,0,0,1,0,0,1,1,1,1,1,0,1,1,1,0,0,1,1,0,1,0,1,1,0,0	3,3,3,3,3,3,3,3,3,3,3,3,3,3,3,3,3,3,3,3,3,3,3,3,3,3,3,3,3,3,3,3,3,3,3,3,3,3,3,3,3,3,3,3,3,3,3,3,3,3	3,3,3,3,3,3,3,3,3,3,3,3,3,3,3,3,3,3,3,3,3,3,3,3,3,3,3,3,3,3,3,3,3,3,3,3,3,3,3,3,3,3,3,3,3,3,3,3,3,3	2,2,2,2,2,2,2,2,2,2,2,2,2,2,2,2,2,2,2,2,2,2,2,2,2,2,2,2,2,2,2,2,2,2,2,2,2,2,2,2,2,2,2,2,2,2,2,2,2,2	2,2,2,2,2,2,2,2,2,2,2,2,2,2,2,2,2,2,2,2,2,2,2,2,2,2,2,2,2,2,2,2,2,2,2,2,2,2,2,2,2,2,2,2,2,2,2,2,2,2	3,3,3,3,3,3,3,3,3,3,3,3,3,3,3,3,3,3,3,3,3,3,3,3,3,3,3,3,3,3,3,3,3,3,3,3,3,3,3,3,3,3,3,3,3,3,3,3,3,3	1,0,2,0,1,1,1,1,0,2,0,1,0,0,3,2,3,3,1,3,2,0,3,1,3,0,0,0,2,0,1,2,1,1,3,3,1,1,3,2,3,1,3,0,1,2,1,0,3,2	2,2,2,2,2,2,2,2,2,2,2,3,2,2,2,2,2,0,2,2,2,2,2,2,2,2,2,2,2,2,2,2,2,2,2,2,2,2,2,2,2,2,2,2,2,2,2,2,2,2	0,0,0,0,1,1,0,1,1,0,1,1,0,0,1,1,1,1,1,1,0,1,0,1,1,0,0,1,0,0,1,1,1,1,1,0,1,1,1,0,0,1,1,0,1,0,1,1,0,0	0,0,0,0,1,1,0,1,1,0,1,1,0,0,1,1,1,1,1,1,0,1,0,1,1,0,0,1,0,0,1,1,1,1,1,0,1,1,1,0,0,1,1,0,1,0,1,1,0,0	0,0,0,0,1,1,0,1,1,0,1,1,0,0,1,1,1,1,1,1,0,1,0,1,1,0,0,1,0,0,1,1,1,1,1,0,1,1,1,0,0,1,1,0,1,0,1,1,0,0	2,2,2,2,2,2,2,2,2,2,2,2,2,2,2,2,2,2,2,2,2,2,2,2,2,2,2,2,2,2,2,2,2,2,2,2,2,2,2,2,2,2,2,2,2,2,2,2,2,2	3,3,3,3,3,3,3,3,3,3,3,3,3,3,3,3,3,3,3,3,3,3,3,3,3,3,3,3,3,3,3,3,3,3,3,3,3,3,3,3,3,3,3,3,3,3,3,3,3,3	3,3,3,3,3,3,3,3,3,3,3,3,3,3,3,3,3,3,3,3,3,3,3,3,3,3,3,3,3,3,3,3,3,3,3,3,3,3,3,3,3,3,3,3,3,3,3,3,3,3	0,0,0,0,1,1,0,1,1,0,1,1,0,0,1,1,1,1,1,1,0,1,0,1,1,0,0,1,0,0,1,1,1,1,1,0,1,1,1,0,0,1,1,0,1,0,1,1,0,0	0,0,0,0,1,1,0,1,1,0,1,1,0,0,1,1,1,1,1,1,0,1,0,1,1,0,0,1,0,0,1,1,1,1,1,0,1,1,1,0,0,1,1,0,1,0,1,1,0,0	0,0,0,0,1,1,0,1,1,0,1,1,0,0,1,1,1,1,1,1,0,1,0,1,1,0,0,1,0,0,1,1,1,1,1,0,1,1,1,0,0,1,1,0,1,0,1,1,0,0
43600	2,2,2,2,2,2,2,2,2,2,2,2,2,2,2,2,2,2,2,2,2,2,2,2,2,2,2,2,2,2,2,2,2,2,2,2,2,2,2,2,2,2,2,2,2,2,2,2,2,2	2,2,2,2,2,2,2,2,2,2,2,2,2,2,2,2,2,2,2,2,2,2,2,2,2,2,2,2,2,2,2,2,2,2,2,2,2,2,2,2,2,2,2,2,2,2,2,2,2,2	3,3,3,3,3,3,3,3,3,3,3,3,3,3,3,3,3,3,3,3,3,3,3,3,3,3,3,3,3,3,3,3,3,3,3,3,3,3,3,3,3,3,3,3,3,3,3,3,3,3	3,3,3,3,3,3,3,3,3,3,3,3,3,3,3,3,3,3,3,3,3,3,3,3,3,3,3,3,3,3,3,3,3,3,3,3,3,3,3,3,3,3,3,3,3,3,3,3,3,3	0,0,1,0,0,0,1,0,1,0,1,0,0,1,0,0,1,1,1,0,0,1,1,0,1,1,1,1,1,1,0,0,1,1,0,0,0,0,0,0,0,1,0,0,0,0,0,1,0,0	0,0,1,0,0,0,1,0,1,0,1,0,0,1,0,0,1,1,1,0,0,1,1,0,1,1,1,1,1,1,0,0,1,1,0,0,0,0,0,0,0,1,0,0,0,0,0,1,0,0	0,0,1,0,0,0,1,0,1,0,1,0,0,1,0,0,1,1,1,0,0,1,1,0,1,1,1,1,1,1,0,0,1,1,0,0,0,0,0,0,0,1,0,0,0,0,0,1,0,0	0,0,1,0,0,0,1,0,1,0,1,0,0,1,0,0,1,1,1,0,0,1,1,0,1,1,1,1,1,1,0,0,1,1,0,0,0,0,0,0,0,1,0,0,0,0,0,1,0,0	0,0,1,0,0,0,1,0,1,0,1,0,0,1,0,0,1,1,1,0,0,1,1,0,1,1,1,1,1,1,0,0,1,1,0,0,0,0,0,0,0,1,0,0,0,0,0,1,0,0	0,0,1,0,0,0,1,0,1,0,1,0,0,1,0,0,1,1,1,0,0,1,1,0,1,1,1,1,1,1,0,0,1,1,0,0,0,0,0,0,0,1,0,0,0,0,0,1,0,0	3,3,3,3,3,3,3,3,3,3,3,3,3,3,3,3,3,3,3,3,3,3,3,3,3,3,3,3,3,3,3,3,3,3,3,3,3,3,3,3,3,3,3,3,3,3,3,3,3,3	3,3,3,3,3,3,3,3,3,3,3,3,3,3,3,3,3,3,3,3,3,3,3,3,3,3,3,3,3,3,3,3,3,3,3,3,3,3,3,3,3,3,3,3,3,3,3,3,3,3	2,2,2,2,2,2,2,2,2,2,2,2,2,2,2,2,2,2,2,2,2,2,2,2,2,2,2,2,2,2,2,2,2,2,2,2,2,2,2,2,2,2,2,2,2,2,2,2,2,2	2,2,2,2,2,2,2,2,2,2,2,2,2,2,2,2,2,2,2,2,2,2,2,2,2,2,2,2,2,2,2,2,2,2,2,2,2,2,2,2,2,2,2,2,2,2,2,2,2,2	3,3,3,3,3,3,3,3,3,3,3,3,3,3,3,3,3,3,3,3,3,3,3,3,3,3,3,3,3,3,3,3,3,3,3,3,3,3,3,3,3,3,3,3,3,3,3,3,3,3	2,2,1,0,0,2,1,3,1,0,1,0,0,2,0,2,3,1,1,0,2,1,1,0,3,1,1,1,1,1,0,0,1,1,0,2,2,0,0,0,0,1,0,0,0,0,0,1,0,0	2,2,2,2,2,2,2,2,2,2,2,2,2,2,2,2,2,2,2,2,2,2,2,2,2,2,2,2,2,2,2,2,2,2,2,2,2,2,2,2,2,2,2,2,2,2,2,2,2,2	0,0,1,0,0,0,1,0,1,0,1,0,0,1,0,0,1,1,1,0,0,1,1,0,1,1,1,1,1,1,0,0,1,1,0,0,0,0,0,0,0,1,0,0,0,0,0,1,0,0	0,0,1,0,0,0,1,0,1,0,1,0,0,1,0,0,1,1,1,0,0,1,1,0,1,1,1,1,1,1,0,0,1,1,0,0,0,0,0,0,0,1,0,0,0,0,0,1,0,0	0,0,1,0,0,0,1,0,1,0,1,0,0,1,0,0,1,1,1,0,0,1,1,0,1,1,1,1,1,1,0,0,1,1,0,0,0,0,0,0,0,1,0,0,0,0,0,1,0,0	2,2,2,2,2,2,2,2,2,2,2,2,2,2,2,2,2,2,2,2,2,2,2,2,2,2,2,2,2,2,2,2,2,2,2,2,2,2,2,2,2,2,2,2,2,2,2,2,2,2	3,3,3,3,3,3,3,3,3,3,3,3,3,3,3,3,3,3,3,3,3,3,3,3,3,3,3,3,3,3,3,3,3,3,3,3,3,3,3,3,3,3,3,3,3,3,3,3,3,3	3,3,3,3,3,3,3,3,3,3,3,3,3,3,3,3,3,3,3,3,3,3,3,3,3,3,3,3,3,3,3,3,3,3,3,3,3,3,3,3,3,3,3,3,3,3,3,3,3,3	0,0,1,0,0,0,1,0,1,0,1,0,0,1,0,0,1,1,1,0,0,1,1,0,1,1,1,1,1,1,0,0,1,1,0,0,0,0,0,0,0,1,0,0,0,0,0,1,0,0	0,0,1,0,0,0,1,0,1,0,1,0,0,1,0,0,1,1,1,0,0,1,1,0,1,1,1,1,1,1,0,0,1,1,0,0,0,0,0,0,0,1,0,0,0,0,0,1,0,0	0,0,1,0,0,0,1,0,1,0,1,0,0,1,0,0,1,1,1,0,0,1,1,0,1,1,1,1,1,1,0,0,1,1,0,0,0,0,0,0,0,1,0,0,0,0,0,1,0,0
43700	2,2,2,2,2,2,2,2,2,2,2,2,2,2,2,2,2,2,2,2,2,2,2,2,2,2,2,2,2,2,2,2,2,2,2,2,2,2,2,2,2,2,2,2,2,2,2,2,2,2	2,2,2,2,2,2,2,2,2,2,2,2,2,2,2,2,2,2,2,2,2,2,2,2,2,2,2,2,2,2,2,2,2,2,2,2,2,2,2,2,2,2,2,2,2,2,2,2,2,2	3,3,3,3,3,3,3,3,3,3,3,3,3,3,3,3,3,3,3,3,3,3,3,3,3,3,3,3,3,3,3,3,3,3,3,3,3,3,3,3,3,3,3,3,3,3,3,3,3,3	3,3,3,3,3,3,3,3,3,3,3,3,3,3,3,3,3,3,3,3,3,3,3,3,3,3,3,3,3,3,3,3,3,3,3,3,3,3,3,3,3,3,3,3,3,3,3,3,3,3	0,1,1,1,1,0,0,0,1,0,1,0,0,1,1,1,1,1,1,1,1,0,1,1,1,0,0,0,1,1,1,0,1,1,1,1,1,1,0,1,1,0,0,0,1,1,1,0,1,1	0,1,1,1,1,0,0,0,1,0,1,0,0,1,1,1,1,1,1,1,1,0,1,1,1,0,0,0,1,1,1,0,1,1,1,1,1,1,0,1,1,0,0,0,1,1,1,0,1,1	0,1,1,1,1,0,0,0,1,0,1,0,0,1,1,1,1,1,1,1,1,0,1,1,1,0,0,0,1,1,1,0,1,1,1,1,1,1,0,1,1,0,0,0,1,1,1,0,1,1	0,1,1,1,1,0,0,0,1,0,1,0,0,1,1,1,1,1,1,1,1,0,1,1,1,0,0,0,1,1,1,0,1,1,1,1,1,1,0,1,1,0,0,0,1,1,1,0,1,1	0,1,1,1,1,0,0,0,1,0,1,0,0,1,1,1,1,1,1,1,1,0,1,1,1,0,0,0,1,1,1,0,1,1,1,1,1,1,0,1,1,0,0,0,1,1,1,0,1,1	0,1,1,1,1,0,0,0,1,0,1,0,0,1,1,1,1,1,1,1,1,0,1,1,1,0,0,0,1,1,1,0,1,1,1,1,1,1,0,1,1,0,0,0,1,1,1,0,1,1	3,3,3,3,3,3,3,3,3,3,3,3,3,3,3,3,3,3,3,3,3,3,3,3,3,3,3,3,3,3,3,3,3,3,3,3,3,3,3,3,3,3,3,3,3,3,3,3,3,3	3,3,3,3,3,3,3,3,3,3,3,3,3,3,3,3,3,3,3,3,3,3,3,3,3,3,3,3,3,3,3,3,3,3,3,3,3,3,3,3,3,3,3,3,3,3,3,3,3,3	2,2,2,2,2,2,2,2,2,2,2,2,2,2,2,2,2,2,2,2,2,2,2,2,2,2,2,2,2,2,2,2,2,2,2,2,2,2,2,2,2,2,2,2,2,2,2,2,2,2	2,2,2,2,2,2,2,2,2,2,2,2,2,2,2,2,2,2,2,2,2,2,2,2,2,2,2,2,2,2,2,2,2,2,2,2,2,2,2,2,2,2,2,2,2,2,2,2,2,2	3,3,3,3,3,3,3,3,3,3,3,3,3,3,3,3,3,3,3,3,3,3,3,3,3,3,3,3,3,3,3,3,3,3,3,3,3,3,3,3,3,3,3,3,3,3,3,3,3,3	3,1,3,1,0,0,0,0,3,2,1,0,0,3,1,2,1,3,1,1,1,2,1,3,1,2,3,0,3,3,1,2,2,1,3,2,3,1,2,2,1,3,2,2,1,3,0,3,3,1	2,2,2,2,2,2,2,2,2,2,2,2,2,2,2,2,2,2,2,2,2,2,2,2,2,2,2,2,2,2,2,2,2,2,2,2,2,2,2,2,2,2,2,2,2,2,2,2,2,2	0,1,1,1,1,0,0,0,1,0,1,0,0,1,1,1,1,1,1,1,1,0,1,1,1,0,0,0,1,1,1,0,1,1,1,1,1,1,0,1,1,0,0,0,1,1,1,0,1,1	0,1,1,1,1,0,0,0,1,0,1,0,0,1,1,1,1,1,1,1,1,0,1,1,1,0,0,0,1,1,1,0,1,1,1,1,1,1,0,1,1,0,0,0,1,1,1,0,1,1	0,1,1,1,1,0,0,0,1,0,1,0,0,1,1,1,1,1,1,1,1,0,1,1,1,0,0,0,1,1,1,0,1,1,1,1,1,1,0,1,1,0,0,0,1,1,1,0,1,1	2,2,2,2,2,2,2,2,2,2,2,2,2,2,2,2,2,2,2,2,2,2,2,2,2,2,2,2,2,2,2,2,2,2,2,2,2,2,2,2,2,2,2,2,2,2,2,2,2,2	3,3,3,3,3,3,3,3,3,3,3,3,3,3,3,3,3,3,3,3,3,3,3,3,3,3,3,3,3,3,3,3,3,3,3,3,3,3,3,3,3,3,3,3,3,3,3,3,3,3	3,3,3,3,3,3,3,3,3,3,3,3,3,3,3,3,3,3,3,3,3,3,3,3,3,3,3,3,3,3,3,3,3,3,3,3,3,3,3,3,3,3,3,3,3,3,3,3,3,3	0,1,1,1,1,0,0,0,1,0,1,0,0,1,1,1,1,1,1,1,1,0,1,1,1,0,0,0,1,1,1,0,1,1,1,1,1,1,0,1,1,0,0,0,1,1,1,0,1,1	0,1,1,1,1,0,0,0,1,0,1,0,0,1,1,1,1,1,1,1,1,0,1,1,1,0,0,0,1,1,1,0,1,1,1,1,1,1,0,1,1,0,0,0,1,1,1,0,1,1	0,1,1,1,1,0,0,0,1,0,1,0,0,1,1,1,1,1,1,1,1,0,1,1,1,0,0,0,1,1,1,0,1,1,1,1,1,1,0,1,1,0,0,0,1,1,1,0,1,1
43800	2,2,2,2,2,2,2,2,2,2,2,2,2,2,2,2,2,2,2,2,2,2,2,2,2,2,2,2,2,2,2,2,2,2,2,2,2,2,2,2,2,2,2,2,2,2,2,2,2,2	2,2,2,2,2,2,2,2,2,2,2,2,2,2,2,2,2,2,2,2,2,2,2,2,2,2,2,2,2,2,2,2,2,2,2,2,2,2,2,2,2,2,2,2,2,2,2,2,2,2	3,3,3,3,3,3,3,3,3,3,3,3,3,3,3,3,3,3,3,3,3,3,3,3,3,3,3,3,3,3,3,3,3,3,3,3,3,3,3,3,3,3,3,3,3,3,3,3,3,3	3,3,3,3,3,3,3,3,3,3,3,3,3,3,3,3,3,3,3,3,3,3,3,3,3,3,3,3,3,3,3,3,3,3,3,3,3,3,3,3,3,3,3,3,3,3,3,3,3,3	0,0,0,0,1,0,1,1,0,1,1,1,0,0,1,1,0,0,0,1,0,0,0,0,0,1,1,1,0,1,0,1,0,0,0,1,0,0,1,0,0,1,0,0,0,0,0,0,1,1	0,0,0,0,1,0,1,1,0,1,1,1,0,0,1,1,0,0,0,1,0,0,0,0,0,1,1,1,0,1,0,1,0,0,0,1,0,0,1,0,0,1,0,0,0,0,0,0,1,1	0,0,0,0,1,0,1,1,0,1,1,1,0,0,1,1,0,0,0,1,0,0,0,0,0,1,1,1,0,1,0,1,0,0,0,1,0,0,1,0,0,1,0,0,0,0,0,0,1,1	0,0,0,0,1,0,1,1,0,1,1,1,0,0,1,1,0,0,0,1,0,0,0,0,0,1,1,1,0,1,0,1,0,0,0,1,0,0,1,0,0,1,0,0,0,0,0,0,1,1	0,0,0,0,1,0,1,1,0,1,1,1,0,0,1,1,0,0,0,1,0,0,0,0,0,1,1,1,0,1,0,1,0,0,0,1,0,0,1,0,0,1,0,0,0,0,0,0,1,1	0,0,0,0,1,0,1,1,0,1,1,1,0,0,1,1,0,0,0,1,0,0,0,0,0,1,1,1,0,1,0,1,0,0,0,1,0,0,1,0,0,1,0,0,0,0,0,0,1,1	3,3,3,3,3,3,3,3,3,3,3,3,3,3,3,3,3,3,3,3,3,3,3,3,3,3,3,3,3,3,3,3,3,3,3,3,3,3,3,3,3,3,3,3,3,3,3,3,3,3	3,3,3,3,3,3,3,3,3,3,3,3,3,3,3,3,3,3,3,3,3,3,3,3,3,3,3,3,3,3,3,3,3,3,3,3,3,3,3,3,3,3,3,3,3,3,3,3,3,3	2,2,2,2,2,2,2,2,2,2,2,2,2,2,2,2,2,2,2,2,2,2,2,2,2,2,2,2,2,2,2,2,2,2,2,2,2,2,2,2,2,2,2,2,2,2,2,2,2,2	2,2,2,2,2,2,2,2,2,2,2,2,2,2,2,2,2,2,2,2,2,2,2,2,2,2,2,2,2,2,2,2,2,2,2,2,2,2,2,2,2,2,2,2,2,2,2,2,2,2	3,3,3,3,3,3,3,3,3,3,3,3,3,3,3,3,3,3,3,3,3,3,3,3,3,3,3,3,3,3,3,3,3,3,3,3,3,3,3,3,3,3,3,3,3,3,3,3,3,3	0,0,0,0,1,0,1,1,0,1,1,1,0,0,1,1,0,0,2,1,0,0,0,0,0,1,1,1,0,1,3,1,0,0,0,1,0,0,1,0,0,1,0,2,0,2,0,0,1,1	2,2,2,2,2,2,2,2,2,2,2,2,2,2,2,2,2,2,2,2,2,2,2,2,2,2,2,2,2,2,2,2,2,2,2,2,2,2,2,2,2,2,2,2,2,2,2,2,2,2	0,0,0,0,1,0,1,1,0,1,1,1,0,0,1,1,0,0,0,1,0,0,0,0,0,1,1,1,0,1,0,1,0,0,0,1,0,0,1,0,0,1,0,0,0,0,0,0,1,1	0,0,0,0,1,0,1,1,0,1,1,1,0,0,1,1,0,0,0,1,0,0,0,0,0,1,1,1,0,1,0,1,0,0,0,1,0,0,1,0,0,1,0,0,0,0,0,0,1,1	0,0,0,0,1,0,1,1,0,1,1,1,0,0,1,1,0,0,0,1,0,0,0,0,0,1,1,1,0,1,0,1,0,0,0,1,0,0,1,0,0,1,0,0,0,0,0,0,1,1	2,2,2,2,2,2,2,2,2,2,2,2,2,2,2,2,2,2,2,2,2,2,2,2,2,2,2,2,2,2,2,2,2,2,2,2,2,2,2,2,2,2,2,2,2,2,2,2,2,2	3,3,3,3,3,3,3,3,3,3,3,3,3,3,3,3,3,3,3,3,3,3,3,3,3,3,3,3,3,3,3,3,3,3,3,3,3,3,3,3,3,3,3,3,3,3,3,3,3,3	3,3,3,3,3,3,3,3,3,3,3,3,3,3,3,3,3,3,3,3,3,3,3,3,3,3,3,3,3,3,3,3,3,3,3,3,3,3,3,3,3,3,3,3,3,3,3,3,3,3	0,0,0,0,1,0,1,1,0,1,1,1,0,0,1,1,0,0,0,1,0,0,0,0,0,1,1,1,0,1,0,1,0,0,0,1,0,0,1,0,0,1,0,0,0,0,0,0,1,1	0,0,0,0,1,0,1,1,0,1,1,1,0,0,1,1,0,0,0,1,0,0,0,0,0,1,1,1,0,1,0,1,0,0,0,1,0,0,1,0,0,1,0,0,0,0,0,0,1,1	0,0,0,0,1,0,1,1,0,1,1,1,0,0,1,1,0,0,0,1,0,0,0,0,0,1,1,1,0,1,0,1,0,0,0,1,0,0,1,0,0,1,0,0,0,0,0,0,1,1
43900	2,2,2,2,2,2,2,2,2,2,2,2,2,2,2,2,2,2,2,2,2,2,2,2,2,2,2,2,2,2,2,2,2,2,2,2,2,2,2,2,2,2,2,2,2,2,2,2,2,2	2,2,2,2,2,2,2,2,2,2,2,2,2,2,2,2,2,2,2,2,2,2,2,2,2,2,2,2,2,2,2,2,2,2,2,2,2,2,2,2,2,2,2,2,2,2,2,2,2,2	3,3,3,3,3,3,3,3,3,3,3,3,3,3,3,3,3,3,3,3,3,3,3,3,3,3,3,3,3,3,3,3,3,3,3,3,3,3,3,3,3,3,3,3,3,3,3,3,3,3	3,3,3,3,3,3,3,3,3,3,3,3,3,3,3,3,3,3,3,3,3,3,3,3,3,3,3,3,3,3,3,3,3,3,3,3,3,3,3,3,3,3,3,3,3,3,3,3,3,3	0,1,0,1,1,0,1,0,0,0,1,0,1,0,1,0,0,0,1,1,0,0,0,0,1,0,1,0,0,1,1,0,0,1,0,1,0,1,1,0,0,0,1,0,0,1,1,1,1,1	0,1,0,1,1,0,1,0,0,0,1,0,1,0,1,0,0,0,1,1,0,0,0,0,1,0,1,0,0,1,1,0,0,1,0,1,0,1,1,0,0,0,1,0,0,1,1,1,1,1	0,1,0,1,1,0,1,0,0,0,1,0,1,0,1,0,0,0,1,1,0,0,0,0,1,0,1,0,0,1,1,0,0,1,0,1,0,1,1,0,0,0,1,0,0,1,1,1,1,1	0,1,0,1,1,0,1,0,0,0,1,0,1,0,1,0,0,0,1,1,0,0,0,0,1,0,1,0,0,1,1,0,0,1,0,1,0,1,1,0,0,0,1,0,0,1,1,1,1,1	0,1,0,1,1,0,1,0,0,0,1,0,1,0,1,0,0,0,1,1,0,0,0,0,1,0,1,0,0,1,1,0,0,1,0,1,0,1,1,0,0,0,1,0,0,1,1,1,1,1	0,1,0,1,1,0,1,0,0,0,1,0,1,0,1,0,0,0,1,1,0,0,0,0,1,0,1,0,0,1,1,0,0,1,0,1,0,1,1,0,0,0,1,0,0,1,1,1,1,1	3,3,3,3,3,3,3,3,3,3,3,3,3,3,3,3,3,3,3,3,3,3,3,3,3,3,3,3,3,3,3,3,3,3,3,3,3,3,3,3,3,3,3,3,3,3,3,3,3,3	3,3,3,3,3,3,3,3,3,3,3,3,3,3,3,3,3,3,3,3,3,3,3,3,3,3,3,3,3,3,3,3,3,3,3,3,3,3,3,3,3,3,3,3,3,3,3,3,3,3	2,2,2,2,2,2,2,2,2,2,2,2,2,2,2,2,2,2,2,2,2,2,2,2,2,2,2,2,2,2,2,2,2,2,2,2,2,2,2,2,2,2,2,2,2,2,2,2,2,2	2,2,2,2,2,2,2,2,2,2,2,2,2,2,2,2,2,2,2,2,2,2,2,2,2,2,2,2,2,2,2,2,2,2,2,2,2,2,2,2,2,2,2,2,2,2,2,2,2,2	3,3,3,3,3,3,3,3,3,3,3,3,3,3,3,3,3,3,3,3,3,3,3,3,3,3,3,3,3,3,3,3,3,3,3,3,3,3,3,3,3,3,3,3,3,3,3,3,3,3	0,1,0,1,1,0,1,0,0,0,1,0,1,0,1,0,0,0,1,1,0,2,0,0,1,0,1,0,0,1,1,0,0,1,0,1,0,1,1,0,0,0,1,0,0,1,1,1,1,1	2,2,2,2,2,2,2,2,2,2,2,2,2,2,2,2,2,2,2,2,2,2,2,2,2,2,2,2,2,2,2,2,2,2,2,2,2,2,2,2,2,2,2,2,2,2,2,2,2,2	0,1,0,1,1,0,1,0,0,0,1,0,1,0,1,0,0,0,1,1,0,0,0,0,1,0,1,0,0,1,1,0,0,1,0,1,0,1,1,0,0,0,1,0,0,1,1,1,1,1	0,1,0,1,1,0,1,0,0,0,1,0,1,0,1,0,0,0,1,1,0,0,0,0,1,0,1,0,0,1,1,0,0,1,0,1,0,1,1,0,0,0,1,0,0,1,1,1,1,1	0,1,0,1,1,0,1,0,0,0,1,0,1,0,1,0,0,0,1,1,0,0,0,0,1,0,1,0,0,1,1,0,0,1,0,1,0,1,1,0,0,0,1,0,0,1,1,1,1,1	2,2,2,2,2,2,2,2,2,2,2,2,2,2,2,2,2,2,2,2,2,2,2,2,2,2,2,2,2,2,2,2,2,2,2,2,2,2,2,2,2,2,2,2,2,2,2,2,2,2	3,3,3,3,3,3,3,3,3,3,3,3,3,3,3,3,3,3,3,3,3,3,3,3,3,3,3,3,3,3,3,3,3,3,3,3,3,3,3,3,3,3,3,3,3,3,3,3,3,3	3,3,3,3,3,3,3,3,3,3,3,3,3,3,3,3,3,3,3,3,3,3,3,3,3,3,3,3,3,3,3,3,3,3,3,3,3,3,3,3,3,3,3,3,3,3,3,3,3,3	0,1,0,1,1,0,1,0,0,0,1,0,1,0,1,0,0,0,1,1,0,0,0,0,1,0,1,0,0,1,1,0,0,1,0,1,0,1,1,0,0,0,1,0,0,1,1,1,1,1	0,1,0,1,1,0,1,0,0,0,1,0,1,0,1,0,0,0,1,1,0,0,0,0,1,0,1,0,0,1,1,0,0,1,0,1,0,1,1,0,0,0,1,0,0,1,1,1,1,1	0,1,0,1,1,0,1,0,0,0,1,0,1,0,1,0,0,0,1,1,0,0,0,0,1,0,1,0,0,1,1,0,0,1,0,1,0,1,1,0,0,0,1,0,0,1,1,1,1,1
44000	2,2,2,2,2,2,2,2,2,2,2,2,2,2,2,2,2,2,2,2,2,2,2,2,2,2,2,2,2,2,2,2,2,2,2,2,2,2,2,2,2,2,2,2,2,2,2,2,2,2	2,2,2,2,2,2,2,2,2,2,2,2,2,2,2,2,2,2,2,2,2,2,2,2,2,2,2,2,2,2,2,2,2,2,2,2,2,2,2,2,2,2,2,2,2,2,2,2,2,2	3,3,3,3,3,3,3,3,3,3,3,3,3,3,3,3,3,3,3,3,3,3,3,3,3,3,3,3,3,3,3,3,3,3,3,3,3,3,3,3,3,3,3,3,3,3,3,3,3,3	3,3,3,3,3,3,3,3,3,3,3,3,3,3,3,3,3,3,3,3,3,3,3,3,3,3,3,3,3,3,3,3,3,3,3,3,3,3,3,3,3,3,3,3,3,3,3,3,3,3	1,1,0,1,0,1,0,1,1,0,1,1,1,1,0,0,0,1,1,1,0,1,0,1,1,0,0,0,1,1,1,1,0,1,1,0,1,1,0,1,1,1,0,1,1,1,1,1,0,0	1,1,0,1,0,1,0,1,1,0,1,1,1,1,0,0,0,1,1,1,0,1,0,1,1,0,0,0,1,1,1,1,0,1,1,0,1,1,0,1,1,1,0,1,1,1,1,1,0,0	1,1,0,1,0,1,0,1,1,0,1,1,1,1,0,0,0,1,1,1,0,1,0,1,1,0,0,0,1,1,1,1,0,1,1,0,1,1,0,1,1,1,0,1,1,1,1,1,0,0	1,1,0,1,0,1,0,1,1,0,1,1,1,1,0,0,0,1,1,1,0,1,0,1,1,0,0,0,1,1,1,1,0,1,1,0,1,1,0,1,1,1,0,1,1,1,1,1,0,0	1,1,0,1,0,1,0,1,1,0,1,1,1,1,0,0,0,1,1,1,0,1,0,1,1,0,0,0,1,1,1,1,0,1,1,0,1,1,0,1,1,1,0,1,1,1,1,1,0,0	1,1,0,1,0,1,0,1,1,0,1,1,1,1,0,0,0,1,1,1,0,1,0,1,1,0,0,0,1,1,1,1,0,1,1,0,1,1,0,1,1,1,0,1,1,1,1,1,0,0	3,3,3,3,3,3,3,3,3,3,3,3,3,3,3,3,3,3,3,3,3,3,3,3,3,3,3,3,3,3,3,3,3,3,3,3,3,3,3,3,3,3,3,3,3,3,3,3,3,3	3,3,3,3,3,3,3,3,3,3,3,3,3,3,3,3,3,3,3,3,3,3,3,3,3,3,3,3,3,3,3,3,3,3,3,3,3,3,3,3,3,3,3,3,3,3,3,3,3,3	2,2,2,2,2,2,2,2,2,2,2,2,2,2,2,2,2,2,2,2,2,2,2,2,2,2,2,2,2,2,2,2,2,2,2,2,2,2,2,2,2,2,2,2,2,2,2,2,2,2	2,2,2,2,2,2,2,2,2,2,2,2,2,2,2,2,2,2,2,2,2,2,2,2,2,2,2,2,2,2,2,2,2,2,2,2,2,2,2,2,2,2,2,2,2,2,2,2,2,2	3,3,3,3,3,3,3,3,3,3,3,3,3,3,3,3,3,3,3,3,3,3,3,3,3,3,3,3,3,3,3,3,3,3,3,3,3,3,3,3,3,3,3,3,3,3,3,3,3,3	3,3,2,1,2,3,2,3,1,2,1,1,1,1,2,1,0,1,1,2,2,3,2,1,1,0,3,3,1,1,2,0,2,3,1,2,3,2,0,3,1,3,3,1,1,3,1,1,2,2	2,2,2,2,2,2,2,2,2,2,2,2,2,2,2,2,2,2,2,2,2,2,2,2,2,2,2,2,2,2,2,2,2,2,2,2,2,2,2,2,2,2,2,2,2,2,2,2,2,2	1,1,0,1,0,1,0,1,1,0,1,1,1,1,0,0,0,1,1,1,0,1,0,1,1,0,0,0,1,1,1,1,0,1,1,0,1,1,0,1,1,1,0,1,1,1,1,1,0,0	1,1,0,1,0,1,0,1,1,0,1,1,1,1,0,0,0,1,1,1,0,1,0,1,1,0,0,0,1,1,1,1,0,1,1,0,1,1,0,1,1,1,0,1,1,1,1,1,0,0	1,1,0,1,0,1,0,1,1,0,1,1,1,1,0,0,0,1,1,1,0,1,0,1,1,0,0,0,1,1,1,1,0,1,1,0,1,1,0,1,1,1,0,1,1,1,1,1,0,0	2,2,2,2,2,2,2,2,2,2,2,2,2,2,2,2,2,2,2,2,2,2,2,2,2,2,2,2,2,2,2,2,2,2,2,2,2,2,2,2,2,2,2,2,2,2,2,2,2,2	3,3,3,3,3,3,3,3,3,3,3,3,3,3,3,3,3,3,3,3,3,3,3,3,3,3,3,3,3,3,3,3,3,3,3,3,3,3,3,3,3,3,3,3,3,3,3,3,3,3	3,3,3,3,3,3,3,3,3,3,3,3,3,3,3,3,3,3,3,3,3,3,3,3,3,3,3,3,3,3,3,3,3,3,3,3,3,3,3,3,3,3,3,3,3,3,3,3,3,3	1,1,0,1,0,1,0,1,1,0,1,1,1,1,0,0,0,1,1,1,0,1,0,1,1,0,0,0,1,1,1,1,0,1,1,0,1,1,0,1,1,1,0,1,1,1,1,1,0,0	1,1,0,1,0,1,0,1,1,0,1,1,1,1,0,0,0,1,1,1,0,1,0,1,1,0,0,0,1,1,1,1,0,1,1,0,1,1,0,1,1,1,0,1,1,1,1,1,0,0	1,1,0,1,0,1,0,1,1,0,1,1,1,1,0,0,0,1,1,1,0,1,0,1,1,0,0,0,1,1,1,1,0,1,1,0,1,1,0,1,1,1,0,1,1,1,1,1,0,0
44100	2,2,2,2,2,2,2,2,2,2,2,2,2,2,2,2,2,2,2,2,2,2,2,2,2,2,2,2,2,2,2,2,2,2,2,2,2,2,2,2,2,2,2,2,2,2,2,2,2,2	2,2,2,2,2,2,2,2,2,2,2,2,2,2,2,2,2,2,2,2,2,2,2,2,2,2,2,2,2,2,2,2,2,2,2,2,2,2,2,2,2,2,2,2,2,2,2,2,2,2	3,3,3,3,3,3,3,3,3,3,3,3,3,3,3,3,3,3,3,3,3,3,3,3,3,3,3,3,3,3,3,3,3,3,3,3,3,3,3,3,3,3,3,3,3,3,3,3,3,3	3,3,3,3,3,3,3,3,3,3,3,3,3,3,3,3,3,3,3,3,3,3,3,3,3,3,3,3,3,3,3,3,3,3,3,3,3,3,3,3,3,3,3,3,3,3,3,3,3,3	1,1,1,1,0,1,0,1,1,1,1,1,0,0,1,0,1,1,0,1,1,0,1,1,0,0,1,1,0,1,1,1,1,0,1,1,0,0,0,0,1,0,0,0,1,0,0,1,1,1	1,1,1,1,0,1,0,1,1,1,1,1,0,0,1,0,1,1,0,1,1,0,1,1,0,0,1,1,0,1,1,1,1,0,1,1,0,0,0,0,1,0,0,0,1,0,0,1,1,1	1,1,1,1,0,1,0,1,1,1,1,1,0,0,1,0,1,1,0,1,1,0,1,1,0,0,1,1,0,1,1,1,1,0,1,1,0,0,0,0,1,0,0,0,1,0,0,1,1,1	1,1,1,1,0,1,0,1,1,1,1,1,0,0,1,0,1,1,0,1,1,0,1,1,0,0,1,1,0,1,1,1,1,0,1,1,0,0,0,0,1,0,0,0,1,0,0,1,1,1	1,1,1,1,0,1,0,1,1,1,1,1,0,0,1,0,1,1,0,1,1,0,1,1,0,0,1,1,0,1,1,1,1,0,1,1,0,0,0,0,1,0,0,0,1,0,0,1,1,1	1,1,1,1,0,1,0,1,1,1,1,1,0,0,1,0,1,1,0,1,1,0,1,1,0,0,1,1,0,1,1,1,1,0,1,1,0,0,0,0,1,0,0,0,1,0,0,1,1,1	3,3,3,3,3,3,3,3,3,3,3,3,3,3,3,3,3,3,3,3,3,3,3,3,3,3,3,3,3,3,3,3,3,3,3,3,3,3,3,3,3,3,3,3,3,3,3,3,3,3	3,3,3,3,3,3,3,3,3,3,3,3,3,3,3,3,3,3,3,3,3,3,3,3,3,3,3,3,3,3,3,3,3,3,3,3,3,3,3,3,3,3,3,3,3,3,3,3,3,3	2,2,2,2,2,2,2,2,2,2,2,2,2,2,2,2,2,2,2,2,2,2,2,2,2,2,2,2,2,2,2,2,2,2,2,2,2,2,2,2,2,2,2,2,2,2,2,2,2,2	2,2,2,2,2,2,2,2,2,2,2,2,2,2,2,2,2,2,2,2,2,2,2,2,2,2,2,2,2,2,2,2,2,2,2,2,2,2,2,2,2,2,2,2,2,2,2,2,2,2	3,3,3,3,3,3,3,3,3,3,3,3,3,3,3,3,3,3,3,3,3,3,3,3,3,3,3,3,3,3,3,3,3,3,3,3,3,3,3,3,3,3,3,3,3,3,3,3,3,3	1,1,0,0,1,3,3,2,0,1,2,0,0,1,2,0,3,3,0,1,0,0,1,1,3,2,1,2,2,3,0,0,2,2,2,2,1,3,3,3,2,0,2,2,1,1,0,2,3,3	2,2,2,2,2,2,2,2,2,2,2,2,2,2,2,2,2,2,2,2,2,2,2,2,2,2,2,2,2,2,2,2,2,2,2,2,2,2,2,2,2,2,2,2,2,2,2,2,2,2	1,1,1,1,0,1,0,1,1,1,1,1,0,0,1,0,1,1,0,1,1,0,1,1,0,0,1,1,0,1,1,1,1,0,1,1,0,0,0,0,1,0,0,0,1,0,0,1,1,1	1,1,1,1,0,1,0,1,1,1,1,1,0,0,1,0,1,1,0,1,1,0,1,1,0,0,1,1,0,1,1,1,1,0,1,1,0,0,0,0,1,0,0,0,1,0,0,1,1,1	1,1,1,1,0,1,0,1,1,1,1,1,0,0,1,0,1,1,0,1,1,0,1,1,0,0,1,1,0,1,1,1,1,0,1,1,0,0,0,0,1,0,0,0,1,0,0,1,1,1	2,2,2,2,2,2,2,2,2,2,2,2,2,2,2,2,2,2,2,2,2,2,2,2,2,2,2,2,2,2,2,2,2,2,2,2,2,2,2,2,2,2,2,2,2,2,2,2,2,2	3,3,3,3,3,3,3,3,3,3,3,3,3,3,3,3,3,3,3,3,3,3,3,3,3,3,3,3,3,3,3,3,3,3,3,3,3,3,3,3,3,3,3,3,3,3,3,3,3,3	3,3,3,3,3,3,3,3,3,3,3,3,3,3,3,3,3,3,3,3,3,3,3,3,3,3,3,3,3,3,3,3,3,3,3,3,3,3,3,3,3,3,3,3,3,3,3,3,3,3	1,1,1,1,0,1,0,1,1,1,1,1,0,0,1,0,1,1,0,1,1,0,1,1,0,0,1,1,0,1,1,1,1,0,1,1,0,0,0,0,1,0,0,0,1,0,0,1,1,1	1,1,1,1,0,1,0,1,1,1,1,1,0,0,1,0,1,1,0,1,1,0,1,1,0,0,1,1,0,1,1,1,1,0,1,1,0,0,0,0,1,0,0,0,1,0,0,1,1,1	1,1,1,1,0,1,0,1,1,1,1,1,0,0,1,0,1,1,0,1,1,0,1,1,0,0,1,1,0,1,1,1,1,0,1,1,0,0,0,0,1,0,0,0,1,0,0,1,1,1
44200	2,2,2,2,2,2,2,2,2,2,2,2,2,2,2,2,2,2,2,2,2,2,2,2,2,2,2,2,2,2,2,2,2,2,2,2,2,2,2,2,2,2,2,2,2,2,2,2,2,2	2,2,2,2,2,2,2,2,2,2,2,2,2,2,2,2,2,2,2,2,2,2,2,2,2,2,2,2,2,2,2,2,2,2,2,2,2,2,2,2,2,2,2,2,2,2,2,2,2,2	3,3,3,3,3,3,3,3,3,3,3,3,3,3,3,3,3,3,3,3,3,3,3,3,3,3,3,3,3,3,3,3,3,3,3,3,3,3,3,3,3,3,3,3,3,3,3,3,3,3	3,3,3,3,3,3,3,3,3,3,3,3,3,3,3,3,3,3,3,3,3,3,3,3,3,3,3,3,3,3,3,3,3,3,3,3,3,3,3,3,3,3,3,3,3,3,3,3,3,3	1,1,0,1,1,0,0,0,1,1,0,1,1,0,1,1,1,1,1,1,0,1,1,1,1,1,1,1,1,0,1,1,0,1,1,1,1,1,1,1,1,1,1,1,1,1,1,1,1,1	1,1,0,1,1,0,0,0,1,1,0,1,1,0,1,1,1,1,1,1,0,1,1,1,1,1,1,1,1,0,1,1,0,1,1,1,1,1,1,1,1,1,1,1,1,1,1,1,1,1	1,1,0,1,1,0,0,0,1,1,0,1,1,0,1,1,1,1,1,1,0,1,1,1,1,1,1,1,1,0,1,1,0,1,1,1,1,1,1,1,1,1,1,1,1,1,1,1,1,1	1,1,0,1,1,0,0,0,1,1,0,1,1,0,1,1,1,1,1,1,0,1,1,1,1,1,1,1,1,0,1,1,0,1,1,1,1,1,1,1,1,1,1,1,1,1,1,1,1,1	1,1,0,1,1,0,0,0,1,1,0,1,1,0,1,1,1,1,1,1,0,1,1,1,1,1,1,1,1,0,1,1,0,1,1,1,1,1,1,1,1,1,1,1,1,1,1,1,1,1	1,1,0,1,1,0,0,0,1,1,0,1,1,0,1,1,1,1,1,1,0,1,1,1,1,1,1,1,1,0,1,1,0,1,1,1,1,1,1,1,1,1,1,1,1,1,1,1,1,1	3,3,3,3,3,3,3,3,3,3,3,3,3,3,3,3,3,3,3,3,3,3,3,3,3,3,3,3,3,3,3,3,3,3,3,3,3,3,3,3,3,3,3,3,3,3,3,3,3,3	3,3,3,3,3,3,3,3,3,3,3,3,3,3,3,3,3,3,3,3,3,3,3,3,3,3,3,3,3,3,3,3,3,3,3,3,3,3,3,3,3,3,3,3,3,3,3,3,3,3	2,2,2,2,2,2,2,2,2,2,2,2,2,2,2,2,2,2,2,2,2,2,2,2,2,2,2,2,2,2,2,2,2,2,2,2,2,2,2,2,2,2,2,2,2,2,2,2,2,2	2,2,2,2,2,2,2,2,2,2,2,2,2,2,2,2,2,2,2,2,2,2,2,2,2,2,2,2,2,2,2,2,2,2,2,2,2,2,2,2,2,2,2,2,2,2,2,2,2,2	3,3,3,3,3,3,3,3,3,3,3,3,3,3,3,3,3,3,3,3,3,3,3,3,3,3,3,3,3,3,3,3,3,3,3,3,3,3,3,3,3,3,3,3,3,3,3,3,3,3	3,1,3,3,3,1,2,3,3,1,3,2,3,3,3,1,3,1,3,3,2,2,3,1,1,3,1,2,1,3,1,3,3,1,1,1,3,1,1,3,3,1,3,3,2,1,1,3,3,1	2,2,2,2,2,2,2,2,2,2,2,2,2,2,2,2,2,2,2,2,2,2,2,2,2,2,2,2,2,2,2,2,2,2,2,2,2,2,2,2,2,2,2,2,2,2,2,2,2,2	1,1,0,1,1,0,0,0,1,1,0,1,1,0,1,1,1,1,1,1,0,1,1,1,1,1,1,1,1,0,1,1,0,1,1,1,1,1,1,1,1,1,1,1,1,1,1,1,1,1	1,1,0,1,1,0,0,0,1,1,0,1,1,0,1,1,1,1,1,1,0,1,1,1,1,1,1,1,1,0,1,1,0,1,1,1,1,1,1,1,1,1,1,1,1,1,1,1,1,1	1,1,0,1,1,0,0,0,1,1,0,1,1,0,1,1,1,1,1,1,0,1,1,1,1,1,1,1,1,0,1,1,0,1,1,1,1,1,1,1,1,1,1,1,1,1,1,1,1,1	2,2,2,2,2,2,2,2,2,2,2,2,2,2,2,2,2,2,2,2,2,2,2,2,2,2,2,2,2,2,2,2,2,2,2,2,2,2,2,2,2,2,2,2,2,2,2,2,2,2	3,3,3,3,3,3,3,3,3,3,3,3,3,3,3,3,3,3,3,3,3,3,3,3,3,3,3,3,3,3,3,3,3,3,3,3,3,3,3,3,3,3,2,3,3,3,3,3,3,3	3,3,3,3,3,3,3,3,3,3,3,3,3,3,3,3,3,3,3,3,3,3,3,3,3,3,3,3,3,3,3,3,3,3,3,3,3,3,3,3,3,3,3,3,3,3,3,3,3,3	1,1,0,1,1,0,0,0,1,1,0,1,1,0,1,1,1,1,1,1,0,1,1,1,1,1,1,1,1,0,1,1,0,1,1,1,1,1,1,1,1,1,1,1,1,1,1,1,1,1	1,1,0,1,1,0,0,0,1,1,0,1,1,0,1,1,1,1,1,1,0,1,1,1,1,1,1,1,1,0,1,1,0,1,1,1,1,1,1,1,1,1,1,1,1,1,1,1,1,1	1,1,0,1,1,0,0,0,1,1,0,1,1,0,1,1,1,1,1,1,0,1,1,1,1,1,1,1,1,0,1,1,0,1,1,1,1,1,1,1,1,1,1,1,1,1,1,1,1,1
44300	2,2,2,2,2,2,2,2,2,2,2,2,2,2,2,2,2,2,2,2,2,2,2,2,2,2,2,2,2,2,2,2,2,2,2,2,2,2,2,2,2,2,2,2,2,2,2,2,2,2	2,2,2,2,2,2,2,2,2,2,2,2,2,2,2,2,2,2,2,2,2,2,2,2,2,2,2,2,2,2,2,2,2,2,2,2,2,2,2,2,2,2,2,2,2,2,2,2,2,2	3,3,3,3,3,3,3,3,3,3,3,3,3,3,3,3,3,3,3,3,3,3,3,3,3,3,3,3,3,3,3,3,3,3,3,3,3,3,3,3,3,3,3,3,3,3,3,3,3,3	3,3,3,3,3,3,3,3,3,3,3,3,3,3,3,3,3,3,3,3,3,3,3,3,3,3,3,3,3,3,3,3,3,3,3,3,3,3,3,3,3,3,3,3,3,3,3,3,3,3	1,1,1,1,1,0,1,1,1,0,1,0,1,1,0,0,0,1,0,0,0,0,0,0,0,0,1,0,1,0,1,1,1,0,0,0,0,1,0,0,0,0,0,0,1,1,0,0,0,0	1,1,1,1,1,0,1,1,1,0,1,0,1,1,0,0,0,1,0,0,0,0,0,0,0,0,1,0,1,0,1,1,1,0,0,0,0,1,0,0,0,0,0,0,1,1,0,0,0,0	1,1,1,1,1,0,1,1,1,0,1,0,1,1,0,0,0,1,0,0,0,0,0,0,0,0,1,0,1,0,1,1,1,0,0,0,0,1,0,0,0,0,0,0,1,1,0,0,0,0	1,1,1,1,1,0,1,1,1,0,1,0,1,1,0,0,0,1,0,0,0,0,0,0,0,0,1,0,1,0,1,1,1,0,0,0,0,1,0,0,0,0,0,0,1,1,0,0,0,0	1,1,1,1,1,0,1,1,1,0,1,0,1,1,0,0,0,1,0,0,0,0,0,0,0,0,1,0,1,0,1,1,1,0,0,0,0,1,0,0,0,0,0,0,1,1,0,0,0,0	1,1,1,1,1,0,1,1,1,0,1,0,1,1,0,0,0,1,0,0,0,0,0,0,0,0,1,0,1,0,1,1,1,0,0,0,0,1,0,0,0,0,0,0,1,1,0,0,0,0	3,3,3,3,3,3,3,3,3,3,3,3,3,3,3,3,3,3,3,3,3,3,3,3,3,3,3,3,3,3,3,3,3,3,3,3,3,3,3,3,3,3,3,3,3,3,3,3,3,3	3,3,3,3,3,3,3,3,3,3,3,3,3,3,3,3,3,3,3,3,3,3,3,3,3,3,3,3,3,3,3,3,3,3,3,3,3,3,3,3,3,3,3,3,3,3,3,3,3,3	2,2,2,2,2,2,2,2,2,2,2,2,2,2,2,2,2,2,2,2,2,2,2,2,2,2,2,2,2,2,2,2,2,2,2,2,2,2,2,2,2,2,2,2,2,2,2,2,2,2	2,2,2,2,2,2,2,2,2,2,2,2,2,2,2,2,2,2,2,2,2,2,2,2,2,2,2,2,2,2,2,2,2,2,2,2,2,2,2,2,2,2,2,2,2,2,2,2,2,2	3,3,3,3,3,3,3,3,3,3,3,3,3,3,3,3,3,3,3,3,3,3,3,3,3,3,3,3,3,3,3,3,3,3,3,3,3,3,3,3,3,3,3,3,3,3,3,3,3,3	0,2,0,3,2,2,1,1,1,2,1,0,3,1,3,1,1,1,3,2,3,2,3,0,0,2,1,0,1,2,3,1,3,2,1,0,0,1,3,3,0,0,3,2,3,1,2,0,1,0	2,2,2,2,2,2,2,2,2,2,2,2,2,2,2,2,2,2,2,2,2,2,2,2,2,2,2,2,2,2,2,2,2,2,2,2,2,2,2,2,2,2,2,2,2,2,2,2,2,2	1,1,1,1,1,0,1,1,1,0,1,0,1,1,0,0,0,1,0,0,0,0,0,0,0,0,1,0,1,0,1,1,1,0,0,0,0,1,0,0,0,0,0,0,1,1,0,0,0,0	1,1,1,1,1,0,1,1,1,0,1,0,1,1,0,0,0,1,0,0,0,0,0,0,0,0,1,0,1,0,1,1,1,0,0,0,0,1,0,0,0,0,0,0,1,1,0,0,0,0	1,1,1,1,1,0,1,1,1,0,1,0,1,1,0,0,0,1,0,0,0,0,0,0,0,0,1,0,1,0,1,1,1,0,0,0,0,1,0,0,0,0,0,0,1,1,0,0,0,0	2,2,2,2,2,2,2,2,2,2,2,2,2,2,2,2,2,2,2,2,2,2,2,2,2,2,2,2,2,2,2,2,2,2,2,2,2,2,2,2,2,2,2,2,2,2,2,2,2,2	3,3,3,3,3,3,3,3,3,3,3,3,3,3,3,3,3,3,3,3,3,3,3,3,3,3,3,3,3,3,3,3,3,3,3,3,3,3,3,3,3,3,3,3,3,3,3,3,3,3	3,3,3,3,3,3,3,3,3,3,3,3,3,3,3,3,3,3,3,3,3,3,3,3,3,3,3,3,3,3,3,3,3,3,3,3,3,3,3,3,3,3,3,3,3,3,3,3,3,3	1,1,1,1,1,0,1,1,1,0,1,0,1,1,0,0,0,1,0,0,0,0,0,0,0,0,1,0,1,0,1,1,1,0,0,0,0,1,0,0,0,0,0,0,1,1,0,0,0,0	1,1,1,1,1,0,1,1,1,0,1,0,1,1,0,0,0,1,0,0,0,0,0,0,0,0,1,0,1,0,1,1,1,0,0,0,0,1,0,0,0,0,0,0,1,1,0,0,0,0	1,1,1,1,1,0,1,1,1,0,1,0,1,1,0,0,0,1,0,0,0,0,0,0,0,0,1,0,1,0,1,1,1,0,0,0,0,1,0,0,0,0,0,0,1,1,0,0,0,0
44400	2,2,2,2,2,2,2,2,2,2,2,2,2,2,2,2,2,2,2,2,2,2,2,2,2,2,2,2,2,2,2,2,2,2,2,2,2,2,2,2,2,2,2,2,2,2,2,2,2,2	2,2,2,2,2,2,2,2,2,2,2,2,2,2,2,2,2,2,2,2,2,2,2,2,2,2,2,2,2,2,2,2,2,2,2,2,2,2,2,2,2,2,2,2,2,2,2,2,2,2	3,3,3,3,3,3,3,3,3,3,3,3,3,3,3,3,3,3,3,3,3,3,3,3,3,3,3,3,3,3,3,3,3,3,3,3,3,3,3,3,3,3,3,3,3,3,3,3,3,3	3,3,3,3,3,3,3,3,3,3,3,3,3,3,3,3,3,3,3,3,3,3,3,3,3,3,3,3,3,3,3,3,3,3,3,3,3,3,3,3,3,3,3,3,3,3,3,3,3,3	1,1,0,1,1,1,1,0,1,1,0,1,0,0,1,1,1,1,1,1,1,1,1,1,1,1,1,1,1,0,0,1,0,0,1,1,1,1,1,0,0,1,1,1,1,1,1,1,1,1	1,1,0,1,1,1,1,0,1,1,0,1,0,0,1,1,1,1,1,1,1,1,1,1,1,1,1,1,1,0,0,1,0,0,1,1,1,1,1,0,0,1,1,1,1,1,1,1,1,1	1,1,0,1,1,1,1,0,1,1,0,1,0,0,1,1,1,1,1,1,1,1,1,1,1,1,1,1,1,0,0,1,0,0,1,1,1,1,1,0,0,1,1,1,1,1,1,1,1,1	1,1,0,1,1,1,1,0,1,1,0,1,0,0,1,1,1,1,1,1,1,1,1,1,1,1,1,1,1,0,0,1,0,0,1,1,1,1,1,0,0,1,1,1,1,1,1,1,1,1	1,1,0,1,1,1,1,0,1,1,0,1,0,0,1,1,1,1,1,1,1,1,1,1,1,1,1,1,1,0,0,1,0,0,1,1,1,1,1,0,0,1,1,1,1,1,1,1,1,1	1,1,0,1,1,1,1,0,1,1,0,1,0,0,1,1,1,1,1,1,1,1,1,1,1,1,1,1,1,0,0,1,0,0,1,1,1,1,1,0,0,1,1,1,1,1,1,1,1,1	3,3,3,3,3,3,3,3,3,3,3,3,3,3,3,3,3,3,3,3,3,3,3,3,3,3,3,3,3,3,3,3,3,3,3,3,3,3,3,3,3,3,3,3,3,3,3,3,3,3	3,3,3,3,3,3,3,3,3,3,3,3,3,3,3,3,3,3,3,3,3,3,3,3,3,3,3,3,3,3,3,3,3,3,3,3,3,3,3,3,3,3,3,3,3,3,3,3,3,3	2,2,2,2,2,2,2,2,2,2,2,2,2,2,2,2,2,2,2,2,2,2,2,2,2,2,2,2,2,2,2,2,2,2,2,2,2,2,2,2,2,2,2,2,2,2,2,2,2,2	2,2,2,2,2,2,2,2,2,2,2,2,2,2,2,2,2,2,2,2,2,2,2,2,2,2,2,2,2,2,2,2,2,2,2,2,2,2,2,2,2,2,2,2,2,2,2,2,2,2	3,3,3,3,3,3,3,3,3,3,3,3,3,3,3,3,3,3,3,3,3,3,3,3,3,3,3,3,3,3,3,3,3,3,3,3,3,3,3,3,3,3,3,3,3,3,3,3,3,3	3,1,2,3,1,3,3,3,3,3,3,1,3,0,3,3,3,3,3,3,3,2,3,3,3,3,2,1,2,3,2,3,0,3,3,1,3,3,3,3,1,3,1,3,3,3,3,3,3,3	2,2,2,2,2,2,2,2,2,2,2,2,2,2,2,2,2,2,2,2,2,2,2,2,2,2,2,2,2,2,2,2,2,2,2,2,2,2,2,2,2,2,2,2,2,2,2,2,2,2	1,1,0,1,1,1,1,0,1,1,0,1,0,0,1,1,1,1,1,1,1,1,1,1,1,1,1,1,1,0,0,1,0,0,1,1,1,1,1,0,0,1,1,1,1,1,1,1,1,1	1,1,0,1,1,1,1,0,1,1,0,1,0,0,1,1,1,1,1,1,1,1,1,1,1,1,1,1,1,0,0,1,0,0,1,1,1,1,1,0,0,1,1,1,1,1,1,1,1,1	1,1,0,1,1,1,1,0,1,1,0,1,0,0,1,1,1,1,1,1,1,1,1,1,1,1,1,1,1,0,0,1,0,0,1,1,1,1,1,0,0,1,1,1,1,1,1,1,1,1	2,2,2,2,2,2,2,2,2,2,2,2,2,2,2,2,2,2,2,2,2,2,2,2,2,2,2,2,2,2,2,2,2,2,2,2,2,2,2,2,2,2,2,2,2,2,2,2,2,2	3,3,3,3,3,3,3,3,3,3,3,3,3,3,3,3,3,3,3,3,3,3,3,3,3,3,3,3,3,3,3,3,3,3,3,3,3,3,3,3,3,3,3,3,3,3,3,3,3,3	3,3,3,3,3,3,3,3,3,3,3,3,3,3,3,3,3,3,3,3,3,3,3,3,3,3,3,3,3,3,3,3,3,3,3,3,3,3,3,3,3,3,3,3,3,3,3,3,3,3	1,1,0,1,1,1,1,0,1,1,0,1,0,0,1,1,1,1,1,1,1,1,1,1,1,1,1,1,1,0,0,1,0,0,1,1,1,1,1,0,0,1,1,1,1,1,1,1,1,1	1,1,0,1,1,1,1,0,1,1,0,1,0,0,1,1,1,1,1,1,1,1,1,1,1,1,1,1,1,0,0,1,0,0,1,1,1,1,1,0,0,1,1,1,1,1,1,1,1,1	1,1,0,1,1,1,1,0,1,1,0,1,0,0,1,1,1,1,1,1,1,1,1,1,1,1,1,1,1,0,0,1,0,0,1,1,1,1,1,0,0,1,1,1,1,1,1,1,1,1
44500	2,2,2,2,2,2,2,2,2,2,2,2,2,2,2,2,2,2,2,2,2,2,2,2,2,2,2,2,2,2,2,2,2,2,2,2,2,2,2,2,2,2,2,2,2,2,2,2,2,2	2,2,2,2,2,2,2,2,2,2,2,2,2,2,2,2,2,2,2,2,2,2,2,2,2,2,2,2,2,2,2,2,2,2,2,2,2,2,2,2,2,2,2,2,2,2,2,2,2,2	3,3,3,3,3,3,3,3,3,3,3,3,3,3,3,3,3,3,3,3,3,3,3,3,3,3,3,3,3,3,3,3,3,3,3,3,3,3,3,3,3,3,3,3,3,3,3,3,3,3	3,3,3,3,3,3,3,3,3,3,3,3,3,3,3,3,3,3,3,3,3,3,3,3,3,3,3,3,3,3,3,3,3,3,3,3,3,3,3,3,3,3,3,3,3,3,3,3,3,3	0,1,1,1,1,1,0,1,1,1,1,1,1,0,1,1,1,1,1,0,1,0,1,1,1,0,0,0,0,0,1,0,1,0,1,0,1,0,1,0,0,0,0,0,0,1,0,0,0,1	0,1,1,1,1,1,0,1,1,1,1,1,1,0,1,1,1,1,1,0,1,0,1,1,1,0,0,0,0,0,1,0,1,0,1,0,1,0,1,0,0,0,0,0,0,1,0,0,0,1	0,1,1,1,1,1,0,1,1,1,1,1,1,0,1,1,1,1,1,0,1,0,1,1,1,0,0,0,0,0,1,0,1,0,1,0,1,0,1,0,0,0,0,0,0,1,0,0,0,1	0,1,1,1,1,1,0,1,1,1,1,1,1,0,1,1,1,1,1,0,1,0,1,1,1,0,0,0,0,0,1,0,1,0,1,0,1,0,1,0,0,0,0,0,0,1,0,0,0,1	0,1,1,1,1,1,0,1,1,1,1,1,1,0,1,1,1,1,1,0,1,0,1,1,1,0,0,0,0,0,1,0,1,0,1,0,1,0,1,0,0,0,0,0,0,1,0,0,0,1	0,1,1,1,1,1,0,1,1,1,1,1,1,0,1,1,1,1,1,0,1,0,1,1,1,0,0,0,0,0,1,0,1,0,1,0,1,0,1,0,0,0,0,0,0,1,0,0,0,1	3,3,3,3,3,3,3,3,3,3,3,3,3,3,3,3,3,3,3,3,3,3,3,3,3,3,3,3,3,3,3,3,3,3,3,3,3,3,3,3,3,3,3,3,3,3,3,3,3,3	3,3,3,3,3,3,3,3,3,3,3,3,3,3,3,3,3,3,3,3,3,3,3,3,3,3,3,3,3,3,3,3,3,3,3,3,3,3,3,3,3,3,3,3,3,3,3,3,3,3	2,2,2,2,2,2,2,2,2,2,2,2,2,2,2,2,2,2,2,2,2,2,2,2,2,2,2,2,2,2,2,2,2,2,2,2,2,2,2,2,2,2,2,2,2,2,2,2,2,2	2,2,2,2,2,2,2,2,2,2,2,2,2,2,2,2,2,2,2,2,2,2,2,2,2,2,2,2,2,2,2,2,2,2,2,2,2,2,2,2,2,2,2,2,2,2,2,2,2,2	3,3,3,3,3,3,3,3,3,3,3,3,3,3,3,3,3,3,3,3,3,3,3,3,3,3,3,3,3,3,3,3,3,3,3,3,3,3,3,3,3,3,3,3,3,3,3,3,3,3	1,1,1,0,3,2,1,2,0,3,0,1,2,3,1,3,0,1,3,0,1,2,0,0,3,3,3,0,3,1,3,3,2,1,0,3,0,3,2,1,3,2,3,1,3,3,3,2,2,2	2,2,2,2,2,2,2,2,2,2,2,2,2,2,2,2,2,2,2,2,2,2,2,2,2,2,2,2,2,2,2,2,2,2,2,2,2,2,2,2,2,2,2,2,2,2,2,2,2,2	0,1,1,1,1,1,0,1,1,1,1,1,1,0,1,1,1,1,1,0,1,0,1,1,1,0,0,0,0,0,1,0,1,0,1,0,1,0,1,0,0,0,0,0,0,1,0,0,0,1	0,1,1,1,1,1,0,1,1,1,1,1,1,0,1,1,1,1,1,0,1,0,1,1,1,0,0,0,0,0,1,0,1,0,1,0,1,0,1,0,0,0,0,0,0,1,0,0,0,1	0,1,1,1,1,1,0,1,1,1,1,1,1,0,1,1,1,1,1,0,1,0,1,1,1,0,0,0,0,0,1,0,1,0,1,0,1,0,1,0,0,0,0,0,0,1,0,0,0,1	2,2,2,2,2,2,2,2,2,2,2,2,2,2,2,2,2,2,2,2,2,2,2,2,2,2,2,2,2,2,2,2,2,2,2,2,2,2,2,2,2,2,2,2,2,2,2,2,2,2	3,3,3,3,3,3,3,3,3,3,3,3,3,3,3,3,3,3,3,3,3,3,3,3,3,3,3,3,3,3,3,3,3,3,3,3,3,3,3,3,3,3,3,3,3,3,3,3,3,3	3,3,3,3,3,3,3,3,3,3,3,3,3,3,3,3,3,3,3,3,3,3,3,3,3,3,3,3,3,3,3,3,3,3,3,3,3,3,3,3,3,3,3,3,3,3,3,3,3,3	0,1,1,1,1,1,0,1,1,1,1,1,1,0,1,1,1,1,1,0,1,0,1,1,1,0,0,0,0,0,1,0,1,0,1,0,1,0,1,0,0,0,0,0,0,1,0,0,0,1	0,1,1,1,1,1,0,1,1,1,1,1,1,0,1,1,1,1,1,0,1,0,1,1,1,0,0,0,0,0,1,0,1,0,1,0,1,0,1,0,0,0,0,0,0,1,0,0,0,1	0,1,1,1,1,1,0,1,1,1,1,1,1,0,1,1,1,1,1,0,1,0,1,1,1,0,0,0,0,0,1,0,1,0,1,0,1,0,1,0,0,0,0,0,0,1,0,0,0,1
44600	2,2,2,2,2,2,2,2,2,2,2,2,2,2,2,2,2,2,2,2,2,2,2,2,2,2,2,2,2,2,2,2,2,2,2,2,2,2,2,2,2,2,2,2,2,2,2,2,2,2	2,2,2,2,2,2,2,2,2,2,2,2,2,2,2,2,2,2,2,2,2,2,2,2,2,2,2,2,2,2,2,2,2,2,2,2,2,2,2,2,2,2,2,2,2,2,2,2,2,2	3,3,3,3,3,3,3,3,3,3,3,3,3,3,3,3,3,3,3,3,3,3,3,3,3,3,3,3,3,3,3,3,3,3,3,3,3,3,3,3,3,3,3,3,3,3,3,3,3,3	3,3,3,3,3,3,3,3,3,3,3,3,3,3,3,3,3,3,3,3,3,3,3,3,3,3,3,3,3,3,3,3,3,3,3,3,3,3,3,3,3,3,3,3,3,3,3,3,3,3	0,1,0,1,0,1,1,0,0,1,1,0,0,1,1,1,1,0,1,1,1,0,1,1,0,0,1,0,0,1,1,0,1,1,1,1,1,1,1,1,0,0,1,0,0,1,0,1,1,0	0,1,0,1,0,1,1,0,0,1,1,0,0,1,1,1,1,0,1,1,1,0,1,1,0,0,1,0,0,1,1,0,1,1,1,1,1,1,1,1,0,0,1,0,0,1,0,1,1,0	0,1,0,1,0,1,1,0,0,1,1,0,0,1,1,1,1,0,1,1,1,0,1,1,0,0,1,0,0,1,1,0,1,1,1,1,1,1,1,1,0,0,1,0,0,1,0,1,1,0	0,1,0,1,0,1,1,0,0,1,1,0,0,1,1,1,1,0,1,1,1,0,1,1,0,0,1,0,0,1,1,0,1,1,1,1,1,1,1,1,0,0,1,0,0,1,0,1,1,0	0,1,0,1,0,1,1,0,0,1,1,0,0,1,1,1,1,0,1,1,1,0,1,1,0,0,1,0,0,1,1,0,1,1,1,1,1,1,1,1,0,0,1,0,0,1,0,1,1,0	0,1,0,1,0,1,1,0,0,1,1,0,0,1,1,1,1,0,1,1,1,0,1,1,0,0,1,0,0,1,1,0,1,1,1,1,1,1,1,1,0,0,1,0,0,1,0,1,1,0	3,3,3,3,3,3,3,3,3,3,3,3,3,3,3,3,3,3,3,3,3,3,3,3,3,3,3,3,3,3,3,3,3,3,3,3,3,3,3,3,3,3,3,3,3,3,3,3,3,3	3,3,3,3,3,3,3,3,3,3,3,3,3,3,3,3,3,3,3,3,3,3,3,3,3,3,3,3,3,3,3,3,3,3,3,3,3,3,3,3,3,3,3,3,3,3,3,3,3,3	2,2,2,2,2,2,2,2,2,2,2,2,2,2,2,2,2,2,2,2,2,2,2,2,2,2,2,2,2,2,2,2,2,2,2,2,2,2,2,2,2,2,2,2,2,2,2,2,2,2	2,2,2,2,2,2,2,2,2,2,2,2,2,2,2,2,2,2,2,2,2,2,2,2,2,2,2,2,2,2,2,2,2,2,2,2,2,2,2,2,2,2,2,2,2,2,2,2,2,2	3,3,3,3,3,3,3,3,3,3,3,3,3,3,3,3,3,3,3,3,3,3,3,3,3,3,3,3,3,3,3,3,3,3,3,3,3,3,3,3,3,3,3,3,3,3,3,3,3,3	1,2,3,1,0,3,3,3,1,2,2,3,0,1,1,1,3,3,3,3,0,2,1,3,0,3,3,2,3,3,3,3,1,3,3,3,2,3,3,3,2,3,3,3,2,1,1,3,1,2	2,2,2,2,2,2,2,2,2,2,2,2,2,2,2,2,2,2,2,2,2,2,2,2,2,2,2,2,2,2,2,2,2,2,2,2,2,2,2,2,2,2,2,2,2,2,2,2,2,2	0,1,0,1,0,1,1,0,0,1,1,0,0,1,1,1,1,0,1,1,1,0,1,1,0,0,1,0,0,1,1,0,1,1,1,1,1,1,1,1,0,0,1,0,0,1,0,1,1,0	0,1,0,1,0,1,1,0,0,1,1,0,0,1,1,1,1,0,1,1,1,0,1,1,0,0,1,0,0,1,1,0,1,1,1,1,1,1,1,1,0,0,1,0,0,1,0,1,1,0	0,1,0,1,0,1,1,0,0,1,1,0,0,1,1,1,1,0,1,1,1,0,1,1,0,0,1,0,0,1,1,0,1,1,1,1,1,1,1,1,0,0,1,0,0,1,0,1,1,0	2,2,2,2,2,2,2,2,2,2,2,2,2,2,2,2,2,2,2,2,2,2,2,2,2,2,2,2,2,2,2,2,2,2,2,2,2,2,2,2,2,2,2,2,2,2,2,2,2,2	3,3,3,3,3,3,3,3,3,3,3,3,3,3,3,3,3,3,3,3,3,3,3,3,3,3,3,3,3,3,3,3,3,3,3,3,3,3,3,3,3,3,3,3,3,3,3,3,3,3	3,3,3,3,3,3,3,3,3,3,3,3,3,3,3,3,3,3,3,3,3,3,3,3,3,3,3,3,3,3,3,3,3,3,3,3,3,3,3,3,3,3,3,3,3,3,3,3,3,3	0,1,0,1,0,1,1,0,0,1,1,0,0,1,1,1,1,0,1,1,1,0,1,1,0,0,1,0,0,1,1,0,1,1,1,1,1,1,1,1,0,0,1,0,0,1,0,1,1,0	0,1,0,1,0,1,1,0,0,1,1,0,0,1,1,1,1,0,1,1,1,0,1,1,0,0,1,0,0,1,1,0,1,1,1,1,1,1,1,1,0,0,1,0,0,1,0,1,1,0	0,1,0,1,0,1,1,0,0,1,1,0,0,1,1,1,1,0,1,1,1,0,1,1,0,0,1,0,0,1,1,0,1,1,1,1,1,1,1,1,0,0,1,0,0,1,0,1,1,0
44700	2,2,2,2,2,2,2,2,2,2,2,2,2,2,2,2,2,2,2,2,2,2,2,2,2,2,2,2,2,2,2,2,2,2,2,2,2,2,2,2,2,2,2,2,2,2,2,2,2,2	2,2,2,2,2,2,2,2,2,2,2,2,2,2,2,2,2,2,2,2,2,2,2,2,2,2,2,2,2,2,2,2,2,2,2,2,2,2,2,2,2,2,2,2,2,2,2,2,2,2	3,3,3,3,3,3,3,3,3,3,3,3,3,3,3,3,3,3,3,3,3,3,3,3,3,3,3,3,3,3,3,3,3,3,3,3,3,3,3,3,3,3,3,3,3,3,3,3,3,3	3,3,3,3,3,3,3,3,3,3,3,3,3,3,3,3,3,3,3,3,3,3,3,3,3,3,3,3,3,3,3,3,3,3,3,3,3,3,3,3,3,3,3,3,3,3,3,3,3,3	1,1,0,0,0,1,0,1,0,1,1,0,1,1,0,1,0,1,0,1,0,1,1,0,1,0,0,1,0,1,0,1,1,1,1,1,1,0,0,1,1,0,1,0,1,0,0,1,0,0	1,1,0,0,0,1,0,1,0,1,1,0,1,1,0,1,0,1,0,1,0,1,1,0,1,0,0,1,0,1,0,1,1,1,1,1,1,0,0,1,1,0,1,0,1,0,0,1,0,0	1,1,0,0,0,1,0,1,0,1,1,0,1,1,0,1,0,1,0,1,0,1,1,0,1,0,0,1,0,1,0,1,1,1,1,1,1,0,0,1,1,0,1,0,1,0,0,1,0,0	1,1,0,0,0,1,0,1,0,1,1,0,1,1,0,1,0,1,0,1,0,1,1,0,1,0,0,1,0,1,0,1,1,1,1,1,1,0,0,1,1,0,1,0,1,0,0,1,0,0	1,1,0,0,0,1,0,1,0,1,1,0,1,1,0,1,0,1,0,1,0,1,1,0,1,0,0,1,0,1,0,1,1,1,1,1,1,0,0,1,1,0,1,0,1,0,0,1,0,0	1,1,0,0,0,1,0,1,0,1,1,0,1,1,0,1,0,1,0,1,0,1,1,0,1,0,0,1,0,1,0,1,1,1,1,1,1,0,0,1,1,0,1,0,1,0,0,1,0,0	3,3,3,3,3,3,3,3,3,3,3,3,3,3,3,3,3,3,3,3,3,3,3,3,3,3,3,3,3,3,3,3,3,3,3,3,3,3,3,3,3,3,3,3,3,3,3,3,3,3	3,3,3,3,3,3,3,3,3,3,3,3,3,3,3,3,3,3,3,3,3,3,3,3,3,3,3,3,3,3,3,3,3,3,3,3,3,3,3,3,3,3,3,3,3,3,3,3,3,3	2,2,2,2,2,2,2,2,2,2,2,2,2,2,2,2,2,2,2,2,2,2,2,2,2,2,2,2,2,2,2,2,2,2,2,2,2,2,2,2,2,2,2,2,2,2,2,2,2,2	2,2,2,2,2,2,2,2,2,2,2,2,2,2,2,2,2,2,2,2,2,2,2,2,2,2,2,2,2,2,2,2,2,2,2,2,2,2,2,2,2,2,2,2,2,2,2,2,2,2	3,3,3,3,3,3,3,3,3,3,3,3,3,3,3,3,3,3,3,3,3,3,3,3,3,3,3,3,3,3,3,3,3,3,3,3,3,3,3,3,3,3,3,3,3,3,3,3,3,3	2,2,1,1,1,2,2,2,0,0,3,0,1,3,2,0,3,2,2,3,3,2,1,0,3,0,2,3,1,2,2,0,2,3,1,2,1,2,1,0,3,1,2,0,3,2,3,2,3,1	2,2,2,2,2,2,2,2,2,2,2,2,2,2,2,2,2,2,2,2,2,2,2,2,2,2,2,2,2,2,2,2,2,2,2,2,2,2,2,2,2,2,2,2,2,2,2,2,2,2	1,1,0,0,0,1,0,1,0,1,1,0,1,1,0,1,0,1,0,1,0,1,1,0,1,0,0,1,0,1,0,1,1,1,1,1,1,0,0,1,1,0,1,0,1,0,0,1,0,0	1,1,0,0,0,1,0,1,0,1,1,0,1,1,0,1,0,1,0,1,0,1,1,0,1,0,0,1,0,1,0,1,1,1,1,1,1,0,0,1,1,0,1,0,1,0,0,1,0,0	1,1,0,0,0,1,0,1,0,1,1,0,1,1,0,1,0,1,0,1,0,1,1,0,1,0,0,1,0,1,0,1,1,1,1,1,1,0,0,1,1,0,1,0,1,0,0,1,0,0	2,2,2,2,2,2,2,2,2,2,2,2,2,2,2,2,2,2,2,2,2,2,2,2,2,2,2,2,2,2,2,2,2,2,2,2,2,2,2,2,2,2,2,2,2,2,2,2,2,2	3,3,3,3,3,3,3,3,3,3,3,3,3,3,3,3,3,3,3,3,3,3,3,3,3,3,3,3,3,3,3,3,3,3,3,3,3,3,3,3,3,3,3,3,3,3,3,3,3,3	3,3,3,3,3,3,3,3,3,3,3,3,3,3,3,3,3,3,3,3,3,3,3,3,3,3,3,3,3,3,3,3,3,3,3,3,3,3,3,3,3,3,3,3,3,3,3,3,3,3	1,1,0,0,0,1,0,1,0,1,1,0,1,1,0,1,0,1,0,1,0,1,1,0,1,0,0,1,0,1,0,1,1,1,1,1,1,0,0,1,1,0,1,0,1,0,0,1,0,0	1,1,0,0,0,1,0,1,0,1,1,0,1,1,0,1,0,1,0,1,0,1,1,0,1,0,0,1,0,1,0,1,1,1,1,1,1,0,0,1,1,0,1,0,1,0,0,1,0,0	1,1,0,0,0,1,0,1,0,1,1,0,1,1,0,1,0,1,0,1,0,1,1,0,1,0,0,1,0,1,0,1,1,1,1,1,1,0,0,1,1,0,1,0,1,0,0,1,0,0
44800	2,2,2,2,2,2,2,2,2,2,2,2,2,2,2,2,2,2,2,2,2,2,2,2,2,2,2,2,2,2,2,2,2,2,2,2,2,2,2,2,2,2,2,2,2,2,2,2,2,2	2,2,2,2,2,2,2,2,2,2,2,2,2,2,2,2,2,2,2,2,2,2,2,2,2,2,2,2,2,2,2,2,2,2,2,2,2,2,2,2,2,2,2,2,2,2,2,2,2,2	3,3,3,3,3,3,3,3,3,3,3,3,3,3,3,3,3,3,3,3,3,3,3,3,3,3,3,3,3,3,3,3,3,3,3,3,3,3,3,3,3,3,3,3,3,3,3,3,3,3	3,3,3,3,3,3,3,3,3,3,3,3,3,3,3,3,3,3,3,3,3,3,3,3,3,3,3,3,3,3,3,3,3,3,3,3,3,3,3,3,3,3,3,3,3,3,3,3,3,3	0,1,0,0,1,1,0,1,0,1,1,0,0,1,1,1,0,1,0,0,1,1,0,0,1,1,0,0,1,1,0,1,0,0,0,1,1,0,1,1,1,1,0,1,1,1,1,1,0,0	0,1,0,0,1,1,0,1,0,1,1,0,0,1,1,1,0,1,0,0,1,1,0,0,1,1,0,0,1,1,0,1,0,0,0,1,1,0,1,1,1,1,0,1,1,1,1,1,0,0	0,1,0,0,1,1,0,1,0,1,1,0,0,1,1,1,0,1,0,0,1,1,0,0,1,1,0,0,1,1,0,1,0,0,0,1,1,0,1,1,1,1,0,1,1,1,1,1,0,0	0,1,0,0,1,1,0,1,0,1,1,0,0,1,1,1,0,1,0,0,1,1,0,0,1,1,0,0,1,1,0,1,0,0,0,1,1,0,1,1,1,1,0,1,1,1,1,1,0,0	0,1,0,0,1,1,0,1,0,1,1,0,0,1,1,1,0,1,0,0,1,1,0,0,1,1,0,0,1,1,0,1,0,0,0,1,1,0,1,1,1,1,0,1,1,1,1,1,0,0	0,1,0,0,1,1,0,1,0,1,1,0,0,1,1,1,0,1,0,0,1,1,0,0,1,1,0,0,1,1,0,1,0,0,0,1,1,0,1,1,1,1,0,1,1,1,1,1,0,0	3,3,3,3,3,3,3,3,3,3,3,3,3,3,3,3,3,3,3,3,3,3,3,3,3,3,3,3,3,3,3,3,3,3,3,3,3,3,3,3,3,3,3,3,3,3,3,3,3,3	3,3,3,3,3,3,3,3,3,3,3,3,3,3,3,3,3,3,3,3,3,3,3,3,3,3,3,3,3,3,3,3,3,3,3,3,3,3,3,3,3,3,3,3,3,3,3,3,3,3	2,2,2,2,2,2,2,2,2,2,2,2,2,2,2,2,2,2,2,2,2,2,2,2,2,2,2,2,2,2,2,2,2,2,2,2,2,2,2,2,2,2,2,2,2,2,2,2,2,2	2,2,2,2,2,2,2,2,2,2,2,2,2,2,2,2,2,2,2,2,2,2,2,2,2,2,2,2,2,2,2,2,2,2,2,2,2,2,2,2,2,2,2,2,2,2,2,2,2,2	3,3,3,3,3,3,3,3,3,3,3,3,3,3,3,3,3,3,3,3,3,3,3,3,3,3,3,3,3,3,3,3,3,3,3,3,3,3,3,3,3,3,3,3,3,3,3,3,3,3	3,2,2,2,3,1,0,3,2,1,1,0,3,3,2,1,2,1,2,3,1,3,3,0,2,3,2,3,0,1,1,1,3,3,0,3,0,0,1,3,0,1,1,1,1,3,3,3,1,0	2,2,2,2,2,2,2,2,2,2,2,2,2,2,2,2,2,2,2,2,2,2,2,2,2,2,2,2,2,2,2,2,2,2,2,2,2,2,2,2,2,2,2,2,2,2,2,2,2,2	0,1,0,0,1,1,0,1,0,1,1,0,0,1,1,1,0,1,0,0,1,1,0,0,1,1,0,0,1,1,0,1,0,0,0,1,1,0,1,1,1,1,0,1,1,1,1,1,0,0	0,1,0,0,1,1,0,1,0,1,1,0,0,1,1,1,0,1,0,0,1,1,0,0,1,1,0,0,1,1,0,1,0,0,0,1,1,0,1,1,1,1,0,1,1,1,1,1,0,0	0,1,0,0,1,1,0,1,0,1,1,0,0,1,1,1,0,1,0,0,1,1,0,0,1,1,0,0,1,1,0,1,0,0,0,1,1,0,1,1,1,1,0,1,1,1,1,1,0,0	2,2,2,2,2,2,2,2,2,2,2,2,2,2,2,2,2,2,2,2,2,2,2,2,2,2,2,2,2,2,2,2,2,2,2,2,2,2,2,2,2,2,2,2,2,2,2,2,2,2	3,3,3,3,3,3,3,3,3,3,3,3,3,3,3,3,3,3,3,3,3,3,3,3,3,3,3,3,3,3,3,3,3,3,3,3,3,3,3,3,3,3,3,3,3,3,3,3,3,3	3,3,3,3,3,3,3,3,3,3,3,3,3,3,3,3,3,3,3,3,3,3,3,3,3,3,3,3,3,3,3,3,3,3,3,3,3,3,3,3,3,3,3,3,3,3,3,3,3,3	0,1,0,0,1,1,0,1,0,1,1,0,0,1,1,1,0,1,0,0,1,1,0,0,1,1,0,0,1,1,0,1,0,0,0,1,1,0,1,1,1,1,0,1,1,1,1,1,0,0	0,1,0,0,1,1,0,1,0,1,1,0,0,1,1,1,0,1,0,0,1,1,0,0,1,1,0,0,1,1,0,1,0,0,0,1,1,0,1,1,1,1,0,1,1,1,1,1,0,0	0,1,0,0,1,1,0,1,0,1,1,0,0,1,1,1,0,1,0,0,1,1,0,0,1,1,0,0,1,1,0,1,0,0,0,1,1,0,1,1,1,1,0,1,1,1,1,1,0,0
44900	2,2,2,2,2,2,2,2,2,2,2,2,2,2,2,2,2,2,2,2,2,2,2,2,2,2,2,2,2,2,2,2,2,2,2,2,2,2,2,2,2,2,2,2,2,2,2,2,2,2	2,2,2,2,2,2,2,2,2,2,2,2,2,2,2,2,2,2,2,2,2,2,2,2,2,2,2,2,2,2,2,2,2,2,2,2,2,2,2,2,2,2,2,2,2,2,2,2,2,2	3,3,3,3,3,3,3,3,3,3,3,3,3,3,3,3,3,3,3,3,3,3,3,3,3,3,3,3,3,3,3,3,3,3,3,3,3,3,3,3,3,3,3,3,3,3,3,3,3,3	3,3,3,3,3,3,3,3,3,3,3,3,3,3,3,3,3,3,3,3,3,3,3,3,3,3,3,3,3,3,3,3,3,3,3,3,3,3,3,3,3,3,3,3,3,3,3,3,3,3	1,0,0,1,1,0,0,1,1,1,0,0,1,1,0,1,0,1,1,0,1,1,1,1,1,0,0,0,1,0,0,1,0,1,1,1,1,0,1,0,0,1,1,1,0,1,1,1,0,1	1,0,0,1,1,0,0,1,1,1,0,0,1,1,0,1,0,1,1,0,1,1,1,1,1,0,0,0,1,0,0,1,0,1,1,1,1,0,1,0,0,1,1,1,0,1,1,1,0,1	1,0,0,1,1,0,0,1,1,1,0,0,1,1,0,1,0,1,1,0,1,1,1,1,1,0,0,0,1,0,0,1,0,1,1,1,1,0,1,0,0,1,1,1,0,1,1,1,0,1	1,0,0,1,1,0,0,1,1,1,0,0,1,1,0,1,0,1,1,0,1,1,1,1,1,0,0,0,1,0,0,1,0,1,1,1,1,0,1,0,0,1,1,1,0,1,1,1,0,1	1,0,0,1,1,0,0,1,1,1,0,0,1,1,0,1,0,1,1,0,1,1,1,1,1,0,0,0,1,0,0,1,0,1,1,1,1,0,1,0,0,1,1,1,0,1,1,1,0,1	1,0,0,1,1,0,0,1,1,1,0,0,1,1,0,1,0,1,1,0,1,1,1,1,1,0,0,0,1,0,0,1,0,1,1,1,1,0,1,0,0,1,1,1,0,1,1,1,0,1	3,3,3,3,3,3,3,3,3,3,3,3,3,3,3,3,3,3,3,3,3,3,3,3,3,3,3,3,3,3,3,3,3,3,3,3,3,3,3,3,3,3,3,3,3,3,3,3,3,3	3,3,3,3,3,3,3,3,3,3,3,3,3,3,3,3,3,3,3,3,3,3,3,3,3,3,3,3,3,3,3,3,3,3,3,3,3,3,3,3,3,3,3,3,3,3,3,3,3,3	2,2,2,2,2,2,2,2,2,2,2,2,2,2,2,2,2,2,2,2,2,2,2,2,2,2,2,2,2,2,2,2,2,2,2,2,2,2,2,2,2,2,2,2,2,2,2,2,2,2	2,2,2,2,2,2,2,2,2,2,2,2,2,2,2,2,2,2,2,2,2,2,2,2,2,2,2,2,2,2,2,2,2,2,2,2,2,2,2,2,2,2,2,2,2,2,2,2,2,2	3,3,3,3,3,3,3,3,3,3,3,3,3,3,3,3,3,3,3,3,3,3,3,3,3,3,3,3,3,3,3,3,3,3,3,3,3,3,3,3,3,3,3,3,3,3,3,3,3,3	1,3,1,0,1,2,0,1,1,3,2,1,0,1,2,0,0,3,3,3,1,1,1,3,1,3,0,2,3,3,2,2,0,1,3,1,3,3,3,1,2,1,3,1,0,3,3,3,2,2	2,2,2,2,2,2,2,2,2,2,2,2,2,2,2,2,2,2,2,2,2,2,2,2,2,2,2,2,2,2,2,2,2,2,2,2,2,2,2,2,2,2,2,2,2,2,2,2,2,2	1,0,0,1,1,0,0,1,1,1,0,0,1,1,0,1,0,1,1,0,1,1,1,1,1,0,0,0,1,0,0,1,0,1,1,1,1,0,1,0,0,1,1,1,0,1,1,1,0,1	1,0,0,1,1,0,0,1,1,1,0,0,1,1,0,1,0,1,1,0,1,1,1,1,1,0,0,0,1,0,0,1,0,1,1,1,1,0,1,0,0,1,1,1,0,1,1,1,0,1	1,0,0,1,1,0,0,1,1,1,0,0,1,1,0,1,0,1,1,0,1,1,1,1,1,0,0,0,1,0,0,1,0,1,1,1,1,0,1,0,0,1,1,1,0,1,1,1,0,1	2,2,2,2,2,2,2,2,2,2,2,2,2,2,2,2,2,2,2,2,2,2,2,2,2,2,2,2,2,2,2,2,2,2,2,2,2,2,2,2,2,2,2,2,2,2,2,2,2,2	3,3,3,3,3,3,3,3,3,3,3,3,3,3,3,3,3,3,3,3,3,3,3,3,3,3,3,3,3,3,3,3,3,3,3,3,3,3,3,3,3,3,3,3,3,3,3,3,3,3	3,3,3,3,3,3,3,3,3,3,3,3,3,3,3,3,3,3,3,3,3,3,3,3,3,3,3,3,3,3,3,3,3,3,3,3,3,3,3,3,3,3,3,3,3,3,3,3,3,3	1,0,0,1,1,0,0,1,1,1,0,0,1,1,0,1,0,1,1,0,1,1,1,1,1,0,0,0,1,0,0,1,0,1,1,1,1,0,1,0,0,1,1,1,0,1,1,1,0,1	1,0,0,1,1,0,0,1,1,1,0,0,1,1,0,1,0,1,1,0,1,1,1,1,1,0,0,0,1,0,0,1,0,1,1,1,1,0,1,0,0,1,1,1,0,1,1,1,0,1	1,0,0,1,1,0,0,1,1,1,0,0,1,1,0,1,0,1,1,0,1,1,1,1,1,0,0,0,1,0,0,1,0,1,1,1,1,0,1,0,0,1,1,1,0,1,1,1,0,1
45000	2,2,2,2,2,2,2,2,2,2,2,2,2,2,2,2,2,2,2,2,2,2,2,2,2,2,2,2,2,2,2,2,2,2,2,2,2,2,2,2,2,2,2,2,2,2,2,2,2,2	2,2,2,2,2,2,2,2,2,2,2,2,2,2,2,2,2,2,2,2,2,2,2,2,2,2,2,2,2,2,2,2,2,2,2,2,2,2,2,2,2,2,2,2,2,2,2,2,2,2	3,3,3,3,3,3,3,3,3,3,3,3,3,3,3,3,3,3,3,3,3,3,3,3,3,3,3,3,3,3,3,3,3,3,3,3,3,3,3,3,3,3,3,3,3,3,3,3,3,3	3,3,3,3,3,3,3,3,3,3,3,3,3,3,3,3,3,3,3,3,3,3,3,3,3,3,3,3,3,3,3,3,3,3,3,3,3,3,3,3,3,3,3,3,3,3,3,3,3,3	1,1,0,1,1,1,0,0,1,1,1,1,1,1,0,1,1,1,0,0,0,0,0,0,0,0,0,1,0,0,1,0,0,0,0,1,1,0,1,1,1,1,0,0,1,1,1,1,1,1	1,1,0,1,1,1,0,0,1,1,1,1,1,1,0,1,1,1,0,0,0,0,0,0,0,0,0,1,0,0,1,0,0,0,0,1,1,0,1,1,1,1,0,0,1,1,1,1,1,1	1,1,0,1,1,1,0,0,1,1,1,1,1,1,0,1,1,1,0,0,0,0,0,0,0,0,0,1,0,0,1,0,0,0,0,1,1,0,1,1,1,1,0,0,1,1,1,1,1,1	1,1,0,1,1,1,0,0,1,1,1,1,1,1,0,1,1,1,0,0,0,0,0,0,0,0,0,1,0,0,1,0,0,0,0,1,1,0,1,1,1,1,0,0,1,1,1,1,1,1	1,1,0,1,1,1,0,0,1,1,1,1,1,1,0,1,1,1,0,0,0,0,0,0,0,0,0,1,0,0,1,0,0,0,0,1,1,0,1,1,1,1,0,0,1,1,1,1,1,1	1,1,0,1,1,1,0,0,1,1,1,1,1,1,0,1,1,1,0,0,0,0,0,0,0,0,0,1,0,0,1,0,0,0,0,1,1,0,1,1,1,1,0,0,1,1,1,1,1,1	3,3,3,3,3,3,3,3,3,3,3,3,3,3,3,3,3,3,3,3,3,3,3,3,3,3,3,3,3,3,3,3,3,3,3,3,3,3,3,3,3,3,3,3,3,3,3,3,3,3	3,3,3,3,3,3,3,3,3,3,3,3,3,3,3,3,3,3,3,3,3,3,3,3,3,3,3,3,3,3,3,3,3,3,3,3,3,3,3,3,3,3,3,3,3,3,3,3,3,3	2,2,2,2,2,2,2,2,2,2,2,2,2,2,2,2,2,2,2,2,2,2,2,2,2,2,2,2,2,2,2,2,2,2,2,2,2,2,2,2,2,2,2,2,2,2,2,2,2,2	2,2,2,2,2,2,2,2,2,2,2,2,2,2,2,2,2,2,2,2,2,2,2,2,2,2,2,2,2,2,2,2,2,2,2,2,2,2,2,2,2,2,2,2,2,2,2,2,2,2	3,3,3,3,3,3,3,3,3,3,3,3,3,3,3,3,3,3,3,3,3,3,3,3,3,3,3,3,3,3,3,3,3,3,3,3,3,3,3,3,3,3,3,3,3,3,3,3,3,3	1,2,1,3,2,2,0,3,1,3,3,1,0,3,1,2,1,3,3,2,3,2,2,3,3,2,1,3,2,2,3,0,3,1,3,0,2,1,0,0,1,2,0,3,1,2,0,2,2,0	2,2,2,2,2,2,2,2,2,2,2,2,2,2,2,2,2,2,2,2,2,2,2,2,2,2,2,2,2,2,2,2,2,2,2,2,2,2,2,2,2,2,2,2,2,2,2,2,2,2	1,1,0,1,1,1,0,0,1,1,1,1,1,1,0,1,1,1,0,0,0,0,0,0,0,0,0,1,0,0,1,0,0,0,0,1,1,0,1,1,1,1,0,0,1,1,1,1,1,1	1,1,0,1,1,1,0,0,1,1,1,1,1,1,0,1,1,1,0,0,0,0,0,0,0,0,0,1,0,0,1,0,0,0,0,1,1,0,1,1,1,1,0,0,1,1,1,1,1,1	1,1,0,1,1,1,0,0,1,1,1,1,1,1,0,1,1,1,0,0,0,0,0,0,0,0,0,1,0,0,1,0,0,0,0,1,1,0,1,1,1,1,0,0,1,1,1,1,1,1	2,2,2,2,2,2,2,2,2,2,2,2,2,2,2,2,2,2,2,2,2,2,2,2,2,2,2,2,2,2,2,2,2,2,2,2,2,2,2,2,2,2,2,2,2,2,2,2,2,2	3,3,3,3,3,3,3,3,3,3,3,3,3,3,3,3,3,3,3,3,3,3,3,3,3,3,3,3,3,3,3,3,3,3,3,3,3,3,3,3,3,3,3,3,3,3,3,3,3,3	3,3,3,3,3,3,3,3,3,3,3,3,3,3,3,3,3,3,3,3,3,3,3,3,3,3,3,3,3,3,3,3,3,3,3,3,3,3,3,3,3,3,3,3,3,3,3,3,3,3	1,1,0,1,1,1,0,0,1,1,1,1,1,1,0,1,1,1,0,0,0,0,0,0,0,0,0,1,0,0,1,0,0,0,0,1,1,0,1,1,1,1,0,0,1,1,1,1,1,1	1,1,0,1,1,1,0,0,1,1,1,1,1,1,0,1,1,1,0,0,0,0,0,0,0,0,0,1,0,0,1,0,0,0,0,1,1,0,1,1,1,1,0,0,1,1,1,1,1,1	1,1,0,1,1,1,0,0,1,1,1,1,1,1,0,1,1,1,0,0,0,0,0,0,0,0,0,1,0,0,1,0,0,0,0,1,1,0,1,1,1,1,0,0,1,1,1,1,1,1
45100	2,2,2,2,2,2,2,2,2,2,2,2,2,2,2,2,2,2,2,2,2,2,2,2,2,2,2,2,2,2,2,2,2,2,2,2,2,2,2,2,2,2,2,2,2,2,2,2,2,2	2,2,2,2,2,2,2,2,2,2,2,2,2,2,2,2,2,2,2,2,2,2,2,2,2,2,2,2,2,2,2,2,2,2,2,2,2,2,2,2,2,2,2,2,2,2,2,2,2,2	3,3,3,3,3,3,3,3,3,3,3,3,3,3,3,3,3,3,3,3,3,3,3,3,3,3,3,3,3,3,3,3,3,3,3,3,3,3,3,3,3,3,3,3,3,3,3,3,3,3	3,3,3,3,3,3,3,3,3,3,3,3,3,3,3,3,3,3,3,3,3,3,3,3,3,3,3,3,3,3,3,3,3,3,3,3,3,3,3,3,3,3,3,3,3,3,3,3,3,3	1,1,0,0,1,0,1,0,1,0,0,1,0,0,1,0,0,1,0,0,0,0,0,0,0,0,0,0,1,1,0,0,1,0,0,0,0,0,1,0,1,0,1,1,1,1,0,0,1,0	1,1,0,0,1,0,1,0,1,0,0,1,0,0,1,0,0,1,0,0,0,0,0,0,0,0,0,0,1,1,0,0,1,0,0,0,0,0,1,0,1,0,1,1,1,1,0,0,1,0	1,1,0,0,1,0,1,0,1,0,0,1,0,0,1,0,0,1,0,0,0,0,0,0,0,0,0,0,1,1,0,0,1,0,0,0,0,0,1,0,1,0,1,1,1,1,0,0,1,0	1,1,0,0,1,0,1,0,1,0,0,1,0,0,1,0,0,1,0,0,0,0,0,0,0,0,0,0,1,1,0,0,1,0,0,0,0,0,1,0,1,0,1,1,1,1,0,0,1,0	1,1,0,0,1,0,1,0,1,0,0,1,0,0,1,0,0,1,0,0,0,0,0,0,0,0,0,0,1,1,0,0,1,0,0,0,0,0,1,0,1,0,1,1,1,1,0,0,1,0	1,1,0,0,1,0,1,0,1,0,0,1,0,0,1,0,0,1,0,0,0,0,0,0,0,0,0,0,1,1,0,0,1,0,0,0,0,0,1,0,1,0,1,1,1,1,0,0,1,0	3,3,3,3,3,3,3,3,3,3,3,3,3,3,3,3,3,3,3,3,3,3,3,3,3,3,3,3,3,3,3,3,3,3,3,3,3,3,3,3,3,3,3,3,3,3,3,3,3,3	3,3,3,3,3,3,3,3,3,3,3,3,3,3,3,3,3,3,3,3,3,3,3,3,3,3,3,3,3,3,3,3,3,3,3,3,3,3,3,3,3,3,3,3,3,3,3,3,3,3	2,2,2,2,2,2,2,2,2,2,2,2,2,2,2,2,2,2,2,2,2,2,2,2,2,2,2,2,2,2,2,2,2,2,2,2,2,2,2,2,2,2,2,2,2,2,2,2,2,2	2,2,2,2,2,2,2,2,2,2,2,2,2,2,2,2,2,2,2,2,2,2,2,2,2,2,2,2,2,2,2,2,2,2,2,2,2,2,2,2,2,2,2,2,2,2,2,2,2,2	3,3,3,3,3,3,3,3,3,3,3,3,3,3,3,3,3,3,3,3,3,3,3,3,3,3,3,3,3,3,3,3,3,3,3,3,3,3,3,3,3,3,3,3,3,3,3,3,3,3	2,0,0,0,2,2,1,0,1,1,2,2,0,3,3,0,2,0,3,3,1,2,2,2,0,0,2,1,1,1,3,0,0,0,1,1,2,0,2,1,3,1,0,0,0,2,0,0,0,1	2,2,2,2,2,2,2,2,2,2,2,2,2,2,2,2,2,2,2,2,2,2,2,2,2,2,2,2,2,2,2,2,2,2,2,2,2,2,2,2,2,2,2,2,2,2,2,2,2,2	1,1,0,0,1,0,1,0,1,0,0,1,0,0,1,0,0,1,0,0,0,0,0,0,0,0,0,0,1,1,0,0,1,0,0,0,0,0,1,0,1,0,1,1,1,1,0,0,1,0	1,1,0,0,1,0,1,0,1,0,0,1,0,0,1,0,0,1,0,0,0,0,0,0,0,0,0,0,1,1,0,0,1,0,0,0,0,0,1,0,1,0,1,1,1,1,0,0,1,0	1,1,0,0,1,0,1,0,1,0,0,1,0,0,1,0,0,1,0,0,0,0,0,0,0,0,0,0,1,1,0,0,1,0,0,0,0,0,1,0,1,0,1,1,1,1,0,0,1,0	2,2,2,2,2,2,2,2,2,2,2,2,2,2,2,2,2,2,2,2,2,2,2,2,2,2,2,2,2,2,2,2,2,2,2,2,2,2,2,2,2,2,2,2,2,2,2,2,2,2	3,3,3,3,3,3,3,3,3,3,3,3,3,3,3,3,3,3,3,3,3,3,3,3,3,3,3,3,3,3,3,3,3,3,3,3,3,3,3,3,3,3,3,3,3,3,3,3,3,3	3,3,3,3,3,3,3,3,3,3,3,3,3,3,3,3,3,3,3,3,3,3,3,3,3,3,3,3,3,3,3,3,3,3,3,3,3,3,3,3,3,3,3,3,3,3,3,3,3,3	1,1,0,0,1,0,1,0,1,0,0,1,0,0,1,0,0,1,0,0,0,0,0,0,0,0,0,0,1,1,0,0,1,0,0,0,0,0,1,0,1,0,1,1,1,1,0,0,1,0	1,1,0,0,1,0,1,0,1,0,0,1,0,0,1,0,0,1,0,0,0,0,0,0,0,0,0,0,1,1,0,0,1,0,0,0,0,0,1,0,1,0,1,1,1,1,0,0,1,0	1,1,0,0,1,0,1,0,1,0,0,1,0,0,1,0,0,1,0,0,0,0,0,0,0,0,0,0,1,1,0,0,1,0,0,0,0,0,1,0,1,0,1,1,1,1,0,0,1,0
45200	2,2,2,2,2,2,2,2,2,2,2,2,2,2,2,2,2,2,2,2,2,2,2,2,2,2,2,2,2,2,2,2,2,2,2,2,2,2,2,2,2,2,2,2,2,2,2,2,2,2	2,2,2,2,2,2,2,2,2,2,2,2,2,2,2,2,2,2,2,2,2,2,2,2,2,2,2,2,2,2,2,2,2,2,2,2,2,2,2,2,2,2,2,2,2,2,2,2,2,2	3,3,3,3,3,3,3,3,3,3,3,3,3,3,3,3,3,3,3,3,3,3,3,3,3,3,3,3,3,3,3,3,3,3,3,3,3,3,3,3,3,3,3,3,3,3,3,3,3,3	3,3,3,3,3,3,3,3,3,3,3,3,3,3,3,3,3,3,3,3,3,3,3,3,3,3,3,3,3,3,3,3,3,3,3,3,3,3,3,3,3,3,3,3,3,3,3,3,3,3	1,0,1,1,0,1,0,0,1,1,1,1,0,0,1,0,0,0,1,0,0,0,0,1,1,1,1,1,1,1,1,1,1,1,1,1,1,0,0,0,1,0,1,0,1,0,0,1,0,0	1,0,1,1,0,1,0,0,1,1,1,1,0,0,1,0,0,0,1,0,0,0,0,1,1,1,1,1,1,1,1,1,1,1,1,1,1,0,0,0,1,0,1,0,1,0,0,1,0,0	1,0,1,1,0,1,0,0,1,1,1,1,0,0,1,0,0,0,1,0,0,0,0,1,1,1,1,1,1,1,1,1,1,1,1,1,1,0,0,0,1,0,1,0,1,0,0,1,0,0	1,0,1,1,0,1,0,0,1,1,1,1,0,0,1,0,0,0,1,0,0,0,0,1,1,1,1,1,1,1,1,1,1,1,1,1,1,0,0,0,1,0,1,0,1,0,0,1,0,0	1,0,1,1,0,1,0,0,1,1,1,1,0,0,1,0,0,0,1,0,0,0,0,1,1,1,1,1,1,1,1,1,1,1,1,1,1,0,0,0,1,0,1,0,1,0,0,1,0,0	1,0,1,1,0,1,0,0,1,1,1,1,0,0,1,0,0,0,1,0,0,0,0,1,1,1,1,1,1,1,1,1,1,1,1,1,1,0,0,0,1,0,1,0,1,0,0,1,0,0	3,3,3,3,3,3,3,3,3,3,3,3,3,3,3,3,3,3,3,3,3,3,3,3,3,3,3,3,3,3,3,3,3,3,3,3,3,3,3,3,3,3,3,3,3,3,3,3,3,3	3,3,3,3,3,3,3,3,3,3,3,3,3,3,3,3,3,3,3,3,3,3,3,3,3,3,3,3,3,3,3,3,3,3,3,3,3,3,3,3,3,3,3,3,3,3,3,3,3,3	2,2,2,2,2,2,2,2,2,2,2,2,2,2,2,2,2,2,2,2,2,2,2,2,2,2,2,2,2,2,2,2,2,2,2,2,2,2,2,2,2,2,2,2,2,2,2,2,2,2	2,2,2,2,2,2,2,2,2,2,2,2,2,2,2,2,2,2,2,2,2,2,2,2,2,2,2,2,2,2,2,2,2,2,2,2,2,2,2,2,2,2,2,2,2,2,2,2,2,2	3,3,3,3,3,3,3,3,3,3,3,3,3,3,3,3,3,3,3,3,3,3,3,3,3,3,3,3,3,3,3,3,3,3,3,3,3,3,3,3,3,3,3,3,3,3,3,3,3,3	3,3,3,3,0,1,0,2,3,1,1,2,1,2,1,0,3,2,3,0,2,0,2,1,1,3,1,3,1,1,1,1,3,1,1,3,1,3,0,0,0,2,1,0,3,2,0,3,0,0	2,2,2,2,2,2,2,2,2,2,2,2,2,2,2,2,2,2,2,2,2,2,2,2,2,2,2,2,2,2,2,2,2,2,2,2,2,2,2,2,2,2,2,2,2,2,2,2,2,2	1,0,1,1,0,1,0,0,1,1,1,1,0,0,1,0,0,0,1,0,0,0,0,1,1,1,1,1,1,1,1,1,1,1,1,1,1,0,0,0,1,0,1,0,1,0,0,1,0,0	1,0,1,1,0,1,0,0,1,1,1,1,0,0,1,0,0,0,1,0,0,0,0,1,1,1,1,1,1,1,1,1,1,1,1,1,1,0,0,0,1,0,1,0,1,0,0,1,0,0	1,0,1,1,0,1,0,0,1,1,1,1,0,0,1,0,0,0,1,0,0,0,0,1,1,1,1,1,1,1,1,1,1,1,1,1,1,0,0,0,1,0,1,0,1,0,0,1,0,0	2,2,2,2,2,2,2,2,2,2,2,2,2,2,2,2,2,2,2,2,2,2,2,2,2,2,2,2,2,2,2,2,2,2,2,2,2,2,2,2,2,2,2,2,2,2,2,2,2,2	3,3,3,3,3,3,3,3,3,3,3,3,3,3,3,3,3,3,3,3,3,3,3,3,3,3,3,3,3,3,3,3,3,3,3,3,3,3,3,3,3,3,3,3,3,3,3,3,3,3	3,3,3,3,3,3,3,3,3,3,3,3,3,3,3,3,3,3,3,3,3,3,3,3,3,3,3,3,3,3,3,3,3,3,3,3,3,3,3,3,3,3,3,3,3,3,3,3,3,3	1,0,1,1,0,1,0,0,1,1,1,1,0,0,1,0,0,0,1,0,0,0,0,1,1,1,1,1,1,1,1,1,1,1,1,1,1,0,0,0,1,0,1,0,1,0,0,1,0,0	1,0,1,1,0,1,0,0,1,1,1,1,0,0,1,0,0,0,1,0,0,0,0,1,1,1,1,1,1,1,1,1,1,1,1,1,1,0,0,0,1,0,1,0,1,0,0,1,0,0	1,0,1,1,0,1,0,0,1,1,1,1,0,0,1,0,0,0,1,0,0,0,0,1,1,1,1,1,1,1,1,1,1,1,1,1,1,0,0,0,1,0,1,0,1,0,0,1,0,0
45300	2,2,2,2,2,2,2,2,2,2,2,2,2,2,2,2,2,2,2,2,2,2,2,2,2,2,2,2,2,2,2,2,2,2,2,2,2,2,2,2,2,2,2,2,2,2,2,2,2,2	2,2,2,2,2,2,2,2,2,2,2,2,2,2,2,2,2,2,2,2,2,2,2,2,2,2,2,2,2,2,2,2,2,2,2,2,2,2,2,2,2,2,2,2,2,2,2,2,2,2	3,3,3,3,3,3,3,3,3,3,3,3,3,3,3,3,3,3,3,3,3,3,3,3,3,3,3,3,3,3,3,3,3,3,3,3,3,3,3,3,3,3,3,3,3,3,3,3,3,3	3,3,3,3,3,3,3,3,3,3,3,3,3,3,3,3,3,3,3,3,3,3,3,3,3,3,3,3,3,3,3,3,3,3,3,3,3,3,3,3,3,3,3,3,3,3,3,3,3,3	1,0,0,0,1,1,1,0,0,1,0,0,0,0,1,1,1,1,0,0,0,1,1,1,0,1,0,0,1,0,0,1,1,0,0,0,1,0,0,1,0,0,0,0,0,0,0,0,0,1	1,0,0,0,1,1,1,0,0,1,0,0,0,0,1,1,1,1,0,0,0,1,1,1,0,1,0,0,1,0,0,1,1,0,0,0,1,0,0,1,0,0,0,0,0,0,0,0,0,1	1,0,0,0,1,1,1,0,0,1,0,0,0,0,1,1,1,1,0,0,0,1,1,1,0,1,0,0,1,0,0,1,1,0,0,0,1,0,0,1,0,0,0,0,0,0,0,0,0,1	1,0,0,0,1,1,1,0,0,1,0,0,0,0,1,1,1,1,0,0,0,1,1,1,0,1,0,0,1,0,0,1,1,0,0,0,1,0,0,1,0,0,0,0,0,0,0,0,0,1	1,0,0,0,1,1,1,0,0,1,0,0,0,0,1,1,1,1,0,0,0,1,1,1,0,1,0,0,1,0,0,1,1,0,0,0,1,0,0,1,0,0,0,0,0,0,0,0,0,1	1,0,0,0,1,1,1,0,0,1,0,0,0,0,1,1,1,1,0,0,0,1,1,1,0,1,0,0,1,0,0,1,1,0,0,0,1,0,0,1,0,0,0,0,0,0,0,0,0,1	3,3,3,3,3,3,3,3,3,3,3,3,3,3,3,3,3,3,3,3,3,3,3,3,3,3,3,3,3,3,3,3,3,3,3,3,3,3,3,3,3,3,3,3,3,3,3,3,3,3	3,3,3,3,3,3,3,3,3,3,3,3,3,3,3,3,3,3,3,3,3,3,3,3,3,3,3,3,3,3,3,3,3,3,3,3,3,3,3,3,3,3,3,3,3,3,3,3,3,3	2,2,2,2,2,2,2,2,2,2,2,2,2,2,2,2,2,2,2,2,2,2,2,2,2,2,2,2,2,2,2,2,2,2,2,2,2,2,2,2,2,2,2,2,2,2,2,2,2,2	2,2,2,2,2,2,2,2,2,2,2,2,2,2,2,2,2,2,2,2,2,2,2,2,2,2,2,2,2,2,2,2,2,2,2,2,2,2,2,2,2,2,2,2,2,2,2,2,2,2	3,3,3,3,3,3,3,3,3,3,3,3,3,3,3,3,3,3,3,3,3,3,3,3,3,3,3,3,3,3,3,3,3,3,3,3,3,3,3,3,3,3,3,3,3,3,3,3,3,3	2,2,2,3,3,1,3,2,0,2,3,0,0,0,2,0,2,2,3,2,3,2,3,1,1,0,1,0,2,2,0,2,2,2,2,0,3,3,0,3,3,3,0,0,0,2,0,1,2,1	2,2,2,2,2,2,2,2,2,2,2,2,2,2,2,2,2,2,2,2,2,2,2,2,2,2,2,2,2,2,2,2,2,2,2,2,2,2,2,2,2,2,2,2,2,2,2,2,2,2	1,0,0,0,1,1,1,0,0,1,0,0,0,0,1,1,1,1,0,0,0,1,1,1,0,1,0,0,1,0,0,1,1,0,0,0,1,0,0,1,0,0,0,0,0,0,0,0,0,1	1,0,0,0,1,1,1,0,0,1,0,0,0,0,1,1,1,1,0,0,0,1,1,1,0,1,0,0,1,0,0,1,1,0,0,0,1,0,0,1,0,0,0,0,0,0,0,0,0,1	1,0,0,0,1,1,1,0,0,1,0,0,0,0,1,1,1,1,0,0,0,1,1,1,0,1,0,0,1,0,0,1,1,0,0,0,1,0,0,1,0,0,0,0,0,0,0,0,0,1	2,2,2,2,2,2,2,2,2,2,2,2,2,2,2,2,2,2,2,2,2,2,2,2,2,2,2,2,2,2,2,2,2,2,2,2,2,2,2,2,2,2,2,2,2,2,2,2,2,2	3,3,3,3,3,3,3,3,3,3,3,3,3,3,3,3,3,3,3,3,3,3,3,3,3,3,3,3,3,3,3,3,3,3,3,3,3,3,3,3,3,3,3,3,3,3,3,3,3,3	3,3,3,3,3,3,3,3,3,3,3,3,3,3,3,3,3,3,3,3,3,3,3,3,3,3,3,3,3,3,3,3,3,3,3,3,3,3,3,3,3,3,3,3,3,3,3,3,3,3	1,0,0,0,1,1,1,0,0,1,0,0,0,0,1,1,1,1,0,0,0,1,1,1,0,1,0,0,1,0,0,1,1,0,0,0,1,0,0,1,0,0,0,0,0,0,0,0,0,1	1,0,0,0,1,1,1,0,0,1,0,0,0,0,1,1,1,1,0,0,0,1,1,1,0,1,0,0,1,0,0,1,1,0,0,0,1,0,0,1,0,0,0,0,0,0,0,0,0,1	1,0,0,0,1,1,1,0,0,1,0,0,0,0,1,1,1,1,0,0,0,1,1,1,0,1,0,0,1,0,0,1,1,0,0,0,1,0,0,1,0,0,0,0,0,0,0,0,0,1
45400	2,2,2,2,2,2,2,2,2,2,2,2,2,2,2,2,2,2,2,2,2,2,2,2,2,2,2,2,2,2,2,2,2,2,2,2,2,2,2,2,2,2,2,2,2,2,2,2,2,2	2,2,2,2,2,2,2,2,2,2,2,2,2,2,2,2,2,2,2,2,2,2,2,2,2,2,2,2,2,2,2,2,2,2,2,2,2,2,2,2,2,2,2,2,2,2,2,2,2,2	3,3,3,3,3,3,3,3,3,3,3,3,3,3,3,3,3,3,3,3,3,3,3,3,3,3,3,3,3,3,3,3,3,3,3,3,3,3,3,3,3,3,3,3,3,3,3,3,3,3	3,3,3,3,3,3,3,3,3,3,3,3,3,3,3,3,3,3,3,3,3,3,3,3,3,3,3,3,3,3,3,3,3,3,3,3,3,3,3,3,3,3,3,3,3,3,3,3,3,3	1,0,1,1,1,1,1,0,0,1,1,1,1,1,1,1,1,1,0,0,1,1,1,1,1,0,1,1,0,1,1,1,1,1,1,1,1,1,1,0,1,1,0,1,1,0,0,1,1,1	1,0,1,1,1,1,1,0,0,1,1,1,1,1,1,1,1,1,0,0,1,1,1,1,1,0,1,1,0,1,1,1,1,1,1,1,1,1,1,0,1,1,0,1,1,0,0,1,1,1	1,0,1,1,1,1,1,0,0,1,1,1,1,1,1,1,1,1,0,0,1,1,1,1,1,0,1,1,0,1,1,1,1,1,1,1,1,1,1,0,1,1,0,1,1,0,0,1,1,1	1,0,1,1,1,1,1,0,0,1,1,1,1,1,1,1,1,1,0,0,1,1,1,1,1,0,1,1,0,1,1,1,1,1,1,1,1,1,1,0,1,1,0,1,1,0,0,1,1,1	1,0,1,1,1,1,1,0,0,1,1,1,1,1,1,1,1,1,0,0,1,1,1,1,1,0,1,1,0,1,1,1,1,1,1,1,1,1,1,0,1,1,0,1,1,0,0,1,1,1	1,0,1,1,1,1,1,0,0,1,1,1,1,1,1,1,1,1,0,0,1,1,1,1,1,0,1,1,0,1,1,1,1,1,1,1,1,1,1,0,1,1,0,1,1,0,0,1,1,1	3,3,3,3,3,3,3,3,3,3,3,3,3,3,3,3,3,3,3,3,3,3,3,3,3,3,3,3,3,3,3,3,3,3,3,3,3,3,3,3,3,3,3,3,3,3,3,3,3,3	3,3,3,3,3,3,3,3,3,3,3,3,3,3,3,3,3,3,3,3,3,3,3,3,3,3,3,3,3,3,3,3,3,3,3,3,3,3,3,3,3,3,3,3,3,3,3,3,3,3	2,2,2,2,2,2,2,2,2,2,2,2,2,2,2,2,2,2,2,2,2,2,2,2,2,2,2,2,2,2,2,2,2,2,2,2,2,2,2,2,2,2,2,2,2,2,2,2,2,2	2,2,2,2,2,2,2,2,2,2,2,2,2,2,2,2,2,2,2,2,2,2,2,2,2,2,2,2,2,2,2,2,2,2,2,2,2,2,2,2,2,2,2,2,2,2,2,2,2,2	3,3,3,3,3,3,3,3,3,3,3,3,3,3,3,3,3,3,3,3,3,3,3,3,3,3,3,3,3,3,3,3,3,3,3,3,3,3,3,3,3,3,3,3,3,3,3,3,3,3	2,1,2,1,3,1,1,3,2,3,3,0,2,3,1,2,2,2,0,3,1,0,0,0,1,2,1,2,2,1,3,1,2,0,2,3,2,3,2,2,1,0,2,1,1,0,1,1,2,2	2,2,2,2,2,2,2,2,2,2,2,2,2,2,2,2,2,2,2,2,2,2,2,2,2,2,2,2,2,2,2,2,2,2,2,2,2,2,2,2,2,2,2,2,2,2,2,2,2,2	1,0,1,1,1,1,1,0,0,1,1,1,1,1,1,1,1,1,0,0,1,1,1,1,1,0,1,1,0,1,1,1,1,1,1,1,1,1,1,0,1,1,0,1,1,0,0,1,1,1	1,0,1,1,1,1,1,0,0,1,1,1,1,1,1,1,1,1,0,0,1,1,1,1,1,0,1,1,0,1,1,1,1,1,1,1,1,1,1,0,1,1,0,1,1,0,0,1,1,1	1,0,1,1,1,1,1,0,0,1,1,1,1,1,1,1,1,1,0,0,1,1,1,1,1,0,1,1,0,1,1,1,1,1,1,1,1,1,1,0,1,1,0,1,1,0,0,1,1,1	2,2,2,2,2,2,2,2,2,2,2,2,2,2,2,2,2,2,2,2,2,2,2,2,2,2,2,2,2,2,2,2,2,2,2,2,2,2,2,2,2,2,2,2,2,2,2,2,2,2	3,3,3,3,3,3,3,3,3,3,3,3,3,3,3,3,3,3,3,3,3,3,3,3,3,3,3,3,3,3,3,3,3,3,3,3,3,3,3,3,2,3,3,3,3,3,3,3,3,3	3,3,3,3,3,3,3,3,3,3,3,3,3,3,3,3,3,3,3,3,3,3,3,3,3,3,3,3,3,3,3,3,3,3,3,3,3,3,3,3,2,3,3,3,3,3,3,3,3,3	1,0,1,1,1,1,1,0,0,1,1,1,1,1,1,1,1,1,0,0,1,1,1,1,1,0,1,1,0,1,1,1,1,1,1,1,1,1,1,0,1,1,0,1,1,0,0,1,1,1	1,0,1,1,1,1,1,0,0,1,1,1,1,1,1,1,1,1,0,0,1,1,1,1,1,0,1,1,0,1,1,1,1,1,1,1,1,1,1,0,1,1,0,1,1,0,0,1,1,1	1,0,1,1,1,1,1,0,0,1,1,1,1,1,1,1,1,1,0,0,1,1,1,1,1,0,1,1,0,1,1,1,1,1,1,1,1,1,1,0,1,1,0,1,1,0,0,1,1,1
45500	2,2,2,2,2,2,2,2,2,2,2,2,2,2,2,2,2,2,2,2,2,2,2,2,2,2,2,2,2,2,2,2,2,2,2,2,2,2,2,2,2,2,2,2,2,2,2,2,2,2	2,2,2,2,2,2,2,2,2,2,2,2,2,2,2,2,2,2,2,2,2,2,2,2,2,2,2,2,2,2,2,2,2,2,2,2,2,2,2,2,2,2,2,2,2,2,2,2,2,2	3,3,3,3,3,3,3,3,3,3,3,3,3,3,3,3,3,3,3,3,3,3,3,3,3,3,3,3,3,3,3,3,3,3,3,3,3,3,3,3,3,3,3,3,3,3,3,3,3,3	3,3,3,3,3,3,3,3,3,3,3,3,3,3,3,3,3,3,3,3,3,3,3,3,3,3,3,3,3,3,3,3,3,3,3,3,3,3,3,3,3,3,3,3,3,3,3,3,3,3	1,0,0,1,1,0,0,1,0,1,1,1,1,1,0,1,1,0,1,1,0,1,1,1,0,1,1,1,1,1,0,1,1,0,1,1,0,1,1,1,1,1,0,1,1,1,1,1,1,0	1,0,0,1,1,0,0,1,0,1,1,1,1,1,0,1,1,0,1,1,0,1,1,1,0,1,1,1,1,1,0,1,1,0,1,1,0,1,1,1,1,1,0,1,1,1,1,1,1,0	1,0,0,1,1,0,0,1,0,1,1,1,1,1,0,1,1,0,1,1,0,1,1,1,0,1,1,1,1,1,0,1,1,0,1,1,0,1,1,1,1,1,0,1,1,1,1,1,1,0	1,0,0,1,1,0,0,1,0,1,1,1,1,1,0,1,1,0,1,1,0,1,1,1,0,1,1,1,1,1,0,1,1,0,1,1,0,1,1,1,1,1,0,1,1,1,1,1,1,0	1,0,0,1,1,0,0,1,0,1,1,1,1,1,0,1,1,0,1,1,0,1,1,1,0,1,1,1,1,1,0,1,1,0,1,1,0,1,1,1,1,1,0,1,1,1,1,1,1,0	1,0,0,1,1,0,0,1,0,1,1,1,1,1,0,1,1,0,1,1,0,1,1,1,0,1,1,1,1,1,0,1,1,0,1,1,0,1,1,1,1,1,0,1,1,1,1,1,1,0	3,3,3,3,3,3,3,3,3,3,3,3,3,3,3,3,3,3,3,3,3,3,3,3,3,3,3,3,3,3,3,3,3,3,3,3,3,3,3,3,3,3,3,3,3,3,3,3,3,3	3,3,3,3,3,3,3,3,3,3,3,3,3,3,3,3,3,3,3,3,3,3,3,3,3,3,3,3,3,3,3,3,3,3,3,3,3,3,3,3,3,3,3,3,3,3,3,3,3,3	2,2,2,2,2,2,2,2,2,2,2,2,2,2,2,2,2,2,2,2,2,2,2,2,2,2,2,2,2,2,2,2,2,2,2,2,2,2,2,2,2,2,2,2,2,2,2,2,2,2	2,2,2,2,2,2,2,2,2,2,2,2,2,2,2,2,2,2,2,2,2,2,2,2,2,2,2,2,2,2,2,2,2,2,2,2,2,2,2,2,2,2,2,2,2,2,2,2,2,2	3,3,3,3,3,3,3,3,3,3,3,3,3,3,3,3,3,3,3,3,3,3,3,3,3,3,3,3,3,3,3,3,3,3,3,3,3,3,3,3,3,3,3,3,3,3,3,3,3,3	1,0,1,3,3,3,3,1,0,1,3,0,1,1,1,3,3,0,1,1,0,1,2,3,0,1,0,1,1,3,0,1,1,2,1,1,0,2,3,1,1,1,1,3,1,1,1,3,1,0	2,2,2,2,2,2,2,2,2,2,2,2,2,2,2,2,2,2,2,2,2,2,2,2,2,2,2,2,2,2,2,2,2,2,2,2,2,2,2,2,2,2,2,2,2,2,2,2,2,2	1,0,0,1,1,0,0,1,0,1,1,1,1,1,0,1,1,0,1,1,0,1,1,1,0,1,1,1,1,1,0,1,1,0,1,1,0,1,1,1,1,1,0,1,1,1,1,1,1,0	1,0,0,1,1,0,0,1,0,1,1,1,1,1,0,1,1,0,1,1,0,1,1,1,0,1,1,1,1,1,0,1,1,0,1,1,0,1,1,1,1,1,0,1,1,1,1,1,1,0	1,0,0,1,1,0,0,1,0,1,1,1,1,1,0,1,1,0,1,1,0,1,1,1,0,1,1,1,1,1,0,1,1,0,1,1,0,1,1,1,1,1,0,1,1,1,1,1,1,0	2,2,2,2,2,2,2,2,2,2,2,2,2,2,2,2,2,2,2,2,2,2,2,2,2,2,2,2,2,2,2,2,2,2,2,2,2,2,2,2,2,2,2,2,2,2,2,2,2,2	3,3,3,3,3,3,3,3,3,3,3,3,3,3,3,3,3,3,3,3,3,3,3,3,3,3,3,3,3,3,3,3,3,3,3,3,3,3,3,3,3,3,3,3,3,3,3,3,3,3	3,3,3,3,3,3,3,3,3,3,3,3,3,3,3,3,3,3,3,3,3,3,3,3,3,3,3,3,3,3,3,3,3,3,3,3,3,3,3,3,3,3,3,3,3,3,3,3,3,3	1,0,0,1,1,0,0,1,0,1,1,1,1,1,0,1,1,0,1,1,0,1,1,1,0,1,1,1,1,1,0,1,1,0,1,1,0,1,1,1,1,1,0,1,1,1,1,1,1,0	1,0,0,1,1,0,0,1,0,1,1,1,1,1,0,1,1,0,1,1,0,1,1,1,0,1,1,1,1,1,0,1,1,0,1,1,0,1,1,1,1,1,0,1,1,1,1,1,1,0	1,0,0,1,1,0,0,1,0,1,1,1,1,1,0,1,1,0,1,1,0,1,1,1,0,1,1,1,1,1,0,1,1,0,1,1,0,1,1,1,1,1,0,1,1,1,1,1,1,0
45600	2,2,2,2,2,2,2,2,2,2,2,2,2,2,2,2,2,2,2,2,2,2,2,2,2,2,2,2,2,2,2,2,2,2,2,2,2,2,2,2,2,2,2,2,2,2,2,2,2,2	2,2,2,2,2,2,2,2,2,2,2,2,2,2,2,2,2,2,2,2,2,2,2,2,2,2,2,2,2,2,2,2,2,2,2,2,2,2,2,2,2,2,2,2,2,2,2,2,2,2	3,3,3,3,3,3,3,3,3,3,3,3,3,3,3,3,3,3,3,3,3,3,3,3,3,3,3,3,3,3,3,3,3,3,3,3,3,3,3,3,3,3,3,3,3,3,3,3,3,3	3,3,3,3,3,3,3,3,3,3,3,3,3,3,3,3,3,3,3,3,3,3,3,3,3,3,3,3,3,3,3,3,3,3,3,3,3,3,3,3,3,3,3,3,3,3,3,3,3,3	0,1,1,1,1,0,1,1,1,0,1,1,1,1,0,1,1,1,1,1,1,0,1,1,1,1,1,0,1,1,1,0,1,1,0,1,1,0,1,1,1,0,1,0,1,1,0,1,1,1	0,1,1,1,1,0,1,1,1,0,1,1,1,1,0,1,1,1,1,1,1,0,1,1,1,1,1,0,1,1,1,0,1,1,0,1,1,0,1,1,1,0,1,0,1,1,0,1,1,1	0,1,1,1,1,0,1,1,1,0,1,1,1,1,0,1,1,1,1,1,1,0,1,1,1,1,1,0,1,1,1,0,1,1,0,1,1,0,1,1,1,0,1,0,1,1,0,1,1,1	0,1,1,1,1,0,1,1,1,0,1,1,1,1,0,1,1,1,1,1,1,0,1,1,1,1,1,0,1,1,1,0,1,1,0,1,1,0,1,1,1,0,1,0,1,1,0,1,1,1	0,1,1,1,1,0,1,1,1,0,1,1,1,1,0,1,1,1,1,1,1,0,1,1,1,1,1,0,1,1,1,0,1,1,0,1,1,0,1,1,1,0,1,0,1,1,0,1,1,1	0,1,1,1,1,0,1,1,1,0,1,1,1,1,0,1,1,1,1,1,1,0,1,1,1,1,1,0,1,1,1,0,1,1,0,1,1,0,1,1,1,0,1,0,1,1,0,1,1,1	3,3,3,3,3,3,3,3,3,3,3,3,3,3,3,3,3,3,3,3,3,3,3,3,3,3,3,3,3,3,3,3,3,3,3,3,3,3,3,3,3,3,3,3,3,3,3,3,3,3	3,3,3,3,3,3,3,3,3,3,3,3,3,3,3,3,3,3,3,3,3,3,3,3,3,3,3,3,3,3,3,3,3,3,3,3,3,3,3,3,3,3,3,3,3,3,3,3,3,3	2,2,2,2,2,2,2,2,2,2,2,2,2,2,2,2,2,2,2,2,2,2,2,2,2,2,2,2,2,2,2,2,2,2,2,2,2,2,2,2,2,2,2,2,2,2,2,2,2,2	2,2,2,2,2,2,2,2,2,2,2,2,2,2,2,2,2,2,2,2,2,2,2,2,2,2,2,2,2,2,2,2,2,2,2,2,2,2,2,2,2,2,2,2,2,2,2,2,2,2	3,3,3,3,3,3,3,3,3,3,3,3,3,3,3,3,3,3,3,3,3,3,3,3,3,3,3,3,3,3,3,3,3,3,3,3,3,3,3,3,3,3,3,3,3,3,3,3,3,3	2,3,1,3,1,0,1,1,3,3,1,1,1,1,2,1,1,3,1,0,1,2,1,1,3,3,3,0,1,1,3,2,1,1,0,2,1,0,3,1,1,0,1,3,1,1,2,1,1,2	2,2,2,2,2,2,2,2,2,2,2,2,2,2,2,2,2,2,2,2,2,2,2,2,2,2,2,2,2,2,2,2,2,2,2,2,2,2,2,2,2,2,2,2,2,2,2,2,2,2	0,1,1,1,1,0,1,1,1,0,1,1,1,1,0,1,1,1,1,1,1,0,1,1,1,1,1,0,1,1,1,0,1,1,0,1,1,0,1,1,1,0,1,0,1,1,0,1,1,1	0,1,1,1,1,0,1,1,1,0,1,1,1,1,0,1,1,1,1,1,1,0,1,1,1,1,1,0,1,1,1,0,1,1,0,1,1,0,1,1,1,0,1,0,1,1,0,1,1,1	0,1,1,1,1,0,1,1,1,0,1,1,1,1,0,1,1,1,1,1,1,0,1,1,1,1,1,0,1,1,1,0,1,1,0,1,1,0,1,1,1,0,1,0,1,1,0,1,1,1	2,2,2,2,2,2,2,2,2,2,2,2,2,2,2,2,2,2,2,2,2,2,2,2,2,2,2,2,2,2,2,2,2,2,2,2,2,2,2,2,2,2,2,2,2,2,2,2,2,2	3,3,3,3,3,3,3,3,3,3,3,3,3,3,3,3,3,3,3,3,3,3,3,3,3,3,3,3,3,3,3,3,3,3,3,3,3,3,3,3,3,3,3,3,3,3,3,3,3,3	3,3,3,3,3,3,3,3,3,3,3,3,3,3,3,3,3,3,3,3,3,3,3,3,3,3,3,3,3,3,3,3,3,3,3,3,3,3,3,3,3,3,3,3,3,3,3,3,3,3	0,1,1,1,1,0,1,1,1,0,1,1,1,1,0,1,1,1,1,1,1,0,1,1,1,1,1,0,1,1,1,0,1,1,0,1,1,0,1,1,1,0,1,0,1,1,0,1,1,1	0,1,1,1,1,0,1,1,1,0,1,1,1,1,0,1,1,1,1,1,1,0,1,1,1,1,1,0,1,1,1,0,1,1,0,1,1,0,1,1,1,0,1,0,1,1,0,1,1,1	0,1,1,1,1,0,1,1,1,0,1,1,1,1,0,1,1,1,1,1,1,0,1,1,1,1,1,0,1,1,1,0,1,1,0,1,1,0,1,1,1,0,1,0,1,1,0,1,1,1
45700	2,2,2,2,2,2,2,2,2,2,2,2,2,2,2,2,2,2,2,2,2,2,2,2,2,2,2,2,2,2,2,2,2,2,2,2,2,2,2,2,2,2,2,2,2,2,2,2,2,2	2,2,2,2,2,2,2,2,2,2,2,2,2,2,2,2,2,2,2,2,2,2,2,2,2,2,2,2,2,2,2,2,2,2,2,2,2,2,2,2,2,2,2,2,2,2,2,2,2,2	3,3,3,3,3,3,3,3,3,3,3,3,3,3,3,3,3,3,3,3,3,3,3,3,3,3,3,3,3,3,3,3,3,3,3,3,3,3,3,3,3,3,3,3,3,3,3,3,3,3	3,3,3,3,3,3,3,3,3,3,3,3,3,3,3,3,3,3,3,3,3,3,3,3,3,3,3,3,3,3,3,3,3,3,3,3,3,3,3,3,3,3,3,3,3,3,3,3,3,3	1,0,1,1,0,1,1,1,1,1,1,1,0,1,1,0,1,1,0,1,1,1,1,1,1,1,1,1,0,0,1,1,1,1,1,1,1,1,1,1,0,0,1,1,1,1,1,1,1,1	1,0,1,1,0,1,1,1,1,1,1,1,0,1,1,0,1,1,0,1,1,1,1,1,1,1,1,1,0,0,1,1,1,1,1,1,1,1,1,1,0,0,1,1,1,1,1,1,1,1	1,0,1,1,0,1,1,1,1,1,1,1,0,1,1,0,1,1,0,1,1,1,1,1,1,1,1,1,0,0,1,1,1,1,1,1,1,1,1,1,0,0,1,1,1,1,1,1,1,1	1,0,1,1,0,1,1,1,1,1,1,1,0,1,1,0,1,1,0,1,1,1,1,1,1,1,1,1,0,0,1,1,1,1,1,1,1,1,1,1,0,0,1,1,1,1,1,1,1,1	1,0,1,1,0,1,1,1,1,1,1,1,0,1,1,0,1,1,0,1,1,1,1,1,1,1,1,1,0,0,1,1,1,1,1,1,1,1,1,1,0,0,1,1,1,1,1,1,1,1	1,0,1,1,0,1,1,1,1,1,1,1,0,1,1,0,1,1,0,1,1,1,1,1,1,1,1,1,0,0,1,1,1,1,1,1,1,1,1,1,0,0,1,1,1,1,1,1,1,1	3,3,3,3,3,3,3,3,3,3,3,3,3,3,3,3,3,3,3,3,3,3,3,3,3,3,3,3,3,3,3,3,3,3,3,3,3,3,3,3,3,3,3,3,3,3,3,3,3,3	3,3,3,3,3,3,3,3,3,3,3,3,3,3,3,3,3,3,3,3,3,3,3,3,3,3,3,3,3,3,3,3,3,3,3,3,3,3,3,3,3,3,3,3,3,3,3,3,3,3	2,2,2,2,2,2,2,2,2,2,2,2,2,2,2,2,2,2,2,2,2,2,2,2,2,2,2,2,2,2,2,2,2,2,2,2,2,2,2,2,2,2,2,2,2,2,2,2,2,2	2,2,2,2,2,2,2,2,2,2,2,2,2,2,2,2,2,2,2,2,2,2,2,2,2,2,2,2,2,2,2,2,2,2,2,2,2,2,2,2,2,2,2,2,2,2,2,2,2,2	3,3,3,3,3,3,3,3,3,3,3,3,3,3,3,3,3,3,3,3,3,3,3,3,3,3,3,3,3,3,3,3,3,3,3,3,3,3,3,3,3,3,3,3,3,3,3,3,3,3	3,3,3,3,3,3,3,1,3,3,1,1,2,0,3,0,3,3,3,1,3,1,3,2,1,3,3,3,3,3,3,1,3,3,3,3,3,3,1,3,3,3,3,1,2,1,1,1,3,3	2,2,2,2,2,2,2,2,2,2,2,2,2,2,2,2,2,2,2,2,2,2,2,2,2,2,2,2,2,2,2,2,2,2,2,2,2,2,2,2,2,2,2,2,2,2,2,2,2,2	1,0,1,1,0,1,1,1,1,1,1,1,0,1,1,0,1,1,0,1,1,1,1,1,1,1,1,1,0,0,1,1,1,1,1,1,1,1,1,1,0,0,1,1,1,1,1,1,1,1	1,0,1,1,0,1,1,1,1,1,1,1,0,1,1,0,1,1,0,1,1,1,1,1,1,1,1,1,0,0,1,1,1,1,1,1,1,1,1,1,0,0,1,1,1,1,1,1,1,1	1,0,1,1,0,1,1,1,1,1,1,1,0,1,1,0,1,1,0,1,1,1,1,1,1,1,1,1,0,0,1,1,1,1,1,1,1,1,1,1,0,0,1,1,1,1,1,1,1,1	2,2,2,2,2,2,2,2,2,2,2,2,2,2,2,2,2,2,2,2,2,2,2,2,2,2,2,2,2,2,2,2,2,2,2,2,2,2,2,2,2,2,2,2,2,2,2,2,2,2	3,3,3,3,3,3,3,3,3,3,3,3,3,3,3,3,3,3,3,3,3,3,3,3,3,3,3,3,3,3,3,3,3,3,3,3,3,3,3,3,3,3,3,3,3,3,3,3,3,3	3,3,3,3,3,3,3,3,3,3,3,3,3,3,3,3,3,3,3,3,3,3,3,3,3,3,3,3,3,3,3,3,3,3,3,3,3,3,3,3,3,3,3,3,3,3,3,3,3,3	1,0,1,1,0,1,1,1,1,1,1,1,0,1,1,0,1,1,0,1,1,1,1,1,1,1,1,1,0,0,1,1,1,1,1,1,1,1,1,1,0,0,1,1,1,1,1,1,1,1	1,0,1,1,0,1,1,1,1,1,1,1,0,1,1,0,1,1,0,1,1,1,1,1,1,1,1,1,0,0,1,1,1,1,1,1,1,1,1,1,0,0,1,1,1,1,1,1,1,1	1,0,1,1,0,1,1,1,1,1,1,1,0,1,1,0,1,1,0,1,1,1,1,1,1,1,1,1,0,0,1,1,1,1,1,1,1,1,1,1,0,0,1,1,1,1,1,1,1,1
45800	2,2,2,2,2,2,2,2,2,2,2,2,2,2,2,2,2,2,2,2,2,2,2,2,2,2,2,2,2,2,2,2,2,2,2,2,2,2,2,2,2,2,2,2,2,2,2,2,2,2	2,2,2,2,2,2,2,2,2,2,2,2,2,2,2,2,2,2,2,2,2,2,2,2,2,2,2,2,2,2,2,2,2,2,2,2,2,2,2,2,2,2,2,2,2,2,2,2,2,2	3,3,3,3,3,3,3,3,3,3,3,3,3,3,3,3,3,3,3,3,3,3,3,3,3,3,3,3,3,3,3,3,3,3,3,3,3,3,3,3,3,3,3,3,3,3,3,3,3,3	3,3,3,3,3,3,3,3,3,3,3,3,3,3,3,3,3,3,3,3,3,3,3,3,3,3,3,3,3,3,3,3,3,3,3,3,3,3,3,3,3,3,3,3,3,3,3,3,3,3	1,1,0,1,1,0,0,0,1,0,0,1,0,1,0,0,1,1,1,0,1,0,1,0,0,1,0,1,1,0,1,1,1,0,1,1,1,0,1,0,1,1,1,0,1,1,0,0,0,0	1,1,0,1,1,0,0,0,1,0,0,1,0,1,0,0,1,1,1,0,1,0,1,0,0,1,0,1,1,0,1,1,1,0,1,1,1,0,1,0,1,1,1,0,1,1,0,0,0,0	1,1,0,1,1,0,0,0,1,0,0,1,0,1,0,0,1,1,1,0,1,0,1,0,0,1,0,1,1,0,1,1,1,0,1,1,1,0,1,0,1,1,1,0,1,1,0,0,0,0	1,1,0,1,1,0,0,0,1,0,0,1,0,1,0,0,1,1,1,0,1,0,1,0,0,1,0,1,1,0,1,1,1,0,1,1,1,0,1,0,1,1,1,0,1,1,0,0,0,0	1,1,0,1,1,0,0,0,1,0,0,1,0,1,0,0,1,1,1,0,1,0,1,0,0,1,0,1,1,0,1,1,1,0,1,1,1,0,1,0,1,1,1,0,1,1,0,0,0,0	1,1,0,1,1,0,0,0,1,0,0,1,0,1,0,0,1,1,1,0,1,0,1,0,0,1,0,1,1,0,1,1,1,0,1,1,1,0,1,0,1,1,1,0,1,1,0,0,0,0	3,3,3,3,3,3,3,3,3,3,3,3,3,3,3,3,3,3,3,3,3,3,3,3,3,3,3,3,3,3,3,3,3,3,3,3,3,3,3,3,3,3,3,3,3,3,3,3,3,3	3,3,3,3,3,3,3,3,3,3,3,3,3,3,3,3,3,3,3,3,3,3,3,3,3,3,3,3,3,3,3,3,3,3,3,3,3,3,3,3,3,3,3,3,3,3,3,3,3,3	2,2,2,2,2,2,2,2,2,2,2,2,2,2,2,2,2,2,2,2,2,2,2,2,2,2,2,2,2,2,2,2,2,2,2,2,2,2,2,2,2,2,2,2,2,2,2,2,2,2	2,2,2,2,2,2,2,2,2,2,2,2,2,2,2,2,2,2,2,2,2,2,2,2,2,2,2,2,2,2,2,2,2,2,2,2,2,2,2,2,2,2,2,2,2,2,2,2,2,2	3,3,3,3,3,3,3,3,3,3,3,3,3,3,3,3,3,3,3,3,3,3,3,3,3,3,3,3,3,3,3,3,3,3,3,3,3,3,3,3,3,3,3,3,3,3,3,3,3,3	2,3,2,3,1,0,0,0,1,2,0,3,0,2,3,2,1,2,1,0,1,0,3,1,3,2,3,1,3,2,2,2,1,3,1,2,1,2,2,2,0,2,2,0,1,2,2,0,0,1	2,2,2,2,2,2,2,2,2,2,2,2,2,2,2,2,2,2,2,2,2,2,2,2,2,2,2,2,2,2,2,2,2,2,2,2,2,2,2,2,2,2,2,2,2,2,2,2,2,2	1,1,0,1,1,0,0,0,1,0,0,1,0,1,0,0,1,1,1,0,1,0,1,0,0,1,0,1,1,0,1,1,1,0,1,1,1,0,1,0,1,1,1,0,1,1,0,0,0,0	1,1,0,1,1,0,0,0,1,0,0,1,0,1,0,0,1,1,1,0,1,0,1,0,0,1,0,1,1,0,1,1,1,0,1,1,1,0,1,0,1,1,1,0,1,1,0,0,0,0	1,1,0,1,1,0,0,0,1,0,0,1,0,1,0,0,1,1,1,0,1,0,1,0,0,1,0,1,1,0,1,1,1,0,1,1,1,0,1,0,1,1,1,0,1,1,0,0,0,0	2,2,2,2,2,2,2,2,2,2,2,2,2,2,2,2,2,2,2,2,2,2,2,2,2,2,2,2,2,2,2,2,2,2,2,2,2,2,2,2,2,2,2,2,2,2,2,2,2,2	3,3,3,3,3,3,3,3,3,3,3,3,3,3,3,3,3,3,3,3,3,3,3,3,3,3,3,3,3,3,3,3,3,3,3,3,3,3,3,3,3,3,3,3,3,3,3,3,3,3	3,3,3,3,3,3,3,3,3,3,3,3,3,3,3,3,3,3,3,3,3,3,3,3,3,3,3,3,3,3,3,3,3,3,3,3,3,3,3,3,3,3,3,3,3,3,3,3,3,3	1,1,0,1,1,0,0,0,1,0,0,1,0,1,0,0,1,1,1,0,1,0,1,0,0,1,0,1,1,0,1,1,1,0,1,1,1,0,1,0,1,1,1,0,1,1,0,0,0,0	1,1,0,1,1,0,0,0,1,0,0,1,0,1,0,0,1,1,1,0,1,0,1,0,0,1,0,1,1,0,1,1,1,0,1,1,1,0,1,0,1,1,1,0,1,1,0,0,0,0	1,1,0,1,1,0,0,0,1,0,0,1,0,1,0,0,1,1,1,0,1,0,1,0,0,1,0,1,1,0,1,1,1,0,1,1,1,0,1,0,1,1,1,0,1,1,0,0,0,0
45900	2,2,2,2,2,2,2,2,2,2,2,2,2,2,2,2,2,2,2,2,2,2,2,2,2,2,2,2,2,2,2,2,2,2,2,2,2,2,2,2,2,2,2,2,2,2,2,2,2,2	2,2,2,2,2,2,2,2,2,2,2,2,2,2,2,2,2,2,2,2,2,2,2,2,2,2,2,2,2,2,2,2,2,2,2,2,2,2,2,2,2,2,2,2,2,2,2,2,2,2	3,3,3,3,3,3,3,3,3,3,3,3,3,3,3,3,3,3,3,3,3,3,3,3,3,3,3,3,3,3,3,3,3,3,3,3,3,3,3,3,3,3,3,3,3,3,3,3,3,3	3,3,3,3,3,3,3,3,3,3,3,3,3,3,3,3,3,3,3,3,3,3,3,3,3,3,3,3,3,3,3,3,3,3,3,3,3,3,3,3,3,3,3,3,3,3,3,3,3,3	1,1,0,1,1,0,1,1,1,1,1,1,0,0,0,0,1,1,0,1,1,1,0,0,0,0,1,1,1,0,0,1,0,1,1,1,0,0,1,1,0,0,1,1,1,1,0,0,0,1	1,1,0,1,1,0,1,1,1,1,1,1,0,0,0,0,1,1,0,1,1,1,0,0,0,0,1,1,1,0,0,1,0,1,1,1,0,0,1,1,0,0,1,1,1,1,0,0,0,1	1,1,0,1,1,0,1,1,1,1,1,1,0,0,0,0,1,1,0,1,1,1,0,0,0,0,1,1,1,0,0,1,0,1,1,1,0,0,1,1,0,0,1,1,1,1,0,0,0,1	1,1,0,1,1,0,1,1,1,1,1,1,0,0,0,0,1,1,0,1,1,1,0,0,0,0,1,1,1,0,0,1,0,1,1,1,0,0,1,1,0,0,1,1,1,1,0,0,0,1	1,1,0,1,1,0,1,1,1,1,1,1,0,0,0,0,1,1,0,1,1,1,0,0,0,0,1,1,1,0,0,1,0,1,1,1,0,0,1,1,0,0,1,1,1,1,0,0,0,1	1,1,0,1,1,0,1,1,1,1,1,1,0,0,0,0,1,1,0,1,1,1,0,0,0,0,1,1,1,0,0,1,0,1,1,1,0,0,1,1,0,0,1,1,1,1,0,0,0,1	3,3,3,3,3,3,3,3,3,3,3,3,3,3,3,3,3,3,3,3,3,3,3,3,3,3,3,3,3,3,3,3,3,3,3,3,3,3,3,3,3,3,3,3,3,3,3,3,3,3	3,3,3,3,3,3,3,3,3,3,3,3,3,3,3,3,3,3,3,3,3,3,3,3,3,3,3,3,3,3,3,3,3,3,3,3,3,3,3,3,3,3,3,3,3,3,3,3,3,3	2,2,2,2,2,2,2,2,2,2,2,2,2,2,2,2,2,2,2,2,2,2,2,2,2,2,2,2,2,2,2,2,2,2,2,2,2,2,2,2,2,2,2,2,2,2,2,2,2,2	2,2,2,2,2,2,2,2,2,2,2,2,2,2,2,2,2,2,2,2,2,2,2,2,2,2,2,2,2,2,2,2,2,2,2,2,2,2,2,2,2,2,2,2,2,2,2,2,2,2	3,3,3,3,3,3,3,3,3,3,3,3,3,3,3,3,3,3,3,3,3,3,3,3,3,3,3,3,3,3,3,3,3,3,3,3,3,3,3,3,3,3,3,3,3,3,3,3,3,3	2,2,2,2,1,2,2,3,2,1,2,3,2,2,0,2,2,2,2,2,2,2,2,0,2,2,1,2,0,2,2,3,2,2,3,2,2,0,0,2,2,2,2,0,2,3,0,2,3,2	2,2,2,2,2,2,2,2,2,2,2,2,2,2,2,2,2,2,2,2,2,2,2,2,2,2,2,2,2,2,2,2,2,2,2,2,2,2,2,2,2,2,2,2,2,2,2,2,2,2	1,1,0,1,1,0,1,1,1,1,1,1,0,0,0,0,1,1,0,1,1,1,0,0,0,0,1,1,1,0,0,1,0,1,1,1,0,0,1,1,0,0,1,1,1,1,0,0,0,1	1,1,0,1,1,0,1,1,1,1,1,1,0,0,0,0,1,1,0,1,1,1,0,0,0,0,1,1,1,0,0,1,0,1,1,1,0,0,1,1,0,0,1,1,1,1,0,0,0,1	1,1,0,1,1,0,1,1,1,1,1,1,0,0,0,0,1,1,0,1,1,1,0,0,0,0,1,1,1,0,0,1,0,1,1,1,0,0,1,1,0,0,1,1,1,1,0,0,0,1	2,2,2,2,2,2,2,2,2,2,2,2,2,2,2,2,2,2,2,2,2,2,2,2,2,2,2,2,2,2,2,2,2,2,2,2,2,2,2,2,2,2,2,2,2,2,2,2,2,2	3,3,3,3,3,3,3,3,3,3,3,3,3,3,3,3,3,3,3,3,3,3,3,3,3,3,3,3,3,3,3,3,3,3,3,3,3,3,3,3,3,3,3,3,3,3,3,3,3,3	3,3,3,3,3,3,3,3,3,3,3,3,3,3,3,3,3,3,3,3,3,3,3,3,3,3,3,3,3,3,3,3,3,3,3,3,3,3,3,3,3,3,3,3,3,3,3,3,3,3	1,1,0,1,1,0,1,1,1,1,1,1,0,0,0,0,1,1,0,1,1,1,0,0,0,0,1,1,1,0,0,1,0,1,1,1,0,0,1,1,0,0,1,1,1,1,0,0,0,1	1,1,0,1,1,0,1,1,1,1,1,1,0,0,0,0,1,1,0,1,1,1,0,0,0,0,1,1,1,0,0,1,0,1,1,1,0,0,1,1,0,0,1,1,1,1,0,0,0,1	1,1,0,1,1,0,1,1,1,1,1,1,0,0,0,0,1,1,0,1,1,1,0,0,0,0,1,1,1,0,0,1,0,1,1,1,0,0,1,1,0,0,1,1,1,1,0,0,0,1
46000	2,2,2,2,2,2,2,2,2,2,2,2,2,2,2,2,2,2,2,2,2,2,2,2,2,2,2,2,2,2,2,2,2,2,2,2,2,2,2,2,2,2,2,2,2,2,2,2,2,2	2,2,2,2,2,2,2,2,2,2,2,2,2,2,2,2,2,2,2,2,2,2,2,2,2,2,2,2,2,2,2,2,2,2,2,2,2,2,2,2,2,2,2,2,2,2,2,2,2,2	3,3,3,3,3,3,3,3,3,3,3,3,3,3,3,3,3,3,3,3,3,3,3,3,3,3,3,3,3,3,3,3,3,3,3,3,3,3,3,3,3,3,3,3,3,3,3,3,3,3	3,3,3,3,3,3,3,3,3,3,3,3,3,3,3,3,3,3,3,3,3,3,3,3,3,3,3,3,3,3,3,3,3,3,3,3,3,3,3,3,3,3,3,3,3,3,3,3,3,3	0,1,1,1,1,1,1,0,1,1,1,1,1,1,0,1,1,0,0,0,1,0,1,0,0,1,1,1,1,0,1,0,1,1,1,0,1,1,1,1,1,0,1,0,1,0,1,1,0,1	0,1,1,1,1,1,1,0,1,1,1,1,1,1,0,1,1,0,0,0,1,0,1,0,0,1,1,1,1,0,1,0,1,1,1,0,1,1,1,1,1,0,1,0,1,0,1,1,0,1	0,1,1,1,1,1,1,0,1,1,1,1,1,1,0,1,1,0,0,0,1,0,1,0,0,1,1,1,1,0,1,0,1,1,1,0,1,1,1,1,1,0,1,0,1,0,1,1,0,1	0,1,1,1,1,1,1,0,1,1,1,1,1,1,0,1,1,0,0,0,1,0,1,0,0,1,1,1,1,0,1,0,1,1,1,0,1,1,1,1,1,0,1,0,1,0,1,1,0,1	0,1,1,1,1,1,1,0,1,1,1,1,1,1,0,1,1,0,0,0,0,0,1,0,0,1,1,1,1,0,1,0,1,1,1,0,1,1,1,1,1,0,1,0,1,0,1,1,0,1	0,1,1,1,1,1,1,0,1,1,1,1,1,1,0,1,1,0,0,0,0,0,1,0,0,1,1,1,1,0,1,0,1,1,1,0,1,1,1,1,1,0,1,0,1,0,1,1,0,1	3,3,3,3,3,3,3,3,3,3,3,3,3,3,3,3,3,3,3,3,3,3,3,3,3,3,3,3,3,3,3,3,3,3,3,3,3,3,3,3,3,3,3,3,3,3,3,3,3,3	3,3,3,3,3,3,3,3,3,3,3,3,3,3,3,3,3,3,3,3,3,3,3,3,3,3,3,3,3,3,3,3,3,3,3,3,3,3,3,3,3,3,3,3,3,3,3,3,3,3	2,2,2,2,2,2,2,2,2,2,2,2,2,2,2,2,2,2,2,2,2,2,2,2,2,2,2,2,2,2,2,2,2,2,2,2,2,2,2,2,2,2,2,2,2,2,2,2,2,2	2,2,2,2,2,2,2,2,2,2,2,2,2,2,2,2,2,2,2,2,2,2,2,2,2,2,2,2,2,2,2,2,2,2,2,2,2,2,2,2,2,2,2,2,2,2,2,2,2,2	3,3,3,3,3,3,3,3,3,3,3,3,3,3,3,3,3,3,3,3,3,3,3,3,3,3,3,3,3,3,3,3,3,3,3,3,3,3,3,3,3,3,3,3,3,3,3,3,3,3	3,0,3,0,1,3,0,0,2,3,0,2,3,2,3,1,2,1,0,3,3,3,0,2,3,2,0,1,2,3,1,2,3,1,1,1,3,3,2,3,3,3,1,2,1,0,0,0,0,0	2,2,2,2,2,2,2,2,2,2,2,2,2,2,2,2,2,2,2,2,2,2,2,2,2,2,2,2,2,2,2,2,2,2,2,2,2,2,2,2,2,2,2,2,2,2,2,2,2,2	0,1,1,1,1,1,1,0,1,1,1,1,1,1,0,1,1,0,0,0,1,0,1,0,0,1,1,1,1,0,1,0,1,1,1,0,1,1,1,1,1,0,1,0,1,0,1,1,0,1	0,1,1,1,1,1,1,0,1,1,1,1,1,1,0,1,1,0,0,0,1,0,1,0,0,1,1,1,1,0,1,0,1,1,1,0,1,1,1,1,1,0,1,0,1,0,1,1,0,1	0,1,1,1,1,1,1,0,1,1,1,1,1,1,0,1,1,0,0,0,1,0,1,0,0,1,1,1,1,0,1,0,1,1,1,0,1,1,1,1,1,0,1,0,1,0,1,1,0,1	2,2,2,2,2,2,2,2,2,2,2,2,2,2,2,2,2,2,2,2,2,2,2,2,2,2,2,2,2,2,2,2,2,2,2,2,2,2,2,2,2,2,2,2,2,2,2,2,2,2	3,3,3,3,3,3,3,3,3,3,3,3,3,3,3,3,3,3,3,3,3,3,3,3,3,3,3,3,3,3,3,3,3,3,3,3,3,3,3,3,3,3,3,3,3,3,3,3,3,3	3,3,3,3,3,3,3,3,3,3,3,3,3,3,3,3,3,3,3,3,3,3,3,3,3,3,3,3,3,3,3,3,3,3,3,3,3,3,3,3,3,3,3,3,3,3,3,3,3,3	0,1,1,1,1,1,1,0,1,1,1,1,1,1,0,1,1,0,0,0,0,0,1,0,0,1,1,1,1,0,1,0,1,1,1,0,1,1,1,1,1,0,1,0,1,0,1,1,0,1	0,1,1,1,1,1,1,0,1,1,1,1,1,1,0,1,1,0,0,0,0,0,1,0,0,1,1,1,1,0,1,0,1,1,1,0,1,1,1,1,1,0,1,0,1,0,1,1,0,1	0,1,1,1,1,1,1,0,1,1,1,1,1,1,0,1,1,0,0,0,1,0,1,0,0,1,1,1,1,0,1,0,1,1,1,0,1,1,1,1,1,0,1,0,1,0,1,1,0,1
46100	2,2,2,2,2,2,2,2,2,2,2,2,2,2,2,2,2,2,2,2,2,2,2,2,2,2,2,2,2,2,2,2,2,2,2,2,2,2,2,2,2,2,2,2,2,2,2,2,2,2	2,2,2,2,2,2,2,2,2,2,2,2,2,2,2,2,2,2,2,2,2,2,2,2,2,2,2,2,2,2,2,2,2,2,2,2,2,2,2,2,2,2,2,2,2,2,2,2,2,2	3,3,3,3,3,3,3,3,3,3,3,3,3,3,3,3,3,3,3,3,3,3,3,3,3,3,3,3,3,3,3,3,3,3,3,3,3,3,3,3,3,3,3,3,3,3,3,3,3,3	3,3,3,3,3,3,3,3,3,3,3,3,3,3,3,3,3,3,3,3,3,3,3,3,3,3,3,3,3,3,3,3,3,3,3,3,3,3,3,3,3,3,3,3,3,3,3,3,3,3	1,1,0,1,1,0,1,1,0,0,0,1,0,0,1,1,0,0,0,0,1,1,0,1,1,1,1,0,0,1,0,1,0,0,0,0,0,0,1,1,0,1,0,1,0,1,1,1,1,0	1,1,0,1,1,0,1,1,0,0,0,1,0,0,1,1,0,0,0,0,1,1,0,1,1,1,1,0,0,1,0,1,0,0,0,0,0,0,1,1,0,1,0,1,0,1,1,1,1,0	1,1,0,1,1,0,1,1,0,0,0,1,0,0,1,1,0,0,0,0,1,1,0,1,1,1,1,0,0,1,0,1,0,0,0,0,0,0,1,1,0,1,0,1,0,1,1,1,1,0	1,1,0,1,1,0,1,1,0,0,0,1,0,0,1,1,0,0,0,0,1,1,0,1,1,1,1,0,0,1,0,1,0,0,0,0,0,0,1,1,0,1,0,1,0,1,1,1,1,0	1,1,0,1,1,0,1,1,0,0,0,1,0,0,1,1,0,0,0,0,1,1,0,1,1,1,1,0,0,1,0,1,0,0,0,0,0,0,1,1,0,1,0,1,0,1,1,1,1,0	1,1,0,1,1,0,1,1,0,0,0,1,0,0,1,1,0,0,0,0,1,1,0,1,1,1,1,0,0,1,0,1,0,0,0,0,0,0,1,1,0,1,0,1,0,1,1,1,1,0	3,3,3,3,3,3,3,3,3,3,3,3,3,3,3,3,3,3,3,3,3,3,3,3,3,3,3,3,3,3,3,3,3,3,3,3,3,3,3,3,3,3,3,3,3,3,3,3,3,3	3,3,3,3,3,3,3,3,3,3,3,3,3,3,3,3,3,3,3,3,3,3,3,3,3,3,3,3,3,3,3,3,3,3,3,3,3,3,3,3,3,3,3,3,3,3,3,3,3,3	2,2,2,2,2,2,2,2,2,2,2,2,2,2,2,2,2,2,2,2,2,2,2,2,2,2,2,2,2,2,2,2,2,2,2,2,2,2,2,2,2,2,2,2,2,2,2,2,2,2	2,2,2,2,2,2,2,2,2,2,2,2,2,2,2,2,2,2,2,2,2,2,2,2,2,2,2,2,2,2,2,2,2,2,2,2,2,2,2,2,2,2,2,2,2,2,2,2,2,2	3,3,3,3,3,3,3,3,3,3,3,3,3,3,3,3,3,3,3,3,3,3,3,3,3,3,3,3,3,3,3,3,3,3,3,3,3,3,3,3,3,3,3,3,3,3,3,3,3,3	1,1,3,3,1,2,1,2,0,1,1,0,0,2,0,2,0,2,2,0,1,0,2,3,2,0,2,2,3,1,2,3,1,1,0,2,0,0,1,3,0,0,2,2,1,1,2,1,3,0	2,2,2,2,2,2,2,2,2,2,2,2,2,2,2,2,2,2,2,2,2,2,2,2,2,2,2,2,2,2,2,2,2,2,2,2,2,2,2,2,2,2,2,2,2,2,2,2,2,2	1,1,0,1,1,0,1,1,0,0,0,1,0,0,1,1,0,0,0,0,1,1,0,1,1,1,1,0,0,1,0,1,0,0,0,0,0,0,1,1,0,1,0,1,0,1,1,1,1,0	1,1,0,1,1,0,1,1,0,0,0,1,0,0,1,1,0,0,0,0,1,1,0,1,1,1,1,0,0,1,0,1,0,0,0,0,0,0,1,1,0,1,0,1,0,1,1,1,1,0	1,1,0,1,1,0,1,1,0,0,0,1,0,0,1,1,0,0,0,0,1,1,0,1,1,1,1,0,0,1,0,1,0,0,0,0,0,0,1,1,0,1,0,1,0,1,1,1,1,0	2,2,2,2,2,2,2,2,2,2,2,2,2,2,2,2,2,2,2,2,2,2,2,2,2,2,2,2,2,2,2,2,2,2,2,2,2,2,2,2,2,2,2,2,2,2,2,2,2,2	3,3,3,3,3,3,3,3,3,3,3,3,3,3,3,3,3,3,3,3,3,3,3,3,3,3,3,3,3,3,3,3,3,3,3,3,3,3,3,3,3,3,3,3,3,3,3,3,3,3	3,3,3,3,3,3,3,3,3,3,3,3,3,3,3,3,3,3,3,3,3,3,3,3,3,3,3,3,3,3,3,3,3,3,3,3,3,3,3,3,3,3,3,3,3,3,3,3,3,3	1,1,0,1,1,0,1,1,0,0,0,1,0,0,1,1,0,0,0,0,1,1,0,1,1,1,1,0,0,1,0,1,0,0,0,0,0,0,1,1,0,1,0,1,0,1,1,1,1,0	1,1,0,1,1,0,1,1,0,0,0,1,0,0,1,1,0,0,0,0,1,1,0,1,1,1,1,0,0,1,0,1,0,0,0,0,0,0,1,1,0,1,0,1,0,1,1,1,1,0	1,1,0,1,1,0,1,1,0,0,0,1,0,0,1,1,0,0,0,0,1,1,0,1,1,1,1,0,0,1,0,1,0,0,0,0,0,0,1,1,0,1,0,1,0,1,1,1,1,0
46200	2,2,2,2,2,2,2,2,2,2,2,2,2,2,2,2,2,2,2,2,2,2,2,2,2,2,2,2,2,2,2,2,2,2,2,2,2,2,2,2,2,2,2,2,2,2,2,2,2,2	2,2,2,2,2,2,2,2,2,2,2,2,2,2,2,2,2,2,2,2,2,2,2,2,2,2,2,2,2,2,2,2,2,2,2,2,2,2,2,2,2,2,2,2,2,2,2,2,2,2	3,3,3,3,3,3,3,3,3,3,3,3,3,3,3,3,3,3,3,3,3,3,3,3,3,3,3,3,3,3,3,3,3,3,3,3,3,3,3,3,3,3,3,3,3,3,3,3,3,3	3,3,3,3,3,3,3,3,3,3,3,3,3,3,3,3,3,3,3,3,3,3,3,3,3,3,3,3,3,3,3,3,3,3,3,3,3,3,3,3,3,3,3,3,3,3,3,3,3,3	1,0,0,1,1,0,1,1,0,1,1,1,1,1,1,1,1,0,1,1,1,0,0,1,0,0,1,0,0,1,0,0,1,0,1,1,0,0,1,1,1,1,0,0,0,1,1,1,0,0	1,0,0,1,1,0,1,1,0,1,1,1,1,1,1,1,1,0,1,1,1,0,0,1,0,0,1,0,0,1,0,0,1,0,1,1,0,0,1,1,1,1,0,0,0,1,1,1,0,0	1,0,0,1,1,0,1,1,0,1,1,1,1,1,1,1,1,0,1,1,1,0,0,1,0,0,1,0,0,1,0,0,1,0,1,1,0,0,1,1,1,1,0,0,0,1,1,1,0,0	1,0,0,1,1,0,1,1,0,1,1,1,1,1,1,1,1,0,1,1,1,0,0,1,0,0,1,0,0,1,0,0,1,0,1,1,0,0,1,1,1,1,0,0,0,1,1,1,0,0	1,0,0,1,1,0,1,1,0,1,1,1,1,1,1,1,1,0,1,1,1,0,0,1,0,0,1,0,0,1,0,0,1,0,1,1,0,0,1,1,1,1,0,0,0,1,1,1,0,0	1,0,0,1,1,0,1,1,0,1,1,1,1,1,1,1,1,0,1,1,1,0,0,1,0,0,1,0,0,1,0,0,1,0,1,1,0,0,1,1,1,1,0,0,0,1,1,1,0,0	3,3,3,3,3,3,3,3,3,3,3,3,3,3,3,3,3,3,3,3,3,3,3,3,3,3,3,3,3,3,3,3,3,3,3,3,3,3,3,3,3,3,3,3,3,3,3,3,3,3	3,3,3,3,3,3,3,3,3,3,3,3,3,3,3,3,3,3,3,3,3,3,3,3,3,3,3,3,3,3,3,3,3,3,3,3,3,3,3,3,3,3,3,3,3,3,3,3,3,3	2,2,2,2,2,2,2,2,2,2,2,2,2,2,2,2,2,2,2,2,2,2,2,2,2,2,2,2,2,2,2,2,2,2,2,2,2,2,2,2,2,2,2,2,2,2,2,2,2,2	2,2,2,2,2,2,2,2,2,2,2,2,2,2,2,2,2,2,2,2,2,2,2,2,2,2,2,2,2,2,2,2,2,2,2,2,2,2,2,2,2,2,2,2,2,2,2,2,2,2	3,3,3,3,3,3,3,3,3,3,3,3,3,3,3,3,3,3,3,3,3,3,3,3,3,3,3,3,3,3,3,3,3,3,3,3,3,3,3,3,3,3,3,3,3,3,3,3,3,3	1,0,0,1,1,0,3,1,0,1,3,1,1,1,1,1,1,0,1,1,1,2,0,3,0,2,3,0,0,1,2,0,1,0,1,1,0,2,1,3,3,1,0,0,0,3,3,1,0,0	2,2,2,2,2,2,2,2,2,2,2,2,2,2,2,2,2,2,2,2,2,2,2,2,2,2,2,2,2,2,2,2,2,2,2,2,2,2,2,2,2,2,2,2,2,2,2,2,2,2	1,0,0,1,1,0,1,1,0,1,1,1,1,1,1,1,1,0,1,1,1,0,0,1,0,0,1,0,0,1,0,0,1,0,1,1,0,0,1,1,1,1,0,0,0,1,1,1,0,0	1,0,0,1,1,0,1,1,0,1,1,1,1,1,1,1,1,0,1,1,1,0,0,1,0,0,1,0,0,1,0,0,1,0,1,1,0,0,1,1,1,1,0,0,0,1,1,1,0,0	1,0,0,1,1,0,1,1,0,1,1,1,1,1,1,1,1,0,1,1,1,0,0,1,0,0,1,0,0,1,0,0,1,0,1,1,0,0,1,1,1,1,0,0,0,1,1,1,0,0	2,2,2,2,2,2,2,2,2,2,2,2,2,2,2,2,2,2,2,2,2,2,2,2,2,2,2,2,2,2,2,2,2,2,2,2,2,2,2,2,2,2,2,2,2,2,2,2,2,2	3,3,3,3,3,3,3,3,3,3,3,3,3,3,3,3,3,3,3,3,3,3,3,3,3,3,3,3,3,3,3,3,3,3,3,3,3,3,3,3,3,3,3,3,3,3,3,3,3,3	3,3,3,3,3,3,3,3,3,3,3,3,3,3,3,3,3,3,3,3,3,3,3,3,3,3,3,3,3,3,3,3,3,3,3,3,3,3,3,3,3,3,3,3,3,3,3,3,3,3	1,0,0,1,1,0,1,1,0,1,1,1,1,1,1,1,1,0,1,1,1,0,0,1,0,0,1,0,0,1,0,0,1,0,1,1,0,0,1,1,1,1,0,0,0,1,1,1,0,0	1,0,0,1,1,0,1,1,0,1,1,1,1,1,1,1,1,0,1,1,1,0,0,1,0,0,1,0,0,1,0,0,1,0,1,1,0,0,1,1,1,1,0,0,0,1,1,1,0,0	1,0,0,1,1,0,1,1,0,1,1,1,1,1,1,1,1,0,1,1,1,0,0,1,0,0,1,0,0,1,0,0,1,0,1,1,0,0,1,1,1,1,0,0,0,1,1,1,0,0
46300	2,2,2,2,2,2,2,2,2,2,2,2,2,2,2,2,2,2,2,2,2,2,2,2,2,2,2,2,2,2,2,2,2,2,2,2,2,2,2,2,2,2,2,2,2,2,2,2,2,2	2,2,2,2,2,2,2,2,2,2,2,2,2,2,2,2,2,2,2,2,2,2,2,2,2,2,2,2,2,2,2,2,2,2,2,2,2,2,2,2,2,2,2,2,2,2,2,2,2,2	3,3,3,3,3,3,3,3,3,3,3,3,3,3,3,3,3,3,3,3,3,3,3,3,3,3,3,3,3,3,3,3,3,3,3,3,3,3,3,3,3,3,3,3,3,3,3,3,3,3	3,3,3,3,3,3,3,3,3,3,3,3,3,3,3,3,3,3,3,3,3,3,3,3,3,3,3,3,3,3,3,3,3,3,3,3,3,3,3,3,3,3,3,3,3,3,3,3,3,3	1,1,1,1,1,1,0,0,1,0,0,1,0,1,1,1,1,0,1,0,0,1,0,0,0,1,1,0,1,0,1,0,1,1,1,0,1,1,1,0,1,0,1,1,0,1,1,0,1,1	1,1,1,1,1,1,0,0,1,0,0,1,0,1,1,1,1,0,1,0,0,1,0,0,0,1,1,0,1,0,1,0,1,1,1,0,1,1,1,0,1,0,1,1,0,1,1,0,1,1	1,1,1,1,1,1,0,0,1,0,0,1,0,1,1,1,1,0,1,0,0,1,0,0,0,1,1,0,1,0,1,0,1,1,1,0,1,1,1,0,1,0,1,1,0,1,1,0,1,1	1,1,1,1,1,1,0,0,1,0,0,1,0,1,1,1,1,0,1,0,0,1,0,0,0,1,1,0,1,0,1,0,1,1,1,0,1,1,1,0,1,0,1,1,0,1,1,0,1,1	1,1,1,1,1,1,0,0,1,0,0,1,0,1,1,1,1,0,1,0,0,1,0,0,0,1,1,0,1,0,1,0,1,1,1,0,1,1,1,0,1,0,1,1,0,1,1,0,1,1	1,1,1,1,1,1,0,0,1,0,0,1,0,1,1,1,1,0,1,0,0,1,0,0,0,1,1,0,1,0,1,0,1,1,1,0,1,1,1,0,1,0,1,1,0,1,1,0,1,1	3,3,3,3,3,3,3,3,3,3,3,3,3,3,3,3,3,3,3,3,3,3,3,3,3,3,3,3,3,3,3,3,3,3,3,3,3,3,3,3,3,3,3,3,3,3,3,3,3,3	3,3,3,3,3,3,3,3,3,3,3,3,3,3,3,3,3,3,3,3,3,3,3,3,3,3,3,3,3,3,3,3,3,3,3,3,3,3,3,3,3,3,3,3,3,3,3,3,3,3	2,2,2,2,2,2,2,2,2,2,2,2,2,2,2,2,2,2,2,2,2,2,2,2,2,2,2,2,2,2,2,2,2,2,2,2,2,2,2,2,2,2,2,2,2,2,2,2,2,2	2,2,2,2,2,2,2,2,2,2,2,2,2,2,2,2,2,2,2,2,2,2,2,2,2,2,2,2,2,2,2,2,2,2,2,2,2,2,2,2,2,2,2,2,2,2,2,2,2,2	3,3,3,3,3,3,3,3,3,3,3,3,3,3,3,3,3,3,3,3,3,3,3,3,3,3,3,3,3,3,3,3,3,3,3,3,3,3,3,3,3,3,3,3,3,3,3,3,3,3	2,1,0,3,3,1,0,0,0,0,0,1,2,1,3,1,2,3,1,0,0,3,3,0,2,3,0,0,1,0,3,1,3,3,1,0,2,1,3,2,1,2,2,3,0,1,1,0,3,3	2,2,2,2,2,2,2,2,2,2,2,2,2,2,2,2,2,2,2,2,2,2,2,2,2,2,2,2,2,2,2,2,2,2,2,2,2,2,2,2,2,2,2,2,2,2,2,2,2,2	1,1,1,1,1,1,0,0,1,0,0,1,0,1,1,1,1,0,1,0,0,1,0,0,0,1,1,0,1,0,3,0,1,1,1,0,1,1,1,0,1,0,1,1,0,1,1,0,1,1	1,1,1,1,1,1,0,0,1,0,0,1,0,1,1,1,1,0,1,0,0,1,0,0,0,1,1,0,1,0,1,0,1,1,1,0,1,1,1,0,1,0,1,1,0,1,1,0,1,1	1,1,1,1,1,1,0,0,1,0,0,1,0,1,1,1,1,0,1,0,0,1,0,0,0,1,1,0,1,0,1,0,1,1,1,0,1,1,1,0,1,0,1,1,0,1,1,0,1,1	2,2,2,2,2,2,2,2,2,2,2,2,2,2,2,2,2,2,2,2,2,2,2,2,2,2,2,2,2,2,2,2,2,2,2,2,2,2,2,2,2,2,2,2,2,2,2,2,2,2	3,3,3,3,3,3,3,3,3,3,3,3,3,3,3,3,3,3,3,3,3,3,3,3,3,3,3,3,3,3,3,3,3,3,3,3,3,3,3,3,3,3,3,3,3,3,3,3,3,3	3,3,3,3,3,3,3,3,3,3,3,3,3,3,3,3,3,3,3,3,3,3,3,3,3,3,3,3,3,3,3,3,3,3,3,3,3,3,3,3,3,3,3,3,3,3,3,3,3,3	1,1,1,1,1,1,0,0,1,0,0,1,0,1,1,1,1,0,1,0,0,1,0,0,0,1,1,0,1,0,1,0,1,1,1,0,1,1,1,0,1,0,1,1,0,1,1,0,1,1	1,1,1,1,1,1,0,0,1,0,0,1,0,1,1,1,1,0,1,0,0,1,0,0,0,1,1,0,1,0,1,0,1,1,1,0,1,1,1,0,1,0,1,1,0,1,1,0,1,1	1,1,1,1,1,1,0,0,1,0,0,1,0,1,1,1,1,0,1,0,0,1,0,0,0,1,1,0,1,0,1,0,1,1,1,0,1,1,1,0,1,0,1,1,0,1,1,0,1,1
46400	2,2,2,2,2,2,2,2,2,2,2,2,2,2,2,2,2,2,2,2,2,2,2,2,2,2,2,2,2,2,2,2,2,2,2,2,2,2,2,2,2,2,2,2,2,2,2,2,2,2	2,2,2,2,2,2,2,2,2,2,2,2,2,2,2,2,2,2,2,2,2,2,2,2,2,2,2,2,2,2,2,2,2,2,2,2,2,2,2,2,2,2,2,2,2,2,2,2,2,2	3,3,3,3,3,3,3,3,3,3,3,3,3,3,3,3,3,3,3,3,3,3,3,3,3,3,3,3,3,3,3,3,3,3,3,3,3,3,3,3,3,3,3,3,3,3,3,3,3,3	3,3,3,3,3,3,3,3,3,3,3,3,3,3,3,3,3,3,3,3,3,3,3,3,3,3,3,3,3,3,3,3,3,3,3,3,3,3,3,3,3,3,3,3,3,3,3,3,3,3	0,0,0,0,0,0,0,0,1,0,0,1,0,1,0,0,1,0,1,0,1,1,0,1,1,0,0,1,0,0,0,0,0,1,0,1,0,0,1,0,1,1,0,0,0,0,0,1,1,0	0,0,0,0,0,0,0,0,1,0,0,1,0,1,0,0,1,0,1,0,1,1,0,1,1,0,0,1,0,0,0,0,0,1,0,1,0,0,1,0,1,1,0,0,0,0,0,1,1,0	0,0,0,0,0,0,0,0,1,0,0,1,0,1,0,0,1,0,1,0,1,1,0,1,1,0,0,1,0,0,0,0,0,1,0,1,0,0,1,0,1,1,0,0,0,0,0,1,1,0	0,0,0,0,0,0,0,0,1,0,0,1,0,1,0,0,1,0,1,0,1,1,0,1,1,0,0,1,0,0,0,0,0,1,0,1,0,0,1,0,1,1,0,0,0,0,0,1,1,0	0,0,0,0,0,0,0,0,1,0,0,1,0,1,0,0,1,0,1,0,1,1,0,1,1,0,0,1,0,0,0,0,0,1,0,1,0,0,1,0,1,1,0,0,0,0,0,1,1,0	0,0,0,0,0,0,0,0,1,0,0,1,0,1,0,0,1,0,1,0,1,1,0,1,1,0,0,1,0,0,0,0,0,1,0,1,0,0,1,0,1,1,0,0,0,0,0,1,1,0	3,3,3,3,3,3,3,3,3,3,3,3,3,3,3,3,3,3,3,3,3,3,3,3,3,3,3,3,3,3,3,3,3,3,3,3,3,3,3,3,3,3,3,3,3,3,3,3,3,3	3,3,3,3,3,3,3,3,3,3,3,3,3,3,3,3,3,3,3,3,3,3,3,3,3,3,3,3,3,3,3,3,3,3,3,3,3,3,3,3,3,3,3,3,3,3,3,3,3,3	2,2,2,2,2,2,2,2,2,2,2,2,2,2,2,2,2,2,2,2,2,2,2,2,2,2,2,2,2,2,2,2,2,2,2,2,2,2,2,2,2,2,2,2,2,2,2,2,2,2	2,2,2,2,2,2,2,2,2,2,2,2,2,2,2,2,2,2,2,2,2,2,2,2,2,2,2,2,2,2,2,2,2,2,2,2,2,2,2,2,2,2,2,2,2,2,2,2,2,2	3,3,3,3,3,3,3,3,3,3,3,3,3,3,3,3,3,3,3,3,3,3,3,3,3,3,3,3,3,3,3,3,3,3,3,3,3,3,3,3,3,3,3,3,3,3,3,3,3,3	3,0,0,0,2,1,0,0,2,0,2,1,0,2,2,3,1,3,3,3,1,3,0,2,1,0,0,3,2,2,0,0,0,3,3,3,2,0,3,2,3,3,2,2,0,3,3,2,1,0	2,2,2,2,2,2,2,2,2,2,2,2,2,2,2,2,2,2,2,2,2,2,2,2,2,2,2,2,2,2,2,2,2,2,2,2,2,2,2,2,2,2,2,2,2,2,2,2,2,2	0,0,0,0,0,0,0,0,1,0,0,1,0,1,0,0,1,0,1,0,1,1,0,1,1,0,0,1,0,0,0,0,0,1,0,1,0,0,1,0,1,1,0,0,0,0,0,1,1,0	0,0,0,0,0,0,0,0,1,0,0,1,0,1,0,0,1,0,1,0,1,1,0,1,1,0,0,1,0,0,0,0,0,1,0,1,0,0,1,0,1,1,0,0,0,0,0,1,1,0	0,0,0,0,0,0,0,0,1,0,0,1,0,1,0,0,1,0,1,0,1,1,0,1,1,0,0,1,0,0,0,0,0,1,0,1,0,0,1,0,1,1,0,0,0,0,0,1,1,0	2,2,2,2,2,2,2,2,2,2,2,2,2,2,2,2,2,2,2,2,2,2,2,2,2,2,2,2,2,2,2,2,2,2,2,2,2,2,2,2,2,2,2,2,2,2,2,2,2,2	3,3,3,3,3,3,3,3,3,3,3,3,3,3,3,3,3,3,3,3,3,3,3,3,3,3,3,3,3,3,3,3,3,3,3,3,3,3,3,3,3,3,3,3,3,3,3,3,3,3	3,3,3,3,3,3,3,3,3,3,3,3,3,3,3,3,3,3,3,3,3,3,3,3,3,3,3,3,3,3,3,3,3,3,3,3,3,3,3,3,3,3,3,3,3,3,3,3,3,3	0,0,0,0,0,0,0,0,1,0,0,1,0,1,0,0,1,0,1,0,1,1,0,1,1,0,0,1,0,0,0,0,0,1,0,1,0,0,1,0,1,1,0,0,0,0,0,1,1,0	0,0,0,0,0,0,0,0,1,0,0,1,0,1,0,0,1,0,1,0,1,1,0,1,1,0,0,1,0,0,0,0,0,1,0,1,0,0,1,0,1,1,0,0,0,0,0,1,1,0	0,0,0,0,0,0,0,0,1,0,0,1,0,1,0,0,1,0,1,0,1,1,0,1,1,0,0,1,0,0,0,0,0,1,0,1,0,0,1,0,1,1,0,0,0,0,0,1,1,0
46500	2,2,2,2,2,2,2,2,2,2,2,2,2,2,2,2,2,2,2,2,2,2,2,2,2,2,2,2,2,2,2,2,2,2,2,2,2,2,2,2,2,2,2,2,2,2,2,2,2,2	2,2,2,2,2,2,2,2,2,2,2,2,2,2,2,2,2,2,2,2,2,2,2,2,2,2,2,2,2,2,2,2,2,2,2,2,2,2,2,2,2,2,2,2,2,2,2,2,2,2	3,3,3,3,3,3,3,3,3,3,3,3,3,3,3,3,3,3,3,3,3,3,3,3,3,3,3,3,3,3,3,3,3,3,3,3,3,3,3,3,3,3,3,3,3,3,3,3,3,3	3,3,3,3,3,3,3,3,3,3,3,3,3,3,3,3,3,3,3,3,3,3,3,3,3,3,3,3,3,3,3,3,3,3,3,3,3,3,3,3,3,3,3,3,3,3,3,3,3,3	1,1,1,1,1,1,1,1,0,0,1,1,0,1,0,1,0,1,1,1,1,0,0,1,0,0,1,1,1,1,1,0,1,0,1,1,0,1,0,0,1,1,1,1,0,1,0,1,1,1	1,1,1,1,1,1,1,1,0,0,1,1,0,1,0,1,0,1,1,1,1,0,0,1,0,0,1,1,1,1,1,0,1,0,1,1,0,1,0,0,1,1,1,1,0,1,0,1,1,1	1,1,1,1,1,1,1,1,0,0,1,1,0,1,0,1,0,1,1,1,1,0,0,1,0,0,1,1,1,1,1,0,1,0,1,1,0,1,0,0,1,1,1,1,0,1,0,1,1,1	1,1,1,1,1,1,1,1,0,0,1,1,0,1,0,1,0,1,1,1,1,0,0,1,0,0,1,1,1,1,1,0,1,0,1,1,0,1,0,0,1,1,1,1,0,1,0,1,1,1	1,1,1,1,1,1,1,1,0,0,1,1,0,1,0,1,0,1,1,1,1,0,0,1,0,0,1,1,1,1,1,0,1,0,1,1,0,1,0,0,1,1,1,1,0,1,0,1,1,1	1,1,1,1,1,1,1,1,0,0,1,1,0,1,0,1,0,1,1,1,1,0,0,1,0,0,1,1,1,1,1,0,1,0,1,1,0,1,0,0,1,1,1,1,0,1,0,1,1,1	3,3,3,3,3,3,3,3,3,3,3,3,3,3,3,3,3,3,3,3,3,3,3,3,3,3,3,3,3,3,3,3,3,3,3,3,3,3,3,3,3,3,3,3,3,3,3,3,3,3	3,3,3,3,3,3,3,3,3,3,3,3,3,3,3,3,3,3,3,3,3,3,3,3,3,3,3,3,3,3,3,3,3,3,3,3,3,3,3,3,3,3,3,3,3,3,3,3,3,3	2,2,2,2,2,2,2,2,2,2,2,2,2,2,2,2,2,2,2,2,2,2,2,2,2,2,2,2,2,2,2,2,2,2,2,2,2,2,2,2,2,2,2,2,2,2,2,2,2,2	2,2,2,2,2,2,2,2,2,2,2,2,2,2,2,2,2,2,2,2,2,2,2,2,2,2,2,2,2,2,2,2,2,2,2,2,2,2,2,2,2,2,2,2,2,2,2,2,2,2	3,3,3,3,3,3,3,3,3,3,3,3,3,3,3,3,3,3,3,3,3,3,3,3,3,3,3,3,3,3,3,3,3,3,3,3,3,3,3,3,3,3,3,3,3,3,3,3,3,3	2,1,2,0,0,3,0,1,3,0,2,0,0,0,2,0,0,0,2,0,2,1,0,2,3,1,3,0,0,3,2,0,3,1,3,1,2,3,0,2,3,3,2,3,0,0,1,0,0,0	2,2,2,2,2,2,2,2,2,2,2,2,2,2,2,2,2,2,2,2,2,2,2,2,2,2,2,2,2,2,2,2,2,2,2,2,2,2,2,2,2,2,2,2,2,2,2,2,2,2	1,1,1,1,1,1,1,1,0,0,1,1,0,1,0,1,0,1,1,1,1,0,0,1,0,0,1,1,1,1,1,0,1,0,1,1,0,1,0,0,1,1,1,1,0,1,0,1,1,1	1,1,1,1,1,1,1,1,0,0,1,1,0,1,0,1,0,1,1,1,1,0,0,1,0,0,1,1,1,1,1,0,1,0,1,1,0,1,0,0,1,1,1,1,0,1,0,1,1,1	1,1,1,1,1,1,1,1,0,0,1,1,0,1,0,1,0,1,1,1,1,0,0,1,0,0,1,1,1,1,1,0,1,0,1,1,0,1,0,0,1,1,1,1,0,1,0,1,1,1	2,2,2,2,2,2,2,2,2,2,2,2,2,2,2,2,2,2,2,2,2,2,2,2,2,2,2,2,2,2,2,2,2,2,2,2,2,2,2,2,2,2,2,2,2,2,2,2,2,2	3,3,3,3,3,3,3,3,3,3,3,3,3,3,3,3,3,3,3,3,3,3,3,3,3,3,3,3,3,3,3,3,3,3,3,3,3,3,3,3,3,3,3,3,3,3,3,3,3,3	3,3,3,3,3,3,3,3,3,3,3,3,3,3,3,3,3,3,3,3,3,3,3,3,3,3,3,3,3,3,3,3,3,3,3,3,3,3,3,3,3,3,3,3,3,3,3,3,3,3	1,1,1,1,1,1,1,1,0,0,1,1,0,1,0,1,0,1,1,1,1,0,0,1,0,0,1,1,1,1,1,0,1,0,1,1,0,1,0,0,1,1,1,1,0,1,0,1,1,1	1,1,1,1,1,1,1,1,0,0,1,1,0,1,0,1,0,1,1,1,1,0,0,1,0,0,1,1,1,1,1,0,1,0,1,1,0,1,0,0,1,1,1,1,0,1,0,1,1,1	1,1,1,1,1,1,1,1,0,0,1,1,0,1,0,1,0,1,1,1,1,0,0,1,0,0,1,1,1,1,1,0,1,0,1,1,0,1,0,0,1,1,1,1,0,1,0,1,1,1
46600	2,2,2,2,2,2,2,2,2,2,2,2,2,2,2,2,2,2,2,2,2,2,2,2,2,2,2,2,2,2,2,2,2,2,2,2,2,2,2,2,2,2,2,2,2,2,2,2,2,2	2,2,2,2,2,2,2,2,2,2,2,2,2,2,2,2,2,2,2,2,2,2,2,2,2,2,2,2,2,2,2,2,2,2,2,2,2,2,2,2,2,2,2,2,2,2,2,2,2,2	3,3,3,3,3,3,3,3,3,3,3,3,3,3,3,3,3,3,3,3,3,3,3,3,3,3,3,3,3,3,3,3,3,3,3,3,3,3,3,3,3,3,3,3,3,3,3,3,3,3	3,3,3,3,3,3,3,3,3,3,3,3,3,3,3,3,3,3,3,3,3,3,3,3,3,3,3,3,3,3,3,3,3,3,3,3,3,3,3,3,3,3,3,3,3,3,3,3,3,3	1,1,0,1,0,1,0,1,0,1,1,1,1,1,0,0,0,0,1,0,1,1,1,0,0,0,1,0,1,1,1,0,1,1,1,0,0,0,1,0,0,1,0,0,1,1,1,0,1,0	1,1,0,1,0,1,0,1,0,1,1,1,1,1,0,0,0,0,1,0,1,1,1,0,0,0,1,0,1,1,1,0,1,1,1,0,0,0,1,0,0,1,0,0,1,1,1,0,1,0	1,1,0,1,0,1,0,1,0,1,1,1,1,1,0,0,0,0,1,0,1,1,1,0,0,0,1,0,1,1,1,0,1,1,1,0,0,0,1,0,0,1,0,0,1,1,1,0,1,0	1,1,0,1,0,1,0,1,0,1,1,1,1,1,0,0,0,0,1,0,1,1,1,0,0,0,1,0,1,1,1,0,1,1,1,0,0,0,1,0,0,1,0,0,1,1,1,0,1,0	1,1,0,1,0,1,0,1,0,1,1,1,1,1,0,0,0,0,1,0,1,1,1,0,0,0,1,0,1,1,1,0,1,1,1,0,0,0,1,0,0,1,0,0,1,1,1,0,1,0	1,1,0,1,0,1,0,1,0,1,1,1,1,1,0,0,0,0,1,0,1,1,1,0,0,0,1,0,1,1,1,0,1,1,1,0,0,0,1,0,0,1,0,0,1,1,1,0,1,0	3,3,3,3,3,3,3,3,3,3,3,3,3,3,3,3,3,3,3,3,3,3,3,3,3,3,3,3,3,3,3,3,3,3,3,3,3,3,3,3,3,3,3,3,3,3,3,3,3,3	3,3,3,3,3,3,3,3,3,3,3,3,3,3,3,3,3,3,3,3,3,3,3,3,3,3,3,3,3,3,3,3,3,3,3,3,3,3,3,3,3,3,3,3,3,3,3,3,3,3	2,2,2,2,2,2,2,2,2,2,2,2,2,2,2,2,2,2,2,2,2,2,2,2,2,2,2,2,2,2,2,2,2,2,2,2,2,2,2,2,2,2,2,2,2,2,2,2,2,2	2,2,2,2,2,2,2,2,2,2,2,2,2,2,2,2,2,2,2,2,2,2,2,2,2,2,2,2,2,2,2,2,2,2,2,2,2,2,2,2,2,2,2,2,2,2,2,2,2,2	3,3,3,3,3,3,3,3,3,3,3,3,3,3,3,3,3,3,3,3,3,3,3,3,3,3,3,3,3,3,3,3,3,3,3,3,3,3,3,3,3,3,3,3,3,3,3,3,3,3	2,2,0,2,2,1,3,0,3,2,0,2,2,3,0,0,0,2,1,0,2,2,2,2,0,2,2,2,3,2,2,2,3,2,2,3,2,0,2,3,2,2,2,2,3,2,0,0,3,2	2,2,2,2,2,2,2,2,2,2,2,2,2,2,2,2,2,2,2,2,2,2,2,2,2,2,2,2,2,2,2,2,2,2,2,2,2,2,2,2,2,2,2,2,2,2,2,2,2,2	1,1,0,1,0,1,0,1,0,1,1,1,1,1,0,0,0,0,1,0,1,1,1,0,0,0,1,0,1,1,1,0,1,1,1,0,0,0,1,0,0,1,0,0,1,1,1,0,1,0	1,1,0,1,0,1,0,1,0,1,1,1,1,1,0,0,0,0,1,0,1,1,1,0,0,0,1,0,1,1,1,0,1,1,1,0,0,0,1,0,0,1,0,0,1,1,1,0,1,0	1,1,0,1,0,1,0,1,0,1,1,1,1,1,0,0,0,0,1,0,1,1,1,0,0,0,1,0,1,1,1,0,1,1,1,0,0,0,1,0,0,1,0,0,1,1,1,0,1,0	2,2,2,2,2,2,2,2,2,2,2,2,2,2,2,2,2,2,2,2,2,2,2,2,2,2,2,2,2,2,2,2,2,2,2,2,2,2,2,2,2,2,2,2,2,2,2,2,2,2	3,3,3,3,3,3,3,3,3,3,3,3,3,3,3,3,3,3,3,3,3,3,3,3,3,3,3,3,3,3,3,3,3,3,3,3,3,3,3,3,3,3,3,3,3,3,3,3,3,3	3,3,3,3,3,3,3,3,3,3,3,3,3,3,3,3,3,3,3,3,3,3,3,3,3,3,3,3,2,3,3,3,3,3,3,3,3,3,3,3,3,3,3,3,3,3,3,3,3,3	1,1,0,1,0,1,0,1,0,1,1,1,1,1,0,0,0,0,1,0,1,1,1,0,0,0,1,0,1,1,1,0,1,1,1,0,0,0,1,0,0,1,0,0,1,1,1,0,1,0	1,1,0,1,0,1,0,1,0,1,1,1,1,1,0,0,0,0,1,0,1,1,1,0,0,0,1,0,1,1,1,0,1,1,1,0,0,0,1,0,0,1,0,0,1,1,1,0,1,0	1,1,0,1,0,1,0,1,0,1,1,1,1,1,0,0,0,0,1,0,1,1,1,0,0,0,1,0,1,1,1,0,1,1,1,0,0,0,1,0,0,1,0,0,1,1,1,0,1,0
46700	2,2,2,2,2,2,2,2,2,2,2,2,2,2,2,2,2,2,2,2,2,2,2,2,2,2,2,2,2,2,2,2,2,2,2,2,2,2,2,2,2,2,2,2,2,2,2,2,2,2	2,2,2,2,2,2,2,2,2,2,2,2,2,2,2,2,2,2,2,2,2,2,2,2,2,2,2,2,2,2,2,2,2,2,2,2,2,2,2,2,2,2,2,2,2,2,2,2,2,2	3,3,3,3,3,3,3,3,3,3,3,3,3,3,3,3,3,3,3,3,3,3,3,3,3,3,3,3,3,3,3,3,3,3,3,3,3,3,3,3,3,3,3,3,3,3,3,3,3,3	3,3,3,3,3,3,3,3,3,3,3,3,3,3,3,3,3,3,3,3,3,3,3,3,3,3,3,3,3,3,3,3,3,3,3,3,3,3,3,3,3,3,3,3,3,3,3,3,3,3	1,1,1,0,1,1,1,1,0,0,0,0,1,0,1,1,1,0,1,1,1,1,1,1,0,0,0,1,1,1,1,1,1,0,1,1,1,1,1,1,1,1,1,0,1,1,1,1,1,1	1,1,1,0,1,1,1,1,0,0,0,0,1,0,1,1,1,0,1,1,1,1,1,1,0,0,0,1,1,1,1,1,1,0,1,1,1,1,1,1,1,1,1,0,1,1,1,1,1,1	1,1,1,0,1,1,1,1,0,0,0,0,1,0,1,1,1,0,1,1,1,1,1,1,0,0,0,1,1,1,1,1,1,0,1,1,1,1,1,1,1,1,1,0,1,1,1,1,1,1	1,1,1,0,1,1,1,1,0,0,0,0,1,0,1,1,1,0,1,1,1,1,1,1,0,0,0,1,1,1,1,1,1,0,1,1,1,1,1,1,1,1,1,0,1,1,1,1,1,1	1,1,1,0,1,1,1,1,0,0,0,0,1,0,1,1,1,0,1,1,1,1,1,1,0,0,0,1,1,1,1,1,1,0,1,1,1,1,1,1,1,1,1,0,1,1,1,1,1,1	1,1,1,0,1,1,1,1,0,0,0,0,1,0,1,1,1,0,1,1,1,1,1,1,0,0,0,1,1,1,1,1,1,0,1,1,1,1,1,1,1,1,1,0,1,1,1,1,1,1	3,3,3,3,3,3,3,3,3,3,3,3,3,3,3,3,3,3,3,3,3,3,3,3,3,3,3,3,3,3,3,3,3,3,3,3,3,3,3,3,3,3,3,3,3,3,3,3,3,3	3,3,3,3,3,3,3,3,3,3,3,3,3,3,3,3,3,3,3,3,3,3,3,3,3,3,3,3,3,3,3,3,3,3,3,3,3,3,3,3,3,3,3,3,3,3,3,3,3,3	2,2,2,2,2,2,2,2,2,2,2,2,2,2,2,2,2,2,2,2,2,2,2,2,2,2,2,2,2,2,2,2,2,2,2,2,2,2,2,2,2,2,2,2,2,2,2,2,2,2	2,2,2,2,2,2,2,2,2,2,2,2,2,2,2,2,2,2,2,2,2,2,2,2,2,2,2,2,2,2,2,2,2,2,2,2,2,2,2,2,2,2,2,2,2,2,2,2,2,2	3,3,3,3,3,3,3,3,3,3,3,3,3,3,3,3,3,3,3,3,3,3,3,3,3,3,3,3,3,3,3,3,3,3,3,3,3,3,3,3,3,3,3,3,3,3,3,3,3,3	1,1,1,0,2,1,3,0,3,0,0,0,3,0,1,1,3,2,2,1,2,3,1,1,0,0,1,1,1,1,2,1,1,0,2,0,1,1,1,1,3,3,1,0,2,1,1,3,3,1	2,2,2,2,2,2,2,2,2,2,2,2,2,2,2,2,2,2,2,2,2,2,2,2,2,2,2,2,2,2,2,2,2,2,2,2,2,2,2,2,2,2,2,2,2,2,2,2,2,2	1,1,1,0,1,1,1,1,0,0,0,0,1,0,1,1,1,0,1,1,1,1,1,1,0,0,0,1,1,1,1,1,1,0,1,1,1,1,1,1,1,1,1,0,1,1,1,1,1,1	1,1,1,0,1,1,1,1,0,0,0,0,1,0,1,1,1,0,1,1,1,1,1,1,0,0,0,1,1,1,1,1,1,0,1,1,1,1,1,1,1,1,1,0,1,1,1,1,1,1	1,1,1,0,1,1,1,1,0,0,0,0,1,0,1,1,1,0,1,1,1,1,1,1,0,0,0,1,1,1,1,1,1,0,1,1,1,1,1,1,1,1,1,0,1,1,1,1,1,1	2,2,2,2,2,2,2,2,2,2,2,2,2,2,2,2,2,2,2,2,2,2,2,2,2,2,2,2,2,2,2,2,2,2,2,2,2,2,2,2,2,2,2,2,2,2,2,2,2,2	3,3,3,3,3,3,3,3,3,3,3,3,3,3,3,3,3,3,3,3,3,3,3,3,3,3,3,3,3,3,3,3,3,3,3,3,3,3,3,3,3,3,3,3,3,3,3,3,3,3	3,3,3,3,3,3,3,3,3,3,3,3,3,3,3,3,3,3,3,3,3,3,3,3,3,3,3,3,3,3,3,3,3,3,3,3,3,3,3,3,3,3,3,3,3,3,3,3,3,3	1,1,1,0,1,1,1,1,0,0,0,0,1,0,1,1,1,0,1,1,1,1,1,1,0,0,0,1,1,1,1,1,1,0,1,1,1,1,1,1,1,1,1,0,1,1,1,1,1,1	1,1,1,0,1,1,1,1,0,0,0,0,1,0,1,1,1,0,1,1,1,1,1,1,0,0,0,1,1,1,1,1,1,0,1,1,1,1,1,1,1,1,1,0,1,1,1,1,1,1	1,1,1,0,1,1,1,1,0,0,0,0,1,0,1,1,1,0,1,1,1,1,1,1,0,0,0,1,1,1,1,1,1,0,1,1,1,1,1,1,1,1,1,0,1,1,1,1,1,1
46800	2,2,2,2,2,2,2,2,2,2,2,2,2,2,2,2,2,2,2,2,2,2,2,2,2,2,2,2,2,2,2,2,2,2,2,2,2,2,2,2,2,2,2,2,2,2,2,2,2,2	2,2,2,2,2,2,2,2,2,2,2,2,2,2,2,2,2,2,2,2,2,2,2,2,2,2,2,2,2,2,2,2,2,2,2,2,2,2,2,2,2,2,2,2,2,2,2,2,2,2	3,3,3,3,3,3,3,3,3,3,3,3,3,3,3,3,3,3,3,3,3,3,3,3,3,3,3,3,3,3,3,3,3,3,3,3,3,3,3,3,3,3,3,3,3,3,3,3,3,3	3,3,3,3,3,3,3,3,3,3,3,3,3,3,3,3,3,3,3,3,3,3,3,3,3,3,3,3,3,3,3,3,3,3,3,3,3,3,3,3,3,3,3,3,3,3,3,3,3,3	0,0,1,0,0,0,1,1,0,1,1,0,0,1,0,1,0,1,1,1,0,0,1,0,0,0,0,1,1,0,1,0,0,0,0,1,1,1,1,1,0,0,1,0,0,0,0,1,1,0	0,0,1,0,0,0,1,1,0,1,1,0,0,1,0,1,0,1,1,1,0,0,1,0,0,0,0,1,1,0,1,0,0,0,0,1,1,1,1,1,0,0,1,0,0,0,0,1,1,0	0,0,1,0,0,0,1,1,0,1,1,0,0,1,0,1,0,1,1,1,0,0,1,0,0,0,0,1,1,0,1,0,0,0,0,1,1,1,1,1,0,0,1,0,0,0,0,1,1,0	0,0,1,0,0,0,1,1,0,1,1,0,0,1,0,1,0,1,1,1,0,0,1,0,0,0,0,1,1,0,1,0,0,0,0,1,1,1,1,1,0,0,1,0,0,0,0,1,1,0	0,0,1,0,0,0,1,1,0,1,1,0,0,1,0,1,0,1,1,1,0,0,1,0,0,0,0,1,1,0,1,0,0,0,0,1,1,1,1,1,0,0,1,0,0,0,0,1,1,0	0,0,1,0,0,0,1,1,0,1,1,0,0,1,0,1,0,1,1,1,0,0,1,0,0,0,0,1,1,0,1,0,0,0,0,1,1,1,1,1,0,0,1,0,0,0,0,1,1,0	3,3,3,3,3,3,3,3,3,3,3,3,3,3,3,3,3,3,3,3,3,3,3,3,3,3,3,3,3,3,3,3,3,3,3,3,3,3,3,3,3,3,3,3,3,3,3,3,3,3	3,3,3,3,3,3,3,3,3,3,3,3,3,3,3,3,3,3,3,3,3,3,3,3,3,3,3,3,3,3,3,3,3,3,3,3,3,3,3,3,3,3,3,3,3,3,3,3,3,3	2,2,2,2,2,2,2,2,2,2,2,2,2,2,2,2,2,2,2,2,2,2,2,2,2,2,2,2,2,2,2,2,2,2,2,2,2,2,2,2,2,2,2,2,2,2,2,2,2,2	2,2,2,2,2,2,2,2,2,2,2,2,2,2,2,2,2,2,2,2,2,2,2,2,2,2,2,2,2,2,2,2,2,2,2,2,2,2,2,2,2,2,2,2,2,2,2,2,2,2	3,3,3,3,3,3,3,3,3,3,3,3,3,3,3,3,3,3,3,3,3,3,3,3,3,3,3,3,3,3,3,3,3,3,3,3,3,3,3,3,3,3,3,3,3,3,3,3,3,3	0,2,2,3,1,3,2,1,2,2,1,0,2,3,0,0,2,0,2,2,3,3,0,2,2,0,2,2,2,2,3,2,1,3,0,2,3,2,2,2,2,2,2,0,0,0,0,3,2,3	2,2,2,2,2,2,2,2,2,2,2,2,2,2,2,2,2,2,2,2,2,2,2,2,2,2,2,2,2,2,2,2,2,2,2,2,2,2,2,2,2,2,2,2,2,2,2,2,2,2	0,0,1,0,0,0,1,1,0,1,1,0,0,1,0,1,0,1,1,1,0,0,1,0,0,0,0,1,1,0,1,0,0,0,0,1,1,1,1,1,0,0,1,0,0,0,0,1,1,0	0,0,1,0,0,0,1,1,0,1,1,0,0,1,0,1,0,1,1,1,0,0,1,0,0,0,0,1,1,0,1,0,0,0,0,1,1,1,1,1,0,0,1,0,0,0,0,1,1,0	0,0,1,0,0,0,1,1,0,1,1,0,0,1,0,1,0,1,1,1,0,0,1,0,0,0,0,1,1,0,1,0,0,0,0,1,1,1,1,1,0,0,1,0,0,0,0,1,1,0	2,2,2,2,2,2,2,2,2,2,2,2,2,2,2,2,2,2,2,2,2,2,2,2,2,2,2,2,2,2,2,2,2,2,2,2,2,2,2,2,2,2,2,2,2,2,2,2,2,2	3,3,3,3,3,3,3,3,3,3,3,3,3,3,3,3,3,3,3,3,3,3,3,3,3,3,3,3,3,3,3,3,3,3,3,3,3,3,3,3,3,3,3,3,3,3,3,3,3,3	3,3,3,3,3,3,3,3,3,3,3,3,3,3,3,3,3,3,3,3,3,3,3,3,3,3,3,3,3,3,3,3,3,3,3,3,3,3,3,3,3,3,3,3,3,3,3,3,3,3	0,0,1,0,0,0,1,1,0,1,1,0,0,1,0,1,0,1,1,1,0,0,1,0,0,0,0,1,1,0,1,0,0,0,0,1,1,1,1,1,0,0,1,0,0,0,0,1,1,0	0,0,1,0,0,0,1,1,0,1,1,0,0,1,0,1,0,1,1,1,0,0,1,0,0,0,0,1,1,0,1,0,0,0,0,1,1,1,1,1,0,0,1,0,0,0,0,1,1,0	0,0,1,0,0,0,1,1,0,1,1,0,0,1,0,1,0,1,1,1,0,0,1,0,0,0,0,1,1,0,1,0,0,0,0,1,1,1,1,1,0,0,1,0,0,0,0,1,1,0
46900	2,2,2,2,2,2,2,2,2,2,2,2,2,2,2,2,2,2,2,2,2,2,2,2,2,2,2,2,2,2,2,2,2,2,2,2,2,2,2,2,2,2,2,2,2,2,2,2,2,2	2,2,2,2,2,2,2,2,2,2,2,2,2,2,2,2,2,2,2,2,2,2,2,2,2,2,2,2,2,2,2,2,2,2,2,2,2,2,2,2,2,2,2,2,2,2,2,2,2,2	3,3,3,3,3,3,3,3,3,3,3,3,3,3,3,3,3,3,3,3,3,3,3,3,3,3,3,3,3,3,3,3,3,3,3,3,3,3,3,3,3,3,3,3,3,3,3,3,3,3	3,3,3,3,3,3,3,3,3,3,3,3,3,3,3,3,3,3,3,3,3,3,3,3,3,3,3,3,3,3,3,3,3,3,3,3,3,3,3,3,3,3,3,3,3,3,3,3,3,3	1,1,1,0,0,1,1,1,0,1,1,0,1,0,1,0,0,1,0,0,0,1,0,0,1,0,1,1,1,1,0,0,1,1,0,0,1,0,1,0,0,1,0,0,1,0,1,0,0,1	1,1,1,0,0,1,1,1,0,1,1,0,1,0,1,0,0,1,0,0,0,1,0,0,1,0,1,1,1,1,0,0,1,1,0,0,1,0,1,0,0,1,0,0,1,0,1,0,0,1	1,1,1,0,0,1,1,1,0,1,1,0,1,0,1,0,0,1,0,0,0,1,0,0,1,0,1,1,1,1,0,0,1,1,0,0,1,0,1,0,0,1,0,0,1,0,1,0,0,1	1,1,1,0,0,1,1,1,0,1,1,0,1,0,1,0,0,1,0,0,0,1,0,0,1,0,1,1,1,1,0,0,1,1,0,0,1,0,1,0,0,1,0,0,1,0,1,0,0,1	1,1,1,0,0,1,1,1,0,1,1,0,1,0,1,0,0,1,0,0,0,1,0,0,1,0,1,1,1,1,0,0,1,1,0,0,1,0,1,0,0,1,0,0,1,0,1,0,0,1	1,1,1,0,0,1,1,1,0,1,1,0,1,0,1,0,0,1,0,0,0,1,0,0,1,0,1,1,1,1,0,0,1,1,0,0,1,0,1,0,0,1,0,0,1,0,1,0,0,1	3,3,3,3,3,3,3,3,3,3,3,3,3,3,3,3,3,3,3,3,3,3,3,3,3,3,3,3,3,3,3,3,3,3,3,3,3,3,3,3,3,3,3,3,3,3,3,3,3,3	3,3,3,3,3,3,3,3,3,3,3,3,3,3,3,3,3,3,3,3,3,3,3,3,3,3,3,3,3,3,3,3,3,3,3,3,3,3,3,3,3,3,3,3,3,3,3,3,3,3	2,2,2,2,2,2,2,2,2,2,2,2,2,2,2,2,2,2,2,2,2,2,2,2,2,2,2,2,2,2,2,2,2,2,2,2,2,2,2,2,2,2,2,2,2,2,2,2,2,2	2,2,2,2,2,2,2,2,2,2,2,2,2,2,2,2,2,2,2,2,2,2,2,2,2,2,2,2,2,2,2,2,2,2,2,2,2,2,2,2,2,2,2,2,2,2,2,2,2,2	3,3,3,3,3,3,3,3,3,3,3,3,3,3,3,3,3,3,3,3,3,3,3,3,3,3,3,3,3,3,3,3,3,3,3,3,3,3,3,3,3,3,3,3,3,3,3,3,3,3	1,1,1,3,2,1,3,1,2,3,1,3,3,3,1,3,3,3,3,2,3,3,2,2,1,3,2,3,3,1,3,2,1,1,1,3,3,2,3,2,1,3,2,2,1,0,1,3,3,3	2,2,2,2,2,2,2,2,2,2,2,2,2,2,2,2,2,2,2,2,2,2,2,2,2,2,2,2,2,2,2,2,2,2,2,2,2,2,2,2,2,2,2,2,2,2,2,2,2,2	1,1,1,0,0,1,1,1,0,1,1,0,1,0,1,0,0,1,0,0,0,1,0,0,1,0,1,1,1,1,0,0,1,1,0,0,1,0,1,0,0,1,0,0,1,0,1,0,0,1	1,1,1,0,0,1,1,1,0,1,1,0,1,0,1,0,0,1,0,0,0,1,0,0,1,0,1,1,1,1,0,0,1,1,0,0,1,0,1,0,0,1,0,0,1,0,1,0,0,1	1,1,1,0,0,1,1,1,0,1,1,0,1,0,1,0,0,1,0,0,0,1,0,0,1,0,1,1,1,1,0,0,1,1,0,0,1,0,1,0,0,1,0,0,1,0,1,0,0,1	2,2,2,2,2,2,2,2,2,2,2,2,2,2,2,2,2,2,2,2,2,2,2,2,2,2,2,2,2,2,2,2,2,2,2,2,2,2,2,2,2,2,2,2,2,2,2,2,2,2	3,3,3,3,3,3,3,3,3,3,3,3,3,3,3,3,3,3,3,3,3,3,3,3,3,3,3,3,3,3,3,3,3,3,3,3,3,3,3,3,3,3,3,3,3,3,3,3,3,3	3,3,3,3,3,3,3,3,3,3,3,3,3,3,3,3,3,3,3,3,3,3,3,3,3,3,3,3,3,3,3,3,3,3,3,3,3,3,3,3,3,3,3,3,3,3,3,3,3,3	1,1,1,0,0,1,1,1,0,1,1,0,1,0,1,0,0,1,0,0,0,1,0,0,1,0,1,1,1,1,0,0,1,1,0,0,1,0,1,0,0,1,0,0,1,0,1,0,0,1	1,1,1,0,0,1,1,1,0,1,1,0,1,0,1,0,0,1,0,0,0,1,0,0,1,0,1,1,1,1,0,0,1,1,0,0,1,0,1,0,0,1,0,0,1,0,1,0,0,1	1,1,1,0,0,1,1,1,0,1,1,0,1,0,1,0,0,1,0,0,0,1,0,0,1,0,1,1,1,1,0,0,1,1,0,0,1,0,1,0,0,1,0,0,1,0,1,0,0,1
47000	2,2,2,2,2,2,2,2,2,2,2,2,2,2,2,2,2,2,2,2,2,2,2,2,2,2,2,2,2,2,2,2,2,2,2,2,2,2,2,2,2,2,2,2,2,2,2,2,2,2	2,2,2,2,2,2,2,2,2,2,2,2,2,2,2,2,2,2,2,2,2,2,2,2,2,2,2,2,2,2,2,2,2,2,2,2,2,2,2,2,2,2,2,2,2,2,2,2,2,2	3,3,3,3,3,3,3,3,3,3,3,3,3,3,3,3,3,3,3,3,3,3,3,3,3,3,3,3,3,3,3,3,3,3,3,3,3,3,3,3,3,3,3,3,3,3,3,3,3,3	3,3,3,3,3,3,3,3,3,3,3,3,3,3,3,3,3,3,3,3,3,3,3,3,3,3,3,3,3,3,3,3,3,3,3,3,3,3,3,3,3,3,3,3,3,3,3,3,3,3	1,1,1,1,0,1,0,1,0,1,1,1,0,0,0,1,0,0,1,1,0,0,1,1,1,1,0,0,0,0,1,0,0,1,1,1,1,0,0,0,1,0,0,0,1,0,1,0,1,1	1,1,1,1,0,1,0,1,0,1,1,1,0,0,0,1,0,0,1,1,0,0,1,1,1,1,0,0,0,0,1,0,0,1,1,1,1,0,0,0,1,0,0,0,1,0,1,0,1,1	1,1,1,1,0,1,0,1,0,1,1,1,0,0,0,1,0,0,1,1,0,0,1,1,1,1,0,0,0,0,1,0,0,1,1,1,1,0,0,0,1,0,0,0,1,0,1,0,1,1	1,1,1,1,0,1,0,1,0,1,1,1,0,0,0,1,0,0,1,1,0,0,1,1,1,1,0,0,0,0,1,0,0,1,1,1,1,0,0,0,1,0,0,0,1,0,1,0,1,1	1,1,1,1,0,1,0,1,0,1,1,1,0,0,0,1,0,0,1,1,0,0,1,1,1,1,0,0,0,0,1,0,0,1,1,1,1,0,0,0,1,0,0,0,1,0,1,0,1,1	1,1,1,1,0,1,0,1,0,1,1,1,0,0,0,1,0,0,1,1,0,0,1,1,1,1,0,0,0,0,1,0,0,1,1,1,1,0,0,0,1,0,0,0,1,0,1,0,1,1	3,3,3,3,3,3,3,3,3,3,3,3,3,3,3,3,3,3,3,3,3,3,3,3,3,3,3,3,3,3,3,3,3,3,3,3,3,3,3,3,3,3,3,3,3,3,3,3,3,3	3,3,3,3,3,3,3,3,3,3,3,3,3,3,3,3,3,3,3,3,3,3,3,3,3,3,3,3,3,3,3,3,3,3,3,3,3,3,3,3,3,3,3,3,3,3,3,3,3,3	2,2,2,2,2,2,2,2,2,2,2,2,2,2,2,2,2,2,2,2,2,2,2,2,2,2,2,2,2,2,2,2,2,2,2,2,2,2,2,2,2,2,2,2,2,2,2,2,2,2	2,2,2,2,2,2,2,2,2,2,2,2,2,2,2,2,2,2,2,2,2,2,2,2,2,2,2,2,2,2,2,2,2,2,2,2,2,2,2,2,2,2,2,2,2,2,2,2,2,2	3,3,3,3,3,3,3,3,3,3,3,3,3,3,3,3,3,3,3,3,3,3,3,3,3,3,3,3,3,3,3,3,3,3,3,3,3,3,3,3,3,3,3,3,3,3,3,3,3,3	2,3,3,1,3,3,3,1,3,2,3,0,3,0,2,0,2,1,3,1,3,0,1,1,1,1,3,2,2,2,0,1,2,0,0,2,3,2,2,0,3,1,2,3,1,1,1,0,2,1	2,2,2,2,2,2,2,2,2,2,2,2,2,2,2,2,2,2,2,2,2,2,2,2,2,2,2,2,2,2,2,2,2,2,2,2,2,2,2,2,2,2,2,2,2,2,2,2,2,2	1,1,1,1,0,1,0,1,0,1,1,1,0,0,0,1,0,0,1,1,0,0,1,1,1,1,0,0,0,0,1,0,0,1,1,1,1,0,0,0,1,0,0,0,1,0,1,0,1,1	1,1,1,1,0,1,0,1,0,1,1,1,0,0,0,1,0,0,1,1,0,0,1,1,1,1,0,0,0,0,1,0,0,1,1,1,1,0,0,0,1,0,0,0,1,0,1,0,1,1	1,1,1,1,0,1,0,1,0,1,1,1,0,0,0,1,0,0,1,1,0,0,1,1,1,1,0,0,0,0,1,0,0,1,1,1,1,0,0,0,1,0,0,0,1,0,1,0,1,1	2,2,2,2,2,2,2,2,2,2,2,2,2,2,2,2,2,2,2,2,2,2,2,2,2,2,2,2,2,2,2,2,2,2,2,2,2,2,2,2,2,2,2,2,2,2,2,2,2,2	3,3,3,3,3,3,3,3,3,3,3,3,3,3,3,3,3,3,3,3,3,3,3,3,3,3,3,3,3,3,3,3,3,3,3,3,3,3,3,3,3,3,3,3,3,3,3,3,3,3	3,3,3,3,3,3,3,3,3,3,3,3,3,3,3,3,3,3,3,3,3,3,3,3,3,3,3,3,3,3,3,3,3,3,3,3,3,3,3,3,3,3,3,3,3,3,3,3,3,3	1,1,1,1,0,1,0,1,0,1,1,1,0,0,0,1,0,0,1,1,0,0,1,1,1,1,0,0,0,0,1,0,0,1,1,1,1,0,0,0,1,0,0,0,1,0,1,0,1,1	1,1,1,1,0,1,0,1,0,1,1,1,0,0,0,1,0,0,1,1,0,0,1,1,1,1,0,0,0,0,1,0,0,1,1,1,1,0,0,0,1,0,0,0,1,0,1,0,1,1	1,1,1,1,0,1,0,1,0,1,1,1,0,0,0,1,0,0,1,1,0,0,1,1,1,1,0,0,0,0,1,0,0,1,1,1,1,0,0,0,1,0,0,0,1,0,1,0,1,1
47100	2,2,2,2,2,2,2,2,2,2,2,2,2,2,2,2,2,2,2,2,2,2,2,2,2,2,2,2,2,2,2,2,2,2,2,2,2,2,2,2,2,2,2,2,2,2,2,2,2,2	2,2,2,2,2,2,2,2,2,2,2,2,2,2,2,2,2,2,2,2,2,2,2,2,2,2,2,2,2,2,2,2,2,2,2,2,2,2,2,2,2,2,2,2,2,2,2,2,2,2	3,3,3,3,3,3,3,3,3,3,3,3,3,3,3,3,3,3,3,3,3,3,3,3,3,3,3,3,3,3,3,3,3,3,3,3,3,3,3,3,3,3,3,3,3,3,3,3,3,3	3,3,3,3,3,3,3,3,3,3,3,3,3,3,3,3,3,3,3,3,3,3,3,3,3,3,3,3,3,3,3,3,3,3,3,3,3,3,3,3,3,3,3,3,3,3,3,3,3,3	1,0,1,0,1,1,1,0,0,1,0,0,0,0,0,1,0,0,1,1,0,0,1,1,0,0,0,0,1,1,1,1,1,1,0,0,1,1,1,0,0,1,1,1,1,0,0,1,1,0	1,0,1,0,1,1,1,0,0,1,0,0,0,0,0,1,0,0,1,1,0,0,1,1,0,0,0,0,1,1,1,1,1,1,0,0,1,1,1,0,0,1,1,1,1,0,0,1,1,0	1,0,1,0,1,1,1,0,0,1,0,0,0,0,0,1,0,0,1,1,0,0,1,1,0,0,0,0,1,1,1,1,1,1,0,0,1,1,1,0,0,1,1,1,1,0,0,1,1,0	1,0,1,0,1,1,1,0,0,1,0,0,0,0,0,1,0,0,1,1,0,0,1,1,0,0,0,0,1,1,1,1,1,1,0,0,1,1,1,0,0,1,1,1,1,0,0,1,1,0	1,0,1,0,1,1,1,0,0,1,0,0,0,0,0,1,0,0,1,1,0,0,1,1,0,0,0,0,1,1,1,1,1,1,0,0,1,1,1,0,0,1,1,1,1,0,0,1,1,0	1,0,1,0,1,1,1,0,0,1,0,0,0,0,0,1,0,0,1,1,0,0,1,1,0,0,0,0,1,1,1,1,1,1,0,0,1,1,1,0,0,1,1,1,1,0,0,1,1,0	3,3,3,3,3,3,3,3,3,3,3,3,3,3,3,3,3,3,3,3,3,3,3,3,3,3,3,3,3,3,3,3,3,3,3,3,3,3,3,3,3,3,3,3,3,3,3,3,3,3	3,3,3,3,3,3,3,3,3,3,3,3,3,3,3,3,3,3,3,3,3,3,3,3,3,3,3,3,3,3,3,3,3,3,3,3,3,3,3,3,3,3,3,3,3,3,3,3,3,3	2,2,2,2,2,2,2,2,2,2,2,2,2,2,2,2,2,2,2,2,2,2,2,2,2,2,2,2,2,2,2,2,2,2,2,2,2,2,2,2,2,2,2,2,2,2,2,2,2,2	2,2,2,2,2,2,2,2,2,2,2,2,2,2,2,2,2,2,2,2,2,2,2,2,2,2,2,2,2,2,2,2,2,2,2,2,2,2,2,2,2,2,2,2,2,2,2,2,2,2	3,3,3,3,3,3,3,3,3,3,3,3,3,3,3,3,3,3,3,3,3,3,3,3,3,3,3,3,3,3,3,3,3,3,3,3,3,3,3,3,3,3,3,3,3,3,3,3,3,3	3,2,0,1,0,0,3,0,0,2,3,1,3,0,1,3,2,0,1,0,2,0,2,2,3,0,1,3,3,0,3,0,3,2,2,0,3,0,2,1,1,0,0,0,3,2,0,2,1,2	2,2,2,2,2,2,2,2,2,2,2,2,2,2,2,2,2,2,2,2,2,2,2,2,2,2,2,2,2,2,2,2,2,2,2,2,2,2,2,2,2,2,2,2,2,2,2,2,2,2	1,0,1,0,1,1,1,0,0,1,0,0,0,0,0,1,0,0,1,1,0,0,1,1,0,0,0,0,1,1,1,1,1,1,0,0,1,1,1,0,0,1,1,1,1,0,0,1,1,0	1,0,1,0,1,1,1,0,0,1,0,0,0,0,0,1,0,0,1,1,0,0,1,1,0,0,0,0,1,1,1,1,1,1,0,0,1,1,1,0,0,1,1,1,1,0,0,1,1,0	1,0,1,0,1,1,1,0,0,1,0,0,0,0,0,1,0,0,1,1,0,0,1,1,0,0,0,0,1,1,1,1,1,1,0,0,1,1,1,0,0,1,1,1,1,0,0,1,1,0	2,2,2,2,2,2,2,2,2,2,2,2,2,2,2,2,2,2,2,2,2,2,2,2,2,2,2,2,2,2,2,2,2,2,2,2,2,2,2,2,2,2,2,2,2,2,2,2,2,2	3,3,3,3,3,3,3,3,3,3,3,3,3,3,3,3,3,3,3,3,3,3,3,3,3,3,3,3,3,3,3,3,3,3,3,3,3,3,3,3,3,3,3,3,3,3,3,3,3,3	3,3,3,3,3,3,3,3,3,3,3,3,3,3,3,3,3,3,3,3,3,3,3,3,3,3,3,3,3,3,3,3,3,3,3,3,3,3,3,3,3,3,3,3,3,3,3,3,3,3	1,0,1,0,1,1,1,0,0,1,0,0,0,0,0,1,0,0,1,1,0,0,1,1,0,0,0,0,1,1,1,1,1,1,0,0,1,1,1,0,0,1,1,1,1,0,0,1,1,0	1,0,1,0,1,1,1,0,0,1,0,0,0,0,0,1,0,0,1,1,0,0,1,1,0,0,0,0,1,1,1,1,1,1,0,0,1,1,1,0,0,1,1,1,1,0,0,1,1,0	1,0,1,0,1,1,1,0,0,1,0,0,0,0,0,1,0,0,1,1,0,0,1,1,0,0,0,0,1,1,1,1,1,1,0,0,1,1,1,0,0,1,1,1,1,0,0,1,1,0
47200	2,2,2,2,2,2,2,2,2,2,2,2,2,2,2,2,2,2,2,2,2,2,2,2,2,2,2,2,2,2,2,2,2,2,2,2,2,2,2,2,2,2,2,2,2,2,2,2,2,2	2,2,2,2,2,2,2,2,2,2,2,2,2,2,2,2,2,2,2,2,2,2,2,2,2,2,2,2,2,2,2,2,2,2,2,2,2,2,2,2,2,2,2,2,2,2,2,2,2,2	3,3,3,3,3,3,3,3,3,3,3,3,3,3,3,3,3,3,3,3,3,3,3,3,3,3,3,3,3,3,3,3,3,3,3,3,3,3,3,3,3,3,3,3,3,3,3,3,3,3	3,3,3,3,3,3,3,3,3,3,3,3,3,3,3,3,3,3,3,3,3,3,3,3,3,3,3,3,3,3,3,3,3,3,3,3,3,3,3,3,3,3,3,3,3,3,3,3,3,3	1,0,1,0,1,1,0,1,1,1,0,1,1,1,0,0,1,1,1,0,1,0,1,0,1,1,1,1,1,1,0,1,1,1,1,1,1,1,1,1,1,1,1,1,0,0,1,1,1,0	1,0,1,0,1,1,0,1,1,1,0,1,1,1,0,0,1,1,1,0,1,0,1,0,1,1,1,1,1,1,0,1,1,1,1,1,1,1,1,1,1,1,1,1,0,0,1,1,1,0	1,0,1,0,1,1,0,1,1,1,0,1,1,1,0,0,1,1,1,0,1,0,1,0,1,1,1,1,1,1,0,1,1,1,1,1,1,1,1,1,1,1,1,1,0,0,1,1,1,0	1,0,1,0,1,1,0,1,1,1,0,1,1,1,0,0,1,1,1,0,1,0,1,0,1,1,1,1,1,1,0,1,1,1,1,1,1,1,1,1,1,1,1,1,0,0,1,1,1,0	1,0,1,0,1,1,0,1,1,1,0,1,1,1,0,0,1,1,1,0,1,0,1,0,1,1,1,1,1,1,0,1,1,1,1,1,1,1,1,1,1,1,1,1,0,0,1,1,1,0	1,0,1,0,1,1,0,1,1,1,0,1,1,1,0,0,1,1,1,0,1,0,1,0,1,1,1,1,1,1,0,1,1,1,1,1,1,1,1,1,1,1,1,1,0,0,1,1,1,0	3,3,3,3,3,3,3,3,3,3,3,3,3,3,3,3,3,3,3,3,3,3,3,3,3,3,3,3,3,3,3,3,3,3,3,3,3,3,3,3,3,3,3,3,3,3,3,3,3,3	3,3,3,3,3,3,3,3,3,3,3,3,3,3,3,3,3,3,3,3,3,3,3,3,3,3,3,3,3,3,3,3,3,3,3,3,3,3,3,3,3,3,3,3,3,3,3,3,3,3	2,2,2,2,2,2,2,2,2,2,2,2,2,2,2,2,2,2,2,2,2,2,2,2,2,2,2,2,2,2,2,2,2,2,2,2,2,2,2,2,2,2,2,2,2,2,2,2,2,2	2,2,2,2,2,2,2,2,2,2,2,2,2,2,2,2,2,2,2,2,2,2,2,2,2,2,2,2,2,2,2,2,2,2,2,2,2,2,2,2,2,2,2,2,2,2,2,2,2,2	3,3,3,3,3,3,3,3,3,3,3,3,3,3,3,3,3,3,3,3,3,3,3,3,3,3,3,3,3,3,3,3,3,3,3,3,3,3,3,3,3,3,3,3,3,3,3,3,3,3	1,3,1,2,1,1,0,3,1,1,3,1,1,1,3,2,3,3,3,0,3,2,3,3,1,3,1,3,1,1,1,1,3,3,3,3,3,1,1,1,1,3,2,1,3,0,3,1,1,0	2,2,2,2,2,2,2,2,2,2,2,2,2,2,2,2,2,2,2,2,2,2,2,2,2,2,2,2,2,2,2,2,2,2,2,2,2,2,2,2,2,2,2,2,2,2,2,2,2,2	1,0,1,0,1,1,0,1,1,1,0,1,1,1,0,0,1,1,1,0,1,0,1,0,1,1,1,1,1,1,0,1,1,1,1,1,1,1,1,1,1,1,1,1,0,0,1,1,1,0	1,0,1,0,1,1,0,1,1,1,0,1,1,1,0,0,1,1,1,0,1,0,1,0,1,1,1,1,1,1,0,1,1,1,1,1,1,1,1,1,1,1,1,1,0,0,1,1,1,0	1,0,1,0,1,1,0,1,1,1,0,1,1,1,0,0,1,1,1,0,1,0,1,0,1,1,1,1,1,1,0,1,1,1,1,1,1,1,1,1,1,1,1,1,0,0,1,1,1,0	2,2,2,2,2,2,2,2,2,2,2,2,2,2,2,2,2,2,2,2,2,2,2,2,2,2,2,2,2,2,2,2,2,2,2,2,2,2,2,2,2,2,2,2,2,2,2,2,2,2	3,3,3,3,3,3,3,3,3,3,3,3,3,3,3,3,3,3,3,3,3,3,3,3,3,3,3,3,3,3,3,3,3,3,3,3,3,3,3,3,3,3,3,3,3,3,3,3,3,3	3,3,3,3,3,3,3,3,3,3,3,3,3,3,3,3,3,3,3,3,3,3,3,3,3,3,3,3,3,3,3,3,3,3,3,3,3,3,3,3,3,3,3,3,3,3,3,3,3,3	1,0,1,0,1,1,0,1,1,1,0,1,1,1,0,0,1,1,1,0,1,0,1,0,1,1,1,1,1,1,0,1,1,1,1,1,1,1,1,1,1,1,1,1,0,0,1,1,1,0	1,0,1,0,1,1,0,1,1,1,0,1,1,1,0,0,1,1,1,0,1,0,1,0,1,1,1,1,1,1,0,1,1,1,1,1,1,1,1,1,1,1,1,1,0,0,1,1,1,0	1,0,1,0,1,1,0,1,1,1,0,1,1,1,0,0,1,1,1,0,1,0,1,0,1,1,1,1,1,1,0,1,1,1,1,1,1,1,1,1,1,1,1,1,0,0,1,1,1,0
47300	2,2,2,2,2,2,2,2,2,2,2,2,2,2,2,2,2,2,2,2,2,2,2,2,2,2,2,2,2,2,2,2,2,2,2,2,2,2,2,2,2,2,2,2,2,2,2,2,2,2	2,2,2,2,2,2,2,2,2,2,2,2,2,2,2,2,2,2,2,2,2,2,2,2,2,2,2,2,2,2,2,2,2,2,2,2,2,2,2,2,2,2,2,2,2,2,2,2,2,2	3,3,3,3,3,3,3,3,3,3,3,3,3,3,3,3,3,3,3,3,3,3,3,3,3,3,3,3,3,3,3,3,3,3,3,3,3,3,3,3,3,3,3,3,3,3,3,3,3,3	3,3,3,3,3,3,3,3,3,3,3,3,3,3,3,3,3,3,3,3,3,3,3,3,3,3,3,3,3,3,3,3,3,3,3,3,3,3,3,3,3,3,3,3,3,3,3,3,3,3	0,0,0,1,0,1,0,0,1,0,0,0,0,1,1,1,1,1,0,1,0,1,0,1,0,0,1,0,1,0,0,1,0,0,0,1,1,1,1,1,0,0,0,0,1,0,0,0,1,0	0,0,0,1,0,1,0,0,1,0,0,0,0,1,1,1,1,1,0,1,0,1,0,1,0,0,1,0,1,0,0,1,0,0,0,1,1,1,1,1,0,0,0,0,1,0,0,0,1,0	0,0,0,1,0,1,0,0,1,0,0,0,0,1,1,1,1,1,0,1,0,1,0,1,0,0,1,0,1,0,0,1,0,0,0,1,1,1,1,1,0,0,0,0,1,0,0,0,1,0	0,0,0,1,0,1,0,0,1,0,0,0,0,1,1,1,1,1,0,1,0,1,0,1,0,0,1,0,1,0,0,1,0,0,0,1,1,1,1,1,0,0,0,0,1,0,0,0,1,0	0,0,0,1,0,1,0,0,1,0,0,0,0,1,1,1,1,1,0,1,0,1,0,1,0,0,1,0,1,0,0,1,0,0,0,1,1,1,1,1,0,0,0,0,1,0,0,0,1,0	0,0,0,1,0,1,0,0,1,0,0,0,0,1,1,1,1,1,0,1,0,1,0,1,0,0,1,0,1,0,0,1,0,0,0,1,1,1,1,1,0,0,0,0,1,0,0,0,1,0	3,3,3,3,3,3,3,3,3,3,3,3,3,3,3,3,3,3,3,3,3,3,3,3,3,3,3,3,3,3,3,3,3,3,3,3,3,3,3,3,3,3,3,3,3,3,3,3,3,3	3,3,3,3,3,3,3,3,3,3,3,3,3,3,3,3,3,3,3,3,3,3,3,3,3,3,3,3,3,3,3,3,3,3,3,3,3,3,3,3,3,3,3,3,3,3,3,3,3,3	2,2,2,2,2,2,2,2,2,2,2,2,2,2,2,2,2,2,2,2,2,2,2,2,2,2,2,2,2,2,2,2,2,2,2,2,2,2,2,2,2,2,2,2,2,2,2,2,2,2	2,2,2,2,2,2,2,2,2,2,2,2,2,2,2,2,2,2,2,2,2,2,2,2,2,2,2,2,2,2,2,2,2,2,2,2,2,2,2,2,2,2,2,2,2,2,2,2,2,2	3,3,3,3,3,3,3,3,3,3,3,3,3,3,3,3,3,3,3,3,3,3,3,3,3,3,3,3,3,3,3,3,3,3,3,3,3,3,3,3,3,3,3,3,3,3,3,3,3,3	2,0,0,0,0,3,2,1,0,2,0,1,2,3,2,3,2,0,2,0,2,1,2,0,0,3,1,2,1,0,0,0,2,0,0,3,2,3,1,1,1,1,0,3,1,2,0,1,2,3	2,2,2,2,2,2,2,2,2,2,2,2,2,2,2,2,2,2,2,2,2,2,2,2,2,2,2,2,2,2,2,2,2,2,2,2,2,2,2,2,2,2,2,2,2,2,2,2,2,2	0,0,0,1,0,1,0,0,1,0,0,0,0,1,1,1,1,1,0,1,0,1,0,1,0,0,1,0,1,0,0,1,0,0,0,1,1,1,1,1,0,0,0,0,1,0,0,0,1,0	0,0,0,1,0,1,0,0,1,0,0,0,0,1,1,1,1,1,0,1,0,1,0,1,0,0,1,0,1,0,0,1,0,0,0,1,1,1,1,1,0,0,0,0,1,0,0,0,1,0	0,0,0,1,0,1,0,0,1,0,0,0,0,1,1,1,1,1,0,1,0,1,0,1,0,0,1,0,1,0,0,1,0,0,0,1,1,1,1,1,0,0,0,0,1,0,0,0,1,0	2,2,2,2,2,2,2,2,2,2,2,2,2,2,2,2,2,2,2,2,2,2,2,2,2,2,2,2,2,2,2,2,2,2,2,2,2,2,2,2,2,2,2,2,2,2,2,2,2,2	3,3,3,3,3,3,3,3,3,3,3,3,3,3,3,3,3,3,3,3,3,3,3,3,3,3,3,3,3,3,3,3,3,3,3,3,3,3,3,3,3,3,3,3,3,3,3,3,3,3	3,3,3,3,3,3,3,3,3,3,3,3,3,3,3,3,3,3,3,3,3,3,3,3,3,3,3,3,3,3,3,3,3,3,3,3,3,3,3,3,3,3,3,3,3,3,3,3,3,3	0,0,0,1,0,1,0,0,1,0,0,0,0,1,1,1,1,1,0,1,0,1,0,1,0,0,1,0,1,0,0,1,0,0,0,1,1,1,1,1,0,0,0,0,1,0,0,0,1,0	0,0,0,1,0,1,0,0,1,0,0,0,0,1,1,1,1,1,0,1,0,1,0,1,0,0,1,0,1,0,0,1,0,0,0,1,1,1,1,1,0,0,0,0,1,0,0,0,1,0	0,0,0,1,0,1,0,0,1,0,0,0,0,1,1,1,1,1,0,1,0,1,0,1,0,0,1,0,1,0,0,1,0,0,0,1,1,1,1,1,0,0,0,0,1,0,0,0,1,0
47400	2,2,2,2,2,2,2,2,2,2,2,2,2,2,2,2,2,2,2,2,2,2,2,2,2,2,2,2,2,2,2,2,2,2,2,2,2,2,2,2,2,2,2,2,2,2,2,2,2,2	2,2,2,2,2,2,2,2,2,2,2,2,2,2,2,2,2,2,2,2,2,2,2,2,2,2,2,2,2,2,2,2,2,2,2,2,2,2,2,2,2,2,2,2,2,2,2,2,2,2	3,3,3,3,3,3,3,3,3,3,3,3,3,3,3,3,3,3,3,3,3,3,3,3,3,3,3,3,3,3,3,3,3,3,3,3,3,3,3,3,3,3,3,3,3,3,3,3,3,3	3,3,3,3,3,3,3,3,3,3,3,3,3,3,3,3,3,3,3,3,3,3,3,3,3,3,3,3,3,3,3,3,3,3,3,3,3,3,3,3,3,3,3,3,3,3,3,3,3,3	0,1,1,0,0,0,1,1,1,0,1,0,1,1,1,0,1,0,1,1,0,0,0,0,1,0,1,1,0,0,1,1,0,1,1,1,1,1,0,0,1,1,1,1,1,1,1,1,1,1	0,1,1,0,0,0,1,1,1,0,1,0,1,1,1,0,1,0,1,1,0,0,0,0,1,0,1,1,0,0,1,1,0,1,1,1,1,1,0,0,1,1,1,1,1,1,1,1,1,1	0,1,1,0,0,0,1,1,1,0,1,0,1,1,1,0,1,0,1,1,0,0,0,0,1,0,1,1,0,0,1,1,0,1,1,1,1,1,0,0,1,1,1,1,1,1,1,1,1,1	0,1,1,0,0,0,1,1,1,0,1,0,1,1,1,0,1,0,1,1,0,0,0,0,1,0,1,1,0,0,1,1,0,1,1,1,1,1,0,0,1,1,1,1,1,1,1,1,1,1	0,1,1,0,0,0,1,1,1,0,1,0,1,1,1,0,1,0,1,1,0,0,0,0,1,0,1,1,0,0,1,1,0,1,1,1,1,1,0,0,1,1,1,1,1,1,1,1,1,1	0,1,1,0,0,0,1,1,1,0,1,0,1,1,1,0,1,0,1,1,0,0,0,0,1,0,1,1,0,0,1,1,0,1,1,1,1,1,0,0,1,1,1,1,1,1,1,1,1,1	3,3,3,3,3,3,3,3,3,3,3,3,3,3,3,3,3,3,3,3,3,3,3,3,3,3,3,3,3,3,3,3,3,3,3,3,3,3,3,3,3,3,3,3,3,3,3,3,3,3	3,3,3,3,3,3,3,3,3,3,3,3,3,3,3,3,3,3,3,3,3,3,3,3,3,3,3,3,3,3,3,3,3,3,3,3,3,3,3,3,3,3,3,3,3,3,3,3,3,3	2,2,2,2,2,2,2,2,2,2,2,2,2,2,2,2,2,2,2,2,2,2,2,2,2,2,2,2,2,2,2,2,2,2,2,2,2,2,2,2,2,2,2,2,2,2,2,2,2,2	2,2,2,2,2,2,2,2,2,2,2,2,2,2,2,2,2,2,2,2,2,2,2,2,2,2,2,2,2,2,2,2,2,2,2,2,2,2,2,2,2,2,2,2,2,2,2,2,2,2	3,3,3,3,3,3,3,3,3,3,3,3,3,3,3,3,3,3,3,3,3,3,3,3,3,3,3,3,3,3,3,3,3,3,3,3,3,3,3,3,3,3,3,3,3,3,3,3,3,3	2,1,3,3,2,0,3,1,1,0,3,1,3,3,1,3,0,2,0,2,3,1,0,1,2,3,2,2,2,0,1,2,1,3,1,3,0,0,2,0,0,3,2,3,2,1,1,2,3,2	2,2,2,2,2,2,2,2,2,2,2,2,2,2,2,2,2,2,2,2,2,2,2,2,2,2,2,2,2,2,2,2,2,2,2,2,2,2,2,2,2,2,2,2,2,2,2,2,2,2	0,1,1,0,0,0,1,1,1,0,1,0,1,1,1,0,1,0,1,1,0,0,0,0,1,0,1,1,0,0,1,1,0,1,1,1,1,1,0,0,1,1,1,1,1,1,1,1,1,1	0,1,1,0,0,0,1,1,1,0,1,0,1,1,1,0,1,0,1,1,0,0,0,0,1,0,1,1,0,0,1,1,0,1,1,1,1,1,0,0,1,1,1,1,1,1,1,1,1,1	0,1,1,0,0,0,1,1,1,0,1,0,1,1,1,0,1,0,1,1,0,0,0,0,1,0,1,1,0,0,1,1,0,1,1,1,1,1,0,0,1,1,1,1,1,1,1,1,1,1	2,2,2,2,2,2,2,2,2,2,2,2,2,2,2,2,2,2,2,2,2,2,2,2,2,2,2,2,2,2,2,2,2,2,2,2,2,2,2,2,2,2,2,2,2,2,2,2,2,2	3,3,3,3,3,3,3,3,3,3,3,3,3,3,3,3,3,3,3,3,3,3,3,3,3,3,3,3,3,3,3,3,3,3,3,3,3,3,3,3,3,3,3,3,3,3,3,3,3,3	3,3,3,3,3,3,3,3,3,3,3,3,3,3,3,3,3,3,3,3,3,3,3,3,3,3,3,3,3,3,3,3,3,3,3,3,3,3,3,3,3,3,3,3,3,3,3,3,3,3	0,1,1,0,0,0,1,1,1,0,1,0,1,1,1,0,1,0,1,1,0,0,0,0,1,0,1,1,0,0,1,1,0,1,1,1,1,1,0,0,1,1,1,1,1,1,1,1,1,1	0,1,1,0,0,0,1,1,1,0,1,0,1,1,1,0,1,0,1,1,0,0,0,0,1,0,1,1,0,0,1,1,0,1,1,1,1,1,0,0,1,1,1,1,1,1,1,1,1,1	0,1,1,0,0,0,1,1,1,0,1,0,1,1,1,0,1,0,1,1,0,0,0,0,1,0,1,1,0,0,1,1,0,1,1,1,1,1,0,0,1,1,1,1,1,1,1,1,1,1
47500	2,2,2,2,2,2,2,2,2,2,2,2,2,2,2,2,2,2,2,2,2,2,2,2,2,2,2,2,2,2,2,2,2,2,2,2,2,2,2,2,2,2,2,2,2,2,2,2,2,2	2,2,2,2,2,2,2,2,2,2,2,2,2,2,2,2,2,2,2,2,2,2,2,2,2,2,2,2,2,2,2,2,2,2,2,2,2,2,2,2,2,2,2,2,2,2,2,2,2,2	3,3,3,3,3,3,3,3,3,3,3,3,3,3,3,3,3,3,3,3,3,3,3,3,3,3,3,3,3,3,3,3,3,3,3,3,3,3,3,3,3,3,3,3,3,3,3,3,3,3	3,3,3,3,3,3,3,3,3,3,3,3,3,3,3,3,3,3,3,3,3,3,3,3,3,3,3,3,3,3,3,3,3,3,3,3,3,3,3,3,3,3,3,3,3,3,3,3,3,3	1,1,0,0,1,0,0,1,0,1,1,0,1,0,1,0,0,1,0,0,1,0,1,1,0,1,1,1,1,1,1,1,0,0,1,0,0,0,1,1,0,0,0,0,1,0,0,1,1,0	1,1,0,0,1,0,0,1,0,1,1,0,1,0,1,0,0,1,0,0,1,0,1,1,0,1,1,1,1,1,1,1,0,0,1,0,0,0,1,1,0,0,0,0,1,0,0,1,1,0	1,1,0,0,1,0,0,1,0,1,1,0,1,0,1,0,0,1,0,0,1,0,1,1,0,1,1,1,1,1,1,1,0,0,1,0,0,0,1,1,0,0,0,0,1,0,0,1,1,0	1,1,0,0,1,0,0,1,0,1,1,0,1,0,1,0,0,1,0,0,1,0,1,1,0,1,1,1,1,1,1,1,0,0,1,0,0,0,1,1,0,0,0,0,1,0,0,1,1,0	1,1,0,0,1,0,0,1,0,1,1,0,1,0,1,0,0,1,0,0,1,0,1,1,0,1,1,1,1,1,1,1,0,0,1,0,0,0,1,1,0,0,0,0,1,0,0,1,1,0	1,1,0,0,1,0,0,1,0,1,1,0,1,0,1,0,0,1,0,0,1,0,1,1,0,1,1,1,1,1,1,1,0,0,1,0,0,0,1,1,0,0,0,0,1,0,0,1,1,0	3,3,3,3,3,3,3,3,3,3,3,3,3,3,3,3,3,3,3,3,3,3,3,3,3,3,3,3,3,3,3,3,3,3,3,3,3,3,3,3,3,3,3,3,3,3,3,3,3,3	3,3,3,3,3,3,3,3,3,3,3,3,3,3,3,3,3,3,3,3,3,3,3,3,3,3,3,3,3,3,3,3,3,3,3,3,3,3,3,3,3,3,3,3,3,3,3,3,3,3	2,2,2,2,2,2,2,2,2,2,2,2,2,2,2,2,2,2,2,2,2,2,2,2,2,2,2,2,2,2,2,2,2,2,2,2,2,2,2,2,2,2,2,2,2,2,2,2,2,2	2,2,2,2,2,2,2,2,2,2,2,2,2,2,2,2,2,2,2,2,2,2,2,2,2,2,2,2,2,2,2,2,2,2,2,2,2,2,2,2,2,2,2,2,2,2,2,2,2,2	3,3,3,3,3,3,3,3,3,3,3,3,3,3,3,3,3,3,3,3,3,3,3,3,3,3,3,3,3,3,3,3,3,3,3,3,3,3,3,3,3,3,3,3,3,3,3,3,3,3	1,1,2,0,3,3,0,3,0,1,3,2,1,2,1,0,3,1,3,0,1,0,3,1,0,3,1,1,1,1,3,3,0,2,1,2,2,3,2,1,0,0,3,0,3,0,2,1,3,2	2,2,2,2,2,2,2,2,2,2,2,2,2,2,2,2,2,2,2,2,2,2,2,2,2,2,2,2,2,2,2,2,2,2,2,2,2,2,2,2,2,2,2,2,2,2,2,2,2,2	1,1,0,0,1,0,0,1,0,1,1,0,1,0,1,0,0,1,0,0,1,0,1,1,0,1,1,1,1,1,1,1,0,0,1,0,0,0,1,1,0,0,0,0,1,0,0,1,1,0	1,1,0,0,1,0,0,1,0,1,1,0,1,0,1,0,0,1,0,0,1,0,1,1,0,1,1,1,1,1,1,1,0,0,1,0,0,0,1,1,0,0,0,0,1,0,0,1,1,0	1,1,0,0,1,0,0,1,0,1,1,0,1,0,1,0,0,1,0,0,1,0,1,1,0,1,1,1,1,1,1,1,0,0,1,0,0,0,1,1,0,0,0,0,1,0,0,1,1,0	2,2,2,2,2,2,2,2,2,2,2,2,2,2,2,2,2,2,2,2,2,2,2,2,2,2,2,2,2,2,2,2,2,2,2,2,2,2,2,2,2,2,2,2,2,2,2,2,2,2	3,3,3,3,3,3,3,3,3,3,3,3,3,3,3,3,3,3,3,3,3,3,3,3,3,3,3,3,3,3,3,3,3,3,3,3,3,3,3,3,3,3,3,3,3,3,3,3,3,3	3,3,3,3,3,3,3,3,3,3,3,3,3,3,3,3,3,3,3,3,3,3,3,3,3,3,3,3,3,3,3,3,3,3,3,3,3,3,3,3,3,3,3,3,3,3,3,3,3,3	1,1,2,0,1,0,0,1,0,1,1,0,1,0,1,0,0,1,0,0,1,0,1,1,0,1,1,1,1,1,1,1,0,0,1,0,0,0,1,1,0,0,0,0,1,0,0,1,1,0	1,1,0,0,1,0,0,1,0,1,1,0,1,0,1,0,0,1,0,0,1,0,1,1,0,1,1,1,1,1,1,1,0,0,1,0,0,0,1,1,0,0,0,0,1,0,0,1,1,0	1,1,0,0,1,0,0,1,0,1,1,0,1,0,1,0,0,1,0,0,1,0,1,1,0,1,1,1,1,1,1,1,0,0,1,0,0,0,1,1,0,0,0,0,1,0,0,1,1,0
47600	2,2,2,2,2,2,2,2,2,2,2,2,2,2,2,2,2,2,2,2,2,2,2,2,2,2,2,2,2,2,2,2,2,2,2,2,2,2,2,2,2,2,2,2,2,2,2,2,2,2	2,2,2,2,2,2,2,2,2,2,2,2,2,2,2,2,2,2,2,2,2,2,2,2,2,2,2,2,2,2,2,2,2,2,2,2,2,2,2,2,2,2,2,2,2,2,2,2,2,2	3,3,3,3,3,3,3,3,3,3,3,3,3,3,3,3,3,3,3,3,3,3,3,3,3,3,3,3,3,3,3,3,3,3,3,3,3,3,3,3,3,3,3,3,3,3,3,3,3,3	3,3,3,3,3,3,3,3,3,3,3,3,3,3,3,3,3,3,3,3,3,3,3,3,3,3,3,3,3,3,3,3,3,3,3,3,3,3,3,3,3,3,3,3,3,3,3,3,3,3	0,0,0,0,0,0,0,0,0,1,0,1,1,0,0,1,0,1,0,1,0,0,1,1,0,1,0,0,1,1,1,0,1,1,1,1,0,1,0,1,1,0,0,0,1,1,0,1,1,0	0,0,0,0,0,0,0,0,0,1,0,1,1,0,0,1,0,1,0,1,0,0,1,1,0,1,0,0,1,1,1,0,1,1,1,1,0,1,0,1,1,0,0,0,1,1,0,1,1,0	0,0,0,0,0,0,0,0,0,1,0,1,1,0,0,1,0,1,0,1,0,0,1,1,0,1,0,0,1,1,1,0,1,1,1,1,0,1,0,1,1,0,0,0,1,1,0,1,1,0	0,0,0,0,0,0,0,0,0,1,0,1,1,0,0,1,0,1,0,1,0,0,1,1,0,1,0,0,1,1,1,0,1,1,1,1,0,1,0,1,1,0,0,0,1,1,0,1,1,0	0,0,0,0,0,0,0,0,0,1,0,1,1,0,0,1,0,1,0,1,0,0,1,1,0,1,0,0,1,1,1,0,1,1,1,1,0,1,0,1,1,0,0,0,1,1,0,1,1,0	0,0,0,0,0,0,0,0,0,1,0,1,1,0,0,1,0,1,0,1,0,0,1,1,0,1,0,0,1,1,1,0,1,1,1,1,0,1,0,1,1,0,0,0,1,1,0,1,1,0	3,3,3,3,3,3,3,3,3,3,3,3,3,3,3,3,3,3,3,3,3,3,3,3,3,3,3,3,3,3,3,3,3,3,3,3,3,3,3,3,3,3,3,3,3,3,3,3,3,3	3,3,3,3,3,3,3,3,3,3,3,3,3,3,3,3,3,3,3,3,3,3,3,3,3,3,3,3,3,3,3,3,3,3,3,3,3,3,3,3,3,3,3,3,3,3,3,3,3,3	2,2,2,2,2,2,2,2,2,2,2,2,2,2,2,2,2,2,2,2,2,2,2,2,2,2,2,2,2,2,2,2,2,2,2,2,2,2,2,2,2,2,2,2,2,2,2,2,2,2	2,2,2,2,2,2,2,2,2,2,2,2,2,2,2,2,2,2,2,2,2,2,2,2,2,2,2,2,2,2,2,2,2,2,2,2,2,2,2,2,2,2,2,2,2,2,2,2,2,2	3,3,3,3,3,3,3,3,3,3,3,3,3,3,3,3,3,3,3,3,3,3,3,3,3,3,3,3,3,3,3,3,3,3,3,3,3,3,3,3,3,3,3,3,3,3,3,3,3,3	1,3,2,0,3,3,0,2,3,3,3,3,1,2,3,0,0,3,0,1,2,1,3,3,0,0,2,0,2,2,0,1,1,0,3,0,0,1,3,2,3,3,3,3,2,1,1,1,0,2	2,2,2,2,2,2,2,2,2,2,2,2,2,2,2,2,2,2,2,2,2,2,2,2,2,2,2,2,2,2,2,2,2,2,2,2,2,2,2,2,2,2,2,2,2,2,2,2,2,2	0,0,0,0,0,0,0,0,0,1,0,1,1,0,0,1,0,1,0,1,0,0,1,1,0,1,0,0,1,1,1,0,1,1,1,1,0,1,0,1,1,0,0,0,1,1,0,1,1,0	0,0,0,0,0,0,0,0,0,1,0,1,1,0,0,1,0,1,0,1,0,0,1,1,0,1,0,0,1,1,1,0,1,1,1,1,0,1,0,1,1,0,0,0,1,1,0,1,1,0	0,0,0,0,0,0,0,0,0,1,0,1,1,0,0,1,0,1,0,1,0,0,1,1,0,1,0,0,1,1,1,0,1,1,1,1,0,1,0,1,1,0,0,0,1,1,0,1,1,0	2,2,2,2,2,2,2,2,2,2,2,2,2,2,2,2,2,2,2,2,2,2,2,2,2,2,2,2,2,2,2,2,2,2,2,2,2,2,2,2,2,2,2,2,2,2,2,2,2,2	3,3,3,3,3,3,3,3,3,3,3,3,3,3,3,3,3,3,3,3,3,3,3,3,3,3,3,3,3,3,3,3,3,3,3,3,3,3,3,3,3,3,3,3,3,3,3,3,2,3	3,3,3,3,3,3,3,3,3,3,3,3,3,3,3,3,3,3,3,3,3,3,3,3,3,3,3,3,3,3,3,3,3,3,3,3,3,3,3,3,3,3,3,3,3,3,3,3,2,3	0,0,0,0,0,0,0,0,0,1,0,1,1,0,0,1,0,1,0,1,0,0,1,1,0,1,0,0,1,1,1,0,1,1,1,1,0,1,0,1,1,0,0,0,1,1,0,1,1,0	0,0,0,0,0,0,0,0,0,1,0,1,1,0,0,1,0,1,0,1,0,0,1,1,0,1,0,0,1,1,1,0,1,1,1,1,0,1,0,1,1,0,0,0,1,1,0,1,1,0	0,0,0,0,0,0,0,0,0,1,0,1,1,0,0,1,0,1,0,1,0,0,1,1,0,1,0,0,1,1,1,0,1,1,1,1,0,1,0,1,1,0,0,0,1,1,0,1,1,0
47700	2,2,2,2,2,2,2,2,2,2,2,2,2,2,2,2,2,2,2,2,2,2,2,2,2,2,2,2,2,2,2,2,2,2,2,2,2,2,2,2,2,2,2,2,2,2,2,2,2,2	2,2,2,2,2,2,2,2,2,2,2,2,2,2,2,2,2,2,2,2,2,2,2,2,2,2,2,2,2,2,2,2,2,2,2,2,2,2,2,2,2,2,2,2,2,2,2,2,2,2	3,3,3,3,3,3,3,3,3,3,3,3,3,3,3,3,3,3,3,3,3,3,3,3,3,3,3,3,3,3,3,3,3,3,3,3,3,3,3,3,3,3,3,3,3,3,3,3,3,3	3,3,3,3,3,3,3,3,3,3,3,3,3,3,3,3,3,3,3,3,3,3,3,3,3,3,3,3,3,3,3,3,3,3,3,3,3,3,3,3,3,3,3,3,3,3,3,3,3,3	1,1,0,1,1,1,1,1,1,1,1,1,1,1,1,1,1,0,1,1,1,0,1,1,1,0,1,0,0,0,1,1,1,0,1,0,1,1,1,1,1,1,1,0,1,1,1,1,1,0	1,1,0,1,1,1,1,1,1,1,1,1,1,1,1,1,1,0,1,1,1,0,1,1,1,0,1,0,0,0,1,1,1,0,1,0,1,1,1,1,1,1,1,0,1,1,1,1,1,0	1,1,0,1,1,1,1,1,1,1,1,1,1,1,1,1,1,0,1,1,1,0,1,1,1,0,1,0,0,0,1,1,1,0,1,0,1,1,1,1,1,1,1,0,1,1,1,1,1,0	1,1,0,1,1,1,1,1,1,1,1,1,1,1,1,1,1,0,1,1,1,0,1,1,1,0,1,0,0,0,1,1,1,0,1,0,1,1,1,1,1,1,1,0,1,1,1,1,1,0	1,1,0,1,1,1,1,1,1,1,1,1,1,1,1,1,1,0,1,1,1,0,1,1,1,0,1,0,0,0,1,1,1,0,1,0,1,1,1,1,1,1,1,0,1,1,1,1,1,0	1,1,0,1,1,1,1,1,1,1,1,1,1,1,1,1,1,0,1,1,1,0,1,1,1,0,1,0,0,0,1,1,1,0,1,0,1,1,1,1,1,1,1,0,1,1,1,1,1,0	3,3,3,3,3,3,3,3,3,3,3,3,3,3,3,3,3,3,3,3,3,3,3,3,3,3,3,3,3,3,3,3,3,3,3,3,3,3,3,3,3,3,3,3,3,3,3,3,3,3	3,3,3,3,3,3,3,3,3,3,3,3,3,3,3,3,3,3,3,3,3,3,3,3,3,3,3,3,3,3,3,3,3,3,3,3,3,3,3,3,3,3,3,3,3,3,3,3,3,3	2,2,2,2,2,2,2,2,2,2,2,2,2,2,2,2,2,2,2,2,2,2,2,2,2,2,2,2,2,2,2,2,2,2,2,2,2,2,2,2,2,2,2,2,2,2,2,2,2,2	2,2,2,2,2,2,2,2,2,2,2,2,2,2,2,2,2,2,2,2,2,2,2,2,2,2,2,2,2,2,2,2,2,2,2,2,2,2,2,2,2,2,2,2,2,2,2,2,2,2	3,3,3,3,3,3,3,3,3,3,3,3,3,3,3,3,3,3,3,3,3,3,3,3,3,3,3,3,3,3,3,3,3,3,3,3,3,3,3,3,3,3,3,3,3,3,3,3,3,3	1,1,2,3,2,0,2,0,2,0,3,0,3,0,2,0,0,0,2,3,3,0,3,3,2,1,3,0,0,2,3,0,1,1,2,3,0,2,1,2,0,2,1,0,2,1,3,1,1,0	2,2,2,2,2,2,2,2,2,2,2,2,2,2,2,2,2,2,2,2,2,2,2,2,2,2,2,2,2,2,2,2,2,2,2,2,2,2,2,2,2,2,2,2,2,2,2,2,2,2	1,1,0,1,1,1,1,1,1,1,1,1,1,1,1,1,1,0,1,1,1,0,1,1,1,0,1,0,0,0,1,1,1,0,1,0,1,1,1,1,1,1,1,0,1,1,1,1,1,0	1,1,0,1,1,1,1,1,1,1,1,1,1,1,1,1,1,0,1,1,1,0,1,1,1,0,1,0,0,0,1,1,1,0,1,0,1,1,1,1,1,1,1,0,1,1,1,1,1,0	1,1,0,1,1,1,1,1,1,1,1,1,1,1,1,1,1,0,1,1,1,0,1,1,1,0,1,0,0,0,1,1,1,0,1,0,1,1,1,1,1,1,1,0,1,1,1,1,1,0	2,2,2,2,2,2,2,2,2,2,2,2,2,2,2,2,2,2,2,2,2,2,2,2,2,2,2,2,2,2,2,2,2,2,2,2,2,2,2,2,2,2,2,2,2,2,2,2,2,2	3,3,3,3,3,3,3,3,3,3,3,3,3,3,3,3,3,3,3,3,3,3,3,3,3,3,3,3,3,3,3,3,3,3,3,3,3,3,3,3,3,3,3,3,3,3,3,3,3,3	3,3,3,3,3,3,3,3,3,3,3,3,3,3,3,3,3,3,3,3,3,3,3,3,3,3,3,3,3,3,3,3,3,3,3,3,3,3,3,3,3,3,3,3,3,3,3,3,3,3	1,1,0,1,1,1,1,1,1,1,1,1,1,1,1,1,1,0,1,1,1,0,1,1,1,0,1,0,0,0,1,1,1,0,1,0,1,1,1,1,1,1,1,0,1,1,1,1,1,0	1,1,0,1,1,1,1,1,1,1,1,1,1,1,1,1,1,0,1,1,1,0,1,1,1,0,1,0,0,0,1,1,1,0,1,0,1,1,1,1,1,1,1,0,1,1,1,1,1,0	1,1,0,1,1,1,1,1,1,1,1,1,1,1,1,1,1,0,1,1,1,0,1,1,1,0,1,0,0,0,1,1,1,0,1,0,1,1,1,1,1,1,1,0,1,1,1,1,1,0
47800	2,2,2,2,2,2,2,2,2,2,2,2,2,2,2,2,2,2,2,2,2,2,2,2,2,2,2,2,2,2,2,2,2,2,2,2,2,2,2,2,2,2,2,2,2,2,2,2,2,2	2,2,2,2,2,2,2,2,2,2,2,2,2,2,2,2,2,2,2,2,2,2,2,2,2,2,2,2,2,2,2,2,2,2,2,2,2,2,2,2,2,2,2,2,2,2,2,2,2,2	3,3,3,3,3,3,3,3,3,3,3,3,3,3,3,3,3,3,3,3,3,3,3,3,3,3,3,3,3,3,3,3,3,3,3,3,3,3,3,3,3,3,3,3,3,3,3,3,3,3	3,3,3,3,3,3,3,3,3,3,3,3,3,3,3,3,3,3,3,3,3,3,3,3,3,3,3,3,3,3,3,3,3,3,3,3,3,3,3,3,3,3,3,3,3,3,3,3,3,3	0,0,0,1,0,0,1,0,1,1,1,1,1,0,1,0,1,0,1,1,0,0,1,0,0,1,0,1,0,1,1,0,0,0,1,1,0,0,1,1,0,1,1,1,1,1,1,1,1,0	0,0,0,1,0,0,1,0,1,1,1,1,1,0,1,0,1,0,1,1,0,0,1,0,0,1,0,1,0,1,1,0,0,0,1,1,0,0,1,1,0,1,1,1,1,1,1,1,1,0	0,0,0,1,0,0,1,0,1,1,1,1,1,0,1,0,1,0,1,1,0,0,1,0,0,1,0,1,0,1,1,0,0,0,1,1,0,0,1,1,0,1,1,1,1,1,1,1,1,0	0,0,0,1,0,0,1,0,1,1,1,1,1,0,1,0,1,0,1,1,0,0,1,0,0,1,0,1,0,1,1,0,0,0,1,1,0,0,1,1,0,1,1,1,1,1,1,1,1,0	0,0,0,1,0,0,1,0,1,1,1,1,1,0,1,0,1,0,1,1,0,0,1,0,0,1,0,1,0,1,1,0,0,0,1,1,0,0,1,1,0,1,1,1,1,1,1,1,1,0	0,0,0,1,0,0,1,0,1,1,1,1,1,0,1,0,1,0,1,1,0,0,1,0,0,1,0,1,0,1,1,0,0,0,1,1,0,0,1,1,0,1,1,1,1,1,1,1,1,0	3,3,3,3,3,3,3,3,3,3,3,3,3,3,3,3,3,3,3,3,3,3,3,3,3,3,3,3,3,3,3,3,3,3,3,3,3,3,3,3,3,3,3,3,3,3,3,3,3,3	3,3,3,3,3,3,3,3,3,3,3,3,3,3,3,3,3,3,3,3,3,3,3,3,3,3,3,3,3,3,3,3,3,3,3,3,3,3,3,3,3,3,3,3,3,3,3,3,3,3	2,2,2,2,2,2,2,2,2,2,2,2,2,2,2,2,2,2,2,2,2,2,2,2,2,2,2,2,2,2,2,2,2,2,2,2,2,2,2,2,2,2,2,2,2,2,2,2,2,2	2,2,2,2,2,2,2,2,2,2,2,2,2,2,2,2,2,2,2,2,2,2,2,2,2,2,2,2,2,2,2,2,2,2,2,2,2,2,2,2,2,2,2,2,2,2,2,2,2,2	3,3,3,3,3,3,3,3,3,3,3,3,3,3,3,3,3,3,3,3,3,3,3,3,3,3,3,3,3,3,3,3,3,3,3,3,3,3,3,3,3,3,3,3,3,3,3,3,3,3	0,2,2,3,0,2,0,1,3,3,1,3,1,0,2,1,2,1,2,1,0,2,1,2,0,1,1,3,2,3,1,1,2,0,3,3,2,3,2,3,2,3,1,3,1,3,3,0,2,0	2,2,2,2,2,2,2,2,2,2,2,2,2,2,2,2,2,2,2,2,2,2,2,2,2,2,2,2,2,2,2,2,2,2,2,2,2,2,2,2,2,2,2,2,2,2,2,2,2,2	0,0,0,1,0,0,1,0,1,1,1,1,1,0,1,0,1,0,1,1,0,0,1,0,0,1,0,1,0,1,1,0,0,0,1,1,0,0,1,1,0,1,1,1,1,1,1,1,1,0	0,0,0,1,0,0,1,0,1,1,1,1,1,0,1,0,1,0,1,1,0,0,1,0,0,1,0,1,0,1,1,0,0,0,1,1,0,0,1,1,0,1,1,1,1,1,1,1,1,0	0,0,0,1,0,0,1,0,1,1,1,1,1,0,1,0,1,0,1,1,0,0,1,0,0,1,0,1,0,1,1,0,0,0,1,1,0,0,1,1,0,1,1,1,1,1,1,1,1,0	2,2,2,2,2,2,2,2,2,2,2,2,2,2,2,2,2,2,2,2,2,2,2,2,2,2,2,2,2,2,2,2,2,2,2,2,2,2,2,2,2,2,2,2,2,2,2,2,2,2	3,3,3,3,3,3,3,3,3,3,3,3,3,3,3,3,3,3,3,3,3,3,3,3,3,3,3,3,3,3,3,3,3,3,3,3,3,3,3,3,3,3,3,3,3,3,3,3,3,3	3,3,3,3,3,3,3,3,3,3,3,3,3,3,3,3,3,3,3,3,3,3,3,3,3,3,3,3,3,3,3,3,3,3,3,3,3,3,3,3,3,3,3,3,3,3,3,3,3,3	0,0,0,1,0,0,1,0,1,1,1,1,1,0,1,0,1,0,1,1,0,0,1,0,0,1,0,1,0,1,1,0,0,0,1,1,0,0,1,1,0,1,1,1,1,1,1,1,1,0	0,0,0,1,0,0,1,0,1,1,1,1,1,0,1,0,1,0,1,1,0,0,1,0,0,1,0,1,0,1,1,0,0,0,1,1,0,0,1,1,0,1,1,1,1,1,1,1,1,0	0,0,0,1,0,0,1,0,1,1,1,1,1,0,1,0,1,0,1,1,0,0,1,0,0,1,0,1,0,1,1,0,0,0,1,1,0,0,1,1,0,1,1,1,1,1,1,1,1,0
47900	2,2,2,2,2,2,2,2,2,2,2,2,2,2,2,2,2,2,2,2,2,2,2,2,2,2,2,2,2,2,2,2,2,2,2,2,2,2,2,2,2,2,2,2,2,2,2,2,2,2	2,2,2,2,2,2,2,2,2,2,2,2,2,2,2,2,2,2,2,2,2,2,2,2,2,2,2,2,2,2,2,2,2,2,2,2,2,2,2,2,2,2,2,2,2,2,2,2,2,2	3,3,3,3,3,3,3,3,3,3,3,3,3,3,3,3,3,3,3,3,3,3,3,3,3,3,3,3,3,3,3,3,3,3,3,3,3,3,3,3,3,3,3,3,3,3,3,3,3,3	3,3,3,3,3,3,3,3,3,3,3,3,3,3,3,3,3,3,3,3,3,3,3,3,3,3,3,3,3,3,3,3,3,3,3,3,3,3,3,3,3,3,3,3,3,3,3,3,3,3	0,0,0,1,1,0,0,0,1,1,0,1,1,0,0,0,1,1,0,0,1,0,1,1,0,1,0,1,1,0,1,0,1,0,0,0,0,1,1,1,0,1,1,0,0,0,1,1,1,1	0,0,0,1,1,0,0,0,1,1,0,1,1,0,0,0,1,1,0,0,1,0,1,1,0,1,0,1,1,0,1,0,1,0,0,0,0,1,1,1,0,1,1,0,0,0,1,1,1,1	0,0,0,1,1,0,0,0,1,1,0,1,1,0,0,0,1,1,0,0,1,0,1,1,0,1,0,1,1,0,1,0,1,0,0,0,0,1,1,1,0,1,1,0,0,0,1,1,1,1	0,0,0,1,1,0,0,0,1,1,0,1,1,0,0,0,1,1,0,0,1,0,1,1,0,1,0,1,1,0,1,0,1,0,0,0,0,1,1,1,0,1,1,0,0,0,1,1,1,1	0,0,0,1,1,0,0,0,1,1,0,1,1,0,0,0,1,1,0,0,1,0,1,1,0,1,0,1,1,0,1,0,1,0,0,0,0,1,1,1,0,1,1,0,0,0,1,1,1,1	0,0,0,1,1,0,0,0,1,1,0,1,1,0,0,0,1,1,0,0,1,0,1,1,0,1,0,1,1,0,1,0,1,0,0,0,0,1,1,1,0,1,1,0,0,0,1,1,1,1	3,3,3,3,3,3,3,3,3,3,3,3,3,3,3,3,3,3,3,3,3,3,3,3,3,3,3,3,3,3,3,3,3,3,3,3,3,3,3,3,3,3,3,3,3,3,3,3,3,3	3,3,3,3,3,3,3,3,3,3,3,3,3,3,3,3,3,3,3,3,3,3,3,3,3,3,3,3,3,3,3,3,3,3,3,3,3,3,3,3,3,3,3,3,3,3,3,3,3,3	2,2,2,2,2,2,2,2,2,2,2,2,2,2,2,2,2,2,2,2,2,2,2,2,2,2,2,2,2,2,2,2,2,2,2,2,2,2,2,2,2,2,2,2,2,2,2,2,2,2	2,2,2,2,2,2,2,2,2,2,2,2,2,2,2,2,2,2,2,2,2,2,2,2,2,2,2,2,2,2,2,2,2,2,2,2,2,2,2,2,2,2,2,2,2,2,2,2,2,2	3,3,3,3,3,3,3,3,3,3,3,3,3,3,3,3,3,3,3,3,3,3,3,3,3,3,3,3,3,3,3,3,3,3,3,3,3,3,3,3,3,3,3,3,3,3,3,3,3,3	0,0,3,1,2,2,0,2,3,3,0,1,1,1,0,0,3,3,0,3,3,0,1,3,0,0,0,1,2,2,3,0,1,2,0,1,0,3,1,1,2,3,1,0,0,0,1,3,0,1	2,2,2,2,2,2,2,2,2,2,2,2,2,2,2,2,2,2,2,2,2,2,2,2,2,2,2,2,2,2,2,2,2,2,2,2,2,2,2,2,2,2,2,2,2,2,2,2,2,2	0,0,0,1,1,0,0,0,1,1,0,1,1,0,0,0,1,1,0,0,1,0,1,1,0,1,0,1,1,0,1,0,1,0,0,0,0,1,1,1,0,1,1,0,0,0,1,1,1,1	0,0,0,1,1,0,0,0,1,1,0,1,1,0,0,0,1,1,0,0,1,0,1,1,0,1,0,1,1,0,1,0,1,0,0,0,0,1,1,1,0,1,1,0,0,0,1,1,1,1	0,0,0,1,1,0,0,0,1,1,0,1,1,0,0,0,1,1,0,0,1,0,1,1,0,1,0,1,1,0,1,0,1,0,0,0,0,1,1,1,0,1,1,0,0,0,1,1,1,1	2,2,2,2,2,2,2,2,2,2,2,2,2,2,2,2,2,2,2,2,2,2,2,2,2,2,2,2,2,2,2,2,2,2,2,2,2,2,2,2,2,2,2,2,2,2,2,2,2,2	3,3,3,3,3,3,3,3,3,3,3,3,3,3,3,3,3,3,3,3,3,3,3,3,3,3,3,3,3,3,3,3,3,3,3,3,3,3,3,3,3,3,3,3,3,3,3,3,3,3	3,3,3,3,3,3,3,3,3,3,3,3,3,3,3,3,3,3,3,3,3,3,3,3,3,3,3,3,3,3,3,3,3,3,3,3,3,3,3,3,3,3,3,3,3,3,3,3,3,3	0,0,0,1,1,0,0,0,1,1,0,1,1,0,0,0,1,1,0,0,1,0,1,1,0,1,0,1,1,0,1,0,1,0,0,0,0,1,1,1,0,1,1,0,0,0,1,1,1,1	0,0,0,1,1,0,0,0,1,1,0,1,1,0,0,0,1,1,0,0,1,0,1,1,0,1,0,1,1,0,1,0,1,0,0,0,0,1,1,1,0,1,1,0,0,0,1,1,1,1	0,0,0,1,1,0,0,0,1,1,0,1,1,0,0,0,1,1,0,0,1,0,1,1,0,1,0,1,1,0,1,0,1,0,0,0,0,1,1,1,0,1,1,0,0,0,1,1,1,1
48000	2,2,2,2,2,2,2,2,2,2,2,2,2,2,2,2,2,2,2,2,2,2,2,2,2,2,2,2,2,2,2,2,2,2,2,2,2,2,2,2,2,2,2,2,2,2,2,2,2,2	2,2,2,2,2,2,2,2,2,2,2,2,2,2,2,2,2,2,2,2,2,2,2,2,2,2,2,2,2,2,2,2,2,2,2,2,2,2,2,2,2,2,2,2,2,2,2,2,2,2	3,3,3,3,3,3,3,3,3,3,3,3,3,3,3,3,3,3,3,3,3,3,3,3,3,3,3,3,3,3,3,3,3,3,3,3,3,3,3,3,3,3,3,3,3,3,3,3,3,3	3,3,3,3,3,3,3,3,3,3,3,3,3,3,3,3,3,3,3,3,3,3,3,3,3,3,3,3,3,3,3,3,3,3,3,3,3,3,3,3,3,3,3,3,3,3,3,3,3,3	1,0,0,0,0,0,0,1,0,1,0,0,0,0,0,0,0,1,1,1,0,1,1,1,0,1,1,0,1,0,0,0,0,1,1,0,1,1,1,0,0,1,0,0,1,0,0,0,1,0	1,0,0,0,0,0,0,1,0,1,0,0,0,0,0,0,0,1,1,1,0,1,1,1,0,1,1,0,1,0,0,0,0,1,1,0,1,1,1,0,0,1,0,0,1,0,0,0,1,0	1,0,0,0,0,0,0,1,0,1,0,0,0,0,0,0,0,1,1,1,0,1,1,1,0,1,1,0,1,0,0,0,0,1,1,0,1,1,1,0,0,1,0,0,1,0,0,0,1,0	1,0,0,0,0,0,0,1,0,1,0,0,0,0,0,0,0,1,1,1,0,1,1,1,0,1,1,0,1,0,0,0,0,1,1,0,1,1,1,0,0,1,0,0,1,0,0,0,1,0	1,0,0,0,0,0,0,1,0,1,0,0,0,0,0,0,0,1,1,1,0,1,1,1,0,1,1,0,1,0,0,0,0,1,1,0,1,1,1,0,0,1,0,0,1,0,0,0,1,0	1,0,0,0,0,0,0,1,0,1,0,0,0,0,0,0,0,1,1,1,0,1,1,1,0,1,1,0,1,0,0,0,0,1,1,0,1,1,1,0,0,1,0,0,1,0,0,0,1,0	3,3,3,3,3,3,3,3,3,3,3,3,3,3,3,3,3,3,3,3,3,3,3,3,3,3,3,3,3,3,3,3,3,3,3,3,3,3,3,3,3,3,3,3,3,3,3,3,3,3	3,3,3,3,3,3,3,3,3,3,3,3,3,3,3,3,3,3,3,3,3,3,3,3,3,3,3,3,3,3,3,3,3,3,3,3,3,3,3,3,3,3,3,3,3,3,3,3,3,3	2,2,2,2,2,2,2,2,2,2,2,2,2,2,2,2,2,2,2,2,2,2,2,2,2,2,2,2,2,2,2,2,2,2,2,2,2,2,2,2,2,2,2,2,2,2,2,2,2,2	2,2,2,2,2,2,2,2,2,2,2,2,2,2,2,2,2,2,2,2,2,2,2,2,2,2,2,2,2,2,2,2,2,2,2,2,2,2,2,2,2,2,2,2,2,2,2,2,2,2	3,3,3,3,3,3,3,3,3,3,3,3,3,3,3,3,3,3,3,3,3,3,3,3,3,3,3,3,3,3,3,3,3,3,3,3,3,3,3,3,3,3,3,3,3,3,3,3,3,3	3,2,2,2,0,1,2,0,2,2,2,0,2,0,2,1,3,1,1,0,2,3,1,1,3,0,2,3,2,0,3,1,2,2,0,1,2,3,0,3,0,0,2,2,3,0,0,1,0,0	2,2,2,2,2,2,2,2,2,2,2,2,2,2,2,2,2,2,2,2,2,2,2,2,2,2,2,2,2,2,2,2,2,2,2,2,2,2,2,2,2,2,2,2,2,2,2,2,2,2	1,0,0,0,0,0,0,1,0,1,0,0,0,0,0,0,0,1,1,1,0,1,1,1,0,1,1,0,1,0,0,0,0,1,1,0,1,1,1,0,0,1,0,0,1,0,0,0,1,0	1,0,0,0,0,0,0,1,0,1,0,0,0,0,0,0,0,1,1,1,0,1,1,1,0,1,1,0,1,0,0,0,0,1,1,0,1,1,1,0,0,1,0,0,1,0,0,0,1,0	1,0,0,0,0,0,0,1,0,1,0,0,0,0,0,0,0,1,1,1,0,1,1,1,0,1,1,0,1,0,0,0,0,1,1,0,1,1,1,0,0,1,0,0,1,0,0,0,1,0	2,2,2,2,2,2,2,2,2,2,2,2,2,2,2,2,2,2,2,2,2,2,2,2,2,2,2,2,2,2,2,2,2,2,2,2,2,2,2,2,2,2,2,2,2,2,2,2,2,2	3,3,3,3,3,3,3,3,3,3,3,3,3,3,3,3,3,3,3,3,3,3,3,3,3,3,3,3,3,3,3,3,3,3,3,3,3,3,3,3,3,3,3,3,3,3,3,3,3,3	3,3,3,3,3,3,3,3,3,3,3,3,3,3,3,3,3,3,3,3,3,3,3,3,3,3,3,3,3,3,3,3,3,3,3,3,3,3,3,3,3,3,3,3,3,3,3,3,3,3	1,0,0,0,0,0,0,1,0,1,0,0,0,0,0,0,0,1,1,1,0,1,1,1,0,1,1,0,1,0,0,0,0,1,1,0,1,1,1,0,0,1,0,0,1,0,0,0,1,0	1,0,0,0,0,0,0,1,0,1,0,0,0,0,0,0,0,1,1,1,0,1,1,1,0,1,1,0,1,0,0,0,0,1,1,0,1,1,1,0,0,1,0,0,1,0,0,0,1,0	1,0,0,0,0,0,0,1,0,1,0,0,0,0,0,0,0,1,1,1,0,1,1,1,0,1,1,0,1,0,0,0,0,1,1,0,1,1,1,0,0,1,0,0,1,0,0,0,1,0
48100	2,2,2,2,2,2,2,2,2,2,2,2,2,2,2,2,2,2,2,2,2,2,2,2,2,2,2,2,2,2,2,2,2,2,2,2,2,2,2,2,2,2,2,2,2,2,2,2,2,2	2,2,2,2,2,2,2,2,2,2,2,2,2,2,2,2,2,2,2,2,2,2,2,2,2,2,2,2,2,2,2,2,2,2,2,2,2,2,2,2,2,2,2,2,2,2,2,2,2,2	3,3,3,3,3,3,3,3,3,3,3,3,3,3,3,3,3,3,3,3,3,3,3,3,3,3,3,3,3,3,3,3,3,3,3,3,3,3,3,3,3,3,3,3,3,3,3,3,3,3	3,3,3,3,3,3,3,3,3,3,3,3,3,3,3,3,3,3,3,3,3,3,3,3,3,3,3,3,3,3,3,3,3,3,3,3,3,3,3,3,3,3,3,3,3,3,3,3,3,3	1,0,0,1,1,0,1,1,0,1,1,1,0,0,1,0,0,0,1,0,1,1,0,1,0,1,1,0,1,1,1,1,1,1,0,1,0,1,1,0,1,1,1,0,0,1,0,1,1,0	1,0,0,1,1,0,1,1,0,1,1,1,0,0,1,0,0,0,1,0,1,1,0,1,0,1,1,0,1,1,1,1,1,1,0,1,0,1,1,0,1,1,1,0,0,1,0,1,1,0	1,0,0,1,1,0,1,1,0,1,1,1,0,0,1,0,0,0,1,0,1,1,0,1,0,1,1,0,1,1,1,1,1,1,0,1,0,1,1,0,1,1,1,0,0,1,0,1,1,0	1,0,0,1,1,0,1,1,0,1,1,1,0,0,1,0,0,0,1,0,1,1,0,1,0,1,1,0,1,1,1,1,1,1,0,1,0,1,1,0,1,1,1,0,0,1,0,1,1,0	1,0,0,1,1,0,1,1,0,1,1,1,0,0,1,0,0,0,1,0,1,1,0,1,0,1,1,0,1,1,1,1,1,1,0,1,0,1,1,0,1,1,1,0,0,1,0,1,1,0	1,0,0,1,1,0,1,1,0,1,1,1,0,0,1,0,0,0,1,0,1,1,0,1,0,1,1,0,1,1,1,1,1,1,0,1,0,1,1,0,1,1,1,0,0,1,0,1,1,0	3,3,3,3,3,3,3,3,3,3,3,3,3,3,3,3,3,3,3,3,3,3,3,3,3,3,3,3,3,3,3,3,3,3,3,3,3,3,3,3,3,3,3,3,3,3,3,3,3,3	3,3,3,3,3,3,3,3,3,3,3,3,3,3,3,3,3,3,3,3,3,3,3,3,3,3,3,3,3,3,3,3,3,3,3,3,3,3,3,3,3,3,3,3,3,3,3,3,3,3	2,2,2,2,2,2,2,2,2,2,2,2,2,2,2,2,2,2,2,2,2,2,2,2,2,2,2,2,2,2,2,2,2,2,2,2,2,2,2,2,2,2,2,2,2,2,2,2,2,2	2,2,2,2,2,2,2,2,2,2,2,2,2,2,2,2,2,2,2,2,2,2,2,2,2,2,2,2,2,2,2,2,2,2,2,2,2,2,2,2,2,2,2,2,2,2,2,2,2,2	3,3,3,3,3,3,3,3,3,3,3,3,3,3,3,3,3,3,3,3,3,3,3,3,3,3,3,3,3,3,3,3,3,3,3,3,3,3,3,3,3,3,3,3,3,3,3,3,3,3	0,3,3,3,1,2,3,0,0,1,0,1,3,3,2,0,3,1,1,0,3,2,2,3,2,3,1,2,1,3,3,0,1,3,3,3,0,3,3,0,3,1,3,2,0,3,0,3,1,0	2,2,2,2,2,2,2,2,2,2,2,2,2,2,2,2,2,2,2,2,2,2,2,2,2,2,2,2,2,2,2,2,2,2,2,2,2,2,2,2,2,2,2,2,2,2,2,2,2,2	1,0,0,1,1,0,1,1,0,1,1,1,0,0,1,0,0,0,1,0,1,1,0,1,0,1,1,0,1,1,1,1,1,1,0,1,0,1,1,0,1,1,1,0,0,1,0,1,1,0	1,0,0,1,1,0,1,1,0,1,1,1,0,0,1,0,0,0,1,0,1,1,0,1,0,1,1,0,1,1,1,1,1,1,0,1,0,1,1,0,1,1,1,0,0,1,0,1,1,0	1,0,0,1,1,0,1,1,0,1,1,1,0,0,1,0,0,0,1,0,1,1,0,1,0,1,1,0,1,1,1,1,1,1,0,1,0,1,1,0,1,1,1,0,0,1,0,1,1,0	2,2,2,2,2,2,2,2,2,2,2,2,2,2,2,2,2,2,2,2,2,2,2,2,2,2,2,2,2,2,2,2,2,2,2,2,2,2,2,2,2,2,2,2,2,2,2,2,2,2	3,3,3,3,3,3,3,3,3,3,3,3,3,3,3,3,3,3,3,3,3,3,3,3,3,3,3,3,3,3,3,3,3,3,3,3,3,3,3,3,3,3,3,3,3,3,3,3,3,3	3,3,3,3,3,3,2,3,3,3,3,3,3,3,3,3,3,3,3,3,3,3,3,3,3,3,3,3,3,3,3,3,3,3,3,3,3,3,3,3,3,3,3,3,3,3,3,3,3,3	1,0,0,1,1,0,1,1,0,1,1,1,0,0,1,0,0,0,1,0,1,1,0,1,0,1,1,0,1,1,1,1,1,1,0,1,0,1,1,0,1,1,1,0,0,1,0,1,1,0	1,0,0,1,1,0,1,1,0,1,1,1,0,0,1,0,0,0,1,0,1,1,0,1,0,1,1,0,1,1,1,1,1,1,0,1,0,1,1,0,1,1,1,0,0,1,0,1,1,0	1,0,0,1,1,0,1,1,0,1,1,1,0,0,1,0,0,0,1,0,1,1,0,1,0,1,1,0,1,1,1,1,1,1,0,1,0,1,1,0,1,1,1,0,0,1,0,1,1,0
48200	2,2,2,2,2,2,2,2,2,2,2,2,2,2,2,2,2,2,2,2,2,2,2,2,2,2,2,2,2,2,2,2,2,2,2,2,2,2,2,2,2,2,2,2,2,2,2,2,2,2	2,2,2,2,2,2,2,2,2,2,2,2,2,2,2,2,2,2,2,2,2,2,2,2,2,2,2,2,2,2,2,2,2,2,2,2,2,2,2,2,2,2,2,2,2,2,2,2,2,2	3,3,3,3,3,3,3,3,3,3,3,3,3,3,3,3,3,3,3,3,3,3,3,3,3,3,3,3,3,3,3,3,3,3,3,3,3,3,3,3,3,3,3,3,3,3,3,3,3,3	3,3,3,3,3,3,3,3,3,3,3,3,3,3,3,3,3,3,3,3,3,3,3,3,3,3,3,3,3,3,3,3,3,3,3,3,3,3,3,3,3,3,3,3,3,3,3,3,3,3	0,0,0,0,0,1,0,1,1,0,1,0,0,1,0,0,0,0,0,0,0,0,0,0,0,0,0,1,1,1,0,0,0,0,0,1,1,1,1,1,0,1,1,0,0,1,0,0,1,0	0,0,0,0,0,1,0,1,1,0,1,0,0,1,0,0,0,0,0,0,0,0,0,0,0,0,0,1,1,1,0,0,0,0,0,1,1,1,1,1,0,1,1,0,0,1,0,0,1,0	0,0,0,0,0,1,0,1,1,0,1,0,0,1,0,0,0,0,0,0,0,0,0,0,0,0,0,1,1,1,0,0,0,0,0,1,1,1,1,1,0,1,1,0,0,1,0,0,1,0	0,0,0,0,0,1,0,1,1,0,1,0,0,1,0,0,0,0,0,0,0,0,0,0,0,0,0,1,1,1,0,0,0,0,0,1,1,1,1,1,0,1,1,0,0,1,0,0,1,0	0,0,0,0,0,1,0,1,1,0,1,0,0,1,0,0,0,0,0,0,0,0,0,0,0,0,0,1,1,1,0,0,0,0,0,1,1,1,1,1,0,1,1,0,0,1,0,0,1,0	0,0,0,0,0,1,0,1,1,0,1,0,0,1,0,0,0,0,0,0,0,0,0,0,0,0,0,1,1,1,0,0,0,0,0,1,1,1,1,1,0,1,1,0,0,1,0,0,1,0	3,3,3,3,3,3,3,3,3,3,3,3,3,3,3,3,3,3,3,3,3,3,3,3,3,3,3,3,3,3,3,3,3,3,3,3,3,3,3,3,3,3,3,3,3,3,3,3,3,3	3,3,3,3,3,3,3,3,3,3,3,3,3,3,3,3,3,3,3,3,3,3,3,3,3,3,3,3,3,3,3,3,3,3,3,3,3,3,3,3,3,3,3,3,3,3,3,3,3,3	2,2,2,2,2,2,2,2,2,2,2,2,2,2,2,2,2,2,2,2,2,2,2,2,2,2,2,2,2,2,2,2,2,2,2,2,2,2,2,2,2,2,2,2,2,2,2,2,2,2	2,2,2,2,2,2,2,2,2,2,2,2,2,2,2,2,2,2,2,2,2,2,2,2,2,2,2,2,2,2,2,2,2,2,2,2,2,2,2,2,2,2,2,2,2,2,2,2,2,2	3,3,3,3,3,3,3,3,3,3,3,3,3,3,3,3,3,3,3,3,3,3,3,3,3,3,3,3,3,3,3,3,3,3,3,3,3,3,3,3,3,3,3,3,3,3,3,3,3,3	3,2,1,0,2,3,1,2,1,2,1,2,0,2,2,0,3,3,2,2,0,3,3,1,0,3,1,2,2,2,0,3,0,3,2,2,2,3,0,3,2,1,3,0,0,0,3,1,2,0	2,2,2,2,2,2,2,2,2,2,2,2,2,2,2,2,2,2,2,2,2,2,2,2,2,2,2,2,2,2,2,2,2,2,2,2,2,2,2,2,2,2,2,2,2,2,2,2,2,2	0,0,0,0,0,1,0,1,1,0,1,0,0,1,0,0,0,0,0,0,0,0,0,0,0,0,0,1,1,1,0,0,0,0,0,1,1,1,1,1,0,1,1,0,0,1,0,0,1,0	0,0,0,0,0,1,0,1,1,0,1,0,0,1,0,0,0,0,0,0,0,0,0,0,0,0,0,1,1,1,0,0,0,0,0,1,1,1,1,1,0,1,1,0,0,1,0,0,1,0	0,0,0,0,0,1,0,1,1,0,1,0,0,1,0,0,0,0,0,0,0,0,0,0,0,0,0,1,1,1,0,0,0,0,0,1,1,1,1,1,0,1,1,0,0,1,0,0,1,0	2,2,2,2,2,2,2,2,2,2,2,2,2,2,2,2,2,2,2,2,2,2,2,2,2,2,2,2,2,2,2,2,2,2,2,2,2,2,2,2,2,2,2,2,2,2,2,2,2,2	3,3,3,3,3,3,3,3,3,3,3,3,3,3,3,3,3,3,3,3,3,3,3,3,3,3,3,3,3,3,3,3,3,3,3,3,3,3,3,3,3,3,3,3,3,3,3,3,3,3	3,3,3,3,3,3,3,3,3,3,3,3,3,3,3,3,3,3,3,3,3,3,3,3,3,3,3,3,3,3,3,3,3,3,3,3,3,3,3,3,3,3,3,3,3,3,3,3,3,3	0,0,0,0,0,1,0,1,1,0,1,0,0,1,0,0,0,0,0,0,0,0,0,0,0,0,0,1,1,1,0,0,0,0,0,1,1,1,1,1,0,1,1,0,0,1,0,0,1,0	0,0,0,0,0,1,0,1,1,0,1,0,0,1,0,0,0,0,0,0,0,0,0,0,0,0,0,1,1,1,0,0,0,0,0,1,1,1,1,1,0,1,1,0,0,1,0,0,1,0	0,0,0,0,0,1,0,1,1,0,1,0,0,1,0,0,0,0,0,0,0,0,0,0,0,0,0,1,1,1,0,0,0,0,0,1,1,1,1,1,0,1,1,0,0,1,0,0,1,0
48300	2,2,2,2,2,2,2,2,2,2,2,2,2,2,2,2,2,2,2,2,2,2,2,2,2,2,2,2,2,2,2,2,2,2,2,2,2,2,2,2,2,2,2,2,2,2,2,2,2,2	2,2,2,2,2,2,2,2,2,2,2,2,2,2,2,2,2,2,2,2,2,2,2,2,2,2,2,2,2,2,2,2,2,2,2,2,2,2,2,2,2,2,2,2,2,2,2,2,2,2	3,3,3,3,3,3,3,3,3,3,3,3,3,3,3,3,3,3,3,3,3,3,3,3,3,3,3,3,3,3,3,3,3,3,3,3,3,3,3,3,3,3,3,3,3,3,3,3,3,3	3,3,3,3,3,3,3,3,3,3,3,3,3,3,3,3,3,3,3,3,3,3,3,3,3,3,3,3,3,3,3,3,3,3,3,3,3,3,3,3,3,3,3,3,3,3,3,3,3,3	0,1,0,1,0,1,1,0,0,0,0,1,1,0,1,0,0,0,0,1,1,1,1,1,1,1,1,0,0,1,1,0,0,0,1,1,1,0,1,0,0,1,1,1,0,1,0,0,0,0	0,1,0,1,0,1,1,0,0,0,0,1,1,0,1,0,0,0,0,1,1,1,1,1,1,1,1,0,0,1,1,0,0,0,1,1,1,0,1,0,0,1,1,1,0,1,0,0,0,0	0,1,0,1,0,1,1,0,0,0,0,1,1,0,1,0,0,0,0,1,1,1,1,1,1,1,1,0,0,1,1,0,0,0,1,1,1,0,1,0,0,1,1,1,0,1,0,0,0,0	0,1,0,1,0,1,1,0,0,0,0,1,1,0,1,0,0,0,0,1,1,1,1,1,1,1,1,0,0,1,1,0,0,0,1,1,1,0,1,0,0,1,1,1,0,1,0,0,0,0	0,1,0,1,0,1,1,0,0,0,0,1,1,0,1,0,0,0,0,1,1,1,1,1,1,1,1,0,0,1,1,0,0,0,1,1,1,0,1,0,0,1,1,1,0,1,0,0,0,0	0,1,0,1,0,1,1,0,0,0,0,1,1,0,1,0,0,0,0,1,1,1,1,1,1,1,1,0,0,1,1,0,0,0,1,1,1,0,1,0,0,1,1,1,0,1,0,0,0,0	3,3,3,3,3,3,3,3,3,3,3,3,3,3,3,3,3,3,3,3,3,3,3,3,3,3,3,3,3,3,3,3,3,3,3,3,3,3,3,3,3,3,3,3,3,3,3,3,3,3	3,3,3,3,3,3,3,3,3,3,3,3,3,3,3,3,3,3,3,3,3,3,3,3,3,3,3,3,3,3,3,3,3,3,3,3,3,3,3,3,3,3,3,3,3,3,3,3,3,3	2,2,2,2,2,2,2,2,2,2,2,2,2,2,2,2,2,2,2,2,2,2,2,2,2,2,2,2,2,2,2,2,2,2,2,2,2,2,2,2,2,2,2,2,2,2,2,2,2,2	2,2,2,2,2,2,2,2,2,2,2,2,2,2,2,2,2,2,2,2,2,2,2,2,2,2,2,2,2,2,2,2,2,2,2,2,2,2,2,2,2,2,2,2,2,2,2,2,2,2	3,3,3,3,3,3,3,3,3,3,3,3,3,3,3,3,3,3,3,3,3,3,3,3,3,3,3,3,3,3,3,3,3,3,3,3,3,3,3,3,3,3,3,3,3,3,3,3,3,3	3,1,3,1,1,1,0,2,2,0,2,2,1,3,1,1,0,0,2,1,3,1,1,1,3,3,3,2,0,3,3,2,0,0,3,1,0,3,2,0,2,2,3,2,1,0,0,2,0,3	2,2,2,2,2,2,2,2,2,2,2,2,2,2,2,2,2,2,2,2,2,2,2,2,2,2,2,2,2,2,2,2,2,2,2,2,2,2,2,2,2,2,2,2,2,2,2,2,2,2	0,1,0,1,0,1,1,0,0,0,0,1,1,0,1,0,0,0,0,1,1,1,1,1,1,1,1,0,0,1,1,0,0,0,1,1,1,0,1,0,0,1,1,1,0,1,0,0,0,0	0,1,0,1,0,1,1,0,0,0,0,1,1,0,1,0,0,0,0,1,1,1,1,1,1,1,1,0,0,1,1,0,0,0,1,1,1,0,1,0,0,1,1,1,0,1,0,0,0,0	0,1,0,1,0,1,1,0,0,0,0,1,1,0,1,0,0,0,0,1,1,1,1,1,1,1,1,0,0,1,1,0,0,0,1,1,1,0,1,0,0,1,1,1,0,1,0,0,0,0	2,2,2,2,2,2,2,2,2,2,2,2,2,2,2,2,2,2,2,2,2,2,2,2,2,2,2,2,2,2,2,2,2,2,2,2,2,2,2,2,2,2,2,2,2,2,2,2,2,2	3,3,3,3,3,3,3,3,3,3,3,3,3,3,3,3,3,3,3,3,3,3,3,3,3,3,3,3,3,3,3,3,3,3,3,3,3,3,3,3,3,3,3,3,3,3,3,3,3,3	3,3,3,3,3,3,3,3,3,3,3,3,3,3,3,3,3,3,3,3,3,3,3,3,3,3,3,3,3,3,3,3,3,3,3,3,3,3,3,3,3,3,3,3,3,3,3,3,3,3	0,1,0,1,0,1,1,0,0,0,0,1,1,0,1,0,0,0,0,1,1,1,1,1,1,1,1,0,0,1,1,0,0,0,1,1,1,0,1,0,0,1,1,1,0,1,0,0,0,0	0,1,0,1,0,1,1,0,0,0,0,1,1,0,1,0,0,0,0,1,1,1,1,1,1,1,1,0,0,1,1,0,0,0,1,1,1,0,1,0,0,1,1,1,0,1,0,0,0,0	0,1,0,1,0,1,1,0,0,0,0,1,1,0,1,0,0,0,0,1,1,1,1,1,1,1,1,0,0,1,1,0,0,0,1,1,1,0,1,0,0,1,1,1,0,1,0,0,0,0
48400	2,2,2,2,2,2,2,2,2,2,2,2,2,2,2,2,2,2,2,2,2,2,2,2,2,2,2,2,2,2,2,2,2,2,2,2,2,2,2,2,2,2,2,2,2,2,2,2,2,2	2,2,2,2,2,2,2,2,2,2,2,2,2,2,2,2,2,2,2,2,2,2,2,2,2,2,2,2,2,2,2,2,2,2,2,2,2,2,2,2,2,2,2,2,2,2,2,2,2,2	3,3,3,3,3,3,3,3,3,3,3,3,3,3,3,3,3,3,3,3,3,3,3,3,3,3,3,3,3,3,3,3,3,3,3,3,3,3,3,3,3,3,3,3,3,3,3,3,3,3	3,3,3,3,3,3,3,3,3,3,3,3,3,3,3,3,3,3,3,3,3,3,3,3,3,3,3,3,3,3,3,3,3,3,3,3,3,3,3,3,3,3,3,3,3,3,3,3,3,3	1,0,0,0,0,0,0,0,1,1,0,0,0,1,1,0,1,1,1,0,1,0,0,1,1,0,1,1,1,0,0,0,1,1,1,0,0,0,0,1,1,1,0,0,1,1,0,1,0,0	1,0,0,0,0,0,0,0,1,1,0,0,0,1,1,0,1,1,1,0,1,0,0,1,1,0,1,1,1,0,0,0,1,1,1,0,0,0,0,1,1,1,0,0,1,1,0,1,0,0	1,0,0,0,0,0,0,0,1,1,0,0,0,1,1,0,1,1,1,0,1,0,0,1,1,0,1,1,1,0,0,0,1,1,1,0,0,0,0,1,1,1,0,0,1,1,0,1,0,0	1,0,0,0,0,0,0,0,1,1,0,0,0,1,1,0,1,1,1,0,1,0,0,1,1,0,1,1,1,0,0,0,1,1,1,0,0,0,0,1,1,1,0,0,1,1,0,1,0,0	1,0,0,0,0,0,0,0,1,1,0,0,0,1,1,0,1,1,1,0,1,0,0,1,1,0,1,1,1,0,0,0,1,1,1,0,0,0,0,1,1,1,0,0,1,1,0,1,0,0	1,0,0,0,0,0,0,0,1,1,0,0,0,1,1,0,1,1,1,0,1,0,0,1,1,0,1,1,1,0,0,0,1,1,1,0,0,0,0,1,1,1,0,0,1,1,0,1,0,0	3,3,3,3,3,3,3,3,3,3,3,3,3,3,3,3,3,3,3,3,3,3,3,3,3,3,3,3,3,3,3,3,3,3,3,3,3,3,3,3,3,3,3,3,3,3,3,3,3,3	3,3,3,3,3,3,3,3,3,3,3,3,3,3,3,3,3,3,3,3,3,3,3,3,3,3,3,3,3,3,3,3,3,3,3,3,3,3,3,3,3,3,3,3,3,3,3,3,3,3	2,2,2,2,2,2,2,2,2,2,2,2,2,2,2,2,2,2,2,2,2,2,2,2,2,2,2,2,2,2,2,2,2,2,2,2,2,2,2,2,2,2,2,2,2,2,2,2,2,2	2,2,2,2,2,2,2,2,2,2,2,2,2,2,2,2,2,2,2,2,2,2,2,2,2,2,2,2,2,2,2,2,2,2,2,2,2,2,2,2,2,2,2,2,2,2,2,2,2,2	3,3,3,3,3,3,3,3,3,3,3,3,3,3,3,3,3,3,3,3,3,3,3,3,3,3,3,3,3,3,3,3,3,3,3,3,3,3,3,3,3,3,3,3,3,3,3,3,3,3	2,3,3,0,2,0,2,0,0,3,3,0,2,0,0,2,1,0,2,0,3,3,0,3,1,2,1,1,1,3,3,3,0,0,3,1,3,2,1,2,2,0,1,1,0,0,3,1,3,0	2,2,2,2,2,2,2,2,2,2,2,2,2,2,2,2,2,2,2,2,2,2,2,2,2,2,2,2,2,2,2,2,2,2,2,2,2,2,2,2,2,2,2,2,2,2,2,2,2,2	1,0,0,0,0,0,0,0,1,1,0,0,0,1,1,0,1,1,1,0,1,0,0,1,1,0,1,1,1,0,0,0,1,1,1,0,0,0,0,1,1,1,0,0,1,1,0,1,0,0	1,0,0,0,0,0,0,0,1,1,0,0,0,1,1,0,1,1,1,0,1,0,0,1,1,0,1,1,1,0,0,0,1,1,1,0,0,0,0,1,1,1,0,0,1,1,0,1,0,0	1,0,0,0,0,0,0,0,1,1,0,0,0,1,1,0,1,1,1,0,1,0,0,1,1,0,1,1,1,0,0,0,1,1,1,0,0,0,0,1,1,1,0,0,1,1,0,1,0,0	2,2,2,2,2,2,2,2,2,2,2,2,2,2,2,2,2,2,2,2,2,2,2,2,2,2,2,2,2,2,2,2,2,2,2,2,2,2,2,2,2,2,2,2,2,2,2,2,2,2	3,3,3,3,3,3,3,3,3,3,3,3,3,3,3,3,3,3,3,3,3,3,3,3,3,3,3,3,3,3,3,3,3,3,3,3,3,3,3,3,3,3,3,3,3,3,3,3,3,3	3,3,3,3,3,3,3,3,3,3,3,3,3,3,3,3,3,3,3,3,3,3,3,3,3,3,3,3,3,3,3,3,3,3,3,3,3,3,3,3,3,3,3,3,3,3,3,3,3,3	1,0,0,0,0,0,0,0,1,1,0,0,0,1,1,0,1,1,1,0,1,0,0,1,1,0,1,1,1,0,0,0,1,1,1,0,0,0,0,1,1,1,0,0,1,1,0,1,0,0	1,0,0,0,0,0,0,0,1,1,0,0,0,1,1,0,1,1,1,0,1,0,0,1,1,0,1,1,1,0,0,0,1,1,1,0,0,0,0,1,1,1,0,0,1,1,0,1,0,0	1,0,0,0,0,0,0,0,1,1,0,0,0,1,1,0,1,1,1,0,1,0,0,1,1,0,1,1,1,0,0,0,1,1,1,0,0,0,0,1,1,1,0,0,1,1,0,1,0,0
48500	2,2,2,2,2,2,2,2,2,2,2,2,2,2,2,2,2,2,2,2,2,2,2,2,2,2,2,2,2,2,2,2,2,2,2,2,2,2,2,2,2,2,2,2,2,2,2,2,2,2	2,2,2,2,2,2,2,2,2,2,2,2,2,2,2,2,2,2,2,2,2,2,2,2,2,2,2,2,2,2,2,2,2,2,2,2,2,2,2,2,2,2,2,2,2,2,2,2,2,2	3,3,3,3,3,3,3,3,3,3,3,3,3,3,3,3,3,3,3,3,3,3,3,3,3,3,3,3,3,3,3,3,3,3,3,3,3,3,3,3,3,3,3,3,3,3,3,3,3,3	3,3,3,3,3,3,3,3,3,3,3,3,3,3,3,3,3,3,3,3,3,3,3,3,3,3,3,3,3,3,3,3,3,3,3,3,3,3,3,3,3,3,3,3,3,3,3,3,3,3	1,0,1,1,1,1,1,1,1,1,0,1,0,1,0,1,0,1,1,1,1,0,0,0,1,1,1,0,0,1,1,0,0,1,1,1,0,1,0,1,1,1,1,0,1,1,1,1,0,1	1,0,1,1,1,1,1,1,1,1,0,1,0,1,0,1,0,1,1,1,1,0,0,0,1,1,1,0,0,1,1,0,0,1,1,1,0,1,0,1,1,1,1,0,1,1,1,1,0,1	1,0,1,1,1,1,1,1,1,1,0,1,0,1,0,1,0,1,1,1,1,0,0,0,1,1,1,0,0,1,1,0,0,1,1,1,0,1,0,1,1,1,1,0,1,1,1,1,0,1	1,0,1,1,1,1,1,1,1,1,0,1,0,1,0,1,0,1,1,1,1,0,0,0,1,1,1,0,0,1,1,0,0,1,1,1,0,1,0,1,1,1,1,0,1,1,1,1,0,1	1,0,1,1,1,1,1,1,1,1,0,1,0,1,0,1,0,1,1,1,1,0,0,0,1,1,1,0,0,1,1,0,0,1,1,1,0,1,0,1,1,1,1,0,1,1,1,1,0,1	1,0,1,1,1,1,1,1,1,1,0,1,0,1,0,1,0,1,1,1,1,0,0,0,1,1,1,0,0,1,1,0,0,1,1,1,0,1,0,1,1,1,1,0,1,1,1,1,0,1	3,3,3,3,3,3,3,3,3,3,3,3,3,3,3,3,3,3,3,3,3,3,3,3,3,3,3,3,3,3,3,3,3,3,3,3,3,3,3,3,3,3,3,3,3,3,3,3,3,3	3,3,3,3,3,3,3,3,3,3,3,3,3,3,3,3,3,3,3,3,3,3,3,3,3,3,3,3,3,3,3,3,3,3,3,3,3,3,3,3,3,3,3,3,3,3,3,3,3,3	2,2,2,2,2,2,2,2,2,2,2,2,2,2,2,2,2,2,2,2,2,2,2,2,2,2,2,2,2,2,2,2,2,2,2,2,2,2,2,2,2,2,2,2,2,2,2,2,2,2	2,2,2,2,2,2,2,2,2,2,2,2,2,2,2,2,2,2,2,2,2,2,2,2,2,2,2,2,2,2,2,2,2,2,2,2,2,2,2,2,2,2,2,2,2,2,2,2,2,2	3,3,3,3,3,3,3,3,3,3,3,3,3,3,3,3,3,3,3,3,3,3,3,3,3,3,3,3,3,3,3,3,3,3,3,3,3,3,3,3,3,3,3,3,3,3,3,3,3,3	2,3,0,1,2,1,0,3,3,1,0,3,1,0,2,3,2,3,3,1,1,3,0,2,3,1,3,2,2,2,1,2,1,1,1,2,0,0,0,3,1,2,1,0,3,0,2,0,2,0	2,2,2,2,2,2,2,2,2,2,2,2,2,2,2,2,2,2,2,2,2,2,2,2,2,2,2,2,2,2,2,2,2,2,2,2,2,2,2,2,2,2,2,2,2,2,2,2,2,2	1,0,1,1,1,1,1,1,1,1,0,1,0,1,0,1,0,1,1,1,1,0,0,0,1,1,1,0,0,1,1,0,0,1,1,1,0,1,0,1,1,1,1,0,1,1,1,1,0,1	1,0,1,1,1,1,1,1,1,1,0,1,0,1,0,1,0,1,1,1,1,0,0,0,1,1,1,0,0,1,1,0,0,1,1,1,0,1,0,1,1,1,1,0,1,1,1,1,0,1	1,0,1,1,1,1,1,1,1,1,0,1,0,1,0,1,0,1,1,1,1,0,0,0,1,1,1,0,0,1,1,0,0,1,1,1,0,1,0,1,1,1,1,0,1,1,1,1,0,1	2,2,2,2,2,2,2,2,2,2,2,2,2,2,2,2,2,2,2,2,2,2,2,2,2,2,2,2,2,2,2,2,2,2,2,2,2,2,2,2,2,2,2,2,2,2,2,2,2,2	3,3,3,3,3,3,3,3,3,3,3,3,3,3,3,3,3,3,3,3,3,3,3,3,3,3,3,3,3,3,3,3,3,3,3,3,3,3,3,3,3,3,3,3,3,3,3,3,3,3	3,3,3,3,3,3,3,3,3,3,3,3,3,3,3,3,3,3,3,3,3,3,3,3,3,3,3,3,3,3,3,3,3,3,3,3,3,3,3,3,3,3,3,3,3,3,3,3,3,3	1,0,1,1,1,1,1,1,1,1,0,1,0,1,0,1,0,1,1,1,1,0,0,0,1,1,1,0,0,1,1,0,0,1,1,1,0,1,0,1,1,1,1,0,1,1,1,1,0,1	1,0,1,1,1,1,1,1,1,1,0,1,0,1,0,1,0,1,1,1,1,0,0,0,1,1,1,0,0,1,1,0,0,1,1,1,0,1,0,1,1,1,1,0,1,1,1,1,0,1	1,0,1,1,1,1,1,1,1,1,0,1,0,1,0,1,0,1,1,1,1,0,0,0,1,1,1,0,0,1,1,0,0,1,1,1,0,1,0,1,1,1,1,0,1,1,1,1,0,1
48600	2,2,2,2,2,2,2,2,2,2,2,2,2,2,2,2,2,2,2,2,2,2,2,2,2,2,2,2,2,2,2,2,2,2,2,2,2,2,2,2,2,2,2,2,2,2,2,2,2,2	2,2,2,2,2,2,2,2,2,2,2,2,2,2,2,2,2,2,2,2,2,2,2,2,2,2,2,2,2,2,2,2,2,2,2,2,2,2,2,2,2,2,2,2,2,2,2,2,2,2	3,3,3,3,3,3,3,3,3,3,3,3,3,3,3,3,3,3,3,3,3,3,3,3,3,3,3,3,3,3,3,3,3,3,3,3,3,3,3,3,3,3,3,3,3,3,3,3,3,3	3,3,3,3,3,3,3,3,3,3,3,3,3,3,3,3,3,3,3,3,3,3,3,3,3,3,3,3,3,3,3,3,3,3,3,3,3,3,3,3,3,3,3,3,3,3,3,3,3,3	0,0,1,0,1,1,1,0,1,0,0,0,0,1,1,0,1,1,0,1,1,1,1,0,0,1,1,1,1,1,1,0,0,1,1,0,0,1,0,0,1,1,1,1,0,0,0,1,1,1	0,0,1,0,1,1,1,0,1,0,0,0,0,1,1,0,1,1,0,1,1,1,1,0,0,1,1,1,1,1,1,0,0,1,1,0,0,1,0,0,1,1,1,1,0,0,0,1,1,1	0,0,1,0,1,1,1,0,1,0,0,0,0,1,1,0,1,1,0,1,1,1,1,0,0,1,1,1,1,1,1,0,0,1,1,0,0,1,0,0,1,1,1,1,0,0,0,1,1,1	0,0,1,0,1,1,1,0,1,0,0,0,0,1,1,0,1,1,0,1,1,1,1,0,0,1,1,1,1,1,1,0,0,1,1,0,0,1,0,0,1,1,1,1,0,0,0,1,1,1	0,0,1,0,1,1,1,0,1,0,0,0,0,1,1,0,1,1,0,1,1,1,1,0,0,1,1,1,1,1,1,0,0,1,1,0,0,1,0,0,1,1,1,1,0,0,0,1,1,1	0,0,1,0,1,1,1,0,1,0,0,0,0,1,1,0,1,1,0,1,1,1,1,0,0,1,1,1,1,1,1,0,0,1,1,0,0,1,0,0,1,1,1,1,0,0,0,1,1,1	3,3,3,3,3,3,3,3,3,3,3,3,3,3,3,3,3,3,3,3,3,3,3,3,3,3,3,3,3,3,3,3,3,3,3,3,3,3,3,3,3,3,3,3,3,3,3,3,3,3	3,3,3,3,3,3,3,3,3,3,3,3,3,3,3,3,3,3,3,3,3,3,3,3,3,3,3,3,3,3,3,3,3,3,3,3,3,3,3,3,3,3,3,3,3,3,3,3,3,3	2,2,2,2,2,2,2,2,2,2,2,2,2,2,2,2,2,2,2,2,2,2,2,2,2,2,2,2,2,2,2,2,2,2,2,2,2,2,2,2,2,2,2,2,2,2,2,2,2,2	2,2,2,2,2,2,2,2,2,2,2,2,2,2,2,2,2,2,2,2,2,2,2,2,2,2,2,2,2,2,2,2,2,2,2,2,2,2,2,2,2,2,2,2,2,2,2,2,2,2	3,3,3,3,3,3,3,3,3,3,3,3,3,3,3,3,3,3,3,3,3,3,3,3,3,3,3,3,3,3,3,3,3,3,3,3,3,3,3,3,3,3,3,3,3,3,3,3,3,3	0,0,1,0,1,1,1,0,1,0,0,0,0,1,1,0,1,1,0,1,1,1,1,0,0,1,1,1,1,1,1,0,0,1,1,0,0,1,0,0,1,1,1,1,0,0,0,1,1,1	2,2,2,2,2,2,2,2,2,2,2,2,2,2,2,2,2,2,2,2,2,2,2,2,2,2,2,2,2,2,2,2,2,2,2,2,2,2,2,2,2,2,2,2,2,2,2,2,2,2	0,0,1,0,1,1,1,0,1,0,0,0,0,1,1,0,1,1,0,1,1,1,1,0,0,1,1,1,1,1,1,0,0,1,1,0,0,1,0,0,1,1,1,1,0,0,0,1,1,1	0,0,1,0,1,1,1,0,1,0,0,0,0,1,1,0,1,1,0,1,1,1,1,0,0,1,1,1,1,1,1,0,0,1,1,0,0,1,0,0,1,1,1,1,0,0,0,1,1,1	0,0,1,0,1,1,1,0,1,0,0,0,0,1,1,0,1,1,0,1,1,1,1,0,0,1,1,1,1,1,1,0,0,1,1,0,0,1,0,0,1,1,1,1,0,0,0,1,1,1	2,2,2,2,2,2,2,2,2,2,2,2,2,2,2,2,2,2,2,2,2,2,2,2,2,2,2,2,2,2,2,2,2,2,2,2,2,2,2,2,2,2,2,2,2,2,2,2,2,2	3,3,3,3,3,3,3,3,3,3,3,3,3,3,3,3,3,3,3,3,3,3,3,3,3,3,3,3,3,3,3,3,3,3,3,3,3,3,3,3,3,3,3,3,3,3,3,3,3,3	3,3,3,3,3,3,3,3,3,3,3,3,3,3,3,3,3,3,3,3,3,3,3,3,3,3,3,3,3,3,3,3,3,3,3,3,3,3,3,3,3,3,3,3,3,3,3,3,3,3	0,0,1,0,1,1,1,0,1,0,0,0,0,1,1,0,1,1,0,1,1,1,1,0,0,1,1,1,1,1,1,0,0,1,1,0,0,1,0,0,1,1,1,1,0,0,0,1,1,1	0,0,1,0,1,1,1,0,1,0,0,0,0,1,1,0,1,1,0,1,1,1,1,0,0,1,1,1,1,1,1,0,0,1,1,0,0,1,0,0,1,1,1,1,0,0,0,1,1,1	0,0,1,0,1,1,1,0,1,0,0,0,0,1,1,0,1,1,0,1,1,1,1,0,0,1,1,1,1,1,1,0,0,1,1,0,0,1,0,0,1,1,1,1,0,0,0,1,1,1
48700	2,2,2,2,2,2,2,2,2,2,2,2,2,2,2,2,2,2,2,2,2,2,2,2,2,2,2,2,2,2,2,2,2,2,2,2,2,2,2,2,2,2,2,2,2,2,2,2,2,2	2,2,2,2,2,2,2,2,2,2,2,2,2,2,2,2,2,2,2,2,2,2,2,2,2,2,2,2,2,2,2,2,2,2,2,2,2,2,2,2,2,2,2,2,2,2,2,2,2,2	3,3,3,3,3,3,3,3,3,3,3,3,3,3,3,3,3,3,3,3,3,3,3,3,3,3,3,3,3,3,3,3,3,3,3,3,3,3,3,3,3,3,3,3,3,3,3,3,3,3	3,3,3,3,3,3,3,3,3,3,3,3,3,3,3,3,3,3,3,3,3,3,3,3,3,3,3,3,3,3,3,3,3,3,3,3,3,3,3,3,3,3,3,3,3,3,3,3,3,3	0,0,1,0,0,0,1,1,0,1,1,1,1,1,0,1,0,1,1,1,0,1,1,1,0,0,1,0,1,1,1,0,1,0,1,1,1,1,1,1,0,1,0,1,1,1,1,1,1,0	0,0,1,0,0,0,1,1,0,1,1,1,1,1,0,1,0,1,1,1,0,1,1,1,0,0,1,0,1,1,1,0,1,0,1,1,1,1,1,1,0,1,0,1,1,1,1,1,1,0	0,0,1,0,0,0,1,1,0,1,1,1,1,1,0,1,0,1,1,1,0,1,1,1,0,0,1,0,1,1,1,0,1,0,1,1,1,1,1,1,0,1,0,1,1,1,1,1,1,0	0,0,1,0,0,0,1,1,0,1,1,1,1,1,0,1,0,1,1,1,0,1,1,1,0,0,1,0,1,1,1,0,1,0,1,1,1,1,1,1,0,1,0,1,1,1,1,1,1,0	0,0,1,0,0,0,1,1,0,1,1,1,1,1,0,1,0,1,1,1,0,1,1,1,0,0,1,0,1,1,1,0,1,0,1,1,1,1,1,1,0,1,0,1,1,1,1,1,1,0	0,0,1,0,0,0,1,1,0,1,1,1,1,1,0,1,0,1,1,1,0,1,1,1,0,0,1,0,1,1,1,0,1,0,1,1,1,1,1,1,0,1,0,1,1,1,1,1,1,0	3,3,3,3,3,3,3,3,3,3,3,3,3,3,3,3,3,3,3,3,3,3,3,3,3,3,3,3,3,3,3,3,3,3,3,3,3,3,3,3,3,3,3,3,3,3,3,3,3,3	3,3,3,3,3,3,3,3,3,3,3,3,3,3,3,3,3,3,3,3,3,3,3,3,3,3,3,3,3,3,3,3,3,3,3,3,3,3,3,3,3,3,3,3,3,3,3,3,3,3	2,2,2,2,2,2,2,2,2,2,2,2,2,2,2,2,2,2,2,2,2,2,2,2,2,2,2,2,2,2,2,2,2,2,2,2,2,2,2,2,2,2,2,2,2,2,2,2,2,2	2,2,2,2,2,2,2,2,2,2,2,2,2,2,2,2,2,2,2,2,2,2,2,2,2,2,2,2,2,2,2,2,2,2,2,2,2,2,2,2,2,2,2,2,2,2,2,2,2,2	3,3,3,3,3,3,3,3,3,3,3,3,3,3,3,3,3,3,3,3,3,3,3,3,3,3,3,3,3,3,3,3,3,3,3,3,3,3,3,3,3,3,3,3,3,3,3,3,3,3	3,3,1,2,3,3,3,1,1,1,3,3,2,3,3,3,2,3,3,1,3,3,3,3,3,3,3,3,1,1,3,3,3,3,3,3,3,3,3,3,3,3,3,3,3,3,3,3,1,3	2,2,2,2,2,2,2,2,2,2,2,2,2,2,2,2,2,2,2,2,2,2,2,2,2,2,2,2,2,2,2,2,2,2,2,2,2,2,2,2,2,2,2,2,2,2,2,2,2,2	0,0,1,0,0,0,1,1,0,1,1,1,1,1,0,1,0,1,1,1,0,1,1,1,0,0,1,0,1,1,1,0,1,0,1,1,1,1,1,1,0,1,0,1,1,1,1,1,1,0	0,0,1,0,0,0,1,1,0,1,1,1,1,1,0,1,0,1,1,1,0,1,1,1,0,0,1,0,1,1,1,0,1,0,1,1,1,1,1,1,0,1,0,1,1,1,1,1,1,0	0,0,1,0,0,0,1,1,0,1,1,1,1,1,0,1,0,1,1,1,0,1,1,1,0,0,1,0,1,1,1,0,1,0,1,1,1,1,1,1,0,1,0,1,1,1,1,1,1,0	2,2,2,2,2,2,2,2,2,2,2,2,2,2,2,2,2,2,2,2,2,2,2,2,2,2,2,2,2,2,2,2,2,2,2,2,2,2,2,2,2,2,2,2,2,2,2,2,2,2	3,3,3,3,3,3,3,3,3,3,3,3,3,3,3,3,3,3,3,3,3,3,3,3,3,3,3,3,3,3,3,3,3,3,3,3,3,3,3,3,3,3,3,3,3,3,3,3,3,3	3,3,3,3,3,3,3,3,3,3,3,3,3,3,3,3,3,3,3,3,3,3,3,3,3,3,3,3,3,3,3,3,3,3,3,3,3,3,3,3,3,3,3,3,3,3,3,3,3,3	0,0,1,0,0,0,1,1,0,1,1,1,1,1,0,1,0,1,1,1,0,1,1,1,0,0,1,0,1,1,1,0,1,0,1,1,1,1,1,1,0,1,0,1,1,1,1,1,1,0	0,0,1,0,0,0,1,1,0,1,1,1,1,1,0,1,0,1,1,1,0,1,1,1,0,0,1,0,1,1,1,0,1,0,1,1,1,1,1,1,0,1,0,1,1,1,1,1,1,0	0,0,1,0,0,0,1,1,0,1,1,1,1,1,0,1,0,1,1,1,0,1,1,1,0,0,1,0,1,1,1,0,1,0,1,1,1,1,1,1,0,1,0,1,1,1,1,1,1,0
48800	2,2,2,2,2,2,2,2,2,2,2,2,2,2,2,2,2,2,2,2,2,2,2,2,2,2,2,2,2,2,2,2,2,2,2,2,2,2,2,2,2,2,2,2,2,2,2,2,2,2	2,2,2,2,2,2,2,2,2,2,2,2,2,2,2,2,2,2,2,2,2,2,2,2,2,2,2,2,2,2,2,2,2,2,2,2,2,2,2,2,2,2,2,2,2,2,2,2,2,2	3,3,3,3,3,3,3,3,3,3,3,3,3,3,3,3,3,3,3,3,3,3,3,3,3,3,3,3,3,3,3,3,3,3,3,3,3,3,3,3,3,3,3,3,3,3,3,3,3,3	3,3,3,3,3,3,3,3,3,3,3,3,3,3,3,3,3,3,3,3,3,3,3,3,3,3,3,3,3,3,3,3,3,3,3,3,3,3,3,3,3,3,3,3,3,3,3,3,3,3	0,1,1,1,1,1,1,0,1,1,1,1,0,0,0,1,0,0,0,0,0,1,0,1,1,0,1,1,1,0,1,1,0,0,0,1,1,0,1,1,1,0,1,0,0,0,1,0,0,0	0,1,1,1,1,1,1,0,1,1,1,1,0,0,0,1,0,0,0,0,0,1,0,1,1,0,1,1,1,0,1,1,0,0,0,1,1,0,1,1,1,0,1,0,0,0,1,0,0,0	0,1,1,1,1,1,1,0,1,1,1,1,0,0,0,1,0,0,0,0,0,1,0,1,1,0,1,1,1,0,1,1,0,0,0,1,1,0,1,1,1,0,1,0,0,0,1,0,0,0	0,1,1,1,1,1,1,0,1,1,1,1,0,0,0,1,0,0,0,0,0,1,0,1,1,0,1,1,1,0,1,1,0,0,0,1,1,0,1,1,1,0,1,0,0,0,1,0,0,0	0,1,1,1,1,1,1,0,1,1,1,1,0,0,0,1,0,0,0,0,0,1,0,1,1,0,1,1,1,0,1,1,0,0,0,1,1,0,1,1,1,0,1,0,0,0,1,0,0,0	0,1,1,1,1,1,1,0,1,1,1,1,0,0,0,1,0,0,0,0,0,1,0,1,1,0,1,1,1,0,1,1,0,0,0,1,1,0,1,1,1,0,1,0,0,0,1,0,0,0	3,3,3,3,3,3,3,3,3,3,3,3,3,3,3,3,3,3,3,3,3,3,3,3,3,3,3,3,3,3,3,3,3,3,3,3,3,3,3,3,3,3,3,3,3,3,3,3,3,3	3,3,3,3,3,3,3,3,3,3,3,3,3,3,3,3,3,3,3,3,3,3,3,3,3,3,3,3,3,3,3,3,3,3,3,3,3,3,3,3,3,3,3,3,3,3,3,3,3,3	2,2,2,2,2,2,2,2,2,2,2,2,2,2,2,2,2,2,2,2,2,2,2,2,2,2,2,2,2,2,2,2,2,2,2,2,2,2,2,2,2,2,2,2,2,2,2,2,2,2	2,2,2,2,2,2,2,2,2,2,2,2,2,2,2,2,2,2,2,2,2,2,2,2,2,2,2,2,2,2,2,2,2,2,2,2,2,2,2,2,2,2,2,2,2,2,2,2,2,2	3,3,3,3,3,3,3,3,3,3,3,3,3,3,3,3,3,3,3,3,3,3,3,3,3,3,3,3,3,3,3,3,3,3,3,3,3,3,3,3,3,3,3,3,3,3,3,3,3,3	3,2,3,2,3,1,0,3,3,3,0,0,1,3,3,3,3,1,3,0,0,3,0,3,3,1,0,0,3,1,3,3,2,2,1,2,0,3,0,1,0,0,2,1,3,2,1,3,0,0	2,2,2,2,2,2,2,2,2,2,2,2,2,2,2,2,2,2,2,2,2,2,2,2,2,2,2,2,2,2,2,2,2,2,2,2,2,2,2,2,2,2,2,2,2,2,2,2,2,2	0,1,1,1,1,1,1,0,1,1,1,1,0,0,0,1,0,0,0,0,0,1,0,1,1,0,1,1,1,0,1,1,0,0,0,1,1,0,1,1,1,0,1,0,0,0,1,0,0,0	0,1,1,1,1,1,1,0,1,1,1,1,0,0,0,1,0,0,0,0,0,1,0,1,1,0,1,1,1,0,1,1,0,0,0,1,1,0,1,1,1,0,1,0,0,0,1,0,0,0	0,1,1,1,1,1,1,0,1,1,1,1,0,0,0,1,0,0,0,0,0,1,0,1,1,0,1,1,1,0,1,1,0,0,0,1,1,0,1,1,1,0,1,0,0,0,1,0,0,0	2,2,2,2,2,2,2,2,2,2,2,2,2,2,2,2,2,2,2,2,2,2,2,2,2,2,2,2,2,2,2,2,2,2,2,2,2,2,2,2,2,2,2,2,2,2,2,2,2,2	3,3,3,3,3,3,3,3,3,3,3,3,3,3,3,3,3,3,3,3,3,3,3,3,3,3,3,3,3,3,3,3,3,3,3,3,3,3,3,3,3,3,3,3,3,3,3,3,3,3	3,3,3,3,3,3,3,3,3,3,3,3,3,3,3,3,3,3,3,3,3,3,3,3,3,3,3,3,3,3,3,3,3,3,3,3,3,3,3,3,3,3,3,3,3,3,3,3,3,3	0,1,1,1,1,1,1,0,1,1,1,1,0,0,0,1,0,0,0,0,0,1,0,1,1,0,1,1,1,0,1,1,0,0,0,1,1,0,1,1,1,0,1,0,0,0,1,0,0,0	0,1,1,1,1,1,1,0,1,1,1,1,0,0,0,1,0,0,0,0,0,1,0,1,1,0,1,1,1,0,1,1,0,0,0,1,1,0,1,1,1,0,1,0,0,0,1,0,0,0	0,1,1,1,1,1,1,0,1,1,1,1,0,0,0,1,0,0,0,0,0,1,0,1,1,0,1,1,1,0,1,1,0,0,0,1,1,0,1,1,1,0,1,0,0,0,1,0,0,0
48900	2,2,2,2,2,2,2,2,2,2,2,2,2,2,2,2,2,2,2,2,2,2,2,2,2,2,2,2,2,2,2,2,2,2,2,2,2,2,2,2,2,2,2,2,2,2,2,2,2,2	2,2,2,2,2,2,2,2,2,2,2,2,2,2,2,2,2,2,2,2,2,2,2,2,2,2,2,2,2,2,2,2,2,2,2,2,2,2,2,2,2,2,2,2,2,2,2,2,2,2	3,3,3,3,3,3,3,3,3,3,3,3,3,3,3,3,3,3,3,3,3,3,3,3,3,3,3,3,3,3,3,3,3,3,3,3,3,3,3,3,3,3,3,3,3,3,3,3,3,3	3,3,3,3,3,3,3,3,3,3,3,3,3,3,3,3,3,3,3,3,3,3,3,3,3,3,3,3,3,3,3,3,3,3,3,3,3,3,3,3,3,3,3,3,3,3,3,3,3,3	0,1,1,1,1,1,1,1,0,1,1,1,1,1,1,1,1,0,0,1,1,1,1,0,1,1,1,1,0,1,1,1,0,0,1,1,1,0,1,0,1,1,1,1,1,1,1,1,0,0	0,1,1,1,1,1,1,1,0,1,1,1,1,1,1,1,1,0,0,1,1,1,1,0,1,1,1,1,0,1,1,1,0,0,1,1,1,0,1,0,1,1,1,1,1,1,1,1,0,0	0,1,1,1,1,1,1,1,0,1,1,1,1,1,1,1,1,0,0,1,1,1,1,0,1,1,1,1,0,1,1,1,0,0,1,1,1,0,1,0,1,1,1,1,1,1,1,1,0,0	0,1,1,1,1,1,1,1,0,1,1,1,1,1,1,1,1,0,0,1,1,1,1,0,1,1,1,1,0,1,1,1,0,0,1,1,1,0,1,0,1,1,1,1,1,1,1,1,0,0	0,1,1,1,1,1,1,1,0,1,1,1,1,1,1,1,1,0,0,1,1,1,1,0,1,1,1,1,0,1,1,1,0,0,1,1,1,0,1,0,1,1,1,1,1,1,1,1,0,0	0,1,1,1,1,1,1,1,0,1,1,1,1,1,1,1,1,0,0,1,1,1,1,0,1,1,1,1,0,1,1,1,0,0,1,1,1,0,1,0,1,1,1,1,1,1,1,1,0,0	3,3,3,3,3,3,3,3,3,3,3,3,3,3,3,3,3,3,3,3,3,3,3,3,3,3,3,3,3,3,3,3,3,3,3,3,3,3,3,3,3,3,3,3,3,3,3,3,3,3	3,3,3,3,3,3,3,3,3,3,3,3,3,3,3,3,3,3,3,3,3,3,3,3,3,3,3,3,3,3,3,3,3,3,3,3,3,3,3,3,3,3,3,3,3,3,3,3,3,3	2,2,2,2,2,2,2,2,2,2,2,2,2,2,2,2,2,2,2,2,2,2,2,2,2,2,2,2,2,2,2,2,2,2,2,2,2,2,2,2,2,2,2,2,2,2,2,2,2,2	2,2,2,2,2,2,2,2,2,2,2,2,2,2,2,2,2,2,2,2,2,2,2,2,2,2,2,2,2,2,2,2,2,2,2,2,2,2,2,2,2,2,2,2,2,2,2,2,2,2	3,3,3,3,3,3,3,3,3,3,3,3,3,3,3,3,3,3,3,3,3,3,3,3,3,3,3,3,3,3,3,3,3,3,3,3,3,3,3,3,3,3,3,3,3,3,3,3,3,3	3,3,3,3,3,3,3,3,3,3,3,3,3,1,3,3,1,3,3,3,3,3,2,3,3,3,3,3,3,3,3,3,3,3,3,3,3,3,3,3,3,3,3,3,3,3,3,3,3,3	2,2,2,2,2,2,2,2,2,2,2,2,2,2,2,2,2,2,2,2,2,2,2,2,2,2,2,2,2,2,2,2,2,2,2,2,2,2,2,2,2,2,2,2,2,2,2,2,2,2	0,1,1,1,1,1,1,1,0,1,1,1,1,1,1,1,1,0,0,1,1,1,1,0,1,1,1,1,0,1,1,1,0,0,1,1,1,0,1,0,1,1,1,1,1,1,1,1,0,0	0,1,1,1,1,1,1,1,0,1,1,1,1,1,1,1,1,0,0,1,1,1,1,0,1,1,1,1,0,1,1,1,0,0,1,1,1,0,1,0,1,1,1,1,1,1,1,1,0,0	0,1,1,1,1,1,1,1,0,1,1,1,1,1,1,1,1,0,0,1,1,1,1,0,1,1,1,1,0,1,1,1,0,0,1,1,1,0,1,0,1,1,1,1,1,1,1,1,0,0	2,2,2,2,2,2,2,2,2,2,2,2,2,2,2,2,2,2,2,2,2,2,2,2,2,2,2,2,2,2,2,2,2,2,2,2,2,2,2,2,2,2,2,2,2,2,2,2,2,2	3,3,3,3,3,3,3,3,3,3,3,3,3,3,3,3,3,3,3,3,3,3,3,3,3,3,3,3,3,3,3,3,3,3,3,3,3,3,3,3,3,3,3,3,3,3,3,3,3,3	3,3,3,3,3,3,3,3,3,3,3,3,3,3,3,3,3,3,3,3,3,3,3,3,3,3,3,3,3,3,3,3,3,3,3,3,3,3,3,3,3,3,3,3,3,3,3,3,3,3	0,1,1,1,1,1,1,1,0,1,1,1,1,1,1,1,1,0,0,1,1,1,1,0,1,1,1,1,0,1,1,1,0,0,1,1,1,0,1,0,1,1,1,1,1,1,1,1,0,0	0,1,1,1,1,1,1,1,0,1,1,1,1,1,1,1,1,0,0,1,1,1,1,0,1,1,1,1,0,1,1,1,0,0,1,1,1,0,1,0,1,1,1,1,1,1,1,1,0,0	0,1,1,1,1,1,1,1,0,1,1,1,1,1,1,1,1,0,0,1,1,1,1,0,1,1,1,1,0,1,1,1,0,0,1,1,1,0,1,0,1,1,1,1,1,1,1,1,0,0
49000	2,2,2,2,2,2,2,2,2,2,2,2,2,2,2,2,2,2,2,2,2,2,2,2,2,2,2,2,2,2,2,2,2,2,2,2,2,2,2,2,2,2,2,2,2,2,2,2,2,2	2,2,2,2,2,2,2,2,2,2,2,2,2,2,2,2,2,2,2,2,2,2,2,2,2,2,2,2,2,2,2,2,2,2,2,2,2,2,2,2,2,2,2,2,2,2,2,2,2,2	3,3,3,3,3,3,3,3,3,3,3,3,3,3,3,3,3,3,3,3,3,3,3,3,3,3,3,3,3,3,3,3,3,3,3,3,3,3,3,3,3,3,3,3,3,3,3,3,3,3	3,3,3,3,3,3,3,3,3,3,3,3,3,3,3,3,3,3,3,3,3,3,3,3,3,3,3,3,3,3,3,3,3,3,3,3,3,3,3,3,3,3,3,3,3,3,3,3,3,3	1,1,0,0,1,0,1,1,0,0,0,1,1,0,1,0,1,0,0,0,1,0,1,1,0,0,1,1,1,1,0,0,0,1,1,1,1,1,1,1,1,1,1,0,1,0,1,1,0,0	1,1,0,0,1,0,1,1,0,0,0,1,1,0,1,0,1,0,0,0,1,0,1,1,0,0,1,1,1,1,0,0,0,1,1,1,1,1,1,1,1,1,1,0,1,0,1,1,0,0	1,1,0,0,1,0,1,1,0,0,0,1,1,0,1,0,1,0,0,0,1,0,1,1,0,0,1,1,1,1,0,0,0,1,1,1,1,1,1,1,1,1,1,0,1,0,1,1,0,0	1,1,0,0,1,0,1,1,0,0,0,1,1,0,1,0,1,0,0,0,1,0,1,1,0,0,1,1,1,1,0,0,0,1,1,1,1,1,1,1,1,1,1,0,1,0,1,1,0,0	1,1,0,0,1,0,1,1,0,0,0,1,1,0,1,0,1,0,0,0,1,0,1,1,0,0,1,1,1,1,0,0,0,1,1,1,1,1,1,1,1,1,1,0,1,0,1,1,0,0	1,1,0,0,1,0,1,1,0,0,0,1,1,0,1,0,1,0,0,0,1,0,1,1,0,0,1,1,1,1,0,0,0,1,1,1,1,1,1,1,1,1,1,0,1,0,1,1,0,0	3,3,3,3,3,3,3,3,3,3,3,3,3,3,3,3,3,3,3,3,3,3,3,3,3,3,3,3,3,3,3,3,3,3,3,3,3,3,3,3,3,3,3,3,3,3,3,3,3,3	3,3,3,3,3,3,3,3,3,3,3,3,3,3,3,3,3,3,3,3,3,3,3,3,3,3,3,3,3,3,3,3,3,3,3,3,3,3,3,3,3,3,3,3,3,3,3,3,3,3	2,2,2,2,2,2,2,2,2,2,2,2,2,2,2,2,2,2,2,2,2,2,2,2,2,2,2,2,2,2,2,2,2,2,2,2,2,2,2,2,2,2,2,2,2,2,2,2,2,2	2,2,2,2,2,2,2,2,2,2,2,2,2,2,2,2,2,2,2,2,2,2,2,2,2,2,2,2,2,2,2,2,2,2,2,2,2,2,2,2,2,2,2,2,2,2,2,2,2,2	3,3,3,3,3,3,3,3,3,3,3,3,3,3,3,3,3,3,3,3,3,3,3,3,3,3,3,3,3,3,3,3,3,3,3,3,3,3,3,3,3,3,3,3,3,3,3,3,3,3	3,3,0,0,1,0,1,1,0,0,0,3,1,0,1,2,1,0,0,0,1,0,1,1,0,2,1,3,1,1,1,0,2,3,1,1,1,1,1,1,2,1,3,2,1,0,3,3,3,0	2,2,2,2,2,2,2,2,2,2,2,2,2,2,2,2,2,2,2,2,2,2,2,2,2,2,2,2,2,2,2,2,2,2,2,2,2,2,2,2,2,2,2,2,2,2,2,2,2,2	1,1,0,0,1,0,1,1,0,0,0,1,1,0,1,0,1,0,0,0,1,0,1,1,0,0,1,1,1,1,0,0,0,1,1,1,1,1,1,1,1,1,1,0,1,0,1,1,0,0	1,1,0,0,1,0,1,1,0,0,0,1,1,0,1,0,1,0,0,0,1,0,1,1,0,0,1,1,1,1,0,0,0,1,1,1,1,1,1,1,1,1,1,0,1,0,1,1,0,0	1,1,0,0,1,0,1,1,0,0,0,1,1,0,1,0,1,0,0,0,1,0,1,1,0,0,1,1,1,1,0,0,0,1,1,1,1,1,1,1,1,1,1,0,1,0,1,1,0,0	2,2,2,2,2,2,2,2,2,2,2,2,2,2,2,2,2,2,2,2,2,2,2,2,2,2,2,2,2,2,2,2,2,2,2,2,2,2,2,2,2,2,2,2,2,2,2,2,2,2	3,3,3,3,3,3,3,3,3,3,3,3,3,3,3,3,3,3,3,3,3,3,3,3,3,3,3,3,3,3,3,3,3,3,3,3,3,3,3,3,3,3,3,3,3,3,3,3,3,3	3,3,3,3,3,3,3,3,3,3,3,3,3,3,3,3,3,3,3,3,3,3,3,3,3,3,3,3,3,3,3,3,3,3,3,3,3,3,3,3,3,3,3,3,3,3,3,3,3,3	1,1,0,0,1,0,1,1,0,0,0,1,1,0,1,0,1,0,0,0,1,0,1,1,0,0,1,1,1,1,0,0,0,1,1,1,1,1,1,1,1,1,1,0,1,0,1,1,0,0	1,1,0,0,1,0,1,1,0,0,0,1,1,0,1,0,1,0,0,0,1,0,1,1,0,0,1,1,1,1,0,0,0,1,1,1,1,1,1,1,1,1,1,0,1,0,1,1,0,0	1,1,0,0,1,0,1,1,0,0,0,1,1,0,1,0,1,0,0,0,1,0,1,1,0,0,1,1,1,1,0,0,0,1,1,1,1,1,1,1,1,1,1,0,1,0,1,1,0,0
49100	2,2,2,2,2,2,2,2,2,2,2,2,2,2,2,2,2,2,2,2,2,2,2,2,2,2,2,2,2,2,2,2,2,2,2,2,2,2,2,2,2,2,2,2,2,2,2,2,2,2	2,2,2,2,2,2,2,2,2,2,2,2,2,2,2,2,2,2,2,2,2,2,2,2,2,2,2,2,2,2,2,2,2,2,2,2,2,2,2,2,2,2,2,2,2,2,2,2,2,2	3,3,3,3,3,3,3,3,3,3,3,3,3,3,3,3,3,3,3,3,3,3,3,3,3,3,3,3,3,3,3,3,3,3,3,3,3,3,3,3,3,3,3,3,3,3,3,3,3,3	3,3,3,3,3,3,3,3,3,3,3,3,3,3,3,3,3,3,3,3,3,3,3,3,3,3,3,3,3,3,3,3,3,3,3,3,3,3,3,3,3,3,3,3,3,3,3,3,3,3	0,0,1,0,0,1,0,0,0,1,1,1,1,1,0,1,1,0,0,1,0,0,1,0,1,0,1,1,1,1,1,1,0,1,0,0,1,0,0,0,0,1,1,0,1,0,0,0,1,0	0,0,1,0,0,1,0,0,0,1,1,1,1,1,0,1,1,0,0,1,0,0,1,0,1,0,1,1,1,1,1,1,0,1,0,0,1,0,0,0,0,1,1,0,1,0,0,0,1,0	0,0,1,0,0,1,0,0,0,1,1,1,1,1,0,1,1,0,0,1,0,0,1,0,1,0,1,1,1,1,1,1,0,1,0,0,1,0,0,0,0,1,1,0,1,0,0,0,1,0	0,0,1,0,0,1,0,0,0,1,1,1,1,1,0,1,1,0,0,1,0,0,1,0,1,0,1,1,1,1,1,1,0,1,0,0,1,0,0,0,0,1,1,0,1,0,0,0,1,0	0,0,1,0,0,1,0,0,0,1,1,1,1,1,0,1,1,0,0,1,0,0,1,0,1,0,1,1,1,1,1,1,0,1,0,0,1,0,0,0,0,1,1,0,1,0,0,0,1,0	0,0,1,0,0,1,0,0,0,1,1,1,1,1,0,1,1,0,0,1,0,0,1,0,1,0,1,1,1,1,1,1,0,1,0,0,1,0,0,0,0,1,1,0,1,0,0,0,1,0	3,3,3,3,3,3,3,3,3,3,3,3,3,3,3,3,3,3,3,3,3,3,3,3,3,3,3,3,3,3,3,3,3,3,3,3,3,3,3,3,3,3,3,3,3,3,3,3,3,3	3,3,3,3,3,3,3,3,3,3,3,3,3,3,3,3,3,3,3,3,3,3,3,3,3,3,3,3,3,3,3,3,3,3,3,3,3,3,3,3,3,3,3,3,3,3,3,3,3,3	2,2,2,2,2,2,2,2,2,2,2,2,2,2,2,2,2,2,2,2,2,2,2,2,2,2,2,2,2,2,2,2,2,2,2,2,2,2,2,2,2,2,2,2,2,2,2,2,2,2	2,2,2,2,2,2,2,2,2,2,2,2,2,2,2,2,2,2,2,2,2,2,2,2,2,2,2,2,2,2,2,2,2,2,2,2,2,2,2,2,2,2,2,2,2,2,2,2,2,2	3,3,3,3,3,3,3,3,3,3,3,3,3,3,3,3,3,3,3,3,3,3,3,3,3,3,3,3,3,3,3,3,3,3,3,3,3,3,3,3,3,3,3,3,3,3,3,3,3,3	0,2,1,0,0,1,3,0,0,3,2,3,3,2,2,3,1,0,0,1,0,2,3,0,1,0,3,1,3,3,1,3,0,3,0,0,1,0,2,0,3,1,3,0,1,0,2,0,1,3	2,2,2,2,2,2,2,2,2,2,2,2,2,2,2,2,2,2,2,2,2,2,2,2,2,2,2,2,2,2,2,2,2,2,2,2,2,2,2,2,2,2,2,2,2,2,2,2,2,2	0,0,1,0,0,1,0,0,0,1,1,1,1,1,0,1,1,0,0,1,0,0,1,0,1,0,1,1,1,1,1,1,0,1,0,0,1,0,0,0,0,1,1,0,1,0,0,0,1,0	0,0,1,0,0,1,0,0,0,1,1,1,1,1,0,1,1,0,0,1,0,0,1,0,1,0,1,1,1,1,1,1,0,1,0,0,1,0,0,0,0,1,1,0,1,0,0,0,1,0	0,0,1,0,0,1,0,0,0,1,1,1,1,1,0,1,1,0,0,1,0,0,1,0,1,0,1,1,1,1,1,1,0,1,0,0,1,0,0,0,0,1,1,0,1,0,0,0,1,0	2,2,2,2,2,2,2,2,2,2,2,2,2,2,2,2,2,2,2,2,2,2,2,2,2,2,2,2,2,2,2,2,2,2,2,2,2,2,2,2,2,2,2,2,2,2,2,2,2,2	3,3,3,3,3,3,3,3,3,3,3,3,3,3,3,3,3,3,3,3,3,3,3,3,3,3,3,3,3,3,3,3,3,3,3,3,3,3,3,3,3,3,3,3,3,3,3,3,3,3	3,3,3,3,3,3,3,3,3,3,3,3,3,3,3,3,3,3,3,3,3,3,3,3,3,3,3,3,3,3,3,3,3,3,3,3,3,3,3,3,3,3,3,3,3,3,3,3,3,3	0,0,1,0,0,1,0,0,0,1,1,1,1,1,0,1,1,0,0,1,0,0,1,0,1,0,1,1,1,1,1,1,0,1,0,0,1,0,0,0,0,1,1,0,1,0,0,0,1,0	0,0,1,0,0,1,0,0,0,1,1,1,1,1,0,1,1,0,0,1,0,0,1,0,1,0,1,1,1,1,1,1,0,1,0,0,1,0,0,0,0,1,1,0,1,0,0,0,1,0	0,0,1,0,0,1,0,0,0,1,1,1,1,1,0,1,1,0,0,1,0,0,1,0,1,0,1,1,1,1,1,1,0,1,0,0,1,0,0,0,0,1,1,0,1,0,0,0,1,0
49200	2,2,2,2,2,2,2,2,2,2,2,2,2,2,2,2,2,2,2,2,2,2,2,2,2,2,2,2,2,2,2,2,2,2,2,2,2,2,2,2,2,2,2,2,2,2,2,2,2,2	2,2,2,2,2,2,2,2,2,2,2,2,2,2,2,2,2,2,2,2,2,2,2,2,2,2,2,2,2,2,2,2,2,2,2,2,2,2,2,2,2,2,2,2,2,2,2,2,2,2	3,3,3,3,3,3,3,3,3,3,3,3,3,3,3,3,3,3,3,3,3,3,3,3,3,3,3,3,3,3,3,3,3,3,3,3,3,3,3,3,3,3,3,3,3,3,3,3,3,3	3,3,3,3,3,3,3,3,3,3,3,3,3,3,3,3,3,3,3,3,3,3,3,3,3,3,3,3,3,3,3,3,3,3,3,3,3,3,3,3,3,3,3,3,3,3,3,3,3,3	0,1,1,1,1,0,1,1,1,1,1,1,0,1,1,1,0,1,1,0,0,1,1,1,1,0,1,1,0,1,1,0,0,1,0,1,0,1,0,0,0,1,0,1,1,1,1,0,0,1	0,1,1,1,1,0,1,1,1,1,1,1,0,1,1,1,0,1,1,0,0,1,1,1,1,0,1,1,0,1,1,0,0,1,0,1,0,1,0,0,0,1,0,1,1,1,1,0,0,1	0,1,1,1,1,0,1,1,1,1,1,1,0,1,1,1,0,1,1,0,0,1,1,1,1,0,1,1,0,1,1,0,0,1,0,1,0,1,0,0,0,1,0,1,1,1,1,0,0,1	0,1,1,1,1,0,1,1,1,1,1,1,0,1,1,1,0,1,1,0,0,1,1,1,1,0,1,1,0,1,1,0,0,1,0,1,0,1,0,0,0,1,0,1,1,1,1,0,0,1	0,1,1,1,1,0,1,1,1,1,1,1,0,1,1,1,0,1,1,0,0,1,1,1,1,0,1,1,0,1,1,0,0,1,0,1,0,1,0,0,0,1,0,1,1,1,1,0,0,1	0,1,1,1,1,0,1,1,1,1,1,1,0,1,1,1,0,1,1,0,0,1,1,1,1,0,1,1,0,1,1,0,0,1,0,1,0,1,0,0,0,1,0,1,1,1,1,0,0,1	3,3,3,3,3,3,3,3,3,3,3,3,3,3,3,3,3,3,3,3,3,3,3,3,3,3,3,3,3,3,3,3,3,3,3,3,3,3,3,3,3,3,3,3,3,3,3,3,3,3	3,3,3,3,3,3,3,3,3,3,3,3,3,3,3,3,3,3,3,3,3,3,3,3,3,3,3,3,3,3,3,3,3,3,3,3,3,3,3,3,3,3,3,3,3,3,3,3,3,3	2,2,2,2,2,2,2,2,2,2,2,2,2,2,2,2,2,2,2,2,2,2,2,2,2,2,2,2,2,2,2,2,2,2,2,2,2,2,2,2,2,2,2,2,2,2,2,2,2,2	2,2,2,2,2,2,2,2,2,2,2,2,2,2,2,2,2,2,2,2,2,2,2,2,2,2,2,2,2,2,2,2,2,2,2,2,2,2,2,2,2,2,2,2,2,2,2,2,2,2	3,3,3,3,3,3,3,3,3,3,3,3,3,3,3,3,3,3,3,3,3,3,3,3,3,3,3,3,3,3,3,3,3,3,3,3,3,3,3,3,3,3,3,3,3,3,3,3,3,3	0,3,2,2,3,0,2,3,3,3,0,1,2,2,2,2,2,2,2,2,2,1,0,2,2,2,0,2,0,0,0,2,2,0,2,3,0,2,2,0,2,0,2,0,0,0,2,2,0,0	2,2,2,2,2,2,2,2,2,2,2,2,2,2,2,2,2,2,2,2,2,2,2,2,2,2,2,2,2,2,2,2,2,2,2,2,2,2,2,2,2,2,2,2,2,2,2,2,2,2	0,1,1,1,1,0,1,1,1,1,1,1,0,1,1,1,0,1,1,0,0,1,1,1,1,0,1,1,0,1,1,0,0,1,0,1,0,1,0,0,0,1,0,1,1,1,1,0,0,1	0,1,1,1,1,0,1,1,1,1,1,1,0,1,1,1,0,1,1,0,0,1,1,1,1,0,1,1,0,1,1,0,0,1,0,1,0,1,0,0,0,1,0,1,1,1,1,0,0,1	0,1,1,1,1,0,1,1,1,1,1,1,0,1,1,1,0,1,1,0,0,1,1,1,1,0,1,1,0,1,1,0,0,1,0,1,0,1,0,0,0,1,0,1,1,1,1,0,0,1	2,2,2,2,2,2,2,2,2,2,2,2,2,2,2,2,2,2,2,2,2,2,2,2,2,2,2,2,2,2,2,2,2,2,2,2,2,2,2,2,2,2,2,2,2,2,2,2,2,2	3,3,3,3,3,3,3,3,3,3,3,3,3,3,3,3,3,3,3,3,3,3,3,3,3,3,3,3,3,3,3,3,3,3,3,3,3,3,3,3,3,3,3,3,3,3,3,3,3,3	3,3,3,3,3,3,3,3,3,3,3,3,3,3,3,3,3,3,3,3,3,3,3,3,3,3,3,3,3,3,3,3,3,3,3,3,3,3,3,3,3,3,3,3,3,3,3,3,3,3	0,1,1,1,1,0,1,1,1,1,1,1,0,1,1,1,0,1,1,0,0,1,1,1,1,0,1,1,0,1,1,0,0,1,0,1,0,1,0,0,0,1,0,1,1,1,1,0,0,1	0,1,1,1,1,0,1,1,1,1,1,1,0,1,1,1,0,1,1,0,0,1,1,1,1,0,1,1,0,1,1,0,0,1,0,1,0,1,0,0,0,1,0,1,1,1,1,0,0,1	0,1,1,1,1,0,1,1,1,1,1,1,0,1,1,1,0,1,1,0,0,1,1,1,1,0,1,1,0,1,1,0,0,1,0,1,0,1,0,0,0,1,0,1,1,1,1,0,0,1
49300	2,2,2,2,2,2,2,2,2,2,2,2,2,2,2,2,2,2,2,2,2,2,2,2,2,2,2,2,2,2,2,2,2,2,2,2,2,2,2,2,2,2,2,2,2,2,2,2,2,2	2,2,2,2,2,2,2,2,2,2,2,2,2,2,2,2,2,2,2,2,2,2,2,2,2,2,2,2,2,2,2,2,2,2,2,2,2,2,2,2,2,2,2,2,2,2,2,2,2,2	3,3,3,3,3,3,3,3,3,3,3,3,3,3,3,3,3,3,3,3,3,3,3,3,3,3,3,3,3,3,3,3,3,3,3,3,3,3,3,3,3,3,3,3,3,3,3,3,3,3	3,3,3,3,3,3,3,3,3,3,3,3,3,3,3,3,3,3,3,3,3,3,3,3,3,3,3,3,3,3,3,3,3,3,3,3,3,3,3,3,3,3,3,3,3,3,3,3,3,3	1,0,0,1,1,0,0,0,0,1,1,1,1,0,1,0,0,0,0,1,1,0,1,1,1,0,1,1,1,1,1,0,1,1,1,0,0,0,1,0,0,1,1,1,0,1,1,0,0,1	1,0,0,1,1,0,0,0,0,1,1,1,1,0,1,0,0,0,0,1,1,0,1,1,1,0,1,1,1,1,1,0,1,1,1,0,0,0,1,0,0,1,1,1,0,1,1,0,0,1	1,0,0,1,1,0,0,0,0,1,1,1,1,0,1,0,0,0,0,1,1,0,1,1,1,0,1,1,1,1,1,0,1,1,1,0,0,0,1,0,0,1,1,1,0,1,1,0,0,1	1,0,0,1,1,0,0,0,0,1,1,1,1,0,1,0,0,0,0,1,1,0,1,1,1,0,1,1,1,1,1,0,1,1,1,0,0,0,1,0,0,1,1,1,0,1,1,0,0,1	1,0,0,1,1,0,0,0,0,1,1,1,1,0,1,0,0,0,0,1,1,0,1,1,1,0,1,1,1,1,1,0,1,1,1,0,0,0,1,0,0,1,1,1,0,1,1,0,0,1	1,0,0,1,1,0,0,0,0,1,1,1,1,0,1,0,0,0,0,1,1,0,1,1,1,0,1,1,1,1,1,0,1,1,1,0,0,0,1,0,0,1,1,1,0,1,1,0,0,1	3,3,3,3,3,3,3,3,3,3,3,3,3,3,3,3,3,3,3,3,3,3,3,3,3,3,3,3,3,3,3,3,3,3,3,3,3,3,3,3,3,3,3,3,3,3,3,3,3,3	3,3,3,3,3,3,3,3,3,3,3,3,3,3,3,3,3,3,3,3,3,3,3,3,3,3,3,3,3,3,3,3,3,3,3,3,3,3,3,3,3,3,3,3,3,3,3,3,3,3	2,2,2,2,2,2,2,2,2,2,2,2,2,2,2,2,2,2,2,2,2,2,2,2,2,2,2,2,2,2,2,2,2,2,2,2,2,2,2,2,2,2,2,2,2,2,2,2,2,2	2,2,2,2,2,2,2,2,2,2,2,2,2,2,2,2,2,2,2,2,2,2,2,2,2,2,2,2,2,2,2,2,2,2,2,2,2,2,2,2,2,2,2,2,2,2,2,2,2,2	3,3,3,3,3,3,3,3,3,3,3,3,3,3,3,3,3,3,3,3,3,3,3,3,3,3,3,3,3,3,3,3,3,3,3,3,3,3,3,3,3,3,3,3,3,3,3,3,3,3	3,0,0,3,1,2,3,3,2,1,1,0,1,3,3,2,2,0,2,3,0,2,1,1,1,3,1,3,1,2,3,0,1,3,3,0,0,2,2,2,2,2,0,3,3,1,2,2,1,3	2,2,2,2,2,2,2,2,2,2,2,2,2,2,2,2,2,2,2,2,2,2,2,2,2,2,2,2,2,2,2,2,2,2,2,2,2,2,2,2,2,2,2,2,2,2,2,2,2,2	1,0,0,1,1,0,0,0,0,1,1,1,1,0,1,0,0,0,0,1,1,0,1,1,1,0,1,1,1,1,1,0,1,1,1,0,0,0,1,0,0,1,1,1,0,1,1,0,0,1	1,0,0,1,1,0,0,0,0,1,1,1,1,0,1,0,0,0,0,1,1,0,1,1,1,0,1,1,1,1,1,0,1,1,1,0,0,0,1,0,0,1,1,1,0,1,1,0,0,1	1,0,0,1,1,0,0,0,0,1,1,1,1,0,1,0,0,0,0,1,1,0,1,1,1,0,1,1,1,1,1,0,1,1,1,0,0,0,1,0,0,1,1,1,0,1,1,0,0,1	2,2,2,2,2,2,2,2,2,2,2,2,2,2,2,2,2,2,2,2,2,2,2,2,2,2,2,2,2,2,2,2,2,2,2,2,2,2,2,2,2,2,2,2,2,2,2,2,2,2	3,3,3,3,3,3,3,3,3,3,3,3,3,3,3,3,3,3,3,3,3,3,3,3,3,3,3,3,3,3,3,3,3,3,3,3,3,3,3,3,3,3,3,3,3,3,3,3,3,3	3,3,3,3,3,3,3,3,3,3,3,3,3,3,3,3,3,3,3,3,3,3,3,3,3,3,3,3,3,3,3,3,3,3,3,3,3,3,3,3,3,3,3,3,3,3,3,3,3,3	1,0,0,1,1,0,0,0,0,1,1,1,1,0,1,0,0,0,0,1,1,0,1,1,1,0,1,1,1,1,1,0,1,1,1,0,0,0,1,0,0,1,1,1,0,1,1,0,0,1	1,0,0,1,1,0,0,0,0,1,1,1,1,0,1,0,0,0,0,1,1,0,1,1,1,0,1,1,1,1,1,0,1,1,1,0,0,0,1,0,0,1,1,1,0,1,1,0,0,1	1,0,0,1,1,0,0,0,0,1,1,1,1,0,1,0,0,0,0,1,1,0,1,1,1,0,1,1,1,1,1,0,1,1,1,0,0,0,1,0,0,1,1,1,0,1,1,0,0,1
49400	2,2,2,2,2,2,2,2,2,2,2,2,2,2,2,2,2,2,2,2,2,2,2,2,2,2,2,2,2,2,2,2,2,2,2,2,2,2,2,2,2,2,2,2,2,2,2,2,2,2	2,2,2,2,2,2,2,2,2,2,2,2,2,2,2,2,2,2,2,2,2,2,2,2,2,2,2,2,2,2,2,2,2,2,2,2,2,2,2,2,2,2,2,2,2,2,2,2,2,2	3,3,3,3,3,3,3,3,3,3,3,3,3,3,3,3,3,3,3,3,3,3,3,3,3,3,3,3,3,3,3,3,3,3,3,3,3,3,3,3,3,3,3,3,3,3,3,3,3,3	3,3,3,3,3,3,3,3,3,3,3,3,3,3,3,3,3,3,3,3,3,3,3,3,3,3,3,3,3,3,3,3,3,3,3,3,3,3,3,3,3,3,3,3,3,3,3,3,3,3	1,1,1,1,1,1,1,0,0,0,1,0,1,0,0,1,1,1,1,0,1,0,1,0,1,0,0,1,1,0,1,1,1,1,1,1,0,1,1,0,1,1,1,0,0,0,1,0,1,1	1,1,1,1,1,1,1,0,0,0,1,0,1,0,0,1,1,1,1,0,1,0,1,0,1,0,0,1,1,0,1,1,1,1,1,1,0,1,1,0,1,1,1,0,0,0,1,0,1,1	1,1,1,1,1,1,1,0,0,0,1,0,1,0,0,1,1,1,1,0,1,0,1,0,1,0,0,1,1,0,1,1,1,1,1,1,0,1,1,0,1,1,1,0,0,0,1,0,1,1	1,1,1,1,1,1,1,0,0,0,1,0,1,0,0,1,1,1,1,0,1,0,1,0,1,0,0,1,1,0,1,1,1,1,1,1,0,1,1,0,1,1,1,0,0,0,1,0,1,1	1,1,1,1,1,1,1,0,0,0,1,0,1,0,0,1,1,1,1,0,1,0,1,0,1,0,0,1,1,0,1,1,1,1,1,1,0,1,1,0,1,1,1,0,0,0,1,0,1,1	1,1,1,1,1,1,1,0,0,0,1,0,1,0,0,1,1,1,1,0,1,0,1,0,1,0,0,1,1,0,1,1,1,1,1,1,0,1,1,0,1,1,1,0,0,0,1,0,1,1	3,3,3,3,3,3,3,3,3,3,3,3,3,3,3,3,3,3,3,3,3,3,3,3,3,3,3,3,3,3,3,3,3,3,3,3,3,3,3,3,3,3,3,3,3,3,3,3,3,3	3,3,3,3,3,3,3,3,3,3,3,3,3,3,3,3,3,3,3,3,3,3,3,3,3,3,3,3,3,3,3,3,3,3,3,3,3,3,3,3,3,3,3,3,3,3,3,3,3,3	2,2,2,2,2,2,2,2,2,2,2,2,2,2,2,2,2,2,2,2,2,2,2,2,2,2,2,2,2,2,2,2,2,2,2,2,2,2,2,2,2,2,2,2,2,2,2,2,2,2	2,2,2,2,2,2,2,2,2,2,2,2,2,2,2,2,2,2,2,2,2,2,2,2,2,2,2,2,2,2,2,2,2,2,2,2,2,2,2,2,2,2,2,2,2,2,2,2,2,2	3,3,3,3,3,3,3,3,3,3,3,3,3,3,3,3,3,3,3,3,3,3,3,3,3,3,3,3,3,3,3,3,3,3,3,3,3,3,3,3,3,3,3,3,3,3,3,3,3,3	1,2,0,3,2,0,2,1,3,2,1,0,2,0,2,3,3,0,3,3,3,1,0,0,3,1,3,1,1,3,1,2,1,1,2,3,3,2,2,0,0,3,2,3,3,0,3,3,3,3	2,2,2,2,2,2,2,2,2,2,2,2,2,2,2,2,2,2,2,2,2,2,2,2,2,2,2,2,2,2,2,2,2,2,2,2,2,2,2,2,2,2,2,2,2,2,2,2,2,2	1,1,1,1,1,1,1,0,0,0,1,0,1,0,0,1,1,1,1,0,1,0,1,0,1,0,0,1,1,0,1,1,1,1,1,1,0,1,1,0,1,1,1,0,0,0,1,0,1,1	1,1,1,1,1,1,1,0,0,0,1,0,1,0,0,1,1,1,1,0,1,0,1,0,1,0,0,1,1,0,1,1,1,1,1,1,0,1,1,0,1,1,1,0,0,0,1,0,1,1	1,1,1,1,1,1,1,0,0,0,1,0,1,0,0,1,1,1,1,0,1,0,1,0,1,0,0,1,1,0,1,1,1,1,1,1,0,1,1,0,1,1,1,0,0,0,1,0,1,1	2,2,2,2,2,2,2,2,2,2,2,2,2,2,2,2,2,2,2,2,2,2,2,2,2,2,2,2,2,2,2,2,2,2,2,2,2,2,2,2,2,2,2,2,2,2,2,2,2,2	3,3,3,3,3,3,3,3,3,3,3,3,3,3,3,3,3,3,3,3,3,3,3,3,3,3,3,3,3,3,3,3,3,3,3,3,3,3,3,3,3,3,3,3,3,3,3,3,3,3	3,3,3,3,3,3,3,3,3,3,3,3,3,3,3,3,3,3,3,3,3,3,3,3,3,3,3,3,3,3,3,3,3,3,3,3,3,3,3,3,3,3,3,3,3,3,3,3,3,3	1,1,1,1,1,1,1,0,0,0,1,0,1,0,0,1,1,1,1,0,1,0,1,0,1,0,0,1,1,0,1,1,1,1,1,1,0,1,1,0,1,1,1,0,0,0,1,0,1,1	1,1,1,1,1,1,1,0,0,0,1,0,1,0,0,1,1,1,1,0,1,0,1,0,1,0,0,1,1,0,1,1,1,1,1,1,0,1,1,0,1,1,1,0,0,0,1,0,1,1	1,1,1,1,1,1,1,0,0,0,1,0,1,0,0,1,1,1,1,0,1,0,1,0,1,0,0,1,1,0,1,1,1,1,1,1,0,1,1,0,1,1,1,0,0,0,1,0,1,1
49500	2,2,2,2,2,2,2,2,2,2,2,2,2,2,2,2,2,2,2,2,2,2,2,2,2,2,2,2,2,2,2,2,2,2,2,2,2,2,2,2,2,2,2,2,2,2,2,2,2,2	2,2,2,2,2,2,2,2,2,2,2,2,2,2,2,2,2,2,2,2,2,2,2,2,2,2,2,2,2,2,2,2,2,2,2,2,2,2,2,2,2,2,2,2,2,2,2,2,2,2	3,3,3,3,3,3,3,3,3,3,3,3,3,3,3,3,3,3,3,3,3,3,3,3,3,3,3,3,3,3,3,3,3,3,3,3,3,3,3,3,3,3,3,3,3,3,3,3,3,3	3,3,3,3,3,3,3,3,3,3,3,3,3,3,3,3,3,3,3,3,3,3,3,3,3,3,3,3,3,3,3,3,3,3,3,3,3,3,3,3,3,3,3,3,3,3,3,3,3,3	1,0,0,0,0,1,1,1,1,1,0,1,1,1,1,0,0,1,1,1,1,0,1,1,0,1,0,1,0,0,1,0,0,0,0,0,0,1,1,0,1,1,0,0,0,0,1,0,1,1	1,0,0,0,0,1,1,1,1,1,0,1,1,1,1,0,0,1,1,1,1,0,1,1,0,1,0,1,0,0,1,0,0,0,0,0,0,1,1,0,1,1,0,0,0,0,1,0,1,1	1,0,0,0,0,1,1,1,1,1,0,1,1,1,1,0,0,1,1,1,1,0,1,1,0,1,0,1,0,0,1,0,0,0,0,0,0,1,1,0,1,1,0,0,0,0,1,0,1,1	1,0,0,0,0,1,1,1,1,1,0,1,1,1,1,0,0,1,1,1,1,0,1,1,0,1,0,1,0,0,1,0,0,0,0,0,0,1,1,0,1,1,0,0,0,0,1,0,1,1	1,0,0,0,0,1,1,1,1,1,0,1,1,1,1,0,0,1,1,1,1,0,1,1,0,1,0,1,0,0,1,0,0,0,0,0,0,1,1,0,1,1,0,0,0,0,1,0,1,1	1,0,0,0,0,1,1,1,1,1,0,1,1,1,1,0,0,1,1,1,1,0,1,1,0,1,0,1,0,0,1,0,0,0,0,0,0,1,1,0,1,1,0,0,0,0,1,0,1,1	3,3,3,3,3,3,3,3,3,3,3,3,3,3,3,3,3,3,3,3,3,3,3,3,3,3,3,3,3,3,3,3,3,3,3,3,3,3,3,3,3,3,3,3,3,3,3,3,3,3	3,3,3,3,3,3,3,3,3,3,3,3,3,3,3,3,3,3,3,3,3,3,3,3,3,3,3,3,3,3,3,3,3,3,3,3,3,3,3,3,3,3,3,3,3,3,3,3,3,3	2,2,2,2,2,2,2,2,2,2,2,2,2,2,2,2,2,2,2,2,2,2,2,2,2,2,2,2,2,2,2,2,2,2,2,2,2,2,2,2,2,2,2,2,2,2,2,2,2,2	2,2,2,2,2,2,2,2,2,2,2,2,2,2,2,2,2,2,2,2,2,2,2,2,2,2,2,2,2,2,2,2,2,2,2,2,2,2,2,2,2,2,2,2,2,2,2,2,2,2	3,3,3,3,3,3,3,3,3,3,3,3,3,3,3,3,3,3,3,3,3,3,3,3,3,3,3,3,3,3,3,3,3,3,3,3,3,3,3,3,3,3,3,3,3,3,3,3,3,3	1,0,2,3,2,1,3,1,1,2,3,0,3,3,3,2,1,1,1,1,3,3,2,0,1,3,2,3,3,3,0,2,1,2,3,3,3,1,0,2,0,0,2,2,0,3,2,0,3,1	2,2,2,2,2,2,2,2,2,2,2,2,2,2,2,2,2,2,2,2,2,2,2,2,2,2,2,2,2,2,2,2,2,2,2,2,2,2,2,2,2,2,2,2,2,2,2,2,2,2	1,0,0,0,0,1,1,1,1,1,0,1,1,1,1,0,0,1,1,1,1,0,1,1,0,1,0,1,0,0,1,0,0,0,0,0,0,1,1,0,1,1,0,0,0,0,1,0,1,1	1,0,0,0,0,1,1,1,1,1,0,1,1,1,1,0,0,1,1,1,1,0,1,1,0,1,0,1,0,0,1,0,0,0,0,0,0,1,1,0,1,1,0,0,0,0,1,0,1,1	1,0,0,0,0,1,1,1,1,1,0,1,1,1,1,0,0,1,1,1,1,0,1,1,0,1,0,1,0,0,1,0,0,0,0,0,0,1,1,0,1,1,0,0,0,0,1,0,1,1	2,2,2,2,2,2,2,2,2,2,2,2,2,2,2,2,2,2,2,2,2,2,2,2,2,2,2,2,2,2,2,2,2,2,2,2,2,2,2,2,2,2,2,2,2,2,2,2,2,2	3,3,3,3,3,3,3,3,3,3,3,3,3,3,3,3,3,3,3,3,3,3,3,3,3,3,3,3,3,3,3,3,3,3,3,3,3,3,3,3,3,3,3,3,3,3,3,3,3,3	3,3,3,3,3,3,3,3,3,3,3,3,3,3,3,3,3,3,3,3,3,3,3,3,3,3,3,3,3,3,3,3,3,3,3,3,3,3,3,3,3,3,3,3,3,3,3,3,3,3	1,0,0,0,0,1,1,1,1,1,0,1,1,1,1,0,0,1,1,1,1,0,1,1,0,1,0,1,0,0,1,0,0,0,0,0,0,1,1,0,1,1,0,0,0,0,1,0,1,1	1,0,0,0,0,1,1,1,1,1,0,1,1,1,1,0,0,1,1,1,1,0,1,1,0,1,0,1,0,0,1,0,0,0,0,0,0,1,1,0,1,1,0,0,0,0,1,0,1,1	1,0,0,0,0,1,1,1,1,1,0,1,1,1,1,0,0,1,1,1,1,0,1,1,0,1,0,1,0,0,1,0,0,0,0,0,0,1,1,0,1,1,0,0,0,0,1,0,1,1
49600	2,2,2,2,2,2,2,2,2,2,2,2,2,2,2,2,2,2,2,2,2,2,2,2,2,2,2,2,2,2,2,2,2,2,2,2,2,2,2,2,2,2,2,2,2,2,2,2,2,2	2,2,2,2,2,2,2,2,2,2,2,2,2,2,2,2,2,2,2,2,2,2,2,2,2,2,2,2,2,2,2,2,2,2,2,2,2,2,2,2,2,2,2,2,2,2,2,2,2,2	3,3,3,3,3,3,3,3,3,3,3,3,3,3,3,3,3,3,3,3,3,3,3,3,3,3,3,3,3,3,3,3,3,3,3,3,3,3,3,3,3,3,3,3,3,3,3,3,3,3	3,3,3,3,3,3,3,3,3,3,3,3,3,3,3,3,3,3,3,3,3,3,3,3,3,3,3,3,3,3,3,3,3,3,3,3,3,3,3,3,3,3,3,3,3,3,3,3,3,3	0,1,1,0,0,0,1,1,0,0,1,0,0,1,1,0,1,1,1,0,1,0,1,0,1,0,1,0,0,1,1,0,1,1,0,0,1,1,1,0,0,1,1,1,1,0,0,0,1,1	0,1,1,0,0,0,1,1,0,0,1,0,0,1,1,0,1,1,1,0,1,0,1,0,1,0,1,0,0,1,1,0,1,1,0,0,1,1,1,0,0,1,1,1,1,0,0,0,1,1	0,1,1,0,0,0,1,1,0,0,1,0,0,1,1,0,1,1,1,0,1,0,1,0,1,0,1,0,0,1,1,0,1,1,0,0,1,1,1,0,0,1,1,1,1,0,0,0,1,1	0,1,1,0,0,0,1,1,0,0,1,0,0,1,1,0,1,1,1,0,1,0,1,0,1,0,1,0,0,1,1,0,1,1,0,0,1,1,1,0,0,1,1,1,1,0,0,0,1,1	0,1,1,0,0,0,1,1,0,0,1,0,0,1,1,0,1,1,1,0,1,0,1,0,1,0,1,0,0,1,1,0,1,1,0,0,1,1,1,0,0,1,1,1,1,0,0,0,1,1	0,1,1,0,0,0,1,1,0,0,1,0,0,1,1,0,1,1,1,0,1,0,1,0,1,0,1,0,0,1,1,0,1,1,0,0,1,1,1,0,0,1,1,1,1,0,0,0,1,1	3,3,3,3,3,3,3,3,3,3,3,3,3,3,3,3,3,3,3,3,3,3,3,3,3,3,3,3,3,3,3,3,3,3,3,3,3,3,3,3,3,3,3,3,3,3,3,3,3,3	3,3,3,3,3,3,3,3,3,3,3,3,3,3,3,3,3,3,3,3,3,3,3,3,3,3,3,3,3,3,3,3,3,3,3,3,3,3,3,3,3,3,3,3,3,3,3,3,3,3	2,2,2,2,2,2,2,2,2,2,2,2,2,2,2,2,2,2,2,2,2,2,2,2,2,2,2,2,2,2,2,2,2,2,2,2,2,2,2,2,2,2,2,2,2,2,2,2,2,2	2,2,2,2,2,2,2,2,2,2,2,2,2,2,2,2,2,2,2,2,2,2,2,2,2,2,2,2,2,2,2,2,2,2,2,2,2,2,2,2,2,2,2,2,2,2,2,2,2,2	3,3,3,3,3,3,3,3,3,3,3,3,3,3,3,3,3,3,3,3,3,3,3,3,3,3,3,3,3,3,3,3,3,3,3,3,3,3,3,3,3,3,3,3,3,3,3,3,3,3	3,2,0,3,2,0,2,1,2,2,2,0,2,2,2,0,2,0,0,2,2,2,0,0,3,1,0,0,0,3,0,3,1,2,0,2,2,3,0,3,1,0,2,0,2,0,3,3,1,0	2,2,2,2,2,2,2,2,2,2,2,2,2,2,2,2,2,2,2,2,2,2,2,2,2,2,2,2,2,2,2,2,2,2,2,2,2,2,2,2,2,2,2,2,2,2,2,2,2,2	0,1,1,0,0,0,1,1,0,0,1,0,0,1,1,0,1,1,1,0,1,0,1,0,1,0,1,0,0,1,1,0,1,1,0,0,1,1,1,0,0,1,1,1,1,0,0,0,1,1	0,1,1,0,0,0,1,1,0,0,1,0,0,1,1,0,1,1,1,0,1,0,1,0,1,0,1,0,0,1,1,0,1,1,0,0,1,1,1,0,0,1,1,1,1,0,0,0,1,1	0,1,1,0,0,0,1,1,0,0,1,0,0,1,1,0,1,1,1,0,1,0,1,0,1,0,1,0,0,1,1,0,1,1,0,0,1,1,1,0,0,1,1,1,1,0,0,0,1,1	2,2,2,2,2,2,2,2,2,2,2,2,2,2,2,2,2,2,2,2,2,2,2,2,2,2,2,2,2,2,2,2,2,2,2,2,2,2,2,2,2,2,2,2,2,2,2,2,2,2	3,3,3,3,3,3,3,3,3,3,3,3,3,3,3,3,3,3,3,3,3,3,3,3,3,3,3,3,3,3,3,3,3,3,3,3,3,3,3,3,3,3,3,3,3,3,3,3,3,3	3,3,3,3,3,3,3,3,3,3,3,3,3,3,3,3,3,3,3,3,3,3,3,3,3,3,3,3,3,3,3,3,3,3,3,3,3,3,3,3,3,3,3,3,3,3,3,3,3,3	0,1,1,0,0,0,1,1,0,0,1,0,0,1,1,0,1,1,1,0,1,0,1,0,1,0,1,0,0,1,1,0,1,1,0,0,1,1,1,0,0,1,1,1,1,0,0,0,1,1	0,1,1,0,0,0,1,1,0,0,1,0,0,1,1,0,1,1,1,0,1,0,1,0,1,0,1,0,0,1,1,0,1,1,0,0,1,1,1,0,0,1,1,1,1,0,0,0,1,1	0,1,1,0,0,0,1,1,0,0,1,0,0,1,1,0,1,1,1,0,1,0,1,0,1,0,1,0,0,1,1,0,1,1,0,0,1,1,1,0,0,1,1,1,1,0,0,0,1,1
49700	2,2,2,2,2,2,2,2,2,2,2,2,2,2,2,2,2,2,2,2,2,2,2,2,2,2,2,2,2,2,2,2,2,2,2,2,2,2,2,2,2,2,2,2,2,2,2,2,2,2	2,2,2,2,2,2,2,2,2,2,2,2,2,2,2,2,2,2,2,2,2,2,2,2,2,2,2,2,2,2,2,2,2,2,2,2,2,2,2,2,2,2,2,2,2,2,2,2,2,2	3,3,3,3,3,3,3,3,3,3,3,3,3,3,3,3,3,3,3,3,3,3,3,3,3,3,3,3,3,3,3,3,3,3,3,3,3,3,3,3,3,3,3,3,3,3,3,3,3,3	3,3,3,3,3,3,3,3,3,3,3,3,3,3,3,3,3,3,3,3,3,3,3,3,3,3,3,3,3,3,3,3,3,3,3,3,3,3,3,3,3,3,3,3,3,3,3,3,3,3	0,1,1,0,0,0,0,0,0,1,0,0,1,0,1,0,0,0,0,0,0,0,0,1,1,1,1,0,1,0,0,1,0,1,1,1,0,0,1,0,1,1,1,0,1,0,0,0,0,0	0,1,1,0,0,0,0,0,0,1,0,0,1,0,1,0,0,0,0,0,0,0,0,1,1,1,1,0,1,0,0,1,0,1,1,1,0,0,1,0,1,1,1,0,1,0,0,0,0,0	0,1,1,0,0,0,0,0,0,1,0,0,1,0,1,0,0,0,0,0,0,0,0,1,1,1,1,0,1,0,0,1,0,1,1,1,0,0,1,0,1,1,1,0,1,0,0,0,0,0	0,1,1,0,0,0,0,0,0,1,0,0,1,0,1,0,0,0,0,0,0,0,0,1,1,1,1,0,1,0,0,1,0,1,1,1,0,0,1,0,1,1,1,0,1,0,0,0,0,0	0,1,1,0,0,0,0,0,0,1,0,0,1,0,1,0,0,0,0,0,0,0,0,1,1,1,1,0,1,0,0,1,0,1,1,1,0,0,1,0,1,1,1,0,1,0,0,0,0,0	0,1,1,0,0,0,0,0,0,1,0,0,1,0,1,0,0,0,0,0,0,0,0,1,1,1,1,0,1,0,0,1,0,1,1,1,0,0,1,0,1,1,1,0,1,0,0,0,0,0	3,3,3,3,3,3,3,3,3,3,3,3,3,3,3,3,3,3,3,3,3,3,3,3,3,3,3,3,3,3,3,3,3,3,3,3,3,3,3,3,3,3,3,3,3,3,3,3,3,3	3,3,3,3,3,3,3,3,3,3,3,3,3,3,3,3,3,3,3,3,3,3,3,3,3,3,3,3,3,3,3,3,3,3,3,3,3,3,3,3,3,3,3,3,3,3,3,3,3,3	2,2,2,2,2,2,2,2,2,2,2,2,2,2,2,2,2,2,2,2,2,2,2,2,2,2,2,2,2,2,2,2,2,2,2,2,2,2,2,2,2,2,2,2,2,2,2,2,2,2	2,2,2,2,2,2,2,2,2,2,2,2,2,2,2,2,2,2,2,2,2,2,2,2,2,2,2,2,2,2,2,2,2,2,2,2,2,2,2,2,2,2,2,2,2,2,2,2,2,2	3,3,3,3,3,3,3,3,3,3,3,3,3,3,3,3,3,3,3,3,3,3,3,3,3,3,3,3,3,3,3,3,3,3,3,3,3,3,3,3,3,3,3,3,3,3,3,3,3,3	2,1,3,3,2,1,3,3,1,2,1,2,2,1,2,2,2,2,0,1,0,2,1,0,2,3,0,2,2,3,3,2,2,1,0,1,1,0,0,2,3,3,1,0,0,2,3,3,2,1	2,2,2,2,2,2,2,2,2,2,2,2,2,2,2,2,2,2,2,2,2,2,2,2,2,2,2,2,2,2,2,2,2,2,2,2,2,2,2,2,2,2,2,2,2,2,2,2,2,2	0,1,1,0,0,0,0,0,0,1,0,0,1,0,1,0,0,0,0,0,0,0,0,1,1,1,1,0,1,0,0,1,0,1,1,1,0,0,1,0,1,1,1,0,1,0,0,0,0,0	0,1,1,0,0,0,0,0,0,1,0,0,1,0,1,0,0,0,0,0,0,0,0,1,1,1,1,0,1,0,0,1,0,1,1,1,0,0,1,0,1,1,1,0,1,0,0,0,0,0	0,1,1,0,0,0,0,0,0,1,0,0,1,0,1,0,0,0,0,0,0,0,0,1,1,1,1,0,1,0,0,1,0,1,1,1,0,0,1,0,1,1,1,0,1,0,0,0,0,0	2,2,2,2,2,2,2,2,2,2,2,2,2,2,2,2,2,2,2,2,2,2,2,2,2,2,2,2,2,2,2,2,2,2,2,2,2,2,2,2,2,2,2,2,2,2,2,2,2,2	3,3,3,3,3,3,3,3,3,3,3,3,3,3,3,3,3,3,3,3,3,3,3,3,3,3,3,3,3,3,3,3,3,3,3,3,3,3,3,3,3,3,3,3,3,3,3,3,3,3	3,3,3,3,3,3,3,3,3,3,3,3,3,3,3,3,3,3,3,3,3,3,3,3,3,3,3,3,3,3,3,3,3,3,3,3,3,3,3,3,3,3,3,3,3,3,3,3,3,3	0,1,1,0,0,0,0,0,0,1,0,0,1,0,1,0,0,0,0,0,0,0,0,1,1,1,1,0,1,0,0,1,0,1,1,1,0,0,1,0,1,1,1,0,1,0,0,0,0,0	0,1,1,0,0,0,0,0,0,1,0,0,1,0,1,0,0,0,0,0,0,0,0,1,1,1,1,0,1,0,0,1,0,1,1,1,0,0,1,0,1,1,1,0,1,0,0,0,0,0	0,1,1,0,0,0,0,0,0,1,0,0,1,0,1,0,0,0,0,0,0,0,0,1,1,1,1,0,1,0,0,1,0,1,1,1,0,0,1,0,1,1,1,0,1,0,0,0,0,0
49800	2,2,2,2,2,2,2,2,2,2,2,2,2,2,2,2,2,2,2,2,2,2,2,2,2,2,2,2,2,2,2,2,2,2,2,2,2,2,2,2,2,2,2,2,2,2,2,2,2,2	2,2,2,2,2,2,2,2,2,2,2,2,2,2,2,2,2,2,2,2,2,2,2,2,2,2,2,2,2,2,2,2,2,2,2,2,2,2,2,2,2,2,2,2,2,2,2,2,2,2	3,3,3,3,3,3,3,3,3,3,3,3,3,3,3,3,3,3,3,3,3,3,3,3,3,3,3,3,3,3,3,3,3,3,3,3,3,3,3,3,3,3,3,3,3,3,3,3,3,3	3,3,3,3,3,3,3,3,3,3,3,3,3,3,3,3,3,3,3,3,3,3,3,3,3,3,3,3,3,3,3,3,3,3,3,3,3,3,3,3,3,3,3,3,3,3,3,3,3,3	1,0,1,0,0,0,1,1,1,1,1,1,1,1,1,1,1,1,0,1,0,1,1,0,1,0,1,1,1,1,0,1,1,1,1,1,0,1,1,1,1,0,1,1,0,1,0,1,0,1	1,0,1,0,0,0,1,1,1,1,1,1,1,1,1,1,1,1,0,1,0,1,1,0,1,0,1,1,1,1,0,1,1,1,1,1,0,1,1,1,1,0,1,1,0,1,0,1,0,1	1,0,1,0,0,0,1,1,1,1,1,1,1,1,1,1,1,1,0,1,0,1,1,0,1,0,1,1,1,1,0,1,1,1,1,1,0,1,1,1,1,0,1,1,0,1,0,1,0,1	1,0,1,0,0,0,1,1,1,1,1,1,1,1,1,1,1,1,0,1,0,1,1,0,1,0,1,1,1,1,0,1,1,1,1,1,0,1,1,1,1,0,1,1,0,1,0,1,0,1	1,0,1,0,0,0,1,1,1,1,1,1,1,1,1,1,1,1,0,1,0,1,1,0,1,0,1,1,1,1,0,1,1,1,1,1,0,1,1,1,1,0,1,1,0,1,0,1,0,1	1,0,1,0,0,0,1,1,1,1,1,1,1,1,1,1,1,1,0,1,0,1,1,0,1,0,1,1,1,1,0,1,1,1,1,1,0,1,1,1,1,0,1,1,0,1,0,1,0,1	3,3,3,3,3,3,3,3,3,3,3,3,3,3,3,3,3,3,3,3,3,3,3,3,3,3,3,3,3,3,3,3,3,3,3,3,3,3,3,3,3,3,3,3,3,3,3,3,3,3	3,3,3,3,3,3,3,3,3,3,3,3,3,3,3,3,3,3,3,3,3,3,3,3,3,3,3,3,3,3,3,3,3,3,3,3,3,3,3,3,3,3,3,3,3,3,3,3,3,3	2,2,2,2,2,2,2,2,2,2,2,2,2,2,2,2,2,2,2,2,2,2,2,2,2,2,2,2,2,2,2,2,2,2,2,2,2,2,2,2,2,2,2,2,2,2,2,2,2,2	2,2,2,2,2,2,2,2,2,2,2,2,2,2,2,2,2,2,2,2,2,2,2,2,2,2,2,2,2,2,2,2,2,2,2,2,2,2,2,2,2,2,2,2,2,2,2,2,2,2	3,3,3,3,3,3,3,3,3,3,3,3,3,3,3,3,3,3,3,3,3,3,3,3,3,3,3,3,3,3,3,3,3,3,3,3,3,3,3,3,3,3,3,3,3,3,3,3,3,3	1,3,1,1,3,2,1,3,1,3,3,3,1,2,3,1,3,3,1,3,1,1,0,1,3,0,1,3,2,1,1,1,1,3,3,1,2,0,2,3,2,1,0,2,3,3,3,0,3,3	2,2,2,2,2,2,2,2,2,2,2,2,2,2,2,2,2,2,2,2,2,2,2,2,2,2,2,2,2,2,2,2,2,2,2,2,2,2,2,2,2,2,2,2,2,2,2,2,2,2	1,0,1,0,0,0,1,1,1,1,1,1,1,1,1,1,1,1,0,1,0,1,1,0,1,0,1,1,1,1,0,1,1,1,1,1,0,1,1,1,1,0,1,1,0,1,0,1,0,1	1,0,1,0,0,0,1,1,1,1,1,1,1,1,1,1,1,1,0,1,0,1,1,0,1,0,1,1,1,1,0,1,1,1,1,1,0,1,1,1,1,0,1,1,0,1,0,1,0,1	1,0,1,0,0,0,1,1,1,1,1,1,1,1,1,1,1,1,0,1,0,1,1,0,1,0,1,1,1,1,0,1,1,1,1,1,0,1,1,1,1,0,1,1,0,1,0,1,0,1	2,2,2,2,2,2,2,2,2,2,2,2,2,2,2,2,2,2,2,2,2,2,2,2,2,2,2,2,2,2,2,2,2,2,2,2,2,2,2,2,2,2,2,2,2,2,2,2,2,2	3,3,3,3,3,3,3,3,3,3,3,3,3,3,3,3,3,3,3,3,3,3,3,3,3,3,3,3,3,3,3,3,3,3,3,3,3,3,3,3,3,3,3,3,3,3,3,3,3,3	3,3,3,3,3,3,3,3,3,3,3,3,3,3,3,3,3,3,3,3,3,3,3,3,3,3,3,3,3,3,3,3,3,3,3,3,3,3,3,3,3,3,3,3,3,3,3,3,3,3	1,0,1,0,0,0,1,1,1,1,1,1,1,1,1,1,1,1,0,1,0,1,1,0,1,0,1,1,1,1,0,1,1,1,1,1,0,1,1,1,1,0,1,1,0,1,0,1,0,1	1,0,1,0,0,0,1,1,1,1,1,1,1,1,1,1,1,1,0,1,0,1,1,0,1,0,1,1,1,1,0,1,1,1,1,1,0,1,1,1,1,0,1,1,0,1,0,1,0,1	1,0,1,0,0,0,1,1,1,1,1,1,1,1,1,1,1,1,0,1,0,1,1,0,1,0,1,1,1,1,0,1,1,1,1,1,0,1,1,1,1,0,1,1,0,1,0,1,0,1
49900	2,2,2,2,2,2,2,2,2,2,2,2,2,2,2,2,2,2,2,2,2,2,2,2,2,2,2,2,2,2,2,2,2,2,2,2,2,2,2,2,2,2,2,2,2,2,2,2,2,2	2,2,2,2,2,2,2,2,2,2,2,2,2,2,2,2,2,2,2,2,2,2,2,2,2,2,2,2,2,2,2,2,2,2,2,2,2,2,2,2,2,2,2,2,2,2,2,2,2,2	3,3,3,3,3,3,3,3,3,3,3,3,3,3,3,3,3,3,3,3,3,3,3,3,3,3,3,3,3,3,3,3,3,3,3,3,3,3,3,3,3,3,3,3,3,3,3,3,3,3	3,3,3,3,3,3,3,3,3,3,3,3,3,3,3,3,3,3,3,3,3,3,3,3,3,3,3,3,3,3,3,3,3,3,3,3,3,3,3,3,3,3,3,3,3,3,3,3,3,3	0,0,1,1,1,1,0,1,0,0,0,1,1,0,0,1,1,1,1,0,1,0,1,1,1,0,1,0,1,1,1,0,1,1,1,1,1,1,1,0,0,0,1,1,1,1,1,0,1,0	0,0,1,1,1,1,0,1,0,0,0,1,1,0,0,1,1,1,1,0,1,0,1,1,1,0,1,0,1,1,1,0,1,1,1,1,1,1,1,0,0,0,1,1,1,1,1,0,1,0	0,0,1,1,1,1,0,1,0,0,0,1,1,0,0,1,1,1,1,0,1,0,1,1,1,0,1,0,1,1,1,0,1,1,1,1,1,1,1,0,0,0,1,1,1,1,1,0,1,0	0,0,1,1,1,1,0,1,0,0,0,1,1,0,0,1,1,1,1,0,1,0,1,1,1,0,1,0,1,1,1,0,1,1,1,1,1,1,1,0,0,0,1,1,1,1,1,0,1,0	0,0,1,1,1,1,0,1,0,0,0,1,1,0,0,1,1,1,1,0,1,0,1,1,1,0,1,0,1,1,1,0,1,1,1,1,1,1,1,0,0,0,1,1,1,1,1,0,1,0	0,0,1,1,1,1,0,1,0,0,0,1,1,0,0,1,1,1,1,0,1,0,1,1,1,0,1,0,1,1,1,0,1,1,1,1,1,1,1,0,0,0,1,1,1,1,1,0,1,0	3,3,3,3,3,3,3,3,3,3,3,3,3,3,3,3,3,3,3,3,3,3,3,3,3,3,3,3,3,3,3,3,3,3,3,3,3,3,3,3,3,3,3,3,3,3,3,3,3,3	3,3,3,3,3,3,3,3,3,3,3,3,3,3,3,3,3,3,3,3,3,3,3,3,3,3,3,3,3,3,3,3,3,3,3,3,3,3,3,3,3,3,3,3,3,3,3,3,3,3	2,2,2,2,2,2,2,2,2,2,2,2,2,2,2,2,2,2,2,2,2,2,2,2,2,2,2,2,2,2,2,2,2,2,2,2,2,2,2,2,2,2,2,2,2,2,2,2,2,2	2,2,2,2,2,2,2,2,2,2,2,2,2,2,2,2,2,2,2,2,2,2,2,2,2,2,2,2,2,2,2,2,2,2,2,2,2,2,2,2,2,2,2,2,2,2,2,2,2,2	3,3,3,3,3,3,3,3,3,3,3,3,3,3,3,3,3,3,3,3,3,3,3,3,3,3,3,3,3,3,3,3,3,3,3,3,3,3,3,3,3,3,3,3,3,3,3,3,3,3	1,0,0,0,3,1,2,3,0,3,1,2,1,1,1,0,1,2,3,2,3,2,1,2,2,2,3,2,0,1,3,0,2,1,0,2,0,1,0,3,3,2,3,0,2,1,1,3,3,1	2,2,2,2,2,2,2,2,2,2,2,2,2,2,2,2,2,2,2,2,2,2,2,2,2,2,2,2,2,2,2,2,2,2,2,2,2,2,2,2,2,2,2,2,2,2,2,2,2,2	0,0,1,1,1,1,0,1,0,0,0,1,1,0,0,1,1,1,1,0,1,0,1,1,1,0,1,0,1,1,1,0,1,1,1,1,1,1,1,0,0,0,1,1,1,1,1,0,1,0	0,0,1,1,1,1,0,1,0,0,0,1,1,0,0,1,1,1,1,0,1,0,1,1,1,0,1,0,1,1,1,0,1,1,1,1,1,1,1,0,0,0,1,1,1,1,1,0,1,0	0,0,1,1,1,1,0,1,0,0,0,1,1,0,0,1,1,1,1,0,1,0,1,1,1,0,1,0,1,1,1,0,1,1,1,1,1,1,1,0,0,0,1,1,1,1,1,0,1,0	2,2,2,2,2,2,2,2,2,2,2,2,2,2,2,2,2,2,2,2,2,2,2,2,2,2,2,2,2,2,2,2,2,2,2,2,2,2,2,2,2,2,2,2,2,2,2,2,2,2	3,3,3,3,3,3,3,3,3,3,3,3,3,3,3,3,3,3,3,3,3,3,3,3,3,3,3,3,3,3,3,3,3,3,3,3,3,3,3,3,3,3,3,3,3,3,3,3,3,3	3,3,3,3,3,3,3,3,3,3,3,3,3,3,3,3,3,3,3,3,3,3,3,3,3,3,3,3,3,3,3,3,3,3,3,3,3,3,3,3,3,3,3,3,3,3,3,3,3,3	0,0,1,1,1,1,0,1,0,0,0,1,1,0,0,1,1,1,1,0,1,0,1,1,1,0,1,0,1,1,1,0,1,1,1,1,1,1,1,0,0,0,1,1,1,1,1,0,1,0	0,0,1,1,1,1,0,1,0,0,0,1,1,0,0,1,1,1,1,0,1,0,1,1,1,0,1,0,1,1,1,0,1,1,1,1,1,1,1,0,0,0,1,1,1,1,1,0,1,0	0,0,1,1,1,1,0,1,0,0,0,1,1,0,0,1,1,1,1,0,1,0,1,1,1,0,1,0,1,1,1,0,1,1,1,1,1,1,1,0,0,0,1,1,1,1,1,0,1,0
50000	2,2,2,2,2,2,2,2,2,2,2,2,2,2,2,2,2,2,2,2,2,2,2,2,2,2,2,2,2,2,2,2,2,2,2,2,2,2,2,2,2,2,2,2,2,2,2,2,2,2	2,2,2,2,2,2,2,2,2,2,2,2,2,2,2,2,2,2,2,2,2,2,2,2,2,2,2,2,2,2,2,2,2,2,2,2,2,2,2,2,2,2,2,2,2,2,2,2,2,2	3,3,3,3,3,3,3,3,3,3,3,3,3,3,3,3,3,3,3,3,3,3,3,3,3,3,3,3,3,3,3,3,3,3,3,3,3,3,3,3,3,3,3,3,3,3,3,3,3,3	3,3,3,3,3,3,3,3,3,3,3,3,3,3,3,3,3,3,3,3,3,3,3,3,3,3,3,3,3,3,3,3,3,3,3,3,3,3,3,3,3,3,3,3,3,3,3,3,3,3	0,1,0,0,0,1,1,0,0,0,1,0,0,0,0,1,0,1,0,1,1,0,1,0,1,1,0,1,1,1,0,1,1,0,0,1,0,0,1,1,0,0,0,1,0,0,0,0,0,0	0,1,0,0,0,1,1,0,0,0,1,0,0,0,0,1,0,1,0,1,1,0,1,0,1,1,0,1,1,1,0,1,1,0,0,1,0,0,1,1,0,0,0,1,0,0,0,0,0,0	0,1,0,0,0,1,1,0,0,0,1,0,0,0,0,1,0,1,0,1,1,0,1,0,1,1,0,1,1,1,0,1,1,0,0,1,0,0,1,1,0,0,0,1,0,0,0,0,0,0	0,1,0,0,0,1,1,0,0,0,1,0,0,0,0,1,0,1,0,1,1,0,1,0,1,1,0,1,1,1,0,1,1,0,0,1,0,0,1,1,0,0,0,1,0,0,0,0,0,0	0,1,0,0,0,1,1,0,0,0,1,0,0,0,0,1,0,1,0,1,1,0,1,0,1,1,0,1,1,1,0,1,1,0,0,1,0,0,1,1,0,0,0,1,0,0,0,0,0,0	0,1,0,0,0,1,1,0,0,0,1,0,0,0,0,1,0,1,0,1,1,0,1,0,1,1,0,1,1,1,0,1,1,0,0,1,0,0,1,1,0,0,0,1,0,0,0,0,0,0	3,3,3,3,3,3,3,3,3,3,3,3,3,3,3,3,3,3,3,3,3,3,3,3,3,3,3,3,3,3,3,3,3,3,3,3,3,3,3,3,3,3,3,3,3,3,3,3,3,3	3,3,3,3,3,3,3,3,3,3,3,3,3,3,3,3,3,3,3,3,3,3,3,3,3,3,3,3,3,3,3,3,3,3,3,3,3,3,3,3,3,3,3,3,3,3,3,3,3,3	2,2,2,2,2,2,2,2,2,2,2,2,2,2,2,2,2,2,2,2,2,2,2,2,2,2,2,2,2,2,2,2,2,2,2,2,2,2,2,2,2,2,2,2,2,2,2,2,2,2	2,2,2,2,2,2,2,2,2,2,2,2,2,2,2,2,2,2,2,2,2,2,2,2,2,2,2,2,2,2,2,2,2,2,2,2,2,2,2,2,2,2,2,2,2,2,2,2,2,2	3,3,3,3,3,3,3,3,3,3,3,3,3,3,3,3,3,3,3,3,3,3,3,3,3,3,3,3,3,3,3,3,3,3,3,3,3,3,3,3,3,3,3,3,3,3,3,3,3,3	0,1,0,0,2,2,3,0,1,0,2,0,0,0,0,2,0,0,0,1,1,0,1,2,2,1,0,2,1,2,2,1,1,0,2,3,2,2,1,1,2,2,2,1,0,0,0,0,2,1	2,2,2,2,2,2,2,2,2,2,2,2,2,2,2,2,2,2,2,2,2,2,2,2,2,2,2,2,2,2,2,2,2,2,2,2,2,2,2,2,2,2,2,2,2,2,2,2,2,2	0,1,0,0,0,1,1,0,0,0,1,0,0,0,0,1,0,1,0,1,1,0,1,0,1,1,0,1,1,1,0,1,1,0,0,1,0,0,1,1,0,0,0,1,0,0,0,0,0,0	0,1,0,0,0,1,1,0,0,0,1,0,0,0,0,1,0,1,0,1,1,0,1,0,1,1,0,1,1,1,0,1,1,0,0,1,0,0,1,1,0,0,0,1,0,0,0,0,0,0	0,1,0,0,0,1,1,0,0,0,1,0,0,0,0,1,0,1,0,1,1,0,1,0,1,1,0,1,1,1,0,1,1,0,0,1,0,0,1,1,0,0,0,1,0,0,0,0,0,0	2,2,2,2,2,2,2,2,2,2,2,2,2,2,2,2,2,2,2,2,2,2,2,2,2,2,2,2,2,2,2,2,2,2,2,2,2,2,2,2,2,2,2,2,2,2,2,2,2,2	3,3,3,3,3,3,3,3,3,3,3,3,3,3,3,3,3,3,3,3,3,3,3,3,3,3,3,3,3,3,3,3,3,3,3,3,3,3,3,3,3,3,3,3,3,3,3,3,3,3	3,3,3,3,3,3,3,3,3,3,3,3,3,3,3,3,3,3,3,3,3,3,3,3,3,3,3,3,3,3,3,3,3,3,3,3,3,3,3,3,3,3,3,3,3,3,3,3,3,3	0,1,0,0,0,1,1,0,0,0,1,0,0,0,0,1,0,1,0,1,1,0,1,0,1,1,0,1,1,1,0,1,1,0,0,1,0,0,1,1,0,0,0,1,0,0,0,0,0,0	0,1,0,0,0,1,1,0,0,0,1,0,0,0,0,1,0,1,0,1,1,0,1,0,1,1,0,1,1,1,0,1,1,0,0,1,0,0,1,1,0,0,0,1,0,0,0,0,0,0	0,1,0,0,0,1,1,0,0,0,1,0,0,0,0,1,0,1,0,1,1,0,1,0,1,1,0,1,1,1,0,1,1,0,0,1,0,0,1,1,0,0,0,1,0,0,0,0,0,0
50100	2,2,2,2,2,2,2,2,2,2,2,2,2,2,2,2,2,2,2,2,2,2,2,2,2,2,2,2,2,2,2,2,2,2,2,2,2,2,2,2,2,2,2,2,2,2,2,2,2,2	2,2,2,2,2,2,2,2,2,2,2,2,2,2,2,2,2,2,2,2,2,2,2,2,2,2,2,2,2,2,2,2,2,2,2,2,2,2,2,2,2,2,2,2,2,2,2,2,2,2	3,3,3,3,3,3,3,3,3,3,3,3,3,3,3,3,3,3,3,3,3,3,3,3,3,3,3,3,3,3,3,3,3,3,3,3,3,3,3,3,3,3,3,3,3,3,3,3,3,3	3,3,3,3,3,3,3,3,3,3,3,3,3,3,3,3,3,3,3,3,3,3,3,3,3,3,3,3,3,3,3,3,3,3,3,3,3,3,3,3,3,3,3,3,3,3,3,3,3,3	0,1,1,0,1,0,1,0,0,0,0,1,1,1,0,0,0,1,1,1,0,1,1,1,0,1,1,0,0,0,1,0,0,0,1,0,0,0,0,1,1,1,0,0,1,0,0,0,1,0	0,1,1,0,1,0,1,0,0,0,0,1,1,1,0,0,0,1,1,1,0,1,1,1,0,1,1,0,0,0,1,0,0,0,1,0,0,0,0,1,1,1,0,0,1,0,0,0,1,0	0,1,1,0,1,0,1,0,0,0,0,1,1,1,0,0,0,1,1,1,0,1,1,1,0,1,1,0,0,0,1,0,0,0,1,0,0,0,0,1,1,1,0,0,1,0,0,0,1,0	0,1,1,0,1,0,1,0,0,0,0,1,1,1,0,0,0,1,1,1,0,1,1,1,0,1,1,0,0,0,1,0,0,0,1,0,0,0,0,1,1,1,0,0,1,0,0,0,1,0	0,1,1,0,1,0,1,0,0,0,0,1,1,1,0,0,0,1,1,1,0,1,1,1,0,1,1,0,0,0,1,0,0,0,1,0,0,0,0,1,1,1,0,0,1,0,0,0,1,0	0,1,1,0,1,0,1,0,0,0,0,1,1,1,0,0,0,1,1,1,0,1,1,1,0,1,1,0,0,0,1,0,0,0,1,0,0,0,0,1,1,1,0,0,1,0,0,0,1,0	3,3,3,3,3,3,3,3,3,3,3,3,3,3,3,3,3,3,3,3,3,3,3,3,3,3,3,3,3,3,3,3,3,3,3,3,3,3,3,3,3,3,3,3,3,3,3,3,3,3	3,3,3,3,3,3,3,3,3,3,3,3,3,3,3,3,3,3,3,3,3,3,3,3,3,3,3,3,3,3,3,3,3,3,3,3,3,3,3,3,3,3,3,3,3,3,3,3,3,3	2,2,2,2,2,2,2,2,2,2,2,2,2,2,2,2,2,2,2,2,2,2,2,2,2,2,2,2,2,2,2,2,2,2,2,2,2,2,2,2,2,2,2,2,2,2,2,2,2,2	2,2,2,2,2,2,2,2,2,2,2,2,2,2,2,2,2,2,2,2,2,2,2,2,2,2,2,2,2,2,2,2,2,2,2,2,2,2,2,2,2,2,2,2,2,2,2,2,2,2	3,3,3,3,3,3,3,3,3,3,3,3,3,3,3,3,3,3,3,3,3,3,3,3,3,3,3,3,3,3,3,3,3,3,3,3,3,3,3,3,3,3,3,3,3,3,3,3,3,3	3,3,1,3,1,3,1,3,0,0,0,2,1,2,3,0,3,2,0,3,3,3,1,1,3,0,0,2,1,0,1,3,0,2,0,3,2,2,2,3,0,2,2,0,1,3,2,1,1,1	2,2,2,2,2,2,2,2,2,2,2,2,2,2,2,2,2,2,2,2,2,2,2,2,2,2,2,2,2,2,2,2,2,2,2,2,2,2,2,2,2,2,2,2,2,2,2,2,2,2	0,1,1,0,1,0,1,0,0,0,0,1,1,1,0,0,0,1,1,1,0,1,1,1,0,1,1,0,0,0,1,0,0,0,1,0,0,0,0,1,1,1,0,0,1,0,0,0,1,0	0,1,1,0,1,0,1,0,0,0,0,1,1,1,0,0,0,1,1,1,0,1,1,1,0,1,1,0,0,0,1,0,0,0,1,0,0,0,0,1,1,1,0,0,1,0,0,0,1,0	0,1,1,0,1,0,1,0,0,0,0,1,1,1,0,0,0,1,1,1,0,1,1,1,0,1,1,0,0,0,1,0,0,0,1,0,0,0,0,1,1,1,0,0,1,0,0,0,1,0	2,2,2,2,2,2,2,2,2,2,2,2,2,2,2,2,2,2,2,2,2,2,2,2,2,2,2,2,2,2,2,2,2,2,2,2,2,2,2,2,2,2,2,2,2,2,2,2,2,2	3,3,3,3,3,3,3,3,3,3,3,3,3,3,3,3,3,3,3,3,3,3,3,3,3,3,3,3,3,3,2,3,3,3,3,3,3,3,3,3,3,3,3,3,3,3,3,3,3,3	3,3,3,3,3,3,3,3,3,3,3,3,3,3,3,3,3,3,3,3,3,3,3,3,3,3,3,3,3,3,2,3,3,3,3,3,3,3,3,3,3,3,3,3,3,3,3,3,3,3	0,1,1,0,1,0,1,0,0,0,0,1,1,1,0,0,0,1,1,1,0,1,1,1,0,1,1,0,0,0,1,0,0,0,1,0,0,0,0,1,1,1,0,0,1,0,0,0,1,0	0,1,1,0,1,0,1,0,0,0,0,1,1,1,0,0,0,1,1,1,0,1,1,1,0,1,1,0,0,0,1,0,0,0,1,0,0,0,0,1,1,1,0,0,1,0,0,0,1,0	0,1,1,0,1,0,1,0,0,0,0,1,1,1,0,0,0,1,1,1,0,1,1,1,0,1,1,0,0,0,1,0,0,0,1,0,0,0,0,1,1,1,0,0,1,0,0,0,1,0
50200	2,2,2,2,2,2,2,2,2,2,2,2,2,2,2,2,2,2,2,2,2,2,2,2,2,2,2,2,2,2,2,2,2,2,2,2,2,2,2,2,2,2,2,2,2,2,2,2,2,2	2,2,2,2,2,2,2,2,2,2,2,2,2,2,2,2,2,2,2,2,2,2,2,2,2,2,2,2,2,2,2,2,2,2,2,2,2,2,2,2,2,2,2,2,2,2,2,2,2,2	3,3,3,3,3,3,3,3,3,3,3,3,3,3,3,3,3,3,3,3,3,3,3,3,3,3,3,3,3,3,3,3,3,3,3,3,3,3,3,3,3,3,3,3,3,3,3,3,3,3	3,3,3,3,3,3,3,3,3,3,3,3,3,3,3,3,3,3,3,3,3,3,3,3,3,3,3,3,3,3,3,3,3,3,3,3,3,3,3,3,3,3,3,3,3,3,3,3,3,3	1,0,0,1,1,0,0,1,1,1,1,0,0,1,1,1,1,0,1,0,1,1,1,1,1,1,0,1,1,1,0,1,1,0,1,0,1,1,0,1,1,0,1,0,1,0,1,0,1,1	1,0,0,1,1,0,0,1,1,1,1,0,0,1,1,1,1,0,1,0,1,1,1,1,1,1,0,1,1,1,0,1,1,0,1,0,1,1,0,1,1,0,1,0,1,0,1,0,1,1	1,0,0,1,1,0,0,1,1,1,1,0,0,1,1,1,1,0,1,0,1,1,1,1,1,1,0,1,1,1,0,1,1,0,1,0,1,1,0,1,1,0,1,0,1,0,1,0,1,1	1,0,0,1,1,0,0,1,1,1,1,0,0,1,1,1,1,0,1,0,1,1,1,1,1,1,0,1,1,1,0,1,1,0,1,0,1,1,0,1,1,0,1,0,1,0,1,0,1,1	1,0,0,1,1,0,0,1,1,1,1,0,0,1,1,1,1,0,1,0,1,1,1,1,1,1,0,1,1,1,0,1,1,0,1,0,1,1,0,1,1,0,1,0,1,0,1,0,1,1	1,0,0,1,1,0,0,1,1,1,1,0,0,1,1,1,1,0,1,0,1,1,1,1,1,1,0,1,1,1,0,1,1,0,1,0,1,1,0,1,1,0,1,0,1,0,1,0,1,1	3,3,3,3,3,3,3,3,3,3,3,3,3,3,3,3,3,3,3,3,3,3,3,3,3,3,3,3,3,3,3,3,3,3,3,3,3,3,3,3,3,3,3,3,3,3,3,3,3,3	3,3,3,3,3,3,3,3,3,3,3,3,3,3,3,3,3,3,3,3,3,3,3,3,3,3,3,3,3,3,3,3,3,3,3,3,3,3,3,3,3,3,3,3,3,3,3,3,3,3	2,2,2,2,2,2,2,2,2,2,2,2,2,2,2,2,2,2,2,2,2,2,2,2,2,2,2,2,2,2,2,2,2,2,2,2,2,2,2,2,2,2,2,2,2,2,2,2,2,2	2,2,2,2,2,2,2,2,2,2,2,2,2,2,2,2,2,2,2,2,2,2,2,2,2,2,2,2,2,2,2,2,2,2,2,2,2,2,2,2,2,2,2,2,2,2,2,2,2,2	3,3,3,3,3,3,3,3,3,3,3,3,3,3,3,3,3,3,3,3,3,3,3,3,3,3,3,3,3,3,3,3,3,3,3,3,3,3,3,3,3,3,3,3,3,3,3,3,3,3	1,2,0,3,1,3,0,3,3,3,3,2,2,2,1,3,0,2,2,3,1,0,2,2,3,1,0,3,1,2,3,3,3,2,2,0,3,1,1,1,1,0,1,0,1,0,1,2,1,3	2,2,2,2,2,2,2,2,2,2,2,2,2,2,2,2,2,2,2,2,2,2,2,2,2,2,2,2,2,2,2,2,2,2,2,2,2,2,2,2,2,2,2,2,2,2,2,2,2,2	1,0,0,1,1,0,0,1,1,1,1,0,0,1,1,1,1,0,1,0,1,1,1,1,1,1,0,1,1,1,0,1,1,0,1,0,1,1,0,1,1,0,1,0,1,0,1,0,1,1	1,0,0,1,1,0,0,1,1,1,1,0,0,1,1,1,1,0,1,0,1,1,1,1,1,1,0,1,1,1,0,1,1,0,1,0,1,1,0,1,1,0,1,0,1,0,1,0,1,1	1,0,0,1,1,0,0,1,1,1,1,0,0,1,1,1,1,0,1,0,1,1,1,1,1,1,0,1,1,1,0,1,1,0,1,0,1,1,0,1,1,0,1,0,1,0,1,0,1,1	2,2,2,2,2,2,2,2,2,2,2,2,2,2,2,2,2,2,2,2,2,2,2,2,2,2,2,2,2,2,2,2,2,2,2,2,2,2,2,2,2,2,2,2,2,2,2,2,2,2	3,3,3,3,3,3,3,3,3,3,3,3,3,3,3,3,3,3,3,3,3,3,3,3,3,3,3,3,3,3,3,3,3,3,3,3,3,3,3,3,3,3,3,3,3,3,3,3,3,3	3,3,3,3,3,3,3,3,3,3,3,3,3,3,3,3,3,3,3,3,3,3,3,3,3,3,3,3,3,3,3,3,3,3,3,3,3,3,3,3,3,3,3,3,3,3,3,3,3,3	1,0,0,1,1,0,0,1,1,1,1,0,0,1,1,1,1,0,1,0,1,1,1,1,1,1,0,1,1,1,0,1,1,0,1,0,1,1,0,1,1,0,1,0,1,0,1,0,1,1	1,0,0,1,1,0,0,1,1,1,1,0,0,1,1,1,1,0,1,0,1,1,1,1,1,1,0,1,1,1,0,1,1,0,1,0,1,1,0,1,1,0,1,0,1,0,1,0,1,1	1,0,0,1,1,0,0,1,1,1,1,0,0,1,1,1,1,0,1,0,1,1,1,1,1,1,0,1,1,1,0,1,1,0,1,0,1,1,0,1,1,0,1,0,1,0,1,0,1,1
50300	2,2,2,2,2,2,2,2,2,2,2,2,2,2,2,2,2,2,2,2,2,2,2,2,2,2,2,2,2,2,2,2,2,2,2,2,2,2,2,2,2,2,2,2,2,2,2,2,2,2	2,2,2,2,2,2,2,2,2,2,2,2,2,2,2,2,2,2,2,2,2,2,2,2,2,2,2,2,2,2,2,2,2,2,2,2,2,2,2,2,2,2,2,2,2,2,2,2,2,2	3,3,3,3,3,3,3,3,3,3,3,3,3,3,3,3,3,3,3,3,3,3,3,3,3,3,3,3,3,3,3,3,3,3,3,3,3,3,3,3,3,3,3,3,3,3,3,3,3,3	3,3,3,3,3,3,3,3,3,3,3,3,3,3,3,3,3,3,3,3,3,3,3,3,3,3,3,3,3,3,3,3,3,3,3,3,3,3,3,3,3,3,3,3,3,3,3,3,3,3	1,1,1,1,1,1,1,0,1,1,1,1,1,1,1,1,0,1,1,1,1,1,1,1,1,1,1,1,1,0,1,1,1,0,1,0,1,1,1,0,1,1,1,0,1,1,1,0,1,1	1,1,1,1,1,1,1,0,1,1,1,1,1,1,1,1,0,1,1,1,1,1,1,1,1,1,1,1,1,0,1,1,1,0,1,0,1,1,1,0,1,1,1,0,1,1,1,0,1,1	1,1,1,1,1,1,1,0,1,1,1,1,1,1,1,1,0,1,1,1,1,1,1,1,1,1,1,1,1,0,1,1,1,0,1,0,1,1,1,0,1,1,1,0,1,1,1,0,1,1	1,1,1,1,1,1,1,0,1,1,1,1,1,1,1,1,0,1,1,1,1,1,1,1,1,1,1,1,1,0,1,1,1,0,1,0,1,1,1,0,1,1,1,0,1,1,1,0,1,1	1,1,1,1,1,1,1,0,1,1,1,1,1,1,1,1,0,1,1,1,1,1,1,1,1,1,1,1,1,0,1,1,1,0,1,0,1,1,1,0,1,1,1,0,1,1,1,0,1,1	1,1,1,1,1,1,1,0,1,1,1,1,1,1,1,1,0,1,1,1,1,1,1,1,1,1,1,1,1,0,1,1,1,0,1,0,1,1,1,0,1,1,1,0,1,1,1,0,1,1	3,3,3,3,3,3,3,3,3,3,3,3,3,3,3,3,3,3,3,3,3,3,3,3,3,3,3,3,3,3,3,3,3,3,3,3,3,3,3,3,3,3,3,3,3,3,3,3,3,3	3,3,3,3,3,3,3,3,3,3,3,3,3,3,3,3,3,3,3,3,3,3,3,3,3,3,3,3,3,3,3,3,3,3,3,3,3,3,3,3,3,3,3,3,3,3,3,3,3,3	2,2,2,2,2,2,2,2,2,2,2,2,2,2,2,2,2,2,2,2,2,2,2,2,2,2,2,2,2,2,2,2,2,2,2,2,2,2,2,2,2,2,2,2,2,2,2,2,2,2	2,2,2,2,2,2,2,2,2,2,2,2,2,2,2,2,2,2,2,2,2,2,2,2,2,2,2,2,2,2,2,2,2,2,2,2,2,2,2,2,2,2,2,2,2,2,2,2,2,2	3,3,3,3,3,3,3,3,3,3,3,3,3,3,3,3,3,3,3,3,3,3,3,3,3,3,3,3,3,3,3,3,3,3,3,3,3,3,3,3,3,3,3,3,3,3,3,3,3,3	1,1,1,1,1,1,1,0,1,2,3,3,1,1,1,3,0,3,1,3,3,1,1,1,1,3,1,1,1,3,2,3,1,2,3,0,1,1,1,1,3,1,2,3,2,2,1,2,1,3	2,2,2,2,2,2,2,2,2,2,2,2,2,2,2,2,2,2,2,2,2,2,2,2,2,2,2,2,2,2,2,2,2,2,2,2,2,2,2,2,2,2,2,2,2,2,2,2,2,2	1,1,1,1,1,1,1,0,1,1,1,1,1,1,1,1,0,1,1,1,1,1,1,1,1,1,1,1,1,0,1,1,1,0,1,0,1,1,1,0,1,1,1,0,1,1,1,0,1,1	1,1,1,1,1,1,1,0,1,1,1,1,1,1,1,1,0,1,1,1,1,1,1,1,1,1,1,1,1,0,1,1,1,0,1,0,1,1,1,0,1,1,1,0,1,1,1,0,1,1	1,1,1,1,1,1,1,0,1,1,1,1,1,1,1,1,0,1,1,1,1,1,1,1,1,1,1,1,1,0,1,1,1,0,1,0,1,1,1,0,1,1,1,0,1,1,1,0,1,1	2,2,2,2,2,2,2,2,2,2,2,2,2,2,2,2,2,2,2,2,2,2,2,2,2,2,2,2,2,2,2,2,2,2,2,2,2,2,2,2,2,2,2,2,2,2,2,2,2,2	3,3,3,3,3,3,3,3,3,3,3,3,3,3,3,3,3,3,3,3,3,3,3,3,3,3,3,3,3,3,3,3,3,3,3,3,3,3,3,3,3,3,3,3,3,3,3,3,3,3	3,3,3,3,3,3,3,3,3,3,3,3,3,3,3,3,3,3,3,3,3,3,3,3,3,3,3,3,3,3,3,3,3,3,3,3,3,3,3,3,3,3,3,3,3,3,3,3,3,3	1,1,1,1,1,1,1,0,1,1,1,1,1,1,1,1,0,1,1,1,1,1,1,1,1,1,1,1,1,0,1,1,1,0,1,0,1,1,1,0,1,1,1,0,1,1,1,0,1,1	1,1,1,1,1,1,1,0,1,1,1,1,1,1,1,1,0,1,1,1,1,1,1,1,1,1,1,1,1,0,1,1,1,0,1,0,1,1,1,0,1,1,1,0,1,1,1,0,1,1	1,1,1,1,1,1,1,0,1,1,1,1,1,1,1,1,0,1,1,1,1,1,1,1,1,1,1,1,1,0,1,1,1,0,1,0,1,1,1,0,1,1,1,0,1,1,1,0,1,1
50400	2,2,2,2,2,2,2,2,2,2,2,2,2,2,2,2,2,2,2,2,2,2,2,2,2,2,2,2,2,2,2,2,2,2,2,2,2,2,2,2,2,2,2,2,2,2,2,2,2,2	2,2,2,2,2,2,2,2,2,2,2,2,2,2,2,2,2,2,2,2,2,2,2,2,2,2,2,2,2,2,2,2,2,2,2,2,2,2,2,2,2,2,2,2,2,2,2,2,2,2	3,3,3,3,3,3,3,3,3,3,3,3,3,3,3,3,3,3,3,3,3,3,3,3,3,3,3,3,3,3,3,3,3,3,3,3,3,3,3,3,3,3,3,3,3,3,3,3,3,3	3,3,3,3,3,3,3,3,3,3,3,3,3,3,3,3,3,3,3,3,3,3,3,3,3,3,3,3,3,3,3,3,3,3,3,3,3,3,3,3,3,3,3,3,3,3,3,3,3,3	1,1,0,1,1,1,1,0,1,1,0,1,1,0,0,1,1,1,1,1,1,1,1,1,1,0,1,1,1,0,1,1,1,0,0,0,1,1,1,1,1,1,0,1,1,1,1,1,0,1	1,1,0,1,1,1,1,0,1,1,0,1,1,0,0,1,1,1,1,1,1,1,1,1,1,0,1,1,1,0,1,1,1,0,0,0,1,1,1,1,1,1,0,1,1,1,1,1,0,1	1,1,0,1,1,1,1,0,1,1,0,1,1,0,0,1,1,1,1,1,1,1,1,1,1,0,1,1,1,0,1,1,1,0,0,0,1,1,1,1,1,1,0,1,1,1,1,1,0,1	1,1,0,1,1,1,1,0,1,1,0,1,1,0,0,1,1,1,1,1,1,1,1,1,1,0,1,1,1,0,1,1,1,0,0,0,1,1,1,1,1,1,0,1,1,1,1,1,0,1	1,1,0,1,1,1,1,0,1,1,0,1,1,0,0,1,1,1,1,1,1,1,1,1,1,0,1,1,1,0,1,1,1,0,0,0,1,1,1,1,1,1,0,1,1,1,1,1,0,1	1,1,0,1,1,1,1,0,1,1,0,1,1,0,0,1,1,1,1,1,1,1,1,1,1,0,1,1,1,0,1,1,1,0,0,0,1,1,1,1,1,1,0,1,1,1,1,1,0,1	3,3,3,3,3,3,3,3,3,3,3,3,3,3,3,3,3,3,3,3,3,3,3,3,3,3,3,3,3,3,3,3,3,3,3,3,3,3,3,3,3,3,3,3,3,3,3,3,3,3	3,3,3,3,3,3,3,3,3,3,3,3,3,3,3,3,3,3,3,3,3,3,3,3,3,3,3,3,3,3,3,3,3,3,3,3,3,3,3,3,3,3,3,3,3,3,3,3,3,3	2,2,2,2,2,2,2,2,2,2,2,2,2,2,2,2,2,2,2,2,2,2,2,2,2,2,2,2,2,2,2,2,2,2,2,2,2,2,2,2,2,2,2,2,2,2,2,2,2,2	2,2,2,2,2,2,2,2,2,2,2,2,2,2,2,2,2,2,2,2,2,2,2,2,2,2,2,2,2,2,2,2,2,2,2,2,2,2,2,2,2,2,2,2,2,2,2,2,2,2	3,3,3,3,3,3,3,3,3,3,3,3,3,3,3,3,3,3,3,3,3,3,3,3,3,3,3,3,3,3,3,3,3,3,3,3,3,3,3,3,3,3,3,3,3,3,3,3,3,3	3,3,3,3,1,3,3,3,3,1,3,1,3,3,3,3,2,3,3,2,1,1,3,2,3,3,0,3,3,0,1,1,3,2,3,2,3,2,3,0,3,2,0,1,1,3,3,1,0,3	2,2,2,2,2,2,2,2,2,2,2,2,2,2,2,2,2,2,2,2,2,2,2,2,2,2,2,2,2,2,2,2,2,2,2,2,2,2,2,2,2,2,2,2,2,2,2,2,2,2	1,1,0,1,1,1,1,0,1,1,0,1,1,0,0,1,1,1,1,1,1,1,1,1,1,0,1,1,1,0,1,1,1,0,0,0,1,1,1,1,1,1,0,1,1,1,1,1,0,1	1,1,0,1,1,1,1,0,1,1,0,1,1,0,0,1,1,1,1,1,1,1,1,1,1,0,1,1,1,0,1,1,1,0,0,0,1,1,1,1,1,1,0,1,1,1,1,1,0,1	1,1,0,1,1,1,1,0,1,1,0,1,1,0,0,1,1,1,1,1,1,1,1,1,1,0,1,1,1,0,1,1,1,0,0,0,1,1,1,1,1,1,0,1,1,1,1,1,0,1	2,2,2,2,2,2,2,2,2,2,2,2,2,2,2,2,2,2,2,2,2,2,2,2,2,2,2,2,2,2,2,2,2,2,2,2,2,2,2,2,2,2,2,2,2,2,2,2,2,2	3,3,3,3,3,3,3,3,3,3,3,3,3,3,3,3,3,3,3,3,3,3,3,3,3,3,3,3,3,3,3,3,3,3,3,3,3,3,3,3,3,3,3,3,3,3,3,3,3,3	3,3,3,3,3,3,3,3,3,3,3,3,3,3,3,3,3,3,3,3,3,3,3,3,3,3,3,3,3,3,3,3,3,3,3,3,3,3,3,3,3,3,3,3,3,3,3,3,3,3	1,1,0,1,1,1,1,0,1,1,0,1,1,0,0,1,1,1,1,1,1,1,1,1,1,0,1,1,1,0,1,1,1,0,0,0,1,1,1,1,1,1,0,1,1,1,1,1,0,1	1,1,0,1,1,1,1,0,1,1,0,1,1,0,0,1,1,1,1,1,1,1,1,1,1,0,1,1,1,0,1,1,1,0,0,0,1,1,1,1,1,1,0,1,1,1,1,1,0,1	1,1,0,1,1,1,1,0,1,1,0,1,1,0,0,1,1,1,1,1,1,1,1,1,1,0,1,1,1,0,1,1,1,0,0,0,1,1,1,1,1,1,0,1,1,1,1,1,0,1
50500	2,2,2,2,2,2,2,2,2,2,2,2,2,2,2,2,2,2,2,2,2,2,2,2,2,2,2,2,2,2,2,2,2,2,2,2,2,2,2,2,2,2,2,2,2,2,2,2,2,2	2,2,2,2,2,2,2,2,2,2,2,2,2,2,2,2,2,2,2,2,2,2,2,2,2,2,2,2,2,2,2,2,2,2,2,2,2,2,2,2,2,2,2,2,2,2,2,2,2,2	3,3,3,3,3,3,3,3,3,3,3,3,3,3,3,3,3,3,3,3,3,3,3,3,3,3,3,3,3,3,3,3,3,3,3,3,3,3,3,3,3,3,3,3,3,3,3,3,3,3	3,3,3,3,3,3,3,3,3,3,3,3,3,3,3,3,3,3,3,3,3,3,3,3,3,3,3,3,3,3,3,3,3,3,3,3,3,3,3,3,3,3,3,3,3,3,3,3,3,3	0,0,1,0,1,0,0,1,0,1,1,0,1,1,1,1,1,1,1,1,1,1,0,0,1,1,1,0,0,1,1,0,1,0,0,0,1,0,1,1,0,0,1,1,1,0,1,0,1,1	0,0,1,0,1,0,0,1,0,1,1,0,1,1,1,1,1,1,1,1,1,1,0,0,1,1,1,0,0,1,1,0,1,0,0,0,1,0,1,1,0,0,1,1,1,0,1,0,1,1	0,0,1,0,1,0,0,1,0,1,1,0,1,1,1,1,1,1,1,1,1,1,0,0,1,1,1,0,0,1,1,0,1,0,0,0,1,0,1,1,0,0,1,1,1,0,1,0,1,1	0,0,1,0,1,0,0,1,0,1,1,0,1,1,1,1,1,1,1,1,1,1,0,0,1,1,1,0,0,1,1,0,1,0,0,0,1,0,1,1,0,0,1,1,1,0,1,0,1,1	0,0,1,0,1,0,0,1,0,1,1,0,1,1,1,1,1,1,1,1,1,1,0,0,1,1,1,0,0,1,1,0,1,0,0,0,1,0,1,1,0,0,1,1,1,0,1,0,1,1	0,0,1,0,1,0,0,1,0,1,1,0,1,1,1,1,1,1,1,1,1,1,0,0,1,1,1,0,0,1,1,0,1,0,0,0,1,0,1,1,0,0,1,1,1,0,1,0,1,1	3,3,3,3,3,3,3,3,3,3,3,3,3,3,3,3,3,3,3,3,3,3,3,3,3,3,3,3,3,3,3,3,3,3,3,3,3,3,3,3,3,3,3,3,3,3,3,3,3,3	3,3,3,3,3,3,3,3,3,3,3,3,3,3,3,3,3,3,3,3,3,3,3,3,3,3,3,3,3,3,3,3,3,3,3,3,3,3,3,3,3,3,3,3,3,3,3,3,3,3	2,2,2,2,2,2,2,2,2,2,2,2,2,2,2,2,2,2,2,2,2,2,2,2,2,2,2,2,2,2,2,2,2,2,2,2,2,2,2,2,2,2,2,2,2,2,2,2,2,2	2,2,2,2,2,2,2,2,2,2,2,2,2,2,2,2,2,2,2,2,2,2,2,2,2,2,2,2,2,2,2,2,2,2,2,2,2,2,2,2,2,2,2,2,2,2,2,2,2,2	3,3,3,3,3,3,3,3,3,3,3,3,3,3,3,3,3,3,3,3,3,3,3,3,3,3,3,3,3,3,3,3,3,3,3,3,3,3,3,3,3,3,3,3,3,3,3,3,3,3	3,1,1,2,3,2,2,2,3,2,1,1,3,3,0,0,3,0,1,0,2,1,3,2,1,0,1,0,3,3,3,3,1,3,2,1,1,0,3,3,3,0,0,2,1,0,0,3,0,3	2,2,2,2,2,2,2,2,2,2,2,2,2,2,2,2,2,2,2,2,2,2,2,2,2,2,2,2,2,2,2,2,2,2,2,2,2,2,2,2,2,2,2,2,2,2,2,2,2,2	0,0,1,0,1,0,0,1,0,1,1,0,1,1,1,1,1,1,1,1,1,1,0,0,1,1,1,0,0,1,1,0,1,0,0,0,1,0,1,1,0,0,1,1,1,0,1,0,1,1	0,0,1,0,1,0,0,1,0,1,1,0,1,1,1,1,1,1,1,1,1,1,0,0,1,1,1,0,0,1,1,0,1,0,0,0,1,0,1,1,0,0,1,1,1,0,1,0,1,1	0,0,1,0,1,0,0,1,0,1,1,0,1,1,1,1,1,1,1,1,1,1,0,0,1,1,1,0,0,1,1,0,1,0,0,0,1,0,1,1,0,0,1,1,1,0,1,0,1,1	2,2,2,2,2,2,2,2,2,2,2,2,2,2,2,2,2,2,2,2,2,2,2,2,2,2,2,2,2,2,2,2,2,2,2,2,2,2,2,2,2,2,2,2,2,2,2,2,2,2	3,3,3,3,3,3,3,3,3,3,3,3,3,3,3,3,3,3,3,3,3,3,3,3,3,3,3,3,3,3,3,3,3,3,3,3,3,3,3,3,3,3,3,3,3,3,3,3,3,3	3,3,3,3,3,3,3,3,3,3,3,3,3,3,3,3,3,3,3,3,3,3,3,3,3,3,3,3,3,3,3,3,3,3,3,3,3,3,3,3,3,3,3,3,3,3,3,3,3,3	0,0,1,0,1,0,0,1,0,1,1,0,1,1,1,1,1,1,1,1,1,1,0,0,1,1,1,0,0,1,1,0,1,0,0,0,1,0,1,1,0,0,1,1,1,0,1,0,1,1	0,0,1,0,1,0,0,1,0,1,1,0,1,1,1,1,1,1,1,1,1,1,0,0,1,1,1,0,0,1,1,0,1,0,0,0,1,0,1,1,0,0,1,1,1,0,1,0,1,1	0,0,1,0,1,0,0,1,0,1,1,0,1,1,1,1,1,1,1,1,1,1,0,0,1,1,1,0,0,1,1,0,1,0,0,0,1,0,1,1,0,0,1,1,1,0,1,0,1,1
50600	2,2,2,2,2,2,2,2,2,2,2,2,2,2,2,2,2,2,2,2,2,2,2,2,2,2,2,2,2,2,2,2,2,2,2,2,2,2,2,2,2,2,2,2,2,2,2,2,2,2	2,2,2,2,2,2,2,2,2,2,2,2,2,2,2,2,2,2,2,2,2,2,2,2,2,2,2,2,2,2,2,2,2,2,2,2,2,2,2,2,2,2,2,2,2,2,2,2,2,2	3,3,3,3,3,3,3,3,3,3,3,3,3,3,3,3,3,3,3,3,3,3,3,3,3,3,3,3,3,3,3,3,3,3,3,3,3,3,3,3,3,3,3,3,3,3,3,3,3,3	3,3,3,3,3,3,3,3,3,3,3,3,3,3,3,3,3,3,3,3,3,3,3,3,3,3,3,3,3,3,3,3,3,3,3,3,3,3,3,3,3,3,3,3,3,3,3,3,3,3	1,1,0,0,0,1,0,0,1,0,0,0,0,0,1,0,0,1,1,1,0,1,1,0,1,1,0,0,0,0,0,0,0,0,1,1,0,0,0,1,0,1,0,1,0,0,0,1,0,1	1,1,0,0,0,1,0,0,1,0,0,0,0,0,1,0,0,1,1,1,0,1,1,0,1,1,0,0,0,0,0,0,0,0,1,1,0,0,0,1,0,1,0,1,0,0,0,1,0,1	1,1,0,0,0,1,0,0,1,0,0,0,0,0,1,0,0,1,1,1,0,1,1,0,1,1,0,0,0,0,0,0,0,0,1,1,0,0,0,1,0,1,0,1,0,0,0,1,0,1	1,1,0,0,0,1,0,0,1,0,0,0,0,0,1,0,0,1,1,1,0,1,1,0,1,1,0,0,0,0,0,0,0,0,1,1,0,0,0,1,0,1,0,1,0,0,0,1,0,1	1,1,0,0,0,1,0,0,1,0,0,0,0,0,1,0,0,1,1,1,0,1,1,0,1,1,0,0,0,0,0,0,0,0,1,1,0,0,0,1,0,1,0,1,0,0,0,1,0,1	1,1,0,0,0,1,0,0,1,0,0,0,0,0,1,0,0,1,1,1,0,1,1,0,1,1,0,0,0,0,0,0,0,0,1,1,0,0,0,1,0,1,0,1,0,0,0,1,0,1	3,3,3,3,3,3,3,3,3,3,3,3,3,3,3,3,3,3,3,3,3,3,3,3,3,3,3,3,3,3,3,3,3,3,3,3,3,3,3,3,3,3,3,3,3,3,3,3,3,3	3,3,3,3,3,3,3,3,3,3,3,3,3,3,3,3,3,3,3,3,3,3,3,3,3,3,3,3,3,3,3,3,3,3,3,3,3,3,3,3,3,3,3,3,3,3,3,3,3,3	2,2,2,2,2,2,2,2,2,2,2,2,2,2,2,2,2,2,2,2,2,2,2,2,2,2,2,2,2,2,2,2,2,2,2,2,2,2,2,2,2,2,2,2,2,2,2,2,2,2	2,2,2,2,2,2,2,2,2,2,2,2,2,2,2,2,2,2,2,2,2,2,2,2,2,2,2,2,2,2,2,2,2,2,2,2,2,2,2,2,2,2,2,2,2,2,2,2,2,2	2,2,2,2,2,2,2,2,2,2,2,2,2,2,2,2,2,2,2,2,2,2,2,2,2,2,2,2,2,2,2,2,2,2,2,2,2,2,2,2,2,2,2,2,2,2,2,2,2,2	1,1,0,2,0,1,2,0,1,2,2,0,0,0,3,0,0,3,1,2,0,0,1,0,1,1,2,3,0,0,2,0,2,0,1,1,0,2,0,3,0,3,2,3,0,0,3,3,2,1	3,3,3,3,3,3,3,3,3,3,3,3,3,3,3,3,3,3,3,3,3,3,3,3,3,3,3,3,3,3,3,3,3,3,3,3,3,3,3,3,3,3,3,3,3,3,3,3,3,3	1,1,0,0,0,1,0,0,1,0,0,0,0,0,1,0,0,1,1,1,0,1,1,0,1,1,0,0,0,0,0,0,0,0,1,1,0,0,0,1,0,1,0,1,0,0,0,1,0,1	1,1,0,0,0,1,0,0,1,0,0,0,0,0,1,0,0,1,1,1,0,1,1,0,1,1,0,0,0,0,0,0,0,0,1,1,0,0,0,1,0,1,0,1,0,0,0,1,0,1	1,1,0,0,0,1,0,0,1,0,0,0,0,0,1,0,0,1,1,1,0,1,1,0,1,1,0,0,0,0,0,0,0,0,1,1,0,0,0,1,0,1,0,1,0,0,0,1,0,1	2,2,2,2,2,2,2,2,2,2,2,2,2,2,2,2,2,2,2,2,2,2,2,2,2,2,2,2,2,2,2,2,2,2,2,2,2,2,2,2,2,2,2,2,2,2,2,2,2,2	3,3,3,3,3,3,3,3,3,3,3,3,3,3,3,3,3,3,3,3,3,3,3,3,3,3,3,3,3,3,3,3,3,3,3,3,3,3,3,3,3,3,3,3,3,3,3,3,3,3	3,3,3,3,3,3,3,3,3,3,3,3,3,3,3,3,3,3,3,3,3,3,3,3,3,3,3,3,3,3,3,3,3,3,3,3,3,3,3,3,3,3,3,3,3,3,3,3,3,3	1,1,0,0,0,1,0,0,1,0,0,0,0,0,1,0,0,1,1,1,0,1,1,0,1,1,0,0,0,0,0,0,0,0,1,1,0,0,0,1,0,1,0,1,0,0,0,1,0,1	1,1,0,0,0,1,0,0,1,0,0,0,0,0,1,0,0,1,1,1,0,1,1,0,1,1,0,0,0,0,0,0,0,0,1,1,0,0,0,1,0,1,0,1,0,0,0,1,0,1	1,1,0,0,0,1,0,0,1,0,0,0,0,0,1,0,0,1,1,1,0,1,1,0,1,1,0,0,0,0,0,0,0,0,1,1,0,0,0,1,0,1,0,1,0,0,0,1,0,1
50700	2,2,2,2,2,2,2,2,2,2,2,2,2,2,2,2,2,2,2,2,2,2,2,2,2,2,2,2,2,2,2,2,2,2,2,2,2,2,2,2,2,2,2,2,2,2,2,2,2,2	2,2,2,2,2,2,2,2,2,2,2,2,2,2,2,2,2,2,2,2,2,2,2,2,2,2,2,2,2,2,2,2,2,2,2,2,2,2,2,2,2,2,2,2,2,2,2,2,2,2	3,3,3,3,3,3,3,3,3,3,3,3,3,3,3,3,3,3,3,3,3,3,3,3,3,3,3,3,3,3,3,3,3,3,3,3,3,3,3,3,3,3,3,3,3,3,3,3,3,3	3,3,3,3,3,3,3,3,3,3,3,3,3,3,3,3,3,3,3,3,3,3,3,3,3,3,3,3,3,3,3,3,3,3,3,3,3,3,3,3,3,3,3,3,3,3,3,3,3,3	1,0,1,1,1,0,1,0,1,1,0,0,0,0,1,1,0,1,1,1,0,1,1,1,0,1,0,1,1,1,0,0,0,0,1,0,1,0,1,1,1,1,0,1,1,1,1,0,1,0	1,0,1,1,1,0,1,0,1,1,0,0,0,0,1,1,0,1,1,1,0,1,1,1,0,1,0,1,1,1,0,0,0,0,1,0,1,0,1,1,1,1,0,1,1,1,1,0,1,0	1,0,1,1,1,0,1,0,1,1,0,0,0,0,1,1,0,1,1,1,0,1,1,1,0,1,0,1,1,1,0,0,0,0,1,0,1,0,1,1,1,1,0,1,1,1,1,0,1,0	1,0,1,1,1,0,1,0,1,1,0,0,0,0,1,1,0,1,1,1,0,1,1,1,0,1,0,1,1,1,0,0,0,0,1,0,1,0,1,1,1,1,0,1,1,1,1,0,1,0	1,0,1,1,1,0,1,0,1,1,0,0,0,0,1,1,0,1,1,1,0,1,1,1,0,1,0,1,1,1,0,0,0,0,1,0,1,0,1,1,1,1,0,1,1,1,1,0,1,0	1,0,1,1,1,0,1,0,1,1,0,0,0,0,1,1,0,1,1,1,0,1,1,1,0,1,0,1,1,1,0,0,0,0,1,0,1,0,1,1,1,1,0,1,1,1,1,0,1,0	3,3,3,3,3,3,3,3,3,3,3,3,3,3,3,3,3,3,3,3,3,3,3,3,3,3,3,3,3,3,3,3,3,3,3,3,3,3,3,3,3,3,3,3,3,3,3,3,3,3	3,3,3,3,3,3,3,3,3,3,3,3,3,3,3,3,3,3,3,3,3,3,3,3,3,3,3,3,3,3,3,3,3,3,3,3,3,3,3,3,3,3,3,3,3,3,3,3,3,3	2,2,2,2,2,2,2,2,2,2,2,2,2,2,2,2,2,2,2,2,2,2,2,2,2,2,2,2,2,2,2,2,2,2,2,2,2,2,2,2,2,2,2,2,2,2,2,2,2,2	2,2,2,2,2,2,2,2,2,2,2,2,2,2,2,2,2,2,2,2,2,2,2,2,2,2,2,2,2,2,2,2,2,2,2,2,2,2,2,2,2,2,2,2,2,2,2,2,2,2	2,2,2,2,2,2,2,2,2,2,2,2,2,2,2,2,2,2,2,2,2,2,2,2,2,2,2,2,2,2,2,2,2,2,2,2,2,2,2,2,2,2,2,2,2,2,2,2,2,2	1,0,3,1,3,0,2,0,3,1,0,0,2,0,1,1,2,1,1,1,2,3,1,3,3,3,0,1,3,1,2,2,0,0,1,0,1,2,1,3,1,1,0,3,2,1,3,2,3,0	3,3,3,3,3,3,3,3,3,3,3,3,3,3,3,3,3,3,3,3,3,3,3,3,3,3,3,3,3,3,3,3,3,3,3,3,3,3,3,3,3,3,3,3,3,3,3,3,3,3	1,0,1,1,1,0,1,0,1,1,0,0,0,0,1,1,0,1,1,1,0,1,1,1,0,1,0,1,1,1,0,0,0,0,1,0,1,0,1,1,1,1,0,1,1,1,1,0,1,0	1,0,1,1,1,0,1,0,1,1,0,0,0,0,1,1,0,1,1,1,0,1,1,1,0,1,0,1,1,1,0,0,0,0,1,0,1,0,1,1,1,1,0,1,1,1,1,0,1,0	1,0,1,1,1,0,1,0,1,1,0,0,0,0,1,1,0,1,1,1,0,1,1,1,0,1,0,1,1,1,0,0,0,0,1,0,1,0,1,1,1,1,0,1,1,1,1,0,1,0	2,2,2,2,2,2,2,2,2,2,2,2,2,2,2,2,2,2,2,2,2,2,2,2,2,2,2,2,2,2,2,2,2,2,2,2,2,2,2,2,2,2,2,2,2,2,2,2,2,2	3,3,3,3,3,3,3,3,3,3,3,3,3,3,3,3,3,3,3,3,3,3,3,3,3,3,3,3,3,3,3,3,3,3,3,3,3,3,3,3,3,3,3,3,3,3,3,3,3,3	3,3,3,3,3,3,3,3,3,3,3,3,3,3,3,3,3,3,3,3,3,3,3,3,3,3,3,3,3,3,3,3,3,3,3,3,3,3,3,3,3,3,3,3,3,3,3,3,3,3	1,0,1,1,1,0,1,0,1,1,0,0,0,0,1,1,0,1,1,1,0,1,1,1,0,1,0,1,1,1,0,0,0,0,1,0,1,0,1,1,1,1,0,1,1,1,1,0,1,0	1,0,1,1,1,0,1,0,1,1,0,0,0,0,1,1,0,1,1,1,0,1,1,1,0,1,0,1,1,1,0,0,0,0,1,0,1,0,1,1,1,1,0,1,1,1,1,0,1,0	1,0,1,1,1,0,1,0,1,1,0,0,0,0,1,1,0,1,1,1,0,1,1,1,0,1,0,1,1,1,0,0,0,0,1,0,1,0,1,1,1,1,0,1,1,1,1,0,1,0
50800	2,2,2,2,2,2,2,2,2,2,2,2,2,2,2,2,2,2,2,2,2,2,2,2,2,2,2,2,2,2,2,2,2,2,2,2,2,2,2,2,2,2,2,2,2,2,2,2,2,2	2,2,2,2,2,2,2,2,2,2,2,2,2,2,2,2,2,2,2,2,2,2,2,2,2,2,2,2,2,2,2,2,2,2,2,2,2,2,2,2,2,2,2,2,2,2,2,2,2,2	3,3,3,3,3,3,3,3,3,3,3,3,3,3,3,3,3,3,3,3,3,3,3,3,3,3,3,3,3,3,3,3,3,3,3,3,3,3,3,3,3,3,3,3,3,3,3,3,3,3	3,3,3,3,3,3,3,3,3,3,3,3,3,3,3,3,3,3,3,3,3,3,3,3,3,3,3,3,3,3,3,3,3,3,3,3,3,3,3,3,3,3,3,3,3,3,3,3,3,3	1,0,1,1,1,0,1,1,1,0,0,0,1,0,0,0,1,1,0,0,1,0,0,1,0,0,1,0,1,1,0,0,1,1,0,1,1,1,1,1,0,0,1,0,0,1,0,1,1,1	1,0,1,1,1,0,1,1,1,0,0,0,1,0,0,0,1,1,0,0,1,0,0,1,0,0,1,0,1,1,0,0,1,1,0,1,1,1,1,1,0,0,1,0,0,1,0,1,1,1	1,0,1,1,1,0,1,1,1,0,0,0,1,0,0,0,1,1,0,0,1,0,0,1,0,0,1,0,1,1,0,0,1,1,0,1,1,1,1,1,0,0,1,0,0,1,0,1,1,1	1,0,1,1,1,0,1,1,1,0,0,0,1,0,0,0,1,1,0,0,1,0,0,1,0,0,1,0,1,1,0,0,1,1,0,1,1,1,1,1,0,0,1,0,0,1,0,1,1,1	1,0,1,1,1,0,1,1,1,0,0,0,1,0,0,0,1,1,0,0,1,0,0,1,0,0,1,0,1,1,0,0,1,1,0,1,1,1,1,1,0,0,1,0,0,1,0,1,1,1	1,0,1,1,1,0,1,1,1,0,0,0,1,0,0,0,1,1,0,0,1,0,0,1,0,0,1,0,1,1,0,0,1,1,0,1,1,1,1,1,0,0,1,0,0,1,0,1,1,1	3,3,3,3,3,3,3,3,3,3,3,3,3,3,3,3,3,3,3,3,3,3,3,3,3,3,3,3,3,3,3,3,3,3,3,3,3,3,3,3,3,3,3,3,3,3,3,3,3,3	3,3,3,3,3,3,3,3,3,3,3,3,3,3,3,3,3,3,3,3,3,3,3,3,3,3,3,3,3,3,3,3,3,3,3,3,3,3,3,3,3,3,3,3,3,3,3,3,3,3	2,2,2,2,2,2,2,2,2,2,2,2,2,2,2,2,2,2,2,2,2,2,2,2,2,2,2,2,2,2,2,2,2,2,2,2,2,2,2,2,2,2,2,2,2,2,2,2,2,2	2,2,2,2,2,2,2,2,2,2,2,2,2,2,2,2,2,2,2,2,2,2,2,2,2,2,2,2,2,2,2,2,2,2,2,2,2,2,2,2,2,2,2,2,2,2,2,2,2,2	2,2,2,2,2,2,2,2,2,2,2,2,2,2,2,2,2,2,2,2,2,2,2,2,2,2,2,2,2,2,2,2,2,2,2,2,2,2,2,2,2,2,2,2,2,2,2,2,2,2	0,2,1,1,3,0,3,3,1,1,1,2,3,1,3,0,1,2,0,0,2,0,3,1,2,2,3,3,3,1,0,3,2,1,2,2,1,2,1,1,0,0,1,2,0,2,0,3,1,2	3,3,3,3,3,3,3,3,3,3,3,3,3,3,3,3,3,3,3,3,3,3,3,3,3,3,3,3,3,3,3,3,3,3,3,3,3,3,3,3,3,3,3,3,3,3,3,3,3,3	1,0,1,1,1,0,1,1,1,0,0,0,1,0,0,0,1,1,0,0,1,0,0,1,0,0,1,0,1,1,0,0,1,1,0,1,1,1,1,1,0,0,1,0,0,1,0,1,1,1	1,0,1,1,1,0,1,1,1,0,0,0,1,0,0,0,1,1,0,0,1,0,0,1,0,0,1,0,1,1,0,0,1,1,0,1,1,1,1,1,0,0,1,0,0,1,0,1,1,1	1,0,1,1,1,0,1,1,1,0,0,0,1,0,0,0,1,1,0,0,1,0,0,1,0,0,1,0,1,1,0,0,1,1,0,1,1,1,1,1,0,0,1,0,0,1,0,1,1,1	2,2,2,2,2,2,2,2,2,2,2,2,2,2,2,2,2,2,2,2,2,2,2,2,2,2,2,2,2,2,2,2,2,2,2,2,2,2,2,2,2,2,2,2,2,2,2,2,2,2	3,3,3,3,3,3,3,3,3,3,3,3,3,3,3,3,3,3,3,3,3,3,3,3,3,3,3,3,3,3,3,3,3,3,3,3,3,3,3,3,3,3,3,3,3,3,3,3,3,3	3,3,3,3,3,3,3,3,3,3,3,3,3,3,3,3,3,3,3,3,3,3,3,3,3,3,3,3,3,3,3,3,3,3,3,3,3,3,3,3,3,3,3,3,3,3,3,3,3,3	1,0,1,1,1,0,1,1,1,0,0,0,1,0,0,0,1,1,0,0,1,0,0,1,0,0,1,0,1,1,0,0,1,1,0,1,1,1,1,1,0,0,1,0,0,1,0,1,1,1	1,0,1,1,1,0,1,1,1,0,0,0,1,0,0,0,1,1,0,0,1,0,0,1,0,0,1,0,1,1,0,0,1,1,0,1,1,1,1,1,0,0,1,0,0,1,0,1,1,1	1,0,1,1,1,0,1,1,1,0,0,0,1,0,0,0,1,1,0,0,1,0,0,1,0,0,1,0,1,1,0,0,1,1,0,1,1,1,1,1,0,0,1,0,0,1,0,1,1,1
50900	2,2,2,2,2,2,2,2,2,2,2,2,2,2,2,2,2,2,2,2,2,2,2,2,2,2,2,2,2,2,2,2,2,2,2,2,2,2,2,2,2,2,2,2,2,2,2,2,2,2	2,2,2,2,2,2,2,2,2,2,2,2,2,2,2,2,2,2,2,2,2,2,2,2,2,2,2,2,2,2,2,2,2,2,2,2,2,2,2,2,2,2,2,2,2,2,2,2,2,2	3,3,3,3,3,3,3,3,3,3,3,3,3,3,3,3,3,3,3,3,3,3,3,3,3,3,3,3,3,3,3,3,3,3,3,3,3,3,3,3,3,3,3,3,3,3,3,3,3,3	3,3,3,3,3,3,3,3,3,3,3,3,3,3,3,3,3,3,3,3,3,3,3,3,3,3,3,3,3,3,3,3,3,3,3,3,3,3,3,3,3,3,3,3,3,3,3,3,3,3	1,0,1,1,0,0,1,0,0,1,0,1,1,1,1,1,0,1,0,0,1,0,1,1,1,1,0,1,0,0,1,1,0,0,1,1,0,0,0,1,0,1,1,0,0,0,0,0,0,1	1,0,1,1,0,0,1,0,0,1,0,1,1,1,1,1,0,1,0,0,1,0,1,1,1,1,0,1,0,0,1,1,0,0,1,1,0,0,0,1,0,1,1,0,0,0,0,0,0,1	1,0,1,1,0,0,1,0,0,1,0,1,1,1,1,1,0,1,0,0,1,0,1,1,1,1,0,1,0,0,1,1,0,0,1,1,0,0,0,1,0,1,1,0,0,0,0,0,0,1	1,0,1,1,0,0,1,0,0,1,0,1,1,1,1,1,0,1,0,0,1,0,1,1,1,1,0,1,0,0,1,1,0,0,1,1,0,0,0,1,0,1,1,0,0,0,0,0,0,1	1,0,1,1,0,0,1,0,0,1,0,1,1,1,1,1,0,1,0,0,1,0,1,1,1,1,0,1,0,0,1,1,0,0,1,1,0,0,0,1,0,1,1,0,0,0,0,0,0,1	1,0,1,1,0,0,1,0,0,1,0,1,1,1,1,1,0,1,0,0,1,0,1,1,1,1,0,1,0,0,1,1,0,0,1,1,0,0,0,1,0,1,1,0,0,0,0,0,0,1	3,3,3,3,3,3,3,3,3,3,3,3,3,3,3,3,3,3,3,3,3,3,3,3,3,3,3,3,3,3,3,3,3,3,3,3,3,3,3,3,3,3,3,3,3,3,3,3,3,3	3,3,3,3,3,3,3,3,3,3,3,3,3,3,3,3,3,3,3,3,3,3,3,3,3,3,3,3,3,3,3,3,3,3,3,3,3,3,3,3,3,3,3,3,3,3,3,3,3,3	2,2,2,2,2,2,2,2,2,2,2,2,2,2,2,2,2,2,2,2,2,2,2,2,2,2,2,2,2,2,2,2,2,2,2,2,2,2,2,2,2,2,2,2,2,2,2,2,2,2	2,2,2,2,2,2,2,2,2,2,2,2,2,2,2,2,2,2,2,2,2,2,2,2,2,2,2,2,2,2,2,2,2,2,2,2,2,2,2,2,2,2,2,2,2,2,2,2,2,2	2,2,2,2,2,2,2,2,2,2,2,2,2,2,2,2,2,2,2,2,2,2,2,2,2,2,2,2,2,2,2,2,2,2,2,2,2,2,2,2,2,2,2,2,2,2,2,2,2,2	2,2,1,1,2,0,1,2,2,2,0,1,1,1,1,1,0,1,0,3,2,3,3,1,2,1,3,2,0,2,1,1,0,2,3,2,0,0,2,1,0,1,1,0,0,2,0,0,0,3	3,3,3,3,3,3,3,3,3,3,3,3,3,3,3,3,3,3,3,3,3,3,3,3,3,3,3,3,3,3,3,3,3,3,3,3,3,3,3,3,3,3,3,3,3,3,3,3,3,3	1,0,1,1,0,0,1,0,0,1,0,1,1,1,1,1,0,1,0,0,1,0,1,1,1,1,0,1,0,0,1,1,0,0,1,1,0,0,0,1,0,1,1,0,0,0,0,0,0,1	1,0,1,1,0,0,1,0,0,1,0,1,1,1,1,1,0,1,0,0,1,0,1,1,1,1,0,1,0,0,1,1,0,0,1,1,0,0,0,1,0,1,1,0,0,0,0,0,0,1	1,0,1,1,0,0,1,0,0,1,0,1,1,1,1,1,0,1,0,0,1,0,1,1,1,1,0,1,0,0,1,1,0,0,1,1,0,0,0,1,0,1,1,0,0,0,0,0,0,1	2,2,2,2,2,2,2,2,2,2,2,2,2,2,2,2,2,2,2,2,2,2,2,2,2,2,2,2,2,2,2,2,2,2,2,2,2,2,2,2,2,2,2,2,2,2,2,2,2,2	3,3,3,3,3,3,3,3,3,3,3,3,3,3,3,3,3,3,3,3,3,3,3,3,3,3,3,3,3,3,3,3,3,3,3,3,3,3,3,3,3,3,3,3,3,3,3,3,3,3	3,3,3,3,3,3,3,3,3,3,3,3,3,3,3,3,3,3,3,3,3,3,3,3,3,3,3,3,3,3,3,3,3,3,3,3,3,3,3,3,3,3,3,3,3,3,3,3,3,3	1,0,1,1,0,0,1,0,0,1,0,1,1,1,1,1,0,1,0,0,1,0,1,1,1,1,0,1,0,0,1,1,0,0,1,1,0,0,0,1,0,1,1,0,0,0,0,0,0,1	1,0,1,1,0,0,1,0,0,1,0,1,1,1,1,1,0,1,0,0,1,0,1,1,1,1,0,1,0,0,1,1,0,0,1,1,0,0,0,1,0,1,1,0,0,0,0,0,0,1	1,0,1,1,0,0,1,0,0,1,0,1,1,1,1,1,0,1,0,0,1,0,1,1,1,1,0,1,0,0,1,1,0,0,1,1,0,0,0,1,0,1,1,0,0,0,0,0,0,1
51000	2,2,2,2,2,2,2,2,2,2,2,2,2,2,2,2,2,2,2,2,2,2,2,2,2,2,2,2,2,2,2,2,2,2,2,2,2,2,2,2,2,2,2,2,2,2,2,2,2,2	2,2,2,2,2,2,2,2,2,2,2,2,2,2,2,2,2,2,2,2,2,2,2,2,2,2,2,2,2,2,2,2,2,2,2,2,2,2,2,2,2,2,2,2,2,2,2,2,2,2	3,3,3,3,3,3,3,3,3,3,3,3,3,3,3,3,3,3,3,3,3,3,3,3,3,3,3,3,3,3,3,3,3,3,3,3,3,3,3,3,3,3,3,3,3,3,3,3,3,3	3,3,3,3,3,3,3,3,3,3,3,3,3,3,3,3,3,3,3,3,3,3,3,3,3,3,3,3,3,3,3,3,3,3,3,3,3,3,3,3,3,3,3,3,3,3,3,3,3,3	1,1,1,0,0,1,0,0,1,0,0,0,0,1,1,0,1,1,1,0,0,0,1,1,0,1,0,1,1,0,0,0,0,1,1,0,0,1,1,1,0,0,1,1,1,1,0,1,1,1	1,1,1,0,0,1,0,0,1,0,0,0,0,1,1,0,1,1,1,0,0,0,1,1,0,1,0,1,1,0,0,0,0,1,1,0,0,1,1,1,0,0,1,1,1,1,0,1,1,1	1,1,1,0,0,1,0,0,1,0,0,0,0,1,1,0,1,1,1,0,0,0,1,1,0,1,0,1,1,0,0,0,0,1,1,0,0,1,1,1,0,0,1,1,1,1,0,1,1,1	1,1,1,0,0,1,0,0,1,0,0,0,0,1,1,0,1,1,1,0,0,0,1,1,0,1,0,1,1,0,0,0,0,1,1,0,0,1,1,1,0,0,1,1,1,1,0,1,1,1	1,1,1,0,0,1,0,0,1,0,0,0,0,1,1,0,1,1,1,0,0,0,1,1,0,1,0,1,1,0,0,0,0,1,1,0,0,1,1,1,0,0,1,1,1,1,0,1,1,1	1,1,1,0,0,1,0,0,1,0,0,0,0,1,1,0,1,1,1,0,0,0,1,1,0,1,0,1,1,0,0,0,0,1,1,0,0,1,1,1,0,0,1,1,1,1,0,1,1,1	3,3,3,3,3,3,3,3,3,3,3,3,3,3,3,3,3,3,3,3,3,3,3,3,3,3,3,3,3,3,3,3,3,3,3,3,3,3,3,3,3,3,3,3,3,3,3,3,3,3	3,3,3,3,3,3,3,3,3,3,3,3,3,3,3,3,3,3,3,3,3,3,3,3,3,3,3,3,3,3,3,3,3,3,3,3,3,3,3,3,3,3,3,3,3,3,3,3,3,3	2,2,2,2,2,2,2,2,2,2,2,2,2,2,2,2,2,2,2,2,2,2,2,2,2,2,2,2,2,2,2,2,2,2,2,2,2,2,2,2,2,2,2,2,2,2,2,2,2,2	2,2,2,2,2,2,2,2,2,2,2,2,2,2,2,2,2,2,2,2,2,2,2,2,2,2,2,2,2,2,2,2,2,2,2,2,2,2,2,2,2,2,2,2,2,2,2,2,2,2	2,2,2,2,2,2,2,2,2,2,2,2,2,2,2,2,2,2,2,2,2,2,2,2,2,2,2,2,2,2,2,2,2,2,2,2,2,2,2,2,2,2,2,2,2,2,2,2,2,2	2,3,0,2,2,2,2,0,2,2,2,0,3,2,3,3,3,0,0,2,2,2,2,0,2,3,1,2,2,2,2,0,2,2,2,3,3,2,2,2,2,2,2,2,3,3,2,2,2,0	3,3,3,3,3,3,3,3,3,3,3,3,3,3,3,3,3,3,3,3,3,3,3,3,3,3,3,3,3,3,3,3,3,3,3,3,3,3,3,3,3,3,3,3,3,3,3,3,3,3	1,1,1,0,0,1,0,0,1,0,0,0,0,1,1,0,1,1,1,0,0,0,1,1,0,1,0,1,1,0,0,0,0,1,1,0,0,1,1,1,0,0,1,1,1,1,0,1,1,1	1,1,1,0,0,1,0,0,1,0,0,0,0,1,1,0,1,1,1,0,0,0,1,1,0,1,0,1,1,0,0,0,0,1,1,0,0,1,1,1,0,0,1,1,1,1,0,1,1,1	1,1,1,0,0,1,0,0,1,0,0,0,0,1,1,0,1,1,1,0,0,0,1,1,0,1,0,1,1,0,0,0,0,1,1,0,0,1,1,1,0,0,1,1,1,1,0,1,1,1	2,2,2,2,2,2,2,2,2,2,2,2,2,2,2,2,2,2,2,2,2,2,2,2,2,2,2,2,2,2,2,2,2,2,2,2,2,2,2,2,2,2,2,2,2,2,2,2,2,2	3,3,3,3,3,3,3,3,3,3,3,3,3,3,3,3,3,3,3,3,3,3,3,3,3,3,3,3,3,3,3,3,3,3,3,3,3,3,3,3,3,3,3,3,3,3,3,3,3,3	3,3,3,3,3,3,3,3,3,3,3,3,3,3,3,3,3,3,3,3,3,3,3,3,3,3,3,3,3,3,3,3,3,3,3,3,3,3,3,3,3,3,3,3,3,3,3,3,3,3	1,1,1,0,0,1,0,0,1,0,0,0,0,1,1,0,1,1,1,0,0,0,1,1,0,1,0,1,1,0,0,0,0,1,1,0,0,1,1,1,0,0,1,1,1,1,0,1,1,1	1,1,1,0,0,1,0,0,1,0,0,0,0,1,1,0,1,1,1,0,0,0,1,1,0,1,0,1,1,0,0,0,0,1,1,0,0,1,1,1,0,0,1,1,1,1,0,1,1,1	1,1,1,0,0,1,0,0,1,0,0,0,0,1,1,0,1,1,1,0,0,0,1,1,0,1,0,1,1,0,0,0,0,1,1,0,0,1,1,1,0,0,1,1,1,1,0,1,1,1
51100	2,2,2,2,2,2,2,2,2,2,2,2,2,2,2,2,2,2,2,2,2,2,2,2,2,2,2,2,2,2,2,2,2,2,2,2,2,2,2,2,2,2,2,2,2,2,2,2,2,2	2,2,2,2,2,2,2,2,2,2,2,2,2,2,2,2,2,2,2,2,2,2,2,2,2,2,2,2,2,2,2,2,2,2,2,2,2,2,2,2,2,2,2,2,2,2,2,2,2,2	3,3,3,3,3,3,3,3,3,3,3,3,3,3,3,3,3,3,3,3,3,3,3,3,3,3,3,3,3,3,3,3,3,3,3,3,3,3,3,3,3,3,3,3,3,3,3,3,3,3	3,3,3,3,3,3,3,3,3,3,3,3,3,3,3,3,3,3,3,3,3,3,3,3,3,3,3,3,3,3,3,3,3,3,3,3,3,3,3,3,3,3,3,3,3,3,3,3,3,3	0,1,0,0,1,0,0,1,1,0,1,0,0,0,1,1,1,1,1,0,1,1,0,1,1,0,1,0,1,0,0,1,1,0,1,0,0,0,0,1,0,1,0,1,1,1,1,1,0,0	0,1,0,0,1,0,0,1,1,0,1,0,0,0,1,1,1,1,1,0,1,1,0,1,1,0,1,0,1,0,0,1,1,0,1,0,0,0,0,1,0,1,0,1,1,1,1,1,0,0	0,1,0,0,1,0,0,1,1,0,1,0,0,0,1,1,1,1,1,0,1,1,0,1,1,0,1,0,1,0,0,1,1,0,1,0,0,0,0,1,0,1,0,1,1,1,1,1,0,0	0,1,0,0,1,0,0,1,1,0,1,0,0,0,1,1,1,1,1,0,1,1,0,1,1,0,1,0,1,0,0,1,1,0,1,0,0,0,0,1,0,1,0,1,1,1,1,1,0,0	0,1,0,0,1,0,0,1,1,0,1,0,0,0,1,1,1,1,1,0,1,1,0,1,1,0,1,0,1,0,0,1,1,0,1,0,0,0,0,1,0,1,0,1,1,1,1,1,0,0	0,1,0,0,1,0,0,1,1,0,1,0,0,0,1,1,1,1,1,0,1,1,0,1,1,0,1,0,1,0,0,1,1,0,1,0,0,0,0,1,0,1,0,1,1,1,1,1,0,0	3,3,3,3,3,3,3,3,3,3,3,3,3,3,3,3,3,3,3,3,3,3,3,3,3,3,3,3,3,3,3,3,3,3,3,3,3,3,3,3,3,3,3,3,3,3,3,3,3,3	3,3,3,3,3,3,3,3,3,3,3,3,3,3,3,3,3,3,3,3,3,3,3,3,3,3,3,3,3,3,3,3,3,3,3,3,3,3,3,3,3,3,3,3,3,3,3,3,3,3	2,2,2,2,2,2,2,2,2,2,2,2,2,2,2,2,2,2,2,2,2,2,2,2,2,2,2,2,2,2,2,2,2,2,2,2,2,2,2,2,2,2,2,2,2,2,2,2,2,2	2,2,2,2,2,2,2,2,2,2,2,2,2,2,2,2,2,2,2,2,2,2,2,2,2,2,2,2,2,2,2,2,2,2,2,2,2,2,2,2,2,2,2,2,2,2,2,2,2,2	2,2,2,2,2,2,2,2,2,2,2,2,2,2,2,2,2,2,2,2,2,2,2,2,2,2,2,2,2,2,2,2,2,2,2,2,2,2,2,2,2,2,2,2,2,2,2,2,2,2	1,1,1,1,0,1,2,1,3,1,0,0,0,0,3,0,1,3,0,1,1,2,3,1,3,0,2,0,1,3,3,0,1,3,0,0,1,0,2,2,2,2,2,0,1,0,1,1,1,0	3,3,3,3,3,3,3,3,3,3,3,3,3,3,3,3,3,3,3,3,3,3,3,3,3,3,3,3,3,3,3,3,3,3,3,3,3,3,3,3,3,3,3,3,3,3,3,3,3,3	0,1,0,0,1,0,0,1,1,0,1,0,0,0,1,1,1,1,1,0,1,1,0,1,1,0,1,0,1,0,0,1,1,0,1,0,0,0,0,1,0,1,0,1,1,1,1,1,0,0	0,1,0,0,1,0,0,1,1,0,1,0,0,0,1,1,1,1,1,0,1,1,0,1,1,0,1,0,1,0,0,1,1,0,1,0,0,0,0,1,0,1,0,1,1,1,1,1,0,0	0,1,0,0,1,0,0,1,1,0,1,0,0,0,1,1,1,1,1,0,1,1,0,1,1,0,1,0,1,0,0,1,1,0,1,0,0,0,0,1,0,1,0,1,1,1,1,1,0,0	2,2,2,2,2,2,2,2,2,2,2,2,2,2,2,2,2,2,2,2,2,2,2,2,2,2,2,2,2,2,2,2,2,2,2,2,2,2,2,2,2,2,2,2,2,2,2,2,2,2	3,3,3,3,3,3,3,3,3,3,3,3,3,3,3,3,3,3,3,3,3,3,3,3,3,3,3,3,3,3,3,3,3,3,3,3,3,3,3,3,3,3,3,3,3,3,3,3,3,3	3,3,3,3,3,3,3,3,3,3,3,3,3,3,3,3,3,3,3,3,3,3,3,3,3,3,3,3,3,3,3,3,3,3,3,3,3,3,3,3,3,3,3,3,3,3,3,3,3,3	0,1,0,0,1,0,0,1,1,0,1,0,0,0,1,1,1,1,1,0,1,1,0,1,1,0,1,0,1,0,0,1,1,0,1,0,0,0,0,1,0,1,0,1,1,1,1,1,0,0	0,1,0,0,1,0,0,1,1,0,1,0,0,0,1,1,1,1,1,0,1,1,0,1,1,0,1,0,1,0,0,1,1,0,1,0,0,0,0,1,0,1,0,1,1,1,1,1,0,0	0,1,0,0,1,0,0,1,1,0,1,0,0,0,1,1,1,1,1,0,1,1,0,1,1,0,1,0,1,0,0,1,1,0,1,0,0,0,0,1,0,1,0,1,1,1,1,1,0,0
51200	2,2,2,2,2,2,2,2,2,2,2,2,2,2,2,2,2,2,2,2,2,2,2,2,2,2,2,2,2,2,2,2,2,2,2,2,2,2,2,2,2,2,2,2,2,2,2,2,2,2	2,2,2,2,2,2,2,2,2,2,2,2,2,2,2,2,2,2,2,2,2,2,2,2,2,2,2,2,2,2,2,2,2,2,2,2,2,2,2,2,2,2,2,2,2,2,2,2,2,2	3,3,3,3,3,3,3,3,3,3,3,3,3,3,3,3,3,3,3,3,3,3,3,3,3,3,3,3,3,3,3,3,3,3,3,3,3,3,3,3,3,3,3,3,3,3,3,3,3,3	3,3,3,3,3,3,3,3,3,3,3,3,3,3,3,3,3,3,3,3,3,3,3,3,3,3,3,3,3,3,3,3,3,3,3,3,3,3,3,3,3,3,3,3,3,3,3,3,3,3	1,1,0,0,1,1,1,1,0,1,0,0,0,1,1,1,0,1,1,0,0,0,1,1,1,0,1,1,0,0,1,0,1,0,0,1,1,0,1,0,1,1,1,0,1,1,1,0,1,0	1,1,0,0,1,1,1,1,0,1,0,0,0,1,1,1,0,1,1,0,0,0,1,1,1,0,1,1,0,0,1,0,1,0,0,1,1,0,1,0,1,1,1,0,1,1,1,0,1,0	1,1,0,0,1,1,1,1,0,1,0,0,0,1,1,1,0,1,1,0,0,0,1,1,1,0,1,1,0,0,1,0,1,0,0,1,1,0,1,0,1,1,1,0,1,1,1,0,1,0	1,1,0,0,1,1,1,1,0,1,0,0,0,1,1,1,0,1,1,0,0,0,1,1,1,0,1,1,0,0,1,0,1,0,0,1,1,0,1,0,1,1,1,0,1,1,1,0,1,0	1,1,0,0,1,1,1,1,0,1,0,0,0,1,1,1,0,1,1,0,0,0,1,1,1,0,1,1,0,0,1,0,1,0,0,1,1,0,1,0,1,1,1,0,1,1,1,0,1,0	1,1,0,0,1,1,1,1,0,1,0,0,0,1,1,1,0,1,1,0,0,0,1,1,1,0,1,1,0,0,1,0,1,0,0,1,1,0,1,0,1,1,1,0,1,1,1,0,1,0	3,3,3,3,3,3,3,3,3,3,3,3,3,3,3,3,3,3,3,3,3,3,3,3,3,3,3,3,3,3,3,3,3,3,3,3,3,3,3,3,3,3,3,3,3,3,3,3,3,3	3,3,3,3,3,3,3,3,3,3,3,3,3,3,3,3,3,3,3,3,3,3,3,3,3,3,3,3,3,3,3,3,3,3,3,3,3,3,3,3,3,3,3,3,3,3,3,3,3,3	2,2,2,2,2,2,2,2,2,2,2,2,2,2,2,2,2,2,2,2,2,2,2,2,2,2,2,2,2,2,2,2,2,2,2,2,2,2,2,2,2,2,2,2,2,2,2,2,2,2	2,2,2,2,2,2,2,2,2,2,2,2,2,2,2,2,2,2,2,2,2,2,2,2,2,2,2,2,2,2,2,2,2,2,2,2,2,2,2,2,2,2,2,2,2,2,2,2,2,2	2,2,2,2,2,2,2,2,2,2,2,2,2,2,2,2,2,2,2,2,2,2,2,2,2,2,2,2,2,2,2,2,2,2,2,2,2,2,2,2,2,2,2,2,2,2,2,2,2,2	3,3,1,3,2,3,1,3,2,3,3,2,3,3,2,3,1,1,2,1,3,1,2,1,3,3,2,3,2,3,3,3,1,3,2,3,1,2,1,1,1,1,1,3,1,3,1,3,3,3	3,3,3,3,3,3,3,3,3,3,3,3,3,3,3,3,3,3,3,3,3,3,3,3,3,3,3,3,3,3,3,3,3,3,3,3,3,3,3,3,3,3,3,3,3,3,3,3,3,3	1,1,0,0,1,1,1,1,0,1,0,0,0,1,1,1,0,1,1,0,0,0,1,1,1,0,1,1,0,0,1,0,1,0,0,1,1,0,1,0,1,1,1,0,1,1,1,0,1,0	1,1,0,0,1,1,1,1,0,1,0,0,0,1,1,1,0,1,1,0,0,0,1,1,1,0,1,1,0,0,1,0,1,0,0,1,1,0,1,0,1,1,1,0,1,1,1,0,1,0	1,1,0,0,1,1,1,1,0,1,0,0,0,1,1,1,0,1,1,0,0,0,1,1,1,0,1,1,0,0,1,0,1,0,0,1,1,0,1,0,1,1,1,0,1,1,1,0,1,0	2,2,2,2,2,2,2,2,2,2,2,2,2,2,2,2,2,2,2,2,2,2,2,2,2,2,2,2,2,2,2,2,2,2,2,2,2,2,2,2,2,2,2,2,2,2,2,2,2,2	3,3,3,3,3,3,3,3,3,3,3,3,3,3,3,3,3,3,3,3,3,3,3,3,3,3,3,3,3,3,3,3,3,3,3,3,3,3,3,3,3,3,3,3,3,3,3,3,3,3	3,3,3,3,3,3,3,3,3,3,3,3,3,3,3,3,3,3,3,3,3,3,3,3,3,3,3,3,3,3,3,3,3,3,3,3,3,3,3,3,3,3,3,3,3,3,3,3,3,3	1,1,0,0,1,1,1,1,0,1,0,0,0,1,1,1,0,1,1,0,0,0,1,1,1,0,1,1,0,0,1,0,1,0,0,1,1,0,1,0,1,1,1,0,1,1,1,0,1,0	1,1,0,0,1,1,1,1,0,1,0,0,0,1,1,1,0,1,1,0,0,0,1,1,1,0,1,1,0,0,1,0,1,0,0,1,1,0,1,0,1,1,1,0,1,1,1,0,1,0	1,1,0,0,1,1,1,1,0,1,0,0,0,1,1,1,0,1,1,0,0,0,1,1,1,0,1,1,0,0,1,0,1,0,0,1,1,0,1,0,1,1,1,0,1,1,1,0,1,0
51300	2,2,2,2,2,2,2,2,2,2,2,2,2,2,2,2,2,2,2,2,2,2,2,2,2,2,2,2,2,2,2,2,2,2,2,2,2,2,2,2,2,2,2,2,2,2,2,2,2,2	2,2,2,2,2,2,2,2,2,2,2,2,2,2,2,2,2,2,2,2,2,2,2,2,2,2,2,2,2,2,2,2,2,2,2,2,2,2,2,2,2,2,2,2,2,2,2,2,2,2	3,3,3,3,3,3,3,3,3,3,3,3,3,3,3,3,3,3,3,3,3,3,3,3,3,3,3,3,3,3,3,3,3,3,3,3,3,3,3,3,3,3,3,3,3,3,3,3,3,3	3,3,3,3,3,3,3,3,3,3,3,3,3,3,3,3,3,3,3,3,3,3,3,3,3,3,3,3,3,3,3,3,3,3,3,3,3,3,3,3,3,3,3,3,3,3,3,3,3,3	1,0,1,1,1,1,1,1,1,1,0,1,0,0,1,1,1,0,0,1,0,0,0,0,0,1,1,1,0,0,1,1,1,1,0,0,1,1,0,0,0,0,0,0,0,0,0,0,0,1	1,0,1,1,1,1,1,1,1,1,0,1,0,0,1,1,1,0,0,1,0,0,0,0,0,1,1,1,0,0,1,1,1,1,0,0,1,1,0,0,0,0,0,0,0,0,0,0,0,1	1,0,1,1,1,1,1,1,1,1,0,1,0,0,1,1,1,0,0,1,0,0,0,0,0,1,1,1,0,0,1,1,1,1,0,0,1,1,0,0,0,0,0,0,0,0,0,0,0,1	1,0,1,1,1,1,1,1,1,1,0,1,0,0,1,1,1,0,0,1,0,0,0,0,0,1,1,1,0,0,1,1,1,1,0,0,1,1,0,0,0,0,0,0,0,0,0,0,0,1	1,0,1,1,1,1,1,1,1,1,0,1,0,0,1,1,1,0,0,1,0,0,0,0,0,1,1,1,0,0,1,1,1,1,0,0,1,1,0,0,0,0,0,0,0,0,0,0,0,1	1,0,1,1,1,1,1,1,1,1,0,1,0,0,1,1,1,0,0,1,0,0,0,0,0,1,1,1,0,0,1,1,1,1,0,0,1,1,0,0,0,0,0,0,0,0,0,0,0,1	3,3,3,3,3,3,3,3,3,3,3,3,3,3,3,3,3,3,3,3,3,3,3,3,3,3,3,3,3,3,3,3,3,3,3,3,3,3,3,3,3,3,3,3,3,3,3,3,3,3	3,3,3,3,3,3,3,3,3,3,3,3,3,3,3,3,3,3,3,3,3,3,3,3,3,3,3,3,3,3,3,3,3,3,3,3,3,3,3,3,3,3,3,3,3,3,3,3,3,3	2,2,2,2,2,2,2,2,2,2,2,2,2,2,2,2,2,2,2,2,2,2,2,2,2,2,2,2,2,2,2,2,2,2,2,2,2,2,2,2,2,2,2,2,2,2,2,2,2,2	2,2,2,2,2,2,2,2,2,2,2,2,2,2,2,2,2,2,2,2,2,2,2,2,2,2,2,2,2,2,2,2,2,2,2,2,2,2,2,2,2,2,2,2,2,2,2,2,2,2	2,2,2,2,2,2,2,2,2,2,2,2,2,2,2,2,2,2,2,2,2,2,2,2,2,2,2,2,2,2,2,2,2,2,2,2,2,2,2,2,2,2,2,2,2,2,2,2,2,2	2,0,3,2,0,0,1,1,0,0,3,3,2,2,2,2,3,0,3,0,2,0,0,3,0,0,2,0,1,0,2,3,3,0,1,0,2,0,1,2,3,1,1,0,0,3,2,0,3,0	3,3,3,3,3,3,3,3,3,3,3,3,3,3,3,3,3,3,3,3,3,3,3,3,3,3,3,3,3,3,3,3,3,3,3,3,3,3,3,3,3,3,3,3,3,3,3,3,3,3	1,0,1,1,1,1,1,1,1,1,0,1,0,0,1,1,1,0,0,1,0,0,0,0,0,1,1,1,0,0,1,1,1,1,0,0,1,1,0,0,0,0,0,0,0,0,0,0,0,1	1,0,1,1,1,1,1,1,1,1,0,1,0,0,1,1,1,0,0,1,0,0,0,0,0,1,1,1,0,0,1,1,1,1,0,0,1,1,0,0,0,0,0,0,0,0,0,0,0,1	1,0,1,1,1,1,1,1,1,1,0,1,0,0,1,1,1,0,0,1,0,0,0,0,0,1,1,1,0,0,1,1,1,1,0,0,1,1,0,0,0,0,0,0,0,0,0,0,0,1	2,2,2,2,2,2,2,2,2,2,2,2,2,2,2,2,2,2,2,2,2,2,2,2,2,2,2,2,2,2,2,2,2,2,2,2,2,2,2,2,2,2,2,2,2,2,2,2,2,2	3,3,3,3,3,3,3,3,3,3,3,3,3,3,3,3,3,3,3,3,3,3,3,3,3,3,3,3,3,3,3,3,3,3,3,3,3,3,3,3,3,3,3,3,3,3,3,3,3,3	3,3,3,3,3,3,3,3,3,3,3,3,3,3,3,3,3,3,3,3,3,3,3,3,3,3,3,3,3,3,3,3,3,3,3,3,3,3,3,3,3,3,3,3,3,3,1,3,3,3	1,0,1,1,1,1,1,1,1,1,0,1,0,0,1,1,1,0,0,1,0,0,0,0,0,1,1,1,0,0,1,1,1,1,0,0,1,1,0,0,0,0,0,0,0,0,0,0,0,1	1,0,1,1,1,1,1,1,1,1,0,1,0,0,1,1,1,0,0,1,0,0,0,0,0,1,1,1,0,0,1,1,1,1,0,0,1,1,0,0,0,0,0,0,0,0,0,0,0,1	1,0,1,1,1,1,1,1,1,1,0,1,0,0,1,1,1,0,0,1,0,0,0,0,0,1,1,1,0,0,1,1,1,1,0,0,1,1,0,0,0,0,0,0,0,0,0,0,0,1
51400	2,2,2,2,2,2,2,2,2,2,2,2,2,2,2,2,2,2,2,2,2,2,2,2,2,2,2,2,2,2,2,2,2,2,2,2,2,2,2,2,2,2,2,2,2,2,2,2,2,2	2,2,2,2,2,2,2,2,2,2,2,2,2,2,2,2,2,2,2,2,2,2,2,2,2,2,2,2,2,2,2,2,2,2,2,2,2,2,2,2,2,2,2,2,2,2,2,2,2,2	3,3,3,3,3,3,3,3,3,3,3,3,3,3,3,3,3,3,3,3,3,3,3,3,3,3,3,3,3,3,3,3,3,3,3,3,3,3,3,3,3,3,3,3,3,3,3,3,3,3	3,3,3,3,3,3,3,3,3,3,3,3,3,3,3,3,3,3,3,3,3,3,3,3,3,3,3,3,3,3,3,3,3,3,3,3,3,3,3,3,3,3,3,3,3,3,3,3,3,3	0,1,0,0,1,1,1,1,1,1,1,1,1,0,1,1,1,0,1,0,1,1,1,1,0,1,1,0,1,1,0,0,0,1,0,1,1,1,1,1,1,1,1,0,0,1,1,0,1,0	0,1,0,0,1,1,1,1,1,1,1,1,1,0,1,1,1,0,1,0,1,1,1,1,0,1,1,0,1,1,0,0,0,1,0,1,1,1,1,1,1,1,1,0,0,1,1,0,1,0	0,1,0,0,1,1,1,1,1,1,1,1,1,0,1,1,1,0,1,0,1,1,1,1,0,1,1,0,1,1,0,0,0,1,0,1,1,1,1,1,1,1,1,0,0,1,1,0,1,0	0,1,0,0,1,1,1,1,1,1,1,1,1,0,1,1,1,0,1,0,1,1,1,1,0,1,1,0,1,1,0,0,0,1,0,1,1,1,1,1,1,1,1,0,0,1,1,0,1,0	0,1,0,0,1,1,1,1,1,1,1,1,1,0,1,1,1,0,1,0,1,1,1,1,0,1,1,0,1,1,0,0,0,1,0,1,1,1,1,1,1,1,1,0,0,1,1,0,1,0	0,1,0,0,1,1,1,1,1,1,1,1,1,0,1,1,1,0,1,0,1,1,1,1,0,1,1,0,1,1,0,0,0,1,0,1,1,1,1,1,1,1,1,0,0,1,1,0,1,0	3,3,3,3,3,3,3,3,3,3,3,3,3,3,3,3,3,3,3,3,3,3,3,3,3,3,3,3,3,3,3,3,3,3,3,3,3,3,3,3,3,3,3,3,3,3,3,3,3,3	3,3,3,3,3,3,3,3,3,3,3,3,3,3,3,3,3,3,3,3,3,3,3,3,3,3,3,3,3,3,3,3,3,3,3,3,3,3,3,3,3,3,3,3,3,3,3,3,3,3	2,2,2,2,2,2,2,2,2,2,2,2,2,2,2,2,2,2,2,2,2,2,2,2,2,2,2,2,2,2,2,2,2,2,2,2,2,2,2,2,2,2,2,2,2,2,2,2,2,2	2,2,2,2,2,2,2,2,2,2,2,2,2,2,2,2,2,2,2,2,2,2,2,2,2,2,2,2,2,2,2,2,2,2,2,2,2,2,2,2,2,2,2,2,2,2,2,2,2,2	2,2,2,2,2,2,2,2,2,2,2,2,2,2,2,2,2,2,2,2,2,2,2,2,2,2,2,2,2,2,2,2,2,2,2,2,2,2,2,2,2,2,2,2,2,2,2,2,2,2	0,0,0,3,0,2,3,1,3,2,0,1,1,0,3,0,1,2,2,0,3,2,1,0,2,1,1,2,0,3,2,0,1,0,2,3,3,3,2,1,2,0,1,0,3,2,0,0,1,2	3,3,3,3,3,3,3,3,3,3,3,3,3,3,3,3,3,3,3,3,3,3,3,3,3,3,3,3,3,3,3,3,3,3,3,3,3,3,3,3,3,3,3,3,3,3,3,3,3,3	0,1,0,0,1,1,1,1,1,1,1,1,1,0,1,1,1,0,1,0,1,1,1,1,0,1,1,0,1,1,0,0,0,1,0,1,1,1,1,1,1,1,1,0,0,1,1,0,1,0	0,1,0,0,1,1,1,1,1,1,1,1,1,0,1,1,1,0,1,0,1,1,1,1,0,1,1,0,1,1,0,0,0,1,0,1,1,1,1,1,1,1,1,0,0,1,1,0,1,0	0,1,0,0,1,1,1,1,1,1,1,1,1,0,1,1,1,0,1,0,1,1,1,1,0,1,1,0,1,1,0,0,0,1,0,1,1,1,1,1,1,1,1,0,0,1,1,0,1,0	2,2,2,2,2,2,2,2,2,2,2,2,2,2,2,2,2,2,2,2,2,2,2,2,2,2,2,2,2,2,2,2,2,2,2,2,2,2,2,2,2,2,2,2,2,2,2,2,2,2	3,3,3,3,3,3,3,3,3,3,3,3,3,3,3,3,3,3,3,3,3,3,3,3,3,3,3,3,3,3,3,3,3,3,3,3,3,3,3,3,3,3,3,3,3,3,3,3,3,3	3,3,3,3,3,3,3,3,3,3,3,3,3,3,3,3,3,3,3,3,3,3,3,3,3,3,3,3,3,3,3,3,3,3,3,3,3,3,3,3,3,3,3,3,3,3,3,3,3,3	0,1,0,0,1,1,1,1,1,1,1,1,1,0,1,1,1,0,1,0,1,1,1,1,0,1,1,0,1,1,0,0,0,1,0,1,1,1,1,1,1,1,1,0,0,1,1,0,1,0	0,1,0,0,1,1,1,1,1,1,1,1,1,0,1,1,1,0,1,0,1,1,1,1,0,1,1,0,1,1,0,0,0,1,0,1,1,1,1,1,1,1,1,0,0,1,1,0,1,0	0,1,0,0,1,1,1,1,1,1,1,1,1,0,1,1,1,0,1,0,1,1,1,1,0,1,1,0,1,1,0,0,0,1,0,1,1,1,1,1,1,1,1,0,0,1,1,0,1,0
51500	2,2,2,2,2,2,2,2,2,2,2,2,2,2,2,2,2,2,2,2,2,2,2,2,2,2,2,2,2,2,2,2,2,2,2,2,2,2,2,2,2,2,2,2,2,2,2,2,2,2	2,2,2,2,2,2,2,2,2,2,2,2,2,2,2,2,2,2,2,2,2,2,2,2,2,2,2,2,2,2,2,2,2,2,2,2,2,2,2,2,2,2,2,2,2,2,2,2,2,2	3,3,3,3,3,3,3,3,3,3,3,3,3,3,3,3,3,3,3,3,3,3,3,3,3,3,3,3,3,3,3,3,3,3,3,3,3,3,3,3,3,3,3,3,3,3,3,3,3,3	3,3,3,3,3,3,3,3,3,3,3,3,3,3,3,3,3,3,3,3,3,3,3,3,3,3,3,3,3,3,3,3,3,3,3,3,3,3,3,3,3,3,3,3,3,3,3,3,3,3	0,1,0,0,0,0,0,1,1,1,0,1,1,0,0,1,1,0,1,0,0,0,0,0,1,0,0,1,0,0,1,0,0,0,1,0,0,0,0,1,0,1,0,1,1,1,0,1,1,1	0,1,0,0,0,0,0,1,1,1,0,1,1,0,0,1,1,0,1,0,0,0,0,0,1,0,0,1,0,0,1,0,0,0,1,0,0,0,0,1,0,1,0,1,1,1,0,1,1,1	0,1,0,0,0,0,0,1,1,1,0,1,1,0,0,1,1,0,1,0,0,0,0,0,1,0,0,1,0,0,1,0,0,0,1,0,0,0,0,1,0,1,0,1,1,1,0,1,1,1	0,1,0,0,0,0,0,1,1,1,0,1,1,0,0,1,1,0,1,0,0,0,0,0,1,0,0,1,0,0,1,0,0,0,1,0,0,0,0,1,0,1,0,1,1,1,0,1,1,1	0,1,0,0,0,0,0,1,1,1,0,1,1,0,0,1,1,0,1,0,0,0,0,0,1,0,0,1,0,0,1,0,0,0,1,0,0,0,0,1,0,1,0,1,1,1,0,1,1,1	0,1,0,0,0,0,0,1,1,1,0,1,1,0,0,1,1,0,1,0,0,0,0,0,1,0,0,1,0,0,1,0,0,0,1,0,0,0,0,1,0,1,0,1,1,1,0,1,1,1	3,3,3,3,3,3,3,3,3,3,3,3,3,3,3,3,3,3,3,3,3,3,3,3,3,3,3,3,3,3,3,3,3,3,3,3,3,3,3,3,3,3,3,3,3,3,3,3,3,3	3,3,3,3,3,3,3,3,3,3,3,3,3,3,3,3,3,3,3,3,3,3,3,3,3,3,3,3,3,3,3,3,3,3,3,3,3,3,3,3,3,3,3,3,3,3,3,3,3,3	2,2,2,2,2,2,2,2,2,2,2,2,2,2,2,2,2,2,2,2,2,2,2,2,2,2,2,2,2,2,2,2,2,2,2,2,2,2,2,2,2,2,2,2,2,2,2,2,2,2	2,2,2,2,2,2,2,2,2,2,2,2,2,2,2,2,2,2,2,2,2,2,2,2,2,2,2,2,2,2,2,2,2,2,2,2,2,2,2,2,2,2,2,2,2,2,2,2,2,2	2,2,2,2,2,2,2,2,2,2,2,2,2,2,2,2,2,2,2,2,2,2,2,2,2,2,2,2,2,2,2,2,2,2,2,2,2,2,2,2,2,2,2,2,2,2,2,2,2,2	0,2,0,0,3,0,0,0,2,0,3,3,0,3,2,3,3,0,2,0,0,2,2,2,1,2,3,2,2,2,3,3,0,3,0,0,3,2,2,2,2,0,2,2,0,0,0,0,3,2	3,3,3,3,3,3,3,3,3,3,3,3,3,3,3,3,3,3,3,3,3,3,3,3,3,3,3,3,3,3,3,3,3,3,3,3,3,3,3,3,3,3,3,3,3,3,3,3,3,3	0,1,0,0,0,0,0,1,1,1,0,1,1,0,0,1,1,0,1,0,0,0,0,0,1,0,0,1,0,0,1,0,0,0,1,0,0,0,0,1,0,1,0,1,1,1,0,1,1,1	0,1,0,0,0,0,0,1,1,1,0,1,1,0,0,1,1,0,1,0,0,0,0,0,1,0,0,1,0,0,1,0,0,0,1,0,0,0,0,1,0,1,0,1,1,1,0,1,1,1	0,1,0,0,0,0,0,1,1,1,0,1,1,0,0,1,1,0,1,0,0,0,0,0,1,0,0,1,0,0,1,0,0,0,1,0,0,0,0,1,0,1,0,1,1,1,0,1,1,1	2,2,2,2,2,2,2,2,2,2,2,2,2,2,2,2,2,2,2,2,2,2,2,2,2,2,2,2,2,2,2,2,2,2,2,2,2,2,2,2,2,2,2,2,2,2,2,2,2,2	3,3,3,3,3,3,3,3,3,3,3,3,3,3,3,3,3,3,3,3,3,3,3,3,3,3,3,3,3,3,3,3,3,3,3,3,3,3,3,3,3,3,3,3,3,3,3,3,3,3	3,3,3,3,3,3,3,3,3,3,3,3,3,3,3,3,3,3,3,3,3,3,3,3,3,3,3,3,3,3,3,3,3,3,3,3,3,3,3,3,3,3,3,3,3,3,3,3,3,3	0,1,0,0,0,0,0,1,1,1,0,1,1,0,0,1,1,0,1,0,0,0,0,0,1,0,0,1,0,0,1,0,0,0,1,0,0,0,0,1,0,1,0,1,1,1,0,1,1,1	0,1,0,0,0,0,0,1,1,1,0,1,1,0,0,1,1,0,1,0,0,0,0,0,1,0,0,1,0,0,1,0,0,0,1,0,0,0,0,1,0,1,0,1,1,1,0,1,1,1	0,1,0,0,0,0,0,1,1,1,0,1,1,0,0,1,1,0,1,0,0,0,0,0,1,0,0,1,0,0,1,0,0,0,1,0,0,0,0,1,0,1,0,1,1,1,0,1,1,1
51600	2,2,2,2,2,2,2,2,2,2,2,2,2,2,2,2,2,2,2,2,2,2,2,2,2,2,2,2,2,2,2,2,2,2,2,2,2,2,2,2,2,2,2,2,2,2,2,2,2,2	2,2,2,2,2,2,2,2,2,2,2,2,2,2,2,2,2,2,2,2,2,2,2,2,2,2,2,2,2,2,2,2,2,2,2,2,2,2,2,2,2,2,2,2,2,2,2,2,2,2	3,3,3,3,3,3,3,3,3,3,3,3,3,3,3,3,3,3,3,3,3,3,3,3,3,3,3,3,3,3,3,3,3,3,3,3,3,3,3,3,3,3,3,3,3,3,3,3,3,3	3,3,3,3,3,3,3,3,3,3,3,3,3,3,3,3,3,3,3,3,3,3,3,3,3,3,3,3,3,3,3,3,3,3,3,3,3,3,3,3,3,3,3,3,3,3,3,3,3,3	1,0,1,0,1,1,1,1,1,1,1,1,0,0,1,0,1,0,1,1,0,1,1,0,1,0,1,0,1,1,1,0,1,0,1,1,1,0,0,0,1,0,1,1,0,1,0,0,1,1	1,0,1,0,1,1,1,1,1,1,1,1,0,0,1,0,1,0,1,1,0,1,1,0,1,0,1,0,1,1,1,0,1,0,1,1,1,0,0,0,1,0,1,1,0,1,0,0,1,1	1,0,1,0,1,1,1,1,1,1,1,1,0,0,1,0,1,0,1,1,0,1,1,0,1,0,1,0,1,1,1,0,1,0,1,1,1,0,0,0,1,0,1,1,0,1,0,0,1,1	1,0,1,0,1,1,1,1,1,1,1,1,0,0,1,0,1,0,1,1,0,1,1,0,1,0,1,0,1,1,1,0,1,0,1,1,1,0,0,0,1,0,1,1,0,1,0,0,1,1	1,0,1,0,1,1,1,1,1,1,1,1,0,0,1,0,1,0,1,1,0,1,1,0,1,0,1,0,1,1,1,0,1,0,1,1,1,0,0,0,1,0,1,1,0,1,0,0,1,1	1,0,1,0,1,1,1,1,1,1,1,1,0,0,1,0,1,0,1,1,0,1,1,0,1,0,1,0,1,1,1,0,1,0,1,1,1,0,0,0,1,0,1,1,0,1,0,0,1,1	3,3,3,3,3,3,3,3,3,3,3,3,3,3,3,3,3,3,3,3,3,3,3,3,3,3,3,3,3,3,3,3,3,3,3,3,3,3,3,3,3,3,3,3,3,3,3,3,3,3	3,3,3,3,3,3,3,3,3,3,3,3,3,3,3,3,3,3,3,3,3,3,3,3,3,3,3,3,3,3,3,3,3,3,3,3,3,3,3,3,3,3,3,3,3,3,3,3,3,3	2,2,2,2,2,2,2,2,2,2,2,2,2,2,2,2,2,2,2,2,2,2,2,2,2,2,2,2,2,2,2,2,2,2,2,2,2,2,2,2,2,2,2,2,2,2,2,2,2,2	2,2,2,2,2,2,2,2,2,2,2,2,2,2,2,2,2,2,2,2,2,2,2,2,2,2,2,2,2,2,2,2,2,2,2,2,2,2,2,2,2,2,2,2,2,2,2,2,2,2	2,2,2,2,2,2,2,2,2,2,2,2,2,2,2,2,2,2,2,2,2,2,2,2,2,2,2,2,2,2,2,2,2,2,2,2,2,2,2,2,2,2,2,2,2,2,2,2,2,2	3,3,3,3,1,1,2,3,3,1,3,3,3,2,1,0,1,3,3,3,3,3,3,1,3,3,2,3,1,2,2,3,3,2,1,3,3,0,3,3,3,3,3,3,3,1,3,1,3,3	3,3,3,3,3,3,3,3,3,3,3,3,3,3,3,3,3,3,3,3,3,3,3,3,3,3,3,3,3,3,3,3,3,3,3,3,3,3,3,3,3,3,3,3,3,3,3,3,3,3	1,0,1,0,1,1,1,1,1,1,1,1,0,0,1,0,1,0,1,1,0,1,1,0,1,0,1,0,1,1,1,0,1,0,1,1,1,0,0,0,1,0,1,1,0,1,0,0,1,1	1,0,1,0,1,1,1,1,1,1,1,1,0,0,1,0,1,0,1,1,0,1,1,0,1,0,1,0,1,1,1,0,1,0,1,1,1,0,0,0,1,0,1,1,0,1,0,0,1,1	1,0,1,0,1,1,1,1,1,1,1,1,0,0,1,0,1,0,1,1,0,1,1,0,1,0,1,0,1,1,1,0,1,0,1,1,1,0,0,0,1,0,1,1,0,1,0,0,1,1	2,2,2,2,2,2,2,2,2,2,2,2,2,2,2,2,2,2,2,2,2,2,2,2,2,2,2,2,2,2,2,2,2,2,2,2,2,2,2,2,2,2,2,2,2,2,2,2,2,2	3,3,3,3,3,3,3,3,3,3,3,3,3,3,3,3,3,3,3,3,3,3,3,3,3,3,3,3,3,3,3,3,3,3,3,3,3,3,3,3,3,3,3,3,3,3,3,3,3,3	3,3,3,3,3,3,3,3,3,3,3,3,3,3,3,3,3,3,3,3,3,3,3,3,3,3,3,3,3,3,3,3,3,3,3,3,3,3,3,3,3,3,3,3,3,3,3,3,3,3	1,0,1,0,1,1,1,1,1,1,1,1,0,0,1,0,1,0,1,1,0,1,1,0,1,0,1,0,1,1,1,0,1,0,1,1,1,0,0,0,1,0,1,1,0,1,0,0,1,1	1,0,1,0,1,1,1,1,1,1,1,1,0,0,1,0,1,0,1,1,0,1,1,0,1,0,1,0,1,1,1,0,1,0,1,1,1,0,0,0,1,0,1,1,0,1,0,0,1,1	1,0,1,0,1,1,1,1,1,1,1,1,0,0,1,0,1,0,1,1,0,1,1,0,1,0,1,0,1,1,1,0,1,0,1,1,1,0,0,0,1,0,1,1,0,1,0,0,1,1
51700	2,2,2,2,2,2,2,2,2,2,2,2,2,2,2,2,2,2,2,2,2,2,2,2,2,2,2,2,2,2,2,2,2,2,2,2,2,2,2,2,2,2,2,2,2,2,2,2,2,2	2,2,2,2,2,2,2,2,2,2,2,2,2,2,2,2,2,2,2,2,2,2,2,2,2,2,2,2,2,2,2,2,2,2,2,2,2,2,2,2,2,2,2,2,2,2,2,2,2,2	3,3,3,3,3,3,3,3,3,3,3,3,3,3,3,3,3,3,3,3,3,3,3,3,3,3,3,3,3,3,3,3,3,3,3,3,3,3,3,3,3,3,3,3,3,3,3,3,3,3	3,3,3,3,3,3,3,3,3,3,3,3,3,3,3,3,3,3,3,3,3,3,3,3,3,3,3,3,3,3,3,3,3,3,3,3,3,3,3,3,3,3,3,3,3,3,3,3,3,3	1,0,1,1,0,0,0,1,1,1,1,1,1,1,1,0,1,0,1,1,0,0,1,1,0,1,0,1,1,1,1,0,1,0,0,0,0,1,0,1,1,1,0,0,0,0,0,1,1,1	1,0,1,1,0,0,0,1,1,1,1,1,1,1,1,0,1,0,1,1,0,0,1,1,0,1,0,1,1,1,1,0,1,0,0,0,0,1,0,1,1,1,0,0,0,0,0,1,1,1	1,0,1,1,0,0,0,1,1,1,1,1,1,1,1,0,1,0,1,1,0,0,1,1,0,1,0,1,1,1,1,0,1,0,0,0,0,1,0,1,1,1,0,0,0,0,0,1,1,1	1,0,1,1,0,0,0,1,1,1,1,1,1,1,1,0,1,0,1,1,0,0,1,1,0,1,0,1,1,1,1,0,1,0,0,0,0,1,0,1,1,1,0,0,0,0,0,1,1,1	1,0,1,1,0,0,0,1,1,1,1,1,1,1,1,0,1,0,1,1,0,0,1,1,0,1,0,1,1,1,1,0,1,0,0,0,0,1,0,1,1,1,0,0,0,0,0,1,1,1	1,0,1,1,0,0,0,1,1,1,1,1,1,1,1,0,1,0,1,1,0,0,1,1,0,1,0,1,1,1,1,0,1,0,0,0,0,1,0,1,1,1,0,0,0,0,0,1,1,1	3,3,3,3,3,3,3,3,3,3,3,3,3,3,3,3,3,3,3,3,3,3,3,3,3,3,3,3,3,3,3,3,3,3,3,3,3,3,3,3,3,3,3,3,3,3,3,3,3,3	3,3,3,3,3,3,3,3,3,3,3,3,3,3,3,3,3,3,3,3,3,3,3,3,3,3,3,3,3,3,3,3,3,3,3,3,3,3,3,3,3,3,3,3,3,3,3,3,3,3	2,2,2,2,2,2,2,2,2,2,2,2,2,2,2,2,2,2,2,2,2,2,2,2,2,2,2,2,2,2,2,2,2,2,2,2,2,2,2,2,2,2,2,2,2,2,2,2,2,2	2,2,2,2,2,2,2,2,2,2,2,2,2,2,2,2,2,2,2,2,2,2,2,2,2,2,2,2,2,2,2,2,2,2,2,2,2,2,2,2,2,2,2,2,2,2,2,2,2,2	2,2,2,2,2,2,2,2,2,2,2,2,2,2,2,2,2,2,2,2,2,2,2,2,2,2,2,2,2,2,2,2,2,2,2,2,2,2,2,2,2,2,2,2,2,2,2,2,2,2	3,3,1,1,0,2,0,1,1,1,1,2,1,3,1,2,3,0,1,1,3,0,1,1,2,1,0,1,1,3,1,0,1,0,0,0,0,1,0,1,3,3,2,0,0,0,0,1,1,0	3,3,3,3,3,3,3,3,3,3,3,3,3,3,3,3,3,3,3,3,3,3,3,3,3,3,3,3,3,3,3,3,3,3,3,3,3,3,3,3,3,3,3,3,3,3,3,3,3,3	1,0,1,1,0,0,0,1,1,1,1,1,1,1,1,0,1,0,1,1,0,0,1,1,0,1,0,1,1,1,1,0,1,0,0,0,0,1,0,1,1,1,0,0,0,0,0,1,1,1	1,0,1,1,0,0,0,1,1,1,1,1,1,1,1,0,1,0,1,1,0,0,1,1,0,1,0,1,1,1,1,0,1,0,0,0,0,1,0,1,1,1,0,0,0,0,0,1,1,1	1,0,1,1,0,0,0,1,1,1,1,1,1,1,1,0,1,0,1,1,0,0,1,1,0,1,0,1,1,1,1,0,1,0,0,0,0,1,0,1,1,1,0,0,0,0,0,1,1,1	2,2,2,2,2,2,2,2,2,2,2,2,2,2,2,2,2,2,2,2,2,2,2,2,2,2,2,2,2,2,2,2,2,2,2,2,2,2,2,2,2,2,2,2,2,2,2,2,2,2	3,3,3,3,3,3,3,3,3,3,3,3,3,3,3,3,3,3,3,3,3,3,3,3,3,3,3,3,3,3,3,3,3,3,3,3,3,3,3,3,3,3,3,3,3,3,3,3,3,3	3,3,3,3,3,3,3,3,3,3,3,3,3,3,3,3,3,3,3,3,3,3,3,3,3,3,3,3,3,3,3,3,3,3,3,3,3,3,3,3,3,3,3,3,3,3,3,3,3,3	1,0,1,1,0,0,0,1,1,1,1,1,1,1,1,0,1,0,1,1,0,0,1,1,0,1,0,1,1,1,1,0,1,0,0,0,0,1,0,1,1,1,0,0,0,0,0,1,1,1	1,0,1,1,0,0,0,1,1,1,1,1,1,1,1,0,1,0,1,1,0,0,1,1,0,1,0,1,1,1,1,0,1,0,0,0,0,1,0,1,1,1,0,0,0,0,0,1,1,1	1,0,1,1,0,0,0,1,1,1,1,1,1,1,1,0,1,0,1,1,0,0,1,1,0,1,0,1,1,1,1,0,1,0,0,0,0,1,0,1,1,1,0,0,0,0,0,1,1,1
51800	2,2,2,2,2,2,2,2,2,2,2,2,2,2,2,2,2,2,2,2,2,2,2,2,2,2,2,2,2,2,2,2,2,2,2,2,2,2,2,2,2,2,2,2,2,2,2,2,2,2	2,2,2,2,2,2,2,2,2,2,2,2,2,2,2,2,2,2,2,2,2,2,2,2,2,2,2,2,2,2,2,2,2,2,2,2,2,2,2,2,2,2,2,2,2,2,2,2,2,2	3,3,3,3,3,3,3,3,3,3,3,3,3,3,3,3,3,3,3,3,3,3,3,3,3,3,3,3,3,3,3,3,3,3,3,3,3,3,3,3,3,3,3,3,3,3,3,3,3,3	3,3,3,3,3,3,3,3,3,3,3,3,3,3,3,3,3,3,3,3,3,3,3,3,3,3,3,3,3,3,3,3,3,3,3,3,3,3,3,3,3,3,3,3,3,3,3,3,3,3	0,0,1,0,1,0,0,1,0,1,1,1,0,1,1,1,0,1,0,1,0,0,0,0,1,1,1,0,1,1,0,0,1,1,1,0,0,0,1,0,0,1,0,1,0,0,1,0,0,0	0,0,1,0,1,0,0,1,0,1,1,1,0,1,1,1,0,1,0,1,0,0,0,0,1,1,1,0,1,1,0,0,1,1,1,0,0,0,1,0,0,1,0,1,0,0,1,0,0,0	0,0,1,0,1,0,0,1,0,1,1,1,0,1,1,1,0,1,0,1,0,0,0,0,1,1,1,0,1,1,0,0,1,1,1,0,0,0,1,0,0,1,0,1,0,0,1,0,0,0	0,0,1,0,1,0,0,1,0,1,1,1,0,1,1,1,0,1,0,1,0,0,0,0,1,1,1,0,1,1,0,0,1,1,1,0,0,0,1,0,0,1,0,1,0,0,1,0,0,0	0,0,1,0,1,0,0,1,0,1,1,1,0,1,1,1,0,1,0,1,0,0,0,0,1,1,1,0,1,1,0,0,1,1,1,0,0,0,1,0,0,1,0,1,0,0,1,0,0,0	0,0,1,0,1,0,0,1,0,1,1,1,0,1,1,1,0,1,0,1,0,0,0,0,1,1,1,0,1,1,0,0,1,1,1,0,0,0,1,0,0,1,0,1,0,0,1,0,0,0	3,3,3,3,3,3,3,3,3,3,3,3,3,3,3,3,3,3,3,3,3,3,3,3,3,3,3,3,3,3,3,3,3,3,3,3,3,3,3,3,3,3,3,3,3,3,3,3,3,3	3,3,3,3,3,3,3,3,3,3,3,3,3,3,3,3,3,3,3,3,3,3,3,3,3,3,3,3,3,3,3,3,3,3,3,3,3,3,3,3,3,3,3,3,3,3,3,3,3,3	2,2,2,2,2,2,2,2,2,2,2,2,2,2,2,2,2,2,2,2,2,2,2,2,2,2,2,2,2,2,2,2,2,2,2,2,2,2,2,2,2,2,2,2,2,2,2,2,2,2	2,2,2,2,2,2,2,2,2,2,2,2,2,2,2,2,2,2,2,2,2,2,2,2,2,2,2,2,2,2,2,2,2,2,2,2,2,2,2,2,2,2,2,2,2,2,2,2,2,2	2,2,2,2,2,2,2,2,2,2,2,2,2,2,2,2,2,2,2,2,2,2,2,2,2,2,2,2,2,2,2,2,2,2,2,2,2,2,2,2,2,2,2,2,2,2,2,2,2,2	1,0,2,0,3,2,2,3,3,2,0,2,1,3,2,2,0,0,3,2,2,0,2,3,2,2,2,0,1,2,0,3,0,2,0,1,0,0,0,2,2,2,2,0,2,2,0,0,0,0	3,3,3,3,3,3,3,3,3,3,3,3,3,3,3,3,3,3,3,3,3,3,3,3,3,3,3,3,3,3,3,3,3,3,3,3,3,3,3,3,3,3,3,3,3,3,3,3,3,3	0,0,1,0,1,0,0,1,0,1,1,1,0,1,1,1,0,1,0,1,0,0,0,0,1,1,1,0,1,1,0,0,1,1,1,0,0,0,1,0,0,1,0,1,0,0,1,0,0,0	0,0,1,0,1,0,0,1,0,1,1,1,0,1,1,1,0,1,0,1,0,0,0,0,1,1,1,0,1,1,0,0,1,1,1,0,0,0,1,0,0,1,0,1,0,0,1,0,0,0	0,0,1,0,1,0,0,1,0,1,1,1,0,1,1,1,0,1,0,1,0,0,0,0,1,1,1,0,1,1,0,0,1,1,1,0,0,0,1,0,0,1,0,1,0,0,1,0,0,0	2,2,2,2,2,2,2,2,2,2,2,2,2,2,2,2,2,2,2,2,2,2,2,2,2,2,2,2,2,2,2,2,2,2,2,2,2,2,2,2,2,2,2,2,2,2,2,2,2,2	3,3,3,3,3,3,3,3,3,3,3,3,3,3,3,3,3,3,3,3,3,3,3,3,3,3,3,3,3,3,3,3,3,3,3,3,3,3,3,3,3,3,3,3,3,3,3,3,3,3	3,3,3,3,3,3,3,3,3,3,3,3,3,3,3,3,3,3,3,3,3,3,3,3,3,3,3,3,3,3,3,3,3,3,3,3,3,3,3,3,3,3,3,3,3,3,3,3,3,3	0,0,1,0,1,0,0,1,0,1,1,1,0,1,1,1,0,1,0,1,0,0,0,0,1,1,1,0,1,1,0,0,1,1,1,0,0,0,1,0,0,1,0,1,0,0,1,0,0,0	0,0,1,0,1,0,0,1,0,1,1,1,0,1,1,1,0,1,0,1,0,0,0,0,1,1,1,0,1,1,0,0,1,1,1,0,0,0,1,0,0,1,0,1,0,0,1,0,0,0	0,0,1,0,1,0,0,1,0,1,1,1,0,1,1,1,0,1,0,1,0,0,0,0,1,1,1,0,1,1,0,0,1,1,1,0,0,0,1,0,0,1,0,1,0,0,1,0,0,0
51900	2,2,2,2,2,2,2,2,2,2,2,2,2,2,2,2,2,2,2,2,2,2,2,2,2,2,2,2,2,2,2,2,2,2,2,2,2,2,2,2,2,2,2,2,2,2,2,2,2,2	2,2,2,2,2,2,2,2,2,2,2,2,2,2,2,2,2,2,2,2,2,2,2,2,2,2,2,2,2,2,2,2,2,2,2,2,2,2,2,2,2,2,2,2,2,2,2,2,2,2	3,3,3,3,3,3,3,3,3,3,3,3,3,3,3,3,3,3,3,3,3,3,3,3,3,3,3,3,3,3,3,3,3,3,3,3,3,3,3,3,3,3,3,3,3,3,3,3,3,3	3,3,3,3,3,3,3,3,3,3,3,3,3,3,3,3,3,3,3,3,3,3,3,3,3,3,3,3,3,3,3,3,3,3,3,3,3,3,3,3,3,3,3,3,3,3,3,3,3,3	0,1,0,0,1,1,0,1,1,1,1,1,0,0,1,0,1,1,1,1,0,1,1,1,0,1,1,1,1,0,1,1,1,0,1,0,0,1,0,0,1,0,0,0,0,0,0,1,1,1	0,1,0,0,1,1,0,1,1,1,1,1,0,0,1,0,1,1,1,1,0,1,1,1,0,1,1,1,1,0,1,1,1,0,1,0,0,1,0,0,1,0,0,0,0,0,0,1,1,1	0,1,0,0,1,1,0,1,1,1,1,1,0,0,1,0,1,1,1,1,0,1,1,1,0,1,1,1,1,0,1,1,1,0,1,0,0,1,0,0,1,0,0,0,0,0,0,1,1,1	0,1,0,0,1,1,0,1,1,1,1,1,0,0,1,0,1,1,1,1,0,1,1,1,0,1,1,1,1,0,1,1,1,0,1,0,0,1,0,0,1,0,0,0,0,0,0,1,1,1	0,1,0,0,1,1,0,1,1,1,1,1,0,0,1,0,1,1,1,1,0,1,1,1,0,1,1,1,1,0,1,1,1,0,1,0,0,1,0,0,1,0,0,0,0,0,0,1,1,1	0,1,0,0,1,1,0,1,1,1,1,1,0,0,1,0,1,1,1,1,0,1,1,1,0,1,1,1,1,0,1,1,1,0,1,0,0,1,0,0,1,0,0,0,0,0,0,1,1,1	3,3,3,3,3,3,3,3,3,3,3,3,3,3,3,3,3,3,3,3,3,3,3,3,3,3,3,3,3,3,3,3,3,3,3,3,3,3,3,3,3,3,3,3,3,3,3,3,3,3	3,3,3,3,3,3,3,3,3,3,3,3,3,3,3,3,3,3,3,3,3,3,3,3,3,3,3,3,3,3,3,3,3,3,3,3,3,3,3,3,3,3,3,3,3,3,3,3,3,3	2,2,2,2,2,2,2,2,2,2,2,2,2,2,2,2,2,2,2,2,2,2,2,2,2,2,2,2,2,2,2,2,2,2,2,2,2,2,2,2,2,2,2,2,2,2,2,2,2,2	2,2,2,2,2,2,2,2,2,2,2,2,2,2,2,2,2,2,2,2,2,2,2,2,2,2,2,2,2,2,2,2,2,2,2,2,2,2,2,2,2,2,2,2,2,2,2,2,2,2	2,2,2,2,2,2,2,2,2,2,2,2,2,2,2,2,2,2,2,2,2,2,2,2,2,2,2,2,2,2,2,2,2,2,2,2,2,2,2,2,2,2,2,2,2,2,2,2,2,2	2,2,0,0,3,2,3,3,0,0,1,3,1,2,0,3,3,2,1,3,2,0,3,3,2,3,3,2,0,3,3,2,1,0,3,0,0,1,0,1,2,2,1,0,3,3,1,2,2,1	3,3,3,3,3,3,3,3,3,3,3,3,3,3,3,3,3,3,3,3,3,3,3,3,3,3,3,3,3,3,3,3,3,3,3,3,3,3,3,3,3,3,3,3,3,3,3,3,3,3	0,1,0,0,1,1,0,1,1,1,1,1,0,0,1,0,1,1,1,1,0,1,1,1,0,1,1,1,1,0,1,1,1,0,1,0,0,1,0,0,1,0,0,0,0,0,0,1,1,1	0,1,0,0,1,1,0,1,1,1,1,1,0,0,1,0,1,1,1,1,0,1,1,1,0,1,1,1,1,0,1,1,1,0,1,0,0,1,0,0,1,0,0,0,0,0,0,1,1,1	0,1,0,0,1,1,0,1,1,1,1,1,0,0,1,0,1,1,1,1,0,1,1,1,0,1,1,1,1,0,1,1,1,0,1,0,0,1,0,0,1,0,0,0,0,0,0,1,1,1	2,2,2,2,2,2,2,2,2,2,2,2,2,2,2,2,2,2,2,2,2,2,2,2,2,2,2,2,2,2,2,2,2,2,2,2,2,2,2,2,2,2,2,2,2,2,2,2,2,2	3,3,3,3,3,3,3,3,3,3,3,3,3,3,3,3,3,3,3,3,3,3,3,3,3,3,3,3,3,3,3,3,3,3,3,3,3,3,3,3,3,3,3,3,3,3,3,3,3,3	3,3,3,3,3,3,3,3,3,3,3,3,3,3,3,3,3,3,3,3,3,3,3,3,3,3,3,3,3,3,3,3,3,3,3,3,3,3,3,3,3,3,3,3,3,3,3,3,3,3	0,1,0,0,1,1,0,1,1,1,1,1,0,0,1,0,1,1,1,1,0,1,1,1,0,1,1,1,1,0,1,1,1,0,1,0,0,1,0,0,1,0,0,0,0,0,0,1,1,1	0,1,0,0,1,1,0,1,1,1,1,1,0,0,1,0,1,1,1,1,0,1,1,1,0,1,1,1,1,0,1,1,1,0,1,0,0,1,0,0,1,0,0,0,0,0,0,1,1,1	0,1,0,0,1,1,0,1,1,1,1,1,0,0,1,0,1,1,1,1,0,1,1,1,0,1,1,1,1,0,1,1,1,0,1,0,0,1,0,0,1,0,0,0,0,0,0,1,1,1
52000	2,2,2,2,2,2,2,2,2,2,2,2,2,2,2,2,2,2,2,2,2,2,2,2,2,2,2,2,2,2,2,2,2,2,2,2,2,2,2,2,2,2,2,2,2,2,2,2,2,2	2,2,2,2,2,2,2,2,2,2,2,2,2,2,2,2,2,2,2,2,2,2,2,2,2,2,2,2,2,2,2,2,2,2,2,2,2,2,2,2,2,2,2,2,2,2,2,2,2,2	3,3,3,3,3,3,3,3,3,3,3,3,3,3,3,3,3,3,3,3,3,3,3,3,3,3,3,3,3,3,3,3,3,3,3,3,3,3,3,3,3,3,3,3,3,3,3,3,3,3	3,3,3,3,3,3,3,3,3,3,3,3,3,3,3,3,3,3,3,3,3,3,3,3,3,3,3,3,3,3,3,3,3,3,3,3,3,3,3,3,3,3,3,3,3,3,3,3,3,3	1,1,1,0,1,0,1,1,0,0,1,1,1,0,0,0,0,1,1,0,1,0,1,1,0,1,0,0,0,1,0,0,1,0,0,0,1,0,1,0,0,1,0,0,1,1,1,1,0,0	1,1,1,0,1,0,1,1,0,0,1,1,1,0,0,0,0,1,1,0,1,0,1,1,0,1,0,0,0,1,0,0,1,0,0,0,1,0,1,0,0,1,0,0,1,1,1,1,0,0	1,1,1,0,1,0,1,1,0,0,1,1,1,0,0,0,0,1,1,0,1,0,1,1,0,1,0,0,0,1,0,0,1,0,0,0,1,0,1,0,0,1,0,0,1,1,1,1,0,0	1,1,1,0,1,0,1,1,0,0,1,1,1,0,0,0,0,1,1,0,1,0,1,1,0,1,0,0,0,1,0,0,1,0,0,0,1,0,1,0,0,1,0,0,1,1,1,1,0,0	1,1,1,0,1,0,1,1,0,0,1,1,1,0,0,0,0,1,1,0,1,0,1,1,0,1,0,0,0,1,0,0,1,0,0,0,1,0,1,0,0,1,0,0,1,1,1,1,0,0	1,1,1,0,1,0,1,1,0,0,1,1,1,0,0,0,0,1,1,0,1,0,1,1,0,1,0,0,0,1,0,0,1,0,0,0,1,0,1,0,0,1,0,0,1,1,1,1,0,0	3,3,3,3,3,3,3,3,3,3,3,3,3,3,3,3,3,3,3,3,3,3,3,3,3,3,3,3,3,3,3,3,3,3,3,3,3,3,3,3,3,3,3,3,3,3,3,3,3,3	3,3,3,3,3,3,3,3,3,3,3,3,3,3,3,3,3,3,3,3,3,3,3,3,3,3,3,3,3,3,3,3,3,3,3,3,3,3,3,3,3,3,3,3,3,3,3,3,3,3	2,2,2,2,2,2,2,2,2,2,2,2,2,2,2,2,2,2,2,2,2,2,2,2,2,2,2,2,2,2,2,2,2,2,2,2,2,2,2,2,2,2,2,2,2,2,2,2,2,2	2,2,2,2,2,2,2,2,2,2,2,2,2,2,2,2,2,2,2,2,2,2,2,2,2,2,2,2,2,2,2,2,2,2,2,2,2,2,2,2,2,2,2,2,2,2,2,2,2,2	2,2,2,2,2,2,2,2,2,2,2,2,2,2,2,2,2,2,2,2,2,2,2,2,2,2,2,2,2,2,2,2,2,2,2,2,2,2,2,2,2,2,2,2,2,2,2,2,2,2	3,2,1,2,0,2,2,1,1,2,2,3,3,0,1,2,3,2,1,0,2,0,0,2,1,2,1,0,3,3,3,3,1,1,0,2,2,2,1,0,0,3,0,2,0,1,0,1,2,0	3,3,3,3,3,3,3,3,3,3,3,3,3,3,3,3,3,3,3,3,3,3,3,3,3,3,3,3,3,3,3,3,3,3,3,3,3,3,3,3,3,3,3,3,3,3,3,3,3,3	1,1,1,0,1,0,1,1,0,0,1,1,1,0,0,0,0,1,1,0,1,0,1,1,0,1,0,0,0,1,0,0,1,0,0,0,1,0,1,0,0,1,0,0,1,1,1,1,0,0	1,1,1,0,1,0,1,1,0,0,1,1,1,0,0,0,0,1,1,0,1,0,1,1,0,1,0,0,0,1,0,0,1,0,0,0,1,0,1,0,0,1,0,0,1,1,1,1,0,0	1,1,1,0,1,0,1,1,0,0,1,1,1,0,0,0,0,1,1,0,1,0,1,1,0,1,0,0,0,1,0,0,1,0,0,0,1,0,1,0,0,1,0,0,1,1,1,1,0,0	2,2,2,2,2,2,2,2,2,2,2,2,2,2,2,2,2,2,2,2,2,2,2,2,2,2,2,2,2,2,2,2,2,2,2,2,2,2,2,2,2,2,2,2,2,2,2,2,2,2	3,3,3,3,3,3,3,3,3,3,3,3,3,3,3,3,3,3,3,3,3,3,3,3,3,3,3,3,3,3,3,3,3,3,3,3,3,3,3,3,3,3,3,3,3,3,3,3,3,3	3,3,3,3,3,3,3,3,3,3,3,3,3,3,3,3,3,3,3,3,3,3,3,3,3,3,3,3,3,3,3,3,3,3,3,3,3,3,3,3,3,3,3,3,3,3,3,3,3,3	1,1,1,0,1,0,1,1,0,0,1,1,1,0,0,0,0,1,1,0,1,0,1,1,0,1,0,0,0,1,0,0,1,0,0,0,1,0,1,0,0,1,0,0,1,1,1,1,0,0	1,1,1,0,1,0,1,1,0,0,1,1,1,0,0,0,0,1,1,0,1,0,1,1,0,1,0,0,0,1,0,0,1,0,0,0,1,0,1,0,0,1,0,0,1,1,1,1,0,0	1,1,1,0,1,0,1,1,0,0,1,1,1,0,0,0,0,1,1,0,1,0,1,1,0,1,0,0,0,1,0,0,1,0,0,0,1,0,1,0,0,1,0,0,1,1,1,1,0,0
52100	2,2,2,2,2,2,2,2,2,2,2,2,2,2,2,2,2,2,2,2,2,2,2,2,2,2,2,2,2,2,2,2,2,2,2,2,2,2,2,2,2,2,2,2,2,2,2,2,2,2	2,2,2,2,2,2,2,2,2,2,2,2,2,2,2,2,2,2,2,2,2,2,2,2,2,2,2,2,2,2,2,2,2,2,2,2,2,2,2,2,2,2,2,2,2,2,2,2,2,2	3,3,3,3,3,3,3,3,3,3,3,3,3,3,3,3,3,3,3,3,3,3,3,3,3,3,3,3,3,3,3,3,3,3,3,3,3,3,3,3,3,3,3,3,3,3,3,3,3,3	3,3,3,3,3,3,3,3,3,3,3,3,3,3,3,3,3,3,3,3,3,3,3,3,3,3,3,3,3,3,3,3,3,3,3,3,3,3,3,3,3,3,3,3,3,3,3,3,3,3	1,1,1,0,0,1,0,1,0,0,0,1,0,1,0,0,0,0,0,0,0,0,1,1,1,1,1,1,1,0,1,0,0,0,0,0,0,0,0,0,0,0,1,0,1,0,1,0,1,1	1,1,1,0,0,1,0,1,0,0,0,1,0,1,0,0,0,0,0,0,0,0,1,1,1,1,1,1,1,0,1,0,0,0,0,0,0,0,0,0,0,0,1,0,1,0,1,0,1,1	1,1,1,0,0,1,0,1,0,0,0,1,0,1,0,0,0,0,0,0,0,0,1,1,1,1,1,1,1,0,1,0,0,0,0,0,0,0,0,0,0,0,1,0,1,0,1,0,1,1	1,1,1,0,0,1,0,1,0,0,0,1,0,1,0,0,0,0,0,0,0,0,1,1,1,1,1,1,1,0,1,0,0,0,0,0,0,0,0,0,0,0,1,0,1,0,1,0,1,1	1,1,1,0,0,1,0,1,0,0,0,1,0,1,0,0,0,0,0,0,0,0,1,1,1,1,1,1,1,0,1,0,0,0,0,0,0,0,0,0,0,0,1,0,1,0,1,0,1,1	1,1,1,0,0,1,0,1,0,0,0,1,0,1,0,0,0,0,0,0,0,0,1,1,1,1,1,1,1,0,1,0,0,0,0,0,0,0,0,0,0,0,1,0,1,0,1,0,1,1	3,3,3,3,3,3,3,3,3,3,3,3,3,3,3,3,3,3,3,3,3,3,3,3,3,3,3,3,3,3,3,3,3,3,3,3,3,3,3,3,3,3,3,3,3,3,3,3,3,3	3,3,3,3,3,3,3,3,3,3,3,3,3,3,3,3,3,3,3,3,3,3,3,3,3,3,3,3,3,3,3,3,3,3,3,3,3,3,3,3,3,3,3,3,3,3,3,3,3,3	2,2,2,2,2,2,2,2,2,2,2,2,2,2,2,2,2,2,2,2,2,2,2,2,2,2,2,2,2,2,2,2,2,2,2,2,2,2,2,2,2,2,2,2,2,2,2,2,2,2	2,2,2,2,2,2,2,2,2,2,2,2,2,2,2,2,2,2,2,2,2,2,2,2,2,2,2,2,2,2,2,2,2,2,2,2,2,2,2,2,2,2,2,2,2,2,2,2,2,2	2,2,2,2,2,2,2,2,2,2,2,2,2,2,2,2,2,2,2,2,2,2,2,2,2,2,2,2,2,2,2,2,2,2,2,2,2,2,2,2,2,2,2,2,2,2,2,2,2,2	1,1,1,2,0,1,0,2,0,2,0,1,0,1,0,0,0,0,0,2,0,0,3,1,3,1,1,1,3,2,3,0,0,2,0,0,0,0,0,0,0,2,1,0,1,0,1,0,1,1	3,3,3,3,3,3,3,3,3,3,3,3,3,3,3,3,3,3,3,3,3,3,3,3,3,3,3,3,3,3,3,3,3,3,3,3,3,3,3,3,3,3,3,3,3,3,3,3,3,3	1,1,1,0,0,1,0,1,0,0,0,1,0,1,0,0,0,0,0,0,0,0,1,1,1,1,1,1,1,0,1,0,0,0,0,0,0,0,0,0,0,0,1,0,1,0,1,0,1,1	1,1,1,0,0,1,0,1,0,0,0,1,0,1,0,0,0,0,0,0,0,0,1,1,1,1,1,1,1,0,1,0,0,0,0,0,0,0,0,0,0,0,1,0,1,0,1,0,1,1	1,1,1,0,0,1,0,1,0,0,0,1,0,1,0,0,0,0,0,0,0,0,1,1,1,1,1,1,1,0,1,0,0,0,0,0,0,0,0,0,0,0,1,0,1,0,1,0,1,1	2,2,2,2,2,2,2,2,2,2,2,2,2,2,2,2,2,2,2,2,2,2,2,2,2,2,2,2,2,2,2,2,2,2,2,2,2,2,2,2,2,2,2,2,2,2,2,2,2,2	3,3,3,3,3,3,3,3,3,3,3,3,3,3,3,3,3,3,3,3,3,3,3,3,3,3,3,3,3,3,3,3,3,3,3,3,3,3,3,3,3,3,3,3,3,3,3,3,3,3	3,3,3,3,3,3,3,3,3,3,3,3,3,3,3,3,3,3,3,3,3,3,3,3,3,3,3,3,3,3,3,3,3,3,3,3,3,3,3,3,3,3,3,3,3,3,3,3,3,3	1,1,1,0,0,1,0,1,0,0,0,1,0,1,0,0,0,0,0,0,0,0,1,1,1,1,1,1,1,0,1,0,0,0,0,0,0,0,0,0,0,0,1,0,1,0,1,0,1,1	1,1,1,0,0,1,0,1,0,0,0,1,0,1,0,0,0,0,0,0,0,0,1,1,1,1,1,1,1,0,1,0,0,0,0,0,0,0,0,0,0,0,1,0,1,0,1,0,1,1	1,1,1,0,0,1,0,1,0,0,0,1,0,1,0,0,0,0,0,0,0,0,1,1,1,1,1,1,1,0,1,0,0,0,0,0,0,0,0,0,0,0,1,0,1,0,1,0,1,1
52200	2,2,2,2,2,2,2,2,2,2,2,2,2,2,2,2,2,2,2,2,2,2,2,2,2,2,2,2,2,2,2,2,2,2,2,2,2,2,2,2,2,2,2,2,2,2,2,2,2,2	2,2,2,2,2,2,2,2,2,2,2,2,2,2,2,2,2,2,2,2,2,2,2,2,2,2,2,2,2,2,2,2,2,2,2,2,2,2,2,2,2,2,2,2,2,2,2,2,2,2	3,3,3,3,3,3,3,3,3,3,3,3,3,3,3,3,3,3,3,3,3,3,3,3,3,3,3,3,3,3,3,3,3,3,3,3,3,3,3,3,3,3,3,3,3,3,3,3,3,3	3,3,3,3,3,3,3,3,3,3,3,3,3,3,3,3,3,3,3,3,3,3,3,3,3,3,3,3,3,3,3,3,3,3,3,3,3,3,3,3,3,3,3,3,3,3,3,3,3,3	1,1,1,0,0,1,1,1,1,1,1,0,1,0,1,1,1,1,1,1,1,1,1,0,1,1,1,0,1,1,0,1,1,1,0,1,0,1,1,1,0,1,1,0,1,1,1,1,1,1	1,1,1,0,0,1,1,1,1,1,1,0,1,0,1,1,1,1,1,1,1,1,1,0,1,1,1,0,1,1,0,1,1,1,0,1,0,1,1,1,0,1,1,0,1,1,1,1,1,1	1,1,1,0,0,1,1,1,1,1,1,0,1,0,1,1,1,1,1,1,1,1,1,0,1,1,1,0,1,1,0,1,1,1,0,1,0,1,1,1,0,1,1,0,1,1,1,1,1,1	1,1,1,0,0,1,1,1,1,1,1,0,1,0,1,1,1,1,1,1,1,1,1,0,1,1,1,0,1,1,0,1,1,1,0,1,0,1,1,1,0,1,1,0,1,1,1,1,1,1	1,1,1,0,0,1,1,1,1,1,1,0,1,0,1,1,1,1,1,1,1,1,1,0,1,1,1,0,1,1,0,1,1,1,0,1,0,1,1,1,0,1,1,0,1,1,1,1,1,1	1,1,1,0,0,1,1,1,1,1,1,0,1,0,1,1,1,1,1,1,1,1,1,0,1,1,1,0,1,1,0,1,1,1,0,1,0,1,1,1,0,1,1,0,1,1,1,1,1,1	3,3,3,3,3,3,3,3,3,3,3,3,3,3,3,3,3,3,3,3,3,3,3,3,3,3,3,3,3,3,3,3,3,3,3,3,3,3,3,3,3,3,3,3,3,3,3,3,3,3	3,3,3,3,3,3,3,3,3,3,3,3,3,3,3,3,3,3,3,3,3,3,3,3,3,3,3,3,3,3,3,3,3,3,3,3,3,3,3,3,3,3,3,3,3,3,3,3,3,3	2,2,2,2,2,2,2,2,2,2,2,2,2,2,2,2,2,2,2,2,2,2,2,2,2,2,2,2,2,2,2,2,2,2,2,2,2,2,2,2,2,2,2,2,2,2,2,2,2,2	2,2,2,2,2,2,2,2,2,2,2,2,2,2,2,2,2,2,2,2,2,2,2,2,2,2,2,2,2,2,2,2,2,2,2,2,2,2,2,2,2,2,2,2,2,2,2,2,2,2	2,2,2,2,2,2,2,2,2,2,2,2,2,2,2,2,2,2,2,2,2,2,2,2,2,2,2,2,2,2,2,2,2,2,2,2,2,2,2,2,2,2,2,2,2,2,2,2,2,2	1,3,1,0,0,1,1,1,1,3,2,0,3,0,1,1,3,1,1,1,1,3,1,2,1,3,1,0,1,3,0,1,1,1,0,1,2,1,1,3,1,1,1,2,2,1,1,1,1,1	3,3,3,3,3,3,3,3,3,3,3,3,3,3,3,3,3,3,3,3,3,3,3,3,3,3,3,3,3,3,3,3,3,3,3,3,3,3,3,3,3,3,3,3,3,3,3,3,3,3	1,1,1,0,0,1,1,1,1,1,1,0,1,0,1,1,1,1,1,1,1,1,1,0,1,1,1,0,1,1,0,1,1,1,0,1,0,1,1,1,0,1,1,0,1,1,1,1,1,1	1,1,1,0,0,1,1,1,1,1,1,0,1,0,1,1,1,1,1,1,1,1,1,0,1,1,1,0,1,1,0,1,1,1,0,1,0,1,1,1,0,1,1,0,1,1,1,1,1,1	1,1,1,0,0,1,1,1,1,1,1,0,1,0,1,1,1,1,1,1,1,1,1,0,1,1,1,0,1,1,0,1,1,1,0,1,0,1,1,1,0,1,1,0,1,1,1,1,1,1	2,2,2,2,2,2,2,2,2,2,2,2,2,2,2,2,2,2,2,2,2,2,2,2,2,2,2,2,2,2,2,2,2,2,2,2,2,2,2,2,2,2,2,2,2,2,2,2,2,2	3,3,3,3,3,3,3,3,3,3,3,3,3,3,3,3,3,3,3,3,3,3,3,3,3,3,3,3,3,3,3,3,3,3,3,3,3,3,3,3,3,3,3,3,3,3,3,3,3,3	3,3,3,3,3,3,3,3,3,3,3,3,3,3,3,3,3,3,3,3,3,3,3,3,3,3,3,3,3,3,3,3,3,3,3,3,3,3,3,3,3,3,3,3,3,3,3,3,3,3	1,1,1,0,0,1,1,1,1,1,1,0,1,0,1,1,1,1,1,1,1,1,1,0,1,1,1,0,1,1,0,1,1,1,0,1,0,1,1,1,0,1,1,0,1,1,1,1,1,1	1,1,1,0,0,1,1,1,1,1,1,0,1,0,1,1,1,1,1,1,1,1,1,0,1,1,1,0,1,1,0,1,1,1,0,1,0,1,1,1,0,1,1,0,1,1,1,1,1,1	1,1,1,0,0,1,1,1,1,1,1,0,1,0,1,1,1,1,1,1,1,1,1,0,1,1,1,0,1,1,0,1,1,1,0,1,0,1,1,1,0,1,1,0,1,1,1,1,1,1
52300	2,2,2,2,2,2,2,2,2,2,2,2,2,2,2,2,2,2,2,2,2,2,2,2,2,2,2,2,2,2,2,2,2,2,2,2,2,2,2,2,2,2,2,2,2,2,2,2,2,2	2,2,2,2,2,2,2,2,2,2,2,2,2,2,2,2,2,2,2,2,2,2,2,2,2,2,2,2,2,2,2,2,2,2,2,2,2,2,2,2,2,2,2,2,2,2,2,2,2,2	3,3,3,3,3,3,3,3,3,3,3,3,3,3,3,3,3,3,3,3,3,3,3,3,3,3,3,3,3,3,3,3,3,3,3,3,3,3,3,3,3,3,3,3,3,3,3,3,3,3	3,3,3,3,3,3,3,3,3,3,3,3,3,3,3,3,3,3,3,3,3,3,3,3,3,3,3,3,3,3,3,3,3,3,3,3,3,3,3,3,3,3,3,3,3,3,3,3,3,3	1,1,0,1,0,1,0,0,1,0,0,0,1,1,0,1,0,0,0,1,0,1,0,1,0,0,1,1,0,1,1,1,0,1,0,0,0,0,0,0,0,1,1,1,0,0,1,0,1,1	1,1,0,1,0,1,0,0,1,0,0,0,1,1,0,1,0,0,0,1,0,1,0,1,0,0,1,1,0,1,1,1,0,1,0,0,0,0,0,0,0,1,1,1,0,0,1,0,1,1	1,1,0,1,0,1,0,0,1,0,0,0,1,1,0,1,0,0,0,1,0,1,0,1,0,0,1,1,0,1,1,1,0,1,0,0,0,0,0,0,0,1,1,1,0,0,1,0,1,1	1,1,0,1,0,1,0,0,1,0,0,0,1,1,0,1,0,0,0,1,0,1,0,1,0,0,1,1,0,1,1,1,0,1,0,0,0,0,0,0,0,1,1,1,0,0,1,0,1,1	1,1,0,1,0,1,0,0,1,0,0,0,1,1,0,1,0,0,0,1,0,1,0,1,0,0,1,1,0,1,1,1,0,1,0,0,0,0,0,0,0,1,1,1,0,0,1,0,1,1	1,1,0,1,0,1,0,0,1,0,0,0,1,1,0,1,0,0,0,1,0,1,0,1,0,0,1,1,0,1,1,1,0,1,0,0,0,0,0,0,0,1,1,1,0,0,1,0,1,1	3,3,3,3,3,3,3,3,3,3,3,3,3,3,3,3,3,3,3,3,3,3,3,3,3,3,3,3,3,3,3,3,3,3,3,3,3,3,3,3,3,3,3,3,3,3,3,3,3,3	3,3,3,3,3,3,3,3,3,3,3,3,3,3,3,3,3,3,3,3,3,3,3,3,3,3,3,3,3,3,3,3,3,3,3,3,3,3,3,3,3,3,3,3,3,3,3,3,3,3	2,2,2,2,2,2,2,2,2,2,2,2,2,2,2,2,2,2,2,2,2,2,2,2,2,2,2,2,2,2,2,2,2,2,2,2,2,2,2,2,2,2,2,2,2,2,2,2,2,2	2,2,2,2,2,2,2,2,2,2,2,2,2,2,2,2,2,2,2,2,2,2,2,2,2,2,2,2,2,2,2,2,2,2,2,2,2,2,2,2,2,2,2,2,2,2,2,2,2,2	2,2,2,2,2,2,2,2,2,2,2,2,2,2,2,2,2,2,2,2,2,2,2,2,2,2,2,2,2,2,2,2,2,2,2,2,2,2,2,2,2,2,2,2,2,2,2,2,2,2	3,3,3,1,3,3,2,1,1,3,2,3,3,2,2,3,3,1,0,3,2,1,2,3,3,3,3,3,3,3,3,3,3,3,3,1,3,3,3,2,2,3,3,3,3,3,3,3,3,3	3,3,3,3,3,3,3,3,3,3,3,3,3,3,3,3,3,3,3,3,3,3,3,3,3,3,3,3,3,3,3,3,3,3,3,3,3,3,3,3,3,3,3,3,3,3,3,3,3,3	1,1,0,1,0,1,0,0,1,0,0,0,1,1,0,1,0,0,0,1,0,1,0,1,0,0,1,1,0,1,1,1,0,1,0,0,0,0,0,0,0,1,1,1,0,0,1,0,1,1	1,1,0,1,0,1,0,0,1,0,0,0,1,1,0,1,0,0,0,1,0,1,0,1,0,0,1,1,0,1,1,1,0,1,0,0,0,0,0,0,0,1,1,1,0,0,1,0,1,1	1,1,0,1,0,1,0,0,1,0,0,0,1,1,0,1,0,0,0,1,0,1,0,1,0,0,1,1,0,1,1,1,0,1,0,0,0,0,0,0,0,1,1,1,0,0,1,0,1,1	2,2,2,2,2,2,2,2,2,2,2,2,2,2,2,2,2,2,2,2,2,2,2,2,2,2,2,2,2,2,2,2,2,2,2,2,2,2,2,2,2,2,2,2,2,2,2,2,2,2	3,3,3,3,3,3,3,3,3,3,3,3,3,3,3,3,3,3,3,3,3,3,3,3,3,3,3,3,3,3,3,3,3,3,3,3,3,3,3,3,3,3,3,3,3,3,3,3,3,3	3,3,3,3,3,3,3,3,3,3,3,3,3,3,3,3,3,3,3,3,3,3,3,3,3,3,3,3,3,3,3,3,3,3,3,3,3,3,3,3,3,3,3,3,3,3,3,3,3,3	1,1,0,1,0,1,0,0,1,0,0,0,1,1,0,1,0,0,0,1,0,1,0,1,0,0,1,1,0,1,1,1,0,1,0,0,0,0,0,0,0,1,1,1,0,0,1,0,1,1	1,1,0,1,0,1,0,0,1,0,0,0,1,1,0,1,0,0,0,1,0,1,0,1,0,0,1,1,0,1,1,1,0,1,0,0,0,0,0,0,0,1,1,1,0,0,1,0,1,1	1,1,0,1,0,1,0,0,1,0,0,0,1,1,0,1,0,0,0,1,0,1,0,1,0,0,1,1,0,1,1,1,0,1,0,0,0,0,0,0,0,1,1,1,0,0,1,0,1,1
52400	2,2,2,2,2,2,2,2,2,2,2,2,2,2,2,2,2,2,2,2,2,2,2,2,2,2,2,2,2,2,2,2,2,2,2,2,2,2,2,2,2,2,2,2,2,2,2,2,2,2	2,2,2,2,2,2,2,2,2,2,2,2,2,2,2,2,2,2,2,2,2,2,2,2,2,2,2,2,2,2,2,2,2,2,2,2,2,2,2,2,2,2,2,2,2,2,2,2,2,2	3,3,3,3,3,3,3,3,3,3,3,3,3,3,3,3,3,3,3,3,3,3,3,3,3,3,3,3,3,3,3,3,3,3,3,3,3,3,3,3,3,3,3,3,3,3,3,3,3,3	3,3,3,3,3,3,3,3,3,3,3,3,3,3,3,3,3,3,3,3,3,3,3,3,3,3,3,3,3,3,3,3,3,3,3,3,3,3,3,3,3,3,3,3,3,3,3,3,3,3	0,1,1,1,1,1,1,1,1,0,0,1,0,1,1,1,0,1,1,1,1,1,1,1,1,1,1,1,0,0,1,1,1,1,1,0,0,1,1,1,1,1,1,1,0,1,1,1,1,1	0,1,1,1,1,1,1,1,1,0,0,1,0,1,1,1,0,1,1,1,1,1,1,1,1,1,1,1,0,0,1,1,1,1,1,0,0,1,1,1,1,1,1,1,0,1,1,1,1,1	0,1,1,1,1,1,1,1,1,0,0,1,0,1,1,1,0,1,1,1,1,1,1,1,1,1,1,1,0,0,1,1,1,1,1,0,0,1,1,1,1,1,1,1,0,1,1,1,1,1	0,1,1,1,1,1,1,1,1,0,0,1,0,1,1,1,0,1,1,1,1,1,1,1,1,1,1,1,0,0,1,1,1,1,1,0,0,1,1,1,1,1,1,1,0,1,1,1,1,1	0,1,1,1,1,1,1,1,1,0,0,1,0,1,1,1,0,1,1,1,1,1,1,1,1,1,1,1,0,0,1,1,1,1,1,0,0,1,1,1,1,1,1,1,0,1,1,1,1,1	0,1,1,1,1,1,1,1,1,0,0,1,0,1,1,1,0,1,1,1,1,1,1,1,1,1,1,1,0,0,1,1,1,1,1,0,0,1,1,1,1,1,1,1,0,1,1,1,1,1	3,3,3,3,3,3,3,3,3,3,3,3,3,3,3,3,3,3,3,3,3,3,3,3,3,3,3,3,3,3,3,3,3,3,3,3,3,3,3,3,3,3,3,3,3,3,3,3,3,3	3,3,3,3,3,3,3,3,3,3,3,3,3,3,3,3,3,3,3,3,3,3,3,3,3,3,3,3,3,3,3,3,3,3,3,3,3,3,3,3,3,3,3,3,3,3,3,3,3,3	2,2,2,2,2,2,2,2,2,2,2,2,2,2,2,2,2,2,2,2,2,2,2,2,2,2,2,2,2,2,2,2,2,2,2,2,2,2,2,2,2,2,2,2,2,2,2,2,2,2	2,2,2,2,2,2,2,2,2,2,2,2,2,2,2,2,2,2,2,2,2,2,2,2,2,2,2,2,2,2,2,2,2,2,2,2,2,2,2,2,2,2,2,2,2,2,2,2,2,2	2,2,2,2,2,2,2,2,2,2,2,2,2,2,2,2,2,2,2,2,2,2,2,2,2,2,2,2,2,2,2,2,2,2,2,2,2,2,2,2,2,2,2,2,2,2,2,2,2,2	0,3,1,3,1,1,1,1,1,0,0,1,0,1,3,1,0,1,1,1,1,1,3,1,1,1,1,1,0,0,1,1,1,1,1,0,0,1,1,1,1,1,1,1,0,3,1,1,1,1	3,3,3,3,3,3,3,3,3,3,3,3,3,3,3,3,3,3,3,3,3,3,3,3,3,3,3,3,3,3,3,3,3,3,3,3,3,3,3,3,3,3,3,3,3,3,3,3,3,3	0,1,1,1,1,1,1,1,1,0,0,1,0,1,1,1,0,1,1,1,1,1,1,1,1,1,1,1,0,0,1,1,1,1,1,0,0,1,1,1,1,1,1,1,0,1,1,1,1,1	0,1,1,1,1,1,1,1,1,0,0,1,0,1,1,1,0,1,1,1,1,1,1,1,1,1,1,1,0,0,1,1,1,1,1,0,0,1,1,1,1,1,1,1,0,1,1,1,1,1	0,1,1,1,1,1,1,1,1,0,0,1,0,1,1,1,0,1,1,1,1,1,1,1,1,1,1,1,0,0,1,1,1,1,1,0,0,1,1,1,1,1,1,1,0,1,1,1,1,1	2,2,2,2,2,2,2,2,2,2,2,2,2,2,2,2,2,2,2,2,2,2,2,2,2,2,2,2,2,2,2,2,2,2,2,2,2,2,2,2,2,2,2,2,2,2,2,2,2,2	3,3,3,3,3,3,3,3,3,3,3,3,3,3,3,3,3,3,3,3,3,3,3,3,3,3,3,3,3,3,3,3,3,3,3,3,3,3,3,3,3,3,3,3,3,3,3,3,3,3	3,3,3,3,3,3,3,3,3,3,3,3,3,3,3,3,3,3,3,3,3,3,3,3,3,3,3,3,3,3,3,3,3,3,3,3,3,3,3,3,3,3,3,3,3,3,3,3,3,3	0,1,1,1,1,1,1,1,1,0,0,1,0,1,1,1,0,1,1,1,1,1,1,1,1,1,1,1,0,0,1,1,1,1,1,0,0,1,1,1,1,1,1,1,0,1,1,1,1,1	0,1,1,1,1,1,1,1,1,0,0,1,0,1,1,1,0,1,1,1,1,1,1,1,1,1,1,1,0,0,1,1,1,1,1,0,0,1,1,1,1,1,1,1,0,1,1,1,1,1	0,1,1,1,1,1,1,1,1,0,0,1,0,1,1,1,0,1,1,1,1,1,1,1,1,1,1,1,0,0,1,1,1,1,1,0,0,1,1,1,1,1,1,1,0,1,1,1,1,1
52500	2,2,2,2,2,2,2,2,2,2,2,2,2,2,2,2,2,2,2,2,2,2,2,2,2,2,2,2,2,2,2,2,2,2,2,2,2,2,2,2,2,2,2,2,2,2,2,2,2,2	2,2,2,2,2,2,2,2,2,2,2,2,2,2,2,2,2,2,2,2,2,2,2,2,2,2,2,2,2,2,2,2,2,2,2,2,2,2,2,2,2,2,2,2,2,2,2,2,2,2	3,3,3,3,3,3,3,3,3,3,3,3,3,3,3,3,3,3,3,3,3,3,3,3,3,3,3,3,3,3,3,3,3,3,3,3,3,3,3,3,3,3,3,3,3,3,3,3,3,3	3,3,3,3,3,3,3,3,3,3,3,3,3,3,3,3,3,3,3,3,3,3,3,3,3,3,3,3,3,3,3,3,3,3,3,3,3,3,3,3,3,3,3,3,3,3,3,3,3,3	1,0,1,1,1,0,1,1,1,1,1,1,0,1,1,1,1,0,1,1,1,1,1,1,1,1,1,1,1,1,1,0,1,1,1,1,1,0,1,1,1,1,1,0,1,1,0,1,1,1	1,0,1,1,1,0,1,1,1,1,1,1,0,1,1,1,1,0,1,1,1,1,1,1,1,1,1,1,1,1,1,0,1,1,1,1,1,0,1,1,1,1,1,0,1,1,0,1,1,1	1,0,1,1,1,0,1,1,1,1,1,1,0,1,1,1,1,0,1,1,1,1,1,1,1,1,1,1,1,1,1,0,1,1,1,1,1,0,1,1,1,1,1,0,1,1,0,1,1,1	1,0,1,1,1,0,1,1,1,1,1,1,0,1,1,1,1,0,1,1,1,1,1,1,1,1,1,1,1,1,1,0,1,1,1,1,1,0,1,1,1,1,1,0,1,1,0,1,1,1	1,0,1,1,1,0,1,1,1,1,1,1,0,1,1,1,1,0,1,1,1,1,1,1,1,1,1,1,1,1,1,0,1,1,1,1,1,0,1,1,1,1,1,0,1,1,0,1,1,1	1,0,1,1,1,0,1,1,1,1,1,1,0,1,1,1,1,0,1,1,1,1,1,1,1,1,1,1,1,1,1,0,1,1,1,1,1,0,1,1,1,1,1,0,1,1,0,1,1,1	3,3,3,3,3,3,3,3,3,3,3,3,3,3,3,3,3,3,3,3,3,3,3,3,3,3,3,3,3,3,3,3,3,3,3,3,3,3,3,3,3,3,3,3,3,3,3,3,3,3	3,3,3,3,3,3,3,3,3,3,3,3,3,3,3,3,3,3,3,3,3,3,3,3,3,3,3,3,3,3,3,3,3,3,3,3,3,3,3,3,3,3,3,3,3,3,3,3,3,3	2,2,2,2,2,2,2,2,2,2,2,2,2,2,2,2,2,2,2,2,2,2,2,2,2,2,2,2,2,2,2,2,2,2,2,2,2,2,2,2,2,2,2,2,2,2,2,2,2,2	2,2,2,2,2,2,2,2,2,2,2,2,2,2,2,2,2,2,2,2,2,2,2,2,2,2,2,2,2,2,2,2,2,2,2,2,2,2,2,2,2,2,2,2,2,2,2,2,2,2	2,2,2,2,2,2,2,2,2,2,2,2,2,2,2,2,2,2,2,2,2,2,2,2,2,2,2,2,2,2,2,2,2,2,2,2,2,2,2,2,2,2,2,2,2,2,2,2,2,2	3,3,2,3,3,2,3,3,1,3,2,3,3,3,3,3,3,3,3,2,1,3,3,3,3,3,3,2,2,2,3,1,3,1,3,2,0,2,2,3,1,3,1,3,1,3,2,3,3,3	3,3,3,3,3,3,3,3,3,3,3,3,3,3,3,3,3,3,3,3,3,3,3,3,3,3,3,3,3,3,3,3,3,3,3,3,3,3,3,3,3,3,3,3,3,3,3,3,3,3	1,0,1,1,1,0,1,1,1,1,1,1,0,1,1,1,1,0,1,1,1,1,1,1,1,1,1,1,1,1,1,0,1,1,1,1,1,0,1,1,1,1,1,0,1,1,0,1,1,1	1,0,1,1,1,0,1,1,1,1,1,1,0,1,1,1,1,0,1,1,1,1,1,1,1,1,1,1,1,1,1,0,1,1,1,1,1,0,1,1,1,1,1,0,1,1,0,1,1,1	1,0,1,1,1,0,1,1,1,1,1,1,0,1,1,1,1,0,1,1,1,1,1,1,1,1,1,1,1,1,1,0,1,1,1,1,1,0,1,1,1,1,1,0,1,1,0,1,1,1	2,2,2,2,2,2,2,2,2,2,2,2,2,2,2,2,2,2,2,2,2,2,2,2,2,2,2,2,2,2,2,2,2,2,2,2,2,2,2,2,2,2,2,2,2,2,2,2,2,2	3,3,3,3,3,3,3,3,3,3,3,3,3,3,3,3,3,3,3,3,3,3,3,3,3,3,3,3,3,3,3,3,3,3,3,3,3,3,3,3,3,3,3,3,3,3,3,3,3,3	3,3,3,3,3,3,3,3,3,3,3,3,3,3,3,3,3,3,3,3,3,3,3,3,3,3,3,3,3,3,3,3,3,3,3,3,3,3,3,3,3,3,3,3,3,3,3,3,3,3	1,0,1,1,1,0,1,1,1,1,1,1,0,1,1,1,1,0,1,1,1,1,1,1,1,1,1,1,1,1,1,0,1,1,1,1,1,0,1,1,1,1,1,0,1,1,0,1,1,1	1,0,1,1,1,0,1,1,1,1,1,1,0,1,1,1,1,0,1,1,1,1,1,1,1,1,1,1,1,1,1,0,1,1,1,1,1,0,1,1,1,1,1,0,1,1,0,1,1,1	1,0,1,1,1,0,1,1,1,1,1,1,0,1,1,1,1,0,1,1,1,1,1,1,1,1,1,1,1,1,1,0,1,1,1,1,1,0,1,1,1,1,1,0,1,1,0,1,1,1
52600	2,2,2,2,2,2,2,2,2,2,2,2,2,2,2,2,2,2,2,2,2,2,2,2,2,2,2,2,2,2,2,2,2,2,2,2,2,2,2,2,2,2,2,2,2,2,2,2,2,2	2,2,2,2,2,2,2,2,2,2,2,2,2,2,2,2,2,2,2,2,2,2,2,2,2,2,2,2,2,2,2,2,2,2,2,2,2,2,2,2,2,2,2,2,2,2,2,2,2,2	3,3,3,3,3,3,3,3,3,3,3,3,3,3,3,3,3,3,3,3,3,3,3,3,3,3,3,3,3,3,3,3,3,3,3,3,3,3,3,3,3,3,3,3,3,3,3,3,3,3	3,3,3,3,3,3,3,3,3,3,3,3,3,3,3,3,3,3,3,3,3,3,3,3,3,3,3,3,3,3,3,3,3,3,3,3,3,3,3,3,3,3,3,3,3,3,3,3,3,3	0,0,0,1,1,0,1,0,0,1,0,0,0,0,0,1,1,0,1,0,0,0,1,1,0,0,0,1,1,0,1,0,0,0,0,0,0,1,1,0,0,1,1,1,1,1,1,1,1,0	0,0,0,1,1,0,1,0,0,1,0,0,0,0,0,1,1,0,1,0,0,0,1,1,0,0,0,1,1,0,1,0,0,0,0,0,0,1,1,0,0,1,1,1,1,1,1,1,1,0	0,0,0,1,1,0,1,0,0,1,0,0,0,0,0,1,1,0,1,0,0,0,1,1,0,0,0,1,1,0,1,0,0,0,0,0,0,1,1,0,0,1,1,1,1,1,1,1,1,0	0,0,0,1,1,0,1,0,0,1,0,0,0,0,0,1,1,0,1,0,0,0,1,1,0,0,0,1,1,0,1,0,0,0,0,0,0,1,1,0,0,1,1,1,1,1,1,1,1,0	0,0,0,1,1,0,1,0,0,1,0,0,0,0,0,1,1,0,1,0,0,0,1,1,0,0,0,1,1,0,1,0,0,0,0,0,0,1,1,0,0,1,1,1,1,1,1,1,1,0	0,0,0,1,1,0,1,0,0,1,0,0,0,0,0,1,1,0,1,0,0,0,1,1,0,0,0,1,1,0,1,0,0,0,0,0,0,1,1,0,0,1,1,1,1,1,1,1,1,0	3,3,3,3,3,3,3,3,3,3,3,3,3,3,3,3,3,3,3,3,3,3,3,3,3,3,3,3,3,3,3,3,3,3,3,3,3,3,3,3,3,3,3,3,3,3,3,3,3,3	3,3,3,3,3,3,3,3,3,3,3,3,3,3,3,3,3,3,3,3,3,3,3,3,3,3,3,3,3,3,3,3,3,3,3,3,3,3,3,3,3,3,3,3,3,3,3,3,3,3	2,2,2,2,2,2,2,2,2,2,2,2,2,2,2,2,2,2,2,2,2,2,2,2,2,2,2,2,2,2,2,2,2,2,2,2,2,2,2,2,2,2,2,2,2,2,2,2,2,2	2,2,2,2,2,2,2,2,2,2,2,2,2,2,2,2,2,2,2,2,2,2,2,2,2,2,2,2,2,2,2,2,2,2,2,2,2,2,2,2,2,2,2,2,2,2,2,2,2,2	2,2,2,2,2,2,2,2,2,2,2,2,2,2,2,2,2,2,2,2,2,2,2,2,2,2,2,2,2,2,2,2,2,2,2,2,2,2,2,2,2,2,2,2,2,2,2,2,2,2	3,0,0,1,3,0,1,0,3,1,0,2,2,0,2,1,0,2,1,2,0,3,0,1,0,0,0,1,1,3,1,0,0,0,2,0,0,3,0,0,2,3,1,3,0,1,3,1,3,1	3,3,3,3,3,3,3,3,3,3,3,3,3,3,3,3,3,3,3,3,3,3,3,3,3,3,3,3,3,3,3,3,3,3,3,3,3,3,3,3,3,3,3,3,3,3,3,3,3,3	0,0,0,1,1,0,1,0,0,1,0,0,0,0,0,1,1,0,1,0,0,0,1,1,0,0,0,1,1,0,1,0,0,0,0,0,0,1,1,0,0,1,1,1,1,1,1,1,1,0	0,0,0,1,1,0,1,0,0,1,0,0,0,0,0,1,1,0,1,0,0,0,1,1,0,0,0,1,1,0,1,0,0,0,0,0,0,1,1,0,0,1,1,1,1,1,1,1,1,0	0,0,0,1,1,0,1,0,0,1,0,0,0,0,0,1,1,0,1,0,0,0,1,1,0,0,0,1,1,0,1,0,0,0,0,0,0,1,1,0,0,1,1,1,1,1,1,1,1,0	2,2,2,2,2,2,2,2,2,2,2,2,2,2,2,2,2,2,2,2,2,2,2,2,2,2,2,2,2,2,2,2,2,2,2,2,2,2,2,2,2,2,2,2,2,2,2,2,2,2	3,3,3,3,3,3,3,3,3,3,3,3,3,3,3,3,3,3,3,3,3,3,3,3,3,3,3,3,3,3,3,3,3,3,3,3,3,1,3,3,3,3,3,3,3,3,3,3,3,3	3,3,3,3,3,3,3,3,3,3,3,3,3,3,3,3,3,3,3,3,3,3,3,3,3,3,3,3,3,3,3,3,3,3,3,3,3,1,3,3,3,3,3,3,3,3,3,3,3,3	0,0,0,1,1,0,1,0,0,1,0,0,0,0,0,1,1,0,1,0,0,0,1,1,0,0,0,1,1,0,1,0,0,0,0,0,0,1,1,0,0,1,1,1,1,1,1,1,1,0	0,0,0,1,1,0,1,0,0,1,0,0,0,0,0,1,1,0,1,0,0,0,1,1,0,0,0,1,1,0,1,0,0,0,0,0,0,1,1,0,0,1,1,1,1,1,1,1,1,0	0,0,0,1,1,0,1,0,0,1,0,0,0,0,0,1,1,0,1,0,0,0,1,1,0,0,0,1,1,0,1,0,0,0,0,0,0,1,1,0,0,1,1,1,1,1,1,1,1,0
52700	2,2,2,2,2,2,2,2,2,2,2,2,2,2,2,2,2,2,2,2,2,2,2,2,2,2,2,2,2,2,2,2,2,2,2,2,2,2,2,2,2,2,2,2,2,2,2,2,2,2	2,2,2,2,2,2,2,2,2,2,2,2,2,2,2,2,2,2,2,2,2,2,2,2,2,2,2,2,2,2,2,2,2,2,2,2,2,2,2,2,2,2,2,2,2,2,2,2,2,2	3,3,3,3,3,3,3,3,3,3,3,3,3,3,3,3,3,3,3,3,3,3,3,3,3,3,3,3,3,3,3,3,3,3,3,3,3,3,3,3,3,3,3,3,3,3,3,3,3,3	3,3,3,3,3,3,3,3,3,3,3,3,3,3,3,3,3,3,3,3,3,3,3,3,3,3,3,3,3,3,3,3,3,3,3,3,3,3,3,3,3,3,3,3,3,3,3,3,3,3	1,1,0,1,1,0,0,1,0,0,1,0,1,1,0,1,1,0,0,0,0,0,1,0,1,1,1,0,1,0,1,1,0,1,1,0,0,0,0,1,0,0,0,0,0,1,1,1,1,0	1,1,0,1,1,0,0,1,0,0,1,0,1,1,0,1,1,0,0,0,0,0,1,0,1,1,1,0,1,0,1,1,0,1,1,0,0,0,0,1,0,0,0,0,0,1,1,1,1,0	1,1,0,1,1,0,0,1,0,0,1,0,1,1,0,1,1,0,0,0,0,0,1,0,1,1,1,0,1,0,1,1,0,1,1,0,0,0,0,1,0,0,0,0,0,1,1,1,1,0	1,1,0,1,1,0,0,1,0,0,1,0,1,1,0,1,1,0,0,0,0,0,1,0,1,1,1,0,1,0,1,1,0,1,1,0,0,0,0,1,0,0,0,0,0,1,1,1,1,0	1,1,0,1,1,0,0,1,0,0,1,0,1,1,0,1,1,0,0,0,0,0,1,0,1,1,1,0,1,0,1,1,0,1,1,0,0,0,0,1,0,0,0,0,0,1,1,1,1,0	1,1,0,1,1,0,0,1,0,0,1,0,1,1,0,1,1,0,0,0,0,0,1,0,1,1,1,0,1,0,1,1,0,1,1,0,0,0,0,1,0,0,0,0,0,1,1,1,1,0	3,3,3,3,3,3,3,3,3,3,3,3,3,3,3,3,3,3,3,3,3,3,3,3,3,3,3,3,3,3,3,3,3,3,3,3,3,3,3,3,3,3,3,3,3,3,3,3,3,3	3,3,3,3,3,3,3,3,3,3,3,3,3,3,3,3,3,3,3,3,3,3,3,3,3,3,3,3,3,3,3,3,3,3,3,3,3,3,3,3,3,3,3,3,3,3,3,3,3,3	2,2,2,2,2,2,2,2,2,2,2,2,2,2,2,2,2,2,2,2,2,2,2,2,2,2,2,2,2,2,2,2,2,2,2,2,2,2,2,2,2,2,2,2,2,2,2,2,2,2	2,2,2,2,2,2,2,2,2,2,2,2,2,2,2,2,2,2,2,2,2,2,2,2,2,2,2,2,2,2,2,2,2,2,2,2,2,2,2,2,2,2,2,2,2,2,2,2,2,2	2,2,2,2,2,2,2,2,2,2,2,2,2,2,2,2,2,2,2,2,2,2,2,2,2,2,2,2,2,2,2,2,2,2,2,2,2,2,2,2,2,2,2,2,2,2,2,2,2,2	2,1,3,1,3,2,2,2,2,0,3,0,3,1,0,1,1,0,0,1,3,0,1,2,3,3,1,2,3,2,1,1,0,3,1,0,3,0,3,3,2,2,3,2,3,3,1,0,1,2	3,3,3,3,3,3,3,3,3,3,3,3,3,3,3,3,3,3,3,3,3,3,3,3,3,3,3,3,3,3,3,3,3,3,3,3,3,3,3,3,3,3,3,3,3,3,3,3,3,3	1,1,0,1,1,0,0,1,0,0,1,0,1,1,0,1,1,0,0,0,0,0,1,0,1,1,1,0,1,0,1,1,0,1,1,0,0,0,0,1,0,0,0,0,0,1,3,1,1,0	1,1,0,1,1,0,0,1,0,0,1,0,1,1,0,1,1,0,0,0,0,0,1,0,1,1,1,0,1,0,1,1,0,1,1,0,0,0,0,1,0,0,0,0,0,1,1,1,1,0	1,1,0,1,1,0,0,1,0,0,1,0,1,1,0,1,1,0,0,0,0,0,1,0,1,1,1,0,1,0,1,1,0,1,1,0,0,0,0,1,0,0,0,0,0,1,1,1,1,0	2,2,2,2,2,2,2,2,2,2,2,2,2,2,2,2,2,2,2,2,2,2,2,2,2,2,2,2,2,2,2,2,2,2,2,2,2,2,2,2,2,2,2,2,2,2,2,2,2,2	3,3,3,3,3,3,3,3,3,3,3,3,3,3,3,3,3,3,3,3,3,3,3,3,3,3,3,3,3,3,3,3,3,3,3,3,3,3,3,3,3,3,3,3,3,3,3,3,3,3	3,3,3,3,3,3,3,3,3,3,3,3,3,3,3,3,3,3,3,3,3,3,3,3,3,3,3,3,3,3,3,3,3,3,3,3,3,3,3,3,3,3,3,3,3,3,3,3,3,3	1,1,0,1,1,0,0,1,0,0,1,0,1,1,0,1,1,0,0,0,0,0,1,0,1,1,1,0,1,0,1,1,0,1,1,0,0,0,0,1,0,0,0,0,0,1,1,1,1,0	1,1,0,1,1,0,0,1,0,0,1,0,1,1,0,1,1,0,0,0,0,0,1,0,1,1,1,0,1,0,1,1,0,1,1,0,0,0,0,1,0,0,0,0,0,1,1,1,1,0	1,1,0,1,1,0,0,1,0,0,1,0,1,1,0,1,1,0,0,0,0,0,1,0,1,1,1,0,1,0,1,1,0,1,1,0,0,0,0,1,0,0,0,0,0,1,1,1,1,0
52800	2,2,2,2,2,2,2,2,2,2,2,2,2,2,2,2,2,2,2,2,2,2,2,2,2,2,2,2,2,2,2,2,2,2,2,2,2,2,2,2,2,2,2,2,2,2,2,2,2,2	2,2,2,2,2,2,2,2,2,2,2,2,2,2,2,2,2,2,2,2,2,2,2,2,2,2,2,2,2,2,2,2,2,2,2,2,2,2,2,2,2,2,2,2,2,2,2,2,2,2	3,3,3,3,3,3,3,3,3,3,3,3,3,3,3,3,3,3,3,3,3,3,3,3,3,3,3,3,3,3,3,3,3,3,3,3,3,3,3,3,3,3,3,3,3,3,3,3,3,3	3,3,3,3,3,3,3,3,3,3,3,3,3,3,3,3,3,3,3,3,3,3,3,3,3,3,3,3,3,3,3,3,3,3,3,3,3,3,3,3,3,3,3,3,3,3,3,3,3,3	0,0,1,1,1,1,0,1,0,0,0,0,1,0,0,1,0,1,0,1,0,1,0,1,0,0,1,1,1,1,1,0,0,0,1,0,1,1,0,1,0,0,1,1,1,0,0,1,1,0	0,0,1,1,1,1,0,1,0,0,0,0,1,0,0,1,0,1,0,1,0,1,0,1,0,0,1,1,1,1,1,0,0,0,1,0,1,1,0,1,0,0,1,1,1,0,0,1,1,0	0,0,1,1,1,1,0,1,0,0,0,0,1,0,0,1,0,1,0,1,0,1,0,1,0,0,1,1,1,1,1,0,0,0,1,0,1,1,0,1,0,0,1,1,1,0,0,1,1,0	0,0,1,1,1,1,0,1,0,0,0,0,1,0,0,1,0,1,0,1,0,1,0,1,0,0,1,1,1,1,1,0,0,0,1,0,1,1,0,1,0,0,1,1,1,0,0,1,1,0	0,0,1,1,1,1,0,1,0,0,0,0,1,0,0,1,0,1,0,1,0,1,0,1,0,0,1,1,1,1,1,0,0,0,1,0,1,1,0,1,0,0,1,1,1,0,0,1,1,0	0,0,1,1,1,1,0,1,0,0,0,0,1,0,0,1,0,1,0,1,0,1,0,1,0,0,1,1,1,1,1,0,0,0,1,0,1,1,0,1,0,0,1,1,1,0,0,1,1,0	3,3,3,3,3,3,3,3,3,3,3,3,3,3,3,3,3,3,3,3,3,3,3,3,3,3,3,3,3,3,3,3,3,3,3,3,3,3,3,3,3,3,3,3,3,3,3,3,3,3	3,3,3,3,3,3,3,3,3,3,3,3,3,3,3,3,3,3,3,3,3,3,3,3,3,3,3,3,3,3,3,3,3,3,3,3,3,3,3,3,3,3,3,3,3,3,3,3,3,3	2,2,2,2,2,2,2,2,2,2,2,2,2,2,2,2,2,2,2,2,2,2,2,2,2,2,2,2,2,2,2,2,2,2,2,2,2,2,2,2,2,2,2,2,2,2,2,2,2,2	2,2,2,2,2,2,2,2,2,2,2,2,2,2,2,2,2,2,2,2,2,2,2,2,2,2,2,2,2,2,2,2,2,2,2,2,2,2,2,2,2,2,2,2,2,2,2,2,2,2	2,2,2,2,2,2,2,2,2,2,2,2,2,2,2,2,2,2,2,2,2,2,2,2,2,2,2,2,2,2,2,2,2,2,2,2,2,2,2,2,2,2,2,2,2,2,2,2,2,2	2,0,1,1,1,1,0,1,2,0,2,0,3,2,2,1,2,3,2,1,0,3,0,1,2,3,1,3,1,1,1,2,0,0,2,0,1,1,3,2,0,0,1,1,1,0,0,1,1,0	3,3,3,3,3,3,3,3,3,3,3,3,3,3,3,3,3,3,3,3,3,3,3,3,3,3,3,3,3,3,3,3,3,3,3,3,3,3,3,3,3,3,3,3,3,3,3,3,3,3	0,0,1,1,1,1,0,1,0,0,0,0,1,0,0,1,0,1,0,1,0,1,0,1,0,0,1,1,1,1,1,0,0,0,1,0,1,1,0,1,0,0,1,1,1,0,0,1,1,0	0,0,1,1,1,1,0,1,0,0,0,0,1,0,0,1,0,1,0,1,0,1,0,1,0,0,1,1,1,1,1,0,0,0,1,0,1,1,0,1,0,0,1,1,1,0,0,1,1,0	0,0,1,1,1,1,0,1,0,0,0,0,1,0,0,1,0,1,0,1,0,1,0,1,0,0,1,1,1,1,1,0,0,0,1,0,1,1,0,1,0,0,1,1,1,0,0,1,1,0	2,2,2,2,2,2,2,2,2,2,2,2,2,2,2,2,2,2,2,2,2,2,2,2,2,2,2,2,2,2,2,2,2,2,2,2,2,2,2,2,2,2,2,2,2,2,2,2,2,2	3,3,3,3,3,3,3,3,3,3,3,3,3,3,3,3,3,3,3,3,3,3,3,3,3,3,3,3,3,3,3,3,3,3,3,3,3,3,3,3,3,3,3,3,3,3,3,3,3,3	3,3,3,3,3,3,3,3,3,3,3,3,3,3,3,3,3,3,3,3,3,3,3,3,3,3,3,3,3,3,3,3,3,3,3,3,3,3,3,3,3,3,3,3,3,3,3,3,3,3	0,0,1,1,1,1,0,1,0,0,0,0,1,0,0,1,0,1,0,1,0,1,0,1,0,0,1,1,1,1,1,0,0,0,1,0,1,1,0,1,0,0,1,1,1,0,0,1,1,0	0,0,1,1,1,1,0,1,0,0,0,0,1,0,0,1,0,1,0,1,0,1,0,1,0,0,1,1,1,1,1,0,0,0,1,0,1,1,0,1,0,0,1,1,1,0,0,1,1,0	0,0,1,1,1,1,0,1,0,0,0,0,1,0,0,1,0,1,0,1,0,1,0,1,0,0,1,1,1,1,1,0,0,0,1,0,1,1,0,1,0,0,1,1,1,0,0,1,1,0
52900	2,2,2,2,2,2,2,2,2,2,2,2,2,2,2,2,2,2,2,2,2,2,2,2,2,2,2,2,2,2,2,2,2,2,2,2,2,2,2,2,2,2,2,2,2,2,2,2,2,2	2,2,2,2,2,2,2,2,2,2,2,2,2,2,2,2,2,2,2,2,2,2,2,2,2,2,2,2,2,2,2,2,2,2,2,2,2,2,2,2,2,2,2,2,2,2,2,2,2,2	3,3,3,3,3,3,3,3,3,3,3,3,3,3,3,3,3,3,3,3,3,3,3,3,3,3,3,3,3,3,3,3,3,3,3,3,3,3,3,3,3,3,3,3,3,3,3,3,3,3	3,3,3,3,3,3,3,3,3,3,3,3,3,3,3,3,3,3,3,3,3,3,3,3,3,3,3,3,3,3,3,3,3,3,3,3,3,3,3,3,3,3,3,3,3,3,3,3,3,3	0,1,1,0,1,1,1,1,1,1,1,1,1,0,1,1,0,0,0,1,1,1,1,1,1,1,1,1,0,0,1,1,1,1,0,1,1,0,1,1,1,0,1,1,1,0,1,1,1,0	0,1,1,0,1,1,1,1,1,1,1,1,1,0,1,1,0,0,0,1,1,1,1,1,1,1,1,1,0,0,1,1,1,1,0,1,1,0,1,1,1,0,1,1,1,0,1,1,1,0	0,1,1,0,1,1,1,1,1,1,1,1,1,0,1,1,0,0,0,1,1,1,1,1,1,1,1,1,0,0,1,1,1,1,0,1,1,0,1,1,1,0,1,1,1,0,1,1,1,0	0,1,1,0,1,1,1,1,1,1,1,1,1,0,1,1,0,0,0,1,1,1,1,1,1,1,1,1,0,0,1,1,1,1,0,1,1,0,1,1,1,0,1,1,1,0,1,1,1,0	0,1,1,0,1,1,1,1,1,1,1,1,1,0,1,1,0,0,0,1,1,1,1,1,1,1,1,1,0,0,1,1,1,1,0,1,1,0,1,1,1,0,1,1,1,0,1,1,1,0	0,1,1,0,1,1,1,1,1,1,1,1,1,0,1,1,0,0,0,1,1,1,1,1,1,1,1,1,0,0,1,1,1,1,0,1,1,0,1,1,1,0,1,1,1,0,1,1,1,0	3,3,3,3,3,3,3,3,3,3,3,3,3,3,3,3,3,3,3,3,3,3,3,3,3,3,3,3,3,3,3,3,3,3,3,3,3,3,3,3,3,3,3,3,3,3,3,3,3,3	3,3,3,3,3,3,3,3,3,3,3,3,3,3,3,3,3,3,3,3,3,3,3,3,3,3,3,3,3,3,3,3,3,3,3,3,3,3,3,3,3,3,3,3,3,3,3,3,3,3	2,2,2,2,2,2,2,2,2,2,2,2,2,2,2,2,2,2,2,2,2,2,2,2,2,2,2,2,2,2,2,2,2,2,2,2,2,2,2,2,2,2,2,2,2,2,2,2,2,2	2,2,2,2,2,2,2,2,2,2,2,2,2,2,2,2,2,2,2,2,2,2,2,2,2,2,2,2,2,2,2,2,2,2,2,2,2,2,2,2,2,2,2,2,2,2,2,2,2,2	2,2,2,2,2,2,2,2,2,2,2,2,2,2,2,2,2,2,2,2,2,2,2,2,2,2,2,2,2,2,2,2,2,2,2,2,2,2,2,2,2,2,2,2,2,2,2,2,2,2	3,2,3,3,3,2,2,0,3,3,1,3,3,1,1,3,3,0,2,3,3,0,3,0,3,1,1,2,3,2,0,1,3,0,3,2,2,3,1,1,2,3,2,3,3,3,3,2,1,3	3,3,3,3,3,3,3,3,3,3,3,3,3,3,3,3,3,3,3,3,3,3,3,3,3,3,3,3,3,3,3,3,3,3,3,3,3,3,3,3,3,3,3,3,3,3,3,3,3,3	0,1,1,0,1,1,1,1,1,1,1,1,1,0,1,1,0,0,0,1,1,1,1,1,1,1,1,1,0,0,1,1,1,1,0,1,1,0,1,1,1,0,1,1,1,0,1,1,1,0	0,1,1,0,1,1,1,1,1,1,1,1,1,0,1,1,0,0,0,1,1,1,1,1,1,1,1,1,0,0,1,1,1,1,0,1,1,0,1,1,1,0,1,1,1,0,1,1,1,0	0,1,1,0,1,1,1,1,1,1,1,1,1,0,1,1,0,0,0,1,1,1,1,1,1,1,1,1,0,0,1,1,1,1,0,1,1,0,1,1,1,0,1,1,1,0,1,1,1,0	2,2,2,2,2,2,2,2,2,2,2,2,2,2,2,2,2,2,2,2,2,2,2,2,2,2,2,2,2,2,2,2,2,2,2,2,2,2,2,2,2,2,2,2,2,2,2,2,2,2	3,3,3,3,3,3,3,3,3,3,3,3,3,3,3,3,3,3,3,3,3,3,3,3,3,3,3,3,3,3,3,3,3,3,3,3,3,3,3,3,3,3,3,3,3,3,3,3,3,3	3,3,3,3,3,3,3,3,3,3,3,3,3,3,3,3,3,3,3,3,3,3,3,3,3,3,3,3,3,3,3,3,3,3,3,3,3,3,3,3,3,3,3,3,3,3,3,3,3,3	0,1,1,0,1,1,1,1,1,1,1,1,1,0,1,1,0,0,0,1,1,1,1,1,1,1,1,1,0,0,1,1,1,1,0,1,1,0,1,1,1,0,1,1,1,0,1,1,1,0	0,1,1,0,1,1,1,1,1,1,1,1,1,0,1,1,0,0,0,1,1,1,1,1,1,1,1,1,0,0,1,1,1,1,0,1,1,0,1,1,1,0,1,1,1,0,1,1,1,0	0,1,1,0,1,1,1,1,1,1,1,1,1,0,1,1,0,0,0,1,1,1,1,1,1,1,1,1,0,0,1,1,1,1,0,1,1,0,1,1,1,0,1,1,1,0,1,1,1,0
53000	2,2,2,2,2,2,2,2,2,2,2,2,2,2,2,2,2,2,2,2,2,2,2,2,2,2,2,2,2,2,2,2,2,2,2,2,2,2,2,2,2,2,2,2,2,2,2,2,2,2	2,2,2,2,2,2,2,2,2,2,2,2,2,2,2,2,2,2,2,2,2,2,2,2,2,2,2,2,2,2,2,2,2,2,2,2,2,2,2,2,2,2,2,2,2,2,2,2,2,2	3,3,3,3,3,3,3,3,3,3,3,3,3,3,3,3,3,3,3,3,3,3,3,3,3,3,3,3,3,3,3,3,3,3,3,3,3,3,3,3,3,3,3,3,3,3,3,3,3,3	3,3,3,3,3,3,3,3,3,3,3,3,3,3,3,3,3,3,3,3,3,3,3,3,3,3,3,3,3,3,3,3,3,3,3,3,3,3,3,3,3,3,3,3,3,3,3,3,3,3	1,0,1,0,1,1,0,1,1,1,1,1,1,1,0,1,0,1,0,0,1,1,0,1,1,1,1,0,0,1,0,0,1,1,0,1,1,0,1,0,1,1,0,0,0,0,0,0,1,1	1,0,1,0,1,1,0,1,1,1,1,1,1,1,0,1,0,1,0,0,1,1,0,1,1,1,1,0,0,1,0,0,1,1,0,1,1,0,1,0,1,1,0,0,0,0,0,0,1,1	1,0,1,0,1,1,0,1,1,1,1,1,1,1,0,1,0,1,0,0,1,1,0,1,1,1,1,0,0,1,0,0,1,1,0,1,1,0,1,0,1,1,0,0,0,0,0,0,1,1	1,0,1,0,1,1,0,1,1,1,1,1,1,1,0,1,0,1,0,0,1,1,0,1,1,1,1,0,0,1,0,0,1,1,0,1,1,0,1,0,1,1,0,0,0,0,0,0,1,1	1,0,1,0,1,1,0,1,1,1,1,1,1,1,0,1,0,1,0,0,1,1,0,1,1,1,1,0,0,1,0,0,1,1,0,1,1,0,1,0,1,1,0,0,0,0,0,0,1,1	1,0,1,0,1,1,0,1,1,1,1,1,1,1,0,1,0,1,0,0,1,1,0,1,1,1,1,0,0,1,0,0,1,1,0,1,1,0,1,0,1,1,0,0,0,0,0,0,1,1	3,3,3,3,3,3,3,3,3,3,3,3,3,3,3,3,3,3,3,3,3,3,3,3,3,3,3,3,3,3,3,3,3,3,3,3,3,3,3,3,3,3,3,3,3,3,3,3,3,3	3,3,3,3,3,3,3,3,3,3,3,3,3,3,3,3,3,3,3,3,3,3,3,3,3,3,3,3,3,3,3,3,3,3,3,3,3,3,3,3,3,3,3,3,3,3,3,3,3,3	2,2,2,2,2,2,2,2,2,2,2,2,2,2,2,2,2,2,2,2,2,2,2,2,2,2,2,2,2,2,2,2,2,2,2,2,2,2,2,2,2,2,2,2,2,2,2,2,2,2	2,2,2,2,2,2,2,2,2,2,2,2,2,2,2,2,2,2,2,2,2,2,2,2,2,2,2,2,2,2,2,2,2,2,2,2,2,2,2,2,2,2,2,2,2,2,2,2,2,2	2,2,2,2,2,2,2,2,2,2,2,2,2,2,2,2,2,2,2,2,2,2,2,2,2,2,2,2,2,2,2,2,2,2,2,2,2,2,2,2,2,2,2,2,2,2,2,2,2,2	1,1,2,3,1,3,3,2,2,3,3,2,3,3,2,3,0,3,1,0,3,0,0,1,1,1,2,3,2,3,3,2,0,0,2,2,3,0,2,2,0,0,3,1,2,3,3,3,1,2	3,3,3,3,3,3,3,3,3,3,3,3,3,3,3,3,3,3,3,3,3,3,3,3,3,3,3,3,3,3,3,3,3,3,3,3,3,3,3,3,3,3,3,3,3,3,3,3,3,3	1,0,1,0,1,1,0,1,1,1,1,1,1,1,0,1,0,1,0,0,1,1,0,1,1,1,1,0,0,1,0,0,1,1,0,1,1,0,1,0,1,1,0,0,0,0,0,0,1,1	1,0,1,0,1,1,0,1,1,1,1,1,1,1,0,1,0,1,0,0,1,1,0,1,1,1,1,0,0,1,0,0,1,1,0,1,1,0,1,0,1,1,0,0,0,0,0,0,1,1	1,0,1,0,1,1,0,1,1,1,1,1,1,1,0,1,0,1,0,0,1,1,0,1,1,1,1,0,0,1,0,0,1,1,0,1,1,0,1,0,1,1,0,0,0,0,0,0,1,1	2,2,2,2,2,2,2,2,2,2,2,2,2,2,2,2,2,2,2,2,2,2,2,2,2,2,2,2,2,2,2,2,2,2,2,2,2,2,2,2,2,2,2,2,2,2,2,2,2,2	3,3,3,3,3,3,3,3,3,3,3,3,3,3,3,3,3,3,3,3,3,3,3,3,3,3,3,3,3,3,3,3,3,3,3,3,3,3,3,3,3,3,3,3,3,3,3,3,3,3	3,3,3,3,3,3,3,3,3,3,3,3,3,3,3,3,3,3,3,3,3,3,3,3,3,3,3,3,3,3,3,3,3,3,3,3,3,3,3,3,3,3,3,3,3,3,3,3,3,3	1,0,1,0,1,1,0,1,1,1,1,1,1,1,0,1,0,1,0,0,1,1,0,1,1,1,1,0,0,1,0,0,1,1,0,1,1,0,1,0,1,1,0,0,0,0,0,0,1,1	1,0,1,0,1,1,0,1,1,1,1,1,1,1,0,1,0,1,0,0,1,1,0,1,1,1,1,0,0,1,0,0,1,1,0,1,1,0,1,0,1,1,0,0,0,0,0,0,1,1	1,0,1,0,1,1,0,1,1,1,1,1,1,1,0,1,0,1,0,0,1,1,0,1,1,1,1,0,0,1,0,0,1,1,0,1,1,0,1,0,1,1,0,0,0,0,0,0,1,1
53100	2,2,2,2,2,2,2,2,2,2,2,2,2,2,2,2,2,2,2,2,2,2,2,2,2,2,2,2,2,2,2,2,2,2,2,2,2,2,2,2,2,2,2,2,2,2,2,2,2,2	2,2,2,2,2,2,2,2,2,2,2,2,2,2,2,2,2,2,2,2,2,2,2,2,2,2,2,2,2,2,2,2,2,2,2,2,2,2,2,2,2,2,2,2,2,2,2,2,2,2	3,3,3,3,3,3,3,3,3,3,3,3,3,3,3,3,3,3,3,3,3,3,3,3,3,3,3,3,3,3,3,3,3,3,3,3,3,3,3,3,3,3,3,3,3,3,3,3,3,3	3,3,3,3,3,3,3,3,3,3,3,3,3,3,3,3,3,3,3,3,3,3,3,3,3,3,3,3,3,3,3,3,3,3,3,3,3,3,3,3,3,3,3,3,3,3,3,3,3,3	1,0,1,1,1,1,0,0,1,1,1,0,0,1,1,1,1,1,1,1,0,1,0,0,1,1,1,0,1,1,1,1,1,0,1,0,1,1,0,1,1,1,0,0,0,1,1,1,0,1	1,0,1,1,1,1,0,0,1,1,1,0,0,1,1,1,1,1,1,1,0,1,0,0,1,1,1,0,1,1,1,1,1,0,1,0,1,1,0,1,1,1,0,0,0,1,1,1,0,1	1,0,1,1,1,1,0,0,1,1,1,0,0,1,1,1,1,1,1,1,0,1,0,0,1,1,1,0,1,1,1,1,1,0,1,0,1,1,0,1,1,1,0,0,0,1,1,1,0,1	1,0,1,1,1,1,0,0,1,1,1,0,0,1,1,1,1,1,1,1,0,1,0,0,1,1,1,0,1,1,1,1,1,0,1,0,1,1,0,1,1,1,0,0,0,1,1,1,0,1	1,0,1,1,1,1,0,0,1,1,1,0,0,1,1,1,1,1,1,1,0,1,0,0,1,1,1,0,1,1,1,1,1,0,1,0,1,1,0,1,1,1,0,0,0,1,1,1,0,1	1,0,1,1,1,1,0,0,1,1,1,0,0,1,1,1,1,1,1,1,0,1,0,0,1,1,1,0,1,1,1,1,1,0,1,0,1,1,0,1,1,1,0,0,0,1,1,1,0,1	3,3,3,3,3,3,3,3,3,3,3,3,3,3,3,3,3,3,3,3,3,3,3,3,3,3,3,3,3,3,3,3,3,3,3,3,3,3,3,3,3,3,3,3,3,3,3,3,3,3	3,3,3,3,3,3,3,3,3,3,3,3,3,3,3,3,3,3,3,3,3,3,3,3,3,3,3,3,3,3,3,3,3,3,3,3,3,3,3,3,3,3,3,3,3,3,3,3,3,3	2,2,2,2,2,2,2,2,2,2,2,2,2,2,2,2,2,2,2,2,2,2,2,2,2,2,2,2,2,2,2,2,2,2,2,2,2,2,2,2,2,2,2,2,2,2,2,2,2,2	2,2,2,2,2,2,2,2,2,2,2,2,2,2,2,2,2,2,2,2,2,2,2,2,2,2,2,2,2,2,2,2,2,2,2,2,2,2,2,2,2,2,2,2,2,2,2,2,2,2	2,2,2,2,2,2,2,2,2,2,2,2,2,2,2,2,2,2,2,2,2,2,2,2,2,2,2,2,2,2,2,2,2,2,2,2,2,2,2,2,2,2,2,2,2,2,2,2,2,2	1,1,3,0,1,0,2,3,3,1,2,0,3,3,3,0,2,3,2,3,2,2,0,0,3,0,1,0,1,1,0,2,0,1,3,1,1,2,0,2,1,2,3,0,0,3,2,2,3,1	3,3,3,3,3,3,3,3,3,3,3,3,3,3,3,3,3,3,3,3,3,3,3,3,3,3,3,3,3,3,3,3,3,3,3,3,3,3,3,3,3,3,3,3,3,3,3,3,3,3	1,0,1,1,1,1,0,0,1,1,1,0,0,1,1,1,1,1,1,1,0,1,0,0,1,1,1,0,1,1,1,1,1,0,1,0,1,1,0,1,1,1,0,0,0,1,1,1,0,1	1,0,1,1,1,1,0,0,1,1,1,0,0,1,1,1,1,1,1,1,0,1,0,0,1,1,1,0,1,1,1,1,1,0,1,0,1,1,0,1,1,1,0,0,0,1,1,1,0,1	1,0,1,1,1,1,0,0,1,1,1,0,0,1,1,1,1,1,1,1,0,1,0,0,1,1,1,0,1,1,1,1,1,0,1,0,1,1,0,1,1,1,0,0,0,1,1,1,0,1	2,2,2,2,2,2,2,2,2,2,2,2,2,2,2,2,2,2,2,2,2,2,2,2,2,2,2,2,2,2,2,2,2,2,2,2,2,2,2,2,2,2,2,2,2,2,2,2,2,2	3,3,3,3,3,3,3,3,3,3,3,3,3,3,3,3,3,3,3,3,3,3,3,3,3,3,3,3,3,3,3,3,3,3,3,3,3,3,3,3,3,3,3,3,3,3,3,3,3,3	3,3,3,3,3,3,3,3,3,3,3,3,3,3,3,3,3,3,3,3,3,3,3,3,3,3,3,3,3,3,3,3,3,3,3,3,3,3,3,3,3,3,3,3,3,3,3,3,3,3	1,0,1,1,1,1,0,0,1,1,1,0,0,1,1,1,1,1,1,1,0,1,0,0,1,1,1,0,1,1,1,1,1,0,1,0,1,1,0,1,1,1,0,0,0,1,1,1,0,1	1,0,1,1,1,1,0,0,1,1,1,0,0,1,1,1,1,1,1,1,0,1,0,0,1,1,1,0,1,1,1,1,1,0,1,0,1,1,0,1,1,1,0,0,0,1,1,1,0,1	1,0,1,1,1,1,0,0,1,1,1,0,0,1,1,1,1,1,1,1,0,1,0,0,1,1,1,0,1,1,1,1,1,0,1,0,1,1,0,1,1,1,0,0,0,1,1,1,0,1
53200	2,2,2,2,2,2,2,2,2,2,2,2,2,2,2,2,2,2,2,2,2,2,2,2,2,2,2,2,2,2,2,2,2,2,2,2,2,2,2,2,2,2,2,2,2,2,2,2,2,2	2,2,2,2,2,2,2,2,2,2,2,2,2,2,2,2,2,2,2,2,2,2,2,2,2,2,2,2,2,2,2,2,2,2,2,2,2,2,2,2,2,2,2,2,2,2,2,2,2,2	3,3,3,3,3,3,3,3,3,3,3,3,3,3,3,3,3,3,3,3,3,3,3,3,3,3,3,3,3,3,3,3,3,3,3,3,3,3,3,3,3,3,3,3,3,3,3,3,3,3	3,3,3,3,3,3,3,3,3,3,3,3,3,3,3,3,3,3,3,3,3,3,3,3,3,3,3,3,3,3,3,3,3,3,3,3,3,3,3,3,3,3,3,3,3,3,3,3,3,3	0,0,1,1,1,0,0,0,1,1,0,0,0,0,0,1,1,1,0,1,1,1,0,1,1,1,1,1,1,1,1,0,1,1,0,0,1,1,1,0,1,1,0,1,1,1,1,1,0,1	0,0,1,1,1,0,0,0,1,1,0,0,0,0,0,1,1,1,0,1,1,1,0,1,1,1,1,1,1,1,1,0,1,1,0,0,1,1,1,0,1,1,0,1,1,1,1,1,0,1	0,0,1,1,1,0,0,0,1,1,0,0,0,0,0,1,1,1,0,1,1,1,0,1,1,1,1,1,1,1,1,0,1,1,0,0,1,1,1,0,1,1,0,1,1,1,1,1,0,1	0,0,1,1,1,0,0,0,1,1,0,0,0,0,0,1,1,1,0,1,1,1,0,1,1,1,1,1,1,1,1,0,1,1,0,0,1,1,1,0,1,1,0,1,1,1,1,1,0,1	0,0,1,1,1,0,0,0,1,1,0,0,0,0,0,1,1,1,0,1,1,1,0,1,1,1,1,1,1,1,1,0,1,1,0,0,1,1,1,0,1,1,0,1,1,1,1,1,0,1	0,0,1,1,1,0,0,0,1,1,0,0,0,0,0,1,1,1,0,1,1,1,0,1,1,1,1,1,1,1,1,0,1,1,0,0,1,1,1,0,1,1,0,1,1,1,1,1,0,1	3,3,3,3,3,3,3,3,3,3,3,3,3,3,3,3,3,3,3,3,3,3,3,3,3,3,3,3,3,3,3,3,3,3,3,3,3,3,3,3,3,3,3,3,3,3,3,3,3,3	3,3,3,3,3,3,3,3,3,3,3,3,3,3,3,3,3,3,3,3,3,3,3,3,3,3,3,3,3,3,3,3,3,3,3,3,3,3,3,3,3,3,3,3,3,3,3,3,3,3	2,2,2,2,2,2,2,2,2,2,2,2,2,2,2,2,2,2,2,2,2,2,2,2,2,2,2,2,2,2,2,2,2,2,2,2,2,2,2,2,2,2,2,2,2,2,2,2,2,2	2,2,2,2,2,2,2,2,2,2,2,2,2,2,2,2,2,2,2,2,2,2,2,2,2,2,2,2,2,2,2,2,2,2,2,2,2,2,2,2,2,2,2,2,2,2,2,2,2,2	2,2,2,2,2,2,2,2,2,2,2,2,2,2,2,2,2,2,2,2,2,2,2,2,2,2,2,2,2,2,2,2,2,2,2,2,2,2,2,2,2,2,2,2,2,2,2,2,2,2	0,3,2,1,2,3,3,1,2,3,0,3,2,0,3,2,3,2,3,3,1,3,3,3,1,2,0,1,0,3,3,0,3,3,0,3,1,3,2,1,3,0,0,1,1,1,1,1,1,1	3,3,3,3,3,3,3,3,3,3,3,3,3,3,3,3,3,3,3,3,3,3,3,3,3,3,3,3,3,3,3,3,3,3,3,3,3,3,3,3,3,3,3,3,3,3,3,3,3,3	0,0,1,1,1,0,0,0,1,1,0,0,0,0,0,1,1,1,0,1,1,1,0,1,1,1,1,1,1,1,1,0,1,1,0,0,1,1,1,0,1,1,0,1,1,1,1,1,0,1	0,0,1,1,1,0,0,0,1,1,0,0,0,0,0,1,1,1,0,1,1,1,0,1,1,1,1,1,1,1,1,0,1,1,0,0,1,1,1,0,1,1,0,1,1,1,1,1,0,1	0,0,1,1,1,0,0,0,1,1,0,0,0,0,0,1,1,1,0,1,1,1,0,1,1,1,1,1,1,1,1,0,1,1,0,0,1,1,1,0,1,1,0,1,1,1,1,1,0,1	2,2,2,2,2,2,2,2,2,2,2,2,2,2,2,2,2,2,2,2,2,2,2,2,2,2,2,2,2,2,2,2,2,2,2,2,2,2,2,2,2,2,2,2,2,2,2,2,2,2	3,3,3,3,3,3,3,3,3,3,3,3,3,3,3,3,3,3,3,3,3,3,3,3,3,3,3,3,3,3,3,3,3,3,3,3,3,3,3,3,3,3,3,3,3,3,3,3,3,3	3,3,3,3,3,3,3,3,3,3,3,3,3,3,3,3,3,3,3,3,3,3,3,3,3,3,3,3,3,3,3,3,3,3,3,3,3,3,3,3,3,3,3,3,3,3,3,3,3,3	0,0,1,1,1,0,0,0,1,1,0,0,0,0,0,1,1,1,0,1,1,1,0,1,1,1,1,1,1,1,1,0,1,1,0,0,1,1,1,0,1,1,0,1,1,1,1,1,0,1	0,0,1,1,1,0,0,0,1,1,0,0,0,0,0,1,1,1,0,1,1,1,0,1,1,1,1,1,1,1,1,0,1,1,0,0,1,1,1,0,1,1,0,1,1,1,1,1,0,1	0,0,1,1,1,0,0,0,1,1,0,0,0,0,0,1,1,1,0,1,1,1,0,1,1,1,1,1,1,1,1,0,1,1,0,0,1,1,1,0,1,1,0,1,1,1,1,1,0,1
53300	2,2,2,2,2,2,2,2,2,2,2,2,2,2,2,2,2,2,2,2,2,2,2,2,2,2,2,2,2,2,2,2,2,2,2,2,2,2,2,2,2,2,2,2,2,2,2,2,2,2	2,2,2,2,2,2,2,2,2,2,2,2,2,2,2,2,2,2,2,2,2,2,2,2,2,2,2,2,2,2,2,2,2,2,2,2,2,2,2,2,2,2,2,2,2,2,2,2,2,2	3,3,3,3,3,3,3,3,3,3,3,3,3,3,3,3,3,3,3,3,3,3,3,3,3,3,3,3,3,3,3,3,3,3,3,3,3,3,3,3,3,3,3,3,3,3,3,3,3,3	3,3,3,3,3,3,3,3,3,3,3,3,3,3,3,3,3,3,3,3,3,3,3,3,3,3,3,3,3,3,3,3,3,3,3,3,3,3,3,3,3,3,3,3,3,3,3,3,3,3	0,1,1,0,0,0,1,0,0,0,0,0,1,1,1,1,1,1,0,0,0,1,0,0,1,1,0,1,1,1,1,0,1,0,0,0,1,1,1,0,1,1,1,1,1,0,0,0,1,0	0,1,1,0,0,0,1,0,0,0,0,0,1,1,1,1,1,1,0,0,0,1,0,0,1,1,0,1,1,1,1,0,1,0,0,0,1,1,1,0,1,1,1,1,1,0,0,0,1,0	0,1,1,0,0,0,1,0,0,0,0,0,1,1,1,1,1,1,0,0,0,1,0,0,1,1,0,1,1,1,1,0,1,0,0,0,1,1,1,0,1,1,1,1,1,0,0,0,1,0	0,1,1,0,0,0,1,0,0,0,0,0,1,1,1,1,1,1,0,0,0,1,0,0,1,1,0,1,1,1,1,0,1,0,0,0,1,1,1,0,1,1,1,1,1,0,0,0,1,0	0,1,1,0,0,0,1,0,0,0,0,0,1,1,1,1,1,1,0,0,0,1,0,0,1,1,0,1,1,1,1,0,1,0,0,0,1,1,1,0,1,1,1,1,1,0,0,0,1,0	0,1,1,0,0,0,1,0,0,0,0,0,1,1,1,1,1,1,0,0,0,1,0,0,1,1,0,1,1,1,1,0,1,0,0,0,1,1,1,0,1,1,1,1,1,0,0,0,1,0	3,3,3,3,3,3,3,3,3,3,3,3,3,3,3,3,3,3,3,3,3,3,3,3,3,3,3,3,3,3,3,3,3,3,3,3,3,3,3,3,3,3,3,3,3,3,3,3,3,3	3,3,3,3,3,3,3,3,3,3,3,3,3,3,3,3,3,3,3,3,3,3,3,3,3,3,3,3,3,3,3,3,3,3,3,3,3,3,3,3,3,3,3,3,3,3,3,3,3,3	2,2,2,2,2,2,2,2,2,2,2,2,2,2,2,2,2,2,2,2,2,2,2,2,2,2,2,2,2,2,2,2,2,2,2,2,2,2,2,2,2,2,2,2,2,2,2,2,2,2	2,2,2,2,2,2,2,2,2,2,2,2,2,2,2,2,2,2,2,2,2,2,2,2,2,2,2,2,2,2,2,2,2,2,2,2,2,2,2,2,2,2,2,2,2,2,2,2,2,2	2,2,2,2,2,2,2,2,2,2,2,2,2,2,2,2,2,2,2,2,2,2,2,2,2,2,2,2,2,2,2,2,2,2,2,2,2,2,2,2,2,2,2,2,2,2,2,2,2,2	1,0,3,3,2,0,3,3,3,3,0,1,3,3,3,3,3,2,2,1,3,3,2,3,3,2,3,3,2,3,1,2,2,3,2,3,3,1,1,1,3,3,1,3,3,1,3,2,3,3	3,3,3,3,3,3,3,3,3,3,3,3,3,3,3,3,3,3,3,3,3,3,3,3,3,3,3,3,3,3,3,3,3,3,3,3,3,3,3,3,3,3,3,3,3,3,3,3,3,3	0,1,1,0,0,0,1,0,0,0,0,0,1,1,1,1,1,1,0,0,0,1,0,0,1,1,0,1,1,1,1,0,1,0,0,0,1,1,1,0,1,1,1,1,1,0,0,0,1,0	0,1,1,0,0,0,1,0,0,0,0,0,1,1,1,1,1,1,0,0,0,1,0,0,1,1,0,1,1,1,1,0,1,0,0,0,1,1,1,0,1,1,1,1,1,0,0,0,1,0	0,1,1,0,0,0,1,0,0,0,0,0,1,1,1,1,1,1,0,0,0,1,0,0,1,1,0,1,1,1,1,0,1,0,0,0,1,1,1,0,1,1,1,1,1,0,0,0,1,0	2,2,2,2,2,2,2,2,2,2,2,2,2,2,2,2,2,2,2,2,2,2,2,2,2,2,2,2,2,2,2,2,2,2,2,2,2,2,2,2,2,2,2,2,2,2,2,2,2,2	3,3,3,3,3,3,3,3,3,3,3,3,3,3,3,3,3,3,3,3,3,3,3,3,3,3,3,3,3,3,3,3,3,3,3,3,3,3,3,3,3,3,3,3,3,3,3,3,3,3	3,3,3,3,3,3,3,3,3,3,3,3,3,3,3,3,3,3,3,3,3,3,3,3,3,3,3,3,3,3,3,3,3,3,3,3,3,3,3,3,3,3,3,3,3,3,3,3,3,3	0,1,1,0,0,0,1,0,0,0,0,0,1,1,1,1,1,1,0,0,0,1,0,0,1,1,0,1,1,1,1,0,1,0,0,0,1,1,1,0,1,1,1,1,1,0,0,0,1,0	0,1,1,0,0,0,1,0,0,0,0,0,1,1,1,1,1,1,0,0,0,1,0,0,1,1,0,1,1,1,1,0,1,0,0,0,1,1,1,0,1,1,1,1,1,0,0,0,1,0	0,1,1,0,0,0,1,0,0,0,0,0,1,1,1,1,1,1,0,0,0,1,0,0,1,1,0,1,1,1,1,0,1,0,0,0,1,1,1,0,1,1,1,1,1,0,0,0,1,0
53400	2,2,2,2,2,2,2,2,2,2,2,2,2,2,2,2,2,2,2,2,2,2,2,2,2,2,2,2,2,2,2,2,2,2,2,2,2,2,2,2,2,2,2,2,2,2,2,2,2,2	2,2,2,2,2,2,2,2,2,2,2,2,2,2,2,2,2,2,2,2,2,2,2,2,2,2,2,2,2,2,2,2,2,2,2,2,2,2,2,2,2,2,2,2,2,2,2,2,2,2	3,3,3,3,3,3,3,3,3,3,3,3,3,3,3,3,3,3,3,3,3,3,3,3,3,3,3,3,3,3,3,3,3,3,3,3,3,3,3,3,3,3,3,3,3,3,3,3,3,3	3,3,3,3,3,3,3,3,3,3,3,3,3,3,3,3,3,3,3,3,3,3,3,3,3,3,3,3,3,3,3,3,3,3,3,3,3,3,3,3,3,3,3,3,3,3,3,3,3,3	1,0,0,0,0,1,1,1,1,0,0,1,1,0,0,0,0,0,0,0,1,0,1,0,1,1,0,1,0,1,0,1,1,0,0,0,0,1,1,0,1,0,1,0,0,1,1,0,0,1	1,0,0,0,0,1,1,1,1,0,0,1,1,0,0,0,0,0,0,0,1,0,1,0,1,1,0,1,0,1,0,1,1,0,0,0,0,1,1,0,1,0,1,0,0,1,1,0,0,1	1,0,0,0,0,1,1,1,1,0,0,1,1,0,0,0,0,0,0,0,1,0,1,0,1,1,0,1,0,1,0,1,1,0,0,0,0,1,1,0,1,0,1,0,0,1,1,0,0,1	1,0,0,0,0,1,1,1,1,0,0,1,1,0,0,0,0,0,0,0,1,0,1,0,1,1,0,1,0,1,0,1,1,0,0,0,0,1,1,0,1,0,1,0,0,1,1,0,0,1	1,0,0,0,0,1,1,1,1,0,0,1,1,0,0,0,0,0,0,0,1,0,1,0,1,1,0,1,0,1,0,1,1,0,0,0,0,1,1,0,1,0,1,0,0,1,1,0,0,1	1,0,0,0,0,1,1,1,1,0,0,1,1,0,0,0,0,0,0,0,1,0,1,0,1,1,0,1,0,1,0,1,1,0,0,0,0,1,1,0,1,0,1,0,0,1,1,0,0,1	3,3,3,3,3,3,3,3,3,3,3,3,3,3,3,3,3,3,3,3,3,3,3,3,3,3,3,3,3,3,3,3,3,3,3,3,3,3,3,3,3,3,3,3,3,3,3,3,3,3	3,3,3,3,3,3,3,3,3,3,3,3,3,3,3,3,3,3,3,3,3,3,3,3,3,3,3,3,3,3,3,3,3,3,3,3,3,3,3,3,3,3,3,3,3,3,3,3,3,3	2,2,2,2,2,2,2,2,2,2,2,2,2,2,2,2,2,2,2,2,2,2,2,2,2,2,2,2,2,2,2,2,2,2,2,2,2,2,2,2,2,2,2,2,2,2,2,2,2,2	2,2,2,2,2,2,2,2,2,2,2,2,2,2,2,2,2,2,2,2,2,2,2,2,2,2,2,2,2,2,2,2,2,2,2,2,2,2,2,2,2,2,2,2,2,2,2,2,2,2	2,2,2,2,2,2,2,2,2,2,2,2,2,2,2,2,2,2,2,2,2,2,2,2,2,2,2,2,2,2,2,2,2,2,2,2,2,2,2,2,2,2,2,2,2,2,2,2,2,2	2,1,3,0,2,3,2,1,1,1,2,0,2,0,1,0,2,2,2,3,2,0,3,0,3,2,3,0,0,0,3,0,2,1,1,2,3,1,2,0,3,3,1,0,3,3,0,2,3,0	3,3,3,3,3,3,3,3,3,3,3,3,3,3,3,3,3,3,3,3,3,3,3,3,3,3,3,3,3,3,3,3,3,3,3,3,3,3,3,3,3,3,3,3,3,3,3,3,3,3	1,0,0,0,0,1,1,1,1,0,0,1,1,0,0,0,0,0,0,0,1,0,1,0,1,1,0,1,0,1,0,1,1,0,0,0,0,1,1,0,1,0,1,0,0,1,1,0,0,1	1,0,0,0,0,1,1,1,1,0,0,1,1,0,0,0,0,0,0,0,1,0,1,0,1,1,0,1,0,1,0,1,1,0,0,0,0,1,1,0,1,0,1,0,0,1,1,0,0,1	1,0,0,0,0,1,1,1,1,0,0,1,1,0,0,0,0,0,0,0,1,0,1,0,1,1,0,1,0,1,0,1,1,0,0,0,0,1,1,0,1,0,1,0,0,1,1,0,0,1	2,2,2,2,2,2,2,2,2,2,2,2,2,2,2,2,2,2,2,2,2,2,2,2,2,2,2,2,2,2,2,2,2,2,2,2,2,2,2,2,2,2,2,2,2,2,2,2,2,2	3,3,3,3,3,3,3,3,3,3,3,3,3,3,3,3,3,3,3,3,3,3,3,3,3,3,3,3,3,3,3,3,3,3,3,3,3,3,3,3,3,3,3,3,3,3,3,3,3,3	3,3,3,3,3,3,3,3,3,3,3,3,3,3,3,3,3,3,3,3,3,3,3,3,3,3,3,3,3,3,3,3,3,3,3,3,3,3,3,3,3,3,3,3,3,3,3,3,3,3	1,0,0,0,0,1,1,1,1,0,0,1,1,0,0,0,0,0,0,0,1,0,1,0,1,1,0,1,0,1,0,1,1,0,0,0,0,1,1,0,1,0,1,0,0,1,1,0,0,1	1,0,0,0,0,1,1,1,1,0,0,1,1,0,0,0,0,0,0,0,1,0,1,0,1,1,0,1,0,1,0,1,1,0,0,0,0,1,1,0,1,0,1,0,0,1,1,0,0,1	1,0,0,0,0,1,1,1,1,0,0,1,1,0,0,0,0,0,0,0,1,0,1,0,1,1,0,1,0,1,0,1,1,0,0,0,0,1,1,0,1,0,1,0,0,1,1,0,0,1
53500	2,2,2,2,2,2,2,2,2,2,2,2,2,2,2,2,2,2,2,2,2,2,2,2,2,2,2,2,2,2,2,2,2,2,2,2,2,2,2,2,2,2,2,2,2,2,2,2,2,2	2,2,2,2,2,2,2,2,2,2,2,2,2,2,2,2,2,2,2,2,2,2,2,2,2,2,2,2,2,2,2,2,2,2,2,2,2,2,2,2,2,2,2,2,2,2,2,2,2,2	3,3,3,3,3,3,3,3,3,3,3,3,3,3,3,3,3,3,3,3,3,3,3,3,3,3,3,3,3,3,3,3,3,3,3,3,3,3,3,3,3,3,3,3,3,3,3,3,3,3	3,3,3,3,3,3,3,3,3,3,3,3,3,3,3,3,3,3,3,3,3,3,3,3,3,3,3,3,3,3,3,3,3,3,3,3,3,3,3,3,3,3,3,3,3,3,3,3,3,3	0,1,1,1,0,1,0,1,0,1,0,1,1,1,1,0,0,1,0,1,0,0,0,0,1,1,0,0,0,0,1,1,1,0,1,1,1,0,0,1,1,1,1,1,1,1,1,1,1,1	0,1,1,1,0,1,0,1,0,1,0,1,1,1,1,0,0,1,0,1,0,0,0,0,1,1,0,0,0,0,1,1,1,0,1,1,1,0,0,1,1,1,1,1,1,1,1,1,1,1	0,1,1,1,0,1,0,1,0,1,0,1,1,1,1,0,0,1,0,1,0,0,0,0,1,1,0,0,0,0,1,1,1,0,1,1,1,0,0,1,1,1,1,1,1,1,1,1,1,1	0,1,1,1,0,1,0,1,0,1,0,1,1,1,1,0,0,1,0,1,0,0,0,0,1,1,0,0,0,0,1,1,1,0,1,1,1,0,0,1,1,1,1,1,1,1,1,1,1,1	0,1,1,1,0,1,0,1,0,1,0,1,1,1,1,0,0,1,0,1,0,0,0,0,1,1,0,0,0,0,1,1,1,0,1,1,1,0,0,1,1,1,1,1,1,1,1,1,1,1	0,1,1,1,0,1,0,1,0,1,0,1,1,1,1,0,0,1,0,1,0,0,0,0,1,1,0,0,0,0,1,1,1,0,1,1,1,0,0,1,1,1,1,1,1,1,1,1,1,1	3,3,3,3,3,3,3,3,3,3,3,3,3,3,3,3,3,3,3,3,3,3,3,3,3,3,3,3,3,3,3,3,3,3,3,3,3,3,3,3,3,3,3,3,3,3,3,3,3,3	3,3,3,3,3,3,3,3,3,3,3,3,3,3,3,3,3,3,3,3,3,3,3,3,3,3,3,3,3,3,3,3,3,3,3,3,3,3,3,3,3,3,3,3,3,3,3,3,3,3	2,2,2,2,2,2,2,2,2,2,2,2,2,2,2,2,2,2,2,2,2,2,2,2,2,2,2,2,2,2,2,2,2,2,2,2,2,2,2,2,2,2,2,2,2,2,2,2,2,2	2,2,2,2,2,2,2,2,2,2,2,2,2,2,2,2,2,2,2,2,2,2,2,2,2,2,2,2,2,2,2,2,2,2,2,2,2,2,2,2,2,2,2,2,2,2,2,2,2,2	2,2,2,2,2,2,2,2,2,2,2,2,2,2,2,2,2,2,2,2,2,2,2,2,2,2,2,2,2,2,2,2,2,2,2,2,2,2,2,2,2,2,2,2,2,2,2,2,2,2	3,2,3,2,1,2,0,1,0,2,3,1,2,1,3,3,1,3,1,1,2,1,2,2,2,0,3,3,2,3,1,3,0,3,3,0,3,1,1,2,3,1,2,2,2,3,0,0,1,3	3,3,3,3,3,3,3,3,3,3,3,3,3,3,3,3,3,3,3,3,3,3,3,3,3,3,3,3,3,3,3,3,3,3,3,3,3,3,3,3,3,3,3,3,3,3,3,3,3,3	0,1,1,1,0,1,0,1,0,1,0,1,1,1,1,0,0,1,0,1,0,0,0,0,1,1,0,0,0,0,1,1,1,0,1,1,1,0,0,1,1,1,1,1,1,1,1,1,1,1	0,1,1,1,0,1,0,1,0,1,0,1,1,1,1,0,0,1,0,1,0,0,0,0,1,1,0,0,0,0,1,1,1,0,1,1,1,0,0,1,1,1,1,1,1,1,1,1,1,1	0,1,1,1,0,1,0,1,0,1,0,1,1,1,1,0,0,1,0,1,0,0,0,0,1,1,0,0,0,0,1,1,1,0,1,1,1,0,0,1,1,1,1,1,1,1,1,1,1,1	2,2,2,2,2,2,2,2,2,2,2,2,2,2,2,2,2,2,2,2,2,2,2,2,2,2,2,2,2,2,2,2,2,2,2,2,2,2,2,2,2,2,2,2,2,2,2,2,2,2	3,3,3,3,3,3,3,3,3,3,3,3,3,3,3,3,3,3,3,3,3,3,3,3,3,3,3,3,3,3,3,3,3,3,3,3,3,3,3,3,3,3,3,3,3,3,3,3,3,3	3,3,3,3,3,3,3,3,3,3,3,3,3,3,3,3,3,3,3,3,3,3,3,3,3,3,3,3,3,3,3,3,3,3,3,3,3,3,3,3,3,3,3,3,3,3,3,3,3,3	0,1,1,1,0,1,0,1,0,1,0,1,1,1,1,0,0,1,0,1,0,0,0,0,1,1,0,0,0,0,1,1,1,0,1,1,1,0,0,1,1,1,1,1,1,1,1,1,1,1	0,1,1,1,0,1,0,1,0,1,0,1,1,1,1,0,0,1,0,1,0,0,0,0,1,1,0,0,0,0,1,1,1,0,1,1,1,0,0,1,1,1,1,1,1,1,1,1,1,1	0,1,1,1,0,1,0,1,0,1,0,1,1,1,1,0,0,1,0,1,0,0,0,0,1,1,0,0,0,0,1,1,1,0,1,1,1,0,0,1,1,1,1,1,1,1,1,1,1,1
53600	2,2,2,2,2,2,2,2,2,2,2,2,2,2,2,2,2,2,2,2,2,2,2,2,2,2,2,2,2,2,2,2,2,2,2,2,2,2,2,2,2,2,2,2,2,2,2,2,2,2	2,2,2,2,2,2,2,2,2,2,2,2,2,2,2,2,2,2,2,2,2,2,2,2,2,2,2,2,2,2,2,2,2,2,2,2,2,2,2,2,2,2,2,2,2,2,2,2,2,2	3,3,3,3,3,3,3,3,3,3,3,3,3,3,3,3,3,3,3,3,3,3,3,3,3,3,3,3,3,3,3,3,3,3,3,3,3,3,3,3,3,3,3,3,3,3,3,3,3,3	3,3,3,3,3,3,3,3,3,3,3,3,3,3,3,3,3,3,3,3,3,3,3,3,3,3,3,3,3,3,3,3,3,3,3,3,3,3,3,3,3,3,3,3,3,3,3,3,3,3	1,1,1,1,1,1,1,1,1,1,1,1,1,1,0,1,1,1,1,1,1,1,0,1,1,1,1,0,1,1,1,1,1,1,1,0,1,1,1,1,1,1,1,1,1,1,1,1,1,1	1,1,1,1,1,1,1,1,1,1,1,1,1,1,0,1,1,1,1,1,1,1,0,1,1,1,1,0,1,1,1,1,1,1,1,0,1,1,1,1,1,1,1,1,1,1,1,1,1,1	1,1,1,1,1,1,1,1,1,1,1,1,1,1,0,1,1,1,1,1,1,1,0,1,1,1,1,0,1,1,1,1,1,1,1,0,1,1,1,1,1,1,1,1,1,1,1,1,1,1	1,1,1,1,1,1,1,1,1,1,1,1,1,1,0,1,1,1,1,1,1,1,0,1,1,1,1,0,1,1,1,1,1,1,1,0,1,1,1,1,1,1,1,1,1,1,1,1,1,1	1,1,1,1,1,1,1,1,1,1,1,1,1,1,0,1,1,1,1,1,1,1,0,1,1,1,1,0,1,1,1,1,1,1,1,0,1,1,1,1,1,1,1,1,1,1,1,1,1,1	1,1,1,1,1,1,1,1,1,1,1,1,1,1,0,1,1,1,1,1,1,1,0,1,1,1,1,0,1,1,1,1,1,1,1,0,1,1,1,1,1,1,1,1,1,1,1,1,1,1	3,3,3,3,3,3,3,3,3,3,3,3,3,3,3,3,3,3,3,3,3,3,3,3,3,3,3,3,3,3,3,3,3,3,3,3,3,3,3,3,3,3,3,3,3,3,3,3,3,3	3,3,3,3,3,3,3,3,3,3,3,3,3,3,3,3,3,3,3,3,3,3,3,3,3,3,3,3,3,3,3,3,3,3,3,3,3,3,3,3,3,3,3,3,3,3,3,3,3,3	2,2,2,2,2,2,2,2,2,2,2,2,2,2,2,2,2,2,2,2,2,2,2,2,2,2,2,2,2,2,2,2,2,2,2,2,2,2,2,2,2,2,2,2,2,2,2,2,2,2	2,2,2,2,2,2,2,2,2,2,2,2,2,2,2,2,2,2,2,2,2,2,2,2,2,2,2,2,2,2,2,2,2,2,2,2,2,2,2,2,2,2,2,2,2,2,2,2,2,2	2,2,2,2,2,2,2,2,2,2,2,2,2,2,2,2,2,2,2,2,2,2,2,2,2,2,2,2,2,2,2,2,2,2,2,2,2,2,2,2,2,2,2,2,2,2,2,2,2,2	3,1,3,1,3,3,3,3,3,3,3,3,3,3,2,3,3,3,3,3,3,3,2,3,3,1,2,3,3,3,3,3,3,3,1,3,3,3,3,3,2,3,3,3,3,3,3,3,3,3	3,3,3,3,3,3,3,3,3,3,3,3,3,3,3,3,3,3,3,3,3,3,3,3,3,3,3,3,3,3,3,3,3,3,3,3,3,3,3,3,3,3,3,3,3,3,3,3,3,3	1,1,1,1,1,1,1,1,1,1,1,1,1,1,0,1,1,1,1,1,1,1,0,1,1,1,1,0,1,1,1,1,1,1,1,0,1,1,1,1,1,1,1,1,1,1,1,1,1,1	1,1,1,1,1,1,1,1,1,1,1,1,1,1,0,1,1,1,1,1,1,1,0,1,1,1,1,0,1,1,1,1,1,1,1,0,1,1,1,1,1,1,1,1,1,1,1,1,1,1	1,1,1,1,1,1,1,1,1,1,1,1,1,1,0,1,1,1,1,1,1,1,0,1,1,1,1,0,1,1,1,1,1,1,1,0,1,1,1,1,1,1,1,1,1,1,1,1,1,1	2,2,2,2,2,2,2,2,2,2,2,2,2,2,2,2,2,2,2,2,2,2,2,2,2,2,2,2,2,2,2,2,2,2,2,2,2,2,2,2,2,2,2,2,2,2,2,2,2,2	3,3,3,3,3,3,3,3,3,3,3,3,3,3,3,3,3,3,3,3,3,3,3,3,3,3,3,3,3,3,3,3,3,3,3,3,3,3,3,3,3,3,3,3,3,3,3,3,3,3	3,3,3,3,3,3,3,3,3,3,3,3,3,3,3,3,3,3,3,3,3,3,3,3,3,3,3,3,3,3,3,3,3,3,3,3,3,3,3,3,3,3,3,3,3,3,3,3,3,3	1,1,1,1,1,1,1,1,1,1,1,1,1,1,0,1,1,1,1,1,1,1,0,1,1,1,1,0,1,1,1,1,1,1,1,0,1,1,1,1,1,1,1,1,1,1,1,1,1,1	1,1,1,1,1,1,1,1,1,1,1,1,1,1,0,1,1,1,1,1,1,1,0,1,1,1,1,0,1,1,1,1,1,1,1,0,1,1,1,1,1,1,1,1,1,1,1,1,1,1	1,1,1,1,1,1,1,1,1,1,1,1,1,1,0,1,1,1,1,1,1,1,0,1,1,1,1,0,1,1,1,1,1,1,1,0,1,1,1,1,1,1,1,1,1,1,1,1,1,1
53700	2,2,2,2,2,2,2,2,2,2,2,2,2,2,2,2,2,2,2,2,2,2,2,2,2,2,2,2,2,2,2,2,2,2,2,2,2,2,2,2,2,2,2,2,2,2,2,2,2,2	2,2,2,2,2,2,2,2,2,2,2,2,2,2,2,2,2,2,2,2,2,2,2,2,2,2,2,2,2,2,2,2,2,2,2,2,2,2,2,2,2,2,2,2,2,2,2,2,2,2	3,3,3,3,3,3,3,3,3,3,3,3,3,3,3,3,3,3,3,3,3,3,3,3,3,3,3,3,3,3,3,3,3,3,3,3,3,3,3,3,3,3,3,3,3,3,3,3,3,3	3,3,3,3,3,3,3,3,3,3,3,3,3,3,3,3,3,3,3,3,3,3,3,3,3,3,3,3,3,3,3,3,3,3,3,3,3,3,3,3,3,3,3,3,3,3,3,3,3,3	1,1,1,1,1,1,1,1,1,1,0,1,1,1,1,1,1,1,1,1,1,1,1,1,1,1,1,1,1,1,1,1,1,1,1,1,1,1,1,1,1,1,1,0,1,1,1,1,1,1	1,1,1,1,1,1,1,1,1,1,0,1,1,1,1,1,1,1,1,1,1,1,1,1,1,1,1,1,1,1,1,1,1,1,1,1,1,1,1,1,1,1,1,0,1,1,1,1,1,1	1,1,1,1,1,1,1,1,1,1,0,1,1,1,1,1,1,1,1,1,1,1,1,1,1,1,1,1,1,1,1,1,1,1,1,1,1,1,1,1,1,1,1,0,1,1,1,1,1,1	1,1,1,1,1,1,1,1,1,1,0,1,1,1,1,1,1,1,1,1,1,1,1,1,1,1,1,1,1,1,1,1,1,1,1,1,1,1,1,1,1,1,1,0,1,1,1,1,1,1	1,1,1,1,1,1,1,1,1,1,0,1,1,1,1,1,1,1,1,1,1,1,1,1,1,1,1,1,1,1,1,1,1,1,1,1,1,1,1,1,1,1,1,0,1,1,1,1,1,1	1,1,1,1,1,1,1,1,1,1,0,1,1,1,1,1,1,1,1,1,1,1,1,1,1,1,1,1,1,1,1,1,1,1,1,1,1,1,1,1,1,1,1,0,1,1,1,1,1,1	3,3,3,3,3,3,3,3,3,3,3,3,3,3,3,3,3,3,3,3,3,3,3,3,3,3,3,3,3,3,3,3,3,3,3,3,3,3,3,3,3,3,3,3,3,3,3,3,3,3	3,3,3,3,3,3,3,3,3,3,3,3,3,3,3,3,3,3,3,3,3,3,3,3,3,3,3,3,3,3,3,3,3,3,3,3,3,3,3,3,3,3,3,3,3,3,3,3,3,3	2,2,2,2,2,2,2,2,2,2,2,2,2,2,2,2,2,2,2,2,2,2,2,2,2,2,2,2,2,2,2,2,2,2,2,2,2,2,2,2,2,2,2,2,2,2,2,2,2,2	2,2,2,2,2,2,2,2,2,2,2,2,2,2,2,2,2,2,2,2,2,2,2,2,2,2,2,2,2,2,2,2,2,2,2,2,2,2,2,2,2,2,2,2,2,2,2,2,2,2	2,2,2,2,2,2,2,2,2,2,2,2,2,2,2,2,2,2,2,2,2,2,2,2,2,2,2,2,2,2,2,2,2,2,2,2,2,2,2,2,2,2,2,2,2,2,2,2,2,2	3,3,3,3,3,3,3,1,1,3,3,3,1,3,3,3,3,3,3,2,3,3,1,1,2,3,3,2,3,3,2,3,3,3,2,3,3,3,2,3,3,3,3,3,1,3,3,3,3,3	3,3,3,3,3,3,3,3,3,3,3,3,3,3,3,3,3,3,3,3,3,3,3,3,3,3,3,3,3,3,3,3,3,3,3,3,3,3,3,3,3,3,3,3,3,3,3,3,3,3	1,1,1,1,1,1,1,1,1,1,0,1,1,1,1,1,1,1,1,1,1,1,1,1,1,1,1,1,1,1,1,1,1,1,1,1,1,1,1,1,1,1,1,0,1,1,1,1,1,1	1,1,1,1,1,1,1,1,1,1,0,1,1,1,1,1,1,1,1,1,1,1,1,1,1,1,1,1,1,1,1,1,1,1,1,1,1,1,1,1,1,1,1,0,1,1,1,1,1,1	1,1,1,1,1,1,1,1,1,1,0,1,1,1,1,1,1,1,1,1,1,1,1,1,1,1,1,1,1,1,1,1,1,1,1,1,1,1,1,1,1,1,1,0,1,1,1,1,1,1	2,2,2,2,2,2,2,2,2,2,2,2,2,2,2,2,2,2,2,2,2,2,2,2,2,2,2,2,2,2,2,2,2,2,2,2,2,2,2,2,2,2,2,2,2,2,2,2,2,2	3,3,3,3,3,3,3,3,3,3,3,3,3,3,3,3,3,3,3,3,3,3,3,3,3,3,3,3,3,3,3,3,3,3,3,3,3,3,3,3,3,3,3,3,3,3,3,3,3,3	3,3,3,3,3,3,3,3,3,3,3,3,3,3,3,3,3,3,3,3,3,3,3,3,3,3,3,3,3,3,3,3,3,3,3,3,3,3,3,3,3,3,3,3,3,3,3,3,3,3	1,1,1,1,1,1,1,1,1,1,0,1,1,1,1,1,1,1,1,1,1,1,1,1,1,1,1,1,1,1,1,1,1,1,1,1,1,1,1,1,1,1,1,0,1,1,1,1,1,1	1,1,1,1,1,1,1,1,1,1,0,1,1,1,1,1,1,1,1,1,1,1,1,1,1,1,1,1,1,1,1,1,1,1,1,1,1,1,1,1,1,1,1,0,1,1,1,1,1,1	1,1,1,1,1,1,1,1,1,1,0,1,1,1,1,1,1,1,1,1,1,1,1,1,1,1,1,1,1,1,1,1,1,1,1,1,1,1,1,1,1,1,1,0,1,1,1,1,1,1
53800	2,2,2,2,2,2,2,2,2,2,2,2,2,2,2,2,2,2,2,2,2,2,2,2,2,2,2,2,2,2,2,2,2,2,2,2,2,2,2,2,2,2,2,2,2,2,2,2,2,2	2,2,2,2,2,2,2,2,2,2,2,2,2,2,2,2,2,2,2,2,2,2,2,2,2,2,2,2,2,2,2,2,2,2,2,2,2,2,2,2,2,2,2,2,2,2,2,2,2,2	3,3,3,3,3,3,3,3,3,3,3,3,3,3,3,3,3,3,3,3,3,3,3,3,3,3,3,3,3,3,3,3,3,3,3,3,3,3,3,3,3,3,3,3,3,3,3,3,3,3	3,3,3,3,3,3,3,3,3,3,3,3,3,3,3,3,3,3,3,3,3,3,3,3,3,3,3,3,3,3,3,3,3,3,3,3,3,3,3,3,3,3,3,3,3,3,3,3,3,3	1,0,0,1,0,1,1,1,1,1,1,0,1,1,1,1,1,1,0,0,0,1,1,1,0,1,0,1,1,0,0,1,1,1,0,1,1,1,1,0,1,1,0,1,1,0,1,1,0,1	1,0,0,1,0,1,1,1,1,1,1,0,1,1,1,1,1,1,0,0,0,1,1,1,0,1,0,1,1,0,0,1,1,1,0,1,1,1,1,0,1,1,0,1,1,0,1,1,0,1	1,0,0,1,0,1,1,1,1,1,1,0,1,1,1,1,1,1,0,0,0,1,1,1,0,1,0,1,1,0,0,1,1,1,0,1,1,1,1,0,1,1,0,1,1,0,1,1,0,1	1,0,0,1,0,1,1,1,1,1,1,0,1,1,1,1,1,1,0,0,0,1,1,1,0,1,0,1,1,0,0,1,1,1,0,1,1,1,1,0,1,1,0,1,1,0,1,1,0,1	1,0,0,1,0,1,1,1,1,1,1,0,1,1,1,1,1,1,0,0,0,1,1,1,0,1,0,1,1,0,0,1,1,1,0,1,1,1,1,0,1,1,0,1,1,0,1,1,0,1	1,0,0,1,0,1,1,1,1,1,1,0,1,1,1,1,1,1,0,0,0,1,1,1,0,1,0,1,1,0,0,1,1,1,0,1,1,1,1,0,1,1,0,1,1,0,1,1,0,1	3,3,3,3,3,3,3,3,3,3,3,3,3,3,3,3,3,3,3,3,3,3,3,3,3,3,3,3,3,3,3,3,3,3,3,3,3,3,3,3,3,3,3,3,3,3,3,3,3,3	3,3,3,3,3,3,3,3,3,3,3,3,3,3,3,3,3,3,3,3,3,3,3,3,3,3,3,3,3,3,3,3,3,3,3,3,3,3,3,3,3,3,3,3,3,3,3,3,3,3	2,2,2,2,2,2,2,2,2,2,2,2,2,2,2,2,2,2,2,2,2,2,2,2,2,2,2,2,2,2,2,2,2,2,2,2,2,2,2,2,2,2,2,2,2,2,2,2,2,2	2,2,2,2,2,2,2,2,2,2,2,2,2,2,2,2,2,2,2,2,2,2,2,2,2,2,2,2,2,2,2,2,2,2,2,2,2,2,2,2,2,2,2,2,2,2,2,2,2,2	2,2,2,2,2,2,2,2,2,2,2,2,2,2,2,2,2,2,2,2,2,2,2,2,2,2,2,2,2,2,2,2,2,2,2,2,2,2,2,2,2,2,2,2,2,2,2,2,2,2	1,2,2,2,2,3,2,1,1,1,1,2,1,3,0,2,1,3,3,2,2,1,1,3,3,0,3,3,1,0,0,1,3,1,0,3,1,2,0,2,3,1,3,2,1,3,1,1,3,1	3,3,3,3,3,3,3,3,3,3,3,3,3,3,3,3,3,3,3,3,3,3,3,3,3,3,3,3,3,3,3,3,3,3,3,3,3,3,3,3,3,3,3,3,3,3,3,3,3,3	1,0,0,1,0,1,1,1,1,1,1,0,1,1,1,1,1,1,0,0,0,1,1,1,0,1,0,1,1,0,0,1,1,1,0,1,1,1,1,0,1,1,0,1,1,0,1,1,0,1	1,0,0,1,0,1,1,1,1,1,1,0,1,1,1,1,1,1,0,0,0,1,1,1,0,1,0,1,1,0,0,1,1,1,0,1,1,1,1,0,1,1,0,1,1,0,1,1,0,1	1,0,0,1,0,1,1,1,1,1,1,0,1,1,1,1,1,1,0,0,0,1,1,1,0,1,0,1,1,0,0,1,1,1,0,1,1,1,1,0,1,1,0,1,1,0,1,1,0,1	2,2,2,2,2,2,2,2,2,2,2,2,2,2,2,2,2,2,2,2,2,2,2,2,2,2,2,2,2,2,2,2,2,2,2,2,2,2,2,2,2,2,2,2,2,2,2,2,2,2	3,3,3,3,3,3,3,3,3,3,3,3,3,3,3,3,3,3,3,3,3,3,3,3,3,3,3,3,3,3,3,3,3,3,3,3,3,3,3,3,3,3,3,3,3,3,3,3,3,3	3,3,3,3,3,3,3,3,3,3,3,3,3,3,3,3,3,3,3,3,3,3,3,3,3,3,3,3,3,3,3,3,3,3,3,3,3,3,3,3,3,3,3,3,3,3,3,3,3,3	1,0,0,1,0,1,1,1,1,1,1,0,1,1,1,1,1,1,0,0,0,1,1,1,0,1,0,1,1,0,0,1,1,1,0,1,1,1,1,0,1,1,0,1,1,0,1,1,0,1	1,0,0,1,0,1,1,1,1,1,1,0,1,1,1,1,1,1,0,0,0,1,1,1,0,1,0,1,1,0,0,1,1,1,0,1,1,1,1,0,1,1,0,1,1,0,1,1,0,1	1,0,0,1,0,1,1,1,1,1,1,0,1,1,1,1,1,1,0,0,0,1,1,1,0,1,0,1,1,0,0,1,1,1,0,1,1,1,1,0,1,1,0,1,1,0,1,1,0,1
53900	2,2,2,2,2,2,2,2,2,2,2,2,2,2,2,2,2,2,2,2,2,2,2,2,2,2,2,2,2,2,2,2,2,2,2,2,2,2,2,2,2,2,2,2,2,2,2,2,2,2	2,2,2,2,2,2,2,2,2,2,2,2,2,2,2,2,2,2,2,2,2,2,2,2,2,2,2,2,2,2,2,2,2,2,2,2,2,2,2,2,2,2,2,2,2,2,2,2,2,2	3,3,3,3,3,3,3,3,3,3,3,3,3,3,3,3,3,3,3,3,3,3,3,3,3,3,3,3,3,3,3,3,3,3,3,3,3,3,3,3,3,3,3,3,3,3,3,3,3,3	3,3,3,3,3,3,3,3,3,3,3,3,3,3,3,3,3,3,3,3,3,3,3,3,3,3,3,3,3,3,3,3,3,3,3,3,3,3,3,3,3,3,3,3,3,3,3,3,3,3	0,1,1,1,1,0,0,1,1,0,1,0,0,0,0,1,0,0,0,1,1,0,1,0,0,1,1,1,1,1,1,0,0,1,0,0,1,1,1,1,1,1,0,1,1,0,1,0,0,1	0,1,1,1,1,0,0,1,1,0,1,0,0,0,0,1,0,0,0,1,1,0,1,0,0,1,1,1,1,1,1,0,0,1,0,0,1,1,1,1,1,1,0,1,1,0,1,0,0,1	0,1,1,1,1,0,0,1,1,0,1,0,0,0,0,1,0,0,0,1,1,0,1,0,0,1,1,1,1,1,1,0,0,1,0,0,1,1,1,1,1,1,0,1,1,0,1,0,0,1	0,1,1,1,1,0,0,1,1,0,1,0,0,0,0,1,0,0,0,1,1,0,1,0,0,1,1,1,1,1,1,0,0,1,0,0,1,1,1,1,1,1,0,1,1,0,1,0,0,1	0,1,1,1,1,0,0,1,1,0,1,0,0,0,0,1,0,0,0,1,1,0,1,0,0,1,1,1,1,1,1,0,0,1,0,0,1,1,1,1,1,1,0,1,1,0,1,0,0,1	0,1,1,1,1,0,0,1,1,0,1,0,0,0,0,1,0,0,0,1,1,0,1,0,0,1,1,1,1,1,1,0,0,1,0,0,1,1,1,1,1,1,0,1,1,0,1,0,0,1	3,3,3,3,3,3,3,3,3,3,3,3,3,3,3,3,3,3,3,3,3,3,3,3,3,3,3,3,3,3,3,3,3,3,3,3,3,3,3,3,3,3,3,3,3,3,3,3,3,3	3,3,3,3,3,3,3,3,3,3,3,3,3,3,3,3,3,3,3,3,3,3,3,3,3,3,3,3,3,3,3,3,3,3,3,3,3,3,3,3,3,3,3,3,3,3,3,3,3,3	2,2,2,2,2,2,2,2,2,2,2,2,2,2,2,2,2,2,2,2,2,2,2,2,2,2,2,2,2,2,2,2,2,2,2,2,2,2,2,2,2,2,2,2,2,2,2,2,2,2	2,2,2,2,2,2,2,2,2,2,2,2,2,2,2,2,2,2,2,2,2,2,2,2,2,2,2,2,2,2,2,2,2,2,2,2,2,2,2,2,2,2,2,2,2,2,2,2,2,2	2,2,2,2,2,2,2,2,2,2,2,2,2,2,2,2,2,2,2,2,2,2,2,2,2,2,2,2,2,2,2,2,2,2,2,2,2,2,2,2,2,2,2,2,2,2,2,2,2,2	0,3,1,1,1,2,2,3,3,0,1,0,2,0,0,1,0,0,3,3,3,0,2,2,0,1,3,1,1,1,1,0,0,1,0,2,1,1,3,3,1,1,0,1,1,0,1,0,0,1	3,3,3,3,3,3,3,3,3,3,3,3,3,3,3,3,3,3,3,3,3,3,3,3,3,3,3,3,3,3,3,3,3,3,3,3,3,3,3,3,3,3,3,3,3,3,3,3,3,3	0,1,1,1,1,0,0,1,1,0,1,0,0,0,0,1,0,0,0,1,1,0,1,0,0,1,1,1,1,1,1,0,0,1,0,0,1,1,1,1,1,1,0,1,1,0,1,0,0,1	0,1,1,1,1,0,0,1,1,0,1,0,0,0,0,1,0,0,0,1,1,0,1,0,0,1,1,1,1,1,1,0,0,1,0,0,1,1,1,1,1,1,0,1,1,0,1,0,0,1	0,1,1,1,1,0,0,1,1,0,1,0,0,0,0,1,0,0,0,1,1,0,1,0,0,1,1,1,1,1,1,0,0,1,0,0,1,1,1,1,1,1,0,1,1,0,1,0,0,1	2,2,2,2,2,2,2,2,2,2,2,2,2,2,2,2,2,2,2,2,2,2,2,2,2,2,2,2,2,2,2,2,2,2,2,2,2,2,2,2,2,2,2,2,2,2,2,2,2,2	3,3,3,3,3,3,3,3,3,3,3,3,3,3,3,3,3,3,3,3,3,3,3,3,3,3,3,3,3,3,3,3,3,3,3,3,3,3,3,3,3,3,3,3,3,3,3,3,3,3	3,3,3,3,3,3,3,3,3,3,3,3,3,3,3,3,3,3,3,3,3,3,3,3,3,3,3,3,3,3,3,3,3,3,3,3,3,3,3,3,3,3,3,3,3,3,3,3,3,3	0,1,1,1,1,0,0,1,1,0,1,0,0,0,0,1,0,0,0,1,1,0,1,0,0,1,1,1,1,1,1,0,0,1,0,0,1,1,1,1,1,1,0,1,1,0,1,0,0,1	0,1,1,1,1,0,0,1,1,0,1,0,0,0,0,1,0,0,0,1,1,0,1,0,0,1,1,1,1,1,1,0,0,1,0,0,1,1,1,1,1,1,0,1,1,0,1,0,0,1	0,1,1,1,1,0,0,1,1,0,1,0,0,0,0,1,0,0,0,1,1,0,1,0,0,1,1,1,1,1,1,0,0,1,0,0,1,1,1,1,1,1,0,1,1,0,1,0,0,1
54000	2,2,2,2,2,2,2,2,2,2,2,2,2,2,2,2,2,2,2,2,2,2,2,2,2,2,2,2,2,2,2,2,2,2,2,2,2,2,2,2,2,2,2,2,2,2,2,2,2,2	2,2,2,2,2,2,2,2,2,2,2,2,2,2,2,2,2,2,2,2,2,2,2,2,2,2,2,2,2,2,2,2,2,2,2,2,2,2,2,2,2,2,2,2,2,2,2,2,2,2	3,3,3,3,3,3,3,3,3,3,3,3,3,3,3,3,3,3,3,3,3,3,3,3,3,3,3,3,3,3,3,3,3,3,3,3,3,3,3,3,3,3,3,3,3,3,3,3,3,3	3,3,3,3,3,3,3,3,3,3,3,3,3,3,3,3,3,3,3,3,3,3,3,3,3,3,3,3,3,3,3,3,3,3,3,3,3,3,3,3,3,3,3,3,3,3,3,3,3,3	0,0,0,0,0,0,1,0,0,0,1,0,0,1,0,1,1,1,0,1,0,0,0,0,0,1,1,1,1,1,0,0,1,1,1,1,1,0,0,0,0,0,0,1,1,1,0,0,1,1	0,0,0,0,0,0,1,0,0,0,1,0,0,1,0,1,1,1,0,1,0,0,0,0,0,1,1,1,1,1,0,0,1,1,1,1,1,0,0,0,0,0,0,1,1,1,0,0,1,1	0,0,0,0,0,0,1,0,0,0,1,0,0,1,0,1,1,1,0,1,0,0,0,0,0,1,1,1,1,1,0,0,1,1,1,1,1,0,0,0,0,0,0,1,1,1,0,0,1,1	0,0,0,0,0,0,1,0,0,0,1,0,0,1,0,1,1,1,0,1,0,0,0,0,0,1,1,1,1,1,0,0,1,1,1,1,1,0,0,0,0,0,0,1,1,1,0,0,1,1	0,0,0,0,0,0,1,0,0,0,1,0,0,1,0,1,1,1,0,1,0,0,0,0,0,1,1,1,1,1,0,0,1,1,1,1,1,0,0,0,0,0,0,1,1,1,0,0,1,1	0,0,0,0,0,0,1,0,0,0,1,0,0,1,0,1,1,1,0,1,0,0,0,0,0,1,1,1,1,1,0,0,1,1,1,1,1,0,0,0,0,0,0,1,1,1,0,0,1,1	3,3,3,3,3,3,3,3,3,3,3,3,3,3,3,3,3,3,3,3,3,3,3,3,3,3,3,3,3,3,3,3,3,3,3,3,3,3,3,3,3,3,3,3,3,3,3,3,3,3	3,3,3,3,3,3,3,3,3,3,3,3,3,3,3,3,3,3,3,3,3,3,3,3,3,3,3,3,3,3,3,3,3,3,3,3,3,3,3,3,3,3,3,3,3,3,3,3,3,3	2,2,2,2,2,2,2,2,2,2,2,2,2,2,2,2,2,2,2,2,2,2,2,2,2,2,2,2,2,2,2,2,2,2,2,2,2,2,2,2,2,2,2,2,2,2,2,2,2,2	2,2,2,2,2,2,2,2,2,2,2,2,2,2,2,2,2,2,2,2,2,2,2,2,2,2,2,2,2,2,2,2,2,2,2,2,2,2,2,2,2,2,2,2,2,2,2,2,2,2	2,2,2,2,2,2,2,2,2,2,2,2,2,2,2,2,2,2,2,2,2,2,2,2,2,2,2,2,2,2,2,2,2,2,2,2,2,2,2,2,2,2,2,2,2,2,2,2,2,2	0,2,0,2,0,2,0,2,1,2,2,2,1,3,2,2,0,1,2,3,2,2,0,2,3,3,1,0,2,2,2,3,0,1,1,0,1,2,3,0,3,1,0,2,2,1,2,0,1,2	3,3,3,3,3,3,3,3,3,3,3,3,3,3,3,3,3,3,3,3,3,3,3,3,3,3,3,3,3,3,3,3,3,3,3,3,3,3,3,3,3,3,3,3,3,3,3,3,3,3	0,0,0,0,0,0,1,0,0,0,1,0,0,1,0,1,1,1,0,1,0,0,0,0,0,1,1,1,1,1,0,0,1,1,1,1,1,0,0,0,0,0,0,1,1,1,0,0,1,1	0,0,0,0,0,0,1,0,0,0,1,0,0,1,0,1,1,1,0,1,0,0,0,0,0,1,1,1,1,1,0,0,1,1,1,1,1,0,0,0,0,0,0,1,1,1,0,0,1,1	0,0,0,0,0,0,1,0,0,0,1,0,0,1,0,1,1,1,0,1,0,0,0,0,0,1,1,1,1,1,0,0,1,1,1,1,1,0,0,0,0,0,0,1,1,1,0,0,1,1	2,2,2,2,2,2,2,2,2,2,2,2,2,2,2,2,2,2,2,2,2,2,2,2,2,2,2,2,2,2,2,2,2,2,2,2,2,2,2,2,2,2,2,2,2,2,2,2,2,2	3,3,3,3,3,3,3,3,3,3,3,3,3,3,3,3,3,3,3,3,3,3,3,3,3,3,3,3,3,3,3,3,3,3,3,3,3,3,3,3,3,3,3,3,3,3,3,3,3,3	3,3,3,3,3,3,3,3,3,3,3,3,3,3,3,3,3,3,3,3,3,3,3,3,3,3,3,3,3,3,3,3,3,3,3,3,3,3,3,3,3,3,3,3,3,3,3,3,3,3	0,0,0,0,0,0,1,0,0,0,1,0,0,1,0,1,1,1,0,1,0,0,0,0,0,1,1,1,1,1,0,0,1,1,1,1,1,0,0,0,0,0,0,1,1,1,0,0,1,1	0,0,0,0,0,0,1,0,0,0,1,0,0,1,0,1,1,1,0,1,0,0,0,0,0,1,1,1,1,1,0,0,1,1,1,1,1,0,0,0,0,0,0,1,1,1,0,0,1,1	0,0,0,0,0,0,1,0,0,0,1,0,0,1,0,1,1,1,0,1,0,0,0,0,0,1,1,1,1,1,0,0,1,1,1,1,1,0,0,0,0,0,0,1,1,1,0,0,1,1
54100	2,2,2,2,2,2,2,2,2,2,2,2,2,2,2,2,2,2,2,2,2,2,2,2,2,2,2,2,2,2,2,2,2,2,2,2,2,2,2,2,2,2,2,2,2,2,2,2,2,2	2,2,2,2,2,2,2,2,2,2,2,2,2,2,2,2,2,2,2,2,2,2,2,2,2,2,2,2,2,2,2,2,2,2,2,2,2,2,2,2,2,2,2,2,2,2,2,2,2,2	3,3,3,3,3,3,3,3,3,3,3,3,3,3,3,3,3,3,3,3,3,3,3,3,3,3,3,3,3,3,3,3,3,3,3,3,3,3,3,3,3,3,3,3,3,3,3,3,3,3	3,3,3,3,3,3,3,3,3,3,3,3,3,3,3,3,3,3,3,3,3,3,3,3,3,3,3,3,3,3,3,3,3,3,3,3,3,3,3,3,3,3,3,3,3,3,3,3,3,3	1,1,1,0,0,0,0,0,1,1,0,0,1,0,1,1,1,1,0,1,1,0,0,1,1,1,1,0,0,1,0,0,0,1,0,0,1,1,1,1,0,0,1,1,1,1,1,1,1,1	1,1,1,0,0,0,0,0,1,1,0,0,1,0,1,1,1,1,0,1,1,0,0,1,1,1,1,0,0,1,0,0,0,1,0,0,1,1,1,1,0,0,1,1,1,1,1,1,1,1	1,1,1,0,0,0,0,0,1,1,0,0,1,0,1,1,1,1,0,1,1,0,0,1,1,1,1,0,0,1,0,0,0,1,0,0,1,1,1,1,0,0,1,1,1,1,1,1,1,1	1,1,1,0,0,0,0,0,1,1,0,0,1,0,1,1,1,1,0,1,1,0,0,1,1,1,1,0,0,1,0,0,0,1,0,0,1,1,1,1,0,0,1,1,1,1,1,1,1,1	1,1,1,0,0,0,0,0,1,1,0,0,1,0,1,1,1,1,0,1,1,0,0,1,1,1,1,0,0,1,0,0,0,1,0,0,1,1,1,1,0,0,1,1,1,1,1,1,1,1	1,1,1,0,0,0,0,0,1,1,0,0,1,0,1,1,1,1,0,1,1,0,0,1,1,1,1,0,0,1,0,0,0,1,0,0,1,1,1,1,0,0,1,1,1,1,1,1,1,1	3,3,3,3,3,3,3,3,3,3,3,3,3,3,3,3,3,3,3,3,3,3,3,3,3,3,3,3,3,3,3,3,3,3,3,3,3,3,3,3,3,3,3,3,3,3,3,3,3,3	3,3,3,3,3,3,3,3,3,3,3,3,3,3,3,3,3,3,3,3,3,3,3,3,3,3,3,3,3,3,3,3,3,3,3,3,3,3,3,3,3,3,3,3,3,3,3,3,3,3	2,2,2,2,2,2,2,2,2,2,2,2,2,2,2,2,2,2,2,2,2,2,2,2,2,2,2,2,2,2,2,2,2,2,2,2,2,2,2,2,2,2,2,2,2,2,2,2,2,2	2,2,2,2,2,2,2,2,2,2,2,2,2,2,2,2,2,2,2,2,2,2,2,2,2,2,2,2,2,2,2,2,2,2,2,2,2,2,2,2,2,2,2,2,2,2,2,2,2,2	2,2,2,2,2,2,2,2,2,2,2,2,2,2,2,2,2,2,2,2,2,2,2,2,2,2,2,2,2,2,2,2,2,2,2,2,2,2,2,2,2,2,2,2,2,2,2,2,2,2	1,1,2,0,1,0,2,2,1,1,2,0,0,3,3,2,3,1,0,1,3,0,3,3,2,2,1,3,3,2,0,0,2,1,0,0,3,3,1,1,2,2,2,1,3,1,3,3,2,3	3,3,3,3,3,3,3,3,3,3,3,3,3,3,3,3,3,3,3,3,3,3,3,3,3,3,3,3,3,3,3,3,3,3,3,3,3,3,3,3,3,3,3,3,3,3,3,3,3,3	1,1,1,0,0,0,0,0,1,1,0,0,1,0,1,1,1,1,0,1,1,0,0,1,1,1,1,0,0,1,0,0,0,1,0,0,1,1,1,1,0,0,1,1,1,1,1,1,1,1	1,1,1,0,0,0,0,0,1,1,0,0,1,0,1,1,1,1,0,1,1,0,0,1,1,1,1,0,0,1,0,0,0,1,0,0,1,1,1,1,0,0,1,1,1,1,1,1,1,1	1,1,1,0,0,0,0,0,1,1,0,0,1,0,1,1,1,1,0,1,1,0,0,1,1,1,1,0,0,1,0,0,0,1,0,0,1,1,1,1,0,0,1,1,1,1,1,1,1,1	2,2,2,2,2,2,2,2,2,2,2,2,2,2,2,2,2,2,2,2,2,2,2,2,2,2,2,2,2,2,2,2,2,2,2,2,2,2,2,2,2,2,2,2,2,2,2,2,2,2	3,3,3,3,3,3,3,3,3,3,3,3,3,3,3,3,3,3,3,3,3,3,3,3,3,3,3,3,3,3,3,3,3,3,3,3,3,3,3,3,3,3,3,3,3,3,3,3,3,3	3,3,3,3,3,3,3,3,3,3,3,3,3,3,3,3,3,3,3,3,3,3,3,3,3,3,3,3,3,3,3,3,3,3,3,3,3,3,3,3,3,3,3,3,3,3,3,3,3,3	1,1,1,0,0,0,0,0,1,1,0,0,1,0,1,1,1,1,0,1,1,0,0,1,1,1,1,0,0,1,0,0,0,1,0,0,1,1,1,1,0,0,1,1,1,1,1,1,1,1	1,1,1,0,0,0,0,0,1,1,0,0,1,0,1,1,1,1,0,1,1,0,0,1,1,1,1,0,0,1,0,0,0,1,0,0,1,1,1,1,0,0,1,1,1,1,1,1,1,1	1,1,1,0,0,0,0,0,1,1,0,0,1,0,1,1,1,1,0,1,1,0,0,1,1,1,1,0,0,1,0,0,0,1,0,0,1,1,1,1,0,0,1,1,1,1,1,1,1,1
54200	2,2,2,2,2,2,2,2,2,2,2,2,2,2,2,2,2,2,2,2,2,2,2,2,2,2,2,2,2,2,2,2,2,2,2,2,2,2,2,2,2,2,2,2,2,2,2,2,2,2	2,2,2,2,2,2,2,2,2,2,2,2,2,2,2,2,2,2,2,2,2,2,2,2,2,2,2,2,2,2,2,2,2,2,2,2,2,2,2,2,2,2,2,2,2,2,2,2,2,2	3,3,3,3,3,3,3,3,3,3,3,3,3,3,3,3,3,3,3,3,3,3,3,3,3,3,3,3,3,3,3,3,3,3,3,3,3,3,3,3,3,3,3,3,3,3,3,3,3,3	3,3,3,3,3,3,3,3,3,3,3,3,3,3,3,3,3,3,3,3,3,3,3,3,3,3,3,3,3,3,3,3,3,3,3,3,3,3,3,3,3,3,3,3,3,3,3,3,3,3	1,1,1,1,1,1,1,0,0,1,0,0,1,1,1,1,0,1,1,1,1,0,1,1,0,1,1,1,1,0,1,1,1,1,0,1,0,1,1,1,1,1,1,1,0,1,0,1,1,1	1,1,1,1,1,1,1,0,0,1,0,0,1,1,1,1,0,1,1,1,1,0,1,1,0,1,1,1,1,0,1,1,1,1,0,1,0,1,1,1,1,1,1,1,0,1,0,1,1,1	1,1,1,1,1,1,1,0,0,1,0,0,1,1,1,1,0,1,1,1,1,0,1,1,0,1,1,1,1,0,1,1,1,1,0,1,0,1,1,1,1,1,1,1,0,1,0,1,1,1	1,1,1,1,1,1,1,0,0,1,0,0,1,1,1,1,0,1,1,1,1,0,1,1,0,1,1,1,1,0,1,1,1,1,0,1,0,1,1,1,1,1,1,1,0,1,0,1,1,1	1,1,1,1,1,1,1,0,0,1,0,0,1,1,1,1,0,1,1,1,1,0,1,1,0,1,1,1,1,0,1,1,1,1,0,1,0,1,1,1,1,1,1,1,0,1,0,1,1,1	1,1,1,1,1,1,1,0,0,1,0,0,1,1,1,1,0,1,1,1,1,0,1,1,0,1,1,1,1,0,1,1,1,1,0,1,0,1,1,1,1,1,1,1,0,1,0,1,1,1	3,3,3,3,3,3,3,3,3,3,3,3,3,3,3,3,3,3,3,3,3,3,3,3,3,3,3,3,3,3,3,3,3,3,3,3,3,3,3,3,3,3,3,3,3,3,3,3,3,3	3,3,3,3,3,3,3,3,3,3,3,3,3,3,3,3,3,3,3,3,3,3,3,3,3,3,3,3,3,3,3,3,3,3,3,3,3,3,3,3,3,3,3,3,3,3,3,3,3,3	2,2,2,2,2,2,2,2,2,2,2,2,2,2,2,2,2,2,2,2,2,2,2,2,2,2,2,2,2,2,2,2,2,2,2,2,2,2,2,2,2,2,2,2,2,2,2,2,2,2	2,2,2,2,2,2,2,2,2,2,2,2,2,2,2,2,2,2,2,2,2,2,2,2,2,2,2,2,2,2,2,2,2,2,2,2,2,2,2,2,2,2,2,2,2,2,2,2,2,2	2,2,2,2,2,2,2,2,2,2,2,2,2,2,2,2,2,2,2,2,2,2,2,2,2,2,2,2,2,2,2,2,2,2,2,2,2,2,2,2,2,2,2,2,2,2,2,2,2,2	3,1,1,3,1,1,3,2,1,3,2,2,3,1,1,3,0,3,1,1,3,0,3,1,0,1,2,1,3,3,2,3,3,1,3,0,2,3,1,3,3,1,3,3,2,2,2,3,1,1	3,3,3,3,3,3,3,3,3,3,3,3,3,3,3,3,3,3,3,3,3,3,3,3,3,3,3,3,3,3,3,3,3,3,3,3,3,3,3,3,3,3,3,3,3,3,3,3,3,3	1,1,1,1,1,1,1,0,0,1,0,0,1,1,1,1,0,1,1,1,1,0,1,1,0,1,1,1,1,0,1,1,1,1,0,1,0,1,1,1,1,1,1,1,0,1,0,1,1,1	1,1,1,1,1,1,1,0,0,1,0,0,1,1,1,1,0,1,1,1,1,0,1,1,0,1,1,1,1,0,1,1,1,1,0,1,0,1,1,1,1,1,1,1,0,1,0,1,1,1	1,1,1,1,1,1,1,0,0,1,0,0,1,1,1,1,0,1,1,1,1,0,1,1,0,1,1,1,1,0,1,1,1,1,0,1,0,1,1,1,1,1,1,1,0,1,0,1,1,1	2,2,2,2,2,2,2,2,2,2,2,2,2,2,2,2,2,2,2,2,2,2,2,2,2,2,2,2,2,2,2,2,2,2,2,2,2,2,2,2,2,2,2,2,2,2,2,2,2,2	3,3,3,3,3,3,3,3,3,3,3,3,3,3,3,3,3,3,3,3,3,3,3,3,3,3,3,3,3,3,3,3,3,3,3,3,3,3,3,3,3,3,3,3,3,3,3,3,3,3	3,3,3,3,3,3,3,3,3,3,3,3,3,3,3,3,3,3,3,3,3,3,3,3,3,3,3,3,3,3,3,3,3,3,3,3,3,3,3,3,3,3,3,3,3,3,3,3,3,3	1,1,1,1,1,1,1,0,0,1,0,0,1,1,1,1,0,1,1,1,1,0,1,1,0,1,1,1,1,0,1,1,1,1,0,1,0,1,1,1,1,1,1,1,0,1,0,1,1,1	1,1,1,1,1,1,1,0,0,1,0,0,1,1,1,1,0,1,1,1,1,0,1,1,0,1,1,1,1,0,1,1,1,1,0,1,0,1,1,1,1,1,1,1,0,1,0,1,1,1	1,1,1,1,1,1,1,0,0,1,0,0,1,1,1,1,0,1,1,1,1,0,1,1,0,1,1,1,1,0,1,1,1,1,0,1,0,1,1,1,1,1,1,1,0,1,0,1,1,1
54300	2,2,2,2,2,2,2,2,2,2,2,2,2,2,2,2,2,2,2,2,2,2,2,2,2,2,2,2,2,2,2,2,2,2,2,2,2,2,2,2,2,2,2,2,2,2,2,2,2,2	2,2,2,2,2,2,2,2,2,2,2,2,2,2,2,2,2,2,2,2,2,2,2,2,2,2,2,2,2,2,2,2,2,2,2,2,2,2,2,2,2,2,2,2,2,2,2,2,2,2	3,3,3,3,3,3,3,3,3,3,3,3,3,3,3,3,3,3,3,3,3,3,3,3,3,3,3,3,3,3,3,3,3,3,3,3,3,3,3,3,3,3,3,3,3,3,3,3,3,3	3,3,3,3,3,3,3,3,3,3,3,3,3,3,3,3,3,3,3,3,3,3,3,3,3,3,3,3,3,3,3,3,3,3,3,3,3,3,3,3,3,3,3,3,3,3,3,3,3,3	0,0,0,0,0,1,1,0,0,0,1,1,1,1,0,0,1,0,1,1,0,0,0,1,0,0,1,1,1,0,1,0,0,1,1,0,1,0,0,1,0,1,0,1,1,1,1,1,0,0	0,0,0,0,0,1,1,0,0,0,1,1,1,1,0,0,1,0,1,1,0,0,0,1,0,0,1,1,1,0,1,0,0,1,1,0,1,0,0,1,0,1,0,1,1,1,1,1,0,0	0,0,0,0,0,1,1,0,0,0,1,1,1,1,0,0,1,0,1,1,0,0,0,1,0,0,1,1,1,0,1,0,0,1,1,0,1,0,0,1,0,1,0,1,1,1,1,1,0,0	0,0,0,0,0,1,1,0,0,0,1,1,1,1,0,0,1,0,1,1,0,0,0,1,0,0,1,1,1,0,1,0,0,1,1,0,1,0,0,1,0,1,0,1,1,1,1,1,0,0	0,0,0,0,0,1,1,0,0,0,1,1,1,1,0,0,1,0,1,1,0,0,0,1,0,0,1,1,1,0,1,0,0,1,1,0,1,0,0,1,0,1,0,1,1,1,1,1,0,0	0,0,0,0,0,1,1,0,0,0,1,1,1,1,0,0,1,0,1,1,0,0,0,1,0,0,1,1,1,0,1,0,0,1,1,0,1,0,0,1,0,1,0,1,1,1,1,1,0,0	3,3,3,3,3,3,3,3,3,3,3,3,3,3,3,3,3,3,3,3,3,3,3,3,3,3,3,3,3,3,3,3,3,3,3,3,3,3,3,3,3,3,3,3,3,3,3,3,3,3	3,3,3,3,3,3,3,3,3,3,3,3,3,3,3,3,3,3,3,3,3,3,3,3,3,3,3,3,3,3,3,3,3,3,3,3,3,3,3,3,3,3,3,3,3,3,3,3,3,3	2,2,2,2,2,2,2,2,2,2,2,2,2,2,2,2,2,2,2,2,2,2,2,2,2,2,2,2,2,2,2,2,2,2,2,2,2,2,2,2,2,2,2,2,2,2,2,2,2,2	2,2,2,2,2,2,2,2,2,2,2,2,2,2,2,2,2,2,2,2,2,2,2,2,2,2,2,2,2,2,2,2,2,2,2,2,2,2,2,2,2,2,2,2,2,2,2,2,2,2	2,2,2,2,2,2,2,2,2,2,2,2,2,2,2,2,2,2,2,2,2,2,2,2,2,2,2,2,2,2,2,2,2,2,2,2,2,2,2,2,2,2,2,2,2,2,2,2,2,2	3,2,1,0,0,0,1,3,1,0,1,3,1,2,0,0,0,3,1,1,1,1,3,3,1,3,0,2,3,3,3,2,2,2,2,0,1,1,1,2,0,3,0,1,2,2,0,2,0,1	3,3,3,3,3,3,3,3,3,3,3,3,3,3,3,3,3,3,3,3,3,3,3,3,3,3,3,3,3,3,3,3,3,3,3,3,3,3,3,3,3,3,3,3,3,3,3,3,3,3	0,0,0,0,0,1,1,0,0,0,1,1,1,1,0,0,1,0,1,1,0,0,0,1,0,0,1,1,1,0,1,0,0,1,1,0,1,0,0,1,0,1,0,1,1,1,1,1,0,0	0,0,0,0,0,1,1,0,0,0,1,1,1,1,0,0,1,0,1,1,0,0,0,1,0,0,1,1,1,0,1,0,0,1,1,0,1,0,0,1,0,1,0,1,1,1,1,1,0,0	0,0,0,0,0,1,1,0,0,0,1,1,1,1,0,0,1,0,1,1,0,0,0,1,0,0,1,1,1,0,1,0,0,1,1,0,1,0,0,1,0,1,0,1,1,1,1,1,0,0	2,2,2,2,2,2,2,2,2,2,2,2,2,2,2,2,2,2,2,2,2,2,2,2,2,2,2,2,2,2,2,2,2,2,2,2,2,2,2,2,2,2,2,2,2,2,2,2,2,2	3,3,3,3,3,3,3,3,3,3,3,3,3,3,3,3,3,3,3,3,3,3,3,3,3,3,3,3,3,3,3,3,3,3,3,3,3,3,3,3,3,3,3,3,3,3,3,3,3,3	3,3,3,3,3,3,3,3,3,3,3,3,3,3,3,3,3,3,3,3,3,3,3,3,3,3,3,3,3,3,3,3,3,3,3,3,3,3,3,3,3,3,3,3,3,3,3,3,3,3	0,0,0,0,0,1,1,0,0,0,1,1,1,1,0,0,1,0,1,1,0,0,0,1,0,0,1,1,1,0,1,0,0,1,1,0,1,0,0,1,0,1,0,1,1,1,1,1,0,0	0,0,0,0,0,1,1,0,0,0,1,1,1,1,0,0,1,0,1,1,0,0,0,1,0,0,1,1,1,0,1,0,0,1,1,0,1,0,0,1,0,1,0,1,1,1,1,1,0,0	0,0,0,0,0,1,1,0,0,0,1,1,1,1,0,0,1,0,1,1,0,0,0,1,0,0,1,1,1,0,1,0,0,1,1,0,1,0,0,1,0,1,0,1,1,1,1,1,0,0
54400	2,2,2,2,2,2,2,2,2,2,2,2,2,2,2,2,2,2,2,2,2,2,2,2,2,2,2,2,2,2,2,2,2,2,2,2,2,2,2,2,2,2,2,2,2,2,2,2,2,2	2,2,2,2,2,2,2,2,2,2,2,2,2,2,2,2,2,2,2,2,2,2,2,2,2,2,2,2,2,2,2,2,2,2,2,2,2,2,2,2,2,2,2,2,2,2,2,2,2,2	3,3,3,3,3,3,3,3,3,3,3,3,3,3,3,3,3,3,3,3,3,3,3,3,3,3,3,3,3,3,3,3,3,3,3,3,3,3,3,3,3,3,3,3,3,3,3,3,3,3	3,3,3,3,3,3,3,3,3,3,3,3,3,3,3,3,3,3,3,3,3,3,3,3,3,3,3,3,3,3,3,3,3,3,3,3,3,3,3,3,3,3,3,3,3,3,3,3,3,3	1,0,1,0,0,0,0,0,1,0,0,1,0,1,0,0,1,0,0,1,0,0,1,0,1,1,0,1,0,0,1,1,0,0,1,1,1,1,0,0,1,1,0,0,0,0,1,0,1,0	1,0,1,0,0,0,0,0,1,0,0,1,0,1,0,0,1,0,0,1,0,0,1,0,1,1,0,1,0,0,1,1,0,0,1,1,1,1,0,0,1,1,0,0,0,0,1,0,1,0	1,0,1,0,0,0,0,0,1,0,0,1,0,1,0,0,1,0,0,1,0,0,1,0,1,1,0,1,0,0,1,1,0,0,1,1,1,1,0,0,1,1,0,0,0,0,1,0,1,0	1,0,1,0,0,0,0,0,1,0,0,1,0,1,0,0,1,0,0,1,0,0,1,0,1,1,0,1,0,0,1,1,0,0,1,1,1,1,0,0,1,1,0,0,0,0,1,0,1,0	1,0,1,0,0,0,0,0,1,0,0,1,0,1,0,0,1,0,0,1,0,0,1,0,1,1,0,1,0,0,1,1,0,0,1,1,1,1,0,0,1,1,0,0,0,0,1,0,1,0	1,0,1,0,0,0,0,0,1,0,0,1,0,1,0,0,1,0,0,1,0,0,1,0,1,1,0,1,0,0,1,1,0,0,1,1,1,1,0,0,1,1,0,0,0,0,1,0,1,0	3,3,3,3,3,3,3,3,3,3,3,3,3,3,3,3,3,3,3,3,3,3,3,3,3,3,3,3,3,3,3,3,3,3,3,3,3,3,3,3,3,3,3,3,3,3,3,3,3,3	3,3,3,3,3,3,3,3,3,3,3,3,3,3,3,3,3,3,3,3,3,3,3,3,3,3,3,3,3,3,3,3,3,3,3,3,3,3,3,3,3,3,3,3,3,3,3,3,3,3	2,2,2,2,2,2,2,2,2,2,2,2,2,2,2,2,2,2,2,2,2,2,2,2,2,2,2,2,2,2,2,2,2,2,2,2,2,2,2,2,2,2,2,2,2,2,2,2,2,2	2,2,2,2,2,2,2,2,2,2,2,2,2,2,2,2,2,2,2,2,2,2,2,2,2,2,2,2,2,2,2,2,2,2,2,2,2,2,2,2,2,2,2,2,2,2,2,2,2,2	2,2,2,2,2,2,2,2,2,2,2,2,2,2,2,2,2,2,2,2,2,2,2,2,2,2,2,2,2,2,2,2,2,2,2,2,2,2,2,2,2,2,2,2,2,2,2,2,2,2	0,0,3,1,1,1,3,1,2,2,3,1,0,3,1,3,2,0,2,2,2,0,2,2,1,1,3,0,3,2,2,1,3,2,0,0,3,2,1,1,1,0,2,2,2,0,0,3,0,1	3,3,3,3,3,3,3,3,3,3,3,3,3,3,3,3,3,3,3,3,3,3,3,3,3,3,3,3,3,3,3,3,3,3,3,3,3,3,3,3,3,3,3,3,3,3,3,3,3,3	1,0,1,0,0,0,0,0,1,0,0,1,0,1,0,0,1,0,0,1,0,0,1,0,1,1,0,1,0,0,1,1,0,0,1,1,1,1,0,0,1,1,0,0,0,0,1,0,1,0	1,0,1,0,0,0,0,0,1,0,0,1,0,1,0,0,1,0,0,1,0,0,1,0,1,1,0,1,0,0,1,1,0,0,1,1,1,1,0,0,1,1,0,0,0,0,1,0,1,0	1,0,1,0,0,0,0,0,1,0,0,1,0,1,0,0,1,0,0,1,0,0,1,0,1,1,0,1,0,0,1,1,0,0,1,1,1,1,0,0,1,1,0,0,0,0,1,0,1,0	2,2,2,2,2,2,2,2,2,2,2,2,2,2,2,2,2,2,2,2,2,2,2,2,2,2,2,2,2,2,2,2,2,2,2,2,2,2,2,2,2,2,2,2,2,2,2,2,2,2	3,3,3,3,3,3,3,3,3,3,3,3,3,3,3,3,3,3,3,3,3,3,3,3,3,3,3,3,3,3,3,3,3,3,3,3,3,3,3,3,3,3,3,3,3,3,3,3,3,3	3,3,3,3,3,3,3,3,3,3,3,3,3,3,3,3,3,3,3,3,3,3,3,3,3,3,3,3,3,3,3,3,3,3,3,3,3,3,3,3,3,3,3,3,3,3,3,3,3,3	1,0,1,0,0,0,0,0,1,0,0,1,0,1,0,0,1,0,0,1,0,0,1,0,1,1,0,1,0,0,1,1,0,0,1,1,1,1,0,0,1,1,0,0,0,0,1,0,1,0	1,0,1,0,0,0,0,0,1,0,0,1,0,1,0,0,1,0,0,1,0,0,1,0,1,1,0,1,0,0,1,1,0,0,1,1,1,1,0,0,1,1,0,0,0,0,1,0,1,0	1,0,1,0,0,0,0,0,1,0,0,1,0,1,0,0,1,0,0,1,0,0,1,0,1,1,0,1,0,0,1,1,0,0,1,1,1,1,0,0,1,1,0,0,0,0,1,0,1,0
54500	2,2,2,2,2,2,2,2,2,2,2,2,2,2,2,2,2,2,2,2,2,2,2,2,2,2,2,2,2,2,2,2,2,2,2,2,2,2,2,2,2,2,2,2,2,2,2,2,2,2	2,2,2,2,2,2,2,2,2,2,2,2,2,2,2,2,2,2,2,2,2,2,2,2,2,2,2,2,2,2,2,2,2,2,2,2,2,2,2,2,2,2,2,2,2,2,2,2,2,2	3,3,3,3,3,3,3,3,3,3,3,3,3,3,3,3,3,3,3,3,3,3,3,3,3,3,3,3,3,3,3,3,3,3,3,3,3,3,3,3,3,3,3,3,3,3,3,3,3,3	3,3,3,3,3,3,3,3,3,3,3,3,3,3,3,3,3,3,3,3,3,3,3,3,3,3,3,3,3,3,3,3,3,3,3,3,3,3,3,3,3,3,3,3,3,3,3,3,3,3	1,1,1,1,1,1,1,1,1,1,1,1,1,1,1,1,1,1,1,1,1,1,1,1,1,1,1,1,1,1,1,1,1,1,1,0,1,1,0,1,1,0,1,1,0,0,1,0,1,1	1,1,1,1,1,1,1,1,1,1,1,1,1,1,1,1,1,1,1,1,1,1,1,1,1,1,1,1,1,1,1,1,1,1,1,0,1,1,0,1,1,0,1,1,0,0,1,0,1,1	1,1,1,1,1,1,1,1,1,1,1,1,1,1,1,1,1,1,1,1,1,1,1,1,1,1,1,1,1,1,1,1,1,1,1,0,1,1,0,1,1,0,1,1,0,0,1,0,1,1	1,1,1,1,1,1,1,1,1,1,1,1,1,1,1,1,1,1,1,1,1,1,1,1,1,1,1,1,1,1,1,1,1,1,1,0,1,1,0,1,1,0,1,1,0,0,1,0,1,1	1,1,1,1,1,1,1,1,1,1,1,1,1,1,1,1,1,1,1,1,1,1,1,1,1,1,1,1,1,1,1,1,1,1,1,0,1,1,0,1,1,0,1,1,0,0,1,0,1,1	1,1,1,1,1,1,1,1,1,1,1,1,1,1,1,1,1,1,1,1,1,1,1,1,1,1,1,1,1,1,1,1,1,1,1,0,1,1,0,1,1,0,1,1,0,0,1,0,1,1	3,3,3,3,3,3,3,3,3,3,3,3,3,3,3,3,3,3,3,3,3,3,3,3,3,3,3,3,3,3,3,3,3,3,3,3,3,3,3,3,3,3,3,3,3,3,3,3,3,3	3,3,3,3,3,3,3,3,3,3,3,3,3,3,3,3,3,3,3,3,3,3,3,3,3,3,3,3,3,3,3,3,3,3,3,3,3,3,3,3,3,3,3,3,3,3,3,3,3,3	2,2,2,2,2,2,2,2,2,2,2,2,2,2,2,2,2,2,2,2,2,2,2,2,2,2,2,2,2,2,2,2,2,2,2,2,2,2,2,2,2,2,2,2,2,2,2,2,2,2	2,2,2,2,2,2,2,2,2,2,2,2,2,2,2,2,2,2,2,2,2,2,2,2,2,2,2,2,2,2,2,2,2,2,2,2,2,2,2,2,2,2,2,2,2,2,2,2,2,2	2,2,2,2,2,2,2,2,2,2,2,2,2,2,2,2,2,2,2,2,2,2,2,2,2,2,2,2,2,2,2,2,2,2,2,2,2,2,2,2,2,2,2,2,2,2,2,2,2,2	2,0,1,3,1,1,1,1,2,3,2,3,2,2,1,2,1,1,0,1,3,3,1,1,1,3,3,3,1,1,3,1,2,1,3,0,2,1,1,1,1,3,3,3,0,0,1,0,3,3	3,3,3,3,3,3,3,3,3,3,3,3,3,3,3,3,3,3,3,3,3,3,3,3,3,3,3,3,3,3,3,3,3,3,3,3,3,3,3,3,3,3,3,3,3,3,3,3,3,3	1,1,1,1,1,1,1,1,1,1,1,1,1,1,1,1,1,1,1,1,1,1,1,1,1,1,1,1,1,1,1,1,1,1,1,0,1,1,0,1,1,0,1,1,0,0,1,0,1,1	1,1,1,1,1,1,1,1,1,1,1,1,1,1,1,1,1,1,1,1,1,1,1,1,1,1,1,1,1,1,1,1,1,1,1,0,1,1,0,1,1,0,1,1,0,0,1,0,1,1	1,1,1,1,1,1,1,1,1,1,1,1,1,1,1,1,1,1,1,1,1,1,1,1,1,1,1,1,1,1,1,1,1,1,1,0,1,1,0,1,1,0,1,1,0,0,1,0,1,1	2,2,2,2,2,2,2,2,2,2,2,2,2,2,2,2,2,2,2,2,2,2,2,2,2,2,2,2,2,2,2,2,2,2,2,2,2,2,2,2,2,2,2,2,2,2,2,2,2,2	3,3,3,3,3,3,3,3,3,3,3,3,3,3,3,3,3,3,3,3,3,3,3,3,3,3,3,3,3,3,3,3,3,3,3,3,3,3,3,3,3,3,3,3,3,3,3,3,3,3	3,3,3,3,3,3,3,3,3,3,3,3,3,3,3,3,3,3,3,3,3,3,3,3,3,3,3,3,3,3,3,3,3,3,3,3,3,3,3,3,3,3,3,3,3,3,3,3,3,3	1,1,1,1,1,1,1,1,1,1,1,1,1,1,1,1,1,1,1,1,1,1,1,1,1,1,1,1,1,1,1,1,1,1,1,0,1,1,0,1,1,0,1,1,0,0,1,0,1,1	1,1,1,1,1,1,1,1,1,1,1,1,1,1,1,1,1,1,1,1,1,1,1,1,1,1,1,1,1,1,1,1,1,1,1,0,1,1,0,1,1,0,1,1,0,0,1,0,1,1	1,1,1,1,1,1,1,1,1,1,1,1,1,1,1,1,1,1,1,1,1,1,1,1,1,1,1,1,1,1,1,1,1,1,1,0,1,1,0,1,1,0,1,1,0,0,1,0,1,1
54600	2,2,2,2,2,2,2,2,2,2,2,2,2,2,2,2,2,2,2,2,2,2,2,2,2,2,2,2,2,2,2,2,2,2,2,2,2,2,2,2,2,2,2,2,2,2,2,2,2,2	2,2,2,2,2,2,2,2,2,2,2,2,2,2,2,2,2,2,2,2,2,2,2,2,2,2,2,2,2,2,2,2,2,2,2,2,2,2,2,2,2,2,2,2,2,2,2,2,2,2	3,3,3,3,3,3,3,3,3,3,3,3,3,3,3,3,3,3,3,3,3,3,3,3,3,3,3,3,3,3,3,3,3,3,3,3,3,3,3,3,3,3,3,3,3,3,3,3,3,3	3,3,3,3,3,3,3,3,3,3,3,3,3,3,3,3,3,3,3,3,3,3,3,3,3,3,3,3,3,3,3,3,3,3,3,3,3,3,3,3,3,3,3,3,3,3,3,3,3,3	0,1,1,1,1,0,1,0,1,0,1,1,0,0,0,1,1,1,0,1,1,0,1,1,0,1,0,0,1,1,1,1,1,1,0,0,1,1,1,0,1,1,1,1,1,1,1,0,0,0	0,1,1,1,1,0,1,0,1,0,1,1,0,0,0,1,1,1,0,1,1,0,1,1,0,1,0,0,1,1,1,1,1,1,0,0,1,1,1,0,1,1,1,1,1,1,1,0,0,0	0,1,1,1,1,0,1,0,1,0,1,1,0,0,0,1,1,1,0,1,1,0,1,1,0,1,0,0,1,1,1,1,1,1,0,0,1,1,1,0,1,1,1,1,1,1,1,0,0,0	0,1,1,1,1,0,1,0,1,0,1,1,0,0,0,1,1,1,0,1,1,0,1,1,0,1,0,0,1,1,1,1,1,1,0,0,1,1,1,0,1,1,1,1,1,1,1,0,0,0	0,1,1,1,1,0,1,0,1,0,1,1,0,0,0,1,1,1,0,1,1,0,1,1,0,1,0,0,1,1,1,1,1,1,0,0,1,1,1,0,1,1,1,1,1,1,1,0,0,0	0,1,1,1,1,0,1,0,1,0,1,1,0,0,0,1,1,1,0,1,1,0,1,1,0,1,0,0,1,1,1,1,1,1,0,0,1,1,1,0,1,1,1,1,1,1,1,0,0,0	3,3,3,3,3,3,3,3,3,3,3,3,3,3,3,3,3,3,3,3,3,3,3,3,3,3,3,3,3,3,3,3,3,3,3,3,3,3,3,3,3,3,3,3,3,3,3,3,3,3	3,3,3,3,3,3,3,3,3,3,3,3,3,3,3,3,3,3,3,3,3,3,3,3,3,3,3,3,3,3,3,3,3,3,3,3,3,3,3,3,3,3,3,3,3,3,3,3,3,3	2,2,2,2,2,2,2,2,2,2,2,2,2,2,2,2,2,2,2,2,2,2,2,2,2,2,2,2,2,2,2,2,2,2,2,2,2,2,2,2,2,2,2,2,2,2,2,2,2,2	2,2,2,2,2,2,2,2,2,2,2,2,2,2,2,2,2,2,2,2,2,2,2,2,2,2,2,2,2,2,2,2,2,2,2,2,2,2,2,2,2,2,2,2,2,2,2,2,2,2	2,2,2,2,2,2,2,2,2,2,2,2,2,2,2,2,2,2,2,2,2,2,2,2,2,2,2,2,2,2,2,2,2,2,2,2,2,2,2,2,2,2,2,2,2,2,2,2,2,2	0,1,1,3,1,0,1,0,3,0,1,1,0,0,0,1,1,1,0,3,3,0,3,1,0,3,2,0,3,1,1,1,1,1,0,0,1,1,3,0,1,1,3,1,1,1,1,0,0,0	3,3,3,3,3,3,3,3,3,3,3,3,3,3,3,3,3,3,3,3,3,3,3,3,3,3,3,3,3,3,3,3,3,3,3,3,3,3,3,3,3,3,3,3,3,3,3,3,3,3	0,1,1,1,1,0,1,0,1,0,1,1,0,0,0,1,1,1,0,1,1,0,1,1,0,1,0,0,1,1,1,1,1,1,0,0,1,1,1,0,1,1,1,1,1,1,1,0,0,0	0,1,1,1,1,0,1,0,1,0,1,1,0,0,0,1,1,1,0,1,1,0,1,1,0,1,0,0,1,1,1,1,1,1,0,0,1,1,1,0,1,1,1,1,1,1,1,0,0,0	0,1,1,1,1,0,1,0,1,0,1,1,0,0,0,1,1,1,0,1,1,0,1,1,0,1,0,0,1,1,1,1,1,1,0,0,1,1,1,0,1,1,1,1,1,1,1,0,0,0	2,2,2,2,2,2,2,2,2,2,2,2,2,2,2,2,2,2,2,2,2,2,2,2,2,2,2,2,2,2,2,2,2,2,2,2,2,2,2,2,2,2,2,2,2,2,2,2,2,2	3,3,3,3,3,3,3,3,3,3,3,3,3,3,3,3,3,3,3,3,3,3,3,3,3,3,3,3,3,3,3,3,3,3,3,3,3,3,3,3,3,3,3,3,3,3,3,3,3,3	3,3,3,3,3,3,3,3,3,3,3,3,3,3,3,3,3,3,3,3,3,3,3,3,3,3,3,3,3,3,3,3,3,3,3,3,3,3,3,3,3,3,3,3,3,3,3,3,3,3	0,1,1,1,1,0,1,0,1,0,1,1,0,0,0,1,1,1,0,1,1,0,1,1,0,1,0,0,1,1,1,1,1,1,0,0,1,1,1,0,1,1,1,1,1,1,1,0,0,0	0,1,1,1,1,0,1,0,1,0,1,1,0,0,0,1,1,1,0,1,1,0,1,1,0,1,0,0,1,1,1,1,1,1,0,0,1,1,1,0,1,1,1,1,1,1,1,0,0,0	0,1,1,1,1,0,1,0,1,0,1,1,0,0,0,1,1,1,0,1,1,0,1,1,0,1,0,0,1,1,1,1,1,1,0,0,1,1,1,0,1,1,1,1,1,1,1,0,0,0
54700	2,2,2,2,2,2,2,2,2,2,2,2,2,2,2,2,2,2,2,2,2,2,2,2,2,2,2,2,2,2,2,2,2,2,2,2,2,2,2,2,2,2,2,2,2,2,2,2,2,2	2,2,2,2,2,2,2,2,2,2,2,2,2,2,2,2,2,2,2,2,2,2,2,2,2,2,2,2,2,2,2,2,2,2,2,2,2,2,2,2,2,2,2,2,2,2,2,2,2,2	3,3,3,3,3,3,3,3,3,3,3,3,3,3,3,3,3,3,3,3,3,3,3,3,3,3,3,3,3,3,3,3,3,3,3,3,3,3,3,3,3,3,3,3,3,3,3,3,3,3	3,3,3,3,3,3,3,3,3,3,3,3,3,3,3,3,3,3,3,3,3,3,3,3,3,3,3,3,3,3,3,3,3,3,3,3,3,3,3,3,3,3,3,3,3,3,3,3,3,3	0,0,0,0,1,0,0,0,1,1,1,0,1,0,1,1,1,1,0,0,0,1,0,0,1,1,1,1,1,0,1,1,0,0,1,1,0,1,0,1,0,0,1,0,0,0,0,1,0,0	0,0,0,0,1,0,0,0,1,1,1,0,1,0,1,1,1,1,0,0,0,1,0,0,1,1,1,1,1,0,1,1,0,0,1,1,0,1,0,1,0,0,1,0,0,0,0,1,0,0	0,0,0,0,1,0,0,0,1,1,1,0,1,0,1,1,1,1,0,0,0,1,0,0,1,1,1,1,1,0,1,1,0,0,1,1,0,1,0,1,0,0,1,0,0,0,0,1,0,0	0,0,0,0,1,0,0,0,1,1,1,0,1,0,1,1,1,1,0,0,0,1,0,0,1,1,1,1,1,0,1,1,0,0,1,1,0,1,0,1,0,0,1,0,0,0,0,1,0,0	0,0,0,0,1,0,0,0,1,1,1,0,1,0,1,1,1,1,0,0,0,1,0,0,1,1,1,1,1,0,1,1,0,0,1,1,0,1,0,1,0,0,1,0,0,0,0,1,0,0	0,0,0,0,1,0,0,0,1,1,1,0,1,0,1,1,1,1,0,0,0,1,0,0,1,1,1,1,1,0,1,1,0,0,1,1,0,1,0,1,0,0,1,0,0,0,0,1,0,0	3,3,3,3,3,3,3,3,3,3,3,3,3,3,3,3,3,3,3,3,3,3,3,3,3,3,3,3,3,3,3,3,3,3,3,3,3,3,3,3,3,3,3,3,3,3,3,3,3,3	3,3,3,3,3,3,3,3,3,3,3,3,3,3,3,3,3,3,3,3,3,3,3,3,3,3,3,3,3,3,3,3,3,3,3,3,3,3,3,3,3,3,3,3,3,3,3,3,3,3	2,2,2,2,2,2,2,2,2,2,2,2,2,2,2,2,2,2,2,2,2,2,2,2,2,2,2,2,2,2,2,2,2,2,2,2,2,2,2,2,2,2,2,2,2,2,2,2,2,2	2,2,2,2,2,2,2,2,2,2,2,2,2,2,2,2,2,2,2,2,2,2,2,2,2,2,2,2,2,2,2,2,2,2,2,2,2,2,2,2,2,2,2,2,2,2,2,2,2,2	2,2,2,2,2,2,2,2,2,2,2,2,2,2,2,2,2,2,2,2,2,2,2,2,2,2,2,2,2,2,2,2,2,2,2,2,2,2,2,2,2,2,2,2,2,2,2,2,2,2	2,2,2,2,2,2,2,2,2,2,2,2,2,2,2,2,2,2,2,2,2,2,2,2,2,2,2,2,2,2,2,2,2,2,2,2,2,2,2,2,2,2,2,2,2,2,2,2,2,2	3,3,3,3,3,3,3,3,3,3,3,3,3,3,3,3,3,3,3,3,3,3,3,3,3,3,3,3,3,3,3,3,3,3,3,3,3,3,3,3,3,3,3,3,3,3,3,3,3,3	0,0,0,0,1,0,0,0,1,1,1,0,1,0,1,1,1,1,0,0,0,1,0,0,1,1,1,1,1,0,1,1,0,0,1,1,0,1,0,1,0,0,1,0,0,0,0,1,0,0	0,0,0,0,1,0,0,0,1,1,1,0,1,0,1,1,1,1,0,0,0,1,0,0,1,1,1,1,1,0,1,1,0,0,1,1,0,1,0,1,0,0,1,0,0,0,0,1,0,0	0,0,0,0,1,0,0,0,1,1,1,0,1,0,1,1,1,1,0,0,0,1,0,0,1,1,1,1,1,0,1,1,0,0,1,1,0,1,0,1,0,0,1,0,0,0,0,1,0,0	2,2,2,2,2,2,2,2,2,2,2,2,2,2,2,2,2,2,2,2,2,2,2,2,2,2,2,2,2,2,2,2,2,2,2,2,2,2,2,2,2,2,2,2,2,2,2,2,2,2	3,3,3,3,3,3,3,3,3,3,3,3,3,3,3,3,3,3,3,3,3,3,3,3,3,3,3,3,3,3,3,3,3,3,3,3,3,3,3,3,3,3,3,3,3,3,3,3,3,3	3,3,3,3,3,3,3,3,3,3,3,3,3,3,3,3,3,3,3,3,3,3,3,3,3,3,3,3,3,3,3,3,3,3,3,3,3,3,3,3,3,3,3,3,3,3,3,3,3,3	0,0,0,0,1,0,0,0,1,1,1,0,1,0,1,1,1,1,0,0,0,1,0,0,1,1,1,1,1,0,1,1,0,0,1,1,0,1,0,1,0,0,1,0,0,0,0,1,0,0	0,0,0,0,1,0,0,0,1,1,1,0,1,0,1,1,1,1,0,0,0,1,0,0,1,1,1,1,1,0,1,1,0,0,1,1,0,1,0,1,0,0,1,0,0,0,0,1,0,0	0,0,0,0,1,0,0,0,1,1,1,0,1,0,1,1,1,1,0,0,0,1,0,0,1,1,1,1,1,0,1,1,0,0,1,1,0,1,0,1,0,0,1,0,0,0,0,1,0,0
54800	2,2,2,2,2,2,2,2,2,2,2,2,2,2,2,2,2,2,2,2,2,2,2,2,2,2,2,2,2,2,2,2,2,2,2,2,2,2,2,2,2,2,2,2,2,2,2,2,2,2	2,2,2,2,2,2,2,2,2,2,2,2,2,2,2,2,2,2,2,2,2,2,2,2,2,2,2,2,2,2,2,2,2,2,2,2,2,2,2,2,2,2,2,2,2,2,2,2,2,2	3,3,3,3,3,3,3,3,3,3,3,3,3,3,3,3,3,3,3,3,3,3,3,3,3,3,3,3,3,3,3,3,3,3,3,3,3,3,3,3,3,3,3,3,3,3,3,3,3,3	3,3,3,3,3,3,3,3,3,3,3,3,3,3,3,3,3,3,3,3,3,3,3,3,3,3,3,3,3,3,3,3,3,3,3,3,3,3,3,3,3,3,3,3,3,3,3,3,3,3	1,1,1,1,1,0,0,1,1,1,1,1,1,1,1,1,1,1,1,1,0,1,1,1,0,1,0,1,1,1,0,1,1,1,0,1,1,1,1,0,1,0,1,1,1,0,1,0,1,1	1,1,1,1,1,0,0,1,1,1,1,1,1,1,1,1,1,1,1,1,0,1,1,1,0,1,0,1,1,1,0,1,1,1,0,1,1,1,1,0,1,0,1,1,1,0,1,0,1,1	1,1,1,1,1,0,0,1,1,1,1,1,1,1,1,1,1,1,1,1,0,1,1,1,0,1,0,1,1,1,0,1,1,1,0,1,1,1,1,0,1,0,1,1,1,0,1,0,1,1	1,1,1,1,1,0,0,1,1,1,1,1,1,1,1,1,1,1,1,1,0,1,1,1,0,1,0,1,1,1,0,1,1,1,0,1,1,1,1,0,1,0,1,1,1,0,1,0,1,1	1,1,1,1,1,0,0,1,1,1,1,1,1,1,1,1,1,1,1,1,0,1,1,1,0,1,0,1,1,1,0,1,1,1,0,1,1,1,1,0,1,0,1,1,1,0,1,0,1,1	1,1,1,1,1,0,0,1,1,1,1,1,1,1,1,1,1,1,1,1,0,1,1,1,0,1,0,1,1,1,0,1,1,1,0,1,1,1,1,0,1,0,1,1,1,0,1,0,1,1	3,3,3,3,3,3,3,3,3,3,3,3,3,3,3,3,3,3,3,3,3,3,3,3,3,3,3,3,3,3,3,3,3,3,3,3,3,3,3,3,3,3,3,3,3,3,3,3,3,3	3,3,3,3,3,3,3,3,3,3,3,3,3,3,3,3,3,3,3,3,3,3,3,3,3,3,3,3,3,3,3,3,3,3,3,3,3,3,3,3,3,3,3,3,3,3,3,3,3,3	2,2,2,2,2,2,2,2,2,2,2,2,2,2,2,2,2,2,2,2,2,2,2,2,2,2,2,2,2,2,2,2,2,2,2,2,2,2,2,2,2,2,2,2,2,2,2,2,2,2	2,2,2,2,2,2,2,2,2,2,2,2,2,2,2,2,2,2,2,2,2,2,2,2,2,2,2,2,2,2,2,2,2,2,2,2,2,2,2,2,2,2,2,2,2,2,2,2,2,2	2,2,2,2,2,2,2,2,2,2,2,2,2,2,2,2,2,2,2,2,2,2,2,2,2,2,2,2,2,2,2,2,2,2,2,2,2,2,2,2,2,2,2,2,2,2,2,2,2,2	0,3,2,3,3,3,3,1,2,3,3,2,2,1,3,1,3,1,2,1,1,1,3,0,3,3,3,1,0,1,1,1,1,1,3,2,3,1,0,1,1,2,2,1,1,2,1,1,1,3	3,3,3,3,3,3,3,3,3,3,3,3,3,3,3,3,3,3,3,3,3,3,3,3,3,3,3,3,3,3,3,3,3,3,3,3,3,3,3,3,3,3,3,3,3,3,3,3,3,3	1,1,1,1,1,0,0,1,1,1,1,1,1,1,1,1,1,1,1,1,0,1,1,1,0,1,0,1,1,1,0,1,1,1,0,1,1,1,1,0,1,0,1,1,1,0,1,0,1,1	1,1,1,1,1,0,0,1,1,1,1,1,1,1,1,1,1,1,1,1,0,1,1,1,0,1,0,1,1,1,0,1,1,1,0,1,1,1,1,0,1,0,1,1,1,0,1,0,1,1	1,1,1,1,1,0,0,1,1,1,1,1,1,1,1,1,1,1,1,1,0,1,1,1,0,1,0,1,1,1,0,1,1,1,0,1,1,1,1,0,1,0,1,1,1,0,1,0,1,1	2,2,2,2,2,2,2,2,2,2,2,2,2,2,2,2,2,2,2,2,2,2,2,2,2,2,2,2,2,2,2,2,2,2,2,2,2,2,2,2,2,2,2,2,2,2,2,2,2,2	3,3,3,3,3,3,3,3,3,3,3,3,3,3,3,3,3,3,3,3,3,3,3,3,3,3,3,3,3,3,3,3,3,3,3,3,3,3,3,3,3,3,3,3,3,3,3,3,3,3	3,3,3,3,3,3,3,3,3,3,3,3,3,3,3,3,3,3,3,3,3,3,3,3,3,3,3,3,3,3,3,3,3,3,3,3,3,3,3,3,3,3,3,3,3,3,3,3,3,3	1,1,1,1,1,0,0,1,1,1,1,1,1,1,1,1,1,1,1,1,0,1,1,1,0,1,0,1,1,1,0,1,1,1,0,1,1,1,1,0,1,0,1,1,1,0,1,0,1,1	1,1,1,1,1,0,0,1,1,1,1,1,1,1,1,1,1,1,1,1,0,1,1,1,0,1,0,1,1,1,0,1,1,1,0,1,1,1,1,0,1,0,1,1,1,0,1,0,1,1	1,1,1,1,1,0,0,1,1,1,1,1,1,1,1,1,1,1,1,1,0,1,1,1,0,1,0,1,1,1,0,1,1,1,0,1,1,1,1,0,1,0,1,1,1,0,1,0,1,1
54900	2,2,2,2,2,2,2,2,2,2,2,2,2,2,2,2,2,2,2,2,2,2,2,2,2,2,2,2,2,2,2,2,2,2,2,2,2,2,2,2,2,2,2,2,2,2,2,2,2,2	2,2,2,2,2,2,2,2,2,2,2,2,2,2,2,2,2,2,2,2,2,2,2,2,2,2,2,2,2,2,2,2,2,2,2,2,2,2,2,2,2,2,2,2,2,2,2,2,2,2	3,3,3,3,3,3,3,3,3,3,3,3,3,3,3,3,3,3,3,3,3,3,3,3,3,3,3,3,3,3,3,3,3,3,3,3,3,3,3,3,3,3,3,3,3,3,3,3,3,3	3,3,3,3,3,3,3,3,3,3,3,3,3,3,3,3,3,3,3,3,3,3,3,3,3,3,3,3,3,3,3,3,3,3,3,3,3,3,3,3,3,3,3,3,3,3,3,3,3,3	1,1,1,0,0,1,1,1,1,0,1,1,1,0,0,1,1,1,1,0,1,1,1,0,0,1,1,0,0,1,1,1,0,1,1,0,1,0,0,1,1,0,0,0,0,1,0,0,0,1	1,1,1,0,0,1,1,1,1,0,1,1,1,0,0,1,1,1,1,0,1,1,1,0,0,1,1,0,0,1,1,1,0,1,1,0,1,0,0,1,1,0,0,0,0,1,0,0,0,1	1,1,1,0,0,1,1,1,1,0,1,1,1,0,0,1,1,1,1,0,1,1,1,0,0,1,1,0,0,1,1,1,0,1,1,0,1,0,0,1,1,0,0,0,0,1,0,0,0,1	1,1,1,0,0,1,1,1,1,0,1,1,1,0,0,1,1,1,1,0,1,1,1,0,0,1,1,0,0,1,1,1,0,1,1,0,1,0,0,1,1,0,0,0,0,1,0,0,0,1	1,1,1,0,0,1,1,1,1,0,1,1,1,0,0,1,1,1,1,0,1,1,1,0,0,1,1,0,0,1,1,1,0,1,1,0,1,0,0,1,1,0,0,0,0,1,0,0,0,1	1,1,1,0,0,1,1,1,1,0,1,1,1,0,0,1,1,1,1,0,1,1,1,0,0,1,1,0,0,1,1,1,0,1,1,0,1,0,0,1,1,0,0,0,0,1,0,0,0,1	3,3,3,3,3,3,3,3,3,3,3,3,3,3,3,3,3,3,3,3,3,3,3,3,3,3,3,3,3,3,3,3,3,3,3,3,3,3,3,3,3,3,3,3,3,3,3,3,3,3	3,3,3,3,3,3,3,3,3,3,3,3,3,3,3,3,3,3,3,3,3,3,3,3,3,3,3,3,3,3,3,3,3,3,3,3,3,3,3,3,3,3,3,3,3,3,3,3,3,3	2,2,2,2,2,2,2,2,2,2,2,2,2,2,2,2,2,2,2,2,2,2,2,2,2,2,2,2,2,2,2,2,2,2,2,2,2,2,2,2,2,2,2,2,2,2,2,2,2,2	2,2,2,2,2,2,2,2,2,2,2,2,2,2,2,2,2,2,2,2,2,2,2,2,2,2,2,2,2,2,2,2,2,2,2,2,2,2,2,2,2,2,2,2,2,2,2,2,2,2	2,2,2,2,2,2,2,2,2,2,2,2,2,2,2,2,2,2,2,2,2,2,2,2,2,2,2,2,2,2,2,2,2,2,2,2,2,2,2,2,2,2,2,2,2,2,2,2,2,2	1,3,1,3,3,3,3,3,2,1,1,3,1,3,0,2,0,1,2,2,3,3,3,3,2,1,0,0,0,2,1,3,2,3,3,1,3,1,3,1,1,2,1,3,3,3,2,1,2,2	3,3,3,3,3,3,3,3,3,3,3,3,3,3,3,3,3,3,3,3,3,3,3,3,3,3,3,3,3,3,3,3,3,3,3,3,3,3,3,3,3,3,3,3,3,3,3,3,3,3	1,1,1,0,0,1,1,1,1,0,1,1,1,0,0,1,1,1,1,0,1,1,1,0,0,1,1,0,0,1,1,1,0,1,1,0,1,0,0,1,1,0,0,0,0,1,0,0,0,1	1,1,1,0,0,1,1,1,1,0,1,1,1,0,0,1,1,1,1,0,1,1,1,0,0,1,1,0,0,1,1,1,0,1,1,0,1,0,0,1,1,0,0,0,0,1,0,0,0,1	1,1,1,0,0,1,1,1,1,0,1,1,1,0,0,1,1,1,1,0,1,1,1,0,0,1,1,0,0,1,1,1,0,1,1,0,1,0,0,1,1,0,0,0,0,1,0,0,0,1	2,2,2,2,2,2,2,2,2,2,2,2,2,2,2,2,2,2,2,2,2,2,2,2,2,2,2,2,2,2,2,2,2,2,2,2,2,2,2,2,2,2,2,2,2,2,2,2,2,2	3,3,3,3,3,3,3,3,3,3,3,3,3,3,3,3,3,3,3,3,3,3,3,3,3,3,3,3,3,3,3,3,3,3,3,3,3,3,3,3,3,3,3,3,3,3,3,3,3,3	3,3,3,3,3,3,3,3,3,3,3,3,3,3,3,3,3,3,3,3,3,3,3,3,3,3,3,3,3,3,3,3,3,3,3,3,3,3,3,3,3,3,3,3,3,3,3,3,3,3	1,1,1,0,0,1,1,1,1,0,1,1,1,0,0,1,1,1,1,0,1,1,1,0,0,1,1,0,0,1,1,1,0,1,1,0,1,0,0,1,1,0,0,0,0,1,0,0,0,1	1,1,1,0,0,1,1,1,1,0,1,1,1,0,0,1,1,1,1,0,1,1,1,0,0,1,1,0,0,1,1,1,0,1,1,0,1,0,0,1,1,0,0,0,0,1,0,0,0,1	1,1,1,0,0,1,1,1,1,0,1,1,1,0,0,1,1,1,1,0,1,1,1,0,0,1,1,0,0,1,1,1,0,1,1,0,1,0,0,1,1,0,0,0,0,1,0,0,0,1
55000	2,2,2,2,2,2,2,2,2,2,2,2,2,2,2,2,2,2,2,2,2,2,2,2,2,2,2,2,2,2,2,2,2,2,2,2,2,2,2,2,2,2,2,2,2,2,2,2,2,2	2,2,2,2,2,2,2,2,2,2,2,2,2,2,2,2,2,2,2,2,2,2,2,2,2,2,2,2,2,2,2,2,2,2,2,2,2,2,2,2,2,2,2,2,2,2,2,2,2,2	3,3,3,3,3,3,3,3,3,3,3,3,3,3,3,3,3,3,3,3,3,3,3,3,3,3,3,3,3,3,3,3,3,3,3,3,3,3,3,3,3,3,3,3,3,3,3,3,3,3	3,3,3,3,3,3,3,3,3,3,3,3,3,3,3,3,3,3,3,3,3,3,3,3,3,3,3,3,3,3,3,3,3,3,3,3,3,3,3,3,3,3,3,3,3,3,3,3,3,3	0,1,0,1,1,0,0,1,0,1,0,0,1,1,0,1,1,1,0,1,0,0,1,1,1,0,1,0,0,0,1,1,0,1,0,1,0,1,0,0,1,1,1,1,0,0,0,1,1,1	0,1,0,1,1,0,0,1,0,1,0,0,1,1,0,1,1,1,0,1,0,0,1,1,1,0,1,0,0,0,1,1,0,1,0,1,0,1,0,0,1,1,1,1,0,0,0,1,1,1	0,1,0,1,1,0,0,1,0,1,0,0,1,1,0,1,1,1,0,1,0,0,1,1,1,0,1,0,0,0,1,1,0,1,0,1,0,1,0,0,1,1,1,1,0,0,0,1,1,1	0,1,0,1,1,0,0,1,0,1,0,0,1,1,0,1,1,1,0,1,0,0,1,1,1,0,1,0,0,0,1,1,0,1,0,1,0,1,0,0,1,1,1,1,0,0,0,1,1,1	0,1,0,1,1,0,0,1,0,1,0,0,1,1,0,1,1,1,0,1,0,0,1,1,1,0,1,0,0,0,1,1,0,1,0,1,0,1,0,0,1,1,1,1,0,0,0,1,1,1	0,1,0,1,1,0,0,1,0,1,0,0,1,1,0,1,1,1,0,1,0,0,1,1,1,0,1,0,0,0,1,1,0,1,0,1,0,1,0,0,1,1,1,1,0,0,0,1,1,1	3,3,3,3,3,3,3,3,3,3,3,3,3,3,3,3,3,3,3,3,3,3,3,3,3,3,3,3,3,3,3,3,3,3,3,3,3,3,3,3,3,3,3,3,3,3,3,3,3,3	3,3,3,3,3,3,3,3,3,3,3,3,3,3,3,3,3,3,3,3,3,3,3,3,3,3,3,3,3,3,3,3,3,3,3,3,3,3,3,3,3,3,3,3,3,3,3,3,3,3	2,2,2,2,2,2,2,2,2,2,2,2,2,2,2,2,2,2,2,2,2,2,2,2,2,2,2,2,2,2,2,2,2,2,2,2,2,2,2,2,2,2,2,2,2,2,2,2,2,2	2,2,2,2,2,2,2,2,2,2,2,2,2,2,2,2,2,2,2,2,2,2,2,2,2,2,2,2,2,2,2,2,2,2,2,2,2,2,2,2,2,2,2,2,2,2,2,2,2,2	2,2,2,2,2,2,2,2,2,2,2,2,2,2,2,2,2,2,2,2,2,2,2,2,2,2,2,2,2,2,2,2,2,2,2,2,2,2,2,2,2,2,2,2,2,2,2,2,2,2	0,1,2,1,1,0,0,1,0,2,2,0,3,3,3,2,1,1,1,3,3,0,3,1,3,0,1,2,0,3,3,3,0,1,0,3,0,1,0,2,1,2,3,2,0,0,0,2,2,2	3,3,3,3,3,3,3,3,3,3,3,3,3,3,3,3,3,3,3,3,3,3,3,3,3,3,3,3,3,3,3,3,3,3,3,3,3,3,3,3,3,3,3,3,3,3,3,3,3,3	0,1,0,1,1,0,0,1,0,1,0,0,1,1,0,1,1,1,0,1,0,0,1,1,1,0,1,0,0,0,1,1,0,1,0,1,0,1,0,0,1,1,1,1,0,0,0,1,1,1	0,1,0,1,1,0,0,1,0,1,0,0,1,1,0,1,1,1,0,1,0,0,1,1,1,0,1,0,0,0,1,1,0,1,0,1,0,1,0,0,1,1,1,1,0,0,0,1,1,1	0,1,0,1,1,0,0,1,0,1,0,0,1,1,0,1,1,1,0,1,0,0,1,1,1,0,1,0,0,0,1,1,0,1,0,1,0,1,0,0,1,1,1,1,0,0,0,1,1,1	2,2,2,2,2,2,2,2,2,2,2,2,2,2,2,2,2,2,2,2,2,2,2,2,2,2,2,2,2,2,2,2,2,2,2,2,2,2,2,2,2,2,2,2,2,2,2,2,2,2	3,3,3,3,3,3,3,3,3,3,3,3,3,3,3,3,3,3,3,3,3,3,3,3,3,3,3,3,3,3,3,3,3,3,3,3,3,3,3,3,3,3,3,3,3,3,3,3,3,3	3,3,3,3,3,3,3,3,3,3,3,3,3,3,3,3,3,3,3,3,3,3,3,3,3,3,3,3,3,3,3,3,3,3,3,3,3,3,3,3,3,3,3,3,3,3,3,3,3,3	0,1,0,1,1,0,0,1,0,1,0,0,1,1,0,1,1,1,0,1,0,0,1,1,1,0,1,0,0,0,1,1,0,1,0,1,0,1,0,0,1,1,1,1,0,0,0,1,1,1	0,1,0,1,1,0,0,1,0,1,0,0,1,1,0,1,1,1,0,1,0,0,1,1,1,0,1,0,0,0,1,1,0,1,0,1,0,1,0,0,1,1,1,1,0,0,0,1,1,1	0,1,0,1,1,0,0,1,0,1,0,0,1,1,0,1,1,1,0,1,0,0,1,1,1,0,1,0,0,0,1,1,0,1,0,1,0,1,0,0,1,1,1,1,0,0,0,1,1,1
55100	2,2,2,2,2,2,2,2,2,2,2,2,2,2,2,2,2,2,2,2,2,2,2,2,2,2,2,2,2,2,2,2,2,2,2,2,2,2,2,2,2,2,2,2,2,2,2,2,2,2	2,2,2,2,2,2,2,2,2,2,2,2,2,2,2,2,2,2,2,2,2,2,2,2,2,2,2,2,2,2,2,2,2,2,2,2,2,2,2,2,2,2,2,2,2,2,2,2,2,2	3,3,3,3,3,3,3,3,3,3,3,3,3,3,3,3,3,3,3,3,3,3,3,3,3,3,3,3,3,3,3,3,3,3,3,3,3,3,3,3,3,3,3,3,3,3,3,3,3,3	3,3,3,3,3,3,3,3,3,3,3,3,3,3,3,3,3,3,3,3,3,3,3,3,3,3,3,3,3,3,3,3,3,3,3,3,3,3,3,3,3,3,3,3,3,3,3,3,3,3	0,0,0,0,1,0,1,0,1,0,1,0,1,0,0,0,0,1,0,1,1,1,0,1,0,1,0,1,1,0,1,1,1,1,0,0,1,1,1,0,0,1,1,0,1,0,1,0,0,0	0,0,0,0,1,0,1,0,1,0,1,0,1,0,0,0,0,1,0,1,1,1,0,1,0,1,0,1,1,0,1,1,1,1,0,0,1,1,1,0,0,1,1,0,1,0,1,0,0,0	0,0,0,0,1,0,1,0,1,0,1,0,1,0,0,0,0,1,0,1,1,1,0,1,0,1,0,1,1,0,1,1,1,1,0,0,1,1,1,0,0,1,1,0,1,0,1,0,0,0	0,0,0,0,1,0,1,0,1,0,1,0,1,0,0,0,0,1,0,1,1,1,0,1,0,1,0,1,1,0,1,1,1,1,0,0,1,1,1,0,0,1,1,0,1,0,1,0,0,0	0,0,0,0,1,0,1,0,1,0,1,0,1,0,0,0,0,1,0,1,1,1,0,1,0,1,0,1,1,0,1,1,1,1,0,0,1,1,1,0,0,1,1,0,1,0,1,0,0,0	0,0,0,0,1,0,1,0,1,0,1,0,1,0,0,0,0,1,0,1,1,1,0,1,0,1,0,1,1,0,1,1,1,1,0,0,1,1,1,0,0,1,1,0,1,0,1,0,0,0	3,3,3,3,3,3,3,3,3,3,3,3,3,3,3,3,3,3,3,3,3,3,3,3,3,3,3,3,3,3,3,3,3,3,3,3,3,3,3,3,3,3,3,3,3,3,3,3,3,3	3,3,3,3,3,3,3,3,3,3,3,3,3,3,3,3,3,3,3,3,3,3,3,3,3,3,3,3,3,3,3,3,3,3,3,3,3,3,3,3,3,3,3,3,3,3,3,3,3,3	2,2,2,2,2,2,2,2,2,2,2,2,2,2,2,2,2,2,2,2,2,2,2,2,2,2,2,2,2,2,2,2,2,2,2,2,2,2,2,2,2,2,2,2,2,2,2,2,2,2	2,2,2,2,2,2,2,2,2,2,2,2,2,2,2,2,2,2,2,2,2,2,2,2,2,2,2,2,2,2,2,2,2,2,2,2,2,2,2,2,2,2,2,2,2,2,2,2,2,2	2,2,2,2,2,2,2,2,2,2,2,2,2,2,2,2,2,2,2,2,2,2,2,2,2,2,2,2,2,2,2,2,2,2,2,2,2,2,2,2,2,2,2,2,2,2,2,2,2,2	3,2,2,2,0,3,3,1,2,1,3,0,2,1,1,0,0,3,2,0,2,1,2,2,0,1,2,1,0,0,2,2,2,2,0,0,0,0,3,0,2,0,0,2,0,2,2,2,3,3	3,3,3,3,3,3,3,3,3,3,3,3,3,3,3,3,3,3,3,3,3,3,3,3,3,3,3,3,3,3,3,3,3,3,3,3,3,3,3,3,3,3,3,3,3,3,3,3,3,3	0,0,0,0,1,0,1,0,1,0,1,0,1,0,0,0,0,1,0,1,1,1,0,1,0,1,0,1,1,0,1,1,1,1,0,0,1,1,1,0,0,1,1,0,1,0,1,0,0,0	0,0,0,0,1,0,1,0,1,0,1,0,1,0,0,0,0,1,0,1,1,1,0,1,0,1,0,1,1,0,1,1,1,1,0,0,1,1,1,0,0,1,1,0,1,0,1,0,0,0	0,0,0,0,1,0,1,0,1,0,1,0,1,0,0,0,0,1,0,1,1,1,0,1,0,1,0,1,1,0,1,1,1,1,0,0,1,1,1,0,0,1,1,0,1,0,1,0,0,0	2,2,2,2,2,2,2,2,2,2,2,2,2,2,2,2,2,2,2,2,2,2,2,2,2,2,2,2,2,2,2,2,2,2,2,2,2,2,2,2,2,2,2,2,2,2,2,2,2,2	3,3,3,3,3,3,3,3,3,3,3,3,3,3,3,3,3,3,3,3,3,3,3,3,3,3,3,3,3,3,3,3,3,3,3,3,3,1,3,3,3,3,3,3,3,3,3,3,3,3	3,3,3,3,3,3,3,3,3,3,3,3,3,3,3,3,3,3,3,3,3,3,3,3,3,3,3,3,3,3,3,3,3,3,3,3,3,3,3,3,3,3,3,3,3,3,3,3,3,3	0,0,0,0,1,0,1,0,1,0,1,0,1,0,0,0,0,1,0,1,1,1,0,1,0,1,0,1,1,0,1,1,1,1,0,0,1,1,1,0,0,1,1,0,1,0,1,0,0,0	0,0,0,0,1,0,1,0,1,0,1,0,1,0,0,0,0,1,0,1,1,1,0,1,0,1,0,1,1,0,1,1,1,1,0,0,1,1,1,0,0,1,1,0,1,0,1,0,0,0	0,0,0,0,1,0,1,0,1,0,1,0,1,0,0,0,0,1,0,1,1,1,0,1,0,1,0,1,1,0,1,1,1,1,0,0,1,1,1,0,0,1,1,0,1,0,1,0,0,0
55200	2,2,2,2,2,2,2,2,2,2,2,2,2,2,2,2,2,2,2,2,2,2,2,2,2,2,2,2,2,2,2,2,2,2,2,2,2,2,2,2,2,2,2,2,2,2,2,2,2,2	2,2,2,2,2,2,2,2,2,2,2,2,2,2,2,2,2,2,2,2,2,2,2,2,2,2,2,2,2,2,2,2,2,2,2,2,2,2,2,2,2,2,2,2,2,2,2,2,2,2	3,3,3,3,3,3,3,3,3,3,3,3,3,3,3,3,3,3,3,3,3,3,3,3,3,3,3,3,3,3,3,3,3,3,3,3,3,3,3,3,3,3,3,3,3,3,3,3,3,3	3,3,3,3,3,3,3,3,3,3,3,3,3,3,3,3,3,3,3,3,3,3,3,3,3,3,3,3,3,3,3,3,3,3,3,3,3,3,3,3,3,3,3,3,3,3,3,3,3,3	0,1,1,1,0,1,1,0,1,1,0,1,0,0,1,1,1,0,0,0,0,0,0,1,1,1,1,1,0,0,1,0,0,1,0,0,0,1,1,1,1,1,1,0,0,1,1,1,0,1	0,1,1,1,0,1,1,0,1,1,0,1,0,0,1,1,1,0,0,0,0,0,0,1,1,1,1,1,0,0,1,0,0,1,0,0,0,1,1,1,1,1,1,0,0,1,1,1,0,1	0,1,1,1,0,1,1,0,1,1,0,1,0,0,1,1,1,0,0,0,0,0,0,1,1,1,1,1,0,0,1,0,0,1,0,0,0,1,1,1,1,1,1,0,0,1,1,1,0,1	0,1,1,1,0,1,1,0,1,1,0,1,0,0,1,1,1,0,0,0,0,0,0,1,1,1,1,1,0,0,1,0,0,1,0,0,0,1,1,1,1,1,1,0,0,1,1,1,0,1	0,1,1,1,0,1,1,0,1,1,0,1,0,0,1,1,1,0,0,0,0,0,0,1,1,1,1,1,0,0,1,0,0,1,0,0,0,1,1,1,1,1,1,0,0,1,1,1,0,1	0,1,1,1,0,1,1,0,1,1,0,1,0,0,1,1,1,0,0,0,0,0,0,1,1,1,1,1,0,0,1,0,0,1,0,0,0,1,1,1,1,1,1,0,0,1,1,1,0,1	3,3,3,3,3,3,3,3,3,3,3,3,3,3,3,3,3,3,3,3,3,3,3,3,3,3,3,3,3,3,3,3,3,3,3,3,3,3,3,3,3,3,3,3,3,3,3,3,3,3	3,3,3,3,3,3,3,3,3,3,3,3,3,3,3,3,3,3,3,3,3,3,3,3,3,3,3,3,3,3,3,3,3,3,3,3,3,3,3,3,3,3,3,3,3,3,3,3,3,3	2,2,2,2,2,2,2,2,2,2,2,2,2,2,2,2,2,2,2,2,2,2,2,2,2,2,2,2,2,2,2,2,2,2,2,2,2,2,2,2,2,2,2,2,2,2,2,2,2,2	2,2,2,2,2,2,2,2,2,2,2,2,2,2,2,2,2,2,2,2,2,2,2,2,2,2,2,2,2,2,2,2,2,2,2,2,2,2,2,2,2,2,2,2,2,2,2,2,2,2	2,2,2,2,2,2,2,2,2,2,2,2,2,2,2,2,2,2,2,2,2,2,2,2,2,2,2,2,2,2,2,2,2,2,2,2,2,2,2,2,2,2,2,2,2,2,2,2,2,2	3,3,1,3,2,1,3,1,2,3,1,3,1,2,1,2,0,3,3,2,1,2,1,3,3,3,2,2,3,2,0,0,0,3,3,3,1,1,0,3,2,3,1,3,3,2,1,3,2,1	3,3,3,3,3,3,3,3,3,3,3,3,3,3,3,3,3,3,3,3,3,3,3,3,3,3,3,3,3,3,3,3,3,3,3,3,3,3,3,3,3,3,3,3,3,3,3,3,3,3	0,1,1,1,0,1,1,0,1,1,0,1,0,0,1,1,1,0,0,0,0,0,0,1,1,1,1,1,0,0,1,0,0,1,0,0,0,1,1,1,1,1,1,0,0,1,1,1,0,1	0,1,1,1,0,1,1,0,1,1,0,1,0,0,1,1,1,0,0,0,0,0,0,1,1,1,1,1,0,0,1,0,0,1,0,0,0,1,1,1,1,1,1,0,0,1,1,1,0,1	0,1,1,1,0,1,1,0,1,1,0,1,0,0,1,1,1,0,0,0,0,0,0,1,1,1,1,1,0,0,1,0,0,1,0,0,0,1,1,1,1,1,1,0,0,1,1,1,0,1	2,2,2,2,2,2,2,2,2,2,2,2,2,2,2,2,2,2,2,2,2,2,2,2,2,2,2,2,2,2,2,2,2,2,2,2,2,2,2,2,2,2,2,2,2,2,2,2,2,2	3,3,3,3,3,3,3,3,3,3,3,3,3,3,3,3,3,3,3,3,3,3,3,3,3,3,3,3,3,3,3,3,3,3,3,3,3,3,3,3,3,3,3,3,3,3,3,3,3,3	3,3,3,3,3,3,3,3,3,3,3,3,3,3,3,3,3,3,3,3,3,3,3,3,3,3,3,3,3,3,3,3,3,3,3,3,3,3,3,3,3,3,3,3,3,3,3,3,3,3	0,1,1,1,0,1,1,0,1,1,0,1,0,0,1,1,1,0,0,0,0,0,0,1,1,1,1,1,0,0,1,0,0,1,0,0,0,1,1,1,1,1,1,0,0,1,1,1,0,1	0,1,1,1,0,1,1,0,1,1,0,1,0,0,1,1,1,0,0,0,0,0,0,1,1,1,1,1,0,0,1,0,0,1,0,0,0,1,1,1,1,1,1,0,0,1,1,1,0,1	0,1,1,1,0,1,1,0,1,1,0,1,0,0,1,1,1,0,0,0,0,0,0,1,1,1,1,1,0,0,1,0,0,1,0,0,0,1,1,1,1,1,1,0,0,1,1,1,0,1
55300	2,2,2,2,2,2,2,2,2,2,2,2,2,2,2,2,2,2,2,2,2,2,2,2,2,2,2,2,2,2,2,2,2,2,2,2,2,2,2,2,2,2,2,2,2,2,2,2,2,2	2,2,2,2,2,2,2,2,2,2,2,2,2,2,2,2,2,2,2,2,2,2,2,2,2,2,2,2,2,2,2,2,2,2,2,2,2,2,2,2,2,2,2,2,2,2,2,2,2,2	3,3,3,3,3,3,3,3,3,3,3,3,3,3,3,3,3,3,3,3,3,3,3,3,3,3,3,3,3,3,3,3,3,3,3,3,3,3,3,3,3,3,3,3,3,3,3,3,3,3	3,3,3,3,3,3,3,3,3,3,3,3,3,3,3,3,3,3,3,3,3,3,3,3,3,3,3,3,3,3,3,3,3,3,3,3,3,3,3,3,3,3,3,3,3,3,3,3,3,3	1,1,1,1,1,1,1,0,1,1,1,0,1,1,0,0,0,1,0,1,0,1,0,1,0,0,1,1,1,1,0,1,1,0,1,1,1,0,0,1,1,1,1,0,0,1,1,0,0,1	1,1,1,1,1,1,1,0,1,1,1,0,1,1,0,0,0,1,0,1,0,1,0,1,0,0,1,1,1,1,0,1,1,0,1,1,1,0,0,1,1,1,1,0,0,1,1,0,0,1	1,1,1,1,1,1,1,0,1,1,1,0,1,1,0,0,0,1,0,1,0,1,0,1,0,0,1,1,1,1,0,1,1,0,1,1,1,0,0,1,1,1,1,0,0,1,1,0,0,1	1,1,1,1,1,1,1,0,1,1,1,0,1,1,0,0,0,1,0,1,0,1,0,1,0,0,1,1,1,1,0,1,1,0,1,1,1,0,0,1,1,1,1,0,0,1,1,0,0,1	1,1,1,1,1,1,1,0,1,1,1,0,1,1,0,0,0,1,0,1,0,1,0,1,0,0,1,1,1,1,0,1,1,0,1,1,1,0,0,1,1,1,1,0,0,1,1,0,0,1	1,1,1,1,1,1,1,0,1,1,1,0,1,1,0,0,0,1,0,1,0,1,0,1,0,0,1,1,1,1,0,1,1,0,1,1,1,0,0,1,1,1,1,0,0,1,1,0,0,1	3,3,3,3,3,3,3,3,3,3,3,3,3,3,3,3,3,3,3,3,3,3,3,3,3,3,3,3,3,3,3,3,3,3,3,3,3,3,3,3,3,3,3,3,3,3,3,3,3,3	3,3,3,3,3,3,3,3,3,3,3,3,3,3,3,3,3,3,3,3,3,3,3,3,3,3,3,3,3,3,3,3,3,3,3,3,3,3,3,3,3,3,3,3,3,3,3,3,3,3	2,2,2,2,2,2,2,2,2,2,2,2,2,2,2,2,2,2,2,2,2,2,2,2,2,2,2,2,2,2,2,2,2,2,2,2,2,2,2,2,2,2,2,2,2,2,2,2,2,2	2,2,2,2,2,2,2,2,2,2,2,2,2,2,2,2,2,2,2,2,2,2,2,2,2,2,2,2,2,2,2,2,2,2,2,2,2,2,2,2,2,2,2,2,2,2,2,2,2,2	2,2,2,2,2,2,2,2,2,2,2,2,2,2,2,2,2,2,2,2,2,2,2,2,2,2,2,2,2,2,2,2,2,2,2,2,2,2,2,2,2,2,2,2,2,2,2,2,2,2	3,1,2,3,2,2,1,3,1,3,2,1,1,1,2,1,1,3,1,3,3,3,3,1,3,3,1,1,1,2,2,3,3,2,0,2,1,3,2,1,3,3,0,3,2,2,2,2,0,3	3,3,3,3,3,3,3,3,3,3,3,3,3,3,3,3,3,3,3,3,3,3,3,3,3,3,3,3,3,3,3,3,3,3,3,3,3,3,3,3,3,3,3,3,3,3,3,3,3,3	1,1,1,1,1,1,1,0,1,1,1,0,1,1,0,0,0,1,0,1,0,1,0,1,0,0,1,1,1,1,0,1,1,0,1,1,1,0,0,1,1,1,1,0,0,1,1,0,0,1	1,1,1,1,1,1,1,0,1,1,1,0,1,1,0,0,0,1,0,1,0,1,0,1,0,0,1,1,1,1,0,1,1,0,1,1,1,0,0,1,1,1,1,0,0,1,1,0,0,1	1,1,1,1,1,1,1,0,1,1,1,0,1,1,0,0,0,1,0,1,0,1,0,1,0,0,1,1,1,1,0,1,1,0,1,1,1,0,0,1,1,1,1,0,0,1,1,0,0,1	2,2,2,2,2,2,2,2,2,2,2,2,2,2,2,2,2,2,2,2,2,2,2,2,2,2,2,2,2,2,2,2,2,2,2,2,2,2,2,2,2,2,2,2,2,2,2,2,2,2	3,3,3,3,3,3,3,3,3,3,3,3,3,3,3,3,3,3,3,3,3,3,3,3,3,3,3,3,3,3,3,3,3,3,3,3,3,3,3,3,3,3,3,3,3,3,3,3,3,3	3,3,3,3,3,3,3,3,3,3,3,3,3,3,3,3,3,3,3,3,3,3,3,3,3,3,3,3,3,3,3,3,3,3,3,3,3,3,3,3,3,3,3,3,3,3,3,3,3,3	1,1,1,1,1,1,1,0,1,1,1,0,1,1,0,0,0,1,0,1,0,1,0,1,0,0,1,1,1,1,0,1,1,0,1,1,1,0,0,1,1,1,1,0,0,1,1,0,0,1	1,1,1,1,1,1,1,0,1,1,1,0,1,1,0,0,0,1,0,1,0,1,0,1,0,0,1,1,1,1,0,1,1,0,1,1,1,0,0,1,1,1,1,0,0,1,1,0,0,1	1,1,1,1,1,1,1,0,1,1,1,0,1,1,0,0,0,1,0,1,0,1,0,1,0,0,1,1,1,1,0,1,1,0,1,1,1,0,0,1,1,1,1,0,0,1,1,0,0,1
55400	2,2,2,2,2,2,2,2,2,2,2,2,2,2,2,2,2,2,2,2,2,2,2,2,2,2,2,2,2,2,2,2,2,2,2,2,2,2,2,2,2,2,2,2,2,2,2,2,2,2	2,2,2,2,2,2,2,2,2,2,2,2,2,2,2,2,2,2,2,2,2,2,2,2,2,2,2,2,2,2,2,2,2,2,2,2,2,2,2,2,2,2,2,2,2,2,2,2,2,2	3,3,3,3,3,3,3,3,3,3,3,3,3,3,3,3,3,3,3,3,3,3,3,3,3,3,3,3,3,3,3,3,3,3,3,3,3,3,3,3,3,3,3,3,3,3,3,3,3,3	3,3,3,3,3,3,3,3,3,3,3,3,3,3,3,3,3,3,3,3,3,3,3,3,3,3,3,3,3,3,3,3,3,3,3,3,3,3,3,3,3,3,3,3,3,3,3,3,3,3	0,1,1,1,0,1,1,1,1,0,0,1,1,0,1,1,0,1,0,1,0,1,1,0,1,1,1,0,0,1,0,1,0,0,0,0,0,0,1,0,0,1,0,0,0,0,0,0,1,0	0,1,1,1,0,1,1,1,1,0,0,1,1,0,1,1,0,1,0,1,0,1,1,0,1,1,1,0,0,1,0,1,0,0,0,0,0,0,1,0,0,1,0,0,0,0,0,0,1,0	0,1,1,1,0,1,1,1,1,0,0,1,1,0,1,1,0,1,0,1,0,1,1,0,1,1,1,0,0,1,0,1,0,0,0,0,0,0,1,0,0,1,0,0,0,0,0,0,1,0	0,1,1,1,0,1,1,1,1,0,0,1,1,0,1,1,0,1,0,1,0,1,1,0,1,1,1,0,0,1,0,1,0,0,0,0,0,0,1,0,0,1,0,0,0,0,0,0,1,0	0,1,1,1,0,1,1,1,1,0,0,1,1,0,1,1,0,1,0,1,0,1,1,0,1,1,1,0,0,1,0,1,0,0,0,0,0,0,1,0,0,1,0,0,0,0,0,0,1,0	0,1,1,1,0,1,1,1,1,0,0,1,1,0,1,1,0,1,0,1,0,1,1,0,1,1,1,0,0,1,0,1,0,0,0,0,0,0,1,0,0,1,0,0,0,0,0,0,1,0	3,3,3,3,3,3,3,3,3,3,3,3,3,3,3,3,3,3,3,3,3,3,3,3,3,3,3,3,3,3,3,3,3,3,3,3,3,3,3,3,3,3,3,3,3,3,3,3,3,3	3,3,3,3,3,3,3,3,3,3,3,3,3,3,3,3,3,3,3,3,3,3,3,3,3,3,3,3,3,3,3,3,3,3,3,3,3,3,3,3,3,3,3,3,3,3,3,3,3,3	2,2,2,2,2,2,2,2,2,2,2,2,2,2,2,2,2,2,2,2,2,2,2,2,2,2,2,2,2,2,2,2,2,2,2,2,2,2,2,2,2,2,2,2,2,2,2,2,2,2	2,2,2,2,2,2,2,2,2,2,2,2,2,2,2,2,2,2,2,2,2,2,2,2,2,2,2,2,2,2,2,2,2,2,2,2,2,2,2,2,2,2,2,2,2,2,2,2,2,2	2,2,2,2,2,2,2,2,2,2,2,2,2,2,2,2,2,2,2,2,2,2,2,2,2,2,2,2,2,2,2,2,2,2,2,2,2,2,2,2,2,2,2,2,2,2,2,2,2,2	1,2,3,1,1,3,2,2,3,0,0,2,0,1,0,0,0,1,3,1,1,2,3,0,1,2,1,2,0,2,1,2,3,1,1,2,2,3,3,0,1,1,0,2,0,1,1,0,2,0	3,3,3,3,3,3,3,3,3,3,3,3,3,3,3,3,3,3,3,3,3,3,3,3,3,3,3,3,3,3,3,3,3,3,3,3,3,3,3,3,3,3,3,3,3,3,3,3,3,3	0,1,1,1,0,1,1,1,1,0,0,1,1,0,1,1,0,1,0,1,0,1,1,0,1,1,1,0,0,1,0,1,0,0,0,0,0,0,1,0,0,1,0,0,0,0,0,0,1,0	0,1,1,1,0,1,1,1,1,0,0,1,1,0,1,1,0,1,0,1,0,1,1,0,1,1,1,0,0,1,0,1,0,0,0,0,0,0,1,0,0,1,0,0,0,0,0,0,1,0	0,1,1,1,0,1,1,1,1,0,0,1,1,0,1,1,0,1,0,1,0,1,1,0,1,1,1,0,0,1,0,1,0,0,0,0,0,0,1,0,0,1,0,0,0,0,0,0,1,0	2,2,2,2,2,2,2,2,2,2,2,2,2,2,2,2,2,2,2,2,2,2,2,2,2,2,2,2,2,2,2,2,2,2,2,2,2,2,2,2,2,2,2,2,2,2,2,2,2,2	3,3,3,3,3,3,3,3,3,3,3,3,3,3,3,3,3,3,3,3,3,3,3,3,3,3,3,3,3,3,3,3,3,3,3,3,3,3,3,3,3,3,3,3,3,3,3,3,3,3	3,3,3,3,3,3,3,3,3,3,3,3,3,3,3,3,3,3,3,3,3,3,3,3,3,3,3,3,3,3,3,3,3,3,3,3,3,3,3,3,3,3,3,3,3,3,3,3,3,3	0,1,1,1,0,1,1,1,1,0,0,1,1,0,1,1,0,1,0,1,0,1,1,0,1,1,1,0,0,1,0,1,0,0,0,0,0,0,1,0,0,1,0,0,0,0,0,0,1,0	0,1,1,1,0,1,1,1,1,0,0,1,1,0,1,1,0,1,0,1,0,1,1,0,1,1,1,0,0,1,0,1,0,0,0,0,0,0,1,0,0,1,0,0,0,0,0,0,1,0	0,1,1,1,0,1,1,1,1,0,0,1,1,0,1,1,0,1,0,1,0,1,1,0,1,1,1,0,0,1,0,1,0,0,0,0,0,0,1,0,0,1,0,0,0,0,0,0,1,0
55500	2,2,2,2,2,2,2,2,2,2,2,2,2,2,2,2,2,2,2,2,2,2,2,2,2,2,2,2,2,2,2,2,2,2,2,2,2,2,2,2,2,2,2,2,2,2,2,2,2,2	2,2,2,2,2,2,2,2,2,2,2,2,2,2,2,2,2,2,2,2,2,2,2,2,2,2,2,2,2,2,2,2,2,2,2,2,2,2,2,2,2,2,2,2,2,2,2,2,2,2	3,3,3,3,3,3,3,3,3,3,3,3,3,3,3,3,3,3,3,3,3,3,3,3,3,3,3,3,3,3,3,3,3,3,3,3,3,3,3,3,3,3,3,3,3,3,3,3,3,3	3,3,3,3,3,3,3,3,3,3,3,3,3,3,3,3,3,3,3,3,3,3,3,3,3,3,3,3,3,3,3,3,3,3,3,3,3,3,3,3,3,3,3,3,3,3,3,3,3,3	0,1,1,1,0,0,1,0,1,1,1,0,0,1,1,0,0,0,1,0,1,1,0,0,0,0,1,1,1,1,0,0,1,1,0,0,1,1,0,0,0,1,1,1,1,1,0,1,1,0	0,1,1,1,0,0,1,0,1,1,1,0,0,1,1,0,0,0,1,0,1,1,0,0,0,0,1,1,1,1,0,0,1,1,0,0,1,1,0,0,0,1,1,1,1,1,0,1,1,0	0,1,1,1,0,0,1,0,1,1,1,0,0,1,1,0,0,0,1,0,1,1,0,0,0,0,1,1,1,1,0,0,1,1,0,0,1,1,0,0,0,1,1,1,1,1,0,1,1,0	0,1,1,1,0,0,1,0,1,1,1,0,0,1,1,0,0,0,1,0,1,1,0,0,0,0,1,1,1,1,0,0,1,1,0,0,1,1,0,0,0,1,1,1,1,1,0,1,1,0	0,1,1,1,0,0,1,0,1,1,1,0,0,1,1,0,0,0,1,0,1,1,0,0,0,0,1,1,1,1,0,0,1,1,0,0,1,1,0,0,0,1,1,1,1,1,0,1,1,0	0,1,1,1,0,0,1,0,1,1,1,0,0,1,1,0,0,0,1,0,1,1,0,0,0,0,1,1,1,1,0,0,1,1,0,0,1,1,0,0,0,1,1,1,1,1,0,1,1,0	3,3,3,3,3,3,3,3,3,3,3,3,3,3,3,3,3,3,3,3,3,3,3,3,3,3,3,3,3,3,3,3,3,3,3,3,3,3,3,3,3,3,3,3,3,3,3,3,3,3	3,3,3,3,3,3,3,3,3,3,3,3,3,3,3,3,3,3,3,3,3,3,3,3,3,3,3,3,3,3,3,3,3,3,3,3,3,3,3,3,3,3,3,3,3,3,3,3,3,3	2,2,2,2,2,2,2,2,2,2,2,2,2,2,2,2,2,2,2,2,2,2,2,2,2,2,2,2,2,2,2,2,2,2,2,2,2,2,2,2,2,2,2,2,2,2,2,2,2,2	2,2,2,2,2,2,2,2,2,2,2,2,2,2,2,2,2,2,2,2,2,2,2,2,2,2,2,2,2,2,2,2,2,2,2,2,2,2,2,2,2,2,2,2,2,2,2,2,2,2	2,2,2,2,2,2,2,2,2,2,2,2,2,2,2,2,2,2,2,2,2,2,2,2,2,2,2,2,2,2,2,2,2,2,2,2,2,2,2,2,2,2,2,2,2,2,2,2,2,2	0,0,3,3,0,2,0,2,0,0,1,0,2,3,1,0,2,2,2,2,1,0,2,3,2,0,2,0,2,1,2,0,0,0,0,0,2,2,3,0,0,3,3,2,0,2,1,0,0,2	3,3,3,3,3,3,3,3,3,3,3,3,3,3,3,3,3,3,3,3,3,3,3,3,3,3,3,3,3,3,3,3,3,3,3,3,3,3,3,3,3,3,3,3,3,3,3,3,3,3	0,1,1,1,0,0,1,0,1,1,1,0,0,1,1,0,0,0,1,0,1,1,0,0,0,0,1,1,1,1,0,0,1,1,0,0,1,1,0,0,0,1,1,1,1,1,0,1,1,0	0,1,1,1,0,0,1,0,1,1,1,0,0,1,1,0,0,0,1,0,1,1,0,0,0,0,1,1,1,1,0,0,1,1,0,0,1,1,0,0,0,1,1,1,1,1,0,1,1,0	0,1,1,1,0,0,1,0,1,1,1,0,0,1,1,0,0,0,1,0,1,1,0,0,0,0,1,1,1,1,0,0,1,1,0,0,1,1,0,0,0,1,1,1,1,1,0,1,1,0	2,2,2,2,2,2,2,2,2,2,2,2,2,2,2,2,2,2,2,2,2,2,2,2,2,2,2,2,2,2,2,2,2,2,2,2,2,2,2,2,2,2,2,2,2,2,2,2,2,2	3,3,3,3,3,3,3,3,3,3,3,3,3,3,3,3,3,3,3,3,3,3,3,3,3,3,3,3,3,3,3,3,3,3,3,3,3,3,3,3,3,3,3,3,3,3,3,3,3,3	3,3,3,3,3,3,3,3,3,3,3,3,3,3,3,3,3,3,3,3,3,3,3,3,3,3,3,3,3,3,3,3,3,3,3,3,3,3,3,3,3,3,3,3,3,3,3,3,3,3	0,1,1,1,0,0,1,0,1,1,1,0,0,1,1,0,0,0,1,0,1,1,0,0,0,0,1,1,1,1,0,0,1,1,0,0,1,1,0,0,0,1,1,1,1,1,0,1,1,0	0,1,1,1,0,0,1,0,1,1,1,0,0,1,1,0,0,0,1,0,1,1,0,0,0,0,1,1,1,1,0,0,1,1,0,0,1,1,0,0,0,1,1,1,1,1,0,1,1,0	0,1,1,1,0,0,1,0,1,1,1,0,0,1,1,0,0,0,1,0,1,1,0,0,0,0,1,1,1,1,0,0,1,1,0,0,1,1,0,0,0,1,1,1,1,1,0,1,1,0
55600	2,2,2,2,2,2,2,2,2,2,2,2,2,2,2,2,2,2,2,2,2,2,2,2,2,2,2,2,2,2,2,2,2,2,2,2,2,2,2,2,2,2,2,2,2,2,2,2,2,2	2,2,2,2,2,2,2,2,2,2,2,2,2,2,2,2,2,2,2,2,2,2,2,2,2,2,2,2,2,2,2,2,2,2,2,2,2,2,2,2,2,2,2,2,2,2,2,2,2,2	3,3,3,3,3,3,3,3,3,3,3,3,3,3,3,3,3,3,3,3,3,3,3,3,3,3,3,3,3,3,3,3,3,3,3,3,3,3,3,3,3,3,3,3,3,3,3,3,3,3	3,3,3,3,3,3,3,3,3,3,3,3,3,3,3,3,3,3,3,3,3,3,3,3,3,3,3,3,3,3,3,3,3,3,3,3,3,3,3,3,3,3,3,3,3,3,3,3,3,3	1,1,0,0,1,1,1,1,0,0,1,1,1,1,1,0,1,1,1,1,1,1,0,1,1,1,1,0,1,1,0,0,1,1,1,1,1,0,1,1,1,0,1,1,1,1,1,1,1,0	1,1,0,0,1,1,1,1,0,0,1,1,1,1,1,0,1,1,1,1,1,1,0,1,1,1,1,0,1,1,0,0,1,1,1,1,1,0,1,1,1,0,1,1,1,1,1,1,1,0	1,1,0,0,1,1,1,1,0,0,1,1,1,1,1,0,1,1,1,1,1,1,0,1,1,1,1,0,1,1,0,0,1,1,1,1,1,0,1,1,1,0,1,1,1,1,1,1,1,0	1,1,0,0,1,1,1,1,0,0,1,1,1,1,1,0,1,1,1,1,1,1,0,1,1,1,1,0,1,1,0,0,1,1,1,1,1,0,1,1,1,0,1,1,1,1,1,1,1,0	1,1,0,0,1,1,1,1,0,0,1,1,1,1,1,0,1,1,1,1,1,1,0,1,1,1,1,0,1,1,0,0,1,1,1,1,1,0,1,1,1,0,1,1,1,1,1,1,1,0	1,1,0,0,1,1,1,1,0,0,1,1,1,1,1,0,1,1,1,1,1,1,0,1,1,1,1,0,1,1,0,0,1,1,1,1,1,0,1,1,1,0,1,1,1,1,1,1,1,0	3,3,3,3,3,3,3,3,3,3,3,3,3,3,3,3,3,3,3,3,3,3,3,3,3,3,3,3,3,3,3,3,3,3,3,3,3,3,3,3,3,3,3,3,3,3,3,3,3,3	3,3,3,3,3,3,3,3,3,3,3,3,3,3,3,3,3,3,3,3,3,3,3,3,3,3,3,3,3,3,3,3,3,3,3,3,3,3,3,3,3,3,3,3,3,3,3,3,3,3	2,2,2,2,2,2,2,2,2,2,2,2,2,2,2,2,2,2,2,2,2,2,2,2,2,2,2,2,2,2,2,2,2,2,2,2,2,2,2,2,2,2,2,2,2,2,2,2,2,2	2,2,2,2,2,2,2,2,2,2,2,2,2,2,2,2,2,2,2,2,2,2,2,2,2,2,2,2,2,2,2,2,2,2,2,2,2,2,2,2,2,2,2,2,2,2,2,2,2,2	2,2,2,2,2,2,2,2,2,2,2,2,2,2,2,2,2,2,2,2,2,2,2,2,2,2,2,2,2,2,2,2,2,2,2,2,2,2,2,2,2,2,2,2,2,2,2,2,2,2	1,3,2,2,3,1,1,3,0,0,1,1,1,3,3,2,1,1,1,1,3,1,2,3,1,1,3,0,1,1,0,2,3,1,1,1,3,0,1,3,1,0,3,1,2,1,2,1,1,0	3,3,3,3,3,3,3,3,3,3,3,3,3,3,3,3,3,3,3,3,3,3,3,3,3,3,3,3,3,3,3,3,3,3,3,3,3,3,3,3,3,3,3,3,3,3,3,3,3,3	1,1,0,0,1,1,1,1,0,0,1,1,1,1,1,0,1,1,1,1,1,1,0,1,1,1,1,0,1,1,0,0,1,1,1,1,1,0,1,1,1,0,1,1,1,1,1,1,1,0	1,1,0,0,1,1,1,1,0,0,1,1,1,1,1,0,1,1,1,1,1,1,0,1,1,1,1,0,1,1,0,0,1,1,1,1,1,0,1,1,1,0,1,1,1,1,1,1,1,0	1,1,0,0,1,1,1,1,0,0,1,1,1,1,1,0,1,1,1,1,1,1,0,1,1,1,1,0,1,1,0,0,1,1,1,1,1,0,1,1,1,0,1,1,1,1,1,1,1,0	2,2,2,2,2,2,2,2,2,2,2,2,2,2,2,2,2,2,2,2,2,2,2,2,2,2,2,2,2,2,2,2,2,2,2,2,2,2,2,2,2,2,2,2,2,2,2,2,2,2	3,3,3,3,3,3,3,3,3,3,3,3,3,3,3,3,3,3,3,3,3,3,3,3,3,3,3,3,3,3,3,3,3,3,3,3,3,3,3,3,3,3,3,3,3,3,3,3,3,3	3,3,3,3,3,3,3,3,3,3,3,3,3,3,3,3,3,3,3,3,3,3,3,3,3,3,3,3,3,3,3,3,3,3,3,3,3,3,3,3,3,3,3,3,3,3,3,3,3,3	1,1,0,0,1,1,1,1,0,0,1,1,1,1,1,0,1,1,1,1,1,1,0,1,1,1,1,0,1,1,0,0,1,1,1,1,1,0,1,1,1,0,1,1,1,1,1,1,1,0	1,1,0,0,1,1,1,1,0,0,1,1,1,1,1,0,1,1,1,1,1,1,0,1,1,1,1,0,1,1,0,0,1,1,1,1,1,0,1,1,1,0,1,1,1,1,1,1,1,0	1,1,0,0,1,1,1,1,0,0,1,1,1,1,1,0,1,1,1,1,1,1,0,1,1,1,1,0,1,1,0,0,1,1,1,1,1,0,1,1,1,0,1,1,1,1,1,1,1,0
55700	2,2,2,2,2,2,2,2,2,2,2,2,2,2,2,2,2,2,2,2,2,2,2,2,2,2,2,2,2,2,2,2,2,2,2,2,2,2,2,2,2,2,2,2,2,2,2,2,2,2	2,2,2,2,2,2,2,2,2,2,2,2,2,2,2,2,2,2,2,2,2,2,2,2,2,2,2,2,2,2,2,2,2,2,2,2,2,2,2,2,2,2,2,2,2,2,2,2,2,2	3,3,3,3,3,3,3,3,3,3,3,3,3,3,3,3,3,3,3,3,3,3,3,3,3,3,3,3,3,3,3,3,3,3,3,3,3,3,3,3,3,3,3,3,3,3,3,3,3,3	3,3,3,3,3,3,3,3,3,3,3,3,3,3,3,3,3,3,3,3,3,3,3,3,3,3,3,3,3,3,3,3,3,3,3,3,3,3,3,3,3,3,3,3,3,3,3,3,3,3	1,1,0,1,1,0,1,0,1,0,1,1,1,1,1,0,1,1,1,0,1,0,0,1,1,1,1,1,1,1,1,0,1,0,1,0,1,0,0,0,1,1,0,0,1,1,1,1,1,1	1,1,0,1,1,0,1,0,1,0,1,1,1,1,1,0,1,1,1,0,1,0,0,1,1,1,1,1,1,1,1,0,1,0,1,0,1,0,0,0,1,1,0,0,1,1,1,1,1,1	1,1,0,1,1,0,1,0,1,0,1,1,1,1,1,0,1,1,1,0,1,0,0,1,1,1,1,1,1,1,1,0,1,0,1,0,1,0,0,0,1,1,0,0,1,1,1,1,1,1	1,1,0,1,1,0,1,0,1,0,1,1,1,1,1,0,1,1,1,0,1,0,0,1,1,1,1,1,1,1,1,0,1,0,1,0,1,0,0,0,1,1,0,0,1,1,1,1,1,1	1,1,0,1,1,0,1,0,1,0,1,1,1,1,1,0,1,1,1,0,1,0,0,1,1,1,1,1,1,1,1,0,1,0,1,0,1,0,0,0,1,1,0,0,1,1,1,1,1,1	1,1,0,1,1,0,1,0,1,0,1,1,1,1,1,0,1,1,1,0,1,0,0,1,1,1,1,1,1,1,1,0,1,0,1,0,1,0,0,0,1,1,0,0,1,1,1,1,1,1	3,3,3,3,3,3,3,3,3,3,3,3,3,3,3,3,3,3,3,3,3,3,3,3,3,3,3,3,3,3,3,3,3,3,3,3,3,3,3,3,3,3,3,3,3,3,3,3,3,3	3,3,3,3,3,3,3,3,3,3,3,3,3,3,3,3,3,3,3,3,3,3,3,3,3,3,3,3,3,3,3,3,3,3,3,3,3,3,3,3,3,3,3,3,3,3,3,3,3,3	2,2,2,2,2,2,2,2,2,2,2,2,2,2,2,2,2,2,2,2,2,2,2,2,2,2,2,2,2,2,2,2,2,2,2,2,2,2,2,2,2,2,2,2,2,2,2,2,2,2	2,2,2,2,2,2,2,2,2,2,2,2,2,2,2,2,2,2,2,2,2,2,2,2,2,2,2,2,2,2,2,2,2,2,2,2,2,2,2,2,2,2,2,2,2,2,2,2,2,2	2,2,2,2,2,2,2,2,2,2,2,2,2,2,2,2,2,2,2,2,2,2,2,2,2,2,2,2,2,2,2,2,2,2,2,2,2,2,2,2,2,2,2,2,2,2,2,2,2,2	1,1,0,1,1,0,1,0,1,0,1,1,1,1,1,0,1,1,1,0,1,0,0,1,1,1,1,1,1,1,1,0,1,0,1,0,1,0,0,0,1,1,0,0,1,1,1,1,1,1	3,3,3,3,3,3,3,3,3,3,3,3,3,3,3,3,3,3,3,3,3,3,3,3,3,3,3,3,3,3,3,3,3,3,3,3,3,3,3,3,3,3,3,3,3,3,3,3,3,3	1,1,0,1,1,0,1,0,1,0,1,1,1,1,1,0,1,1,1,0,1,0,0,1,1,1,1,1,1,1,1,0,1,0,1,0,1,0,0,0,1,1,0,0,1,1,1,1,1,1	1,1,0,1,1,0,1,0,1,0,1,1,1,1,1,0,1,1,1,0,1,0,0,1,1,1,1,1,1,1,1,0,1,0,1,0,1,0,0,0,1,1,0,0,1,1,1,1,1,1	1,1,0,1,1,0,1,0,1,0,1,1,1,1,1,0,1,1,1,0,1,0,0,1,1,1,1,1,1,1,1,0,1,0,1,0,1,0,0,0,1,1,0,0,1,1,1,1,1,1	2,2,2,2,2,2,2,2,2,2,2,2,2,2,2,2,2,2,2,2,2,2,2,2,2,2,2,2,2,2,2,2,2,2,2,2,2,2,2,2,2,2,2,2,2,2,2,2,2,2	3,3,3,3,3,3,3,3,3,3,3,3,3,3,3,3,3,3,3,3,3,3,3,3,3,3,3,3,3,3,3,3,3,3,3,3,3,3,3,3,3,3,3,3,3,3,3,3,3,3	3,3,3,3,3,3,3,3,3,3,3,3,3,3,3,3,3,3,3,3,3,3,3,3,3,3,3,3,3,3,3,3,3,3,3,3,3,3,3,3,3,3,3,3,3,3,3,3,3,3	1,1,0,1,1,0,1,0,1,0,1,1,1,1,1,0,1,1,1,0,1,0,0,1,1,1,1,1,1,1,1,0,1,0,1,0,1,0,0,0,1,1,0,0,1,1,1,1,1,1	1,1,0,1,1,0,1,0,1,0,1,1,1,1,1,0,1,1,1,0,1,0,0,1,1,1,1,1,1,1,1,0,1,0,1,0,1,0,0,0,1,1,0,0,1,1,1,1,1,1	1,1,0,1,1,0,1,0,1,0,1,1,1,1,1,0,1,1,1,0,1,0,0,1,1,1,1,1,1,1,1,0,1,0,1,0,1,0,0,0,1,1,0,0,1,1,1,1,1,1
55800	2,2,2,2,2,2,2,2,2,2,2,2,2,2,2,2,2,2,2,2,2,2,2,2,2,2,2,2,2,2,2,2,2,2,2,2,2,2,2,2,2,2,2,2,2,2,2,2,2,2	2,2,2,2,2,2,2,2,2,2,2,2,2,2,2,2,2,2,2,2,2,2,2,2,2,2,2,2,2,2,2,2,2,2,2,2,2,2,2,2,2,2,2,2,2,2,2,2,2,2	3,3,3,3,3,3,3,3,3,3,3,3,3,3,3,3,3,3,3,3,3,3,3,3,3,3,3,3,3,3,3,3,3,3,3,3,3,3,3,3,3,3,3,3,3,3,3,3,3,3	3,3,3,3,3,3,3,3,3,3,3,3,3,3,3,3,3,3,3,3,3,3,3,3,3,3,3,3,3,3,3,3,3,3,3,3,3,3,3,3,3,3,3,3,3,3,3,3,3,3	1,0,1,1,1,1,1,1,0,1,1,1,1,0,1,1,1,1,1,1,1,0,1,0,0,0,1,1,0,1,0,0,0,1,1,0,1,1,0,1,0,0,0,0,1,1,0,1,1,1	1,0,1,1,1,1,1,1,0,1,1,1,1,0,1,1,1,1,1,1,1,0,1,0,0,0,1,1,0,1,0,0,0,1,1,0,1,1,0,1,0,0,0,0,1,1,0,1,1,1	1,0,1,1,1,1,1,1,0,1,1,1,1,0,1,1,1,1,1,1,1,0,1,0,0,0,1,1,0,1,0,0,0,1,1,0,1,1,0,1,0,0,0,0,1,1,0,1,1,1	1,0,1,1,1,1,1,1,0,1,1,1,1,0,1,1,1,1,1,1,1,0,1,0,0,0,1,1,0,1,0,0,0,1,1,0,1,1,0,1,0,0,0,0,1,1,0,1,1,1	1,0,1,1,1,1,1,1,0,1,1,1,1,0,1,1,1,1,1,1,1,0,1,0,0,0,1,1,0,1,0,0,0,1,1,0,1,1,0,1,0,0,0,0,1,1,0,1,1,1	1,0,1,1,1,1,1,1,0,1,1,1,1,0,1,1,1,1,1,1,1,0,1,0,0,0,1,1,0,1,0,0,0,1,1,0,1,1,0,1,0,0,0,0,1,1,0,1,1,1	3,3,3,3,3,3,3,3,3,3,3,3,3,3,3,3,3,3,3,3,3,3,3,3,3,3,3,3,3,3,3,3,3,3,3,3,3,3,3,3,3,3,3,3,3,3,3,3,3,3	3,3,3,3,3,3,3,3,3,3,3,3,3,3,3,3,3,3,3,3,3,3,3,3,3,3,3,3,3,3,3,3,3,3,3,3,3,3,3,3,3,3,3,3,3,3,3,3,3,3	2,2,2,2,2,2,2,2,2,2,2,2,2,2,2,2,2,2,2,2,2,2,2,2,2,2,2,2,2,2,2,2,2,2,2,2,2,2,2,2,2,2,2,2,2,2,2,2,2,2	2,2,2,2,2,2,2,2,2,2,2,2,2,2,2,2,2,2,2,2,2,2,2,2,2,2,2,2,2,2,2,2,2,2,2,2,2,2,2,2,2,2,2,2,2,2,2,2,2,2	2,2,2,2,2,2,2,2,2,2,2,2,2,2,2,2,2,2,2,2,2,2,2,2,2,2,2,2,2,2,2,2,2,2,2,2,2,2,2,2,2,2,2,2,2,2,2,2,2,2	1,0,0,0,0,0,1,2,2,2,2,1,0,2,1,1,3,0,1,0,0,2,3,1,2,2,0,3,0,3,3,0,0,1,2,2,1,1,2,1,2,1,2,0,1,1,2,3,0,2	3,3,3,3,3,3,3,3,3,3,3,3,3,3,3,3,3,3,3,3,3,3,3,3,3,3,3,3,3,3,3,3,3,3,3,3,3,3,3,3,3,3,3,3,3,3,3,3,3,3	1,0,1,1,1,1,1,1,0,1,1,1,1,0,1,1,1,1,1,1,1,0,1,0,0,0,1,1,0,1,0,0,0,1,1,0,1,1,0,1,0,0,0,0,1,1,0,1,1,1	1,0,1,1,1,1,1,1,0,1,1,1,1,0,1,1,1,1,1,1,1,0,1,0,0,0,1,1,0,1,0,0,0,1,1,0,1,1,0,1,0,0,0,0,1,1,0,1,1,1	1,0,1,1,1,1,1,1,0,1,1,1,1,0,1,1,1,1,1,1,1,0,1,0,0,0,1,1,0,1,0,0,0,1,1,0,1,1,0,1,0,0,0,0,1,1,0,1,1,1	2,2,2,2,2,2,2,2,2,2,2,2,2,2,2,2,2,2,2,2,2,2,2,2,2,2,2,2,2,2,2,2,2,2,2,2,2,2,2,2,2,2,2,2,2,2,2,2,2,2	3,3,3,3,3,3,3,3,3,3,3,3,3,3,3,3,3,3,3,3,3,3,3,3,3,3,3,3,3,3,3,3,3,3,3,3,3,3,3,3,3,3,3,3,3,3,3,3,3,3	3,3,3,3,3,3,3,3,3,3,3,3,3,3,3,3,3,3,3,3,3,3,3,3,3,3,3,3,3,3,3,3,3,3,3,3,3,3,3,3,3,3,3,3,3,3,3,3,3,3	1,0,1,1,1,1,1,1,0,1,1,1,1,0,1,1,1,1,1,1,1,0,1,0,0,0,1,1,0,1,0,0,0,1,1,0,1,1,0,1,0,0,0,0,1,1,0,1,1,1	1,0,1,1,1,1,1,1,0,1,1,1,1,0,1,1,1,1,1,1,1,0,1,0,0,0,1,1,0,1,0,0,0,1,1,0,1,1,0,1,0,0,0,0,1,1,0,1,1,1	1,0,1,1,1,1,1,1,0,1,1,1,1,0,1,1,1,1,1,1,1,0,1,0,0,0,1,1,0,1,0,0,0,1,1,0,1,1,0,1,0,0,0,0,1,1,0,1,1,1
55900	2,2,2,2,2,2,2,2,2,2,2,2,2,2,2,2,2,2,2,2,2,2,2,2,2,2,2,2,2,2,2,2,2,2,2,2,2,2,2,2,2,2,2,2,2,2,2,2,2,2	2,2,2,2,2,2,2,2,2,2,2,2,2,2,2,2,2,2,2,2,2,2,2,2,2,2,2,2,2,2,2,2,2,2,2,2,2,2,2,2,2,2,2,2,2,2,2,2,2,2	3,3,3,3,3,3,3,3,3,3,3,3,3,3,3,3,3,3,3,3,3,3,3,3,3,3,3,3,3,3,3,3,3,3,3,3,3,3,3,3,3,3,3,3,3,3,3,3,3,3	3,3,3,3,3,3,3,3,3,3,3,3,3,3,3,3,3,3,3,3,3,3,3,3,3,3,3,3,3,3,3,3,3,3,3,3,3,3,3,3,3,3,3,3,3,3,3,3,3,3	0,1,0,0,0,0,1,1,0,1,0,0,1,0,0,0,0,1,1,0,0,0,0,0,1,0,1,1,1,1,1,1,0,0,1,0,0,1,0,0,0,1,1,1,1,0,0,0,0,0	0,1,0,0,0,0,1,1,0,1,0,0,1,0,0,0,0,1,1,0,0,0,0,0,1,0,1,1,1,1,1,1,0,0,1,0,0,1,0,0,0,1,1,1,1,0,0,0,0,0	0,1,0,0,0,0,1,1,0,1,0,0,1,0,0,0,0,1,1,0,0,0,0,0,1,0,1,1,1,1,1,1,0,0,1,0,0,1,0,0,0,1,1,1,1,0,0,0,0,0	0,1,0,0,0,0,1,1,0,1,0,0,1,0,0,0,0,1,1,0,0,0,0,0,1,0,1,1,1,1,1,1,0,0,1,0,0,1,0,0,0,1,1,1,1,0,0,0,0,0	0,1,0,0,0,0,1,1,0,1,0,0,1,0,0,0,0,1,1,0,0,0,0,0,1,0,1,1,1,1,1,1,0,0,1,0,0,1,0,0,0,1,1,1,1,0,0,0,0,0	0,1,0,0,0,0,1,1,0,1,0,0,1,0,0,0,0,1,1,0,0,0,0,0,1,0,1,1,1,1,1,1,0,0,1,0,0,1,0,0,0,1,1,1,1,0,0,0,0,0	3,3,3,3,3,3,3,3,3,3,3,3,3,3,3,3,3,3,3,3,3,3,3,3,3,3,3,3,3,3,3,3,3,3,3,3,3,3,3,3,3,3,3,3,3,3,3,3,3,3	3,3,3,3,3,3,3,3,3,3,3,3,3,3,3,3,3,3,3,3,3,3,3,3,3,3,3,3,3,3,3,3,3,3,3,3,3,3,3,3,3,3,3,3,3,3,3,3,3,3	2,2,2,2,2,2,2,2,2,2,2,2,2,2,2,2,2,2,2,2,2,2,2,2,2,2,2,2,2,2,2,2,2,2,2,2,2,2,2,2,2,2,2,2,2,2,2,2,2,2	2,2,2,2,2,2,2,2,2,2,2,2,2,2,2,2,2,2,2,2,2,2,2,2,2,2,2,2,2,2,2,2,2,2,2,2,2,2,2,2,2,2,2,2,2,2,2,2,2,2	2,2,2,2,2,2,2,2,2,2,2,2,2,2,2,2,2,2,2,2,2,2,2,2,2,2,2,2,2,2,2,2,2,2,2,2,2,2,2,2,2,2,2,2,2,2,2,2,2,2	0,3,0,3,2,2,3,3,0,1,0,3,2,1,1,0,2,1,2,0,0,0,0,3,1,0,3,2,3,3,1,2,1,0,3,0,2,2,0,2,2,1,2,3,1,2,0,0,2,3	3,3,3,3,3,3,3,3,3,3,3,3,3,3,3,3,3,3,3,3,3,3,3,3,3,3,3,3,3,3,3,3,3,3,3,3,3,3,3,3,3,3,3,3,3,3,3,3,3,3	0,1,0,0,0,0,1,1,0,1,0,0,1,0,0,0,0,1,1,0,0,0,0,0,1,0,1,1,1,1,1,1,0,0,1,0,0,1,0,0,0,1,1,1,1,0,0,0,0,0	0,1,0,0,0,0,1,1,0,1,0,0,1,0,0,0,0,1,1,0,0,0,0,0,1,0,1,1,1,1,1,1,0,0,1,0,0,1,0,0,0,1,1,1,1,0,0,0,0,0	0,1,0,0,0,0,1,1,0,1,0,0,1,0,0,0,0,1,1,0,0,0,0,0,1,0,1,1,1,1,1,1,0,0,1,0,0,1,0,0,0,1,1,1,1,0,0,0,0,0	2,2,2,2,2,2,2,2,2,2,2,2,2,2,2,2,2,2,2,2,2,2,2,2,2,2,2,2,2,2,2,2,2,2,2,2,2,2,2,2,2,2,2,2,2,2,2,2,2,2	3,3,3,3,3,3,3,3,3,3,3,3,3,3,3,3,3,3,3,3,3,3,3,3,3,3,3,3,3,3,3,3,3,3,3,3,3,3,3,3,3,3,3,3,3,3,3,3,3,3	3,3,3,3,3,3,3,3,3,3,3,3,3,3,3,3,3,3,3,3,3,3,3,3,3,3,3,3,3,3,3,3,3,3,3,3,3,3,3,3,3,3,3,3,3,3,3,3,3,3	0,1,0,0,0,0,1,1,0,1,0,0,1,0,0,0,0,1,1,0,0,0,0,0,1,0,1,1,1,1,1,1,0,0,1,0,0,1,0,0,0,1,1,1,1,0,0,0,0,0	0,1,0,0,0,0,1,1,0,1,0,0,1,0,0,0,0,1,1,0,0,0,0,0,1,0,1,1,1,1,1,1,0,0,1,0,0,1,0,0,0,1,1,1,1,0,0,0,0,0	0,1,0,0,0,0,1,1,0,1,0,0,1,0,0,0,0,1,1,0,0,0,0,0,1,0,1,1,1,1,1,1,0,0,1,0,0,1,0,0,0,1,1,1,1,0,0,0,0,0
56000	2,2,2,2,2,2,2,2,2,2,2,2,2,2,2,2,2,2,2,2,2,2,2,2,2,2,2,2,2,2,2,2,2,2,2,2,2,2,2,2,2,2,2,2,2,2,2,2,2,2	2,2,2,2,2,2,2,2,2,2,2,2,2,2,2,2,2,2,2,2,2,2,2,2,2,2,2,2,2,2,2,2,2,2,2,2,2,2,2,2,2,2,2,2,2,2,2,2,2,2	3,3,3,3,3,3,3,3,3,3,3,3,3,3,3,3,3,3,3,3,3,3,3,3,3,3,3,3,3,3,3,3,3,3,3,3,3,3,3,3,3,3,3,3,3,3,3,3,3,3	3,3,3,3,3,3,3,3,3,3,3,3,3,3,3,3,3,3,3,3,3,3,3,3,3,3,3,3,3,3,3,3,3,3,3,3,3,3,3,3,3,3,3,3,3,3,3,3,3,3	0,0,0,0,0,1,1,0,1,1,1,1,1,0,1,1,1,1,1,0,1,1,0,1,0,1,1,1,1,1,0,1,1,1,1,0,1,1,0,1,1,1,0,1,1,1,0,0,1,1	0,0,0,0,0,1,1,0,1,1,1,1,1,0,1,1,1,1,1,0,1,1,0,1,0,1,1,1,1,1,0,1,1,1,1,0,1,1,0,1,1,1,0,1,1,1,0,0,1,1	0,0,0,0,0,1,1,0,1,1,1,1,1,0,1,1,1,1,1,0,1,1,0,1,0,1,1,1,1,1,0,1,1,1,1,0,1,1,0,1,1,1,0,1,1,1,0,0,1,1	0,0,0,0,0,1,1,0,1,1,1,1,1,0,1,1,1,1,1,0,1,1,0,1,0,1,1,1,1,1,0,1,1,1,1,0,1,1,0,1,1,1,0,1,1,1,0,0,1,1	0,0,0,0,0,1,1,0,1,1,1,1,1,0,1,1,1,1,1,0,1,1,0,1,0,1,1,1,1,1,0,1,1,1,1,0,1,1,0,1,1,1,0,1,1,1,0,0,1,1	0,0,0,0,0,1,1,0,1,1,1,1,1,0,1,1,1,1,1,0,1,1,0,1,0,1,1,1,1,1,0,1,1,1,1,0,1,1,0,1,1,1,0,1,1,1,0,0,1,1	3,3,3,3,3,3,3,3,3,3,3,3,3,3,3,3,3,3,3,3,3,3,3,3,3,3,3,3,3,3,3,3,3,3,3,3,3,3,3,3,3,3,3,3,3,3,3,3,3,3	3,3,3,3,3,3,3,3,3,3,3,3,3,3,3,3,3,3,3,3,3,3,3,3,3,3,3,3,3,3,3,3,3,3,3,3,3,3,3,3,3,3,3,3,3,3,3,3,3,3	2,2,2,2,2,2,2,2,2,2,2,2,2,2,2,2,2,2,2,2,2,2,2,2,2,2,2,2,2,2,2,2,2,2,2,2,2,2,2,2,2,2,2,2,2,2,2,2,2,2	2,2,2,2,2,2,2,2,2,2,2,2,2,2,2,2,2,2,2,2,2,2,2,2,2,2,2,2,2,2,2,2,2,2,2,2,2,2,2,2,2,2,2,2,2,2,2,2,2,2	2,2,2,2,2,2,2,2,2,2,2,2,2,2,2,2,2,2,2,2,2,2,2,2,2,2,2,2,2,2,2,2,2,2,2,2,2,2,2,2,2,2,2,2,2,2,2,2,2,2	2,3,2,2,2,2,2,2,3,3,3,2,0,3,1,2,2,2,2,2,2,0,2,1,2,2,2,2,0,2,2,2,2,0,2,2,2,0,2,2,2,3,3,2,2,0,2,2,2,0	3,3,3,3,3,3,3,3,3,3,3,3,3,3,3,3,3,3,3,3,3,3,3,3,3,3,3,3,3,3,3,3,3,3,3,3,3,3,3,3,3,3,3,3,3,3,3,3,3,3	0,0,0,0,0,1,1,0,1,1,1,1,1,0,1,1,1,1,1,0,1,1,0,1,0,1,1,1,1,1,0,1,1,1,1,0,1,1,0,1,1,1,0,1,1,1,0,0,1,1	0,0,0,0,0,1,1,0,1,1,1,1,1,0,1,1,1,1,1,0,1,1,0,1,0,1,1,1,1,1,0,1,1,1,1,0,1,1,0,1,1,1,0,1,1,1,0,0,1,1	0,0,0,0,0,1,1,0,1,1,1,1,1,0,1,1,1,1,1,0,1,1,0,1,0,1,1,1,1,1,0,1,1,1,1,0,1,1,0,1,1,1,0,1,1,1,0,0,1,1	2,2,2,2,2,2,2,2,2,2,2,2,2,2,2,2,2,2,2,2,2,2,2,2,2,2,2,2,2,2,2,2,2,2,2,2,2,2,2,2,2,2,2,2,2,2,2,2,2,2	3,3,3,3,3,3,3,3,3,3,3,3,3,3,3,3,3,3,3,3,3,3,3,3,3,3,3,3,3,3,3,3,3,3,3,3,3,3,3,3,3,3,3,3,3,3,3,3,3,3	3,3,3,3,3,3,3,3,3,3,3,3,3,3,3,3,3,3,3,3,3,3,3,3,3,3,3,3,3,3,3,3,3,3,3,3,3,3,3,3,3,3,3,3,3,3,3,3,3,3	0,0,0,0,0,1,1,0,1,1,1,1,1,0,1,1,1,1,1,0,1,1,0,1,0,1,1,1,1,1,0,1,1,1,1,0,1,1,0,1,1,1,0,1,1,1,0,0,1,1	0,0,0,0,0,1,1,0,1,1,1,1,1,0,1,1,1,1,1,0,1,1,0,1,0,1,1,1,1,1,0,1,1,1,1,0,1,1,0,1,1,1,0,1,1,1,0,0,1,1	0,0,0,0,0,1,1,0,1,1,1,1,1,0,1,1,1,1,1,0,1,1,0,1,0,1,1,1,1,1,0,1,1,1,1,0,1,1,0,1,1,1,0,1,1,1,0,0,1,1
56100	2,2,2,2,2,2,2,2,2,2,2,2,2,2,2,2,2,2,2,2,2,2,2,2,2,2,2,2,2,2,2,2,2,2,2,2,2,2,2,2,2,2,2,2,2,2,2,2,2,2	2,2,2,2,2,2,2,2,2,2,2,2,2,2,2,2,2,2,2,2,2,2,2,2,2,2,2,2,2,2,2,2,2,2,2,2,2,2,2,2,2,2,2,2,2,2,2,2,2,2	3,3,3,3,3,3,3,3,3,3,3,3,3,3,3,3,3,3,3,3,3,3,3,3,3,3,3,3,3,3,3,3,3,3,3,3,3,3,3,3,3,3,3,3,3,3,3,3,3,3	3,3,3,3,3,3,3,3,3,3,3,3,3,3,3,3,3,3,3,3,3,3,3,3,3,3,3,3,3,3,3,3,3,3,3,3,3,3,3,3,3,3,3,3,3,3,3,3,3,3	0,1,0,1,1,1,1,0,0,1,1,1,1,0,1,0,1,1,1,1,0,1,0,1,0,1,0,0,0,1,1,1,1,1,0,1,1,0,1,1,0,1,1,1,1,1,0,0,0,1	0,1,0,1,1,1,1,0,0,1,1,1,1,0,1,0,1,1,1,1,0,1,0,1,0,1,0,0,0,1,1,1,1,1,0,1,1,0,1,1,0,1,1,1,1,1,0,0,0,1	0,1,0,1,1,1,1,0,0,1,1,1,1,0,1,0,1,1,1,1,0,1,0,1,0,1,0,0,0,1,1,1,1,1,0,1,1,0,1,1,0,1,1,1,1,1,0,0,0,1	0,1,0,1,1,1,1,0,0,1,1,1,1,0,1,0,1,1,1,1,0,1,0,1,0,1,0,0,0,1,1,1,1,1,0,1,1,0,1,1,0,1,1,1,1,1,0,0,0,1	0,1,0,1,1,1,1,0,0,1,1,1,1,0,1,0,1,1,1,1,0,1,0,1,0,1,0,0,0,1,1,1,1,1,0,1,1,0,1,1,0,1,1,1,1,1,0,0,0,1	0,1,0,1,1,1,1,0,0,1,1,1,1,0,1,0,1,1,1,1,0,1,0,1,0,1,0,0,0,1,1,1,1,1,0,1,1,0,1,1,0,1,1,1,1,1,0,0,0,1	3,3,3,3,3,3,3,3,3,3,3,3,3,3,3,3,3,3,3,3,3,3,3,3,3,3,3,3,3,3,3,3,3,3,3,3,3,3,3,3,3,3,3,3,3,3,3,3,3,3	3,3,3,3,3,3,3,3,3,3,3,3,3,3,3,3,3,3,3,3,3,3,3,3,3,3,3,3,3,3,3,3,3,3,3,3,3,3,3,3,3,3,3,3,3,3,3,3,3,3	2,2,2,2,2,2,2,2,2,2,2,2,2,2,2,2,2,2,2,2,2,2,2,2,2,2,2,2,2,2,2,2,2,2,2,2,2,2,2,2,2,2,2,2,2,2,2,2,2,2	2,2,2,2,2,2,2,2,2,2,2,2,2,2,2,2,2,2,2,2,2,2,2,2,2,2,2,2,2,2,2,2,2,2,2,2,2,2,2,2,2,2,2,2,2,2,2,2,2,2	2,2,2,2,2,2,2,2,2,2,2,2,2,2,2,2,2,2,2,2,2,2,2,2,2,2,2,2,2,2,2,2,2,2,2,2,2,2,2,2,2,2,2,2,2,2,2,2,2,2	1,2,2,1,1,1,0,3,2,1,2,3,3,3,2,2,3,0,1,2,3,3,2,3,1,3,1,3,3,1,3,2,3,3,2,2,1,2,1,1,3,3,2,3,3,3,3,3,1,0	3,3,3,3,3,3,3,3,3,3,3,3,3,3,3,3,3,3,3,3,3,3,3,3,3,3,3,3,3,3,3,3,3,3,3,3,3,3,3,3,3,3,3,3,3,3,3,3,3,3	0,1,0,1,1,1,1,0,0,1,1,1,1,0,1,0,1,1,1,1,0,1,0,1,0,1,0,0,0,1,1,1,1,1,0,1,1,0,1,1,0,1,1,1,1,1,0,0,0,1	0,1,0,1,1,1,1,0,0,1,1,1,1,0,1,0,1,1,1,1,0,1,0,1,0,1,0,0,0,1,1,1,1,1,0,1,1,0,1,1,0,1,1,1,1,1,0,0,0,1	0,1,0,1,1,1,1,0,0,1,1,1,1,0,1,0,1,1,1,1,0,1,0,1,0,1,0,0,0,1,1,1,1,1,0,1,1,0,1,1,0,1,1,1,1,1,0,0,0,1	2,2,2,2,2,2,2,2,2,2,2,2,2,2,2,2,2,2,2,2,2,2,2,2,2,2,2,2,2,2,2,2,2,2,2,2,2,2,2,2,2,2,2,2,2,2,2,2,2,2	3,3,3,3,3,3,3,3,3,3,3,3,3,3,3,3,3,3,3,3,3,3,3,3,1,3,3,3,3,3,3,3,3,3,3,3,3,3,3,3,3,3,3,3,3,3,3,3,3,3	3,3,3,3,3,3,3,3,3,3,3,3,3,3,3,3,3,3,3,3,3,3,3,3,3,3,3,3,3,3,3,3,3,3,3,3,3,3,3,3,3,3,3,3,3,3,3,3,3,3	0,1,0,1,1,1,1,0,0,1,1,1,1,0,1,0,1,1,1,1,0,1,0,1,0,1,0,0,0,1,1,1,1,1,0,1,1,0,1,1,0,1,1,1,1,1,0,0,0,1	0,1,0,1,1,1,1,0,0,1,1,1,1,0,1,0,1,1,1,1,0,1,0,1,0,1,0,0,0,1,1,1,1,1,0,1,1,0,1,1,0,1,1,1,1,1,0,0,0,1	0,1,0,1,1,1,1,0,0,1,1,1,1,0,1,0,1,1,1,1,0,1,0,1,0,1,0,0,0,1,1,1,1,1,0,1,1,0,1,1,0,1,1,1,1,1,0,0,0,1
56200	2,2,2,2,2,2,2,2,2,2,2,2,2,2,2,2,2,2,2,2,2,2,2,2,2,2,2,2,2,2,2,2,2,2,2,2,2,2,2,2,2,2,2,2,2,2,2,2,2,2	2,2,2,2,2,2,2,2,2,2,2,2,2,2,2,2,2,2,2,2,2,2,2,2,2,2,2,2,2,2,2,2,2,2,2,2,2,2,2,2,2,2,2,2,2,2,2,2,2,2	3,3,3,3,3,3,3,3,3,3,3,3,3,3,3,3,3,3,3,3,3,3,3,3,3,3,3,3,3,3,3,3,3,3,3,3,3,3,3,3,3,3,3,3,3,3,3,3,3,3	3,3,3,3,3,3,3,3,3,3,3,3,3,3,3,3,3,3,3,3,3,3,3,3,3,3,3,3,3,3,3,3,3,3,3,3,3,3,3,3,3,3,3,3,3,3,3,3,3,3	1,1,0,0,1,0,0,1,0,1,0,0,1,0,1,1,1,1,1,1,1,0,1,1,1,0,0,1,1,0,1,1,1,0,0,0,0,0,0,0,0,1,1,1,0,0,0,1,1,0	1,1,0,0,1,0,0,1,0,1,0,0,1,0,1,1,1,1,1,1,1,0,1,1,1,0,0,1,1,0,1,1,1,0,0,0,0,0,0,0,0,1,1,1,0,0,0,1,1,0	1,1,0,0,1,0,0,1,0,1,0,0,1,0,1,1,1,1,1,1,1,0,1,1,1,0,0,1,1,0,1,1,1,0,0,0,0,0,0,0,0,1,1,1,0,0,0,1,1,0	1,1,0,0,1,0,0,1,0,1,0,0,1,0,1,1,1,1,1,1,1,0,1,1,1,0,0,1,1,0,1,1,1,0,0,0,0,0,0,0,0,1,1,1,0,0,0,1,1,0	1,1,0,0,1,0,0,1,0,1,0,0,1,0,1,1,1,1,1,1,1,0,1,1,1,0,0,1,1,0,1,1,1,0,0,0,0,0,0,0,0,1,1,1,0,0,0,1,1,0	1,1,0,0,1,0,0,1,0,1,0,0,1,0,1,1,1,1,1,1,1,0,1,1,1,0,0,1,1,0,1,1,1,0,0,0,0,0,0,0,0,1,1,1,0,0,0,1,1,0	3,3,3,3,3,3,3,3,3,3,3,3,3,3,3,3,3,3,3,3,3,3,3,3,3,3,3,3,3,3,3,3,3,3,3,3,3,3,3,3,3,3,3,3,3,3,3,3,3,3	3,3,3,3,3,3,3,3,3,3,3,3,3,3,3,3,3,3,3,3,3,3,3,3,3,3,3,3,3,3,3,3,3,3,3,3,3,3,3,3,3,3,3,3,3,3,3,3,3,3	2,2,2,2,2,2,2,2,2,2,2,2,2,2,2,2,2,2,2,2,2,2,2,2,2,2,2,2,2,2,2,2,2,2,2,2,2,2,2,2,2,2,2,2,2,2,2,2,2,2	2,2,2,2,2,2,2,2,2,2,2,2,2,2,2,2,2,2,2,2,2,2,2,2,2,2,2,2,2,2,2,2,2,2,2,2,2,2,2,2,2,2,2,2,2,2,2,2,2,2	2,2,2,2,2,2,2,2,2,2,2,2,2,2,2,2,2,2,2,2,2,2,2,2,2,2,2,2,2,2,2,2,2,2,2,2,2,2,2,2,2,2,2,2,2,2,2,2,2,2	3,3,0,0,3,1,2,0,0,2,1,3,0,3,3,2,2,0,2,0,0,0,3,1,3,2,3,0,3,3,1,3,2,3,2,2,2,0,0,3,0,2,1,3,3,2,0,1,2,0	3,3,3,3,3,3,3,3,3,3,3,3,3,3,3,3,3,3,3,3,3,3,3,3,3,3,3,3,3,3,3,3,3,3,3,3,3,3,3,3,3,3,3,3,3,3,3,3,3,3	1,1,0,0,1,0,0,1,0,1,0,0,1,0,1,1,1,1,1,1,1,0,1,1,1,0,0,1,1,0,1,1,1,0,0,0,0,0,0,0,0,1,1,1,0,0,0,1,1,0	1,1,0,0,1,0,0,1,0,1,0,0,1,0,1,1,1,1,1,1,1,0,1,1,1,0,0,1,1,0,1,1,1,0,0,0,0,0,0,0,0,1,1,1,0,0,0,1,1,0	1,1,0,0,1,0,0,1,0,1,0,0,1,0,1,1,1,1,1,1,1,0,1,1,1,0,0,1,1,0,1,1,1,0,0,0,0,0,0,0,0,1,1,1,0,0,0,1,1,0	2,2,2,2,2,2,2,2,2,2,2,2,2,2,2,2,2,2,2,2,2,2,2,2,2,2,2,2,2,2,2,2,2,2,2,2,2,2,2,2,2,2,2,2,2,2,2,2,2,2	3,3,3,3,3,3,3,3,3,3,3,3,3,3,3,3,3,3,3,3,3,3,3,3,3,3,3,3,3,3,3,3,3,3,3,3,3,3,3,3,3,3,3,3,3,3,3,3,3,3	3,3,3,3,3,3,3,3,3,3,3,3,3,3,3,3,3,3,3,3,3,3,3,3,3,3,3,3,3,3,3,3,3,3,3,3,3,3,3,3,3,3,3,3,3,3,3,3,3,3	1,1,0,0,1,0,0,1,0,1,0,0,1,0,1,1,1,1,1,1,1,0,1,1,1,0,0,1,1,0,1,1,1,0,0,0,0,0,0,0,0,1,1,1,0,0,0,1,1,0	1,1,0,0,1,0,0,1,0,1,0,0,1,0,1,1,1,1,1,1,1,0,1,1,1,0,0,1,1,0,1,1,1,0,0,0,0,0,0,0,0,1,1,1,0,0,0,1,1,0	1,1,0,0,1,0,0,1,0,1,0,0,1,0,1,1,1,1,1,1,1,0,1,1,1,0,0,1,1,0,1,1,1,0,0,0,0,0,0,0,0,1,1,1,0,0,0,1,1,0
56300	2,2,2,2,2,2,2,2,2,2,2,2,2,2,2,2,2,2,2,2,2,2,2,2,2,2,2,2,2,2,2,2,2,2,2,2,2,2,2,2,2,2,2,2,2,2,2,2,2,2	2,2,2,2,2,2,2,2,2,2,2,2,2,2,2,2,2,2,2,2,2,2,2,2,2,2,2,2,2,2,2,2,2,2,2,2,2,2,2,2,2,2,2,2,2,2,2,2,2,2	3,3,3,3,3,3,3,3,3,3,3,3,3,3,3,3,3,3,3,3,3,3,3,3,3,3,3,3,3,3,3,3,3,3,3,3,3,3,3,3,3,3,3,3,3,3,3,3,3,3	3,3,3,3,3,3,3,3,3,3,3,3,3,3,3,3,3,3,3,3,3,3,3,3,3,3,3,3,3,3,3,3,3,3,3,3,3,3,3,3,3,3,3,3,3,3,3,3,3,3	1,0,0,1,0,0,1,0,0,1,1,1,1,0,1,1,0,0,0,1,1,1,0,0,1,0,0,0,1,0,1,0,0,1,0,0,1,1,1,0,0,1,0,1,0,0,1,1,0,0	1,0,0,1,0,0,1,0,0,1,1,1,1,0,1,1,0,0,0,1,1,1,0,0,1,0,0,0,1,0,1,0,0,1,0,0,1,1,1,0,0,1,0,1,0,0,1,1,0,0	1,0,0,1,0,0,1,0,0,1,1,1,1,0,1,1,0,0,0,1,1,1,0,0,1,0,0,0,1,0,1,0,0,1,0,0,1,1,1,0,0,1,0,1,0,0,1,1,0,0	1,0,0,1,0,0,1,0,0,1,1,1,1,0,1,1,0,0,0,1,1,1,0,0,1,0,0,0,1,0,1,0,0,1,0,0,1,1,1,0,0,1,0,1,0,0,1,1,0,0	1,0,0,1,0,0,1,0,0,1,1,1,1,0,1,1,0,0,0,1,1,1,0,0,1,0,0,0,1,0,1,0,0,1,0,0,1,1,1,0,0,1,0,1,0,0,1,1,0,0	1,0,0,1,0,0,1,0,0,1,1,1,1,0,1,1,0,0,0,1,1,1,0,0,1,0,0,0,1,0,1,0,0,1,0,0,1,1,1,0,0,1,0,1,0,0,1,1,0,0	3,3,3,3,3,3,3,3,3,3,3,3,3,3,3,3,3,3,3,3,3,3,3,3,3,3,3,3,3,3,3,3,3,3,3,3,3,3,3,3,3,3,3,3,3,3,3,3,3,3	3,3,3,3,3,3,3,3,3,3,3,3,3,3,3,3,3,3,3,3,3,3,3,3,3,3,3,3,3,3,3,3,3,3,3,3,3,3,3,3,3,3,3,3,3,3,3,3,3,3	2,2,2,2,2,2,2,2,2,2,2,2,2,2,2,2,2,2,2,2,2,2,2,2,2,2,2,2,2,2,2,2,2,2,2,2,2,2,2,2,2,2,2,2,2,2,2,2,2,2	2,2,2,2,2,2,2,2,2,2,2,2,2,2,2,2,2,2,2,2,2,2,2,2,2,2,2,2,2,2,2,2,2,2,2,2,2,2,2,2,2,2,2,2,2,2,2,2,2,2	2,2,2,2,2,2,2,2,2,2,2,2,2,2,2,2,2,2,2,2,2,2,2,2,2,2,2,2,2,2,2,2,2,2,2,2,2,2,2,2,2,2,2,2,2,2,2,2,2,2	2,0,1,2,3,0,0,2,3,2,2,1,1,3,0,2,2,1,1,3,2,2,2,2,2,1,3,3,2,3,0,2,0,1,1,0,1,1,2,1,0,2,3,3,1,3,3,3,3,3	3,3,3,3,3,3,3,3,3,3,3,3,3,3,3,3,3,3,3,3,3,3,3,3,3,3,3,3,3,3,3,3,3,3,3,3,3,3,3,3,3,3,3,3,3,3,3,3,3,3	1,0,0,1,0,0,1,0,0,1,1,1,1,0,1,1,0,0,0,1,1,1,0,0,1,0,0,0,1,0,1,0,0,1,0,0,1,1,1,0,0,1,0,1,0,0,1,1,0,0	1,0,0,1,0,0,1,0,0,1,1,1,1,0,1,1,0,0,0,1,1,1,0,0,1,0,0,0,1,0,1,0,0,1,0,0,1,1,1,0,0,1,0,1,0,0,1,1,0,0	1,0,0,1,0,0,1,0,0,1,1,1,1,0,1,1,0,0,0,1,1,1,0,0,1,0,0,0,1,0,1,0,0,1,0,0,1,1,1,0,0,1,0,1,0,0,1,1,0,0	2,2,2,2,2,2,2,2,2,2,2,2,2,2,2,2,2,2,2,2,2,2,2,2,2,2,2,2,2,2,2,2,2,2,2,2,2,2,2,2,2,2,2,2,2,2,2,2,2,2	3,3,3,3,3,3,3,3,3,3,3,3,3,3,3,3,3,3,3,3,3,3,3,3,3,3,3,3,3,3,3,3,3,3,3,3,3,3,3,3,3,3,3,3,3,3,3,3,3,3	3,3,3,3,3,3,3,3,3,3,3,3,3,3,3,3,3,3,3,3,3,3,3,3,3,3,3,3,3,3,3,3,3,3,3,3,3,3,3,3,3,3,3,3,3,3,3,3,3,3	1,0,0,1,0,0,1,0,0,1,1,1,1,0,1,1,0,0,0,1,1,1,0,0,1,0,0,0,1,0,1,0,0,1,0,0,1,1,1,0,0,1,0,1,0,0,1,1,0,0	1,0,0,1,0,0,1,0,0,1,1,1,1,0,1,1,0,0,0,1,1,1,0,0,1,0,0,0,1,0,1,0,0,1,0,0,1,1,1,0,0,1,0,1,0,0,1,1,0,0	1,0,0,1,0,0,1,0,0,1,1,1,1,0,1,1,0,0,0,1,1,1,0,0,1,0,0,0,1,0,1,0,0,1,0,0,1,1,1,0,0,1,0,1,0,0,1,1,0,0
56400	2,2,2,2,2,2,2,2,2,2,2,2,2,2,2,2,2,2,2,2,2,2,2,2,2,2,2,2,2,2,2,2,2,2,2,2,2,2,2,2,2,2,2,2,2,2,2,2,2,2	2,2,2,2,2,2,2,2,2,2,2,2,2,2,2,2,2,2,2,2,2,2,2,2,2,2,2,2,2,2,2,2,2,2,2,2,2,2,2,2,2,2,2,2,2,2,2,2,2,2	3,3,3,3,3,3,3,3,3,3,3,3,3,3,3,3,3,3,3,3,3,3,3,3,3,3,3,3,3,3,3,3,3,3,3,3,3,3,3,3,3,3,3,3,3,3,3,3,3,3	3,3,3,3,3,3,3,3,3,3,3,3,3,3,3,3,3,3,3,3,3,3,3,3,3,3,3,3,3,3,3,3,3,3,3,3,3,3,3,3,3,3,3,3,3,3,3,3,3,3	1,0,0,1,1,1,0,1,0,1,1,1,1,1,1,0,1,1,1,1,0,1,1,0,1,1,1,0,1,0,1,1,1,0,0,1,1,1,1,1,1,0,1,1,1,0,1,1,1,1	1,0,0,1,1,1,0,1,0,1,1,1,1,1,1,0,1,1,1,1,0,1,1,0,1,1,1,0,1,0,1,1,1,0,0,1,1,1,1,1,1,0,1,1,1,0,1,1,1,1	1,0,0,1,1,1,0,1,0,1,1,1,1,1,1,0,1,1,1,1,0,1,1,0,1,1,1,0,1,0,1,1,1,0,0,1,1,1,1,1,1,0,1,1,1,0,1,1,1,1	1,0,0,1,1,1,0,1,0,1,1,1,1,1,1,0,1,1,1,1,0,1,1,0,1,1,1,0,1,0,1,1,1,0,0,1,1,1,1,1,1,0,1,1,1,0,1,1,1,1	1,0,0,1,1,1,0,1,0,1,1,1,1,1,1,0,1,1,1,1,0,1,1,0,1,1,1,0,1,0,1,1,1,0,0,1,1,1,1,1,1,0,1,1,1,0,1,1,1,1	1,0,0,1,1,1,0,1,0,1,1,1,1,1,1,0,1,1,1,1,0,1,1,0,1,1,1,0,1,0,1,1,1,0,0,1,1,1,1,1,1,0,1,1,1,0,1,1,1,1	3,3,3,3,3,3,3,3,3,3,3,3,3,3,3,3,3,3,3,3,3,3,3,3,3,3,3,3,3,3,3,3,3,3,3,3,3,3,3,3,3,3,3,3,3,3,3,3,3,3	3,3,3,3,3,3,3,3,3,3,3,3,3,3,3,3,3,3,3,3,3,3,3,3,3,3,3,3,3,3,3,3,3,3,3,3,3,3,3,3,3,3,3,3,3,3,3,3,3,3	2,2,2,2,2,2,2,2,2,2,2,2,2,2,2,2,2,2,2,2,2,2,2,2,2,2,2,2,2,2,2,2,2,2,2,2,2,2,2,2,2,2,2,2,2,2,2,2,2,2	2,2,2,2,2,2,2,2,2,2,2,2,2,2,2,2,2,2,2,2,2,2,2,2,2,2,2,2,2,2,2,2,2,2,2,2,2,2,2,2,2,2,2,2,2,2,2,2,2,2	2,2,2,2,2,2,2,2,2,2,2,2,2,2,2,2,2,2,2,2,2,2,2,2,2,2,2,2,2,2,2,2,2,2,2,2,2,2,2,2,2,2,2,2,2,2,2,2,2,2	3,3,0,0,2,2,3,0,2,0,2,1,3,1,1,0,3,3,3,1,2,3,0,0,0,1,0,2,1,2,2,2,1,1,2,1,1,1,2,3,1,0,0,0,3,0,1,3,0,0	3,3,3,3,3,3,3,3,3,3,3,3,3,3,3,3,3,3,3,3,3,3,3,3,3,3,3,3,3,3,3,3,3,3,3,3,3,3,3,3,3,3,3,3,3,3,3,3,3,3	1,0,0,1,1,1,0,1,0,1,1,1,1,1,1,0,1,1,1,1,0,1,1,0,1,1,1,0,1,0,1,1,1,0,0,1,1,1,1,1,1,0,1,1,1,0,1,1,1,1	1,0,0,1,1,1,0,1,0,1,1,1,1,1,1,0,1,1,1,1,0,1,1,0,1,1,1,0,1,0,1,1,1,0,0,1,1,1,1,1,1,0,1,1,1,0,1,1,1,1	1,0,0,1,1,1,0,1,0,1,1,1,1,1,1,0,1,1,1,1,0,1,1,0,1,1,1,0,1,0,1,1,1,0,0,1,1,1,1,1,1,0,1,1,1,0,1,1,1,1	2,2,2,2,2,2,2,2,2,2,2,2,2,2,2,2,2,2,2,2,2,2,2,2,2,2,2,2,2,2,2,2,2,2,2,2,2,2,2,2,2,2,2,2,2,2,2,2,2,2	3,3,3,3,3,3,3,3,3,3,3,3,3,3,3,3,3,3,3,3,3,3,3,3,3,3,3,3,3,3,3,3,3,3,3,3,3,3,3,3,3,3,3,3,3,3,3,3,3,3	3,3,3,3,3,3,3,3,3,3,3,3,3,3,3,3,3,3,3,3,3,3,3,3,3,3,3,3,3,3,3,3,3,3,3,3,3,3,3,3,3,3,3,3,3,3,3,3,3,3	1,0,0,1,1,1,0,1,0,1,1,1,1,1,1,0,1,1,1,1,0,1,1,0,1,1,1,0,1,0,1,1,1,0,0,1,1,1,1,1,1,0,1,1,1,0,1,1,1,1	1,0,0,1,1,1,0,1,0,1,1,1,1,1,1,0,1,1,1,1,0,1,1,0,1,1,1,0,1,0,1,1,1,0,0,1,1,1,1,1,1,0,1,1,1,0,1,1,1,1	1,0,0,1,1,1,0,1,0,1,1,1,1,1,1,0,1,1,1,1,0,1,1,0,1,1,1,0,1,0,1,1,1,0,0,1,1,1,1,1,1,0,1,1,1,0,1,1,1,1
56500	2,2,2,2,2,2,2,2,2,2,2,2,2,2,2,2,2,2,2,2,2,2,2,2,2,2,2,2,2,2,2,2,2,2,2,2,2,2,2,2,2,2,2,2,2,2,2,2,2,2	2,2,2,2,2,2,2,2,2,2,2,2,2,2,2,2,2,2,2,2,2,2,2,2,2,2,2,2,2,2,2,2,2,2,2,2,2,2,2,2,2,2,2,2,2,2,2,2,2,2	3,3,3,3,3,3,3,3,3,3,3,3,3,3,3,3,3,3,3,3,3,3,3,3,3,3,3,3,3,3,3,3,3,3,3,3,3,3,3,3,3,3,3,3,3,3,3,3,3,3	3,3,3,3,3,3,3,3,3,3,3,3,3,3,3,3,3,3,3,3,3,3,3,3,3,3,3,3,3,3,3,3,3,3,3,3,3,3,3,3,3,3,3,3,3,3,3,3,3,3	1,1,0,0,0,0,0,0,1,0,0,1,1,1,0,0,0,0,1,1,0,0,1,1,0,1,0,0,1,0,1,1,0,0,1,0,1,0,1,1,0,0,1,0,0,1,0,0,1,0	1,1,0,0,0,0,0,0,1,0,0,1,1,1,0,0,0,0,1,1,0,0,1,1,0,1,0,0,1,0,1,1,0,0,1,0,1,0,1,1,0,0,1,0,0,1,0,0,1,0	1,1,0,0,0,0,0,0,1,0,0,1,1,1,0,0,0,0,1,1,0,0,1,1,0,1,0,0,1,0,1,1,0,0,1,0,1,0,1,1,0,0,1,0,0,1,0,0,1,0	1,1,0,0,0,0,0,0,1,0,0,1,1,1,0,0,0,0,1,1,0,0,1,1,0,1,0,0,1,0,1,1,0,0,1,0,1,0,1,1,0,0,1,0,0,1,0,0,1,0	1,1,0,0,0,0,0,0,1,0,0,1,1,1,0,0,0,0,1,1,0,0,1,1,0,1,0,0,1,0,1,1,0,0,1,0,1,0,1,1,0,0,1,0,0,1,0,0,1,0	1,1,0,0,0,0,0,0,1,0,0,1,1,1,0,0,0,0,1,1,0,0,1,1,0,1,0,0,1,0,1,1,0,0,1,0,1,0,1,1,0,0,1,0,0,1,0,0,1,0	3,3,3,3,3,3,3,3,3,3,3,3,3,3,3,3,3,3,3,3,3,3,3,3,3,3,3,3,3,3,3,3,3,3,3,3,3,3,3,3,3,3,3,3,3,3,3,3,3,3	3,3,3,3,3,3,3,3,3,3,3,3,3,3,3,3,3,3,3,3,3,3,3,3,3,3,3,3,3,3,3,3,3,3,3,3,3,3,3,3,3,3,3,3,3,3,3,3,3,3	2,2,2,2,2,2,2,2,2,2,2,2,2,2,2,2,2,2,2,2,2,2,2,2,2,2,2,2,2,2,2,2,2,2,2,2,2,2,2,2,2,2,2,2,2,2,2,2,2,2	2,2,2,2,2,2,2,2,2,2,2,2,2,2,2,2,2,2,2,2,2,2,2,2,2,2,2,2,2,2,2,2,2,2,2,2,2,2,2,2,2,2,2,2,2,2,2,2,2,2	2,2,2,2,2,2,2,2,2,2,2,2,2,2,2,2,2,2,2,2,2,2,2,2,2,2,2,2,2,2,2,2,2,2,2,2,2,2,2,2,2,2,2,2,2,2,2,2,2,2	3,2,2,3,0,2,2,0,1,2,0,0,0,1,2,2,3,2,0,0,3,2,2,3,2,0,3,2,0,0,1,0,0,0,2,2,2,3,2,0,0,2,0,0,0,2,2,3,1,2	3,3,3,3,3,3,3,3,3,3,3,3,3,3,3,3,3,3,3,3,3,3,3,3,3,3,3,3,3,3,3,3,3,3,3,3,3,3,3,3,3,3,3,3,3,3,3,3,3,3	1,1,0,0,0,0,0,0,1,0,0,1,1,1,0,0,0,0,1,1,0,0,1,1,0,1,0,0,1,0,1,1,0,0,1,0,1,0,1,1,0,0,1,0,0,1,0,0,1,0	1,1,0,0,0,0,0,0,1,0,0,1,1,1,0,0,0,0,1,1,0,0,1,1,0,1,0,0,1,0,1,1,0,0,1,0,1,0,1,1,0,0,1,0,0,1,0,0,1,0	1,1,0,0,0,0,0,0,1,0,0,1,1,1,0,0,0,0,1,1,0,0,1,1,0,1,0,0,1,0,1,1,0,0,1,0,1,0,1,1,0,0,1,0,0,1,0,0,1,0	2,2,2,2,2,2,2,2,2,2,2,2,2,2,2,2,2,2,2,2,2,2,2,2,2,2,2,2,2,2,2,2,2,2,2,2,2,2,2,2,2,2,2,2,2,2,2,2,2,2	3,3,3,3,3,3,3,3,3,3,3,3,3,3,3,3,3,3,3,3,3,3,3,3,3,3,3,3,3,3,3,3,3,3,3,3,3,3,3,3,3,3,3,3,3,3,3,3,3,3	3,3,3,3,3,3,3,3,3,3,3,3,3,3,3,3,3,3,3,3,3,3,3,3,3,3,3,3,3,3,3,3,3,3,3,3,3,3,3,3,3,3,3,3,3,3,3,3,3,3	1,1,0,0,0,0,0,0,1,0,0,1,1,1,0,0,0,0,1,1,0,0,1,1,0,1,0,0,1,0,1,1,0,0,1,0,1,0,1,1,0,0,1,0,0,1,0,0,1,0	1,1,0,0,0,0,0,0,1,0,0,1,1,1,0,0,0,0,1,1,0,0,1,1,0,1,0,0,1,0,1,1,0,0,1,0,1,0,1,1,0,0,1,0,0,1,0,0,1,0	1,1,0,0,0,0,0,0,1,0,0,1,1,1,0,0,0,0,1,1,0,0,1,1,0,1,0,0,1,0,1,1,0,0,1,0,1,0,1,1,0,0,1,0,0,1,0,0,1,0
56600	2,2,2,2,2,2,2,2,2,2,2,2,2,2,2,2,2,2,2,2,2,2,2,2,2,2,2,2,2,2,2,2,2,2,2,2,2,2,2,2,2,2,2,2,2,2,2,2,2,2	2,2,2,2,2,2,2,2,2,2,2,2,2,2,2,2,2,2,2,2,2,2,2,2,2,2,2,2,2,2,2,2,2,2,2,2,2,2,2,2,2,2,2,2,2,2,2,2,2,2	3,3,3,3,3,3,3,3,3,3,3,3,3,3,3,3,3,3,3,3,3,3,3,3,3,3,3,3,3,3,3,3,3,3,3,3,3,3,3,3,3,3,3,3,3,3,3,3,3,3	3,3,3,3,3,3,3,3,3,3,3,3,3,3,3,3,3,3,3,3,3,3,3,3,3,3,3,3,3,3,3,3,3,3,3,3,3,3,3,3,3,3,3,3,3,3,3,3,3,3	1,1,0,1,1,0,1,1,1,0,1,1,0,0,1,0,0,0,1,0,0,0,0,1,1,0,0,0,0,1,0,1,0,1,1,1,1,0,0,1,0,0,0,1,0,1,1,1,1,0	1,1,0,1,1,0,1,1,1,0,1,1,0,0,1,0,0,0,1,0,0,0,0,1,1,0,0,0,0,1,0,1,0,1,1,1,1,0,0,1,0,0,0,1,0,1,1,1,1,0	1,1,0,1,1,0,1,1,1,0,1,1,0,0,1,0,0,0,1,0,0,0,0,1,1,0,0,0,0,1,0,1,0,1,1,1,1,0,0,1,0,0,0,1,0,1,1,1,1,0	1,1,0,1,1,0,1,1,1,0,1,1,0,0,1,0,0,0,1,0,0,0,0,1,1,0,0,0,0,1,0,1,0,1,1,1,1,0,0,1,0,0,0,1,0,1,1,1,1,0	1,1,0,1,1,0,1,1,1,0,1,1,0,0,1,0,0,0,1,0,0,0,0,1,1,0,0,0,0,1,0,1,0,1,1,1,1,0,0,1,0,0,0,1,0,1,1,1,1,0	1,1,0,1,1,0,1,1,1,0,1,1,0,0,1,0,0,0,1,0,0,0,0,1,1,0,0,0,0,1,0,1,0,1,1,1,1,0,0,1,0,0,0,1,0,1,1,1,1,0	3,3,3,3,3,3,3,3,3,3,3,3,3,3,3,3,3,3,3,3,3,3,3,3,3,3,3,3,3,3,3,3,3,3,3,3,3,3,3,3,3,3,3,3,3,3,3,3,3,3	3,3,3,3,3,3,3,3,3,3,3,3,3,3,3,3,3,3,3,3,3,3,3,3,3,3,3,3,3,3,3,3,3,3,3,3,3,3,3,3,3,3,3,3,3,3,3,3,3,3	2,2,2,2,2,2,2,2,2,2,2,2,2,2,2,2,2,2,2,2,2,2,2,2,2,2,2,2,2,2,2,2,2,2,2,2,2,2,2,2,2,2,2,2,2,2,2,2,2,2	2,2,2,2,2,2,2,2,2,2,2,2,2,2,2,2,2,2,2,2,2,2,2,2,2,2,2,2,2,2,2,2,2,2,2,2,2,2,2,2,2,2,2,2,2,2,2,2,2,2	2,2,2,2,2,2,2,2,2,2,2,2,2,2,2,2,2,2,2,2,2,2,2,2,2,2,2,2,2,2,2,2,2,2,2,2,2,2,2,2,2,2,2,2,2,2,2,2,2,2	3,1,3,0,3,0,3,0,2,2,2,3,0,0,3,0,2,0,1,2,0,1,2,3,1,2,2,2,2,3,0,1,0,3,3,1,2,0,0,0,2,2,0,1,0,3,0,3,1,0	3,3,3,3,3,3,3,3,3,3,3,3,3,3,3,3,3,3,3,3,3,3,3,3,3,3,3,3,3,3,3,3,3,3,3,3,3,3,3,3,3,3,3,3,3,3,3,3,3,3	1,1,0,1,1,0,1,1,1,0,1,1,0,0,1,0,0,0,1,0,0,0,0,1,1,0,0,0,0,1,0,1,0,1,1,1,1,0,0,1,0,0,0,1,0,1,1,1,1,0	1,1,0,1,1,0,1,1,1,0,1,1,0,0,1,0,0,0,1,0,0,0,0,1,1,0,0,0,0,1,0,1,0,1,1,1,1,0,0,1,0,0,0,1,0,1,1,1,1,0	1,1,0,1,1,0,1,1,1,0,1,1,0,0,1,0,0,0,1,0,0,0,0,1,1,0,0,0,0,1,0,1,0,1,1,1,1,0,0,1,0,0,0,1,0,1,1,1,1,0	2,2,2,2,2,2,2,2,2,2,2,2,2,2,2,2,2,2,2,2,2,2,2,2,2,2,2,2,2,2,2,2,2,2,2,2,2,2,2,2,2,2,2,2,2,2,2,2,2,2	3,3,3,3,3,3,3,3,3,3,3,3,3,3,3,3,3,3,3,3,3,3,3,3,3,3,3,3,3,3,3,3,3,3,3,3,3,3,3,3,3,3,3,3,3,3,3,3,3,3	3,3,3,3,3,3,3,3,3,3,3,3,3,3,3,3,3,3,3,3,3,3,3,3,3,3,3,3,3,3,3,3,3,3,3,3,3,3,3,3,3,3,3,3,3,3,3,3,3,3	1,1,0,1,1,0,1,1,1,0,1,1,0,0,1,0,0,0,1,0,0,0,0,1,1,0,0,0,0,1,0,1,0,1,1,1,1,0,0,1,0,0,0,1,0,1,1,1,1,0	1,1,0,1,1,0,1,1,1,0,1,1,0,0,1,0,0,0,1,0,0,0,0,1,1,0,0,0,0,1,0,1,0,1,1,1,1,0,0,1,0,0,0,1,0,1,1,1,1,0	1,1,0,1,1,0,1,1,1,0,1,1,0,0,1,0,0,0,1,0,0,0,0,1,1,0,0,0,0,1,0,1,0,1,1,1,1,0,0,1,0,0,0,1,0,1,1,1,1,0
56700	2,2,2,2,2,2,2,2,2,2,2,2,2,2,2,2,2,2,2,2,2,2,2,2,2,2,2,2,2,2,2,2,2,2,2,2,2,2,2,2,2,2,2,2,2,2,2,2,2,2	2,2,2,2,2,2,2,2,2,2,2,2,2,2,2,2,2,2,2,2,2,2,2,2,2,2,2,2,2,2,2,2,2,2,2,2,2,2,2,2,2,2,2,2,2,2,2,2,2,2	3,3,3,3,3,3,3,3,3,3,3,3,3,3,3,3,3,3,3,3,3,3,3,3,3,3,3,3,3,3,3,3,3,3,3,3,3,3,3,3,3,3,3,3,3,3,3,3,3,3	3,3,3,3,3,3,3,3,3,3,3,3,3,3,3,3,3,3,3,3,3,3,3,3,3,3,3,3,3,3,3,3,3,3,3,3,3,3,3,3,3,3,3,3,3,3,3,3,3,3	0,1,1,0,1,1,1,1,1,1,1,1,0,1,1,0,1,1,0,0,1,1,1,1,1,0,1,0,1,0,1,0,1,1,0,0,0,0,0,1,1,1,1,1,1,1,0,1,0,0	0,1,1,0,1,1,1,1,1,1,1,1,0,1,1,0,1,1,0,0,1,1,1,1,1,0,1,0,1,0,1,0,1,1,0,0,0,0,0,1,1,1,1,1,1,1,0,1,0,0	0,1,1,0,1,1,1,1,1,1,1,1,0,1,1,0,1,1,0,0,1,1,1,1,1,0,1,0,1,0,1,0,1,1,0,0,0,0,0,1,1,1,1,1,1,1,0,1,0,0	0,1,1,0,1,1,1,1,1,1,1,1,0,1,1,0,1,1,0,0,1,1,1,1,1,0,1,0,1,0,1,0,1,1,0,0,0,0,0,1,1,1,1,1,1,1,0,1,0,0	0,1,1,0,1,1,1,1,1,1,1,1,0,1,1,0,1,1,0,0,1,1,1,1,1,0,1,0,1,0,1,0,1,1,0,0,0,0,0,1,1,1,1,1,1,1,0,1,0,0	0,1,1,0,1,1,1,1,1,1,1,1,0,1,1,0,1,1,0,0,1,1,1,1,1,0,1,0,1,0,1,0,1,1,0,0,0,0,0,1,1,1,1,1,1,1,0,1,0,0	3,3,3,3,3,3,3,3,3,3,3,3,3,3,3,3,3,3,3,3,3,3,3,3,3,3,3,3,3,3,3,3,3,3,3,3,3,3,3,3,3,3,3,3,3,3,3,3,3,3	3,3,3,3,3,3,3,3,3,3,3,3,3,3,3,3,3,3,3,3,3,3,3,3,3,3,3,3,3,3,3,3,3,3,3,3,3,3,3,3,3,3,3,3,3,3,3,3,3,3	2,2,2,2,2,2,2,2,2,2,2,2,2,2,2,2,2,2,2,2,2,2,2,2,2,2,2,2,2,2,2,2,2,2,2,2,2,2,2,2,2,2,2,2,2,2,2,2,2,2	2,2,2,2,2,2,2,2,2,2,2,2,2,2,2,2,2,2,2,2,2,2,2,2,2,2,2,2,2,2,2,2,2,2,2,2,2,2,2,2,2,2,2,2,2,2,2,2,2,2	2,2,2,2,2,2,2,2,2,2,2,2,2,2,2,2,2,2,2,2,2,2,2,2,2,2,2,2,2,2,2,2,2,2,2,2,2,2,2,2,2,2,2,2,2,2,2,2,2,2	3,2,2,0,0,1,1,2,3,2,1,3,0,2,3,0,1,2,3,2,3,3,2,3,3,1,0,0,1,2,0,1,0,3,3,2,1,0,2,2,0,0,2,2,0,1,2,0,0,2	3,3,3,3,3,3,3,3,3,3,3,3,3,3,3,3,3,3,3,3,3,3,3,3,3,3,3,3,3,3,3,3,3,3,3,3,3,3,3,3,3,3,3,3,3,3,3,3,3,3	0,1,1,0,1,1,1,1,1,1,1,1,0,1,1,0,1,1,0,0,1,1,1,1,1,0,1,0,1,0,1,0,1,1,0,0,0,0,0,1,1,1,1,1,1,1,0,1,0,0	0,1,1,0,1,1,1,1,1,1,1,1,0,1,1,0,1,1,0,0,1,1,1,1,1,0,1,0,1,0,1,0,1,1,0,0,0,0,0,1,1,1,1,1,1,1,0,1,0,0	0,1,1,0,1,1,1,1,1,1,1,1,0,1,1,0,1,1,0,0,1,1,1,1,1,0,1,0,1,0,1,0,1,1,0,0,0,0,0,1,1,1,1,1,1,1,0,1,0,0	2,2,2,2,2,2,2,2,2,2,2,2,2,2,2,2,2,2,2,2,2,2,2,2,2,2,2,2,2,2,2,2,2,2,2,2,2,2,2,2,2,2,2,2,2,2,2,2,2,2	3,3,3,3,3,3,3,3,3,3,3,3,3,3,3,3,3,3,3,3,3,3,3,3,3,3,3,3,3,3,3,3,3,3,3,3,3,3,3,3,3,3,3,3,3,3,3,3,3,3	3,3,3,3,3,3,3,3,3,3,3,3,3,3,3,3,3,3,3,3,3,3,3,3,3,3,3,3,3,3,3,3,3,3,3,3,3,3,3,3,3,3,3,3,3,3,3,3,3,3	0,1,1,0,1,1,1,1,1,1,1,1,0,1,1,0,1,1,0,0,1,1,1,1,1,0,1,0,1,0,1,0,1,1,0,0,0,0,0,1,1,1,1,1,1,1,0,1,0,0	0,1,1,0,1,1,1,1,1,1,1,1,0,1,1,0,1,1,0,0,1,1,1,1,1,0,1,0,1,0,1,0,1,1,0,0,0,0,0,1,1,1,1,1,1,1,0,1,0,0	0,1,1,0,1,1,1,1,1,1,1,1,0,1,1,0,1,1,0,0,1,1,1,1,1,0,1,0,1,0,1,0,1,1,0,0,0,0,0,1,1,1,1,1,1,1,0,1,0,0
56800	2,2,2,2,2,2,2,2,2,2,2,2,2,2,2,2,2,2,2,2,2,2,2,2,2,2,2,2,2,2,2,2,2,2,2,2,2,2,2,2,2,2,2,2,2,2,2,2,2,2	2,2,2,2,2,2,2,2,2,2,2,2,2,2,2,2,2,2,2,2,2,2,2,2,2,2,2,2,2,2,2,2,2,2,2,2,2,2,2,2,2,2,2,2,2,2,2,2,2,2	3,3,3,3,3,3,3,3,3,3,3,3,3,3,3,3,3,3,3,3,3,3,3,3,3,3,3,3,3,3,3,3,3,3,3,3,3,3,3,3,3,3,3,3,3,3,3,3,3,3	3,3,3,3,3,3,3,3,3,3,3,3,3,3,3,3,3,3,3,3,3,3,3,3,3,3,3,3,3,3,3,3,3,3,3,3,3,3,3,3,3,3,3,3,3,3,3,3,3,3	0,1,1,1,0,0,1,1,1,1,0,1,0,0,0,0,1,1,1,0,1,1,1,1,1,1,1,1,0,1,1,1,1,1,1,0,0,1,0,1,1,0,1,0,1,1,1,0,1,0	0,1,1,1,0,0,1,1,1,1,0,1,0,0,0,0,1,1,1,0,1,1,1,1,1,1,1,1,0,1,1,1,1,1,1,0,0,1,0,1,1,0,1,0,1,1,1,0,1,0	0,1,1,1,0,0,1,1,1,1,0,1,0,0,0,0,1,1,1,0,1,1,1,1,1,1,1,1,0,1,1,1,1,1,1,0,0,1,0,1,1,0,1,0,1,1,1,0,1,0	0,1,1,1,0,0,1,1,1,1,0,1,0,0,0,0,1,1,1,0,1,1,1,1,1,1,1,1,0,1,1,1,1,1,1,0,0,1,0,1,1,0,1,0,1,1,1,0,1,0	0,1,1,1,0,0,1,1,1,1,0,1,0,0,0,0,1,1,1,0,1,1,1,1,1,1,1,1,0,1,1,1,1,1,1,0,0,1,0,1,1,0,1,0,1,1,1,0,1,0	0,1,1,1,0,0,1,1,1,1,0,1,0,0,0,0,1,1,1,0,1,1,1,1,1,1,1,1,0,1,1,1,1,1,1,0,0,1,0,1,1,0,1,0,1,1,1,0,1,0	3,3,3,3,3,3,3,3,3,3,3,3,3,3,3,3,3,3,3,3,3,3,3,3,3,3,3,3,3,3,3,3,3,3,3,3,3,3,3,3,3,3,3,3,3,3,3,3,3,3	3,3,3,3,3,3,3,3,3,3,3,3,3,3,3,3,3,3,3,3,3,3,3,3,3,3,3,3,3,3,3,3,3,3,3,3,3,3,3,3,3,3,3,3,3,3,3,3,3,3	2,2,2,2,2,2,2,2,2,2,2,2,2,2,2,2,2,2,2,2,2,2,2,2,2,2,2,2,2,2,2,2,2,2,2,2,2,2,2,2,2,2,2,2,2,2,2,2,2,2	2,2,2,2,2,2,2,2,2,2,2,2,2,2,2,2,2,2,2,2,2,2,2,2,2,2,2,2,2,2,2,2,2,2,2,2,2,2,2,2,2,2,2,2,2,2,2,2,2,2	2,2,2,2,2,2,2,2,2,2,2,2,2,2,2,2,2,2,2,2,2,2,2,2,2,2,2,2,2,2,2,2,2,2,2,2,2,2,2,2,2,2,2,2,2,2,2,2,2,2	0,3,3,1,3,1,3,1,3,1,2,1,2,1,3,3,3,3,2,3,2,2,1,2,1,3,1,3,3,1,3,2,3,0,3,1,3,3,3,1,2,3,3,3,1,3,3,3,3,3	3,3,3,3,3,3,3,3,3,3,3,3,3,3,3,3,3,3,3,3,3,3,3,3,3,3,3,3,3,3,3,3,3,3,3,3,3,3,3,3,3,3,3,3,3,3,3,3,3,3	0,1,1,1,0,0,1,1,1,1,0,1,0,0,0,0,1,1,1,0,1,1,1,1,1,1,1,1,0,1,1,1,1,1,1,0,0,1,0,1,1,0,1,0,1,1,1,0,1,0	0,1,1,1,0,0,1,1,1,1,0,1,0,0,0,0,1,1,1,0,1,1,1,1,1,1,1,1,0,1,1,1,1,1,1,0,0,1,0,1,1,0,1,0,1,1,1,0,1,0	0,1,1,1,0,0,1,1,1,1,0,1,0,0,0,0,1,1,1,0,1,1,1,1,1,1,1,1,0,1,1,1,1,1,1,0,0,1,0,1,1,0,1,0,1,1,1,0,1,0	2,2,2,2,2,2,2,2,2,2,2,2,2,2,2,2,2,2,2,2,2,2,2,2,2,2,2,2,2,2,2,2,2,2,2,2,2,2,2,2,2,2,2,2,2,2,2,2,2,2	3,3,3,3,3,3,3,3,3,3,3,3,3,3,3,3,3,3,3,3,3,3,3,3,3,3,3,3,3,3,3,3,3,3,3,3,3,3,3,3,3,3,3,3,3,3,3,3,3,3	3,3,3,3,3,3,3,3,3,3,3,3,3,3,3,3,3,3,3,3,3,3,3,3,3,3,3,3,3,3,3,3,3,3,3,3,3,3,3,3,3,3,3,3,3,3,3,3,3,3	0,1,1,1,0,0,1,1,1,1,0,1,0,0,0,0,1,1,1,0,1,1,1,1,1,1,1,1,0,1,1,1,1,1,1,0,0,1,0,1,1,0,1,0,1,1,1,0,1,0	0,1,1,1,0,0,1,1,1,1,0,1,0,0,0,0,1,1,1,0,1,1,1,1,1,1,1,1,0,1,1,1,1,1,1,0,0,1,0,1,1,0,1,0,1,1,1,0,1,0	0,1,1,1,0,0,1,1,1,1,0,1,0,0,0,0,1,1,1,0,1,1,1,1,1,1,1,1,0,1,1,1,1,1,1,0,0,1,0,1,1,0,1,0,1,1,1,0,1,0
56900	2,2,2,2,2,2,2,2,2,2,2,2,2,2,2,2,2,2,2,2,2,2,2,2,2,2,2,2,2,2,2,2,2,2,2,2,2,2,2,2,2,2,2,2,2,2,2,2,2,2	2,2,2,2,2,2,2,2,2,2,2,2,2,2,2,2,2,2,2,2,2,2,2,2,2,2,2,2,2,2,2,2,2,2,2,2,2,2,2,2,2,2,2,2,2,2,2,2,2,2	3,3,3,3,3,3,3,3,3,3,3,3,3,3,3,3,3,3,3,3,3,3,3,3,3,3,3,3,3,3,3,3,3,3,3,3,3,3,3,3,3,3,3,3,3,3,3,3,3,3	3,3,3,3,3,3,3,3,3,3,3,3,3,3,3,3,3,3,3,3,3,3,3,3,3,3,3,3,3,3,3,3,3,3,3,3,3,3,3,3,3,3,3,3,3,3,3,3,3,3	0,0,1,1,1,1,1,0,1,0,1,1,1,0,1,0,0,0,1,1,1,1,1,0,1,0,1,0,0,1,1,0,1,0,1,0,0,1,0,1,1,1,1,1,0,0,1,0,1,0	0,0,1,1,1,1,1,0,1,0,1,1,1,0,1,0,0,0,1,1,1,1,1,0,1,0,1,0,0,1,1,0,1,0,1,0,0,1,0,1,1,1,1,1,0,0,1,0,1,0	0,0,1,1,1,1,1,0,1,0,1,1,1,0,1,0,0,0,1,1,1,1,1,0,1,0,1,0,0,1,1,0,1,0,1,0,0,1,0,1,1,1,1,1,0,0,1,0,1,0	0,0,1,1,1,1,1,0,1,0,1,1,1,0,1,0,0,0,1,1,1,1,1,0,1,0,1,0,0,1,1,0,1,0,1,0,0,1,0,1,1,1,1,1,0,0,1,0,1,0	0,0,1,1,1,1,1,0,1,0,1,1,1,0,1,0,0,0,1,1,1,1,1,0,1,0,1,0,0,1,1,0,1,0,1,0,0,1,0,1,1,1,1,1,0,0,1,0,1,0	0,0,1,1,1,1,1,0,1,0,1,1,1,0,1,0,0,0,1,1,1,1,1,0,1,0,1,0,0,1,1,0,1,0,1,0,0,1,0,1,1,1,1,1,0,0,1,0,1,0	3,3,3,3,3,3,3,3,3,3,3,3,3,3,3,3,3,3,3,3,3,3,3,3,3,3,3,3,3,3,3,3,3,3,3,3,3,3,3,3,3,3,3,3,3,3,3,3,3,3	3,3,3,3,3,3,3,3,3,3,3,3,3,3,3,3,3,3,3,3,3,3,3,3,3,3,3,3,3,3,3,3,3,3,3,3,3,3,3,3,3,3,3,3,3,3,3,3,3,3	2,2,2,2,2,2,2,2,2,2,2,2,2,2,2,2,2,2,2,2,2,2,2,2,2,2,2,2,2,2,2,2,2,2,2,2,2,2,2,2,2,2,2,2,2,2,2,2,2,2	2,2,2,2,2,2,2,2,2,2,2,2,2,2,2,2,2,2,2,2,2,2,2,2,2,2,2,2,2,2,2,2,2,2,2,2,2,2,2,2,2,2,2,2,2,2,2,2,2,2	2,2,2,2,2,2,2,2,2,2,2,2,2,2,2,2,2,2,2,2,2,2,2,2,2,2,2,2,2,2,2,2,2,2,2,2,2,2,2,2,2,2,2,2,2,2,2,2,2,2	2,2,0,3,3,3,1,3,3,0,3,3,3,2,2,0,1,3,3,3,3,1,3,3,1,3,2,1,2,1,2,2,2,3,3,2,3,3,3,3,2,3,3,2,1,3,3,2,3,1	3,3,3,3,3,3,3,3,3,3,3,3,3,3,3,3,3,3,3,3,3,3,3,3,3,3,3,3,3,3,3,3,3,3,3,3,3,3,3,3,3,3,3,3,3,3,3,3,3,3	0,0,1,1,1,1,1,0,1,0,1,1,1,0,1,0,0,0,1,1,1,1,1,0,1,0,1,0,0,1,1,0,1,0,1,0,0,1,0,1,1,1,1,1,0,0,1,0,1,0	0,0,1,1,1,1,1,0,1,0,1,1,1,0,1,0,0,0,1,1,1,1,1,0,1,0,1,0,0,1,1,0,1,0,1,0,0,1,0,1,1,1,1,1,0,0,1,0,1,0	0,0,1,1,1,1,1,0,1,0,1,1,1,0,1,0,0,0,1,1,1,1,1,0,1,0,1,0,0,1,1,0,1,0,1,0,0,1,0,1,1,1,1,1,0,0,1,0,1,0	2,2,2,2,2,2,2,2,2,2,2,2,2,2,2,2,2,2,2,2,2,2,2,2,2,2,2,2,2,2,2,2,2,2,2,2,2,2,2,2,2,2,2,2,2,2,2,2,2,2	3,3,3,3,3,3,3,3,3,3,3,3,3,3,3,3,3,3,3,3,3,3,3,3,3,3,3,3,3,3,3,3,3,3,3,3,3,3,3,3,3,3,3,3,3,3,3,3,3,3	3,3,3,3,3,3,3,3,3,3,3,3,3,3,3,3,3,3,3,3,3,3,3,3,3,3,3,3,3,3,3,3,3,3,3,3,3,3,3,3,3,3,3,3,3,3,3,3,3,3	0,0,1,1,1,1,1,0,1,0,1,1,1,0,1,0,0,0,1,1,1,1,1,0,1,0,1,0,0,1,1,0,1,0,1,0,0,1,0,1,1,1,1,1,0,0,1,0,1,0	0,0,1,1,1,1,1,0,1,0,1,1,1,0,1,0,0,0,1,1,1,1,1,0,1,0,1,0,0,1,1,0,1,0,1,0,0,1,0,1,1,1,1,1,0,0,1,0,1,0	0,0,1,1,1,1,1,0,1,0,1,1,1,0,1,0,0,0,1,1,1,1,1,0,1,0,1,0,0,1,1,0,1,0,1,0,0,1,0,1,1,1,1,1,0,0,1,0,1,0
57000	2,2,2,2,2,2,2,2,2,2,2,2,2,2,2,2,2,2,2,2,2,2,2,2,2,2,2,2,2,2,2,2,2,2,2,2,2,2,2,2,2,2,2,2,2,2,2,2,2,2	2,2,2,2,2,2,2,2,2,2,2,2,2,2,2,2,2,2,2,2,2,2,2,2,2,2,2,2,2,2,2,2,2,2,2,2,2,2,2,2,2,2,2,2,2,2,2,2,2,2	3,3,3,3,3,3,3,3,3,3,3,3,3,3,3,3,3,3,3,3,3,3,3,3,3,3,3,3,3,3,3,3,3,3,3,3,3,3,3,3,3,3,3,3,3,3,3,3,3,3	3,3,3,3,3,3,3,3,3,3,3,3,3,3,3,3,3,3,3,3,3,3,3,3,3,3,3,3,3,3,3,3,3,3,3,3,3,3,3,3,3,3,3,3,3,3,3,3,3,3	0,0,1,1,1,1,1,1,1,0,1,1,1,1,0,1,1,1,0,0,0,1,1,0,1,0,0,1,1,0,0,1,0,0,0,0,1,1,1,1,1,1,1,1,0,1,1,1,0,1	0,0,1,1,1,1,1,1,1,0,1,1,1,1,0,1,1,1,0,0,0,1,1,0,1,0,0,1,1,0,0,1,0,0,0,0,1,1,1,1,1,1,1,1,0,1,1,1,0,1	0,0,1,1,1,1,1,1,1,0,1,1,1,1,0,1,1,1,0,0,0,1,1,0,1,0,0,1,1,0,0,1,0,0,0,0,1,1,1,1,1,1,1,1,0,1,1,1,0,1	0,0,1,1,1,1,1,1,1,0,1,1,1,1,0,1,1,1,0,0,0,1,1,0,1,0,0,1,1,0,0,1,0,0,0,0,1,1,1,1,1,1,1,1,0,1,1,1,0,1	0,0,1,1,1,1,1,1,1,0,1,1,1,1,0,1,1,1,0,0,0,1,1,0,1,0,0,1,1,0,0,1,0,0,0,0,1,1,1,1,1,1,1,1,0,1,1,1,0,1	0,0,1,1,1,1,1,1,1,0,1,1,1,1,0,1,1,1,0,0,0,1,1,0,1,0,0,1,1,0,0,1,0,0,0,0,1,1,1,1,1,1,1,1,0,1,1,1,0,1	3,3,3,3,3,3,3,3,3,3,3,3,3,3,3,3,3,3,3,3,3,3,3,3,3,3,3,3,3,3,3,3,3,3,3,3,3,3,3,3,3,3,3,3,3,3,3,3,3,3	3,3,3,3,3,3,3,3,3,3,3,3,3,3,3,3,3,3,3,3,3,3,3,3,3,3,3,3,3,3,3,3,3,3,3,3,3,3,3,3,3,3,3,3,3,3,3,3,3,3	2,2,2,2,2,2,2,2,2,2,2,2,2,2,2,2,2,2,2,2,2,2,2,2,2,2,2,2,2,2,2,2,2,2,2,2,2,2,2,2,2,2,2,2,2,2,2,2,2,2	2,2,2,2,2,2,2,2,2,2,2,2,2,2,2,2,2,2,2,2,2,2,2,2,2,2,2,2,2,2,2,2,2,2,2,2,2,2,2,2,2,2,2,2,2,2,2,2,2,2	2,2,2,2,2,2,2,2,2,2,2,2,2,2,2,2,2,2,2,2,2,2,2,2,2,2,2,2,2,2,2,2,2,2,2,2,2,2,2,2,2,2,2,2,2,2,2,2,2,2	1,1,0,2,3,3,2,2,1,3,3,0,2,1,2,1,3,1,3,2,0,0,1,0,0,1,2,2,2,0,0,0,0,0,2,3,1,2,1,3,1,1,2,1,2,3,1,3,3,1	3,3,3,3,3,3,3,3,3,3,3,3,3,3,3,3,3,3,3,3,3,3,3,3,3,3,3,3,3,3,3,3,3,3,3,3,3,3,3,3,3,3,3,3,3,3,3,3,3,3	0,0,1,1,1,1,1,1,1,0,1,1,1,1,0,1,1,1,0,0,0,1,1,0,1,0,0,1,1,0,0,1,0,0,0,0,1,1,1,1,1,1,1,1,0,1,1,1,0,1	0,0,1,1,1,1,1,1,1,0,1,1,1,1,0,1,1,1,0,0,0,1,1,0,1,0,0,1,1,0,0,1,0,0,0,0,1,1,1,1,1,1,1,1,0,1,1,1,0,1	0,0,1,1,1,1,1,1,1,0,1,1,1,1,0,1,1,1,0,0,0,1,1,0,1,0,0,1,1,0,0,1,0,0,0,0,1,1,1,1,1,1,1,1,0,1,1,1,0,1	2,2,2,2,2,2,2,2,2,2,2,2,2,2,2,2,2,2,2,2,2,2,2,2,2,2,2,2,2,2,2,2,2,2,2,2,2,2,2,2,2,2,2,2,2,2,2,2,2,2	3,3,3,3,3,3,3,3,3,3,3,3,3,3,3,3,3,3,3,3,3,3,3,3,3,3,3,3,3,3,3,3,3,3,3,3,3,3,3,3,3,3,3,3,3,3,3,3,3,3	3,3,3,3,3,3,3,3,3,3,3,3,3,3,3,3,3,3,3,3,3,3,3,3,3,3,3,3,3,3,3,3,3,3,3,3,3,3,3,3,3,3,3,3,3,3,3,3,3,3	0,0,1,1,1,1,1,1,1,0,1,1,1,1,0,1,1,1,0,0,0,1,1,0,1,0,0,1,1,0,0,1,0,0,0,0,1,1,1,1,1,1,1,1,0,1,1,1,0,1	0,0,1,1,1,1,1,1,1,0,1,1,1,1,0,1,1,1,0,0,0,1,1,0,1,0,0,1,1,0,0,1,0,0,0,0,1,1,1,1,1,1,1,1,0,1,1,1,0,1	0,0,1,1,1,1,1,1,1,0,1,1,1,1,0,1,1,1,0,0,0,1,1,0,1,0,0,1,1,0,0,1,0,0,0,0,1,1,1,1,1,1,1,1,0,1,1,1,0,1
57100	2,2,2,2,2,2,2,2,2,2,2,2,2,2,2,2,2,2,2,2,2,2,2,2,2,2,2,2,2,2,2,2,2,2,2,2,2,2,2,2,2,2,2,2,2,2,2,2,2,2	2,2,2,2,2,2,2,2,2,2,2,2,2,2,2,2,2,2,2,2,2,2,2,2,2,2,2,2,2,2,2,2,2,2,2,2,2,2,2,2,2,2,2,2,2,2,2,2,2,2	3,3,3,3,3,3,3,3,3,3,3,3,3,3,3,3,3,3,3,3,3,3,3,3,3,3,3,3,3,3,3,3,3,3,3,3,3,3,3,3,3,3,3,3,3,3,3,3,3,3	3,3,3,3,3,3,3,3,3,3,3,3,3,3,3,3,3,3,3,3,3,3,3,3,3,3,3,3,3,3,3,3,3,3,3,3,3,3,3,3,3,3,3,3,3,3,3,3,3,3	0,1,0,1,1,0,1,1,1,1,1,1,0,1,1,1,1,0,1,0,1,1,1,0,1,1,0,1,1,0,0,1,0,0,1,0,1,1,1,0,0,0,1,1,0,0,0,0,0,1	0,1,0,1,1,0,1,1,1,1,1,1,0,1,1,1,1,0,1,0,1,1,1,0,1,1,0,1,1,0,0,1,0,0,1,0,1,1,1,0,0,0,1,1,0,0,0,0,0,1	0,1,0,1,1,0,1,1,1,1,1,1,0,1,1,1,1,0,1,0,1,1,1,0,1,1,0,1,1,0,0,1,0,0,1,0,1,1,1,0,0,0,1,1,0,0,0,0,0,1	0,1,0,1,1,0,1,1,1,1,1,1,0,1,1,1,1,0,1,0,1,1,1,0,1,1,0,1,1,0,0,1,0,0,1,0,1,1,1,0,0,0,1,1,0,0,0,0,0,1	0,1,0,1,1,0,1,1,1,1,1,1,0,1,1,1,1,0,1,0,1,1,1,0,1,1,0,1,1,0,0,1,0,0,1,0,1,1,1,0,0,0,1,1,0,0,0,0,0,1	0,1,0,1,1,0,1,1,1,1,1,1,0,1,1,1,1,0,1,0,1,1,1,0,1,1,0,1,1,0,0,1,0,0,1,0,1,1,1,0,0,0,1,1,0,0,0,0,0,1	3,3,3,3,3,3,3,3,3,3,3,3,3,3,3,3,3,3,3,3,3,3,3,3,3,3,3,3,3,3,3,3,3,3,3,3,3,3,3,3,3,3,3,3,3,3,3,3,3,3	3,3,3,3,3,3,3,3,3,3,3,3,3,3,3,3,3,3,3,3,3,3,3,3,3,3,3,3,3,3,3,3,3,3,3,3,3,3,3,3,3,3,3,3,3,3,3,3,3,3	2,2,2,2,2,2,2,2,2,2,2,2,2,2,2,2,2,2,2,2,2,2,2,2,2,2,2,2,2,2,2,2,2,2,2,2,2,2,2,2,2,2,2,2,2,2,2,2,2,2	2,2,2,2,2,2,2,2,2,2,2,2,2,2,2,2,2,2,2,2,2,2,2,2,2,2,2,2,2,2,2,2,2,2,2,2,2,2,2,2,2,2,2,2,2,2,2,2,2,2	2,2,2,2,2,2,2,2,2,2,2,2,2,2,2,2,2,2,2,2,2,2,2,2,2,2,2,2,2,2,2,2,2,2,2,2,2,3,2,2,2,2,2,2,2,2,2,2,2,2	1,3,1,3,3,3,3,3,3,1,3,2,2,0,2,1,1,1,3,3,2,1,0,3,0,0,2,1,3,1,1,2,1,1,3,2,0,3,3,1,1,3,1,1,2,3,3,0,1,1	3,3,3,3,3,3,3,3,3,3,3,3,3,3,3,3,3,3,3,3,3,3,3,3,3,3,3,3,3,3,3,3,3,3,3,3,3,3,3,3,3,3,3,3,3,3,3,3,3,3	0,1,0,1,1,0,1,1,1,1,1,1,0,1,1,1,1,0,1,0,1,1,1,0,1,1,0,1,1,0,0,1,0,0,1,0,1,1,1,0,0,0,1,1,0,0,0,0,0,1	0,1,0,1,1,0,1,1,1,1,1,1,0,1,1,1,1,0,1,0,1,1,1,0,1,1,0,1,1,0,0,1,0,0,1,0,1,1,1,0,0,0,1,1,0,0,0,0,0,1	0,1,0,1,1,0,1,1,1,1,1,1,0,1,1,1,1,0,1,0,1,1,1,0,1,1,0,1,1,0,0,1,0,0,1,0,1,1,1,0,0,0,1,1,0,0,0,0,0,1	2,2,2,2,2,2,2,2,2,2,2,2,2,2,2,2,2,2,2,2,2,2,2,2,2,2,2,2,2,2,2,2,2,2,2,2,2,2,2,2,2,2,2,2,2,2,2,2,2,2	3,3,3,3,3,3,3,3,3,3,3,3,3,3,3,3,3,3,3,3,3,3,3,3,3,3,3,3,3,3,3,3,3,3,3,3,3,3,3,3,3,3,3,3,3,3,3,3,3,3	3,3,3,3,3,3,3,3,3,3,3,3,3,3,3,3,3,3,3,3,3,3,3,3,3,3,3,3,3,3,3,3,3,3,3,3,3,3,3,3,3,3,3,3,3,3,3,3,3,3	0,1,0,1,1,0,1,1,1,1,1,1,0,1,1,1,1,0,1,0,1,1,1,0,1,1,0,1,1,0,0,1,0,0,1,0,1,1,1,0,0,0,1,1,0,0,0,0,0,1	0,1,0,1,1,0,1,1,1,1,1,1,0,1,1,1,1,0,1,0,1,1,1,0,1,1,0,1,1,0,0,1,0,0,1,0,1,1,1,0,0,0,1,1,0,0,0,0,0,1	0,1,0,1,1,0,1,1,1,1,1,1,0,1,1,1,1,0,1,0,1,1,1,0,1,1,0,1,1,0,0,1,0,0,1,0,1,1,1,0,0,0,1,1,0,0,0,0,0,1
57200	2,2,2,2,2,2,2,2,2,2,2,2,2,2,2,2,2,2,2,2,2,2,2,2,2,2,2,2,2,2,2,2,2,2,2,2,2,2,2,2,2,2,2,2,2,2,2,2,2,2	2,2,2,2,2,2,2,2,2,2,2,2,2,2,2,2,2,2,2,2,2,2,2,2,2,2,2,2,2,2,2,2,2,2,2,2,2,2,2,2,2,2,2,2,2,2,2,2,2,2	3,3,3,3,3,3,3,3,3,3,3,3,3,3,3,3,3,3,3,3,3,3,3,3,3,3,3,3,3,3,3,3,3,3,3,3,3,3,3,3,3,3,3,3,3,3,3,3,3,3	3,3,3,3,3,3,3,3,3,3,3,3,3,3,3,3,3,3,3,3,3,3,3,3,3,3,3,3,3,3,3,3,3,3,3,3,3,3,3,3,3,3,3,3,3,3,3,3,3,3	0,1,0,1,1,1,0,0,0,0,1,1,0,1,1,1,1,0,1,1,0,0,1,1,1,1,1,1,0,1,0,1,0,1,0,0,0,0,0,1,0,0,0,0,0,0,1,0,0,1	0,1,0,1,1,1,0,0,0,0,1,1,0,1,1,1,1,0,1,1,0,0,1,1,1,1,1,1,0,1,0,1,0,1,0,0,0,0,0,1,0,0,0,0,0,0,1,0,0,1	0,1,0,1,1,1,0,0,0,0,1,1,0,1,1,1,1,0,1,1,0,0,1,1,1,1,1,1,0,1,0,1,0,1,0,0,0,0,0,1,0,0,0,0,0,0,1,0,0,1	0,1,0,1,1,1,0,0,0,0,1,1,0,1,1,1,1,0,1,1,0,0,1,1,1,1,1,1,0,1,0,1,0,1,0,0,0,0,0,1,0,0,0,0,0,0,1,0,0,1	0,1,0,1,1,1,0,0,0,0,1,1,0,1,1,1,1,0,1,1,0,0,1,1,1,1,1,1,0,1,0,1,0,1,0,0,0,0,0,1,0,0,0,0,0,0,1,0,0,1	0,1,0,1,1,1,0,0,0,0,1,1,0,1,1,1,1,0,1,1,0,0,1,1,1,1,1,1,0,1,0,1,0,1,0,0,0,0,0,1,0,0,0,0,0,0,1,0,0,1	3,3,3,3,3,3,3,3,3,3,3,3,3,3,3,3,3,3,3,3,3,3,3,3,3,3,3,3,3,3,3,3,3,3,3,3,3,3,3,3,3,3,3,3,3,3,3,3,3,3	3,3,3,3,3,3,3,3,3,3,3,3,3,3,3,3,3,3,3,3,3,3,3,3,3,3,3,3,3,3,3,3,3,3,3,3,3,3,3,3,3,3,3,3,3,3,3,3,3,3	2,2,2,2,2,2,2,2,2,2,2,2,2,2,2,2,2,2,2,2,2,2,2,2,2,2,2,2,2,2,2,2,2,2,2,2,2,2,2,2,2,2,2,2,2,2,2,2,2,2	2,2,2,2,2,2,2,2,2,2,2,2,2,2,2,2,2,2,2,2,2,2,2,2,2,2,2,2,2,2,2,2,2,2,2,2,2,2,2,2,2,2,2,2,2,2,2,2,2,2	2,2,2,2,2,2,2,2,2,2,2,2,2,2,2,2,2,2,2,2,2,2,2,2,2,2,2,2,2,2,2,2,2,2,2,2,2,2,2,2,2,2,2,2,2,2,2,2,2,2	0,1,0,1,3,1,2,2,0,0,1,1,0,1,1,1,3,0,1,1,0,0,1,3,1,3,1,3,0,3,0,1,2,3,2,0,0,0,0,1,0,0,0,0,0,0,1,0,2,1	3,3,3,3,3,3,3,3,3,3,3,3,3,3,3,3,3,3,3,3,3,3,3,3,3,3,3,3,3,3,3,3,3,3,3,3,3,3,3,3,3,3,3,3,3,3,3,3,3,3	0,1,0,1,1,1,0,0,0,0,1,1,0,1,1,1,1,0,1,1,0,0,1,1,1,1,1,1,0,1,0,1,0,1,0,0,0,0,0,1,0,0,0,0,0,0,1,0,0,1	0,1,0,1,1,1,0,0,0,0,1,1,0,1,1,1,1,0,1,1,0,0,1,1,1,1,1,1,0,1,0,1,0,1,0,0,0,0,0,1,0,0,0,0,0,0,1,0,0,1	0,1,0,1,1,1,0,0,0,0,1,1,0,1,1,1,1,0,1,1,0,0,1,1,1,1,1,1,0,1,0,1,0,1,0,0,0,0,0,1,0,0,0,0,0,0,1,0,0,1	2,2,2,2,2,2,2,2,2,2,2,2,2,2,2,2,2,2,2,2,2,2,2,2,2,2,2,2,2,2,2,2,2,2,2,2,2,2,2,2,2,2,2,2,2,2,2,2,2,2	3,3,3,3,3,3,3,3,3,3,3,3,3,3,3,3,3,3,3,3,3,3,3,3,3,3,3,3,3,3,3,3,3,3,3,3,3,3,3,3,3,3,3,3,3,3,3,3,3,3	3,3,3,3,3,3,3,3,3,3,3,3,3,3,3,3,3,3,3,3,3,3,3,3,3,3,3,3,3,3,3,3,3,3,3,3,3,3,3,3,3,3,3,3,3,3,3,3,3,3	0,1,0,1,1,1,0,0,0,0,1,1,0,1,1,1,1,0,1,1,0,0,1,1,1,1,1,1,0,1,0,1,0,1,0,0,0,0,0,1,0,0,0,0,0,0,1,0,0,1	0,1,0,1,1,1,0,0,0,0,1,1,0,1,1,1,1,0,1,1,0,0,1,1,1,1,1,1,0,1,0,1,0,1,0,0,0,0,0,1,0,0,0,0,0,0,1,0,0,1	0,1,0,1,1,1,0,0,0,0,1,1,0,1,1,1,1,0,1,1,0,0,1,1,1,1,1,1,0,1,0,1,0,1,0,0,0,0,0,1,0,0,0,0,0,0,1,0,0,1
57300	2,2,2,2,2,2,2,2,2,2,2,2,2,2,2,2,2,2,2,2,2,2,2,2,2,2,2,2,2,2,2,2,2,2,2,2,2,2,2,2,2,2,2,2,2,2,2,2,2,2	2,2,2,2,2,2,2,2,2,2,2,2,2,2,2,2,2,2,2,2,2,2,2,2,2,2,2,2,2,2,2,2,2,2,2,2,2,2,2,2,2,2,2,2,2,2,2,2,2,2	3,3,3,3,3,3,3,3,3,3,3,3,3,3,3,3,3,3,3,3,3,3,3,3,3,3,3,3,3,3,3,3,3,3,3,3,3,3,3,3,3,3,3,3,3,3,3,3,3,3	3,3,3,3,3,3,3,3,3,3,3,3,3,3,3,3,3,3,3,3,3,3,3,3,3,3,3,3,3,3,3,3,3,3,3,3,3,3,3,3,3,3,3,3,3,3,3,3,3,3	1,1,0,0,0,1,0,0,0,0,1,0,0,1,0,1,0,0,0,0,0,0,1,0,0,0,0,0,0,0,0,0,1,0,1,0,0,1,1,1,0,0,0,1,1,0,1,1,1,0	1,1,0,0,0,1,0,0,0,0,1,0,0,1,0,1,0,0,0,0,0,0,1,0,0,0,0,0,0,0,0,0,1,0,1,0,0,1,1,1,0,0,0,1,1,0,1,1,1,0	1,1,0,0,0,1,0,0,0,0,1,0,0,1,0,1,0,0,0,0,0,0,1,0,0,0,0,0,0,0,0,0,1,0,1,0,0,1,1,1,0,0,0,1,1,0,1,1,1,0	1,1,0,0,0,1,0,0,0,0,1,0,0,1,0,1,0,0,0,0,0,0,1,0,0,0,0,0,0,0,0,0,1,0,1,0,0,1,1,1,0,0,0,1,1,0,1,1,1,0	1,1,0,0,0,1,0,0,0,0,1,0,0,1,0,1,0,0,0,0,0,0,1,0,0,0,0,0,0,0,0,0,1,0,1,0,0,1,1,1,0,0,0,1,1,0,1,1,1,0	1,1,0,0,0,1,0,0,0,0,1,0,0,1,0,1,0,0,0,0,0,0,1,0,0,0,0,0,0,0,0,0,1,0,1,0,0,1,1,1,0,0,0,1,1,0,1,1,1,0	3,3,3,3,3,3,3,3,3,3,3,3,3,3,3,3,3,3,3,3,3,3,3,3,3,3,3,3,3,3,3,3,3,3,3,3,3,3,3,3,3,3,3,3,3,3,3,3,3,3	3,3,3,3,3,3,3,3,3,3,3,3,3,3,3,3,3,3,3,3,3,3,3,3,3,3,3,3,3,3,3,3,3,3,3,3,3,3,3,3,3,3,3,3,3,3,3,3,3,3	2,2,2,2,2,2,2,2,2,2,2,2,2,2,2,2,2,2,2,2,2,2,2,2,2,2,2,2,2,2,2,2,2,2,2,2,2,2,2,2,2,2,2,2,2,2,2,2,2,2	2,2,2,2,2,2,2,2,2,2,2,2,2,2,2,2,2,2,2,2,2,2,2,2,2,2,2,2,2,2,2,2,2,2,2,2,2,2,2,2,2,2,2,2,2,2,2,2,2,2	2,2,2,2,2,2,2,2,2,2,2,2,2,2,2,2,2,2,2,2,2,2,2,2,2,2,2,2,2,2,2,2,2,2,2,2,2,2,2,2,2,2,2,2,2,2,2,2,2,2	1,1,2,0,1,1,0,0,0,0,3,0,2,3,0,1,2,0,2,0,0,0,1,0,0,3,0,2,0,3,2,0,1,2,3,3,0,3,3,2,0,2,2,3,1,2,3,3,1,0	3,3,3,3,3,3,3,3,3,3,3,3,3,3,3,3,3,3,3,3,3,3,3,3,3,3,3,3,3,3,3,3,3,3,3,3,3,3,3,3,3,3,3,3,3,3,3,3,3,3	1,1,0,0,0,1,0,0,0,0,1,0,0,1,0,1,0,0,0,0,0,0,1,0,0,0,0,0,0,0,0,0,1,0,1,0,0,1,1,1,0,0,0,1,1,0,1,1,1,0	1,1,0,0,0,1,0,0,0,0,1,0,0,1,0,1,0,0,0,0,0,0,1,0,0,0,0,0,0,0,0,0,1,0,1,0,0,1,1,1,0,0,0,1,1,0,1,1,1,0	1,1,0,0,0,1,0,0,0,0,1,0,0,1,0,1,0,0,0,0,0,0,1,0,0,0,0,0,0,0,0,0,1,0,1,0,0,1,1,1,0,0,0,1,1,0,1,1,1,0	2,2,2,2,2,2,2,2,2,2,2,2,2,2,2,2,2,2,2,2,2,2,2,2,2,2,2,2,2,2,2,2,2,2,2,2,2,2,2,2,2,2,2,2,2,2,2,2,2,2	3,3,3,3,3,3,3,3,3,3,3,3,3,3,3,3,3,3,3,3,3,3,3,3,3,3,3,3,3,3,3,3,3,3,3,3,3,3,3,3,3,3,3,3,3,3,3,3,3,3	3,3,3,3,3,3,3,3,3,3,3,3,3,3,3,3,3,3,3,3,3,3,3,3,3,3,3,3,3,3,3,3,3,3,3,3,3,3,3,3,3,3,3,3,3,3,3,3,3,3	1,1,0,0,0,1,0,0,0,0,1,0,0,1,0,1,0,0,0,0,0,0,1,0,0,0,0,0,0,0,0,0,1,0,1,0,0,1,1,1,0,0,0,1,1,0,1,1,1,0	1,1,0,0,0,1,0,0,0,0,1,0,0,1,0,1,0,0,0,0,0,0,1,0,0,0,0,0,0,0,0,0,1,0,1,0,0,1,1,1,0,0,0,1,1,0,1,1,1,0	1,1,0,0,0,1,0,0,0,0,1,0,0,1,0,1,0,0,0,0,0,0,1,0,0,0,0,0,0,0,0,0,1,0,1,0,0,1,1,1,0,0,0,1,1,0,1,1,1,0
57400	2,2,2,2,2,2,2,2,2,2,2,2,2,2,2,2,2,2,2,2,2,2,2,2,2,2,2,2,2,2,2,2,2,2,2,2,2,2,2,2,2,2,2,2,2,2,2,2,2,2	2,2,2,2,2,2,2,2,2,2,2,2,2,2,2,2,2,2,2,2,2,2,2,2,2,2,2,2,2,2,2,2,2,2,2,2,2,2,2,2,2,2,2,2,2,2,2,2,2,2	3,3,3,3,3,3,3,3,3,3,3,3,3,3,3,3,3,3,3,3,3,3,3,3,3,3,3,3,3,3,3,3,3,3,3,3,3,3,3,3,3,3,3,3,3,3,3,3,3,3	3,3,3,3,3,3,3,3,3,3,3,3,3,3,3,3,3,3,3,3,3,3,3,3,3,3,3,3,3,3,3,3,3,3,3,3,3,3,3,3,3,3,3,3,3,3,3,3,3,3	1,0,1,0,0,1,1,0,1,1,1,1,1,0,1,0,0,0,1,1,1,1,1,1,1,1,0,1,1,0,0,0,1,1,0,1,0,1,1,1,0,1,0,1,1,0,1,1,1,1	1,0,1,0,0,1,1,0,1,1,1,1,1,0,1,0,0,0,1,1,1,1,1,1,1,1,0,1,1,0,0,0,1,1,0,1,0,1,1,1,0,1,0,1,1,0,1,1,1,1	1,0,1,0,0,1,1,0,1,1,1,1,1,0,1,0,0,0,1,1,1,1,1,1,1,1,0,1,1,0,0,0,1,1,0,1,0,1,1,1,0,1,0,1,1,0,1,1,1,1	1,0,1,0,0,1,1,0,1,1,1,1,1,0,1,0,0,0,1,1,1,1,1,1,1,1,0,1,1,0,0,0,1,1,0,1,0,1,1,1,0,1,0,1,1,0,1,1,1,1	1,0,1,0,0,1,1,0,1,1,1,1,1,0,1,0,0,0,1,1,1,1,1,1,1,1,0,1,1,0,0,0,1,1,0,1,0,1,1,1,0,1,0,1,1,0,1,1,1,1	1,0,1,0,0,1,1,0,1,1,1,1,1,0,1,0,0,0,1,1,1,1,1,1,1,1,0,1,1,0,0,0,1,1,0,1,0,1,1,1,0,1,0,1,1,0,1,1,1,1	3,3,3,3,3,3,3,3,3,3,3,3,3,3,3,3,3,3,3,3,3,3,3,3,3,3,3,3,3,3,3,3,3,3,3,3,3,3,3,3,3,3,3,3,3,3,3,3,3,3	3,3,3,3,3,3,3,3,3,3,3,3,3,3,3,3,3,3,3,3,3,3,3,3,3,3,3,3,3,3,3,3,3,3,3,3,3,3,3,3,3,3,3,3,3,3,3,3,3,3	2,2,2,2,2,2,2,2,2,2,2,2,2,2,2,2,2,2,2,2,2,2,2,2,2,2,2,2,2,2,2,2,2,2,2,2,2,2,2,2,2,2,2,2,2,2,2,2,2,2	2,2,2,2,2,2,2,2,2,2,2,2,2,2,2,2,2,2,2,2,2,2,2,2,2,2,2,2,2,2,2,2,2,2,2,2,2,2,2,2,2,2,2,2,2,2,2,2,2,2	2,2,2,2,2,2,2,2,2,2,2,2,2,2,2,2,2,2,2,2,2,2,2,2,2,2,2,2,2,2,2,2,2,2,2,2,2,2,2,2,2,2,2,2,2,2,2,2,2,2	2,0,2,3,1,3,3,0,3,1,1,2,2,3,0,3,3,2,1,3,3,3,2,2,2,2,1,0,3,3,1,3,2,0,2,0,1,0,0,1,2,0,3,0,1,2,2,2,1,3	3,3,3,3,3,3,3,3,3,3,3,3,3,3,3,3,3,3,3,3,3,3,3,3,3,3,3,3,3,3,3,3,3,3,3,3,3,3,3,3,3,3,3,3,3,3,3,3,3,3	1,0,1,0,0,1,1,0,1,1,1,1,1,0,1,0,0,0,1,1,1,1,1,1,1,1,0,1,1,0,0,0,1,1,0,1,0,1,1,1,0,1,0,1,1,0,1,1,1,1	1,0,1,0,0,1,1,0,1,1,1,1,1,0,1,0,0,0,1,1,1,1,1,1,1,1,0,1,1,0,0,0,1,1,0,1,0,1,1,1,0,1,0,1,1,0,1,1,1,1	1,0,1,0,0,1,1,0,1,1,1,1,1,0,1,0,0,0,1,1,1,1,1,1,1,1,0,1,1,0,0,0,1,1,0,1,0,1,1,1,0,1,0,1,1,0,1,1,1,1	2,2,2,2,2,2,2,2,2,2,2,2,2,2,2,2,2,2,2,2,2,2,2,2,2,2,2,2,2,2,2,2,2,2,2,2,2,2,2,2,2,2,2,2,2,2,2,2,2,2	3,3,3,3,3,3,3,3,3,3,3,3,3,3,3,3,3,3,3,3,3,3,3,3,3,3,3,3,3,3,3,3,3,3,3,3,3,3,3,3,3,3,3,3,3,3,3,3,3,3	3,3,3,3,3,3,3,3,3,3,3,3,3,3,3,3,3,3,3,3,3,3,3,3,3,3,3,3,3,3,3,3,3,3,3,3,3,3,3,3,3,3,3,3,3,3,3,3,3,3	1,0,1,0,0,1,1,0,1,1,1,1,1,0,1,0,0,0,1,1,1,1,1,1,1,1,0,1,1,0,0,0,1,1,0,1,0,1,1,1,0,1,0,1,1,0,1,1,1,1	1,0,1,0,0,1,1,0,1,1,1,1,1,0,1,0,0,0,1,1,1,1,1,1,1,1,0,1,1,0,0,0,1,1,0,1,0,1,1,1,0,1,0,1,1,0,1,1,1,1	1,0,1,0,0,1,1,0,1,1,1,1,1,0,1,0,0,0,1,1,1,1,1,1,1,1,0,1,1,0,0,0,1,1,0,1,0,1,1,1,0,1,0,1,1,0,1,1,1,1
57500	2,2,2,2,2,2,2,2,2,2,2,2,2,2,2,2,2,2,2,2,2,2,2,2,2,2,2,2,2,2,2,2,2,2,2,2,2,2,2,2,2,2,2,2,2,2,2,2,2,2	2,2,2,2,2,2,2,2,2,2,2,2,2,2,2,2,2,2,2,2,2,2,2,2,2,2,2,2,2,2,2,2,2,2,2,2,2,2,2,2,2,2,2,2,2,2,2,2,2,2	3,3,3,3,3,3,3,3,3,3,3,3,3,3,3,3,3,3,3,3,3,3,3,3,3,3,3,3,3,3,3,3,3,3,3,3,3,3,3,3,3,3,3,3,3,3,3,3,3,3	3,3,3,3,3,3,3,3,3,3,3,3,3,3,3,3,3,3,3,3,3,3,3,3,3,3,3,3,3,3,3,3,3,3,3,3,3,3,3,3,3,3,3,3,3,3,3,3,3,3	0,0,1,0,1,1,0,1,0,0,1,0,0,1,0,0,1,1,1,1,0,0,0,0,1,0,1,0,0,0,1,0,1,1,1,1,0,0,1,0,1,1,1,1,1,1,1,1,1,0	0,0,1,0,1,1,0,1,0,0,1,0,0,1,0,0,1,1,1,1,0,0,0,0,1,0,1,0,0,0,1,0,1,1,1,1,0,0,1,0,1,1,1,1,1,1,1,1,1,0	0,0,1,0,1,1,0,1,0,0,1,0,0,1,0,0,1,1,1,1,0,0,0,0,1,0,1,0,0,0,1,0,1,1,1,1,0,0,1,0,1,1,1,1,1,1,1,1,1,0	0,0,1,0,1,1,0,1,0,0,1,0,0,1,0,0,1,1,1,1,0,0,0,0,1,0,1,0,0,0,1,0,1,1,1,1,0,0,1,0,1,1,1,1,1,1,1,1,1,0	0,0,1,0,1,1,0,1,0,0,1,0,0,1,0,0,1,1,1,1,0,0,0,0,1,0,1,0,0,0,1,0,1,1,1,1,0,0,1,0,1,1,1,1,1,1,1,1,1,0	0,0,1,0,1,1,0,1,0,0,1,0,0,1,0,0,1,1,1,1,0,0,0,0,1,0,1,0,0,0,1,0,1,1,1,1,0,0,1,0,1,1,1,1,1,1,1,1,1,0	3,3,3,3,3,3,3,3,3,3,3,3,3,3,3,3,3,3,3,3,3,3,3,3,3,3,3,3,3,3,3,3,3,3,3,3,3,3,3,3,3,3,3,3,3,3,3,3,3,3	3,3,3,3,3,3,3,3,3,3,3,3,3,3,3,3,3,3,3,3,3,3,3,3,3,3,3,3,3,3,3,3,3,3,3,3,3,3,3,3,3,3,3,3,3,3,3,3,3,3	2,2,2,2,2,2,2,2,2,2,2,2,2,2,2,2,2,2,2,2,2,2,2,2,2,2,2,2,2,2,2,2,2,2,2,2,2,2,2,2,2,2,2,2,2,2,2,2,2,2	2,2,2,2,2,2,2,2,2,2,2,2,2,2,2,2,2,2,2,2,2,2,2,2,2,2,2,2,2,2,2,2,2,2,2,2,2,2,2,2,2,2,2,2,2,2,2,2,2,2	2,2,2,2,2,2,2,2,2,2,2,2,2,2,2,2,2,2,2,2,2,2,2,2,2,2,2,2,2,2,2,2,2,2,2,2,2,2,2,2,2,2,2,2,2,2,2,2,2,2	2,1,2,0,3,2,3,0,3,2,1,1,2,1,3,3,2,2,1,0,1,0,3,3,3,2,1,2,1,1,0,1,2,1,3,2,0,2,0,0,1,2,2,0,2,1,1,3,1,3	3,3,3,3,3,3,3,3,3,3,3,3,3,3,3,3,3,3,3,3,3,3,3,3,3,3,3,3,3,3,3,3,3,3,3,3,3,3,3,3,3,3,3,3,3,3,3,3,3,3	0,0,1,0,1,1,0,1,0,0,1,0,0,1,0,0,1,1,1,1,0,0,0,0,1,0,1,0,0,0,1,0,1,1,1,1,0,0,1,0,1,1,1,1,1,1,1,1,1,0	0,0,1,0,1,1,0,1,0,0,1,0,0,1,0,0,1,1,1,1,0,0,0,0,1,0,1,0,0,0,1,0,1,1,1,1,0,0,1,0,1,1,1,1,1,1,1,1,1,0	0,0,1,0,1,1,0,1,0,0,1,0,0,1,0,0,1,1,1,1,0,0,0,0,1,0,1,0,0,0,1,0,1,1,1,1,0,0,1,0,1,1,1,1,1,1,1,1,1,0	2,2,2,2,2,2,2,2,2,2,2,2,2,2,2,2,2,2,2,2,2,2,2,2,2,2,2,2,2,2,2,2,2,2,2,2,2,2,2,2,2,2,2,2,2,2,2,2,2,2	3,3,3,3,3,3,3,3,3,3,3,3,3,3,3,3,3,3,3,3,3,3,3,3,3,3,3,3,3,3,3,3,3,3,3,3,3,3,3,3,3,3,3,3,3,3,3,3,3,3	3,3,3,3,3,3,3,3,3,3,3,3,3,3,3,3,3,3,3,3,3,3,3,3,3,3,3,3,3,3,3,3,3,3,3,3,3,3,3,3,3,3,3,3,3,3,3,3,3,3	0,0,1,0,1,1,0,1,0,0,1,0,0,1,0,0,1,1,1,1,0,0,0,0,1,0,1,0,0,0,1,0,1,1,1,1,0,0,1,0,1,1,1,1,1,1,1,1,1,0	0,0,1,0,1,1,0,1,0,0,1,0,0,1,0,0,1,1,1,1,0,0,0,0,1,0,1,0,0,0,1,0,1,1,1,1,0,0,1,0,1,1,1,1,1,1,1,1,1,0	0,0,1,0,1,1,0,1,0,0,1,0,0,1,0,0,1,1,1,1,0,0,0,0,1,0,1,0,0,0,1,0,1,1,1,1,0,0,1,0,1,1,1,1,1,1,1,1,1,0
57600	2,2,2,2,2,2,2,2,2,2,2,2,2,2,2,2,2,2,2,2,2,2,2,2,2,2,2,2,2,2,2,2,2,2,2,2,2,2,2,2,2,2,2,2,2,2,2,2,2,2	2,2,2,2,2,2,2,2,2,2,2,2,2,2,2,2,2,2,2,2,2,2,2,2,2,2,2,2,2,2,2,2,2,2,2,2,2,2,2,2,2,2,2,2,2,2,2,2,2,2	3,3,3,3,3,3,3,3,3,3,3,3,3,3,3,3,3,3,3,3,3,3,3,3,3,3,3,3,3,3,3,3,3,3,3,3,3,3,3,3,3,3,3,3,3,3,3,3,3,3	3,3,3,3,3,3,3,3,3,3,3,3,3,3,3,3,3,3,3,3,3,3,3,3,3,3,3,3,3,3,3,3,3,3,3,3,3,3,3,3,3,3,3,3,3,3,3,3,3,3	0,1,1,1,1,1,1,0,0,1,1,1,1,0,1,1,1,1,1,1,1,1,1,0,0,0,1,1,1,1,0,1,1,0,1,0,0,1,1,1,0,0,1,1,1,1,1,1,0,1	0,1,1,1,1,1,1,0,0,1,1,1,1,0,1,1,1,1,1,1,1,1,1,0,0,0,1,1,1,1,0,1,1,0,1,0,0,1,1,1,0,0,1,1,1,1,1,1,0,1	0,1,1,1,1,1,1,0,0,1,1,1,1,0,1,1,1,1,1,1,1,1,1,0,0,0,1,1,1,1,0,1,1,0,1,0,0,1,1,1,0,0,1,1,1,1,1,1,0,1	0,1,1,1,1,1,1,0,0,1,1,1,1,0,1,1,1,1,1,1,1,1,1,0,0,0,1,1,1,1,0,1,1,0,1,0,0,1,1,1,0,0,1,1,1,1,1,1,0,1	0,1,1,1,1,1,1,0,0,1,1,1,1,0,1,1,1,1,1,1,1,1,1,0,0,0,1,1,1,1,0,1,1,0,1,0,0,1,1,1,0,0,1,1,1,1,1,1,0,1	0,1,1,1,1,1,1,0,0,1,1,1,1,0,1,1,1,1,1,1,1,1,1,0,0,0,1,1,1,1,0,1,1,0,1,0,0,1,1,1,0,0,1,1,1,1,1,1,0,1	3,3,3,3,3,3,3,3,3,3,3,3,3,3,3,3,3,3,3,3,3,3,3,3,3,3,3,3,3,3,3,3,3,3,3,3,3,3,3,3,3,3,3,3,3,3,3,3,3,3	3,3,3,3,3,3,3,3,3,3,3,3,3,3,3,3,3,3,3,3,3,3,3,3,3,3,3,3,3,3,3,3,3,3,3,3,3,3,3,3,3,3,3,3,3,3,3,3,3,3	2,2,2,2,2,2,2,2,2,2,2,2,2,2,2,2,2,2,2,2,2,2,2,2,2,2,2,2,2,2,2,2,2,2,2,2,2,2,2,2,2,2,2,2,2,2,2,2,2,2	2,2,2,2,2,2,2,2,2,2,2,2,2,2,2,2,2,2,2,2,2,2,2,2,2,2,2,2,2,2,2,2,2,2,2,2,2,2,2,2,2,2,2,2,2,2,2,2,2,2	2,2,2,2,2,2,2,2,2,2,2,2,2,2,2,2,2,2,2,2,2,2,2,2,2,2,2,2,2,2,2,2,2,2,2,2,2,2,2,2,2,2,2,2,2,2,2,2,2,2	3,2,1,2,1,0,2,3,1,0,1,0,2,1,2,3,3,2,2,3,1,3,0,3,0,2,1,1,1,1,0,0,2,3,2,3,1,3,0,1,0,0,1,2,3,3,1,1,0,0	3,3,3,3,3,3,3,3,3,3,3,3,3,3,3,3,3,3,3,3,3,3,3,3,3,3,3,3,3,3,3,3,3,3,3,3,3,3,3,3,3,3,3,3,3,3,3,3,3,3	0,1,1,1,1,1,1,0,0,1,1,1,1,0,1,1,1,1,1,1,1,1,1,0,0,0,1,1,1,1,0,1,3,0,1,0,0,1,1,1,0,0,1,1,1,1,1,1,0,1	0,1,1,1,1,1,1,0,0,1,1,1,1,0,1,1,1,1,1,1,1,1,1,0,0,0,1,1,1,1,0,1,1,0,1,0,0,1,1,1,0,0,1,1,1,1,1,1,0,1	0,1,1,1,1,1,1,0,0,1,1,1,1,0,1,1,1,1,1,1,1,1,1,0,0,0,1,1,1,1,0,1,1,0,1,0,0,1,1,1,0,0,1,1,1,1,1,1,0,1	2,2,2,2,2,2,2,2,2,2,2,2,2,2,2,2,2,2,2,2,2,2,2,2,2,2,2,2,2,2,2,2,2,2,2,2,2,2,2,2,2,2,2,2,2,2,2,2,2,2	3,3,3,3,3,3,3,3,3,3,3,3,3,3,3,3,3,3,3,3,3,3,3,3,3,3,3,3,3,3,3,3,3,3,3,3,3,3,3,3,3,3,3,3,3,3,3,3,3,3	3,3,3,3,3,3,3,3,3,3,3,3,3,3,3,3,3,3,3,3,3,3,3,3,3,3,3,3,3,3,3,3,3,3,3,3,3,3,3,3,3,3,3,3,3,3,3,3,3,3	0,1,1,1,1,1,1,0,0,1,1,1,1,0,1,1,1,1,1,1,1,1,1,0,0,0,1,1,1,1,0,1,1,0,1,0,0,1,1,1,0,0,1,1,1,1,1,1,0,1	0,1,1,1,1,1,1,0,0,1,1,1,1,0,1,1,1,1,1,1,1,1,1,0,0,0,1,1,1,1,0,1,1,0,1,0,0,1,1,1,0,0,1,1,1,1,1,1,0,1	0,1,1,1,1,1,1,0,0,1,1,1,1,0,1,1,1,1,1,1,1,1,1,0,0,0,1,1,1,1,0,1,1,0,1,0,0,1,1,1,0,0,1,1,1,1,1,1,0,1
57700	2,2,2,2,2,2,2,2,2,2,2,2,2,2,2,2,2,2,2,2,2,2,2,2,2,2,2,2,2,2,2,2,2,2,2,2,2,2,2,2,2,2,2,2,2,2,2,2,2,2	2,2,2,2,2,2,2,2,2,2,2,2,2,2,2,2,2,2,2,2,2,2,2,2,2,2,2,2,2,2,2,2,2,2,2,2,2,2,2,2,2,2,2,2,2,2,2,2,2,2	3,3,3,3,3,3,3,3,3,3,3,3,3,3,3,3,3,3,3,3,3,3,3,3,3,3,3,3,3,3,3,3,3,3,3,3,3,3,3,3,3,3,3,3,3,3,3,3,3,3	3,3,3,3,3,3,3,3,3,3,3,3,3,3,3,3,3,3,3,3,3,3,3,3,3,3,3,3,3,3,3,3,3,3,3,3,3,3,3,3,3,3,3,3,3,3,3,3,3,3	0,1,1,1,0,1,1,1,1,1,1,1,1,0,1,1,1,1,0,1,0,1,0,0,0,1,1,1,0,1,1,0,1,1,1,1,0,1,1,0,1,1,1,0,1,1,1,1,0,1	0,1,1,1,0,1,1,1,1,1,1,1,1,0,1,1,1,1,0,1,0,1,0,0,0,1,1,1,0,1,1,0,1,1,1,1,0,1,1,0,1,1,1,0,1,1,1,1,0,1	0,1,1,1,0,1,1,1,1,1,1,1,1,0,1,1,1,1,0,1,0,1,0,0,0,1,1,1,0,1,1,0,1,1,1,1,0,1,1,0,1,1,1,0,1,1,1,1,0,1	0,1,1,1,0,1,1,1,1,1,1,1,1,0,1,1,1,1,0,1,0,1,0,0,0,1,1,1,0,1,1,0,1,1,1,1,0,1,1,0,1,1,1,0,1,1,1,1,0,1	0,1,1,1,0,1,1,1,1,1,1,1,1,0,1,1,1,1,0,1,0,1,0,0,0,1,1,1,0,1,1,0,1,1,1,1,0,1,1,0,1,1,1,0,1,1,1,1,0,1	0,1,1,1,0,1,1,1,1,1,1,1,1,0,1,1,1,1,0,1,0,1,0,0,0,1,1,1,0,1,1,0,1,1,1,1,0,1,1,0,1,1,1,0,1,1,1,1,0,1	3,3,3,3,3,3,3,3,3,3,3,3,3,3,3,3,3,3,3,3,3,3,3,3,3,3,3,3,3,3,3,3,3,3,3,3,3,3,3,3,3,3,3,3,3,3,3,3,3,3	3,3,3,3,3,3,3,3,3,3,3,3,3,3,3,3,3,3,3,3,3,3,3,3,3,3,3,3,3,3,3,3,3,3,3,3,3,3,3,3,3,3,3,3,3,3,3,3,3,3	2,2,2,2,2,2,2,2,2,2,2,2,2,2,2,2,2,2,2,2,2,2,2,2,2,2,2,2,2,2,2,2,2,2,2,2,2,2,2,2,2,2,2,2,2,2,2,2,2,2	2,2,2,2,2,2,2,2,2,2,2,2,2,2,2,2,2,2,2,2,2,2,2,2,2,2,2,2,2,2,2,2,2,2,2,2,2,2,2,2,2,2,2,2,2,2,2,2,2,2	2,2,2,2,2,2,2,2,2,2,2,2,2,2,2,2,2,2,2,2,2,2,2,2,2,2,2,2,2,2,2,2,2,2,2,2,2,2,2,2,2,2,2,2,2,2,2,2,2,2	3,1,1,3,3,2,3,1,1,3,1,1,1,2,3,3,3,0,3,2,2,1,3,3,0,3,1,3,1,2,1,0,1,2,0,2,1,1,3,0,2,1,2,3,3,1,3,3,2,2	3,3,3,3,3,3,3,3,3,3,3,3,3,3,3,3,3,3,3,3,3,3,3,3,3,3,3,3,3,3,3,3,3,3,3,3,3,3,3,3,3,3,3,3,3,3,3,3,3,3	0,1,1,1,0,1,1,1,1,1,1,1,1,0,1,1,1,1,0,1,0,1,0,0,0,1,1,1,0,1,1,0,1,1,1,1,0,1,1,0,1,1,1,0,1,1,1,1,0,1	0,1,1,1,0,1,1,1,1,1,1,1,1,0,1,1,1,1,0,1,0,1,0,0,0,1,1,1,0,1,1,0,1,1,1,1,0,1,1,0,1,1,1,0,1,1,1,1,0,1	0,1,1,1,0,1,1,1,1,1,1,1,1,0,1,1,1,1,0,1,0,1,0,0,0,1,1,1,0,1,1,0,1,1,1,1,0,1,1,0,1,1,1,0,1,1,1,1,0,1	2,2,2,2,2,2,2,2,2,2,2,2,2,2,2,2,2,2,2,2,2,2,2,2,2,2,2,2,2,2,2,2,2,2,2,2,2,2,2,2,2,2,2,2,2,2,2,2,2,2	3,3,3,3,3,3,3,3,3,3,3,3,3,3,3,3,3,3,3,3,3,3,3,3,3,3,3,3,3,3,3,3,3,3,3,3,3,3,3,3,3,3,3,3,3,3,3,3,3,3	3,3,3,3,3,3,3,3,3,3,3,3,3,3,3,3,3,3,3,3,3,3,3,3,3,3,3,3,3,3,3,3,3,3,3,3,3,3,3,3,3,3,3,3,3,3,3,3,3,3	0,1,1,1,0,1,1,1,1,1,1,1,1,0,1,1,1,1,0,1,0,1,0,0,0,1,1,1,0,1,1,0,1,1,1,1,0,1,1,0,1,1,1,0,1,1,1,1,0,1	0,1,1,1,0,1,1,1,1,1,1,1,1,0,1,1,1,1,0,1,0,1,0,0,0,1,1,1,0,1,1,0,1,1,1,1,0,1,1,0,1,1,1,0,1,1,1,1,0,1	0,1,1,1,0,1,1,1,1,1,1,1,1,0,1,1,1,1,0,1,0,1,0,0,0,1,1,1,0,1,1,0,1,1,1,1,0,1,1,0,1,1,1,0,1,1,1,1,0,1
57800	2,2,2,2,2,2,2,2,2,2,2,2,2,2,2,2,2,2,2,2,2,2,2,2,2,2,2,2,2,2,2,2,2,2,2,2,2,2,2,2,2,2,2,2,2,2,2,2,2,2	2,2,2,2,2,2,2,2,2,2,2,2,2,2,2,2,2,2,2,2,2,2,2,2,2,2,2,2,2,2,2,2,2,2,2,2,2,2,2,2,2,2,2,2,2,2,2,2,2,2	3,3,3,3,3,3,3,3,3,3,3,3,3,3,3,3,3,3,3,3,3,3,3,3,3,3,3,3,3,3,3,3,3,3,3,3,3,3,3,3,3,3,3,3,3,3,3,3,3,3	3,3,3,3,3,3,3,3,3,3,3,3,3,3,3,3,3,3,3,3,3,3,3,3,3,3,3,3,3,3,3,3,3,3,3,3,3,3,3,3,3,3,3,3,3,3,3,3,3,3	1,1,0,0,0,1,0,0,0,1,0,0,0,0,0,0,0,0,0,1,1,0,0,1,0,0,0,0,0,1,0,0,1,0,0,1,0,0,1,0,1,0,0,1,0,0,1,0,1,0	1,1,0,0,0,1,0,0,0,1,0,0,0,0,0,0,0,0,0,1,1,0,0,1,0,0,0,0,0,1,0,0,1,0,0,1,0,0,1,0,1,0,0,1,0,0,1,0,1,0	1,1,0,0,0,1,0,0,0,1,0,0,0,0,0,0,0,0,0,1,1,0,0,1,0,0,0,0,0,1,0,0,1,0,0,1,0,0,1,0,1,0,0,1,0,0,1,0,1,0	1,1,0,0,0,1,0,0,0,1,0,0,0,0,0,0,0,0,0,1,1,0,0,1,0,0,0,0,0,1,0,0,1,0,0,1,0,0,1,0,1,0,0,1,0,0,1,0,1,0	1,1,0,0,0,1,0,0,0,1,0,0,0,0,0,0,0,0,0,1,1,0,0,1,0,0,0,0,0,1,0,0,1,0,0,1,0,0,1,0,1,0,0,1,0,0,1,0,1,0	1,1,0,0,0,1,0,0,0,1,0,0,0,0,0,0,0,0,0,1,1,0,0,1,0,0,0,0,0,1,0,0,1,0,0,1,0,0,1,0,1,0,0,1,0,0,1,0,1,0	3,3,3,3,3,3,3,3,3,3,3,3,3,3,3,3,3,3,3,3,3,3,3,3,3,3,3,3,3,3,3,3,3,3,3,3,3,3,3,3,3,3,3,3,3,3,3,3,3,3	3,3,3,3,3,3,3,3,3,3,3,3,3,3,3,3,3,3,3,3,3,3,3,3,3,3,3,3,3,3,3,3,3,3,3,3,3,3,3,3,3,3,3,3,3,3,3,3,3,3	2,2,2,2,2,2,2,2,2,2,2,2,2,2,2,2,2,2,2,2,2,2,2,2,2,2,2,2,2,2,2,2,2,2,2,2,2,2,2,2,2,2,2,2,2,2,2,2,2,2	2,2,2,2,2,2,2,2,2,2,2,2,2,2,2,2,2,2,2,2,2,2,2,2,2,2,2,2,2,2,2,2,2,2,2,2,2,2,2,2,2,2,2,2,2,2,2,2,2,2	2,2,2,2,2,2,2,2,2,2,2,2,2,2,2,2,2,2,2,2,2,2,2,2,2,2,2,2,2,2,2,2,2,2,2,2,2,2,2,2,2,2,2,2,2,2,2,2,2,2	3,1,0,2,2,0,0,0,0,3,0,0,0,0,1,2,3,2,3,0,2,2,2,1,3,2,0,2,0,0,0,0,3,0,2,1,3,2,3,0,3,2,0,1,3,3,2,3,0,2	3,3,3,3,3,3,3,3,3,3,3,3,3,3,3,3,3,3,3,3,3,3,3,3,3,3,3,3,3,3,3,3,3,3,3,3,3,3,3,3,3,3,3,3,3,3,3,3,3,3	1,1,0,0,0,1,0,0,0,1,0,0,0,0,0,0,0,0,0,1,1,0,0,1,0,0,0,0,0,1,0,0,1,0,0,1,0,0,1,0,1,0,0,1,0,0,1,0,1,0	1,1,0,0,0,1,0,0,0,1,0,0,0,0,0,0,0,0,0,1,1,0,0,1,0,0,0,0,0,1,0,0,1,0,0,1,0,0,1,0,1,0,0,1,0,0,1,0,1,0	1,1,0,0,0,1,0,0,0,1,0,0,0,0,0,0,0,0,0,1,1,0,0,1,0,0,0,0,0,1,0,0,1,0,0,1,0,0,1,0,1,0,0,1,0,0,1,0,1,0	2,2,2,2,2,2,2,2,2,2,2,2,2,2,2,2,2,2,2,2,2,2,2,2,2,2,2,2,2,2,2,2,2,2,2,2,2,2,2,2,2,2,2,2,2,2,2,2,2,2	3,3,3,3,3,3,3,3,3,3,3,3,3,3,3,3,3,3,3,3,3,3,3,3,3,3,3,3,3,3,3,3,3,3,3,3,3,3,3,3,3,3,3,3,3,3,3,3,3,3	3,3,3,3,3,3,3,3,3,3,3,3,3,3,3,3,3,3,3,3,3,3,3,3,3,3,3,3,3,3,3,3,3,3,3,3,3,3,3,3,3,3,3,3,3,3,3,3,3,3	1,1,0,0,0,1,0,0,0,1,0,0,0,0,0,0,0,0,0,1,1,0,0,1,0,0,0,0,0,1,0,0,1,0,0,1,0,0,1,0,1,0,0,1,0,0,1,0,1,0	1,1,0,0,0,1,0,0,0,1,0,0,0,0,0,0,0,0,0,1,1,0,0,1,0,0,0,0,0,1,0,0,1,0,0,1,0,0,1,0,1,0,0,1,0,0,1,0,1,0	1,1,0,0,0,1,0,0,0,1,0,0,0,0,0,0,0,0,0,1,1,0,0,1,0,0,0,0,0,1,0,0,1,0,0,1,0,0,1,0,1,0,0,1,0,0,1,0,1,0
57900	2,2,2,2,2,2,2,2,2,2,2,2,2,2,2,2,2,2,2,2,2,2,2,2,2,2,2,2,2,2,2,2,2,2,2,2,2,2,2,2,2,2,2,2,2,2,2,2,2,2	2,2,2,2,2,2,2,2,2,2,2,2,2,2,2,2,2,2,2,2,2,2,2,2,2,2,2,2,2,2,2,2,2,2,2,2,2,2,2,2,2,2,2,2,2,2,2,2,2,2	3,3,3,3,3,3,3,3,3,3,3,3,3,3,3,3,3,3,3,3,3,3,3,3,3,3,3,3,3,3,3,3,3,3,3,3,3,3,3,3,3,3,3,3,3,3,3,3,3,3	3,3,3,3,3,3,3,3,3,3,3,3,3,3,3,3,3,3,3,3,3,3,3,3,3,3,3,3,3,3,3,3,3,3,3,3,3,3,3,3,3,3,3,3,3,3,3,3,3,3	0,0,1,0,1,1,0,1,1,0,0,0,1,0,0,1,1,1,1,0,1,1,1,1,1,1,1,1,0,1,0,0,1,0,1,1,1,0,0,0,0,0,0,1,1,0,0,0,0,1	0,0,1,0,1,1,0,1,1,0,0,0,1,0,0,1,1,1,1,0,1,1,1,1,1,1,1,1,0,1,0,0,1,0,1,1,1,0,0,0,0,0,0,1,1,0,0,0,0,1	0,0,1,0,1,1,0,1,1,0,0,0,1,0,0,1,1,1,1,0,1,1,1,1,1,1,1,1,0,1,0,0,1,0,1,1,1,0,0,0,0,0,0,1,1,0,0,0,0,1	0,0,1,0,1,1,0,1,1,0,0,0,1,0,0,1,1,1,1,0,1,1,1,1,1,1,1,1,0,1,0,0,1,0,1,1,1,0,0,0,0,0,0,1,1,0,0,0,0,1	0,0,1,0,1,1,0,1,1,0,0,0,1,0,0,1,1,1,1,0,1,1,1,1,1,1,1,1,0,1,0,0,1,0,1,1,1,0,0,0,0,0,0,1,1,0,0,0,0,1	0,0,1,0,1,1,0,1,1,0,0,0,1,0,0,1,1,1,1,0,1,1,1,1,1,1,1,1,0,1,0,0,1,0,1,1,1,0,0,0,0,0,0,1,1,0,0,0,0,1	3,3,3,3,3,3,3,3,3,3,3,3,3,3,3,3,3,3,3,3,3,3,3,3,3,3,3,3,3,3,3,3,3,3,3,3,3,3,3,3,3,3,3,3,3,3,3,3,3,3	3,3,3,3,3,3,3,3,3,3,3,3,3,3,3,3,3,3,3,3,3,3,3,3,3,3,3,3,3,3,3,3,3,3,3,3,3,3,3,3,3,3,3,3,3,3,3,3,3,3	2,2,2,2,2,2,2,2,2,2,2,2,2,2,2,2,2,2,2,2,2,2,2,2,2,2,2,2,2,2,2,2,2,2,2,2,2,2,2,2,2,2,2,2,2,2,2,2,2,2	2,2,2,2,2,2,2,2,2,2,2,2,2,2,2,2,2,2,2,2,2,2,2,2,2,2,2,2,2,2,2,2,2,2,2,2,2,2,2,2,2,2,2,2,2,2,2,2,2,2	2,2,2,2,2,2,2,2,2,2,2,2,2,2,2,2,2,2,2,2,2,2,2,2,2,2,2,2,2,2,2,2,2,2,2,2,2,2,2,2,2,2,2,2,2,2,2,2,2,2	2,0,1,0,1,3,2,1,3,0,2,0,1,2,2,2,2,2,1,2,1,1,1,2,1,1,1,0,0,2,0,0,3,0,0,2,0,0,0,3,0,0,0,1,3,0,0,2,2,1	3,3,3,3,3,3,3,3,3,3,3,3,3,3,3,3,3,3,3,3,3,3,3,3,3,3,3,3,3,3,3,3,3,3,3,3,3,3,3,3,3,3,3,3,3,3,3,3,3,3	0,0,1,0,1,1,0,1,1,0,0,0,1,0,0,1,1,1,1,0,1,1,1,1,1,1,1,1,0,1,0,0,1,0,1,1,1,0,0,0,0,0,0,1,1,0,0,0,0,1	0,0,1,0,1,1,0,1,1,0,0,0,1,0,0,1,1,1,1,0,1,1,1,1,1,1,1,1,0,1,0,0,1,0,1,1,1,0,0,0,0,0,0,1,1,0,0,0,0,1	0,0,1,0,1,1,0,1,1,0,0,0,1,0,0,1,1,1,1,0,1,1,1,1,1,1,1,1,0,1,0,0,1,0,1,1,1,0,0,0,0,0,0,1,1,0,0,0,0,1	2,2,2,2,2,2,2,2,2,2,2,2,2,2,2,2,2,2,2,2,2,2,2,2,2,2,2,2,2,2,2,2,2,2,2,2,2,2,2,2,2,2,2,2,2,2,2,2,2,2	3,3,3,3,3,3,3,3,3,3,3,3,3,3,3,3,3,3,3,3,3,3,3,3,3,3,3,3,3,3,3,3,3,3,3,3,3,3,3,3,3,3,3,3,3,3,3,3,3,3	3,3,3,3,3,3,3,3,3,3,3,3,3,3,3,3,3,3,3,3,3,3,3,3,3,3,3,3,3,3,3,3,3,3,3,3,3,3,3,3,3,3,3,3,3,3,3,3,3,3	0,0,1,0,1,1,0,1,1,0,0,0,1,0,0,1,1,1,1,0,1,1,1,1,1,1,1,1,0,1,0,0,1,0,1,1,1,0,0,0,0,0,0,1,1,0,0,0,0,1	0,0,1,0,1,1,0,1,1,0,0,0,1,0,0,1,1,1,1,0,1,1,1,1,1,1,1,1,0,1,0,0,1,0,1,1,1,0,0,0,0,0,0,1,1,0,0,0,0,1	0,0,1,0,1,1,0,1,1,0,0,0,1,0,0,1,1,1,1,0,1,1,1,1,1,1,1,1,0,1,0,0,1,0,1,1,1,0,0,0,0,0,0,1,1,0,0,0,0,1
58000	2,2,2,2,2,2,2,2,2,2,2,2,2,2,2,2,2,2,2,2,2,2,2,2,2,2,2,2,2,2,2,2,2,2,2,2,2,2,2,2,2,2,2,2,2,2,2,2,2,2	2,2,2,2,2,2,2,2,2,2,2,2,2,2,2,2,2,2,2,2,2,2,2,2,2,2,2,2,2,2,2,2,2,2,2,2,2,2,2,2,2,2,2,2,2,2,2,2,2,2	3,3,3,3,3,3,3,3,3,3,3,3,3,3,3,3,3,3,3,3,3,3,3,3,3,3,3,3,3,3,3,3,3,3,3,3,3,3,3,3,3,3,3,3,3,3,3,3,3,3	3,3,3,3,3,3,3,3,3,3,3,3,3,3,3,3,3,3,3,3,3,3,3,3,3,3,3,3,3,3,3,3,3,3,3,3,3,3,3,3,3,3,3,3,3,3,3,3,3,3	0,0,1,1,0,1,1,1,1,1,1,0,0,0,1,1,0,0,1,0,1,1,1,1,1,1,1,1,1,1,0,0,0,1,1,0,1,0,0,0,0,1,1,1,1,0,1,1,0,1	0,0,1,1,0,1,1,1,1,1,1,0,0,0,1,1,0,0,1,0,1,1,1,1,1,1,1,1,1,1,0,0,0,1,1,0,1,0,0,0,0,1,1,1,1,0,1,1,0,1	0,0,1,1,0,1,1,1,1,1,1,0,0,0,1,1,0,0,1,0,1,1,1,1,1,1,1,1,1,1,0,0,0,1,1,0,1,0,0,0,0,1,1,1,1,0,1,1,0,1	0,0,1,1,0,1,1,1,1,1,1,0,0,0,1,1,0,0,1,0,1,1,1,1,1,1,1,1,1,1,0,0,0,1,1,0,1,0,0,0,0,1,1,1,1,0,1,1,0,1	0,0,1,1,0,1,1,1,1,1,1,0,0,0,1,1,0,0,1,0,1,1,1,1,1,1,1,1,1,1,0,0,0,1,1,0,1,0,0,0,0,1,1,1,1,0,1,1,0,1	0,0,1,1,0,1,1,1,1,1,1,0,0,0,1,1,0,0,1,0,1,1,1,1,1,1,1,1,1,1,0,0,0,1,1,0,1,0,0,0,0,1,1,1,1,0,1,1,0,1	3,3,3,3,3,3,3,3,3,3,3,3,3,3,3,3,3,3,3,3,3,3,3,3,3,3,3,3,3,3,3,3,3,3,3,3,3,3,3,3,3,3,3,3,3,3,3,3,3,3	3,3,3,3,3,3,3,3,3,3,3,3,3,3,3,3,3,3,3,3,3,3,3,3,3,3,3,3,3,3,3,3,3,3,3,3,3,3,3,3,3,3,3,3,3,3,3,3,3,3	2,2,2,2,2,2,2,2,2,2,2,2,2,2,2,2,2,2,2,2,2,2,2,2,2,2,2,2,2,2,2,2,2,2,2,2,2,2,2,2,2,2,2,2,2,2,2,2,2,2	2,2,2,2,2,2,2,2,2,2,2,2,2,2,2,2,2,2,2,2,2,2,2,2,2,2,2,2,2,2,2,2,2,2,2,2,2,2,2,2,2,2,2,2,2,2,2,2,2,2	2,2,2,2,2,2,2,2,2,2,2,2,2,2,2,2,2,2,2,2,2,2,2,2,2,2,2,2,2,2,2,2,2,2,2,2,2,2,2,2,2,2,2,2,2,2,2,2,2,2	2,3,3,3,1,1,1,2,0,2,1,1,0,0,2,3,1,0,1,1,3,3,3,1,1,1,3,1,1,1,0,0,1,1,3,3,3,1,3,1,0,2,0,3,0,1,3,3,2,2	3,3,3,3,3,3,3,3,3,3,3,3,3,3,3,3,3,3,3,3,3,3,3,3,3,3,3,3,3,3,3,3,3,3,3,3,3,3,3,3,3,3,3,3,3,3,3,3,3,3	0,0,1,1,0,1,1,1,1,1,1,0,0,0,1,1,0,0,1,0,1,1,1,1,1,1,1,1,1,1,0,0,0,1,1,0,1,0,0,0,0,1,1,1,1,0,1,1,0,1	0,0,1,1,0,1,1,1,1,1,1,0,0,0,1,1,0,0,1,0,1,1,1,1,1,1,1,1,1,1,0,0,0,1,1,0,1,0,0,0,0,1,1,1,1,0,1,1,0,1	0,0,1,1,0,1,1,1,1,1,1,0,0,0,1,1,0,0,1,0,1,1,1,1,1,1,1,1,1,1,0,0,0,1,1,0,1,0,0,0,0,1,1,1,1,0,1,1,0,1	2,2,2,2,2,2,2,2,2,2,2,2,2,2,2,2,2,2,2,2,2,2,2,2,2,2,2,2,2,2,2,2,2,2,2,2,2,2,2,2,2,2,2,2,2,2,2,2,2,2	3,3,3,3,3,3,3,3,3,3,3,3,3,3,3,3,3,3,3,3,3,3,3,3,3,3,3,3,3,3,3,3,3,3,3,3,3,3,3,3,3,3,3,3,3,3,3,3,3,3	3,3,3,3,3,3,3,3,3,3,3,3,3,3,3,3,3,3,3,3,3,3,3,3,3,3,3,3,3,3,3,3,3,3,3,3,3,3,3,3,3,3,3,3,3,3,3,3,3,3	0,0,1,1,0,1,1,1,1,1,1,0,0,0,1,1,0,0,1,0,1,1,1,1,1,1,1,1,1,1,0,0,0,1,1,0,1,0,0,0,0,1,1,1,1,0,1,1,0,1	0,0,1,1,0,1,1,1,1,1,1,0,0,0,1,1,0,0,1,0,1,1,1,1,1,1,1,1,1,1,0,0,0,1,1,0,1,0,0,0,0,1,1,1,1,0,1,1,0,1	0,0,1,1,0,1,1,1,1,1,1,0,0,0,1,1,0,0,1,0,1,1,1,1,1,1,1,1,1,1,0,0,0,1,1,0,1,0,0,0,0,1,1,1,1,0,1,1,0,1
58100	2,2,2,2,2,2,2,2,2,2,2,2,2,2,2,2,2,2,2,2,2,2,2,2,2,2,2,2,2,2,2,2,2,2,2,2,2,2,2,2,2,2,2,2,2,2,2,2,2,2	2,2,2,2,2,2,2,2,2,2,2,2,2,2,2,2,2,2,2,2,2,2,2,2,2,2,2,2,2,2,2,2,2,2,2,2,2,2,2,2,2,2,2,2,2,2,2,2,2,2	3,3,3,3,3,3,3,3,3,3,3,3,3,3,3,3,3,3,3,3,3,3,3,3,3,3,3,3,3,3,3,3,3,3,3,3,3,3,3,3,3,3,3,3,3,3,3,3,3,3	3,3,3,3,3,3,3,3,3,3,3,3,3,3,3,3,3,3,3,3,3,3,3,3,3,3,3,3,3,3,3,3,3,3,3,3,3,3,3,3,3,3,3,3,3,3,3,3,3,3	1,1,1,1,1,1,1,1,1,1,1,0,1,0,1,1,1,1,1,0,1,0,1,1,1,1,1,1,1,1,1,1,1,1,1,1,1,1,1,1,1,1,1,1,1,1,1,1,1,1	1,1,1,1,1,1,1,1,1,1,1,0,1,0,1,1,1,1,1,0,1,0,1,1,1,1,1,1,1,1,1,1,1,1,1,1,1,1,1,1,1,1,1,1,1,1,1,1,1,1	1,1,1,1,1,1,1,1,1,1,1,0,1,0,1,1,1,1,1,0,1,0,1,1,1,1,1,1,1,1,1,1,1,1,1,1,1,1,1,1,1,1,1,1,1,1,1,1,1,1	1,1,1,1,1,1,1,1,1,1,1,0,1,0,1,1,1,1,1,0,1,0,1,1,1,1,1,1,1,1,1,1,1,1,1,1,1,1,1,1,1,1,1,1,1,1,1,1,1,1	1,1,1,1,1,1,1,1,1,1,1,0,1,0,1,1,1,1,1,0,1,0,1,1,1,1,1,1,1,1,1,1,1,1,1,1,1,1,1,1,1,1,1,1,1,1,1,1,1,1	1,1,1,1,1,1,1,1,1,1,1,0,1,0,1,1,1,1,1,0,1,0,1,1,1,1,1,1,1,1,1,1,1,1,1,1,1,1,1,1,1,1,1,1,1,1,1,1,1,1	3,3,3,3,3,3,3,3,3,3,3,3,3,3,3,3,3,3,3,3,3,3,3,3,3,3,3,3,3,3,3,3,3,3,3,3,3,3,3,3,3,3,3,3,3,3,3,3,3,3	3,3,3,3,3,3,3,3,3,3,3,3,3,3,3,3,3,3,3,3,3,3,3,3,3,3,3,3,3,3,3,3,3,3,3,3,3,3,3,3,3,3,3,3,3,3,3,3,3,3	2,2,2,2,2,2,2,2,2,2,2,2,2,2,2,2,2,2,2,2,2,2,2,2,2,2,2,2,2,2,2,2,2,2,2,2,2,2,2,2,2,2,2,2,2,2,2,2,2,2	2,2,2,2,2,2,2,2,2,2,2,2,2,2,2,2,2,2,2,2,2,2,2,2,2,2,2,2,2,2,2,2,2,2,2,2,2,2,2,2,2,2,2,2,2,2,2,2,2,2	2,2,2,2,2,2,2,2,2,2,2,2,2,2,2,2,2,2,2,2,2,2,2,2,2,2,2,2,2,2,2,2,2,2,2,2,2,2,2,2,2,2,2,2,2,2,2,2,2,2	3,1,1,1,3,1,1,1,1,1,2,0,1,0,3,1,1,1,3,0,2,2,1,1,1,1,1,1,1,1,1,1,1,1,1,1,1,1,1,1,1,3,3,1,1,3,1,1,1,1	3,3,3,3,3,3,3,3,3,3,3,3,3,3,3,3,3,3,3,3,3,3,3,3,3,3,3,3,3,3,3,3,3,3,3,3,3,3,3,3,3,3,3,3,3,3,3,3,3,3	1,1,1,1,1,1,1,1,1,1,1,0,1,0,1,1,1,1,1,0,1,0,1,1,1,1,1,1,1,1,1,1,1,1,1,1,1,1,1,1,1,1,1,1,1,1,1,1,1,1	1,1,1,1,1,1,1,1,1,1,1,0,1,0,1,1,1,1,1,0,1,0,1,1,1,1,1,1,1,1,1,1,1,1,1,1,1,1,1,1,1,1,1,1,1,1,1,1,1,1	1,1,1,1,1,1,1,1,1,1,1,0,1,0,1,1,1,1,1,0,1,0,1,1,1,1,1,1,1,1,1,1,1,1,1,1,1,1,1,1,1,1,1,1,1,1,1,1,1,1	2,2,2,2,2,2,2,2,2,2,2,2,2,2,2,2,2,2,2,2,2,2,2,2,2,2,2,2,2,2,2,2,2,2,2,2,2,2,2,2,2,2,2,2,2,2,2,2,2,2	3,3,3,3,3,3,3,3,3,3,3,3,3,3,3,3,3,3,3,3,3,3,3,3,3,3,3,3,3,3,3,3,3,3,3,3,3,3,3,3,3,3,3,3,3,3,3,3,3,3	3,3,3,3,3,3,3,3,3,3,3,3,3,3,3,3,3,3,3,3,3,3,3,3,3,3,3,3,3,3,3,3,3,3,3,3,3,3,3,3,3,3,3,3,3,3,3,3,3,3	1,3,1,1,1,1,1,1,1,1,1,0,1,0,1,1,1,1,1,0,1,0,1,1,1,1,1,1,1,1,1,1,1,1,1,1,1,1,1,1,1,1,1,1,1,1,1,1,1,1	1,1,1,1,1,1,1,1,1,1,1,0,1,0,1,1,1,1,1,0,1,0,1,1,1,1,1,1,1,1,1,1,1,1,1,1,1,1,1,1,1,1,1,1,1,1,1,1,1,1	1,1,1,1,1,1,1,1,1,1,1,0,1,0,1,1,1,1,1,0,1,0,1,1,1,1,1,1,1,1,1,1,1,1,1,1,1,1,1,1,1,1,1,1,1,1,1,1,1,1
58200	2,2,2,2,2,2,2,2,2,2,2,2,2,2,2,2,2,2,2,2,2,2,2,2,2,2,2,2,2,2,2,2,2,2,2,2,2,2,2,2,2,2,2,2,2,2,2,2,2,2	2,2,2,2,2,2,2,2,2,2,2,2,2,2,2,2,2,2,2,2,2,2,2,2,2,2,2,2,2,2,2,2,2,2,2,2,2,2,2,2,2,2,2,2,2,2,2,2,2,2	3,3,3,3,3,3,3,3,3,3,3,3,3,3,3,3,3,3,3,3,3,3,3,3,3,3,3,3,3,3,3,3,3,3,3,3,3,3,3,3,3,3,3,3,3,3,3,3,3,3	3,3,3,3,3,3,3,3,3,3,3,3,3,3,3,3,3,3,3,3,3,3,3,3,3,3,3,3,3,3,3,3,3,3,3,3,3,3,3,3,3,3,3,3,3,3,3,3,3,3	1,0,0,1,0,1,1,1,0,1,0,1,1,1,0,1,0,1,0,1,1,1,1,1,1,1,1,1,0,0,0,0,1,0,1,0,1,1,1,0,1,1,1,0,1,1,0,1,1,0	1,0,0,1,0,1,1,1,0,1,0,1,1,1,0,1,0,1,0,1,1,1,1,1,1,1,1,1,0,0,0,0,1,0,1,0,1,1,1,0,1,1,1,0,1,1,0,1,1,0	1,0,0,1,0,1,1,1,0,1,0,1,1,1,0,1,0,1,0,1,1,1,1,1,1,1,1,1,0,0,0,0,1,0,1,0,1,1,1,0,1,1,1,0,1,1,0,1,1,0	1,0,0,1,0,1,1,1,0,1,0,1,1,1,0,1,0,1,0,1,1,1,1,1,1,1,1,1,0,0,0,0,1,0,1,0,1,1,1,0,1,1,1,0,1,1,0,1,1,0	1,0,0,1,0,1,1,1,0,1,0,1,1,1,0,1,0,1,0,1,1,1,1,1,1,1,1,1,0,0,0,0,1,0,1,0,1,1,1,0,1,1,1,0,1,1,0,1,1,0	1,0,0,1,0,1,1,1,0,1,0,1,1,1,0,1,0,1,0,1,1,1,1,1,1,1,1,1,0,0,0,0,1,0,1,0,1,1,1,0,1,1,1,0,1,1,0,1,1,0	3,3,3,3,3,3,3,3,3,3,3,3,3,3,3,3,3,3,3,3,3,3,3,3,3,3,3,3,3,3,3,3,3,3,3,3,3,3,3,3,3,3,3,3,3,3,3,3,3,3	3,3,3,3,3,3,3,3,3,3,3,3,3,3,3,3,3,3,3,3,3,3,3,3,3,3,3,3,3,3,3,3,3,3,3,3,3,3,3,3,3,3,3,3,3,3,3,3,3,3	2,2,2,2,2,2,2,2,2,2,2,2,2,2,2,2,2,2,2,2,2,2,2,2,2,2,2,2,2,2,2,2,2,2,2,2,2,2,2,2,2,2,2,2,2,2,2,2,2,2	2,2,2,2,2,2,2,2,2,2,2,2,2,2,2,2,2,2,2,2,2,2,2,2,2,2,2,2,2,2,2,2,2,2,2,2,2,2,2,2,2,2,2,2,2,2,2,2,2,2	2,2,2,2,2,2,2,2,2,2,2,2,2,2,2,2,2,2,2,2,2,2,2,2,2,2,2,2,2,2,2,2,2,2,2,2,2,2,2,2,2,2,2,2,2,2,2,2,2,2	1,3,3,3,3,2,1,3,3,3,3,1,3,1,2,3,2,3,3,3,3,3,3,3,3,3,3,3,3,3,2,3,3,2,3,3,3,3,3,1,3,3,3,3,3,1,2,3,3,3	3,3,3,3,3,3,3,3,3,3,3,3,3,3,3,3,3,3,3,3,3,3,3,3,3,3,3,3,3,3,3,3,3,3,3,3,3,3,3,3,3,3,3,3,3,3,3,3,3,3	1,0,0,1,0,1,1,1,0,1,0,1,1,1,0,1,0,1,0,1,1,1,1,1,1,1,1,1,0,0,0,0,1,0,1,0,1,1,1,0,1,1,1,0,1,1,0,1,1,0	1,0,0,1,0,1,1,1,0,1,0,1,1,1,0,1,0,1,0,1,1,1,1,1,1,1,1,1,0,0,0,0,1,0,1,0,1,1,1,0,1,1,1,0,1,1,0,1,1,0	1,0,0,1,0,1,1,1,0,1,0,1,1,1,0,1,0,1,0,1,1,1,1,1,1,1,1,1,0,0,0,0,1,0,1,0,1,1,1,0,1,1,1,0,1,1,0,1,1,0	2,2,2,2,2,2,2,2,2,2,2,2,2,2,2,2,2,2,2,2,2,2,2,2,2,2,2,2,2,2,2,2,2,2,2,2,2,2,2,2,2,2,2,2,2,2,2,2,2,2	3,3,3,3,3,3,3,3,3,3,3,3,3,3,3,3,3,3,3,3,3,3,3,3,3,3,3,3,3,3,3,3,3,3,3,3,3,3,3,3,3,3,3,3,3,3,3,3,3,3	3,3,3,3,3,3,3,3,3,3,3,3,3,3,3,3,3,3,3,3,3,3,3,3,3,3,3,3,3,3,3,3,3,3,3,3,3,3,3,3,3,3,3,3,3,3,3,3,3,3	1,0,0,1,0,1,1,1,0,1,0,1,1,1,0,1,0,1,0,1,1,1,1,1,1,1,1,1,0,0,0,0,1,0,1,0,1,1,1,0,1,1,1,0,1,1,0,1,1,0	1,0,0,1,0,1,1,1,0,1,0,1,1,1,0,1,0,1,0,1,1,1,1,1,1,1,1,1,0,0,0,0,1,0,1,0,1,1,1,0,1,1,1,0,1,1,0,1,1,0	1,0,0,1,0,1,1,1,0,1,0,1,1,1,0,1,0,1,0,1,1,1,1,1,1,1,1,1,0,0,0,0,1,0,1,0,1,1,1,0,1,1,1,0,1,1,0,1,1,0
58300	2,2,2,2,2,2,2,2,2,2,2,2,2,2,2,2,2,2,2,2,2,2,2,2,2,2,2,2,2,2,2,2,2,2,2,2,2,2,2,2,2,2,2,2,2,2,2,2,2,2	2,2,2,2,2,2,2,2,2,2,2,2,2,2,2,2,2,2,2,2,2,2,2,2,2,2,2,2,2,2,2,2,2,2,2,2,2,2,2,2,2,2,2,2,2,2,2,2,2,2	3,3,3,3,3,3,3,3,3,3,3,3,3,3,3,3,3,3,3,3,3,3,3,3,3,3,3,3,3,3,3,3,3,3,3,3,3,3,3,3,3,3,3,3,3,3,3,3,3,3	3,3,3,3,3,3,3,3,3,3,3,3,3,3,3,3,3,3,3,3,3,3,3,3,3,3,3,3,3,3,3,3,3,3,3,3,3,3,3,3,3,3,3,3,3,3,3,3,3,3	1,0,0,1,1,1,1,1,0,1,1,1,1,0,1,1,1,1,1,1,1,1,1,0,1,1,1,1,1,1,1,1,0,1,1,1,1,1,1,1,1,1,1,0,1,1,1,1,0,1	1,0,0,1,1,1,1,1,0,1,1,1,1,0,1,1,1,1,1,1,1,1,1,0,1,1,1,1,1,1,1,1,0,1,1,1,1,1,1,1,1,1,1,0,1,1,1,1,0,1	1,0,0,1,1,1,1,1,0,1,1,1,1,0,1,1,1,1,1,1,1,1,1,0,1,1,1,1,1,1,1,1,0,1,1,1,1,1,1,1,1,1,1,0,1,1,1,1,0,1	1,0,0,1,1,1,1,1,0,1,1,1,1,0,1,1,1,1,1,1,1,1,1,0,1,1,1,1,1,1,1,1,0,1,1,1,1,1,1,1,1,1,1,0,1,1,1,1,0,1	1,0,0,1,1,1,1,1,0,1,1,1,1,0,1,1,1,1,1,1,1,1,1,0,1,1,1,1,1,1,1,1,0,1,1,1,1,1,1,1,1,1,1,0,1,1,1,1,0,1	1,0,0,1,1,1,1,1,0,1,1,1,1,0,1,1,1,1,1,1,1,1,1,0,1,1,1,1,1,1,1,1,0,1,1,1,1,1,1,1,1,1,1,0,1,1,1,1,0,1	3,3,3,3,3,3,3,3,3,3,3,3,3,3,3,3,3,3,3,3,3,3,3,3,3,3,3,3,3,3,3,3,3,3,3,3,3,3,3,3,3,3,3,3,3,3,3,3,3,3	3,3,3,3,3,3,3,3,3,3,3,3,3,3,3,3,3,3,3,3,3,3,3,3,3,3,3,3,3,3,3,3,3,3,3,3,3,3,3,3,3,3,3,3,3,3,3,3,3,3	2,2,2,2,2,2,2,2,2,2,2,2,2,2,2,2,2,2,2,2,2,2,2,2,2,2,2,2,2,2,2,2,2,2,2,2,2,2,2,2,2,2,2,2,2,2,2,2,2,2	2,2,2,2,2,2,2,2,2,2,2,2,2,2,2,2,2,2,2,2,2,2,2,2,2,2,2,2,2,2,2,2,2,2,2,2,2,2,2,2,2,2,2,2,2,2,2,2,2,2	2,2,2,2,2,2,2,2,2,2,2,2,2,2,2,2,2,2,2,2,2,2,2,2,2,2,2,2,2,2,2,2,2,2,2,2,2,2,2,2,2,2,2,2,2,2,2,2,2,2	2,3,1,3,3,3,1,3,2,1,3,1,3,3,3,3,1,3,3,1,3,1,3,3,3,3,3,3,3,3,3,3,3,1,3,1,3,3,3,3,1,3,1,3,2,3,3,3,1,3	3,3,3,3,3,3,3,3,3,3,3,3,3,3,3,3,3,3,3,3,3,3,3,3,3,3,3,3,3,3,3,3,3,3,3,3,3,3,3,3,3,3,3,3,3,3,3,3,3,3	1,0,0,1,1,1,1,1,0,1,1,1,1,0,1,1,1,1,1,1,1,1,1,0,1,1,1,1,1,1,1,1,0,1,1,1,1,1,1,1,1,1,1,0,1,1,1,1,0,1	1,0,0,1,1,1,1,1,0,1,1,1,1,0,1,1,1,1,1,1,1,1,1,0,1,1,1,1,1,1,1,1,0,1,1,1,1,1,1,1,1,1,1,0,1,1,1,1,0,1	1,0,0,1,1,1,1,1,0,1,1,1,1,0,1,1,1,1,1,1,1,1,1,0,1,1,1,1,1,1,1,1,0,1,1,1,1,1,1,1,1,1,1,0,1,1,1,1,0,1	2,2,2,2,2,2,2,2,2,2,2,2,2,2,2,2,2,2,2,2,2,2,2,2,2,2,2,2,2,2,2,2,2,2,2,2,2,2,2,2,2,2,2,2,2,2,2,2,2,2	3,3,3,3,3,3,3,3,3,3,3,3,3,3,3,3,3,3,3,3,3,3,3,3,3,3,3,3,3,3,3,3,3,3,3,3,3,3,3,3,3,3,3,3,3,3,3,3,3,3	3,3,3,3,3,3,3,3,3,3,3,3,3,3,3,3,3,3,3,3,3,3,3,3,3,3,3,3,3,3,3,3,3,3,3,3,3,3,3,3,3,3,3,3,3,3,3,3,3,3	1,0,0,1,1,1,1,1,0,1,1,1,1,0,1,1,1,1,1,1,1,1,1,0,1,1,1,1,1,1,1,1,0,1,1,1,1,1,1,1,1,1,1,0,1,1,1,1,0,1	1,0,0,1,1,1,1,1,0,1,1,1,1,0,1,1,1,1,1,1,1,1,1,0,1,1,1,1,1,1,1,1,0,1,1,1,1,1,1,1,1,1,1,0,1,1,1,1,0,1	1,0,0,1,1,1,1,1,0,1,1,1,1,0,1,1,1,1,1,1,1,1,1,0,1,1,1,1,1,1,1,1,0,1,1,1,1,1,1,1,1,1,1,0,1,1,1,1,0,1
58400	2,2,2,2,2,2,2,2,2,2,2,2,2,2,2,2,2,2,2,2,2,2,2,2,2,2,2,2,2,2,2,2,2,2,2,2,2,2,2,2,2,2,2,2,2,2,2,2,2,2	2,2,2,2,2,2,2,2,2,2,2,2,2,2,2,2,2,2,2,2,2,2,2,2,2,2,2,2,2,2,2,2,2,2,2,2,2,2,2,2,2,2,2,2,2,2,2,2,2,2	3,3,3,3,3,3,3,3,3,3,3,3,3,3,3,3,3,3,3,3,3,3,3,3,3,3,3,3,3,3,3,3,3,3,3,3,3,3,3,3,3,3,3,3,3,3,3,3,3,3	3,3,3,3,3,3,3,3,3,3,3,3,3,3,3,3,3,3,3,3,3,3,3,3,3,3,3,3,3,3,3,3,3,3,3,3,3,3,3,3,3,3,3,3,3,3,3,3,3,3	1,1,1,1,1,0,1,1,0,1,1,0,0,1,1,1,1,0,0,1,0,0,1,1,1,1,1,0,1,0,0,1,0,0,0,1,0,1,0,1,1,1,1,1,0,1,0,1,1,1	1,1,1,1,1,0,1,1,0,1,1,0,0,1,1,1,1,0,0,1,0,0,1,1,1,1,1,0,1,0,0,1,0,0,0,1,0,1,0,1,1,1,1,1,0,1,0,1,1,1	1,1,1,1,1,0,1,1,0,1,1,0,0,1,1,1,1,0,0,1,0,0,1,1,1,1,1,0,1,0,0,1,0,0,0,1,0,1,0,1,1,1,1,1,0,1,0,1,1,1	1,1,1,1,1,0,1,1,0,1,1,0,0,1,1,1,1,0,0,1,0,0,1,1,1,1,1,0,1,0,0,1,0,0,0,1,0,1,0,1,1,1,1,1,0,1,0,1,1,1	1,1,1,1,1,0,1,1,0,1,1,0,0,1,1,1,1,0,0,1,0,0,1,1,1,1,1,0,1,0,0,1,0,0,0,1,0,1,0,1,1,1,1,1,0,1,0,1,1,1	1,1,1,1,1,0,1,1,0,1,1,0,0,1,1,1,1,0,0,1,0,0,1,1,1,1,1,0,1,0,0,1,0,0,0,1,0,1,0,1,1,1,1,1,0,1,0,1,1,1	3,3,3,3,3,3,3,3,3,3,3,3,3,3,3,3,3,3,3,3,3,3,3,3,3,3,3,3,3,3,3,3,3,3,3,3,3,3,3,3,3,3,3,3,3,3,3,3,3,3	3,3,3,3,3,3,3,3,3,3,3,3,3,3,3,3,3,3,3,3,3,3,3,3,3,3,3,3,3,3,3,3,3,3,3,3,3,3,3,3,3,3,3,3,3,3,3,3,3,3	2,2,2,2,2,2,2,2,2,2,2,2,2,2,2,2,2,2,2,2,2,2,2,2,2,2,2,2,2,2,2,2,2,2,2,2,2,2,2,2,2,2,2,2,2,2,2,2,2,2	2,2,2,2,2,2,2,2,2,2,2,2,2,2,2,2,2,2,2,2,2,2,2,2,2,2,2,2,2,2,2,2,2,2,2,2,2,2,2,2,2,2,2,2,2,2,2,2,2,2	2,2,2,2,2,2,2,2,2,2,2,2,2,2,2,2,2,2,2,2,2,2,2,2,2,2,2,2,2,2,2,2,2,2,2,2,2,2,2,2,2,2,2,2,2,2,2,2,2,2	1,3,2,1,1,1,2,3,0,3,1,0,3,1,3,1,3,2,0,1,1,2,1,1,3,2,0,0,1,0,0,1,0,2,0,1,1,3,0,1,3,3,1,2,0,3,0,3,1,3	3,3,3,3,3,3,3,3,3,3,3,3,3,3,3,3,3,3,3,3,3,3,3,3,3,3,3,3,3,3,3,3,3,3,3,3,3,3,3,3,3,3,3,3,3,3,3,3,3,3	1,1,1,1,1,0,1,1,0,1,1,0,0,1,1,1,1,0,0,1,0,0,1,1,1,1,1,0,1,0,0,1,0,0,0,1,0,1,0,1,1,1,1,1,0,1,0,1,1,1	1,1,1,1,1,0,1,1,0,1,1,0,0,1,1,1,1,0,0,1,0,0,1,1,1,1,1,0,1,0,0,1,0,0,0,1,0,1,0,1,1,1,1,1,0,1,0,1,1,1	1,1,1,1,1,0,1,1,0,1,1,0,0,1,1,1,1,0,0,1,0,0,1,1,1,1,1,0,1,0,0,1,0,0,0,1,0,1,0,1,1,1,1,1,0,1,0,1,1,1	2,2,2,2,2,2,2,2,2,2,2,2,2,2,2,2,2,2,2,2,2,2,2,2,2,2,2,2,2,2,2,2,2,2,2,2,2,2,2,2,2,2,2,2,2,2,2,2,2,2	3,3,3,3,3,3,3,3,3,3,3,3,3,3,3,3,3,3,3,3,3,3,3,3,3,3,3,3,3,3,3,3,3,3,3,3,3,3,3,3,3,3,3,3,3,3,3,3,3,3	3,3,3,3,3,3,3,3,3,3,3,3,3,3,3,3,3,3,3,3,3,3,3,3,3,3,3,3,3,3,3,3,3,3,3,3,3,3,3,3,3,3,3,3,3,3,3,3,3,3	1,1,1,1,1,0,1,1,0,1,1,0,0,1,1,1,1,0,0,1,0,0,1,1,1,1,1,0,1,0,0,1,0,0,0,1,0,1,0,1,1,1,1,1,0,1,0,1,1,1	1,1,1,1,1,0,1,1,0,1,1,0,0,1,1,1,1,0,0,1,0,0,1,1,1,1,1,0,1,0,0,1,0,0,0,1,0,1,0,1,1,1,1,1,0,1,0,1,1,1	1,1,1,1,1,0,1,1,0,1,1,0,0,1,1,1,1,0,0,1,0,0,1,1,1,1,1,0,1,0,0,1,0,0,0,1,0,1,0,1,1,1,1,1,0,1,0,1,1,1
58500	2,2,2,2,2,2,2,2,2,2,2,2,2,2,2,2,2,2,2,2,2,2,2,2,2,2,2,2,2,2,2,2,2,2,2,2,2,2,2,2,2,2,2,2,2,2,2,2,2,2	2,2,2,2,2,2,2,2,2,2,2,2,2,2,2,2,2,2,2,2,2,2,2,2,2,2,2,2,2,2,2,2,2,2,2,2,2,2,2,2,2,2,2,2,2,2,2,2,2,2	3,3,3,3,3,3,3,3,3,3,3,3,3,3,3,3,3,3,3,3,3,3,3,3,3,3,3,3,3,3,3,3,3,3,3,3,3,3,3,3,3,3,3,3,3,3,3,3,3,3	3,3,3,3,3,3,3,3,3,3,3,3,3,3,3,3,3,3,3,3,3,3,3,3,3,3,3,3,3,3,3,3,3,3,3,3,3,3,3,3,3,3,3,3,3,3,3,3,3,3	1,1,1,0,1,1,1,1,1,0,1,0,0,1,0,1,0,1,1,0,1,1,0,1,1,0,1,0,1,1,1,1,1,1,1,1,0,0,0,1,1,0,1,1,0,1,1,0,0,0	1,1,1,0,1,1,1,1,1,0,1,0,0,1,0,1,0,1,1,0,1,1,0,1,1,0,1,0,1,1,1,1,1,1,1,1,0,0,0,1,1,0,1,1,0,1,1,0,0,0	1,1,1,0,1,1,1,1,1,0,1,0,0,1,0,1,0,1,1,0,1,1,0,1,1,0,1,0,1,1,1,1,1,1,1,1,0,0,0,1,1,0,1,1,0,1,1,0,0,0	1,1,1,0,1,1,1,1,1,0,1,0,0,1,0,1,0,1,1,0,1,1,0,1,1,0,1,0,1,1,1,1,1,1,1,1,0,0,0,1,1,0,1,1,0,1,1,0,0,0	1,1,1,0,1,1,1,1,1,0,1,0,0,1,0,1,0,1,1,0,1,1,0,1,1,0,1,0,1,1,1,1,1,1,1,1,0,0,0,1,1,0,1,1,0,1,1,0,0,0	1,1,1,0,1,1,1,1,1,0,1,0,0,1,0,1,0,1,1,0,1,1,0,1,1,0,1,0,1,1,1,1,1,1,1,1,0,0,0,1,1,0,1,1,0,1,1,0,0,0	3,3,3,3,3,3,3,3,3,3,3,3,3,3,3,3,3,3,3,3,3,3,3,3,3,3,3,3,3,3,3,3,3,3,3,3,3,3,3,3,3,3,3,3,3,3,3,3,3,3	3,3,3,3,3,3,3,3,3,3,3,3,3,3,3,3,3,3,3,3,3,3,3,3,3,3,3,3,3,3,3,3,3,3,3,3,3,3,3,3,3,3,3,3,3,3,3,3,3,3	2,2,2,2,2,2,2,2,2,2,2,2,2,2,2,2,2,2,2,2,2,2,2,2,2,2,2,2,2,2,2,2,2,2,2,2,2,2,2,2,2,2,2,2,2,2,2,2,2,2	2,2,2,2,2,2,2,2,2,2,2,2,2,2,2,2,2,2,2,2,2,2,2,2,2,2,2,2,2,2,2,2,2,2,2,2,2,2,2,2,2,2,2,2,2,2,2,2,2,2	2,2,2,2,2,2,2,2,2,2,2,2,2,2,2,2,2,2,2,2,2,2,2,2,2,2,2,2,2,2,2,2,2,2,2,2,2,2,2,2,2,2,2,2,2,2,2,2,2,2	0,1,1,2,0,0,2,3,3,1,1,0,2,0,3,2,3,1,1,3,3,3,1,2,1,0,1,2,3,2,2,2,1,2,3,3,2,0,0,1,1,2,3,1,3,3,3,0,1,0	3,3,3,3,3,3,3,3,3,3,3,3,3,3,3,3,3,3,3,3,3,3,3,3,3,3,3,3,3,3,3,3,3,3,3,3,3,3,3,3,3,3,3,3,3,3,3,3,3,3	1,1,1,0,1,1,1,1,1,0,1,0,0,1,0,1,0,1,1,0,1,1,0,1,1,0,1,0,1,1,1,1,1,1,1,1,0,0,0,1,1,0,1,1,0,1,1,0,0,0	1,1,1,0,1,1,1,1,1,0,1,0,0,1,0,1,0,1,1,0,1,1,0,1,1,0,1,0,1,1,1,1,1,1,1,1,0,0,0,1,1,0,1,1,0,1,1,0,0,0	1,1,1,0,1,1,1,1,1,0,1,0,0,1,0,1,0,1,1,0,1,1,0,1,1,0,1,0,1,1,1,1,1,1,1,1,0,0,0,1,1,0,1,1,0,1,1,0,0,0	2,2,2,2,2,2,2,2,2,2,2,2,2,2,2,2,2,2,2,2,2,2,2,2,2,2,2,2,2,2,2,2,2,2,2,2,2,2,2,2,2,2,2,2,2,2,2,2,2,2	3,3,3,3,3,3,3,3,3,3,3,3,3,3,3,3,3,3,3,3,3,3,3,3,3,3,3,3,3,3,3,3,3,3,3,3,3,3,3,3,3,3,3,3,3,3,3,3,3,3	3,3,3,3,3,3,3,3,3,3,3,3,3,3,3,3,3,3,3,3,3,3,3,3,3,3,3,3,3,3,3,3,3,3,3,3,3,3,3,3,3,3,3,3,3,3,3,3,3,3	1,1,1,0,1,1,1,1,1,0,1,0,0,1,0,1,0,1,1,0,1,1,0,1,1,0,1,0,1,1,1,1,1,1,1,1,0,0,0,1,1,0,1,1,0,1,1,0,0,0	1,1,1,0,1,1,1,1,1,0,1,0,0,1,0,1,0,1,1,0,1,1,0,1,1,0,1,0,1,1,1,1,1,1,1,1,0,0,0,1,1,0,1,1,0,1,1,0,0,0	1,1,1,0,1,1,1,1,1,0,1,0,0,1,0,1,0,1,1,0,1,1,0,1,1,0,1,0,1,1,1,1,1,1,1,1,0,0,0,1,1,0,1,1,0,1,1,0,0,0
58600	2,2,2,2,2,2,2,2,2,2,2,2,2,2,2,2,2,2,2,2,2,2,2,2,2,2,2,2,2,2,2,2,2,2,2,2,2,2,2,2,2,2,2,2,2,2,2,2,2,2	2,2,2,2,2,2,2,2,2,2,2,2,2,2,2,2,2,2,2,2,2,2,2,2,2,2,2,2,2,2,2,2,2,2,2,2,2,2,2,2,2,2,2,2,2,2,2,2,2,2	3,3,3,3,3,3,3,3,3,3,3,3,3,3,3,3,3,3,3,3,3,3,3,3,3,3,3,3,3,3,3,3,3,3,3,3,3,3,3,3,3,3,3,3,3,3,3,3,3,3	3,3,3,3,3,3,3,3,3,3,3,3,3,3,3,3,3,3,3,3,3,3,3,3,3,3,3,3,3,3,3,3,3,3,3,3,3,3,3,3,3,3,3,3,3,3,3,3,3,3	0,1,0,0,0,1,0,0,1,1,0,0,1,1,1,1,0,1,0,1,1,0,1,0,1,1,0,0,1,0,1,0,1,0,0,0,1,1,0,1,1,0,0,0,0,0,0,0,1,1	0,1,0,0,0,1,0,0,1,1,0,0,1,1,1,1,0,1,0,1,1,0,1,0,1,1,0,0,1,0,1,0,1,0,0,0,1,1,0,1,1,0,0,0,0,0,0,0,1,1	0,1,0,0,0,1,0,0,1,1,0,0,1,1,1,1,0,1,0,1,1,0,1,0,1,1,0,0,1,0,1,0,1,0,0,0,1,1,0,1,1,0,0,0,0,0,0,0,1,1	0,1,0,0,0,1,0,0,1,1,0,0,1,1,1,1,0,1,0,1,1,0,1,0,1,1,0,0,1,0,1,0,1,0,0,0,1,1,0,1,1,0,0,0,0,0,0,0,1,1	0,1,0,0,0,1,0,0,1,1,0,0,1,1,1,1,0,1,0,1,1,0,1,0,1,1,0,0,1,0,1,0,1,0,0,0,1,1,0,1,1,0,0,0,0,0,0,0,1,1	0,1,0,0,0,1,0,0,1,1,0,0,1,1,1,1,0,1,0,1,1,0,1,0,1,1,0,0,1,0,1,0,1,0,0,0,1,1,0,1,1,0,0,0,0,0,0,0,1,1	3,3,3,3,3,3,3,3,3,3,3,3,3,3,3,3,3,3,3,3,3,3,3,3,3,3,3,3,3,3,3,3,3,3,3,3,3,3,3,3,3,3,3,3,3,3,3,3,3,3	3,3,3,3,3,3,3,3,3,3,3,3,3,3,3,3,3,3,3,3,3,3,3,3,3,3,3,3,3,3,3,3,3,3,3,3,3,3,3,3,3,3,3,3,3,3,3,3,3,3	2,2,2,2,2,2,2,2,2,2,2,2,2,2,2,2,2,2,2,2,2,2,2,2,2,2,2,2,2,2,2,2,2,2,2,2,2,2,2,2,2,2,2,2,2,2,2,2,2,2	2,2,2,2,2,2,2,2,2,2,2,2,2,2,2,2,2,2,2,2,2,2,2,2,2,2,2,2,2,2,2,2,2,2,2,2,2,2,2,2,2,2,2,2,2,2,2,2,2,2	2,2,2,2,2,2,2,2,2,2,2,2,2,2,2,2,2,2,2,2,2,2,2,2,2,2,2,2,2,2,2,2,2,2,2,2,2,2,2,2,2,2,2,2,2,2,2,2,2,2	2,2,2,2,0,2,3,3,3,0,2,2,2,0,2,2,2,0,2,0,0,2,0,2,2,1,0,2,0,3,2,2,0,2,1,2,3,2,2,1,0,0,3,0,2,3,3,0,2,0	3,3,3,3,3,3,3,3,3,3,3,3,3,3,3,3,3,3,3,3,3,3,3,3,3,3,3,3,3,3,3,3,3,3,3,3,3,3,3,3,3,3,3,3,3,3,3,3,3,3	0,1,0,0,0,1,0,0,1,1,0,0,1,1,1,1,0,1,0,1,1,0,1,0,1,1,0,0,1,0,1,0,1,0,0,0,1,1,0,1,1,0,0,0,0,0,0,0,1,1	0,1,0,0,0,1,0,0,1,1,0,0,1,1,1,1,0,1,0,1,1,0,1,0,1,1,0,0,1,0,1,0,1,0,0,0,1,1,0,1,1,0,0,0,0,0,0,0,1,1	0,1,0,0,0,1,0,0,1,1,0,0,1,1,1,1,0,1,0,1,1,0,1,0,1,1,0,0,1,0,1,0,1,0,0,0,1,1,0,1,1,0,0,0,0,0,0,0,1,1	2,2,2,2,2,2,2,2,2,2,2,2,2,2,2,2,2,2,2,2,2,2,2,2,2,2,2,2,2,2,2,2,2,2,2,2,2,2,2,2,2,2,2,2,2,2,2,2,2,2	3,3,3,3,3,3,3,3,3,3,3,3,3,3,3,3,3,3,3,3,3,3,3,3,3,3,3,3,3,3,3,3,3,3,3,3,3,3,3,3,3,3,3,3,3,3,3,3,3,3	3,3,3,3,3,3,3,3,3,3,3,3,3,3,3,3,3,3,3,3,3,3,3,3,3,3,3,3,3,3,3,3,3,3,3,3,3,3,3,3,3,3,3,3,3,3,3,3,3,3	0,1,0,0,0,1,0,0,1,1,0,0,1,1,1,1,0,1,0,1,1,0,1,0,1,1,0,0,1,0,1,0,1,0,0,0,1,1,0,1,1,0,0,0,0,0,0,0,1,1	0,1,0,0,0,1,0,0,1,1,0,0,1,1,1,1,0,1,0,1,1,0,1,0,1,1,0,0,1,0,1,0,1,0,0,0,1,1,0,1,1,0,0,0,0,0,0,0,1,1	0,1,0,0,0,1,0,0,1,1,0,0,1,1,1,1,0,1,0,1,1,0,1,0,1,1,0,0,1,0,1,0,1,0,0,0,1,1,0,1,1,0,0,0,0,0,0,0,1,1
58700	2,2,2,2,2,2,2,2,2,2,2,2,2,2,2,2,2,2,2,2,2,2,2,2,2,2,2,2,2,2,2,2,2,2,2,2,2,2,2,2,2,2,2,2,2,2,2,2,2,2	2,2,2,2,2,2,2,2,2,2,2,2,2,2,2,2,2,2,2,2,2,2,2,2,2,2,2,2,2,2,2,2,2,2,2,2,2,2,2,2,2,2,2,2,2,2,2,2,2,2	3,3,3,3,3,3,3,3,3,3,3,3,3,3,3,3,3,3,3,3,3,3,3,3,3,3,3,3,3,3,3,3,3,3,3,3,3,3,3,3,3,3,3,3,3,3,3,3,3,3	3,3,3,3,3,3,3,3,3,3,3,3,3,3,3,3,3,3,3,3,3,3,3,3,3,3,3,3,3,3,3,3,3,3,3,3,3,3,3,3,3,3,3,3,3,3,3,3,3,3	0,0,1,0,1,0,1,0,1,1,0,1,1,1,1,0,0,1,1,1,0,0,0,1,1,1,1,1,1,1,0,0,1,1,0,1,1,1,0,1,1,1,1,1,1,0,0,1,1,1	0,0,1,0,1,0,1,0,1,1,0,1,1,1,1,0,0,1,1,1,0,0,0,1,1,1,1,1,1,1,0,0,1,1,0,1,1,1,0,1,1,1,1,1,1,0,0,1,1,1	0,0,1,0,1,0,1,0,1,1,0,1,1,1,1,0,0,1,1,1,0,0,0,1,1,1,1,1,1,1,0,0,1,1,0,1,1,1,0,1,1,1,1,1,1,0,0,1,1,1	0,0,1,0,1,0,1,0,1,1,0,1,1,1,1,0,0,1,1,1,0,0,0,1,1,1,1,1,1,1,0,0,1,1,0,1,1,1,0,1,1,1,1,1,1,0,0,1,1,1	0,0,1,0,1,0,1,0,1,1,0,1,1,1,1,0,0,1,1,1,0,0,0,1,1,1,1,1,1,1,0,0,1,1,0,1,1,1,0,1,1,1,1,1,1,0,0,1,1,1	0,0,1,0,1,0,1,0,1,1,0,1,1,1,1,0,0,1,1,1,0,0,0,1,1,1,1,1,1,1,0,0,1,1,0,1,1,1,0,1,1,1,1,1,1,0,0,1,1,1	3,3,3,3,3,3,3,3,3,3,3,3,3,3,3,3,3,3,3,3,3,3,3,3,3,3,3,3,3,3,3,3,3,3,3,3,3,3,3,3,3,3,3,3,3,3,3,3,3,3	3,3,3,3,3,3,3,3,3,3,3,3,3,3,3,3,3,3,3,3,3,3,3,3,3,3,3,3,3,3,3,3,3,3,3,3,3,3,3,3,3,3,3,3,3,3,3,3,3,3	2,2,2,2,2,2,2,2,2,2,2,2,2,2,2,2,2,2,2,2,2,2,2,2,2,2,2,2,2,2,2,2,2,2,2,2,2,2,2,2,2,2,2,2,2,2,2,2,2,2	2,2,2,2,2,2,2,2,2,2,2,2,2,2,2,2,2,2,2,2,2,2,2,2,2,2,2,2,2,2,2,2,2,2,2,2,2,2,2,2,2,2,2,2,2,2,2,2,2,2	2,2,2,2,2,2,2,2,2,2,2,2,2,2,2,2,2,2,2,2,2,2,2,2,2,2,2,2,2,2,2,2,2,2,2,2,2,2,2,2,2,2,2,2,2,2,2,2,2,2	1,1,1,3,1,3,3,3,1,3,1,1,2,3,2,3,3,1,3,3,2,3,2,3,2,1,1,1,2,3,3,2,3,3,1,1,3,3,1,1,3,3,3,2,1,1,1,1,3,1	3,3,3,3,3,3,3,3,3,3,3,3,3,3,3,3,3,3,3,3,3,3,3,3,3,3,3,3,3,3,3,3,3,3,3,3,3,3,3,3,3,3,3,3,3,3,3,3,3,3	0,0,1,0,1,0,1,0,1,1,0,1,1,1,1,0,0,1,1,1,0,0,0,1,1,1,1,1,1,1,0,0,1,1,0,1,1,1,0,1,1,1,1,1,1,0,0,1,1,1	0,0,1,0,1,0,1,0,1,1,0,1,1,1,1,0,0,1,1,1,0,0,0,1,1,1,1,1,1,1,0,0,1,1,0,1,1,1,0,1,1,1,1,1,1,0,0,1,1,1	0,0,1,0,1,0,1,0,1,1,0,1,1,1,1,0,0,1,1,1,0,0,0,1,1,1,1,1,1,1,0,0,1,1,0,1,1,1,0,1,1,1,1,1,1,0,0,1,1,1	2,2,2,2,2,2,2,2,2,2,2,2,2,2,2,2,2,2,2,2,2,2,2,2,2,2,2,2,2,2,2,2,2,2,2,2,2,2,2,2,2,2,2,2,2,2,2,2,2,2	3,3,3,3,3,3,3,3,3,3,3,3,3,3,3,3,3,3,3,3,3,3,3,3,3,3,3,3,3,3,3,3,3,3,3,3,3,3,3,3,3,3,3,3,3,3,3,3,3,3	3,3,3,3,3,3,3,3,3,3,3,3,3,3,3,3,3,3,3,3,3,3,3,3,3,3,3,3,3,3,3,3,3,3,3,3,3,3,3,3,3,3,3,3,3,3,3,3,3,3	0,0,1,0,1,0,1,0,1,1,0,1,1,1,1,0,0,1,1,1,0,0,0,1,1,1,1,1,1,1,0,0,1,1,0,1,1,1,0,1,1,1,1,1,1,0,0,1,1,1	0,0,1,0,1,0,1,0,1,1,0,1,1,1,1,0,0,1,1,1,0,0,0,1,1,1,1,1,1,1,0,0,1,1,0,1,1,1,0,1,1,1,1,1,1,0,0,1,1,1	0,0,1,0,1,0,1,0,1,1,0,1,1,1,1,0,0,1,1,1,0,0,0,1,1,1,1,1,1,1,0,0,1,1,0,1,1,1,0,1,1,1,1,1,1,0,0,1,1,1
58800	2,2,2,2,2,2,2,2,2,2,2,2,2,2,2,2,2,2,2,2,2,2,2,2,2,2,2,2,2,2,2,2,2,2,2,2,2,2,2,2,2,2,2,2,2,2,2,2,2,2	2,2,2,2,2,2,2,2,2,2,2,2,2,2,2,2,2,2,2,2,2,2,2,2,2,2,2,2,2,2,2,2,2,2,2,2,2,2,2,2,2,2,2,2,2,2,2,2,2,2	3,3,3,3,3,3,3,3,3,3,3,3,3,3,3,3,3,3,3,3,3,3,3,3,3,3,3,3,3,3,3,3,3,3,3,3,3,3,3,3,3,3,3,3,3,3,3,3,3,3	3,3,3,3,3,3,3,3,3,3,3,3,3,3,3,3,3,3,3,3,3,3,3,3,3,3,3,3,3,3,3,3,3,3,3,3,3,3,3,3,3,3,3,3,3,3,3,3,3,3	0,1,0,0,0,0,0,0,0,1,1,1,1,1,1,1,0,0,0,0,0,0,1,1,1,1,1,1,1,1,1,1,1,0,1,0,1,0,0,0,0,0,0,1,0,0,1,0,1,1	0,1,0,0,0,0,0,0,0,1,1,1,1,1,1,1,0,0,0,0,0,0,1,1,1,1,1,1,1,1,1,1,1,0,1,0,1,0,0,0,0,0,0,1,0,0,1,0,1,1	0,1,0,0,0,0,0,0,0,1,1,1,1,1,1,1,0,0,0,0,0,0,1,1,1,1,1,1,1,1,1,1,1,0,1,0,1,0,0,0,0,0,0,1,0,0,1,0,1,1	0,1,0,0,0,0,0,0,0,1,1,1,1,1,1,1,0,0,0,0,0,0,1,1,1,1,1,1,1,1,1,1,1,0,1,0,1,0,0,0,0,0,0,1,0,0,1,0,1,1	0,1,0,0,0,0,0,0,0,1,1,1,1,1,1,1,0,0,0,0,0,0,1,1,1,1,1,1,1,1,1,1,1,0,1,0,1,0,0,0,0,0,0,1,0,0,1,0,1,1	0,1,0,0,0,0,0,0,0,1,1,1,1,1,1,1,0,0,0,0,0,0,1,1,1,1,1,1,1,1,1,1,1,0,1,0,1,0,0,0,0,0,0,1,0,0,1,0,1,1	3,3,3,3,3,3,3,3,3,3,3,3,3,3,3,3,3,3,3,3,3,3,3,3,3,3,3,3,3,3,3,3,3,3,3,3,3,3,3,3,3,3,3,3,3,3,3,3,3,3	3,3,3,3,3,3,3,3,3,3,3,3,3,3,3,3,3,3,3,3,3,3,3,3,3,3,3,3,3,3,3,3,3,3,3,3,3,3,3,3,3,3,3,3,3,3,3,3,3,3	2,2,2,2,2,2,2,2,2,2,2,2,2,2,2,2,2,2,2,2,2,2,2,2,2,2,2,2,2,2,2,2,2,2,2,2,2,2,2,2,2,2,2,2,2,2,2,2,2,2	2,2,2,2,2,2,2,2,2,2,2,2,2,2,2,2,2,2,2,2,2,2,2,2,2,2,2,2,2,2,2,2,2,2,2,2,2,2,2,2,2,2,2,2,2,2,2,2,2,2	2,2,2,2,2,2,2,2,2,2,2,2,2,2,2,2,2,2,2,2,2,2,2,2,2,2,2,2,2,2,2,2,2,2,2,2,2,2,2,2,2,2,2,2,2,2,2,2,2,2	3,1,3,2,0,3,2,0,3,0,3,3,0,1,3,3,0,2,2,3,2,0,2,3,3,3,3,1,3,0,0,3,3,2,1,2,1,2,0,0,0,3,0,3,1,2,1,2,1,3	3,3,3,3,3,3,3,3,3,3,3,3,3,3,3,3,3,3,3,3,3,3,3,3,3,3,3,3,3,3,3,3,3,3,3,3,3,3,3,3,3,3,3,3,3,3,3,3,3,3	0,1,0,0,0,0,0,0,0,1,1,1,1,1,1,1,0,0,0,0,0,0,1,1,1,1,1,1,1,1,1,1,1,0,1,0,1,0,0,0,0,0,0,1,0,0,1,0,1,1	0,1,0,0,0,0,0,0,0,1,1,1,1,1,1,1,0,0,0,0,0,0,1,1,1,1,1,1,1,1,1,1,1,0,1,0,1,0,0,0,0,0,0,1,0,0,1,0,1,1	0,1,0,0,0,0,0,0,0,1,1,1,1,1,1,1,0,0,0,0,0,0,1,1,1,1,1,1,1,1,1,1,1,0,1,0,1,0,0,0,0,0,0,1,0,0,1,0,1,1	2,2,2,2,2,2,2,2,2,2,2,2,2,2,2,2,2,2,2,2,2,2,2,2,2,2,2,2,2,2,2,2,2,2,2,2,2,2,2,2,2,2,2,2,2,2,2,2,2,2	3,3,3,3,3,3,3,3,3,3,3,3,3,3,3,3,3,3,3,3,3,3,3,3,3,3,3,3,3,3,3,3,3,3,3,3,3,3,3,3,3,3,3,3,3,3,3,3,3,3	3,3,3,3,3,3,3,3,3,3,3,3,3,3,3,3,3,3,3,3,3,3,3,3,3,3,3,3,3,3,3,3,3,3,3,3,3,3,3,3,3,3,3,3,3,3,3,3,3,3	0,1,0,0,0,0,0,0,0,1,1,1,1,1,1,1,0,0,0,0,0,0,1,1,1,1,1,1,1,1,1,1,1,0,1,0,1,0,0,0,0,0,0,1,0,0,1,0,1,1	0,1,0,0,0,0,0,0,0,1,1,1,1,1,1,1,0,0,0,0,0,0,1,1,1,1,1,1,1,1,1,1,1,0,1,0,1,0,0,0,0,0,0,1,0,0,1,0,1,1	0,1,0,0,0,0,0,0,0,1,1,1,1,1,1,1,0,0,0,0,0,0,1,1,1,1,1,1,1,1,1,1,1,0,1,0,1,0,0,0,0,0,0,1,0,0,1,0,1,1
58900	2,2,2,2,2,2,2,2,2,2,2,2,2,2,2,2,2,2,2,2,2,2,2,2,2,2,2,2,2,2,2,2,2,2,2,2,2,2,2,2,2,2,2,2,2,2,2,2,2,2	2,2,2,2,2,2,2,2,2,2,2,2,2,2,2,2,2,2,2,2,2,2,2,2,2,2,2,2,2,2,2,2,2,2,2,2,2,2,2,2,2,2,2,2,2,2,2,2,2,2	3,3,3,3,3,3,3,3,3,3,3,3,3,3,3,3,3,3,3,3,3,3,3,3,3,3,3,3,3,3,3,3,3,3,3,3,3,3,3,3,3,3,3,3,3,3,3,3,3,3	3,3,3,3,3,3,3,3,3,3,3,3,3,3,3,3,3,3,3,3,3,3,3,3,3,3,3,3,3,3,3,3,3,3,3,3,3,3,3,3,3,3,3,3,3,3,3,3,3,3	0,1,1,0,0,0,0,0,0,0,1,1,0,1,1,1,0,1,0,0,1,1,1,0,0,0,1,0,0,0,1,1,1,0,1,0,1,1,1,1,1,0,1,1,1,1,0,1,1,1	0,1,1,0,0,0,0,0,0,0,1,1,0,1,1,1,0,1,0,0,1,1,1,0,0,0,1,0,0,0,1,1,1,0,1,0,1,1,1,1,1,0,1,1,1,1,0,1,1,1	0,1,1,0,0,0,0,0,0,0,1,1,0,1,1,1,0,1,0,0,1,1,1,0,0,0,1,0,0,0,1,1,1,0,1,0,1,1,1,1,1,0,1,1,1,1,0,1,1,1	0,1,1,0,0,0,0,0,0,0,1,1,0,1,1,1,0,1,0,0,1,1,1,0,0,0,1,0,0,0,1,1,1,0,1,0,1,1,1,1,1,0,1,1,1,1,0,1,1,1	0,1,1,0,0,0,0,0,0,0,1,1,0,1,1,1,0,1,0,0,1,1,1,0,0,0,1,0,0,0,1,1,1,0,1,0,1,1,1,1,1,0,1,1,1,1,0,1,1,1	0,1,1,0,0,0,0,0,0,0,1,1,0,1,1,1,0,1,0,0,1,1,1,0,0,0,1,0,0,0,1,1,1,0,1,0,1,1,1,1,1,0,1,1,1,1,0,1,1,1	3,3,3,3,3,3,3,3,3,3,3,3,3,3,3,3,3,3,3,3,3,3,3,3,3,3,3,3,3,3,3,3,3,3,3,3,3,3,3,3,3,3,3,3,3,3,3,3,3,3	3,3,3,3,3,3,3,3,3,3,3,3,3,3,3,3,3,3,3,3,3,3,3,3,3,3,3,3,3,3,3,3,3,3,3,3,3,3,3,3,3,3,3,3,3,3,3,3,3,3	2,2,2,2,2,2,2,2,2,2,2,2,2,2,2,2,2,2,2,2,2,2,2,2,2,2,2,2,2,2,2,2,2,2,2,2,2,2,2,2,2,2,2,2,2,2,2,2,2,2	2,2,2,2,2,2,2,2,2,2,2,2,2,2,2,2,2,2,2,2,2,2,2,2,2,2,2,2,2,2,2,2,2,2,2,2,2,2,2,2,2,2,2,2,2,2,2,2,2,2	2,2,2,2,2,2,2,2,2,2,2,2,2,2,2,2,2,2,2,2,2,2,2,2,2,2,2,2,2,2,2,2,2,2,2,2,2,2,2,2,2,2,2,2,2,2,2,2,2,2	2,3,2,1,3,2,0,0,3,0,3,1,0,2,3,2,2,3,2,2,3,2,0,0,0,0,3,0,0,2,1,3,1,3,1,0,0,3,1,1,2,2,3,1,3,1,0,1,1,1	3,3,3,3,3,3,3,3,3,3,3,3,3,3,3,3,3,3,3,3,3,3,3,3,3,3,3,3,3,3,3,3,3,3,3,3,3,3,3,3,3,3,3,3,3,3,3,3,3,3	0,1,1,0,0,0,0,0,0,0,1,1,0,1,1,1,0,1,0,0,1,1,1,0,0,0,1,0,0,0,1,1,1,0,1,0,1,1,1,1,1,0,1,1,1,1,0,1,1,1	0,1,1,0,0,0,0,0,0,0,1,1,0,1,1,1,0,1,0,0,1,1,1,0,0,0,1,0,0,0,1,1,1,0,1,0,1,1,1,1,1,0,1,1,1,1,0,1,1,1	0,1,1,0,0,0,0,0,0,0,1,1,0,1,1,1,0,1,0,0,1,1,1,0,0,0,1,0,0,0,1,1,1,0,1,0,1,1,1,1,1,0,1,1,1,1,0,1,1,1	2,2,2,2,2,2,2,2,2,2,2,2,2,2,2,2,2,2,2,2,2,2,2,2,2,2,2,2,2,2,2,2,2,2,2,2,2,2,2,2,2,2,2,2,2,2,2,2,2,2	3,3,3,3,3,3,3,3,3,3,3,3,3,3,3,3,3,3,3,3,3,3,3,3,3,3,3,3,3,3,3,3,3,3,3,3,3,3,3,3,3,3,3,3,3,3,3,3,3,3	3,3,3,3,3,3,3,3,3,3,3,3,3,3,3,3,3,3,3,3,3,3,3,3,3,3,3,3,3,3,3,3,3,3,3,3,3,3,3,3,3,3,3,3,3,3,3,3,3,3	0,1,1,0,0,0,0,0,0,0,1,1,0,1,1,1,0,1,0,0,1,1,1,0,0,0,1,0,0,0,1,1,1,0,1,0,1,1,1,1,1,0,1,1,1,1,0,1,1,1	0,1,1,0,0,0,0,0,0,0,1,1,0,1,1,1,0,1,0,0,1,1,1,0,0,0,1,0,0,0,1,1,1,0,1,0,1,1,1,1,1,0,1,1,1,1,0,1,1,1	0,1,1,0,0,0,0,0,0,0,1,1,0,1,1,1,0,1,0,0,1,1,1,0,0,0,1,0,0,0,1,1,1,0,1,0,1,1,1,1,1,0,1,1,1,1,0,1,1,1
59000	2,2,2,2,2,2,2,2,2,2,2,2,2,2,2,2,2,2,2,2,2,2,2,2,2,2,2,2,2,2,2,2,2,2,2,2,2,2,2,2,2,2,2,2,2,2,2,2,2,2	2,2,2,2,2,2,2,2,2,2,2,2,2,2,2,2,2,2,2,2,2,2,2,2,2,2,2,2,2,2,2,2,2,2,2,2,2,2,2,2,2,2,2,2,2,2,2,2,2,2	3,3,3,3,3,3,3,3,3,3,3,3,3,3,3,3,3,3,3,3,3,3,3,3,3,3,3,3,3,3,3,3,3,3,3,3,3,3,3,3,3,3,3,3,3,3,3,3,3,3	3,3,3,3,3,3,3,3,3,3,3,3,3,3,3,3,3,3,3,3,3,3,3,3,3,3,3,3,3,3,3,3,3,3,3,3,3,3,3,3,3,3,3,3,3,3,3,3,3,3	0,0,0,0,1,1,0,0,1,1,0,0,1,1,0,0,0,1,1,0,1,1,0,1,1,1,0,0,1,0,0,1,0,1,1,1,0,1,1,1,0,1,0,1,1,0,0,0,1,1	0,0,0,0,1,1,0,0,1,1,0,0,1,1,0,0,0,1,1,0,1,1,0,1,1,1,0,0,1,0,0,1,0,1,1,1,0,1,1,1,0,1,0,1,1,0,0,0,1,1	0,0,0,0,1,1,0,0,1,1,0,0,1,1,0,0,0,1,1,0,1,1,0,1,1,1,0,0,1,0,0,1,0,1,1,1,0,1,1,1,0,1,0,1,1,0,0,0,1,1	0,0,0,0,1,1,0,0,1,1,0,0,1,1,0,0,0,1,1,0,1,1,0,1,1,1,0,0,1,0,0,1,0,1,1,1,0,1,1,1,0,1,0,1,1,0,0,0,1,1	0,0,0,0,1,1,0,0,1,1,0,0,1,1,0,0,0,1,1,0,1,1,0,1,1,1,0,0,1,0,0,1,0,1,1,1,0,1,1,1,0,1,0,1,1,0,0,0,1,1	0,0,0,0,1,1,0,0,1,1,0,0,1,1,0,0,0,1,1,0,1,1,0,1,1,1,0,0,1,0,0,1,0,1,1,1,0,1,1,1,0,1,0,1,1,0,0,0,1,1	3,3,3,3,3,3,3,3,3,3,3,3,3,3,3,3,3,3,3,3,3,3,3,3,3,3,3,3,3,3,3,3,3,3,3,3,3,3,3,3,3,3,3,3,3,3,3,3,3,3	3,3,3,3,3,3,3,3,3,3,3,3,3,3,3,3,3,3,3,3,3,3,3,3,3,3,3,3,3,3,3,3,3,3,3,3,3,3,3,3,3,3,3,3,3,3,3,3,3,3	2,2,2,2,2,2,2,2,2,2,2,2,2,2,2,2,2,2,2,2,2,2,2,2,2,2,2,2,2,2,2,2,2,2,2,2,2,2,2,2,2,2,2,2,2,2,2,2,2,2	2,2,2,2,2,2,2,2,2,2,2,2,2,2,2,2,2,2,2,2,2,2,2,2,2,2,2,2,2,2,2,2,2,2,2,2,2,2,2,2,2,2,2,2,2,2,2,2,2,2	2,2,2,2,2,2,2,2,2,2,2,2,2,2,2,2,2,2,2,2,2,2,2,2,2,2,2,2,2,2,2,2,2,2,2,2,2,2,2,2,2,2,2,2,2,2,2,2,2,2	0,0,0,2,1,2,2,2,2,2,3,2,2,0,0,3,3,2,2,0,2,3,2,1,2,2,0,3,2,1,3,1,0,1,0,2,2,0,0,3,1,2,1,3,1,3,3,3,1,0	3,3,3,3,3,3,3,3,3,3,3,3,3,3,3,3,3,3,3,3,3,3,3,3,3,3,3,3,3,3,3,3,3,3,3,3,3,3,3,3,3,3,3,3,3,3,3,3,3,3	0,0,0,0,1,1,0,0,1,1,0,0,1,1,0,0,0,1,1,0,1,1,0,1,1,1,0,0,1,0,0,1,0,1,1,1,0,1,1,1,0,1,0,1,1,0,0,0,1,1	0,0,0,0,1,1,0,0,1,1,0,0,1,1,0,0,0,1,1,0,1,1,0,1,1,1,0,0,1,0,0,1,0,1,1,1,0,1,1,1,0,1,0,1,1,0,0,0,1,1	0,0,0,0,1,1,0,0,1,1,0,0,1,1,0,0,0,1,1,0,1,1,0,1,1,1,0,0,1,0,0,1,0,1,1,1,0,1,1,1,0,1,0,1,1,0,0,0,1,1	2,2,2,2,2,2,2,2,2,2,2,2,2,2,2,2,2,2,2,2,2,2,2,2,2,2,2,2,2,2,2,2,2,2,2,2,2,2,2,2,2,2,2,2,2,2,2,2,2,2	3,3,3,3,3,3,3,3,3,3,3,3,3,3,3,3,3,3,3,3,3,3,3,3,3,3,3,3,3,3,3,3,3,3,3,3,3,3,3,3,3,3,3,3,3,3,3,3,3,3	3,3,3,3,3,3,3,3,3,3,3,3,3,3,3,3,3,3,3,3,3,3,3,3,3,3,3,3,3,3,3,3,3,3,3,3,3,3,3,3,3,3,3,3,3,3,3,3,3,3	0,0,0,0,1,1,0,0,1,1,0,0,1,1,0,0,0,1,1,0,1,1,0,1,1,1,0,0,1,0,0,1,0,1,1,1,0,1,1,1,0,1,0,1,1,0,0,0,1,1	0,0,0,0,1,1,0,0,1,1,0,0,1,1,0,0,0,1,1,0,1,1,0,1,1,1,0,0,1,0,0,1,0,1,1,1,0,1,1,1,0,1,0,1,1,0,0,0,1,1	0,0,0,0,1,1,0,0,1,1,0,0,1,1,0,0,0,1,1,0,1,1,0,1,1,1,0,0,1,0,0,1,0,1,1,1,0,1,1,1,0,1,0,1,1,0,0,0,1,1
59100	2,2,2,2,2,2,2,2,2,2,2,2,2,2,2,2,2,2,2,2,2,2,2,2,2,2,2,2,2,2,2,2,2,2,2,2,2,2,2,2,2,2,2,2,2,2,2,2,2,2	2,2,2,2,2,2,2,2,2,2,2,2,2,2,2,2,2,2,2,2,2,2,2,2,2,2,2,2,2,2,2,2,2,2,2,2,2,2,2,2,2,2,2,2,2,2,2,2,2,2	3,3,3,3,3,3,3,3,3,3,3,3,3,3,3,3,3,3,3,3,3,3,3,3,3,3,3,3,3,3,3,3,3,3,3,3,3,3,3,3,3,3,3,3,3,3,3,3,3,3	3,3,3,3,3,3,3,3,3,3,3,3,3,3,3,3,3,3,3,3,3,3,3,3,3,3,3,3,3,3,3,3,3,3,3,3,3,3,3,3,3,3,3,3,3,3,3,3,3,3	1,0,1,1,1,1,0,0,0,0,0,1,0,1,0,0,1,0,0,0,1,0,0,0,0,0,0,0,0,1,1,1,1,1,0,1,0,1,0,0,0,0,1,1,1,1,1,0,0,1	1,0,1,1,1,1,0,0,0,0,0,1,0,1,0,0,1,0,0,0,1,0,0,0,0,0,0,0,0,1,1,1,1,1,0,1,0,1,0,0,0,0,1,1,1,1,1,0,0,1	1,0,1,1,1,1,0,0,0,0,0,1,0,1,0,0,1,0,0,0,1,0,0,0,0,0,0,0,0,1,1,1,1,1,0,1,0,1,0,0,0,0,1,1,1,1,1,0,0,1	1,0,1,1,1,1,0,0,0,0,0,1,0,1,0,0,1,0,0,0,1,0,0,0,0,0,0,0,0,1,1,1,1,1,0,1,0,1,0,0,0,0,1,1,1,1,1,0,0,1	1,0,1,1,1,1,0,0,0,0,0,1,0,1,0,0,1,0,0,0,1,0,0,0,0,0,0,0,0,1,1,1,1,1,0,1,0,1,0,0,0,0,1,1,1,1,1,0,0,1	1,0,1,1,1,1,0,0,0,0,0,1,0,1,0,0,1,0,0,0,1,0,0,0,0,0,0,0,0,1,1,1,1,1,0,1,0,1,0,0,0,0,1,1,1,1,1,0,0,1	3,3,3,3,3,3,3,3,3,3,3,3,3,3,3,3,3,3,3,3,3,3,3,3,3,3,3,3,3,3,3,3,3,3,3,3,3,3,3,3,3,3,3,3,3,3,3,3,3,3	3,3,3,3,3,3,3,3,3,3,3,3,3,3,3,3,3,3,3,3,3,3,3,3,3,3,3,3,3,3,3,3,3,3,3,3,3,3,3,3,3,3,3,3,3,3,3,3,3,3	2,2,2,2,2,2,2,2,2,2,2,2,2,2,2,2,2,2,2,2,2,2,2,2,2,2,2,2,2,2,2,2,2,2,2,2,2,2,2,2,2,2,2,2,2,2,2,2,2,2	2,2,2,2,2,2,2,2,2,2,2,2,2,2,2,2,2,2,2,2,2,2,2,2,2,2,2,2,2,2,2,2,2,2,2,2,2,2,2,2,2,2,2,2,2,2,2,2,2,2	2,2,2,2,2,2,2,2,2,2,2,2,2,2,2,2,2,2,2,2,2,2,2,2,2,2,2,2,2,2,2,2,2,2,2,2,2,2,2,2,2,2,2,2,2,2,2,2,2,2	3,1,1,2,3,2,3,3,2,2,0,2,2,2,0,3,2,3,2,2,0,3,0,2,0,3,3,3,2,3,0,0,3,2,0,2,2,0,0,3,0,3,1,1,3,2,1,3,3,2	3,3,3,3,3,3,3,3,3,3,3,3,3,3,3,3,3,3,3,3,3,3,3,3,3,3,3,3,3,3,3,3,3,3,3,3,3,3,3,3,3,3,3,3,3,3,3,3,3,3	1,0,1,1,1,1,0,0,0,0,0,1,0,1,0,0,1,0,0,0,1,0,0,0,0,0,0,0,0,1,1,1,1,1,0,1,0,1,0,0,0,0,1,1,1,1,1,0,0,1	1,0,1,1,1,1,0,0,0,0,0,1,0,1,0,0,1,0,0,0,1,0,0,0,0,0,0,0,0,1,1,1,1,1,0,1,0,1,0,0,0,0,1,1,1,1,1,0,0,1	1,0,1,1,1,1,0,0,0,0,0,1,0,1,0,0,1,0,0,0,1,0,0,0,0,0,0,0,0,1,1,1,1,1,0,1,0,1,0,0,0,0,1,1,1,1,1,0,0,1	2,2,2,2,2,2,2,2,2,2,2,2,2,2,2,2,2,2,2,2,2,2,2,2,2,2,2,2,2,2,2,2,2,2,2,2,2,2,2,2,2,2,2,2,2,2,2,2,2,2	3,3,3,3,3,3,3,3,3,3,3,3,3,3,3,3,3,3,3,3,3,3,3,3,3,3,3,3,3,3,3,3,3,3,3,3,3,3,3,3,3,3,3,3,3,3,3,3,3,3	3,3,3,3,3,3,3,3,3,3,3,3,3,3,3,3,3,3,3,3,3,3,3,3,3,3,3,3,3,3,3,3,3,3,3,3,3,3,3,3,3,3,3,3,3,3,3,3,3,3	1,0,1,1,1,1,0,0,0,0,0,1,0,1,0,0,1,0,0,0,1,0,0,0,0,0,0,0,0,1,1,1,1,1,0,1,0,1,0,0,0,0,1,1,1,1,1,0,0,1	1,0,1,1,1,1,0,0,0,0,0,1,0,1,0,0,1,0,0,0,1,0,0,0,0,0,0,0,0,1,1,1,1,1,0,1,0,1,0,0,0,0,1,1,1,1,1,0,0,1	1,0,1,1,1,1,0,0,0,0,0,1,0,1,0,0,1,0,0,0,1,0,0,0,0,0,0,0,0,1,1,1,1,1,0,1,0,1,0,0,0,0,1,1,1,1,1,0,0,1
59200	2,2,2,2,2,2,2,2,2,2,2,2,2,2,2,2,2,2,2,2,2,2,2,2,2,2,2,2,2,2,2,2,2,2,2,2,2,2,2,2,2,2,2,2,2,2,2,2,2,2	2,2,2,2,2,2,2,2,2,2,2,2,2,2,2,2,2,2,2,2,2,2,2,2,2,2,2,2,2,2,2,2,2,2,2,2,2,2,2,2,2,2,2,2,2,2,2,2,2,2	3,3,3,3,3,3,3,3,3,3,3,3,3,3,3,3,3,3,3,3,3,3,3,3,3,3,3,3,3,3,3,3,3,3,3,3,3,3,3,3,3,3,3,3,3,3,3,3,3,3	3,3,3,3,3,3,3,3,3,3,3,3,3,3,3,3,3,3,3,3,3,3,3,3,3,3,3,3,3,3,3,3,3,3,3,3,3,3,3,3,3,3,3,3,3,3,3,3,3,3	0,0,1,1,0,0,1,1,1,0,1,1,0,0,1,1,1,0,1,0,1,1,0,0,0,0,1,1,0,1,1,1,0,1,0,0,1,0,1,1,0,0,1,1,1,1,1,0,0,0	0,0,1,1,0,0,1,1,1,0,1,1,0,0,1,1,1,0,1,0,1,1,0,0,0,0,1,1,0,1,1,1,0,1,0,0,1,0,1,1,0,0,1,1,1,1,1,0,0,0	0,0,1,1,0,0,1,1,1,0,1,1,0,0,1,1,1,0,1,0,1,1,0,0,0,0,1,1,0,1,1,1,0,1,0,0,1,0,1,1,0,0,1,1,1,1,1,0,0,0	0,0,1,1,0,0,1,1,1,0,1,1,0,0,1,1,1,0,1,0,1,1,0,0,0,0,1,1,0,1,1,1,0,1,0,0,1,0,1,1,0,0,1,1,1,1,1,0,0,0	0,0,1,1,0,0,1,1,1,0,1,1,0,0,1,1,1,0,1,0,1,1,0,0,0,0,1,1,0,1,1,1,0,1,0,0,1,0,1,1,0,0,1,1,1,1,1,0,0,0	0,0,1,1,0,0,1,1,1,0,1,1,0,0,1,1,1,0,1,0,1,1,0,0,0,0,1,1,0,1,1,1,0,1,0,0,1,0,1,1,0,0,1,1,1,1,1,0,0,0	3,3,3,3,3,3,3,3,3,3,3,3,3,3,3,3,3,3,3,3,3,3,3,3,3,3,3,3,3,3,3,3,3,3,3,3,3,3,3,3,3,3,3,3,3,3,3,3,3,3	3,3,3,3,3,3,3,3,3,3,3,3,3,3,3,3,3,3,3,3,3,3,3,3,3,3,3,3,3,3,3,3,3,3,3,3,3,3,3,3,3,3,3,3,3,3,3,3,3,3	2,2,2,2,2,2,2,2,2,2,2,2,2,2,2,2,2,2,2,2,2,2,2,2,2,2,2,2,2,2,2,2,2,2,2,2,2,2,2,2,2,2,2,2,2,2,2,2,2,2	2,2,2,2,2,2,2,2,2,2,2,2,2,2,2,2,2,2,2,2,2,2,2,2,2,2,2,2,2,2,2,2,2,2,2,2,2,2,2,2,2,2,2,2,2,2,2,2,2,2	2,2,2,2,2,2,2,2,2,2,2,2,2,2,2,2,2,2,2,2,2,2,2,2,2,2,2,2,2,2,2,2,2,2,2,2,2,2,2,2,2,2,2,2,2,2,2,2,2,2	2,2,1,2,3,0,2,3,3,2,3,3,3,2,2,2,2,3,3,3,3,2,3,1,1,3,1,3,3,3,3,3,2,2,3,3,1,3,3,3,1,2,3,2,2,2,3,3,1,2	3,3,3,3,3,3,3,3,3,3,3,3,3,3,3,3,3,3,3,3,3,3,3,3,3,3,3,3,3,3,3,3,3,3,3,3,3,3,3,3,3,3,3,3,3,3,3,3,3,3	0,0,1,1,0,0,1,1,1,0,1,1,0,0,1,1,1,0,1,0,1,1,0,0,0,0,1,1,0,1,1,1,0,1,0,0,1,0,1,1,0,0,1,1,1,1,1,0,0,0	0,0,1,1,0,0,1,1,1,0,1,1,0,0,1,1,1,0,1,0,1,1,0,0,0,0,1,1,0,1,1,1,0,1,0,0,1,0,1,1,0,0,1,1,1,1,1,0,0,0	0,0,1,1,0,0,1,1,1,0,1,1,0,0,1,1,1,0,1,0,1,1,0,0,0,0,1,1,0,1,1,1,0,1,0,0,1,0,1,1,0,0,1,1,1,1,1,0,0,0	2,2,2,2,2,2,2,2,2,2,2,2,2,2,2,2,2,2,2,2,2,2,2,2,2,2,2,2,2,2,2,2,2,2,2,2,2,2,2,2,2,2,2,2,2,2,2,2,2,2	3,3,3,3,3,3,3,3,3,3,3,3,3,3,3,3,3,3,3,3,3,3,2,3,3,3,3,3,3,3,3,3,3,3,3,3,3,3,3,3,3,3,3,3,3,3,3,3,3,3	3,3,3,3,3,3,3,3,3,3,3,3,3,3,3,3,3,3,3,3,3,3,2,3,3,3,3,3,3,3,3,3,3,3,3,3,3,3,3,3,3,3,3,3,3,3,3,3,3,3	0,0,1,1,0,0,1,1,1,0,1,1,0,0,1,1,1,0,1,0,1,1,0,0,0,0,1,1,0,1,1,1,0,1,0,0,1,0,1,1,0,0,1,1,1,1,1,0,0,0	0,0,1,1,0,0,1,1,1,0,1,1,0,0,1,1,1,0,1,0,1,1,0,0,0,0,1,1,0,1,1,1,0,1,0,0,1,0,1,1,0,0,1,1,1,1,1,0,0,0	0,0,1,1,0,0,1,1,1,0,1,1,0,0,1,1,1,0,1,0,1,1,0,0,0,0,1,1,0,1,1,1,0,1,0,0,1,0,1,1,0,0,1,1,1,1,1,0,0,0
59300	2,2,2,2,2,2,2,2,2,2,2,2,2,2,2,2,2,2,2,2,2,2,2,2,2,2,2,2,2,2,2,2,2,2,2,2,2,2,2,2,2,2,2,2,2,2,2,2,2,2	2,2,2,2,2,2,2,2,2,2,2,2,2,2,2,2,2,2,2,2,2,2,2,2,2,2,2,2,2,2,2,2,2,2,2,2,2,2,2,2,2,2,2,2,2,2,2,2,2,2	3,3,3,3,3,3,3,3,3,3,3,3,3,3,3,3,3,3,3,3,3,3,3,3,3,3,3,3,3,3,3,3,3,3,3,3,3,3,3,3,3,3,3,3,3,3,3,3,3,3	3,3,3,3,3,3,3,3,3,3,3,3,3,3,3,3,3,3,3,3,3,3,3,3,3,3,3,3,3,3,3,3,3,3,3,3,3,3,3,3,3,3,3,3,3,3,3,3,3,3	1,1,0,1,0,1,0,0,1,1,0,0,1,1,1,1,0,1,1,1,1,1,1,0,0,1,0,1,0,1,0,0,0,0,1,0,1,0,1,0,0,0,0,0,0,1,1,1,0,1	1,1,0,1,0,1,0,0,1,1,0,0,1,1,1,1,0,1,1,1,1,1,1,0,0,1,0,1,0,1,0,0,0,0,1,0,1,0,1,0,0,0,0,0,0,1,1,1,0,1	1,1,0,1,0,1,0,0,1,1,0,0,1,1,1,1,0,1,1,1,1,1,1,0,0,1,0,1,0,1,0,0,0,0,1,0,1,0,1,0,0,0,0,0,0,1,1,1,0,1	1,1,0,1,0,1,0,0,1,1,0,0,1,1,1,1,0,1,1,1,1,1,1,0,0,1,0,1,0,1,0,0,0,0,1,0,1,0,1,0,0,0,0,0,0,1,1,1,0,1	1,1,0,1,0,1,0,0,1,1,0,0,1,1,1,1,0,1,1,1,1,1,1,0,0,1,0,1,0,1,0,0,0,0,1,0,1,0,1,0,0,0,0,0,0,1,1,1,0,1	1,1,0,1,0,1,0,0,1,1,0,0,1,1,1,1,0,1,1,1,1,1,1,0,0,1,0,1,0,1,0,0,0,0,1,0,1,0,1,0,0,0,0,0,0,1,1,1,0,1	3,3,3,3,3,3,3,3,3,3,3,3,3,3,3,3,3,3,3,3,3,3,3,3,3,3,3,3,3,3,3,3,3,3,3,3,3,3,3,3,3,3,3,3,3,3,3,3,3,3	3,3,3,3,3,3,3,3,3,3,3,3,3,3,3,3,3,3,3,3,3,3,3,3,3,3,3,3,3,3,3,3,3,3,3,3,3,3,3,3,3,3,3,3,3,3,3,3,3,3	2,2,2,2,2,2,2,2,2,2,2,2,2,2,2,2,2,2,2,2,2,2,2,2,2,2,2,2,2,2,2,2,2,2,2,2,2,2,2,2,2,2,2,2,2,2,2,2,2,2	2,2,2,2,2,2,2,2,2,2,2,2,2,2,2,2,2,2,2,2,2,2,2,2,2,2,2,2,2,2,2,2,2,2,2,2,2,2,2,2,2,2,2,2,2,2,2,2,2,2	2,2,2,2,2,2,2,2,2,2,2,2,2,2,2,2,2,2,2,2,2,2,2,2,2,2,2,2,2,2,2,2,2,2,2,2,2,2,2,2,2,2,2,2,2,2,2,2,2,2	1,3,3,2,0,3,0,0,0,3,0,1,1,1,3,3,2,1,1,1,3,2,3,1,0,1,2,1,0,3,0,2,2,1,1,2,2,2,1,0,0,0,0,1,2,3,2,0,2,0	3,3,3,3,3,3,3,3,3,3,3,3,3,3,3,3,3,3,3,3,3,3,3,3,3,3,3,3,3,3,3,3,3,3,3,3,3,3,3,3,3,3,3,3,3,3,3,3,3,3	1,1,0,1,0,1,0,0,1,1,0,0,1,1,1,1,0,1,1,1,1,1,1,0,0,1,0,1,0,1,0,0,0,0,1,0,1,0,1,0,0,0,0,0,0,1,1,1,0,1	1,1,0,1,0,1,0,0,1,1,0,0,1,1,1,1,0,1,1,1,1,1,1,0,0,1,0,1,0,1,0,0,0,0,1,0,1,0,1,0,0,0,0,0,0,1,1,1,0,1	1,1,0,1,0,1,0,0,1,1,0,0,1,1,1,1,0,1,1,1,1,1,1,0,0,1,0,1,0,1,0,0,0,0,1,0,1,0,1,0,0,0,0,0,0,1,1,1,0,1	2,2,2,2,2,2,2,2,2,2,2,2,2,2,2,2,2,2,2,2,2,2,2,2,2,2,2,2,2,2,2,2,2,2,2,2,2,2,2,2,2,2,2,2,2,2,2,2,2,2	3,3,3,3,3,3,3,3,3,3,3,3,3,3,3,3,3,3,3,3,3,3,3,3,3,3,3,3,3,3,3,3,3,3,3,3,3,3,3,3,3,3,3,3,3,3,3,3,3,3	3,3,3,3,3,3,3,3,3,3,3,3,3,3,3,3,3,3,3,3,3,3,3,3,3,3,3,3,3,3,3,3,3,3,3,3,3,3,3,3,3,3,3,3,3,3,3,3,3,3	1,1,0,1,0,1,0,0,1,1,0,0,1,1,1,1,0,1,1,1,1,1,1,0,0,1,0,1,0,1,0,0,0,0,1,0,1,0,1,0,0,0,0,0,0,1,1,1,0,1	1,1,0,1,0,1,0,0,1,1,0,0,1,1,1,1,0,1,1,1,1,1,1,0,0,1,0,1,0,1,0,0,0,0,1,0,1,0,1,0,0,0,0,0,0,1,1,1,0,1	1,1,0,1,0,1,0,0,1,1,0,0,1,1,1,1,0,1,1,1,1,1,1,0,0,1,0,1,0,1,0,0,0,0,1,0,1,0,1,0,0,0,0,0,0,1,1,1,0,1
59400	2,2,2,2,2,2,2,2,2,2,2,2,2,2,2,2,2,2,2,2,2,2,2,2,2,2,2,2,2,2,2,2,2,2,2,2,2,2,2,2,2,2,2,2,2,2,2,2,2,2	2,2,2,2,2,2,2,2,2,2,2,2,2,2,2,2,2,2,2,2,2,2,2,2,2,2,2,2,2,2,2,2,2,2,2,2,2,2,2,2,2,2,2,2,2,2,2,2,2,2	3,3,3,3,3,3,3,3,3,3,3,3,3,3,3,3,3,3,3,3,3,3,3,3,3,3,3,3,3,3,3,3,3,3,3,3,3,3,3,3,3,3,3,3,3,3,3,3,3,3	3,3,3,3,3,3,3,3,3,3,3,3,3,3,3,3,3,3,3,3,3,3,3,3,3,3,3,3,3,3,3,3,3,3,3,3,3,3,3,3,3,3,3,3,3,3,3,3,3,3	1,0,0,1,1,1,0,1,1,1,1,1,1,1,1,1,1,0,0,0,1,1,0,1,1,1,1,0,1,1,1,1,0,1,1,1,1,1,1,1,1,1,0,1,0,1,1,1,1,1	1,0,0,1,1,1,0,1,1,1,1,1,1,1,1,1,1,0,0,0,1,1,0,1,1,1,1,0,1,1,1,1,0,1,1,1,1,1,1,1,1,1,0,1,0,1,1,1,1,1	1,0,0,1,1,1,0,1,1,1,1,1,1,1,1,1,1,0,0,0,1,1,0,1,1,1,1,0,1,1,1,1,0,1,1,1,1,1,1,1,1,1,0,1,0,1,1,1,1,1	1,0,0,1,1,1,0,1,1,1,1,1,1,1,1,1,1,0,0,0,1,1,0,1,1,1,1,0,1,1,1,1,0,1,1,1,1,1,1,1,1,1,0,1,0,1,1,1,1,1	1,0,0,1,1,1,0,1,1,1,1,1,1,1,1,1,1,0,0,0,1,1,0,1,1,1,1,0,1,1,1,1,0,1,1,1,1,1,1,1,1,1,0,1,0,1,1,1,1,1	1,0,0,1,1,1,0,1,1,1,1,1,1,1,1,1,1,0,0,0,1,1,0,1,1,1,1,0,1,1,1,1,0,1,1,1,1,1,1,1,1,1,0,1,0,1,1,1,1,1	3,3,3,3,3,3,3,3,3,3,3,3,3,3,3,3,3,3,3,3,3,3,3,3,3,3,3,3,3,3,3,3,3,3,3,3,3,3,3,3,3,3,3,3,3,3,3,3,3,3	3,3,3,3,3,3,3,3,3,3,3,3,3,3,3,3,3,3,3,3,3,3,3,3,3,3,3,3,3,3,3,3,3,3,3,3,3,3,3,3,3,3,3,3,3,3,3,3,3,3	2,2,2,2,2,2,2,2,2,2,2,2,2,2,2,2,2,2,2,2,2,2,2,2,2,2,2,2,2,2,2,2,2,2,2,2,2,2,2,2,2,2,2,2,2,2,2,2,2,2	2,2,2,2,2,2,2,2,2,2,2,2,2,2,2,2,2,2,2,2,2,2,2,2,2,2,2,2,2,2,2,2,2,2,2,2,2,2,2,2,2,2,2,2,2,2,2,2,2,2	2,2,2,2,2,2,2,2,2,2,2,2,2,2,2,2,2,2,2,2,2,2,2,2,2,2,2,2,2,2,2,2,2,2,2,2,2,2,2,2,2,2,2,2,2,2,2,2,2,2	3,3,3,3,3,1,3,1,3,3,1,2,1,2,1,0,1,2,3,1,3,2,2,1,1,2,1,3,1,1,1,0,3,1,3,3,1,3,1,1,2,1,3,1,2,1,1,1,1,3	3,3,3,3,3,3,3,3,3,3,3,3,3,3,3,3,3,3,3,3,3,3,3,3,3,3,3,3,3,3,3,3,3,3,3,3,3,3,3,3,3,3,3,3,3,3,3,3,3,3	1,0,0,1,1,1,0,1,1,1,1,1,1,1,1,1,1,0,0,0,1,1,0,1,1,1,1,0,1,1,1,1,0,1,1,1,1,1,1,1,1,1,0,1,0,1,1,1,1,1	1,0,0,1,1,1,0,1,1,1,1,1,1,1,1,1,1,0,0,0,1,1,0,1,1,1,1,0,1,1,1,1,0,1,1,1,1,1,1,1,1,1,0,1,0,1,1,1,1,1	1,0,0,1,1,1,0,1,1,1,1,1,1,1,1,1,1,0,0,0,1,1,0,1,1,1,1,0,1,1,1,1,0,1,1,1,1,1,1,1,1,1,0,1,0,1,1,1,1,1	2,2,2,2,2,2,2,2,2,2,2,2,2,2,2,2,2,2,2,2,2,2,2,2,2,2,2,2,2,2,2,2,2,2,2,2,2,2,2,2,2,2,2,2,2,2,2,2,2,2	3,3,3,3,3,3,3,3,3,3,3,3,3,3,3,3,3,3,3,3,3,3,3,3,3,3,3,3,3,3,3,3,3,3,3,3,3,3,3,3,3,3,3,3,3,3,3,3,3,3	3,3,3,3,3,3,3,3,3,3,3,3,3,3,3,3,3,3,3,3,3,3,3,3,3,3,3,3,3,3,3,3,3,3,3,3,3,3,3,3,3,3,3,3,3,3,3,3,3,3	1,0,0,1,1,1,0,1,1,1,1,1,1,1,1,1,1,0,0,0,1,1,0,1,1,1,1,0,1,1,1,1,0,1,1,1,1,1,1,1,1,1,0,1,0,1,1,1,1,1	1,0,0,1,1,1,0,1,1,1,1,1,1,1,1,1,1,0,0,0,1,1,0,1,1,1,1,0,1,1,1,1,0,1,1,1,1,1,1,1,1,1,0,1,0,1,1,1,1,1	1,0,0,1,1,1,0,1,1,1,1,1,1,1,1,1,1,0,0,0,1,1,0,1,1,1,1,0,1,1,1,1,0,1,1,1,1,1,1,1,1,1,0,1,0,1,1,1,1,1
59500	2,2,2,2,2,2,2,2,2,2,2,2,2,2,2,2,2,2,2,2,2,2,2,2,2,2,2,2,2,2,2,2,2,2,2,2,2,2,2,2,2,2,2,2,2,2,2,2,2,2	2,2,2,2,2,2,2,2,2,2,2,2,2,2,2,2,2,2,2,2,2,2,2,2,2,2,2,2,2,2,2,2,2,2,2,2,2,2,2,2,2,2,2,2,2,2,2,2,2,2	3,3,3,3,3,3,3,3,3,3,3,3,3,3,3,3,3,3,3,3,3,3,3,3,3,3,3,3,3,3,3,3,3,3,3,3,3,3,3,3,3,3,3,3,3,3,3,3,3,3	3,3,3,3,3,3,3,3,3,3,3,3,3,3,3,3,3,3,3,3,3,3,3,3,3,3,3,3,3,3,3,3,3,3,3,3,3,3,3,3,3,3,3,3,3,3,3,3,3,3	0,1,1,0,1,1,1,1,1,1,0,0,1,1,0,0,0,1,0,0,1,0,0,1,1,0,0,0,1,1,0,1,1,1,0,1,0,1,0,0,1,0,0,0,1,0,0,1,0,0	0,1,1,0,1,1,1,1,1,1,0,0,1,1,0,0,0,1,0,0,1,0,0,1,1,0,0,0,1,1,0,1,1,1,0,1,0,1,0,0,1,0,0,0,1,0,0,1,0,0	0,1,1,0,1,1,1,1,1,1,0,0,1,1,0,0,0,1,0,0,1,0,0,1,1,0,0,0,1,1,0,1,1,1,0,1,0,1,0,0,1,0,0,0,1,0,0,1,0,0	0,1,1,0,1,1,1,1,1,1,0,0,1,1,0,0,0,1,0,0,1,0,0,1,1,0,0,0,1,1,0,1,1,1,0,1,0,1,0,0,1,0,0,0,1,0,0,1,0,0	0,1,1,0,1,1,1,1,1,1,0,0,1,1,0,0,0,1,0,0,1,0,0,1,1,0,0,0,1,1,0,1,1,1,0,1,0,1,0,0,1,0,0,0,1,0,0,1,0,0	0,1,1,0,1,1,1,1,1,1,0,0,1,1,0,0,0,1,0,0,1,0,0,1,1,0,0,0,1,1,0,1,1,1,0,1,0,1,0,0,1,0,0,0,1,0,0,1,0,0	3,3,3,3,3,3,3,3,3,3,3,3,3,3,3,3,3,3,3,3,3,3,3,3,3,3,3,3,3,3,3,3,3,3,3,3,3,3,3,3,3,3,3,3,3,3,3,3,3,3	3,3,3,3,3,3,3,3,3,3,3,3,3,3,3,3,3,3,3,3,3,3,3,3,3,3,3,3,3,3,3,3,3,3,3,3,3,3,3,3,3,3,3,3,3,3,3,3,3,3	2,2,2,2,2,2,2,2,2,2,2,2,2,2,2,2,2,2,2,2,2,2,2,2,2,2,2,2,2,2,2,2,2,2,2,2,2,2,2,2,2,2,2,2,2,2,2,2,2,2	2,2,2,2,2,2,2,2,2,2,2,2,2,2,2,2,2,2,2,2,2,2,2,2,2,2,2,2,2,2,2,2,2,2,2,2,2,2,2,2,2,2,2,2,2,2,2,2,2,2	2,2,2,2,2,2,2,2,2,2,2,2,2,2,2,2,2,2,2,2,2,2,2,2,2,2,2,2,2,2,2,2,2,2,2,2,2,2,2,2,2,2,2,2,2,2,2,2,2,2	2,0,0,3,1,2,2,1,3,1,2,2,1,2,1,2,1,2,2,2,3,2,3,3,0,2,2,0,3,1,1,1,1,0,3,1,3,1,3,0,2,2,2,0,2,2,0,3,2,0	3,3,3,3,3,3,3,3,3,3,3,3,3,3,3,3,3,3,3,3,3,3,3,3,3,3,3,3,3,3,3,3,3,3,3,3,3,3,3,3,3,3,3,3,3,3,3,3,3,3	0,1,1,0,1,1,1,1,1,1,0,0,1,1,0,0,0,1,0,0,1,0,0,1,1,0,0,0,1,1,0,1,1,1,0,1,0,1,0,0,1,0,0,0,1,0,0,1,0,0	0,1,1,0,1,1,1,1,1,1,0,0,1,1,0,0,0,1,0,0,1,0,0,1,1,0,0,0,1,1,0,1,1,1,0,1,0,1,0,0,1,0,0,0,1,0,0,1,0,0	0,1,1,0,1,1,1,1,1,1,0,0,1,1,0,0,0,1,0,0,1,0,0,1,1,0,0,0,1,1,0,1,1,1,0,1,0,1,0,0,1,0,0,0,1,0,0,1,0,0	2,2,2,2,2,2,2,2,2,2,2,2,2,2,2,2,2,2,2,2,2,2,2,2,2,2,2,2,2,2,2,2,2,2,2,2,2,2,2,2,2,2,2,2,2,2,2,2,2,2	3,3,3,3,3,3,3,3,3,3,3,3,3,3,3,3,3,3,3,3,3,3,3,3,3,3,3,3,3,3,3,3,3,3,3,3,3,3,3,3,3,3,3,3,3,3,3,3,3,3	3,3,3,3,3,3,3,3,3,3,3,3,3,3,3,3,3,3,3,3,3,3,3,3,3,3,3,3,3,3,3,3,3,3,3,3,3,3,3,3,3,3,3,3,3,3,3,3,3,3	0,1,1,0,1,1,1,1,1,1,0,0,1,1,0,0,0,1,0,0,1,0,0,1,1,0,0,0,1,1,0,1,1,1,0,1,0,1,0,0,1,0,0,0,1,0,0,1,0,0	0,1,1,0,1,1,1,1,1,1,0,0,1,1,0,0,0,1,0,0,1,0,0,1,1,0,0,0,1,1,0,1,1,1,0,1,0,1,0,0,1,0,0,0,1,0,0,1,0,0	0,1,1,0,1,1,1,1,1,1,0,0,1,1,0,0,0,1,0,0,1,0,0,1,1,0,0,0,1,1,0,1,1,1,0,1,0,1,0,0,1,0,0,0,1,0,0,1,0,0
59600	2,2,2,2,2,2,2,2,2,2,2,2,2,2,2,2,2,2,2,2,2,2,2,2,2,2,2,2,2,2,2,2,2,2,2,2,2,2,2,2,2,2,2,2,2,2,2,2,2,2	2,2,2,2,2,2,2,2,2,2,2,2,2,2,2,2,2,2,2,2,2,2,2,2,2,2,2,2,2,2,2,2,2,2,2,2,2,2,2,2,2,2,2,2,2,2,2,2,2,2	3,3,3,3,3,3,3,3,3,3,3,3,3,3,3,3,3,3,3,3,3,3,3,3,3,3,3,3,3,3,3,3,3,3,3,3,3,3,3,3,3,3,3,3,3,3,3,3,3,3	3,3,3,3,3,3,3,3,3,3,3,3,3,3,3,3,3,3,3,3,3,3,3,3,3,3,3,3,3,3,3,3,3,3,3,3,3,3,3,3,3,3,3,3,3,3,3,3,3,3	0,0,1,0,1,0,1,0,1,0,0,0,0,0,0,1,1,1,1,0,1,0,1,1,1,1,0,1,0,0,0,1,0,1,1,1,1,0,0,0,0,0,0,1,1,0,1,0,1,1	0,0,1,0,1,0,1,0,1,0,0,0,0,0,0,1,1,1,1,0,1,0,1,1,1,1,0,1,0,0,0,1,0,1,1,1,1,0,0,0,0,0,0,1,1,0,1,0,1,1	0,0,1,0,1,0,1,0,1,0,0,0,0,0,0,1,1,1,1,0,1,0,1,1,1,1,0,1,0,0,0,1,0,1,1,1,1,0,0,0,0,0,0,1,1,0,1,0,1,1	0,0,1,0,1,0,1,0,1,0,0,0,0,0,0,1,1,1,1,0,1,0,1,1,1,1,0,1,0,0,0,1,0,1,1,1,1,0,0,0,0,0,0,1,1,0,1,0,1,1	0,0,1,0,1,0,1,0,1,0,0,0,0,0,0,1,1,1,1,0,1,0,1,1,1,1,0,1,0,0,0,1,0,1,1,1,1,0,0,0,0,0,0,1,1,0,1,0,1,1	0,0,1,0,1,0,1,0,1,0,0,0,0,0,0,1,1,1,1,0,1,0,1,1,1,1,0,1,0,0,0,1,0,1,1,1,1,0,0,0,0,0,0,1,1,0,1,0,1,1	3,3,3,3,3,3,3,3,3,3,3,3,3,3,3,3,3,3,3,3,3,3,3,3,3,3,3,3,3,3,3,3,3,3,3,3,3,3,3,3,3,3,3,3,3,3,3,3,3,3	3,3,3,3,3,3,3,3,3,3,3,3,3,3,3,3,3,3,3,3,3,3,3,3,3,3,3,3,3,3,3,3,3,3,3,3,3,3,3,3,3,3,3,3,3,3,3,3,3,3	2,2,2,2,2,2,2,2,2,2,2,2,2,2,2,2,2,2,2,2,2,2,2,2,2,2,2,2,2,2,2,2,2,2,2,2,2,2,2,2,2,2,2,2,2,2,2,2,2,2	2,2,2,2,2,2,2,2,2,2,2,2,2,2,2,2,2,2,2,2,2,2,2,2,2,2,2,2,2,2,2,2,2,2,2,2,2,2,2,2,2,2,2,2,2,2,2,2,2,2	2,2,2,2,2,2,2,2,2,2,2,2,2,2,2,2,2,2,2,2,2,2,2,2,2,2,2,2,2,2,2,2,2,2,2,2,2,2,2,2,2,2,2,2,2,2,2,2,2,2	2,2,3,3,3,3,1,3,3,1,3,2,2,3,3,1,1,2,0,3,3,2,1,3,2,2,3,3,2,3,3,1,3,3,2,2,2,2,3,2,1,3,2,3,3,2,3,3,0,1	3,3,3,3,3,3,3,3,3,3,3,3,3,3,3,3,3,3,3,3,3,3,3,3,3,3,3,3,3,3,3,3,3,3,3,3,3,3,3,3,3,3,3,3,3,3,3,3,3,3	0,0,1,0,1,0,1,0,1,0,0,0,0,0,0,1,1,1,1,0,1,0,1,1,1,1,0,1,0,0,0,1,0,1,1,1,1,0,0,0,0,0,0,1,1,0,1,0,1,1	0,0,1,0,1,0,1,0,1,0,0,0,0,0,0,1,1,1,1,0,1,0,1,1,1,1,0,1,0,0,0,1,0,1,1,1,1,0,0,0,0,0,0,1,1,0,1,0,1,1	0,0,1,0,1,0,1,0,1,0,0,0,0,0,0,1,1,1,1,0,1,0,1,1,1,1,0,1,0,0,0,1,0,1,1,1,1,0,0,0,0,0,0,1,1,0,1,0,1,1	2,2,2,2,2,2,2,2,2,2,2,2,2,2,2,2,2,2,2,2,2,2,2,2,2,2,2,2,2,2,2,2,2,2,2,2,2,2,2,2,2,2,2,2,2,2,2,2,2,2	3,3,3,3,3,3,3,3,3,3,3,3,3,3,3,3,3,3,3,3,3,3,3,3,3,3,3,3,3,3,3,3,3,3,3,3,3,3,3,3,3,3,3,3,3,3,3,3,3,3	3,3,3,3,3,3,3,3,3,3,3,3,3,3,3,3,3,3,3,3,3,3,3,3,3,3,3,3,3,3,3,3,3,3,3,3,3,3,3,3,3,3,3,3,3,3,3,3,3,3	0,0,1,0,1,0,1,0,1,0,0,0,0,0,0,1,1,1,1,0,1,0,1,1,1,1,0,1,0,0,0,1,0,1,1,1,1,0,0,0,0,0,0,1,1,0,1,0,1,1	0,0,1,0,1,0,1,0,1,0,0,0,0,0,0,1,1,1,1,0,1,0,1,1,1,1,0,1,0,0,0,1,0,1,1,1,1,0,0,0,0,0,0,1,1,0,1,0,1,1	0,0,1,0,1,0,1,0,1,0,0,0,0,0,0,1,1,1,1,0,1,0,1,1,1,1,0,1,0,0,0,1,0,1,1,1,1,0,0,0,0,0,0,1,1,0,1,0,1,1
59700	2,2,2,2,2,2,2,2,2,2,2,2,2,2,2,2,2,2,2,2,2,2,2,2,2,2,2,2,2,2,2,2,2,2,2,2,2,2,2,2,2,2,2,2,2,2,2,2,2,2	2,2,2,2,2,2,2,2,2,2,2,2,2,2,2,2,2,2,2,2,2,2,2,2,2,2,2,2,2,2,2,2,2,2,2,2,2,2,2,2,2,2,2,2,2,2,2,2,2,2	3,3,3,3,3,3,3,3,3,3,3,3,3,3,3,3,3,3,3,3,3,3,3,3,3,3,3,3,3,3,3,3,3,3,3,3,3,3,3,3,3,3,3,3,3,3,3,3,3,3	3,3,3,3,3,3,3,3,3,3,3,3,3,3,3,3,3,3,3,3,3,3,3,3,3,3,3,3,3,3,3,3,3,3,3,3,3,3,3,3,3,3,3,3,3,3,3,3,3,3	0,1,1,1,1,0,1,1,1,1,0,1,1,1,0,0,1,1,1,1,0,1,1,1,1,1,1,1,1,1,1,0,1,1,1,1,0,1,1,1,1,1,0,1,0,1,1,0,1,1	0,1,1,1,1,0,1,1,1,1,0,1,1,1,0,0,1,1,1,1,0,1,1,1,1,1,1,1,1,1,1,0,1,1,1,1,0,1,1,1,1,1,0,1,0,1,1,0,1,1	0,1,1,1,1,0,1,1,1,1,0,1,1,1,0,0,1,1,1,1,0,1,1,1,1,1,1,1,1,1,1,0,1,1,1,1,0,1,1,1,1,1,0,1,0,1,1,0,1,1	0,1,1,1,1,0,1,1,1,1,0,1,1,1,0,0,1,1,1,1,0,1,1,1,1,1,1,1,1,1,1,0,1,1,1,1,0,1,1,1,1,1,0,1,0,1,1,0,1,1	0,1,1,1,1,0,1,1,1,1,0,1,1,1,0,0,1,1,1,1,0,1,1,1,1,1,1,1,1,1,1,0,1,1,1,1,0,1,1,1,1,1,0,1,0,1,1,0,1,1	0,1,1,1,1,0,1,1,1,1,0,1,1,1,0,0,1,1,1,1,0,1,1,1,1,1,1,1,1,1,1,0,1,1,1,1,0,1,1,1,1,1,0,1,0,1,1,0,1,1	3,3,3,3,3,3,3,3,3,3,3,3,3,3,3,3,3,3,3,3,3,3,3,3,3,3,3,3,3,3,3,3,3,3,3,3,3,3,3,3,3,3,3,3,3,3,3,3,3,3	3,3,3,3,3,3,3,3,3,3,3,3,3,3,3,3,3,3,3,3,3,3,3,3,3,3,3,3,3,3,3,3,3,3,3,3,3,3,3,3,3,3,3,3,3,3,3,3,3,3	2,2,2,2,2,2,2,2,2,2,2,2,2,2,2,2,2,2,2,2,2,2,2,2,2,2,2,2,2,2,2,2,2,2,2,2,2,2,2,2,2,2,2,2,2,2,2,2,2,2	2,2,2,2,2,2,2,2,2,2,2,2,2,2,2,2,2,2,2,2,2,2,2,2,2,2,2,2,2,2,2,2,2,2,2,2,2,2,2,2,2,2,2,2,2,2,2,2,2,2	2,2,2,2,2,2,2,2,2,2,2,2,2,2,2,2,2,2,2,2,2,2,2,2,2,2,2,2,2,2,2,2,2,2,2,2,2,2,2,2,2,2,2,2,2,2,2,2,2,2	1,2,1,1,1,2,3,3,3,1,0,3,3,1,2,0,2,1,3,1,2,1,1,3,1,1,0,1,2,3,3,0,2,1,1,1,0,1,3,3,3,3,0,1,3,2,2,2,3,2	3,3,3,3,3,3,3,3,3,3,3,3,3,3,3,3,3,3,3,3,3,3,3,3,3,3,3,3,3,3,3,3,3,3,3,3,3,3,3,3,3,3,3,3,3,3,3,3,3,3	0,1,1,1,1,0,1,1,1,1,0,1,1,1,0,0,1,1,1,1,0,1,1,1,1,1,1,1,1,1,1,0,1,1,1,1,0,1,1,1,1,1,0,1,0,1,1,0,1,1	0,1,1,1,1,0,1,1,1,1,0,1,1,1,0,0,1,1,1,1,0,1,1,1,1,1,1,1,1,1,1,0,1,1,1,1,0,1,1,1,1,1,0,1,0,1,1,0,1,1	0,1,1,1,1,0,1,1,1,1,0,1,1,1,0,0,1,1,1,1,0,1,1,1,1,1,1,1,1,1,1,0,1,1,1,1,0,1,1,1,1,1,0,1,0,1,1,0,1,1	2,2,2,2,2,2,2,2,2,2,2,2,2,2,2,2,2,2,2,2,2,2,2,2,2,2,2,2,2,2,2,2,2,2,2,2,2,2,2,2,2,2,2,2,2,2,2,2,2,2	3,3,3,3,3,3,3,3,3,3,3,3,3,3,3,3,3,3,3,3,1,3,3,3,3,3,3,3,3,3,3,3,3,3,3,3,3,3,3,3,3,3,3,3,3,3,3,3,3,3	3,3,3,3,3,3,3,3,3,3,3,3,3,3,3,3,3,3,3,3,1,3,3,3,3,3,3,3,3,3,3,3,3,3,3,3,3,3,3,3,3,3,3,3,3,3,3,3,3,3	0,1,1,1,1,0,1,1,1,1,0,1,1,1,0,0,1,1,1,1,0,1,1,1,1,1,1,1,1,1,1,0,1,1,1,1,0,1,1,1,1,1,0,1,0,1,1,0,1,1	0,1,1,1,1,0,1,1,1,1,0,1,1,1,0,0,1,1,1,1,0,1,1,1,1,1,1,1,1,1,1,0,1,1,1,1,0,1,1,1,1,1,0,1,0,1,1,0,1,1	0,1,1,1,1,0,1,1,1,1,0,1,1,1,0,0,1,1,1,1,0,1,1,1,1,1,1,1,1,1,1,0,1,1,1,1,0,1,1,1,1,1,0,1,0,1,1,0,1,1
59800	2,2,2,2,2,2,2,2,2,2,2,2,2,2,2,2,2,2,2,2,2,2,2,2,2,2,2,2,2,2,2,2,2,2,2,2,2,2,2,2,2,2,2,2,2,2,2,2,2,2	2,2,2,2,2,2,2,2,2,2,2,2,2,2,2,2,2,2,2,2,2,2,2,2,2,2,2,2,2,2,2,2,2,2,2,2,2,2,2,2,2,2,2,2,2,2,2,2,2,2	3,3,3,3,3,3,3,3,3,3,3,3,3,3,3,3,3,3,3,3,3,3,3,3,3,3,3,3,3,3,3,3,3,3,3,3,3,3,3,3,3,3,3,3,3,3,3,3,3,3	3,3,3,3,3,3,3,3,3,3,3,3,3,3,3,3,3,3,3,3,3,3,3,3,3,3,3,3,3,3,3,3,3,3,3,3,3,3,3,3,3,3,3,3,3,3,3,3,3,3	0,0,1,0,1,0,1,1,0,0,1,1,1,0,1,1,0,1,1,1,1,0,1,1,0,0,0,1,0,1,1,1,1,0,0,0,1,1,0,0,0,1,1,0,1,1,1,1,1,0	0,0,1,0,1,0,1,1,0,0,1,1,1,0,1,1,0,1,1,1,1,0,1,1,0,0,0,1,0,1,1,1,1,0,0,0,1,1,0,0,0,1,1,0,1,1,1,1,1,0	0,0,1,0,1,0,1,1,0,0,1,1,1,0,1,1,0,1,1,1,1,0,1,1,0,0,0,1,0,1,1,1,1,0,0,0,1,1,0,0,0,1,1,0,1,1,1,1,1,0	0,0,1,0,1,0,1,1,0,0,1,1,1,0,1,1,0,1,1,1,1,0,1,1,0,0,0,1,0,1,1,1,1,0,0,0,1,1,0,0,0,1,1,0,1,1,1,1,1,0	0,0,1,0,1,0,1,1,0,0,1,1,1,0,1,1,0,1,1,1,1,0,1,1,0,0,0,1,0,1,1,1,1,0,0,0,1,1,0,0,0,1,1,0,1,1,1,1,1,0	0,0,1,0,1,0,1,1,0,0,1,1,1,0,1,1,0,1,1,1,1,0,1,1,0,0,0,1,0,1,1,1,1,0,0,0,1,1,0,0,0,1,1,0,1,1,1,1,1,0	3,3,3,3,3,3,3,3,3,3,3,3,3,3,3,3,3,3,3,3,3,3,3,3,3,3,3,3,3,3,3,3,3,3,3,3,3,3,3,3,3,3,3,3,3,3,3,3,3,3	3,3,3,3,3,3,3,3,3,3,3,3,3,3,3,3,3,3,3,3,3,3,3,3,3,3,3,3,3,3,3,3,3,3,3,3,3,3,3,3,3,3,3,3,3,3,3,3,3,3	2,2,2,2,2,2,2,2,2,2,2,2,2,2,2,2,2,2,2,2,2,2,2,2,2,2,2,2,2,2,2,2,2,2,2,2,2,2,2,2,2,2,2,2,2,2,2,2,2,2	2,2,2,2,2,2,2,2,2,2,2,2,2,2,2,2,2,2,2,2,2,2,2,2,2,2,2,2,2,2,2,2,2,2,2,2,2,2,2,2,2,2,2,2,2,2,2,2,2,2	2,2,2,2,2,2,2,2,2,2,2,2,2,2,2,2,2,2,2,2,2,2,2,2,2,2,2,2,2,2,2,2,2,2,2,2,2,2,2,2,2,2,2,2,2,2,2,2,2,2	1,1,2,3,3,0,0,3,3,3,0,3,2,2,1,1,2,3,3,2,3,3,3,3,3,1,0,1,3,2,0,3,1,3,1,2,1,3,3,0,3,1,3,1,0,2,1,2,1,3	3,3,3,3,3,3,3,3,3,3,3,3,3,3,3,3,3,3,3,3,3,3,3,3,3,3,3,3,3,3,3,3,3,3,3,3,3,3,3,3,3,3,3,3,3,3,3,3,3,3	0,0,1,0,1,0,1,1,0,0,1,1,1,0,1,1,0,1,1,1,1,0,1,1,0,0,0,1,0,1,1,1,1,0,0,0,1,1,0,0,0,1,1,0,1,1,1,1,1,0	0,0,1,0,1,0,1,1,0,0,1,1,1,0,1,1,0,1,1,1,1,0,1,1,0,0,0,1,0,1,1,1,1,0,0,0,1,1,0,0,0,1,1,0,1,1,1,1,1,0	0,0,1,0,1,0,1,1,0,0,1,1,1,0,1,1,0,1,1,1,1,0,1,1,0,0,0,1,0,1,1,1,1,0,0,0,1,1,0,0,0,1,1,0,1,1,1,1,1,0	2,2,2,2,2,2,2,2,2,2,2,2,2,2,2,2,2,2,2,2,2,2,2,2,2,2,2,2,2,2,2,2,2,2,2,2,2,2,2,2,2,2,2,2,2,2,2,2,2,2	3,3,3,3,3,3,3,3,3,3,3,3,3,3,3,3,3,3,3,3,3,3,3,3,3,3,3,3,3,3,3,3,3,3,3,3,3,3,3,3,3,3,3,3,3,3,3,3,3,3	3,3,3,3,3,3,3,3,3,3,3,3,3,3,3,3,3,3,3,3,3,3,3,3,3,3,3,3,3,3,3,3,3,3,3,3,3,3,3,3,3,3,3,3,3,3,3,3,3,3	0,0,1,0,1,0,1,1,0,0,1,1,1,0,1,1,0,1,1,1,1,0,1,1,0,0,0,1,0,1,1,1,1,0,0,0,1,1,0,0,0,1,1,0,1,1,1,1,1,0	0,0,1,0,1,0,1,1,0,0,1,1,1,0,1,1,0,1,1,1,1,0,1,1,0,0,0,1,0,1,1,1,1,0,0,0,1,1,0,0,0,1,1,0,1,1,1,1,1,0	0,0,1,0,1,0,1,1,0,0,1,1,1,0,1,1,0,1,1,1,1,0,1,1,0,0,0,1,0,1,1,1,1,0,0,0,1,1,0,0,0,1,1,0,1,1,1,1,1,0
59900	2,2,2,2,2,2,2,2,2,2,2,2,2,2,2,2,2,2,2,2,2,2,2,2,2,2,2,2,2,2,2,2,2,2,2,2,2,2,2,2,2,2,2,2,2,2,2,2,2,2	2,2,2,2,2,2,2,2,2,2,2,2,2,2,2,2,2,2,2,2,2,2,2,2,2,2,2,2,2,2,2,2,2,2,2,2,2,2,2,2,2,2,2,2,2,2,2,2,2,2	3,3,3,3,3,3,3,3,3,3,3,3,3,3,3,3,3,3,3,3,3,3,3,3,3,3,3,3,3,3,3,3,3,3,3,3,3,3,3,3,3,3,3,3,3,3,3,3,3,3	3,3,3,3,3,3,3,3,3,3,3,3,3,3,3,3,3,3,3,3,3,3,3,3,3,3,3,3,3,3,3,3,3,3,3,3,3,3,3,3,3,3,3,3,3,3,3,3,3,3	0,1,0,0,0,1,1,0,1,1,0,0,0,1,1,0,1,1,1,1,1,1,1,1,0,1,0,1,0,1,0,1,0,1,1,1,0,1,0,0,0,0,0,1,0,1,0,0,1,1	0,1,0,0,0,1,1,0,1,1,0,0,0,1,1,0,1,1,1,1,1,1,1,1,0,1,0,1,0,1,0,1,0,1,1,1,0,1,0,0,0,0,0,1,0,1,0,0,1,1	0,1,0,0,0,1,1,0,1,1,0,0,0,1,1,0,1,1,1,1,1,1,1,1,0,1,0,1,0,1,0,1,0,1,1,1,0,1,0,0,0,0,0,1,0,1,0,0,1,1	0,1,0,0,0,1,1,0,1,1,0,0,0,1,1,0,1,1,1,1,1,1,1,1,0,1,0,1,0,1,0,1,0,1,1,1,0,1,0,0,0,0,0,1,0,1,0,0,1,1	0,1,0,0,0,1,1,0,1,1,0,0,0,1,1,0,1,1,1,1,1,1,1,1,0,1,0,1,0,1,0,1,0,1,1,1,0,1,0,0,0,0,0,1,0,1,0,0,1,1	0,1,0,0,0,1,1,0,1,1,0,0,0,1,1,0,1,1,1,1,1,1,1,1,0,1,0,1,0,1,0,1,0,1,1,1,0,1,0,0,0,0,0,1,0,1,0,0,1,1	3,3,3,3,3,3,3,3,3,3,3,3,3,3,3,3,3,3,3,3,3,3,3,3,3,3,3,3,3,3,3,3,3,3,3,3,3,3,3,3,3,3,3,3,3,3,3,3,3,3	3,3,3,3,3,3,3,3,3,3,3,3,3,3,3,3,3,3,3,3,3,3,3,3,3,3,3,3,3,3,3,3,3,3,3,3,3,3,3,3,3,3,3,3,3,3,3,3,3,3	2,2,2,2,2,2,2,2,2,2,2,2,2,2,2,2,2,2,2,2,2,2,2,2,2,2,2,2,2,2,2,2,2,2,2,2,2,2,2,2,2,2,2,2,2,2,2,2,2,2	2,2,2,2,2,2,2,2,2,2,2,2,2,2,2,2,2,2,2,2,2,2,2,2,2,2,2,2,2,2,2,2,2,2,2,2,2,2,2,2,2,2,2,2,2,2,2,2,2,2	2,2,2,2,2,2,2,2,2,2,2,2,2,2,2,2,2,2,2,2,2,2,2,2,2,2,2,2,2,2,2,2,2,2,2,2,2,2,2,2,2,2,2,2,2,2,2,2,2,2	2,2,0,2,0,1,3,0,1,0,2,0,2,1,1,0,1,1,1,3,1,3,2,1,0,1,0,1,0,1,2,2,3,1,3,3,0,2,3,2,0,2,1,2,0,1,0,1,0,3	3,3,3,3,3,3,3,3,3,3,3,3,3,3,3,3,3,3,3,3,3,3,3,3,3,3,3,3,3,3,3,3,3,3,3,3,3,3,3,3,3,3,3,3,3,3,3,3,3,3	0,1,0,0,0,1,1,0,1,1,0,0,0,1,1,0,1,1,1,1,1,1,1,1,0,1,0,1,0,1,0,1,0,1,1,1,0,1,0,0,0,0,0,1,0,1,0,0,1,1	0,1,0,0,0,1,1,0,1,1,0,0,0,1,1,0,1,1,1,1,1,1,1,1,0,1,0,1,0,1,0,1,0,1,1,1,0,1,0,0,0,0,0,1,0,1,0,0,1,1	0,1,0,0,0,1,1,0,1,1,0,0,0,1,1,0,1,1,1,1,1,1,1,1,0,1,0,1,0,1,0,1,0,1,1,1,0,1,0,0,0,0,0,1,0,1,0,0,1,1	2,2,2,2,2,2,2,2,2,2,2,2,2,2,2,2,2,2,2,2,2,2,2,2,2,2,2,2,2,2,2,2,2,2,2,2,2,2,2,2,2,2,2,2,2,2,2,2,2,2	3,3,3,3,3,3,3,3,3,3,3,3,3,3,3,3,3,3,3,3,3,3,3,3,3,3,3,3,3,3,3,3,3,3,3,3,3,3,3,3,3,3,3,3,3,3,3,3,3,3	3,3,3,3,3,3,3,3,3,3,3,3,3,3,3,3,3,3,3,3,3,3,3,3,3,3,3,3,3,3,3,3,3,3,3,3,3,3,3,3,3,3,3,3,3,3,3,3,3,3	0,1,0,0,0,1,1,0,1,1,0,0,0,1,1,0,1,1,1,1,1,1,1,1,0,1,0,1,0,1,0,1,0,1,1,1,0,1,0,0,0,0,0,1,0,1,0,0,1,1	0,1,0,0,0,1,1,0,1,1,0,0,0,1,1,0,1,1,1,1,1,1,1,1,0,1,0,1,0,1,0,1,0,1,1,1,0,1,0,0,0,0,0,1,0,1,0,0,1,1	0,1,0,0,0,1,1,0,1,1,0,0,0,1,1,0,1,1,1,1,1,1,1,1,0,1,0,1,0,1,0,1,0,1,1,1,0,1,0,0,0,0,0,1,0,1,0,0,1,1
60000	2,2,2,2,2,2,2,2,2,2,2,2,2,2,2,2,2,2,2,2,2,2,2,2,2,2,2,2,2,2,2,2,2,2,2,2,2,2,2,2,2,2,2,2,2,2,2,2,2,2	2,2,2,2,2,2,2,2,2,2,2,2,2,2,2,2,2,2,2,2,2,2,2,2,2,2,2,2,2,2,2,2,2,2,2,2,2,2,2,2,2,2,2,2,2,2,2,2,2,2	3,3,3,3,3,3,3,3,3,3,3,3,3,3,3,3,3,3,3,3,3,3,3,3,3,3,3,3,3,3,3,3,3,3,3,3,3,3,3,3,3,3,3,3,3,3,3,3,3,3	3,3,3,3,3,3,3,3,3,3,3,3,3,3,3,3,3,3,3,3,3,3,3,3,3,3,3,3,3,3,3,3,3,3,3,3,3,3,3,3,3,3,3,3,3,3,3,3,3,3	0,1,1,1,0,1,0,0,0,1,1,0,0,1,1,0,0,1,0,0,1,1,0,0,0,0,0,0,1,0,1,1,1,0,1,1,0,1,1,0,1,0,1,0,1,1,0,0,1,1	0,1,1,1,0,1,0,0,0,1,1,0,0,1,1,0,0,1,0,0,1,1,0,0,0,0,0,0,1,0,1,1,1,0,1,1,0,1,1,0,1,0,1,0,1,1,0,0,1,1	0,1,1,1,0,1,0,0,0,1,1,0,0,1,1,0,0,1,0,0,1,1,0,0,0,0,0,0,1,0,1,1,1,0,1,1,0,1,1,0,1,0,1,0,1,1,0,0,1,1	0,1,1,1,0,1,0,0,0,1,1,0,0,1,1,0,0,1,0,0,1,1,0,0,0,0,0,0,1,0,1,1,1,0,1,1,0,1,1,0,1,0,1,0,1,1,0,0,1,1	0,1,1,1,0,1,0,0,0,1,1,0,0,1,1,0,0,1,0,0,1,1,0,0,0,0,0,0,1,0,1,1,1,0,1,1,0,1,1,0,1,0,1,0,1,1,0,0,1,1	0,1,1,1,0,1,0,0,0,1,1,0,0,1,1,0,0,1,0,0,1,1,0,0,0,0,0,0,1,0,1,1,1,0,1,1,0,1,1,0,1,0,1,0,1,1,0,0,1,1	3,3,3,3,3,3,3,3,3,3,3,3,3,3,3,3,3,3,3,3,3,3,3,3,3,3,3,3,3,3,3,3,3,3,3,3,3,3,3,3,3,3,3,3,3,3,3,3,3,3	3,3,3,3,3,3,3,3,3,3,3,3,3,3,3,3,3,3,3,3,3,3,3,3,3,3,3,3,3,3,3,3,3,3,3,3,3,3,3,3,3,3,3,3,3,3,3,3,3,3	2,2,2,2,2,2,2,2,2,2,2,2,2,2,2,2,2,2,2,2,2,2,2,2,2,2,2,2,2,2,2,2,2,2,2,2,2,2,2,2,2,2,2,2,2,2,2,2,2,2	2,2,2,2,2,2,2,2,2,2,2,2,2,2,2,2,2,2,2,2,2,2,2,2,2,2,2,2,2,2,2,2,2,2,2,2,2,2,2,2,2,2,2,2,2,2,2,2,2,2	2,2,2,2,2,2,2,2,2,2,2,2,2,2,2,2,2,2,2,2,2,2,2,2,2,2,2,2,2,2,2,2,2,2,2,2,2,2,2,2,2,2,2,2,2,2,2,2,2,2	0,1,2,3,2,2,1,2,3,1,1,0,0,1,3,0,0,3,2,2,1,1,0,2,2,0,0,2,2,2,3,1,3,2,3,1,2,1,1,1,0,2,2,0,1,3,0,3,3,1	3,3,3,3,3,3,3,3,3,3,3,3,3,3,3,3,3,3,3,3,3,3,3,3,3,3,3,3,3,3,3,3,3,3,3,3,3,3,3,3,3,3,3,3,3,3,3,3,3,3	0,1,1,1,0,1,0,0,0,1,1,0,0,1,1,0,0,1,0,0,1,1,0,0,0,0,0,0,1,0,1,1,1,0,1,1,0,1,1,0,1,0,1,0,1,1,0,0,1,1	0,1,1,1,0,1,0,0,0,1,1,0,0,1,1,0,0,1,0,0,1,1,0,0,0,0,0,0,1,0,1,1,1,0,1,1,0,1,1,0,1,0,1,0,1,1,0,0,1,1	0,1,1,1,0,1,0,0,0,1,1,0,0,1,1,0,0,1,0,0,1,1,0,0,0,0,0,0,1,0,1,1,1,0,1,1,0,1,1,0,1,0,1,0,1,1,0,0,1,1	2,2,2,2,2,2,2,2,2,2,2,2,2,2,2,2,2,2,2,2,2,2,2,2,2,2,2,2,2,2,2,2,2,2,2,2,2,2,2,2,2,2,2,2,2,2,2,2,2,2	3,3,3,3,3,3,3,3,3,3,3,3,3,3,3,3,3,3,3,3,3,3,3,3,3,3,3,3,3,3,3,3,3,3,3,3,3,3,3,3,3,3,3,3,3,3,3,3,3,3	3,3,3,3,3,3,3,3,3,3,3,3,3,3,3,3,3,3,3,3,3,3,3,3,3,3,3,3,3,3,3,3,3,3,3,3,3,3,3,3,3,3,3,3,3,3,3,3,3,3	0,1,1,1,0,1,0,0,0,1,1,0,0,1,1,0,0,1,0,0,1,1,0,0,0,0,0,0,1,0,1,1,1,0,1,1,0,1,1,0,1,0,1,0,1,1,0,0,1,1	0,1,1,1,0,1,0,0,0,1,1,0,0,1,1,0,0,1,0,0,1,1,0,0,0,0,0,0,1,0,1,1,1,0,1,1,0,1,1,0,1,0,1,0,1,1,0,0,1,1	0,1,1,1,0,1,0,0,0,1,1,0,0,1,1,0,0,1,0,0,1,1,0,0,0,0,0,0,1,0,1,1,1,0,1,1,0,1,1,0,1,0,1,0,1,1,0,0,1,1
60100	2,2,2,2,2,2,2,2,2,2,2,2,2,2,2,2,2,2,2,2,2,2,2,2,2,2,2,2,2,2,2,2,2,2,2,2,2,2,2,2,2,2,2,2,2,2,2,2,2,2	2,2,2,2,2,2,2,2,2,2,2,2,2,2,2,2,2,2,2,2,2,2,2,2,2,2,2,2,2,2,2,2,2,2,2,2,2,2,2,2,2,2,2,2,2,2,2,2,2,2	3,3,3,3,3,3,3,3,3,3,3,3,3,3,3,3,3,3,3,3,3,3,3,3,3,3,3,3,3,3,3,3,3,3,3,3,3,3,3,3,3,3,3,3,3,3,3,3,3,3	3,3,3,3,3,3,3,3,3,3,3,3,3,3,3,3,3,3,3,3,3,3,3,3,3,3,3,3,3,3,3,3,3,3,3,3,3,3,3,3,3,3,3,3,3,3,3,3,3,3	0,0,1,1,0,0,1,0,0,1,1,0,0,0,1,0,0,1,0,0,0,0,1,1,0,0,0,0,1,0,0,1,1,1,0,1,0,0,1,0,0,0,1,1,0,0,0,1,1,1	0,0,1,1,0,0,1,0,0,1,1,0,0,0,1,0,0,1,0,0,0,0,1,1,0,0,0,0,1,0,0,1,1,1,0,1,0,0,1,0,0,0,1,1,0,0,0,1,1,1	0,0,1,1,0,0,1,0,0,1,1,0,0,0,1,0,0,1,0,0,0,0,1,1,0,0,0,0,1,0,0,1,1,1,0,1,0,0,1,0,0,0,1,1,0,0,0,1,1,1	0,0,1,1,0,0,1,0,0,1,1,0,0,0,1,0,0,1,0,0,0,0,1,1,0,0,0,0,1,0,0,1,1,1,0,1,0,0,1,0,0,0,1,1,0,0,0,1,1,1	0,0,1,1,0,0,1,0,0,1,1,0,0,0,1,0,0,1,0,0,0,0,1,1,0,0,0,0,1,0,0,1,1,1,0,1,0,0,1,0,0,0,1,1,0,0,0,1,1,1	0,0,1,1,0,0,1,0,0,1,1,0,0,0,1,0,0,1,0,0,0,0,1,1,0,0,0,0,1,0,0,1,1,1,0,1,0,0,1,0,0,0,1,1,0,0,0,1,1,1	3,3,3,3,3,3,3,3,3,3,3,3,3,3,3,3,3,3,3,3,3,3,3,3,3,3,3,3,3,3,3,3,3,3,3,3,3,3,3,3,3,3,3,3,3,3,3,3,3,3	3,3,3,3,3,3,3,3,3,3,3,3,3,3,3,3,3,3,3,3,3,3,3,3,3,3,3,3,3,3,3,3,3,3,3,3,3,3,3,3,3,3,3,3,3,3,3,3,3,3	2,2,2,2,2,2,2,2,2,2,2,2,2,2,2,2,2,2,2,2,2,2,2,2,2,2,2,2,2,2,2,2,2,2,2,2,2,2,2,2,2,2,2,2,2,2,2,2,2,2	2,2,2,2,2,2,2,2,2,2,2,2,2,2,2,2,2,2,2,2,2,2,2,2,2,2,2,2,2,2,2,2,2,2,2,2,2,2,2,2,2,2,2,2,2,2,2,2,2,2	2,2,2,2,2,2,2,2,2,2,2,2,2,2,2,2,2,2,2,2,2,2,2,2,2,2,2,2,2,2,2,2,2,2,2,2,2,2,2,2,2,2,2,2,2,2,2,2,2,2	2,3,1,0,2,1,3,3,2,0,0,3,2,2,1,2,0,0,2,3,0,0,0,0,3,0,0,0,2,0,2,2,2,2,0,0,1,0,2,0,0,2,3,0,1,0,2,2,2,3	3,3,3,3,3,3,3,3,3,3,3,3,3,3,3,3,3,3,3,3,3,3,3,3,3,3,3,3,3,3,3,3,3,3,3,3,3,3,3,3,3,3,3,3,3,3,3,3,3,3	0,0,1,1,0,0,1,0,0,1,1,0,0,0,1,0,0,1,0,0,0,0,1,1,0,0,0,0,1,0,0,1,1,1,0,1,0,0,1,0,0,0,1,1,0,0,0,1,1,1	0,0,1,1,0,0,1,0,0,1,1,0,0,0,1,0,0,1,0,0,0,0,1,1,0,0,0,0,1,0,0,1,1,1,0,1,0,0,1,0,0,0,1,1,0,0,0,1,1,1	0,0,1,1,0,0,1,0,0,1,1,0,0,0,1,0,0,1,0,0,0,0,1,1,0,0,0,0,1,0,0,1,1,1,0,1,0,0,1,0,0,0,1,1,0,0,0,1,1,1	2,2,2,2,2,2,2,2,2,2,2,2,2,2,2,2,2,2,2,2,2,2,2,2,2,2,2,2,2,2,2,2,2,2,2,2,2,2,2,2,2,2,2,2,2,2,2,2,2,2	3,3,3,3,3,3,3,3,3,3,3,3,3,3,3,3,3,3,3,3,3,3,3,3,3,3,3,3,3,3,3,3,3,3,3,3,3,3,3,3,3,3,3,3,3,3,3,3,3,3	3,3,3,3,3,3,3,3,3,3,3,3,3,3,3,3,3,3,3,3,3,3,3,3,3,3,3,3,3,3,3,3,3,3,3,3,3,3,3,3,3,3,3,3,3,3,3,3,3,3	0,0,1,1,0,0,1,0,0,1,1,0,0,0,1,0,0,1,0,0,0,0,1,1,0,0,0,0,1,0,0,1,1,1,0,1,0,0,1,0,0,0,1,1,0,0,0,1,1,1	0,0,1,1,0,0,1,0,0,1,1,0,0,0,1,0,0,1,0,0,0,0,1,1,0,0,0,0,1,0,0,1,1,1,0,1,0,0,1,0,0,0,1,1,0,0,0,1,1,1	0,0,1,1,0,0,1,0,0,1,1,0,0,0,1,0,0,1,0,0,0,0,1,1,0,0,0,0,1,0,0,1,1,1,0,1,0,0,1,0,0,0,1,1,0,0,0,1,1,1
60200	2,2,2,2,2,2,2,2,2,2,2,2,2,2,2,2,2,2,2,2,2,2,2,2,2,2,2,2,2,2,2,2,2,2,2,2,2,2,2,2,2,2,2,2,2,2,2,2,2,2	2,2,2,2,2,2,2,2,2,2,2,2,2,2,2,2,2,2,2,2,2,2,2,2,2,2,2,2,2,2,2,2,2,2,2,2,2,2,2,2,2,2,2,2,2,2,2,2,2,2	3,3,3,3,3,3,3,3,3,3,3,3,3,3,3,3,3,3,3,3,3,3,3,3,3,3,3,3,3,3,3,3,3,3,3,3,3,3,3,3,3,3,3,3,3,3,3,3,3,3	3,3,3,3,3,3,3,3,3,3,3,3,3,3,3,3,3,3,3,3,3,3,3,3,3,3,3,3,3,3,3,3,3,3,3,3,3,3,3,3,3,3,3,3,3,3,3,3,3,3	0,0,1,1,0,0,1,0,1,1,1,1,1,1,1,1,1,0,0,1,1,1,1,0,1,1,1,0,0,0,1,1,1,1,1,0,0,1,1,1,0,0,1,1,1,0,0,0,0,1	0,0,1,1,0,0,1,0,1,1,1,1,1,1,1,1,1,0,0,1,1,1,1,0,1,1,1,0,0,0,1,1,1,1,1,0,0,1,1,1,0,0,1,1,1,0,0,0,0,1	0,0,1,1,0,0,1,0,1,1,1,1,1,1,1,1,1,0,0,1,1,1,1,0,1,1,1,0,0,0,1,1,1,1,1,0,0,1,1,1,0,0,1,1,1,0,0,0,0,1	0,0,1,1,0,0,1,0,1,1,1,1,1,1,1,1,1,0,0,1,1,1,1,0,1,1,1,0,0,0,1,1,1,1,1,0,0,1,1,1,0,0,1,1,1,0,0,0,0,1	0,0,1,1,0,0,1,0,1,1,1,1,1,1,1,1,1,0,0,1,1,1,1,0,1,1,1,0,0,0,1,1,1,1,1,0,0,1,1,1,0,0,1,1,1,0,0,0,0,1	0,0,1,1,0,0,1,0,1,1,1,1,1,1,1,1,1,0,0,1,1,1,1,0,1,1,1,0,0,0,1,1,1,1,1,0,0,1,1,1,0,0,1,1,1,0,0,0,0,1	3,3,3,3,3,3,3,3,3,3,3,3,3,3,3,3,3,3,3,3,3,3,3,3,3,3,3,3,3,3,3,3,3,3,3,3,3,3,3,3,3,3,3,3,3,3,3,3,3,3	3,3,3,3,3,3,3,3,3,3,3,3,3,3,3,3,3,3,3,3,3,3,3,3,3,3,3,3,3,3,3,3,3,3,3,3,3,3,3,3,3,3,3,3,3,3,3,3,3,3	2,2,2,2,2,2,2,2,2,2,2,2,2,2,2,2,2,2,2,2,2,2,2,2,2,2,2,2,2,2,2,2,2,2,2,2,2,2,2,2,2,2,2,2,2,2,2,2,2,2	2,2,2,2,2,2,2,2,2,2,2,2,2,2,2,2,2,2,2,2,2,2,2,2,2,2,2,2,2,2,2,2,2,2,2,2,2,2,2,2,2,2,2,2,2,2,2,2,2,2	2,2,2,2,2,2,2,2,2,2,2,2,2,2,2,2,2,2,2,2,2,2,2,2,2,2,2,2,2,2,2,2,2,2,2,2,2,2,2,2,2,2,2,2,2,2,2,2,2,2	0,2,1,1,0,2,3,2,1,2,2,3,3,2,0,3,1,0,0,3,1,3,1,2,2,3,3,2,0,3,1,1,3,1,3,1,2,1,2,1,3,2,1,1,3,3,0,0,0,2	3,3,3,3,3,3,3,3,3,3,3,3,3,3,3,3,3,3,3,3,3,3,3,3,3,3,3,3,3,3,3,3,3,3,3,3,3,3,3,3,3,3,3,3,3,3,3,3,3,3	0,0,1,1,0,0,1,0,1,1,1,1,1,1,1,1,1,0,0,1,1,1,1,0,1,1,1,0,0,0,1,1,1,1,1,0,0,1,1,1,0,0,1,1,1,0,0,0,0,1	0,0,1,1,0,0,1,0,1,1,1,1,1,1,1,1,1,0,0,1,1,1,1,0,1,1,1,0,0,0,1,1,1,1,1,0,0,1,1,1,0,0,1,1,1,0,0,0,0,1	0,0,1,1,0,0,1,0,1,1,1,1,1,1,1,1,1,0,0,1,1,1,1,0,1,1,1,0,0,0,1,1,1,1,1,0,0,1,1,1,0,0,1,1,1,0,0,0,0,1	2,2,2,2,2,2,2,2,2,2,2,2,2,2,2,2,2,2,2,2,2,2,2,2,2,2,2,2,2,2,2,2,2,2,2,2,2,2,2,2,2,2,2,2,2,2,2,2,2,2	3,3,3,3,3,3,3,3,3,3,3,3,3,3,3,3,3,3,3,3,3,3,3,3,3,3,3,3,3,3,3,3,3,3,3,3,3,3,3,3,3,3,3,3,3,3,3,3,3,3	3,3,3,3,3,3,3,3,3,3,3,3,3,3,3,3,3,3,3,3,3,3,3,3,3,3,3,3,3,3,3,3,3,3,3,3,3,3,3,3,3,3,3,3,3,3,3,3,3,3	0,0,1,1,0,0,1,0,1,1,1,1,1,1,1,1,1,0,0,1,1,1,1,0,1,1,1,0,0,0,1,1,1,1,1,0,0,1,1,1,0,0,1,1,1,0,0,0,0,1	0,0,1,1,0,0,1,0,1,1,1,1,1,1,1,1,1,0,0,1,1,1,1,0,1,1,1,0,0,0,1,1,1,1,1,0,0,1,1,1,0,0,1,1,1,0,0,0,0,1	0,0,1,1,0,0,1,0,1,1,1,1,1,1,1,1,1,0,0,1,1,1,1,0,1,1,1,0,0,0,1,1,1,1,1,0,0,1,1,1,0,0,1,1,1,0,0,0,0,1
60300	2,2,2,2,2,2,2,2,2,2,2,2,2,2,2,2,2,2,2,2,2,2,2,2,2,2,2,2,2,2,2,2,2,2,2,2,2,2,2,2,2,2,2,2,2,2,2,2,2,2	2,2,2,2,2,2,2,2,2,2,2,2,2,2,2,2,2,2,2,2,2,2,2,2,2,2,2,2,2,2,2,2,2,2,2,2,2,2,2,2,2,2,2,2,2,2,2,2,2,2	3,3,3,3,3,3,3,3,3,3,3,3,3,3,3,3,3,3,3,3,3,3,3,3,3,3,3,3,3,3,3,3,3,3,3,3,3,3,3,3,3,3,3,3,3,3,3,3,3,3	3,3,3,3,3,3,3,3,3,3,3,3,3,3,3,3,3,3,3,3,3,3,3,3,3,3,3,3,3,3,3,3,3,3,3,3,3,3,3,3,3,3,3,3,3,3,3,3,3,3	1,1,1,0,1,1,0,1,0,1,1,1,1,1,1,1,1,1,0,0,0,0,1,0,1,1,1,1,0,1,1,0,1,0,0,1,0,1,1,0,1,1,0,0,1,0,1,1,0,0	1,1,1,0,1,1,0,1,0,1,1,1,1,1,1,1,1,1,0,0,0,0,1,0,1,1,1,1,0,1,1,0,1,0,0,1,0,1,1,0,1,1,0,0,1,0,1,1,0,0	1,1,1,0,1,1,0,1,0,1,1,1,1,1,1,1,1,1,0,0,0,0,1,0,1,1,1,1,0,1,1,0,1,0,0,1,0,1,1,0,1,1,0,0,1,0,1,1,0,0	1,1,1,0,1,1,0,1,0,1,1,1,1,1,1,1,1,1,0,0,0,0,1,0,1,1,1,1,0,1,1,0,1,0,0,1,0,1,1,0,1,1,0,0,1,0,1,1,0,0	1,1,1,0,1,1,0,1,0,1,1,1,1,1,1,1,1,1,0,0,0,0,1,0,1,1,1,1,0,1,1,0,1,0,0,1,0,1,1,0,1,1,0,0,1,0,1,1,0,0	1,1,1,0,1,1,0,1,0,1,1,1,1,1,1,1,1,1,0,0,0,0,1,0,1,1,1,1,0,1,1,0,1,0,0,1,0,1,1,0,1,1,0,0,1,0,1,1,0,0	3,3,3,3,3,3,3,3,3,3,3,3,3,3,3,3,3,3,3,3,3,3,3,3,3,3,3,3,3,3,3,3,3,3,3,3,3,3,3,3,3,3,3,3,3,3,3,3,3,3	3,3,3,3,3,3,3,3,3,3,3,3,3,3,3,3,3,3,3,3,3,3,3,3,3,3,3,3,3,3,3,3,3,3,3,3,3,3,3,3,3,3,3,3,3,3,3,3,3,3	2,2,2,2,2,2,2,2,2,2,2,2,2,2,2,2,2,2,2,2,2,2,2,2,2,2,2,2,2,2,2,2,2,2,2,2,2,2,2,2,2,2,2,2,2,2,2,2,2,2	2,2,2,2,2,2,2,2,2,2,2,2,2,2,2,2,2,2,2,2,2,2,2,2,2,2,2,2,2,2,2,2,2,2,2,2,2,2,2,2,2,2,2,2,2,2,2,2,2,2	2,2,2,2,2,2,2,2,2,2,2,2,2,2,2,2,2,2,2,2,2,2,2,2,2,2,2,2,2,2,2,2,2,2,2,2,2,2,2,2,2,2,2,2,2,2,2,2,2,2	2,1,0,3,0,1,1,0,0,0,3,0,2,3,2,0,3,0,3,2,0,2,2,0,1,1,1,0,3,2,3,3,1,1,2,0,0,3,0,2,2,3,2,0,1,3,0,0,1,0	3,3,3,3,3,3,3,3,3,3,3,3,3,3,3,3,3,3,3,3,3,3,3,3,3,3,3,3,3,3,3,3,3,3,3,3,3,3,3,3,3,3,3,3,3,3,3,3,3,3	1,1,1,0,1,1,0,1,0,1,1,1,1,1,1,1,1,1,0,0,0,0,1,0,1,1,1,1,0,1,1,0,1,0,0,1,0,1,1,0,1,1,0,0,1,0,1,1,0,0	1,1,1,0,1,1,0,1,0,1,1,1,1,1,1,1,1,1,0,0,0,0,1,0,1,1,1,1,0,1,1,0,1,0,0,1,0,1,1,0,1,1,0,0,1,0,1,1,0,0	1,1,1,0,1,1,0,1,0,1,1,1,1,1,1,1,1,1,0,0,0,0,1,0,1,1,1,1,0,1,1,0,1,0,0,1,0,1,1,0,1,1,0,0,1,0,1,1,0,0	2,2,2,2,2,2,2,2,2,2,2,2,2,2,2,2,2,2,2,2,2,2,2,2,2,2,2,2,2,2,2,2,2,2,2,2,2,2,2,2,2,2,2,2,2,2,2,2,2,2	3,3,3,3,3,3,3,3,3,3,3,3,3,3,3,3,3,3,3,3,3,3,3,3,3,3,3,3,3,3,3,3,3,3,3,3,3,3,3,3,3,3,3,3,3,3,3,3,3,3	3,3,3,3,3,3,3,3,3,3,3,3,3,3,3,3,3,3,3,3,3,3,3,3,3,3,3,3,3,3,3,3,3,3,3,3,3,3,3,3,3,3,3,3,3,3,3,3,3,3	1,1,1,0,1,1,0,1,0,1,1,1,1,1,1,1,1,1,0,0,0,0,1,0,1,1,1,1,0,1,1,0,1,0,0,1,0,1,1,0,1,1,0,0,1,0,1,1,0,0	1,1,1,0,1,1,0,1,0,1,1,1,1,1,1,1,1,1,0,0,0,0,1,0,1,1,1,1,0,1,1,0,1,0,0,1,0,1,1,0,1,1,0,0,1,0,1,1,0,0	1,1,1,0,1,1,0,1,0,1,1,1,1,1,1,1,1,1,0,0,0,0,1,0,1,1,1,1,0,1,1,0,1,0,0,1,0,1,1,0,1,1,0,0,1,0,1,1,0,0
60400	2,2,2,2,2,2,2,2,2,2,2,2,2,2,2,2,2,2,2,2,2,2,2,2,2,2,2,2,2,2,2,2,2,2,2,2,2,2,2,2,2,2,2,2,2,2,2,2,2,2	2,2,2,2,2,2,2,2,2,2,2,2,2,2,2,2,2,2,2,2,2,2,2,2,2,2,2,2,2,2,2,2,2,2,2,2,2,2,2,2,2,2,2,2,2,2,2,2,2,2	3,3,3,3,3,3,3,3,3,3,3,3,3,3,3,3,3,3,3,3,3,3,3,3,3,3,3,3,3,3,3,3,3,3,3,3,3,3,3,3,3,3,3,3,3,3,3,3,3,3	3,3,3,3,3,3,3,3,3,3,3,3,3,3,3,3,3,3,3,3,3,3,3,3,3,3,3,3,3,3,3,3,3,3,3,3,3,3,3,3,3,3,3,3,3,3,3,3,3,3	0,0,0,1,0,0,1,0,0,1,1,1,0,1,0,1,0,1,0,1,1,1,1,1,1,1,1,1,0,0,1,0,0,1,0,1,0,1,1,1,0,0,0,1,1,1,1,1,1,1	0,0,0,1,0,0,1,0,0,1,1,1,0,1,0,1,0,1,0,1,1,1,1,1,1,1,1,1,0,0,1,0,0,1,0,1,0,1,1,1,0,0,0,1,1,1,1,1,1,1	0,0,0,0,0,0,1,0,0,1,1,1,0,1,0,1,0,1,0,1,1,1,1,1,1,1,1,1,0,0,1,0,0,1,0,1,0,1,1,1,0,0,0,1,1,1,1,1,1,1	0,0,0,0,0,0,1,0,0,1,1,1,0,1,0,1,0,1,0,1,1,1,1,1,1,1,1,1,0,0,1,0,0,1,0,1,0,1,1,1,0,0,0,1,1,1,1,1,1,1	0,0,0,0,0,0,1,0,0,1,1,1,0,1,0,1,0,1,0,1,1,1,1,1,1,1,1,1,0,0,1,0,0,1,0,1,0,1,1,1,0,0,0,1,1,1,1,1,1,1	0,0,0,0,0,0,1,0,0,1,1,1,0,1,0,1,0,1,0,1,1,1,1,1,1,1,1,1,0,0,1,0,0,1,0,1,0,1,1,1,0,0,0,1,1,1,1,1,1,1	3,3,3,3,3,3,3,3,3,3,3,3,3,3,3,3,3,3,3,3,3,3,3,3,3,3,3,3,3,3,3,3,3,3,3,3,3,3,3,3,3,3,3,3,3,3,3,3,3,3	3,3,3,3,3,3,3,3,3,3,3,3,3,3,3,3,3,3,3,3,3,3,3,3,3,3,3,3,3,3,3,3,3,3,3,3,3,3,3,3,3,3,3,3,3,3,3,3,3,3	2,2,2,2,2,2,2,2,2,2,2,2,2,2,2,2,2,2,2,2,2,2,2,2,2,2,2,2,2,2,2,2,2,2,2,2,2,2,2,2,2,2,2,2,2,2,2,2,2,2	2,2,2,2,2,2,2,2,2,2,2,2,2,2,2,2,2,2,2,2,2,2,2,2,2,2,2,2,2,2,2,2,2,2,2,2,2,2,2,2,2,2,2,2,2,2,2,2,2,2	2,2,2,2,2,2,2,2,2,2,2,2,2,2,2,2,2,2,2,2,2,2,2,2,2,2,2,2,2,2,2,2,2,2,2,2,2,2,2,2,2,2,2,2,2,2,2,2,2,2	3,2,0,1,0,0,1,0,0,1,1,1,2,2,0,1,0,3,0,3,3,3,1,1,3,3,1,1,0,2,3,0,0,1,0,1,0,1,1,1,0,0,0,1,1,1,1,1,1,1	3,3,3,3,3,3,3,3,3,3,3,3,3,3,3,3,3,3,3,3,3,3,3,3,3,3,3,3,3,3,3,3,3,3,3,3,3,3,3,3,3,3,3,3,3,3,3,3,3,3	0,0,0,1,0,0,1,0,0,1,1,1,0,1,0,1,0,1,0,1,1,1,1,1,1,1,1,1,0,0,1,0,0,1,0,1,0,1,1,1,0,0,0,1,1,1,1,1,1,1	0,0,0,1,0,0,1,0,0,1,1,1,0,1,0,1,0,1,0,1,1,1,1,1,1,1,1,1,0,0,1,0,0,1,0,1,0,1,1,1,0,0,0,1,1,1,1,1,1,1	0,0,0,0,0,0,1,0,0,1,1,1,0,1,0,1,0,1,0,1,1,1,1,1,1,1,1,1,0,0,1,0,0,1,0,1,0,1,1,1,0,0,0,1,1,1,1,1,1,1	2,2,2,2,2,2,2,2,2,2,2,2,2,2,2,2,2,2,2,2,2,2,2,2,2,2,2,2,2,2,2,2,2,2,2,2,2,2,2,2,2,2,2,2,2,2,2,2,2,2	3,3,3,3,3,3,3,3,3,3,3,3,3,3,3,3,3,3,3,3,3,3,3,3,3,3,3,3,3,3,3,3,3,3,3,3,3,3,3,3,3,3,3,3,3,3,3,3,3,3	3,3,3,3,3,3,3,3,3,3,3,3,3,3,3,3,3,3,3,3,3,3,3,3,3,3,3,3,3,3,3,3,3,3,3,3,3,3,3,3,3,3,3,3,3,3,3,3,3,3	0,0,0,0,0,0,1,0,0,1,1,1,0,1,0,1,0,1,0,1,1,1,1,1,1,1,1,1,0,0,1,0,0,1,0,1,0,1,1,1,0,0,0,1,1,1,1,1,1,1	0,0,0,0,0,0,1,0,0,1,1,1,0,1,0,1,0,1,0,1,1,1,1,1,1,1,1,1,0,0,1,0,0,1,0,1,0,1,1,1,0,0,0,1,1,1,1,1,1,1	0,0,0,0,0,0,1,0,0,1,1,1,0,1,0,1,0,1,0,1,1,1,1,1,1,1,1,1,0,0,1,0,0,1,0,1,0,1,1,1,0,0,0,1,1,1,1,1,1,1
60500	2,2,2,2,2,2,2,2,2,2,2,2,2,2,2,2,2,2,2,2,2,2,2,2,2,2,2,2,2,2,2,2,2,2,2,2,2,2,2,2,2,2,2,2,2,2,2,2,2,2	2,2,2,2,2,2,2,2,2,2,2,2,2,2,2,2,2,2,2,2,2,2,2,2,2,2,2,2,2,2,2,2,2,2,2,2,2,2,2,2,2,2,2,2,2,2,2,2,2,2	3,3,3,3,3,3,3,3,3,3,3,3,3,3,3,3,3,3,3,3,3,3,3,3,3,3,3,3,3,3,3,3,3,3,3,3,3,3,3,3,3,3,3,3,3,3,3,3,3,3	3,3,3,3,3,3,3,3,3,3,3,3,3,3,3,3,3,3,3,3,3,3,3,3,3,3,3,3,3,3,3,3,3,3,3,3,3,3,3,3,3,3,3,3,3,3,3,3,3,3	1,0,0,0,0,0,1,1,0,1,1,0,1,1,1,0,1,0,0,0,0,1,0,1,0,1,1,0,0,1,1,1,1,0,1,1,0,0,1,0,1,1,0,1,1,1,0,0,1,0	1,0,0,0,0,0,1,1,0,1,1,0,1,1,1,0,1,0,0,0,0,1,0,1,0,1,1,0,0,1,1,1,1,0,1,1,0,0,1,0,1,1,0,1,1,1,0,0,1,0	1,0,0,0,0,0,1,1,0,1,1,0,1,1,1,0,1,0,0,0,0,1,0,1,0,1,1,0,0,1,1,1,1,0,1,1,0,0,1,0,1,1,0,1,1,1,0,0,1,0	1,0,0,0,0,0,1,1,0,1,1,0,1,1,1,0,1,0,0,0,0,1,0,1,0,1,1,0,0,1,1,1,1,0,1,1,0,0,1,0,1,1,0,1,1,1,0,0,1,0	1,0,0,0,0,0,1,1,0,1,1,0,1,1,1,0,1,0,0,0,0,1,0,1,0,1,1,0,0,1,1,1,1,0,1,1,0,0,1,0,1,1,0,1,1,1,0,0,1,0	1,0,0,0,0,0,1,1,0,1,1,0,1,1,1,0,1,0,0,0,0,1,0,1,0,1,1,0,0,1,1,1,1,0,1,1,0,0,1,0,1,1,0,1,1,1,0,0,1,0	3,3,3,3,3,3,3,3,3,3,3,3,3,3,3,3,3,3,3,3,3,3,3,3,3,3,3,3,3,3,3,3,3,3,3,3,3,3,3,3,3,3,3,3,3,3,3,3,3,3	3,3,3,3,3,3,3,3,3,3,3,3,3,3,3,3,3,3,3,3,3,3,3,3,3,3,3,3,3,3,3,3,3,3,3,3,3,3,3,3,3,3,3,3,3,3,3,3,3,3	2,2,2,2,2,2,2,2,2,2,2,2,2,2,2,2,2,2,2,2,2,2,2,2,2,2,2,2,2,2,2,2,2,2,2,2,2,2,2,2,2,2,2,2,2,2,2,2,2,2	2,2,2,2,2,2,2,2,2,2,2,2,2,2,2,2,2,2,2,2,2,2,2,2,2,2,2,2,2,2,2,2,2,2,2,2,2,2,2,2,2,2,2,2,2,2,2,2,2,2	2,2,2,2,2,2,2,2,2,2,2,2,2,2,2,2,2,2,2,2,2,2,2,2,2,2,2,2,2,2,2,2,2,2,2,2,2,2,2,2,2,2,2,2,2,2,2,2,2,2	1,2,1,0,2,2,1,1,0,2,1,0,1,1,1,0,3,0,0,3,3,1,0,1,0,1,1,0,3,3,0,1,1,2,2,1,0,3,2,2,3,2,2,1,1,1,0,2,1,0	3,3,3,3,3,3,3,3,3,3,3,3,3,3,3,3,3,3,3,3,3,3,3,3,3,3,3,3,3,3,3,3,3,3,3,3,3,3,3,3,3,3,3,3,3,3,3,3,3,3	1,0,0,0,0,0,1,1,0,1,1,0,1,1,1,0,1,0,0,0,0,1,0,1,0,1,1,0,0,1,1,1,1,0,1,1,0,0,1,0,1,1,0,1,1,1,0,0,1,0	1,0,0,0,0,0,1,1,0,1,1,0,1,1,1,0,1,0,0,0,0,1,0,1,0,1,1,0,0,1,1,1,1,0,1,1,0,0,1,0,1,1,0,1,1,1,0,0,1,0	1,0,0,0,0,0,1,1,0,1,1,0,1,1,1,0,1,0,0,0,0,1,0,1,0,1,1,0,0,1,1,1,1,0,1,1,0,0,1,0,1,1,0,1,1,1,0,0,1,0	2,2,2,2,2,2,2,2,2,2,2,2,2,2,2,2,2,2,2,2,2,2,2,2,2,2,2,2,2,2,2,2,2,2,2,2,2,2,2,2,2,2,2,2,2,2,2,2,2,2	3,3,3,3,3,3,3,3,3,3,3,3,3,3,3,3,3,3,3,3,3,3,3,3,3,3,3,3,3,3,3,3,3,3,3,3,3,3,3,3,3,3,3,3,3,3,3,3,3,3	3,3,3,3,3,3,3,3,3,3,3,3,3,3,3,3,3,3,3,3,3,3,3,3,3,3,3,3,3,3,3,3,3,3,3,3,3,3,3,3,3,3,3,3,3,3,3,3,3,3	1,0,0,0,0,0,1,1,0,1,1,0,1,1,1,0,1,0,0,0,0,1,0,1,0,1,1,0,0,1,1,1,1,0,1,1,0,0,1,0,1,1,0,1,1,1,0,0,1,0	1,0,0,0,0,0,1,1,0,1,1,0,1,1,1,0,1,0,0,0,0,1,0,1,0,1,1,0,0,1,1,1,1,0,1,1,0,0,1,0,1,1,0,1,1,1,0,0,1,0	1,0,0,0,0,0,1,1,0,1,1,0,1,1,1,0,1,0,0,0,0,1,0,1,0,1,1,0,0,1,1,1,1,0,1,1,0,0,1,0,1,1,0,1,1,1,0,0,1,0
60600	2,2,2,2,2,2,2,2,2,2,2,2,2,2,2,2,2,2,2,2,2,2,2,2,2,2,2,2,2,2,2,2,2,2,2,2,2,2,2,2,2,2,2,2,2,2,2,2,2,2	2,2,2,2,2,2,2,2,2,2,2,2,2,2,2,2,2,2,2,2,2,2,2,2,2,2,2,2,2,2,2,2,2,2,2,2,2,2,2,2,2,2,2,2,2,2,2,2,2,2	3,3,3,3,3,3,3,3,3,3,3,3,3,3,3,3,3,3,3,3,3,3,3,3,3,3,3,3,3,3,3,3,3,3,3,3,3,3,3,3,3,3,3,3,3,3,3,3,3,3	3,3,3,3,3,3,3,3,3,3,3,3,3,3,3,3,3,3,3,3,3,3,3,3,3,3,3,3,3,3,3,3,3,3,3,3,3,3,3,3,3,3,3,3,3,3,3,3,3,3	0,1,1,1,1,1,0,1,0,1,1,1,0,0,1,1,0,0,1,0,0,0,1,0,1,1,1,1,0,0,0,0,1,1,1,1,1,0,0,0,1,0,1,1,1,0,0,0,0,0	0,1,1,1,1,1,0,1,0,1,1,1,0,0,1,1,0,0,1,0,0,0,1,0,1,1,1,1,0,0,0,0,1,1,1,1,1,0,0,0,1,0,1,1,1,0,0,0,0,0	0,1,1,1,1,1,0,1,0,1,1,1,0,0,1,1,0,0,1,0,0,0,1,0,1,1,1,1,0,0,0,0,1,1,1,1,1,0,0,0,1,0,1,1,1,0,0,0,0,0	0,1,1,1,1,1,0,1,0,1,1,1,0,0,1,1,0,0,1,0,0,0,1,0,1,1,1,1,0,0,0,0,1,1,1,1,1,0,0,0,1,0,1,1,1,0,0,0,0,0	0,1,1,1,1,1,0,1,0,1,1,1,0,0,1,1,0,0,1,0,0,0,1,0,1,1,1,1,0,0,0,0,1,1,1,1,1,0,0,0,1,0,1,1,1,0,0,0,0,0	0,1,1,1,1,1,0,1,0,1,1,1,0,0,1,1,0,0,1,0,0,0,1,0,1,1,1,1,0,0,0,0,1,1,1,1,1,0,0,0,1,0,1,1,1,0,0,0,0,0	3,3,3,3,3,3,3,3,3,3,3,3,3,3,3,3,3,3,3,3,3,3,3,3,3,3,3,3,3,3,3,3,3,3,3,3,3,3,3,3,3,3,3,3,3,3,3,3,3,3	3,3,3,3,3,3,3,3,3,3,3,3,3,3,3,3,3,3,3,3,3,3,3,3,3,3,3,3,3,3,3,3,3,3,3,3,3,3,3,3,3,3,3,3,3,3,3,3,3,3	2,2,2,2,2,2,2,2,2,2,2,2,2,2,2,2,2,2,2,2,2,2,2,2,2,2,2,2,2,2,2,2,2,2,2,2,2,2,2,2,2,2,2,2,2,2,2,2,2,2	2,2,2,2,2,2,2,2,2,2,2,2,2,2,2,2,2,2,2,2,2,2,2,2,2,2,2,2,2,2,2,2,2,2,2,2,2,2,2,2,2,2,2,2,2,2,2,2,2,2	2,2,2,2,2,2,2,2,2,2,2,2,2,2,2,2,2,2,2,2,2,2,2,2,2,2,2,2,2,2,2,2,2,2,2,2,2,2,2,2,2,2,2,2,2,2,2,2,2,2	0,0,3,1,0,3,2,3,0,0,3,2,0,3,2,2,0,2,3,0,3,2,1,2,2,2,0,3,0,3,2,3,2,1,1,2,0,0,1,2,1,1,0,0,2,2,0,1,0,0	3,3,3,3,3,3,3,3,3,3,3,3,3,3,3,3,3,3,3,3,3,3,3,3,3,3,3,3,3,3,3,3,3,3,3,3,3,3,3,3,3,3,3,3,3,3,3,3,3,3	0,1,1,1,1,1,0,1,0,1,1,1,0,0,1,1,0,0,1,0,0,0,1,0,1,1,1,1,0,0,0,0,1,1,1,1,1,0,0,0,1,0,1,1,1,0,0,0,0,0	0,1,1,1,1,1,0,1,0,1,1,1,0,0,1,1,0,0,1,0,0,0,1,0,1,1,1,1,0,0,0,0,1,1,1,1,1,0,0,0,1,0,1,1,1,0,0,0,0,0	0,1,1,1,1,1,0,1,0,1,1,1,0,0,1,1,0,0,1,0,0,0,1,0,1,1,1,1,0,0,0,0,1,1,1,1,1,0,0,0,1,0,1,1,1,0,0,0,0,0	2,2,2,2,2,2,2,2,2,2,2,2,2,2,2,2,2,2,2,2,2,2,2,2,2,2,2,2,2,2,2,2,2,2,2,2,2,2,2,2,2,2,2,2,2,2,2,2,2,2	3,3,3,3,3,3,3,3,3,3,3,3,3,3,3,3,3,3,3,3,3,3,3,3,3,3,3,3,3,3,3,3,3,3,3,3,3,3,3,3,3,3,3,3,3,3,3,3,3,3	3,3,3,3,3,3,3,3,3,3,3,3,3,3,3,3,3,3,3,3,3,3,3,3,3,3,3,3,3,3,3,3,3,3,3,3,3,3,3,3,3,3,3,3,3,3,3,3,3,3	0,1,1,1,1,1,0,1,0,1,1,1,0,0,1,1,0,0,1,0,0,0,1,0,1,1,1,1,0,0,0,0,1,1,1,1,1,0,0,0,1,0,1,1,1,0,0,0,0,0	0,1,1,1,1,1,0,1,0,1,1,1,0,0,1,1,0,0,1,0,0,0,1,0,1,1,1,1,0,0,0,0,1,1,1,1,1,0,0,0,1,0,1,1,1,0,0,0,0,0	0,1,1,1,1,1,0,1,0,1,1,1,0,0,1,1,0,0,1,0,0,0,1,0,1,1,1,1,0,0,0,0,1,1,1,1,1,0,0,0,1,0,1,1,1,0,0,0,0,0
60700	2,2,2,2,2,2,2,2,2,2,2,2,2,2,2,2,2,2,2,2,2,2,2,2,2,2,2,2,2,2,2,2,2,2,2,2,2,2,2,2,2,2,2,2,2,2,2,2,2,2	2,2,2,2,2,2,2,2,2,2,2,2,2,2,2,2,2,2,2,2,2,2,2,2,2,2,2,2,2,2,2,2,2,2,2,2,2,2,2,2,2,2,2,2,2,2,2,2,2,2	3,3,3,3,3,3,3,3,3,3,3,3,3,3,3,3,3,3,3,3,3,3,3,3,3,3,3,3,3,3,3,3,3,3,3,3,3,3,3,3,3,3,3,3,3,3,3,3,3,3	3,3,3,3,3,3,3,3,3,3,3,3,3,3,3,3,3,3,3,3,3,3,3,3,3,3,3,3,3,3,3,3,3,3,3,3,3,3,3,3,3,3,3,3,3,3,3,3,3,3	0,1,1,0,0,0,1,1,1,0,1,1,1,0,1,0,1,1,0,0,1,0,0,1,1,1,0,0,0,1,1,1,0,1,1,0,0,0,0,1,0,1,0,1,1,0,1,0,1,1	0,1,1,0,0,0,1,1,1,0,1,1,1,0,1,0,1,1,0,0,1,0,0,1,1,1,0,0,0,1,1,1,0,1,1,0,0,0,0,1,0,1,0,1,1,0,1,0,1,1	0,1,1,0,0,0,1,1,1,0,1,1,1,0,1,0,1,1,0,0,1,0,0,1,1,1,0,0,0,1,1,1,0,1,1,0,0,0,0,1,0,1,0,1,1,0,1,0,1,1	0,1,1,0,0,0,1,1,1,0,1,1,1,0,1,0,1,1,0,0,1,0,0,1,1,1,0,0,0,1,1,1,0,1,1,0,0,0,0,1,0,1,0,1,1,0,1,0,1,1	0,1,1,0,0,0,1,1,1,0,1,1,1,0,1,0,1,1,0,0,1,0,0,1,1,1,0,0,0,1,1,1,0,1,1,0,0,0,0,1,0,1,0,1,1,0,1,0,1,1	0,1,1,0,0,0,1,1,1,0,1,1,1,0,1,0,1,1,0,0,1,0,0,1,1,1,0,0,0,1,1,1,0,1,1,0,0,0,0,1,0,1,0,1,1,0,1,0,1,1	3,3,3,3,3,3,3,3,3,3,3,3,3,3,3,3,3,3,3,3,3,3,3,3,3,3,3,3,3,3,3,3,3,3,3,3,3,3,3,3,3,3,3,3,3,3,3,3,3,3	3,3,3,3,3,3,3,3,3,3,3,3,3,3,3,3,3,3,3,3,3,3,3,3,3,3,3,3,3,3,3,3,3,3,3,3,3,3,3,3,3,3,3,3,3,3,3,3,3,3	2,2,2,2,2,2,2,2,2,2,2,2,2,2,2,2,2,2,2,2,2,2,2,2,2,2,2,2,2,2,2,2,2,2,2,2,2,2,2,2,2,2,2,2,2,2,2,2,2,2	2,2,2,2,2,2,2,2,2,2,2,2,2,2,2,2,2,2,2,2,2,2,2,2,2,2,2,2,2,2,2,2,2,2,2,2,2,2,2,2,2,2,2,2,2,2,2,2,2,2	2,2,2,2,2,2,2,2,2,2,2,2,2,2,2,2,2,2,2,2,2,2,2,2,2,2,2,2,2,2,2,2,2,2,2,2,2,2,2,2,2,2,2,2,2,2,2,2,2,2	1,3,3,3,3,3,3,3,1,3,3,1,3,3,2,3,3,2,2,3,3,3,3,1,3,1,3,3,1,3,3,1,3,3,3,3,3,3,3,3,1,3,3,0,3,3,2,2,3,1	3,3,3,3,3,3,3,3,3,3,3,3,3,3,3,3,3,3,3,3,3,3,3,3,3,3,3,3,3,3,3,3,3,3,3,3,3,3,3,3,3,3,3,3,3,3,3,3,3,3	0,1,1,0,0,0,1,1,1,0,1,1,1,0,1,0,1,1,0,0,1,0,0,1,1,1,0,0,0,1,1,1,0,1,1,0,0,0,0,1,0,1,0,1,1,0,1,0,1,1	0,1,1,0,0,0,1,1,1,0,1,1,1,0,1,0,1,1,0,0,1,0,0,1,1,1,0,0,0,1,1,1,0,1,1,0,0,0,0,1,0,1,0,1,1,0,1,0,1,1	0,1,1,0,0,0,1,1,1,0,1,1,1,0,1,0,1,1,0,0,1,0,0,1,1,1,0,0,0,1,1,1,0,1,1,0,0,0,0,1,0,1,0,1,1,0,1,0,1,1	2,2,2,2,2,2,2,2,2,2,2,2,2,2,2,2,2,2,2,2,2,2,2,2,2,2,2,2,2,2,2,2,2,2,2,2,2,2,2,2,2,2,2,2,2,2,2,2,2,2	3,3,3,3,3,3,3,3,3,3,3,3,3,3,3,3,3,3,3,3,3,3,3,3,3,3,3,3,3,3,3,3,3,3,3,3,3,3,3,3,3,3,3,3,3,3,3,3,3,3	3,3,3,3,3,3,3,3,3,3,3,3,3,3,3,3,3,3,3,3,3,3,3,3,3,3,3,3,3,3,3,3,3,3,3,3,3,3,3,3,3,3,3,3,3,3,3,3,3,3	0,1,1,0,0,0,1,1,1,0,1,1,1,0,1,0,1,1,0,0,1,0,0,1,1,1,0,0,0,1,1,1,0,1,1,0,0,0,0,1,0,1,0,1,1,0,1,0,1,1	0,1,1,0,0,0,1,1,1,0,1,1,1,0,1,0,1,1,0,0,1,0,0,1,1,1,0,0,0,1,1,1,0,1,1,0,0,0,0,1,0,1,0,1,1,0,1,0,1,1	0,1,1,0,0,0,1,1,1,0,1,1,1,0,1,0,1,1,0,0,1,0,0,1,1,1,0,0,0,1,1,1,0,1,1,0,0,0,0,1,0,1,0,1,1,0,1,0,1,1
60800	2,2,2,2,2,2,2,2,2,2,2,2,2,2,2,2,2,2,2,2,2,2,2,2,2,2,2,2,2,2,2,2,2,2,2,2,2,2,2,2,2,2,2,2,2,2,2,2,2,2	2,2,2,2,2,2,2,2,2,2,2,2,2,2,2,2,2,2,2,2,2,2,2,2,2,2,2,2,2,2,2,2,2,2,2,2,2,2,2,2,2,2,2,2,2,2,2,2,2,2	3,3,3,3,3,3,3,3,3,3,3,3,3,3,3,3,3,3,3,3,3,3,3,3,3,3,3,3,3,3,3,3,3,3,3,3,3,3,3,3,3,3,3,3,3,3,3,3,3,3	3,3,3,3,3,3,3,3,3,3,3,3,3,3,3,3,3,3,3,3,3,3,3,3,3,3,3,3,3,3,3,3,3,3,3,3,3,3,3,3,3,3,3,3,3,3,3,3,3,3	0,1,0,1,1,1,1,0,1,0,1,1,0,1,0,1,1,0,1,1,0,0,1,0,1,1,0,0,0,0,0,0,0,1,0,0,1,0,0,1,0,1,1,1,0,1,1,0,1,0	0,1,0,1,1,1,1,0,1,0,1,1,0,1,0,1,1,0,1,1,0,0,1,0,1,1,0,0,0,0,0,0,0,1,0,0,1,0,0,1,0,1,1,1,0,1,1,0,1,0	0,1,0,1,1,1,1,0,1,0,1,1,0,1,0,1,1,0,1,1,0,0,1,0,1,1,0,0,0,0,0,0,0,1,0,0,1,0,0,1,0,1,1,1,0,1,1,0,1,0	0,1,0,1,1,1,1,0,1,0,1,1,0,1,0,1,1,0,1,1,0,0,1,0,1,1,0,0,0,0,0,0,0,1,0,0,1,0,0,1,0,1,1,1,0,1,1,0,1,0	0,1,0,1,1,1,1,0,1,0,1,1,0,1,0,1,1,0,1,1,0,0,1,0,1,1,0,0,0,0,0,0,0,1,0,0,1,0,0,1,0,1,1,1,0,1,1,0,1,0	0,1,0,1,1,1,1,0,1,0,1,1,0,1,0,1,1,0,1,1,0,0,1,0,1,1,0,0,0,0,0,0,0,1,0,0,1,0,0,1,0,1,1,1,0,1,1,0,1,0	3,3,3,3,3,3,3,3,3,3,3,3,3,3,3,3,3,3,3,3,3,3,3,3,3,3,3,3,3,3,3,3,3,3,3,3,3,3,3,3,3,3,3,3,3,3,3,3,3,3	3,3,3,3,3,3,3,3,3,3,3,3,3,3,3,3,3,3,3,3,3,3,3,3,3,3,3,3,3,3,3,3,3,3,3,3,3,3,3,3,3,3,3,3,3,3,3,3,3,3	2,2,2,2,2,2,2,2,2,2,2,2,2,2,2,2,2,2,2,2,2,2,2,2,2,2,2,2,2,2,2,2,2,2,2,2,2,2,2,2,2,2,2,2,2,2,2,2,2,2	2,2,2,2,2,2,2,2,2,2,2,2,2,2,2,2,2,2,2,2,2,2,2,2,2,2,2,2,2,2,2,2,2,2,2,2,2,2,2,2,2,2,2,2,2,2,2,2,2,2	2,2,2,2,2,2,2,2,2,2,2,2,2,2,2,2,2,2,2,2,2,2,2,2,2,2,2,2,2,2,2,2,2,2,2,2,2,2,2,2,2,2,2,2,2,2,2,2,2,2	3,3,3,1,3,0,3,0,1,2,1,0,0,1,0,1,1,2,1,3,2,0,3,3,2,1,2,2,2,2,2,0,0,1,2,3,1,0,2,2,2,0,1,1,2,2,3,0,3,0	3,3,3,3,3,3,3,3,3,3,3,3,3,3,3,3,3,3,3,3,3,3,3,3,3,3,3,3,3,3,3,3,3,3,3,3,3,3,3,3,3,3,3,3,3,3,3,3,3,3	0,1,0,1,1,1,1,0,1,0,1,1,0,1,0,1,1,0,1,1,0,0,1,0,1,1,0,0,0,0,0,0,0,1,0,0,1,0,0,1,0,1,1,1,0,1,1,0,1,0	0,1,0,1,1,1,1,0,1,0,1,1,0,1,0,1,1,0,1,1,0,0,1,0,1,1,0,0,0,0,0,0,0,1,0,0,1,0,0,1,0,1,1,1,0,1,1,0,1,0	0,1,0,1,1,1,1,0,1,0,1,1,0,1,0,1,1,0,1,1,0,0,1,0,1,1,0,0,0,0,0,0,0,1,0,0,1,0,0,1,0,1,1,1,0,1,1,0,1,0	2,2,2,2,2,2,2,2,2,2,2,2,2,2,2,2,2,2,2,2,2,2,2,2,2,2,2,2,2,2,2,2,2,2,2,2,2,2,2,2,2,2,2,2,2,2,2,2,2,2	3,3,3,3,3,3,3,3,3,3,3,3,3,3,3,3,3,3,3,3,3,3,3,3,3,3,3,3,3,3,3,3,3,3,3,3,3,3,3,3,3,3,3,3,3,3,3,3,3,3	3,3,3,3,3,3,3,3,3,3,3,3,3,3,3,3,3,3,3,3,3,3,3,3,3,3,3,3,3,3,3,3,3,3,3,3,3,3,3,3,3,3,3,3,3,3,3,3,3,3	0,1,0,1,1,1,1,0,1,0,1,1,0,1,0,1,1,0,1,1,0,0,1,0,1,1,0,0,0,0,0,0,0,1,0,0,1,0,0,1,0,1,1,1,0,1,1,0,1,0	0,1,0,1,1,1,1,0,1,0,1,1,0,1,0,1,1,0,1,1,0,0,1,0,1,1,0,0,0,0,0,0,0,1,0,0,1,0,0,1,0,1,1,1,0,1,1,0,1,0	0,1,0,1,1,1,1,0,1,0,1,1,0,1,0,1,1,0,1,1,0,0,1,0,1,1,0,0,0,0,0,0,0,1,0,0,1,0,0,1,0,1,1,1,0,1,1,0,1,0
60900	2,2,2,2,2,2,2,2,2,2,2,2,2,2,2,2,2,2,2,2,2,2,2,2,2,2,2,2,2,2,2,2,2,2,2,2,2,2,2,2,2,2,2,2,2,2,2,2,2,2	2,2,2,2,2,2,2,2,2,2,2,2,2,2,2,2,2,2,2,2,2,2,2,2,2,2,2,2,2,2,2,2,2,2,2,2,2,2,2,2,2,2,2,2,2,2,2,2,2,2	3,3,3,3,3,3,3,3,3,3,3,3,3,3,3,3,3,3,3,3,3,3,3,3,3,3,3,3,3,3,3,3,3,3,3,3,3,3,3,3,3,3,3,3,3,3,3,3,3,3	3,3,3,3,3,3,3,3,3,3,3,3,3,3,3,3,3,3,3,3,3,3,3,3,3,3,3,3,3,3,3,3,3,3,3,3,3,3,3,3,3,3,3,3,3,3,3,3,3,3	1,1,0,0,0,1,1,1,0,0,1,1,1,1,0,0,0,1,0,0,1,1,1,0,0,1,1,0,1,1,1,0,0,0,0,0,1,1,1,0,1,0,1,0,1,0,0,1,1,0	1,1,0,0,0,1,1,1,0,0,1,1,1,1,0,0,0,1,0,0,1,1,1,0,0,1,1,0,1,1,1,0,0,0,0,0,1,1,1,0,1,0,1,0,1,0,0,1,1,0	1,1,0,0,0,1,1,1,0,0,1,1,1,1,0,0,0,1,0,0,1,1,1,0,0,1,1,0,1,1,1,0,0,0,0,0,1,1,1,0,1,0,1,0,1,0,0,1,1,0	1,1,0,0,0,1,1,1,0,0,1,1,1,1,0,0,0,1,0,0,1,1,1,0,0,1,1,0,1,1,1,0,0,0,0,0,1,1,1,0,1,0,1,0,1,0,0,1,1,0	1,1,0,0,0,1,1,1,0,0,1,1,1,1,0,0,0,1,0,0,1,1,1,0,0,1,1,0,1,1,1,0,0,0,0,0,1,1,1,0,1,0,1,0,1,0,0,1,1,0	1,1,0,0,0,1,1,1,0,0,1,1,1,1,0,0,0,1,0,0,1,1,1,0,0,1,1,0,1,1,1,0,0,0,0,0,1,1,1,0,1,0,1,0,1,0,0,1,1,0	3,3,3,3,3,3,3,3,3,3,3,3,3,3,3,3,3,3,3,3,3,3,3,3,3,3,3,3,3,3,3,3,3,3,3,3,3,3,3,3,3,3,3,3,3,3,3,3,3,3	3,3,3,3,3,3,3,3,3,3,3,3,3,3,3,3,3,3,3,3,3,3,3,3,3,3,3,3,3,3,3,3,3,3,3,3,3,3,3,3,3,3,3,3,3,3,3,3,3,3	2,2,2,2,2,2,2,2,2,2,2,2,2,2,2,2,2,2,2,2,2,2,2,2,2,2,2,2,2,2,2,2,2,2,2,2,2,2,2,2,2,2,2,2,2,2,2,2,2,2	2,2,2,2,2,2,2,2,2,2,2,2,2,2,2,2,2,2,2,2,2,2,2,2,2,2,2,2,2,2,2,2,2,2,2,2,2,2,2,2,2,2,2,2,2,2,2,2,2,2	2,2,2,2,2,2,2,2,2,2,2,2,2,2,2,2,2,2,2,2,2,2,2,2,2,2,2,2,2,2,2,2,2,2,2,2,2,2,2,2,2,2,2,2,2,2,2,2,2,2	3,1,2,3,1,3,3,2,2,0,0,0,0,0,1,2,2,2,0,1,1,2,2,2,0,0,0,2,0,1,3,1,2,2,3,0,3,2,1,3,1,1,0,0,1,0,3,2,1,3	3,3,3,3,3,3,3,3,3,3,3,3,3,3,3,3,3,3,3,3,3,3,3,3,3,3,3,3,3,3,3,3,3,3,3,3,3,3,3,3,3,3,3,3,3,3,3,3,3,3	1,1,0,0,0,1,1,1,0,0,1,1,1,1,0,0,0,1,0,0,1,1,1,0,0,1,1,0,1,1,1,0,0,0,0,0,1,1,1,0,1,0,1,0,1,0,0,1,1,0	1,1,0,0,0,1,1,1,0,0,1,1,1,1,0,0,0,1,0,0,1,1,1,0,0,1,1,0,1,1,1,0,0,0,0,0,1,1,1,0,1,0,1,0,1,0,0,1,1,0	1,1,0,0,0,1,1,1,0,0,1,1,1,1,0,0,0,1,0,0,1,1,1,0,0,1,1,0,1,1,1,0,0,0,0,0,1,1,1,0,1,0,1,0,1,0,0,1,1,0	2,2,2,2,2,2,2,2,2,2,2,2,2,2,2,2,2,2,2,2,2,2,2,2,2,2,2,2,2,2,2,2,2,2,2,2,2,2,2,2,2,2,2,2,2,2,2,2,2,2	3,3,3,3,2,3,3,3,3,3,3,3,3,3,3,3,3,3,3,3,3,3,3,3,3,3,3,3,3,3,3,3,3,3,3,3,3,3,3,3,3,3,3,3,3,3,3,3,3,3	3,3,3,3,3,3,3,3,3,3,3,3,3,3,3,3,3,3,3,3,3,3,3,3,3,3,3,3,3,3,3,3,3,3,3,3,3,3,3,3,3,3,3,3,3,3,3,3,3,3	1,1,0,0,0,1,1,1,0,0,1,1,1,1,0,0,0,1,0,0,1,1,1,0,0,1,1,0,1,1,1,0,0,0,0,0,1,1,1,0,1,0,1,0,1,0,0,1,1,0	1,1,0,0,0,1,1,1,0,0,1,1,1,1,0,0,0,1,0,0,1,1,1,0,0,1,1,0,1,1,1,0,0,0,0,0,1,1,1,0,1,0,1,0,1,0,0,1,1,0	1,1,0,0,0,1,1,1,0,0,1,1,1,1,0,0,0,1,0,0,1,1,1,0,0,1,1,0,1,1,1,0,0,0,0,0,1,1,1,0,1,0,1,0,1,0,0,1,1,0
61000	2,2,2,2,2,2,2,2,2,2,2,2,2,2,2,2,2,2,2,2,2,2,2,2,2,2,2,2,2,2,2,2,2,2,2,2,2,2,2,2,2,2,2,2,2,2,2,2,2,2	2,2,2,2,2,2,2,2,2,2,2,2,2,2,2,2,2,2,2,2,2,2,2,2,2,2,2,2,2,2,2,2,2,2,2,2,2,2,2,2,2,2,2,2,2,2,2,2,2,2	3,3,3,3,3,3,3,3,3,3,3,3,3,3,3,3,3,3,3,3,3,3,3,3,3,3,3,3,3,3,3,3,3,3,3,3,3,3,3,3,3,3,3,3,3,3,3,3,3,3	3,3,3,3,3,3,3,3,3,3,3,3,3,3,3,3,3,3,3,3,3,3,3,3,3,3,3,3,3,3,3,3,3,3,3,3,3,3,3,3,3,3,3,3,3,3,3,3,3,3	1,0,1,1,1,0,1,1,1,1,1,1,1,1,1,0,0,0,1,1,0,1,1,0,1,1,1,0,0,0,1,1,1,1,1,1,1,1,0,0,0,1,0,0,0,1,1,1,1,1	1,0,1,1,1,0,1,1,1,1,1,1,1,1,1,0,0,0,1,1,0,1,1,0,1,1,1,0,0,0,1,1,1,1,1,1,1,1,0,0,0,1,0,0,0,1,1,1,1,1	1,0,1,1,1,0,1,1,1,1,1,1,1,1,1,0,0,0,1,1,0,1,1,0,1,1,1,0,0,0,1,1,1,1,1,1,1,1,0,0,0,1,0,0,0,1,1,1,1,1	1,0,1,1,1,0,1,1,1,1,1,1,1,1,1,0,0,0,1,1,0,1,1,0,1,1,1,0,0,0,1,1,1,1,1,1,1,1,0,0,0,1,0,0,0,1,1,1,1,1	1,0,1,1,1,0,1,1,1,1,1,1,1,1,1,0,0,0,1,1,0,1,1,0,1,1,1,0,0,0,1,1,1,1,1,1,1,1,0,0,0,1,0,0,0,1,1,1,1,1	1,0,1,1,1,0,1,1,1,1,1,1,1,1,1,0,0,0,1,1,0,1,1,0,1,1,1,0,0,0,1,1,1,1,1,1,1,1,0,0,0,1,0,0,0,1,1,1,1,1	3,3,3,3,3,3,3,3,3,3,3,3,3,3,3,3,3,3,3,3,3,3,3,3,3,3,3,3,3,3,3,3,3,3,3,3,3,3,3,3,3,3,3,3,3,3,3,3,3,3	3,3,3,3,3,3,3,3,3,3,3,3,3,3,3,3,3,3,3,3,3,3,3,3,3,3,3,3,3,3,3,3,3,3,3,3,3,3,3,3,3,3,3,3,3,3,3,3,3,3	2,2,2,2,2,2,2,2,2,2,2,2,2,2,2,2,2,2,2,2,2,2,2,2,2,2,2,2,2,2,2,2,2,2,2,2,2,2,2,2,2,2,2,2,2,2,2,2,2,2	2,2,2,2,2,2,2,2,2,2,2,2,2,2,2,2,2,2,2,2,2,2,2,2,2,2,2,2,2,2,2,2,2,2,2,2,2,2,2,2,2,2,2,2,2,2,2,2,2,2	2,2,2,2,2,2,2,2,2,2,2,2,2,2,2,2,2,2,2,2,2,2,2,2,2,2,2,2,2,2,2,2,2,2,2,2,2,2,2,2,2,2,2,2,2,2,2,2,2,2	1,2,0,3,3,0,2,3,1,1,3,1,0,0,0,2,1,0,2,1,0,3,3,1,2,0,2,3,0,1,2,3,2,0,2,0,0,0,2,3,2,0,1,2,0,2,1,2,0,0	3,3,3,3,3,3,3,3,3,3,3,3,3,3,3,3,3,3,3,3,3,3,3,3,3,3,3,3,3,3,3,3,3,3,3,3,3,3,3,3,3,3,3,3,3,3,3,3,3,3	1,0,1,1,1,0,1,1,1,1,1,1,1,1,1,0,0,0,1,1,0,1,1,0,1,1,1,0,0,0,1,1,1,1,1,1,1,1,0,0,0,1,0,0,0,1,1,1,1,1	1,0,1,1,1,0,1,1,1,1,1,1,1,1,1,0,0,0,1,1,0,1,1,0,1,1,1,0,0,0,1,1,1,1,1,1,1,1,0,0,0,1,0,0,0,1,1,1,1,1	1,0,1,1,1,0,1,1,1,1,1,1,1,1,1,0,0,0,1,1,0,1,1,0,1,1,1,0,0,0,1,1,1,1,1,1,1,1,0,0,0,1,0,0,0,1,1,1,1,1	2,2,2,2,2,2,2,2,2,2,2,2,2,2,2,2,2,2,2,2,2,2,2,2,2,2,2,2,2,2,2,2,2,2,2,2,2,2,2,2,2,2,2,2,2,2,2,2,2,2	3,3,3,3,3,3,3,3,3,3,3,3,3,3,3,3,3,3,3,3,3,3,3,3,3,3,3,3,3,3,3,3,3,3,3,3,3,3,3,3,3,3,3,3,3,3,3,3,3,3	3,3,3,3,3,3,3,3,3,3,3,3,3,3,3,3,3,3,3,3,3,3,3,3,3,3,3,3,3,3,3,3,3,3,3,3,3,3,3,3,3,3,3,3,3,3,3,3,3,3	1,0,1,1,1,0,1,1,1,1,1,1,1,1,1,0,0,0,1,1,0,1,1,0,1,1,1,0,0,0,1,1,1,1,1,1,1,1,0,0,0,1,0,0,0,1,1,1,1,1	1,0,1,1,1,0,1,1,1,1,1,1,1,1,1,0,0,0,1,1,0,1,1,0,1,1,1,0,0,0,1,1,1,1,1,1,1,1,0,0,0,1,0,0,0,1,1,1,1,1	1,0,1,1,1,0,1,1,1,1,1,1,1,1,1,0,0,0,1,1,0,1,1,0,1,1,1,0,0,0,1,1,1,1,1,1,1,1,0,0,0,1,0,0,0,1,1,1,1,1
61100	2,2,2,2,2,2,2,2,2,2,2,2,2,2,2,2,2,2,2,2,2,2,2,2,2,2,2,2,2,2,2,2,2,2,2,2,2,2,2,2,2,2,2,2,2,2,2,2,2,2	2,2,2,2,2,2,2,2,2,2,2,2,2,2,2,2,2,2,2,2,2,2,2,2,2,2,2,2,2,2,2,2,2,2,2,2,2,2,2,2,2,2,2,2,2,2,2,2,2,2	3,3,3,3,3,3,3,3,3,3,3,3,3,3,3,3,3,3,3,3,3,3,3,3,3,3,3,3,3,3,3,3,3,3,3,3,3,3,3,3,3,3,3,3,3,3,3,3,3,3	3,3,3,3,3,3,3,3,3,3,3,3,3,3,3,3,3,3,3,3,3,3,3,3,3,3,3,3,3,3,3,3,3,3,3,3,3,3,3,3,3,3,3,3,3,3,3,3,3,3	1,0,0,1,1,1,1,1,0,1,0,1,1,1,0,1,0,1,0,1,1,1,1,0,1,0,0,0,1,0,0,0,1,0,0,0,0,1,0,1,0,0,1,1,0,0,1,1,1,1	1,0,0,1,1,1,1,1,0,1,0,1,1,1,0,1,0,1,0,1,1,1,1,0,1,0,0,0,1,0,0,0,1,0,0,0,0,1,0,1,0,0,1,1,0,0,1,1,1,1	1,0,0,1,1,1,1,1,0,1,0,1,1,1,0,1,0,1,0,1,1,1,1,0,1,0,0,0,1,0,0,0,1,0,0,0,0,1,0,1,0,0,1,1,0,0,1,1,1,1	1,0,0,1,1,1,1,1,0,1,0,1,1,1,0,1,0,1,0,1,1,1,1,0,1,0,0,0,1,0,0,0,1,0,0,0,0,1,0,1,0,0,1,1,0,0,1,1,1,1	1,0,0,1,1,1,1,1,0,1,0,1,1,1,0,1,0,1,0,1,1,1,1,0,1,0,0,0,1,0,0,0,1,0,0,0,0,1,0,1,0,0,1,1,0,0,1,1,1,1	1,0,0,1,1,1,1,1,0,1,0,1,1,1,0,1,0,1,0,1,1,1,1,0,1,0,0,0,1,0,0,0,1,0,0,0,0,1,0,1,0,0,1,1,0,0,1,1,1,1	3,3,3,3,3,3,3,3,3,3,3,3,3,3,3,3,3,3,3,3,3,3,3,3,3,3,3,3,3,3,3,3,3,3,3,3,3,3,3,3,3,3,3,3,3,3,3,3,3,3	3,3,3,3,3,3,3,3,3,3,3,3,3,3,3,3,3,3,3,3,3,3,3,3,3,3,3,3,3,3,3,3,3,3,3,3,3,3,3,3,3,3,3,3,3,3,3,3,3,3	2,2,2,2,2,2,2,2,2,2,2,2,2,2,2,2,2,2,2,2,2,2,2,2,2,2,2,2,2,2,2,2,2,2,2,2,2,2,2,2,2,2,2,2,2,2,2,2,2,2	2,2,2,2,2,2,2,2,2,2,2,2,2,2,2,2,2,2,2,2,2,2,2,2,2,2,2,2,2,2,2,2,2,2,2,2,2,2,2,2,2,2,2,2,2,2,2,2,2,2	2,2,2,2,2,2,2,2,2,2,2,2,2,2,2,2,2,2,2,2,2,2,2,2,2,2,2,2,2,2,2,2,2,2,2,2,2,2,2,2,2,2,2,2,2,2,2,2,2,2	0,2,3,1,2,0,2,1,2,0,0,2,2,0,1,1,1,2,1,2,2,3,3,2,0,3,3,2,2,3,3,2,3,0,2,0,3,1,1,0,2,0,0,1,1,2,2,2,0,0	3,3,3,3,3,3,3,3,3,3,3,3,3,3,3,3,3,3,3,3,3,3,3,3,3,3,3,3,3,3,3,3,3,3,3,3,3,3,3,3,3,3,3,3,3,3,3,3,3,3	1,0,0,1,1,1,1,1,0,1,0,1,1,1,0,1,0,1,0,1,1,1,1,0,1,0,0,0,1,0,0,0,1,0,0,0,0,1,0,1,0,0,1,1,0,0,1,1,1,1	1,0,0,1,1,1,1,1,0,1,0,1,1,1,0,1,0,1,0,1,1,1,1,0,1,0,0,0,1,0,0,0,1,0,0,0,0,1,0,1,0,0,1,1,0,0,1,1,1,1	1,0,0,1,1,1,1,1,0,1,0,1,1,1,0,1,0,1,0,1,1,1,1,0,1,0,0,0,1,0,0,0,1,0,0,0,0,1,0,1,0,0,1,1,0,0,1,1,1,1	2,2,2,2,2,2,2,2,2,2,2,2,2,2,2,2,2,2,2,2,2,2,2,2,2,2,2,2,2,2,2,2,2,2,2,2,2,2,2,2,2,2,2,2,2,2,2,2,2,2	3,3,3,3,3,3,3,3,3,3,3,3,3,3,3,3,3,3,3,3,3,3,3,3,3,3,3,3,3,3,3,3,3,3,3,3,3,3,3,3,3,3,3,3,3,3,3,3,3,3	3,3,3,3,3,3,3,3,3,3,3,3,3,3,3,3,3,3,3,3,3,3,3,3,3,3,3,3,3,3,3,3,3,3,3,3,3,3,3,3,3,3,3,3,3,3,3,3,3,3	1,0,0,1,1,1,1,1,0,1,0,1,1,1,0,1,0,1,0,1,1,1,1,0,1,0,0,0,1,0,0,0,1,0,0,0,0,1,0,1,0,0,1,1,0,0,1,1,1,1	1,0,0,1,1,1,1,1,0,1,0,1,1,1,0,1,0,1,0,1,1,1,1,0,1,0,0,0,1,0,0,0,1,0,0,0,0,1,0,1,0,0,1,1,0,0,1,1,1,1	1,0,0,1,1,1,1,1,0,1,0,1,1,1,0,1,0,1,0,1,1,1,1,0,1,0,0,0,1,0,0,0,1,0,0,0,0,1,0,1,0,0,1,1,0,0,1,1,1,1
61200	2,2,2,2,2,2,2,2,2,2,2,2,2,2,2,2,2,2,2,2,2,2,2,2,2,2,2,2,2,2,2,2,2,2,2,2,2,2,2,2,2,2,2,2,2,2,2,2,2,2	2,2,2,2,2,2,2,2,2,2,2,2,2,2,2,2,2,2,2,2,2,2,2,2,2,2,2,2,2,2,2,2,2,2,2,2,2,2,2,2,2,2,2,2,2,2,2,2,2,2	3,3,3,3,3,3,3,3,3,3,3,3,3,3,3,3,3,3,3,3,3,3,3,3,3,3,3,3,3,3,3,3,3,3,3,3,3,3,3,3,3,3,3,3,3,3,3,3,3,3	3,3,3,3,3,3,3,3,3,3,3,3,3,3,3,3,3,3,3,3,3,3,3,3,3,3,3,3,3,3,3,3,3,3,3,3,3,3,3,3,3,3,3,3,3,3,3,3,3,3	1,1,1,0,1,0,0,1,0,0,1,1,0,1,1,1,1,1,1,1,0,0,1,1,0,0,1,0,1,1,0,0,0,1,0,1,0,0,1,1,1,1,1,0,0,1,1,0,1,0	1,1,1,0,1,0,0,1,0,0,1,1,0,1,1,1,1,1,1,1,0,0,1,1,0,0,1,0,1,1,0,0,0,1,0,1,0,0,1,1,1,1,1,0,0,1,1,0,1,0	1,1,1,0,1,0,0,1,0,0,1,1,0,1,1,1,1,1,1,1,0,0,1,1,0,0,1,0,1,1,0,0,0,1,0,1,0,0,1,1,1,1,1,0,0,1,1,0,1,0	1,1,1,0,1,0,0,1,0,0,1,1,0,1,1,1,1,1,1,1,0,0,1,1,0,0,1,0,1,1,0,0,0,1,0,1,0,0,1,1,1,1,1,0,0,1,1,0,1,0	1,1,1,0,1,0,0,1,0,0,1,1,0,1,1,1,1,1,1,1,0,0,1,1,0,0,1,0,1,1,0,0,0,1,0,1,0,0,1,1,1,1,1,0,0,1,1,0,1,0	1,1,1,0,1,0,0,1,0,0,1,1,0,1,1,1,1,1,1,1,0,0,1,1,0,0,1,0,1,1,0,0,0,1,0,1,0,0,1,1,1,1,1,0,0,1,1,0,1,0	3,3,3,3,3,3,3,3,3,3,3,3,3,3,3,3,3,3,3,3,3,3,3,3,3,3,3,3,3,3,3,3,3,3,3,3,3,3,3,3,3,3,3,3,3,3,3,3,3,3	3,3,3,3,3,3,3,3,3,3,3,3,3,3,3,3,3,3,3,3,3,3,3,3,3,3,3,3,3,3,3,3,3,3,3,3,3,3,3,3,3,3,3,3,3,3,3,3,3,3	2,2,2,2,2,2,2,2,2,2,2,2,2,2,2,2,2,2,2,2,2,2,2,2,2,2,2,2,2,2,2,2,2,2,2,2,2,2,2,2,2,2,2,2,2,2,2,2,2,2	2,2,2,2,2,2,2,2,2,2,2,2,2,2,2,2,2,2,2,2,2,2,2,2,2,2,2,2,2,2,2,2,2,2,2,2,2,2,2,2,2,2,2,2,2,2,2,2,2,2	2,2,2,2,2,2,2,2,2,2,2,2,2,2,2,2,2,2,2,2,2,2,2,2,2,2,2,2,2,2,2,2,2,2,2,2,2,2,2,2,2,2,2,2,2,2,2,2,2,2	1,3,2,1,2,0,2,3,3,0,3,1,0,0,0,2,3,2,1,2,0,0,0,3,1,1,2,2,0,0,2,3,0,1,1,0,1,2,3,0,3,0,2,2,0,0,2,0,3,0	3,3,3,3,3,3,3,3,3,3,3,3,3,3,3,3,3,3,3,3,3,3,3,3,3,3,3,3,3,3,3,3,3,3,3,3,3,3,3,3,3,3,3,3,3,3,3,3,3,3	1,1,1,0,1,0,0,1,0,0,1,1,0,1,1,1,1,1,1,1,0,0,1,1,0,0,1,0,1,1,0,0,0,1,0,1,0,0,1,1,1,1,1,0,0,1,1,0,1,0	1,1,1,0,1,0,0,1,0,0,1,1,0,1,1,1,1,1,1,1,0,0,1,1,0,0,1,0,1,1,0,0,0,1,0,1,0,0,1,1,1,1,1,0,0,1,1,0,1,0	1,1,1,0,1,0,0,1,0,0,1,1,0,1,1,1,1,1,1,1,0,0,1,1,0,0,1,0,1,1,0,0,0,1,0,1,0,0,1,1,1,1,1,0,0,1,1,0,1,0	2,2,2,2,2,2,2,2,2,2,2,2,2,2,2,2,2,2,2,2,2,2,2,2,2,2,2,2,2,2,2,2,2,2,2,2,2,2,2,2,2,2,2,2,2,2,2,2,2,2	3,3,3,3,3,3,3,3,3,3,3,3,3,3,3,3,3,3,3,3,3,3,3,3,3,3,3,3,3,3,3,3,3,3,3,3,3,3,3,3,3,3,3,3,3,3,3,3,3,3	3,3,3,3,3,3,3,3,3,3,3,3,3,3,3,3,3,3,3,3,3,3,3,3,3,3,3,3,3,3,3,3,3,3,3,3,3,3,3,3,3,3,3,3,3,3,3,3,3,3	1,1,1,0,1,0,0,1,0,0,1,1,0,1,1,1,1,1,1,1,0,0,1,1,0,0,1,0,1,1,0,0,0,1,0,1,0,0,1,1,1,1,1,0,0,1,1,0,1,0	1,1,1,0,1,0,0,1,0,0,1,1,0,1,1,1,1,1,1,1,0,0,1,1,0,0,1,0,1,1,0,0,0,1,0,1,0,0,1,1,1,1,1,0,0,1,1,0,1,0	1,1,1,0,1,0,0,1,0,0,1,1,0,1,1,1,1,1,1,1,0,0,1,1,0,0,1,0,1,1,0,0,0,1,0,1,0,0,1,1,1,1,1,0,0,1,1,0,1,0
61300	2,2,2,2,2,2,2,2,2,2,2,2,2,2,2,2,2,2,2,2,2,2,2,2,2,2,2,2,2,2,2,2,2,2,2,2,2,2,2,2,2,2,2,2,2,2,2,2,2,2	2,2,2,2,2,2,2,2,2,2,2,2,2,2,2,2,2,2,2,2,2,2,2,2,2,2,2,2,2,2,2,2,2,2,2,2,2,2,2,2,2,2,2,2,2,2,2,2,2,2	3,3,3,3,3,3,3,3,3,3,3,3,3,3,3,3,3,3,3,3,3,3,3,3,3,3,3,3,3,3,3,3,3,3,3,3,3,3,3,3,3,3,3,3,3,3,3,3,3,3	3,3,3,3,3,3,3,3,3,3,3,3,3,3,3,3,3,3,3,3,3,3,3,3,3,3,3,3,3,3,3,3,3,3,3,3,3,3,3,3,3,3,3,3,3,3,3,3,3,3	0,0,1,0,0,1,1,1,1,1,1,1,0,0,1,1,0,0,1,1,1,1,0,0,1,1,0,0,0,1,1,0,1,0,1,0,0,1,0,0,0,0,0,0,0,1,1,0,1,1	0,0,1,0,0,1,1,1,1,1,1,1,0,0,1,1,0,0,1,1,1,1,0,0,1,1,0,0,0,1,1,0,1,0,1,0,0,1,0,0,0,0,0,0,0,1,1,0,1,1	0,0,1,0,0,1,1,1,1,1,1,1,0,0,1,1,0,0,1,1,1,1,0,0,1,1,0,0,0,1,1,0,1,0,1,0,0,1,0,0,0,0,0,0,0,1,1,0,1,1	0,0,1,0,0,1,1,1,1,1,1,1,0,0,1,1,0,0,1,1,1,1,0,0,1,1,0,0,0,1,1,0,1,0,1,0,0,1,0,0,0,0,0,0,0,1,1,0,1,1	0,0,1,0,0,1,1,1,1,1,1,1,0,0,1,1,0,0,1,1,1,1,0,0,1,1,0,0,0,1,1,0,1,0,1,0,0,1,0,0,0,0,0,0,0,1,1,0,1,1	0,0,1,0,0,1,1,1,1,1,1,1,0,0,1,1,0,0,1,1,1,1,0,0,1,1,0,0,0,1,1,0,1,0,1,0,0,1,0,0,0,0,0,0,0,1,1,0,1,1	3,3,3,3,3,3,3,3,3,3,3,3,3,3,3,3,3,3,3,3,3,3,3,3,3,3,3,3,3,3,3,3,3,3,3,3,3,3,3,3,3,3,3,3,3,3,3,3,3,3	3,3,3,3,3,3,3,3,3,3,3,3,3,3,3,3,3,3,3,3,3,3,3,3,3,3,3,3,3,3,3,3,3,3,3,3,3,3,3,3,3,3,3,3,3,3,3,3,3,3	2,2,2,2,2,2,2,2,2,2,2,2,2,2,2,2,2,2,2,2,2,2,2,2,2,2,2,2,2,2,2,2,2,2,2,2,2,2,2,2,2,2,2,2,2,2,2,2,2,2	2,2,2,2,2,2,2,2,2,2,2,2,2,2,2,2,2,2,2,2,2,2,2,2,2,2,2,2,2,2,2,2,2,2,2,2,2,2,2,2,2,2,2,2,2,2,2,2,2,2	2,2,2,2,2,2,2,2,2,2,2,2,2,2,2,2,2,2,2,2,2,2,2,2,2,2,2,2,2,2,2,2,2,2,2,2,2,2,2,2,2,2,2,2,2,2,2,2,2,2	3,3,1,0,3,3,2,0,2,1,2,1,2,2,2,0,3,0,1,1,1,2,2,3,3,2,2,1,0,3,1,1,3,3,3,0,2,0,2,2,2,1,3,3,0,1,1,3,2,1	3,3,3,3,3,3,3,3,3,3,3,3,3,3,3,3,3,3,3,3,3,3,3,3,3,3,3,3,3,3,3,3,3,3,3,3,3,3,3,3,3,3,3,3,3,3,3,3,3,3	0,0,1,0,0,1,1,1,1,1,1,1,0,0,1,1,0,0,1,1,1,1,0,0,1,1,0,0,0,1,1,0,1,0,1,0,0,1,0,0,0,0,0,0,0,1,1,0,1,1	0,0,1,0,0,1,1,1,1,1,1,1,0,0,1,1,0,0,1,1,1,1,0,0,1,1,0,0,0,1,1,0,1,0,1,0,0,1,0,0,0,0,0,0,0,1,1,0,1,1	0,0,1,0,0,1,1,1,1,1,1,1,0,0,1,1,0,0,1,1,1,1,0,0,1,1,0,0,0,1,1,0,1,0,1,0,0,1,0,0,0,0,0,0,0,1,1,0,1,1	2,2,2,2,2,2,2,2,2,2,2,2,2,2,2,2,2,2,2,2,2,2,2,2,2,2,2,2,2,2,2,2,2,2,2,2,2,2,2,2,2,2,2,2,2,2,2,2,2,2	3,3,3,3,3,3,3,3,3,3,3,3,3,3,3,3,3,3,3,3,3,3,3,3,3,3,3,3,3,3,3,3,3,3,3,3,3,3,3,3,3,3,3,3,3,3,3,3,3,3	3,3,3,3,3,3,3,3,3,3,3,3,3,3,3,3,3,3,3,3,3,3,3,3,3,3,3,3,3,3,3,3,3,3,3,3,3,3,3,3,3,3,3,3,3,3,3,3,3,3	0,0,1,0,0,1,1,1,1,1,1,1,0,0,1,1,0,0,1,1,1,1,0,0,1,1,0,0,0,1,1,0,1,0,1,0,0,1,0,0,0,0,0,0,0,1,1,0,1,1	0,0,1,0,0,1,1,1,1,1,1,1,0,0,1,1,0,0,1,1,1,1,0,0,1,1,0,0,0,1,1,0,1,0,1,0,0,1,0,0,0,0,0,0,0,1,1,0,1,1	0,0,1,0,0,1,1,1,1,1,1,1,0,0,1,1,0,0,1,1,1,1,0,0,1,1,0,0,0,1,1,0,1,0,1,0,0,1,0,0,0,0,0,0,0,1,1,0,1,1
61400	2,2,2,2,2,2,2,2,2,2,2,2,2,2,2,2,2,2,2,2,2,2,2,2,2,2,2,2,2,2,2,2,2,2,2,2,2,2,2,2,2,2,2,2,2,2,2,2,2,2	2,2,2,2,2,2,2,2,2,2,2,2,2,2,2,2,2,2,2,2,2,2,2,2,2,2,2,2,2,2,2,2,2,2,2,2,2,2,2,2,2,2,2,2,2,2,2,2,2,2	3,3,3,3,3,3,3,3,3,3,3,3,3,3,3,3,3,3,3,3,3,3,3,3,3,3,3,3,3,3,3,3,3,3,3,3,3,3,3,3,3,3,3,3,3,3,3,3,3,3	3,3,3,3,3,3,3,3,3,3,3,3,3,3,3,3,3,3,3,3,3,3,3,3,3,3,3,3,3,3,3,3,3,3,3,3,3,3,3,3,3,3,3,3,3,3,3,3,3,3	1,1,1,1,1,0,1,1,0,1,0,0,1,1,0,1,1,1,0,1,1,1,1,1,1,1,1,1,1,1,1,1,1,1,1,1,1,1,1,1,0,1,1,1,1,1,1,1,1,1	1,1,1,1,1,0,1,1,0,1,0,0,1,1,0,1,1,1,0,1,1,1,1,1,1,1,1,1,1,1,1,1,1,1,1,1,1,1,1,1,0,1,1,1,1,1,1,1,1,1	1,1,1,1,1,0,1,1,0,1,0,0,1,1,0,1,1,1,0,1,1,1,1,1,1,1,1,1,1,1,1,1,1,1,1,1,1,1,1,1,0,1,1,1,1,1,1,1,1,1	1,1,1,1,1,0,1,1,0,1,0,0,1,1,0,1,1,1,0,1,1,1,1,1,1,1,1,1,1,1,1,1,1,1,1,1,1,1,1,1,0,1,1,1,1,1,1,1,1,1	1,1,1,1,1,0,1,1,0,1,0,0,1,1,0,1,1,1,0,1,1,1,1,1,1,1,1,1,1,1,1,1,1,1,1,1,1,1,1,1,0,1,1,1,1,1,1,1,1,1	1,1,1,1,1,0,1,1,0,1,0,0,1,1,0,1,1,1,0,1,1,1,1,1,1,1,1,1,1,1,1,1,1,1,1,1,1,1,1,1,0,1,1,1,1,1,1,1,1,1	3,3,3,3,3,3,3,3,3,3,3,3,3,3,3,3,3,3,3,3,3,3,3,3,3,3,3,3,3,3,3,3,3,3,3,3,3,3,3,3,3,3,3,3,3,3,3,3,3,3	3,3,3,3,3,3,3,3,3,3,3,3,3,3,3,3,3,3,3,3,3,3,3,3,3,3,3,3,3,3,3,3,3,3,3,3,3,3,3,3,3,3,3,3,3,3,3,3,3,3	2,2,2,2,2,2,2,2,2,2,2,2,2,2,2,2,2,2,2,2,2,2,2,2,2,2,2,2,2,2,2,2,2,2,2,2,2,2,2,2,2,2,2,2,2,2,2,2,2,2	2,2,2,2,2,2,2,2,2,2,2,2,2,2,2,2,2,2,2,2,2,2,2,2,2,2,2,2,2,2,2,2,2,2,2,2,2,2,2,2,2,2,2,2,2,2,2,2,2,2	2,2,2,2,2,2,2,2,2,2,2,2,2,2,2,2,2,2,2,2,2,2,2,2,2,2,2,2,2,2,2,2,2,2,2,2,2,2,2,2,2,2,2,2,2,2,2,2,2,2	3,3,3,1,1,0,1,3,0,1,2,0,2,3,3,1,1,1,2,1,1,1,1,1,1,3,1,3,1,1,1,2,3,1,3,1,1,1,3,1,0,1,1,1,3,1,1,2,3,1	3,3,3,3,3,3,3,3,3,3,3,3,3,3,3,3,3,3,3,3,3,3,3,3,3,3,3,3,3,3,3,3,3,3,3,3,3,3,3,3,3,3,3,3,3,3,3,3,3,3	1,1,1,1,1,0,1,1,0,1,0,0,1,1,0,1,1,1,0,1,1,1,1,1,1,1,1,1,1,1,1,1,1,1,1,1,1,1,1,1,0,1,1,1,1,1,1,1,1,1	1,1,1,1,1,0,1,1,0,1,0,0,1,1,0,1,1,1,0,1,1,1,1,1,1,1,1,1,1,1,1,1,1,1,1,1,1,1,1,1,0,1,1,1,1,1,1,1,1,1	1,1,1,1,1,0,1,1,0,1,0,0,1,1,0,1,1,1,0,1,1,1,1,1,1,1,1,1,1,1,1,1,1,1,1,1,1,1,1,1,0,1,1,1,1,1,1,1,1,1	2,2,2,2,2,2,2,2,2,2,2,2,2,2,2,2,2,2,2,2,2,2,2,2,2,2,2,2,2,2,2,2,2,2,2,2,2,2,2,2,2,2,2,2,2,2,2,2,2,2	3,3,3,3,3,3,3,3,3,3,3,3,3,3,3,3,3,3,3,3,3,3,3,3,3,3,3,3,3,3,3,3,3,3,3,3,3,3,3,3,3,3,3,3,3,3,3,3,3,3	3,3,3,3,3,3,3,3,3,3,3,3,3,3,3,3,3,3,3,3,3,3,3,3,3,3,3,3,3,3,3,3,3,3,3,3,3,3,3,3,3,3,3,3,3,3,3,3,3,3	1,1,1,1,1,0,1,1,0,1,0,0,1,1,0,1,1,1,0,1,1,1,1,1,1,1,1,1,1,1,1,1,1,1,1,1,1,1,1,1,0,1,1,1,1,1,1,1,1,1	1,1,1,1,1,0,1,1,0,1,0,0,1,1,0,1,1,1,0,1,1,1,1,1,1,1,1,1,1,1,1,1,1,1,1,1,1,1,1,1,0,1,1,1,1,1,1,1,1,1	1,1,1,1,1,0,1,1,0,1,0,0,1,1,0,1,1,1,0,1,1,1,1,1,1,1,1,1,1,1,1,1,1,1,1,1,1,1,1,1,0,1,1,1,1,1,1,1,1,1
61500	2,2,2,2,2,2,2,2,2,2,2,2,2,2,2,2,2,2,2,2,2,2,2,2,2,2,2,2,2,2,2,2,2,2,2,2,2,2,2,2,2,2,2,2,2,2,2,2,2,2	2,2,2,2,2,2,2,2,2,2,2,2,2,2,2,2,2,2,2,2,2,2,2,2,2,2,2,2,2,2,2,2,2,2,2,2,2,2,2,2,2,2,2,2,2,2,2,2,2,2	3,3,3,3,3,3,3,3,3,3,3,3,3,3,3,3,3,3,3,3,3,3,3,3,3,3,3,3,3,3,3,3,3,3,3,3,3,3,3,3,3,3,3,3,3,3,3,3,3,3	3,3,3,3,3,3,3,3,3,3,3,3,3,3,3,3,3,3,3,3,3,3,3,3,3,3,3,3,3,3,3,3,3,3,3,3,3,3,3,3,3,3,3,3,3,3,3,3,3,3	1,1,1,1,1,1,1,1,1,1,1,1,0,0,0,1,1,1,1,1,0,1,1,0,1,1,1,1,0,1,1,1,0,0,1,1,0,0,0,0,1,1,1,1,0,0,1,1,1,1	1,1,1,1,1,1,1,1,1,1,1,1,0,0,0,1,1,1,1,1,0,1,1,0,1,1,1,1,0,1,1,1,0,0,1,1,0,0,0,0,1,1,1,1,0,0,1,1,1,1	1,1,1,1,1,1,1,1,1,1,1,1,0,0,0,1,1,1,1,1,0,1,1,0,1,1,1,1,0,1,1,1,0,0,1,1,0,0,0,0,1,1,1,1,0,0,1,1,1,1	1,1,1,1,1,1,1,1,1,1,1,1,0,0,0,1,1,1,1,1,0,1,1,0,1,1,1,1,0,1,1,1,0,0,1,1,0,0,0,0,1,1,1,1,0,0,1,1,1,1	1,1,1,1,1,1,1,1,1,1,1,1,0,0,0,1,1,1,1,1,0,1,1,0,1,1,1,1,0,1,1,1,0,0,1,1,0,0,0,0,1,1,1,1,0,0,1,1,1,1	1,1,1,1,1,1,1,1,1,1,1,1,0,0,0,1,1,1,1,1,0,1,1,0,1,1,1,1,0,1,1,1,0,0,1,1,0,0,0,0,1,1,1,1,0,0,1,1,1,1	3,3,3,3,3,3,3,3,3,3,3,3,3,3,3,3,3,3,3,3,3,3,3,3,3,3,3,3,3,3,3,3,3,3,3,3,3,3,3,3,3,3,3,3,3,3,3,3,3,3	3,3,3,3,3,3,3,3,3,3,3,3,3,3,3,3,3,3,3,3,3,3,3,3,3,3,3,3,3,3,3,3,3,3,3,3,3,3,3,3,3,3,3,3,3,3,3,3,3,3	2,2,2,2,2,2,2,2,2,2,2,2,2,2,2,2,2,2,2,2,2,2,2,2,2,2,2,2,2,2,2,2,2,2,2,2,2,2,2,2,2,2,2,2,2,2,2,2,2,2	2,2,2,2,2,2,2,2,2,2,2,2,2,2,2,2,2,2,2,2,2,2,2,2,2,2,2,2,2,2,2,2,2,2,2,2,2,2,2,2,2,2,2,2,2,2,2,2,2,2	2,2,2,2,2,2,2,2,2,2,2,2,2,2,2,2,2,2,2,2,2,2,2,2,2,2,2,2,2,2,2,2,2,2,2,2,2,2,2,2,2,2,2,2,2,2,2,2,2,2	1,3,1,3,3,0,3,1,2,2,3,1,1,3,2,3,0,0,0,2,1,3,2,1,0,1,0,3,2,0,1,3,3,0,1,3,3,3,3,3,2,0,3,3,2,2,3,3,3,2	3,3,3,3,3,3,3,3,3,3,3,3,3,3,3,3,3,3,3,3,3,3,3,3,3,3,3,3,3,3,3,3,3,3,3,3,3,3,3,3,3,3,3,3,3,3,3,3,3,3	1,1,1,1,1,1,1,1,1,1,1,1,0,0,0,1,1,1,1,1,0,1,1,0,1,1,1,1,0,1,1,1,0,0,1,1,0,0,0,0,1,1,1,1,0,0,1,1,1,1	1,1,1,1,1,1,1,1,1,1,1,1,0,0,0,1,1,1,1,1,0,1,1,0,1,1,1,1,0,1,1,1,0,0,1,1,0,0,0,0,1,1,1,1,0,0,1,1,1,1	1,1,1,1,1,1,1,1,1,1,1,1,0,0,0,1,1,1,1,1,0,1,1,0,1,1,1,1,0,1,1,1,0,0,1,1,0,0,0,0,1,1,1,1,0,0,1,1,1,1	2,2,2,2,2,2,2,2,2,2,2,2,2,2,2,2,2,2,2,2,2,2,2,2,2,2,2,2,2,2,2,2,2,2,2,2,2,2,2,2,2,2,2,2,2,2,2,2,2,2	3,3,3,3,3,3,3,3,3,3,3,3,3,3,3,3,3,3,3,3,3,3,3,3,3,3,3,3,3,3,3,3,3,3,3,3,3,3,3,3,3,3,3,3,3,3,3,3,3,3	3,3,3,3,3,3,3,3,3,3,3,3,3,3,3,3,3,3,3,3,3,3,3,3,3,3,3,3,3,3,3,3,3,3,3,3,3,3,3,3,3,3,3,3,3,3,3,3,3,3	1,1,1,1,1,1,1,1,1,1,1,1,0,0,0,1,1,1,1,1,0,1,1,0,1,1,1,1,0,1,1,1,0,0,1,1,0,0,0,0,1,1,1,1,0,0,1,3,1,1	1,1,1,1,1,1,1,1,1,1,1,1,0,0,0,1,1,1,1,1,0,1,1,0,1,1,1,1,0,1,1,1,0,0,1,1,0,0,0,0,1,1,1,1,0,0,1,1,1,1	1,1,1,1,1,1,1,1,1,1,1,1,0,0,0,1,1,1,1,1,0,1,1,0,1,1,1,1,0,1,1,1,0,0,1,1,0,0,0,0,1,1,1,1,0,0,1,1,1,1
61600	2,2,2,2,2,2,2,2,2,2,2,2,2,2,2,2,2,2,2,2,2,2,2,2,2,2,2,2,2,2,2,2,2,2,2,2,2,2,2,2,2,2,2,2,2,2,2,2,2,2	2,2,2,2,2,2,2,2,2,2,2,2,2,2,2,2,2,2,2,2,2,2,2,2,2,2,2,2,2,2,2,2,2,2,2,2,2,2,2,2,2,2,2,2,2,2,2,2,2,2	3,3,3,3,3,3,3,3,3,3,3,3,3,3,3,3,3,3,3,3,3,3,3,3,3,3,3,3,3,3,3,3,3,3,3,3,3,3,3,3,3,3,3,3,3,3,3,3,3,3	3,3,3,3,3,3,3,3,3,3,3,3,3,3,3,3,3,3,3,3,3,3,3,3,3,3,3,3,3,3,3,3,3,3,3,3,3,3,3,3,3,3,3,3,3,3,3,3,3,3	1,1,1,0,1,1,1,1,1,0,1,0,1,0,1,1,0,1,1,1,1,1,1,1,0,1,1,1,1,1,1,0,1,0,1,1,1,0,1,0,1,0,1,1,0,1,1,1,1,1	1,1,1,0,1,1,1,1,1,0,1,0,1,0,1,1,0,1,1,1,1,1,1,1,0,1,1,1,1,1,1,0,1,0,1,1,1,0,1,0,1,0,1,1,0,1,1,1,1,1	1,1,1,0,1,1,1,1,1,0,1,0,1,0,1,1,0,1,1,1,1,1,1,1,0,1,1,1,1,1,1,0,1,0,1,1,1,0,1,0,1,0,1,1,0,1,1,1,1,1	1,1,1,0,1,1,1,1,1,0,1,0,1,0,1,1,0,1,1,1,1,1,1,1,0,1,1,1,1,1,1,0,1,0,1,1,1,0,1,0,1,0,1,1,0,1,1,1,1,1	1,1,1,0,1,1,1,1,1,0,1,0,1,0,1,1,0,1,1,1,1,1,1,1,0,1,1,1,1,1,1,0,1,0,1,1,1,0,1,0,1,0,1,1,0,1,1,1,1,1	1,1,1,0,1,1,1,1,1,0,1,0,1,0,1,1,0,1,1,1,1,1,1,1,0,1,1,1,1,1,1,0,1,0,1,1,1,0,1,0,1,0,1,1,0,1,1,1,1,1	3,3,3,3,3,3,3,3,3,3,3,3,3,3,3,3,3,3,3,3,3,3,3,3,3,3,3,3,3,3,3,3,3,3,3,3,3,3,3,3,3,3,3,3,3,3,3,3,3,3	3,3,3,3,3,3,3,3,3,3,3,3,3,3,3,3,3,3,3,3,3,3,3,3,3,3,3,3,3,3,3,3,3,3,3,3,3,3,3,3,3,3,3,3,3,3,3,3,3,3	2,2,2,2,2,2,2,2,2,2,2,2,2,2,2,2,2,2,2,2,2,2,2,2,2,2,2,2,2,2,2,2,2,2,2,2,2,2,2,2,2,2,2,2,2,2,2,2,2,2	2,2,2,2,2,2,2,2,2,2,2,2,2,2,2,2,2,2,2,2,2,2,2,2,2,2,2,2,2,2,2,2,2,2,2,2,2,2,2,2,2,2,2,2,2,2,2,2,2,2	2,2,2,2,2,2,2,2,2,2,2,2,2,2,2,2,2,2,2,2,2,2,2,2,2,2,2,2,2,2,2,2,2,2,2,2,2,2,2,2,2,2,2,2,2,2,2,2,2,2	1,2,1,0,2,3,3,2,3,2,1,2,3,0,0,3,3,1,3,2,2,1,3,0,0,3,0,3,2,3,3,3,3,3,0,0,3,3,0,1,3,1,1,0,1,1,1,2,3,1	3,3,3,3,3,3,3,3,3,3,3,3,3,3,3,3,3,3,3,3,3,3,3,3,3,3,3,3,3,3,3,3,3,3,3,3,3,3,3,3,3,3,3,3,3,3,3,3,3,3	1,1,1,0,1,1,1,1,1,0,1,0,1,0,1,1,0,1,1,1,1,1,1,1,0,1,1,1,1,1,1,0,1,0,1,1,1,0,1,0,1,0,1,1,0,1,1,1,1,1	1,1,1,0,1,1,1,1,1,0,1,0,1,0,1,1,0,1,1,1,1,1,1,1,0,1,1,1,1,1,1,0,1,0,1,1,1,0,1,0,1,0,1,1,0,1,1,1,1,1	1,1,1,0,1,1,1,1,1,0,1,0,1,0,1,1,0,1,1,1,1,1,1,1,0,1,1,1,1,1,1,0,1,0,1,1,1,0,1,0,1,0,1,1,0,1,1,1,1,1	2,2,2,2,2,2,2,2,2,2,2,2,2,2,2,2,2,2,2,2,2,2,2,2,2,2,2,2,2,2,2,2,2,2,2,2,2,2,2,2,2,2,2,2,2,2,2,2,2,2	3,3,3,3,3,3,3,3,3,3,3,3,3,3,3,3,3,3,3,3,3,3,3,3,3,3,3,3,3,3,3,3,3,3,3,3,3,3,3,3,3,3,3,3,3,3,3,3,3,3	3,3,3,3,3,3,3,3,3,3,3,3,3,3,3,3,3,3,3,3,3,3,3,3,3,3,3,3,3,3,3,3,3,3,3,3,3,3,3,3,3,3,3,3,3,3,3,3,3,3	1,1,1,0,1,1,1,1,1,0,1,0,1,0,1,1,0,1,1,1,1,1,1,1,0,1,1,1,1,1,1,0,1,0,1,1,1,0,1,0,1,0,1,1,0,1,1,1,1,1	1,1,1,0,1,1,1,1,1,0,1,0,1,0,1,1,0,1,1,1,1,1,1,1,0,1,1,1,1,1,1,0,1,0,1,1,1,0,1,0,1,0,1,1,0,1,1,1,1,1	1,1,1,0,1,1,1,1,1,0,1,0,1,0,1,1,0,1,1,1,1,1,1,1,0,1,1,1,1,1,1,0,1,0,1,1,1,0,1,0,1,0,1,1,0,1,1,1,1,1
61700	2,2,2,2,2,2,2,2,2,2,2,2,2,2,2,2,2,2,2,2,2,2,2,2,2,2,2,2,2,2,2,2,2,2,2,2,2,2,2,2,2,2,2,2,2,2,2,2,2,2	2,2,2,2,2,2,2,2,2,2,2,2,2,2,2,2,2,2,2,2,2,2,2,2,2,2,2,2,2,2,2,2,2,2,2,2,2,2,2,2,2,2,2,2,2,2,2,2,2,2	3,3,3,3,3,3,3,3,3,3,3,3,3,3,3,3,3,3,3,3,3,3,3,3,3,3,3,3,3,3,3,3,3,3,3,3,3,3,3,3,3,3,3,3,3,3,3,3,3,3	3,3,3,3,3,3,3,3,3,3,3,3,3,3,3,3,3,3,3,3,3,3,3,3,3,3,3,3,3,3,3,3,3,3,3,3,3,3,3,3,3,3,3,3,3,3,3,3,3,3	1,0,1,0,0,1,1,1,1,1,1,0,1,0,1,1,0,0,1,1,1,1,0,1,1,1,1,0,1,0,1,1,1,1,1,0,1,0,0,1,0,0,1,0,0,1,1,1,0,0	1,0,1,0,0,1,1,1,1,1,1,0,1,0,1,1,0,0,1,1,1,1,0,1,1,1,1,0,1,0,1,1,1,1,1,0,1,0,0,1,0,0,1,0,0,1,1,1,0,0	1,0,1,0,0,1,1,1,1,1,1,0,1,0,1,1,0,0,1,1,1,1,0,1,1,1,1,0,1,0,1,1,1,1,1,0,1,0,0,1,0,0,1,0,0,1,1,1,0,0	1,0,1,0,0,1,1,1,1,1,1,0,1,0,1,1,0,0,1,1,1,1,0,1,1,1,1,0,1,0,1,1,1,1,1,0,1,0,0,1,0,0,1,0,0,1,1,1,0,0	1,0,1,0,0,1,1,1,1,1,1,0,1,0,1,1,0,0,1,1,1,1,0,1,1,1,1,0,1,0,1,1,1,1,1,0,1,0,0,1,0,0,1,0,0,1,1,1,0,0	1,0,1,0,0,1,1,1,1,1,1,0,1,0,1,1,0,0,1,1,1,1,0,1,1,1,1,0,1,0,1,1,1,1,1,0,1,0,0,1,0,0,1,0,0,1,1,1,0,0	3,3,3,3,3,3,3,3,3,3,3,3,3,3,3,3,3,3,3,3,3,3,3,3,3,3,3,3,3,3,3,3,3,3,3,3,3,3,3,3,3,3,3,3,3,3,3,3,3,3	3,3,3,3,3,3,3,3,3,3,3,3,3,3,3,3,3,3,3,3,3,3,3,3,3,3,3,3,3,3,3,3,3,3,3,3,3,3,3,3,3,3,3,3,3,3,3,3,3,3	2,2,2,2,2,2,2,2,2,2,2,2,2,2,2,2,2,2,2,2,2,2,2,2,2,2,2,2,2,2,2,2,2,2,2,2,2,2,2,2,2,2,2,2,2,2,2,2,2,2	2,2,2,2,2,2,2,2,2,2,2,2,2,2,2,2,2,2,2,2,2,2,2,2,2,2,2,2,2,2,2,2,2,2,2,2,2,2,2,2,2,2,2,2,2,2,2,2,2,2	2,2,2,2,2,2,2,2,2,2,2,2,2,2,2,2,2,2,2,2,2,2,2,2,2,2,2,2,2,2,2,2,2,2,2,2,2,2,2,2,2,2,2,2,2,2,2,2,2,2	3,1,3,2,3,3,1,3,0,0,2,2,2,1,2,1,0,2,2,2,2,2,3,1,3,3,1,2,3,2,3,1,1,0,3,3,1,3,0,3,2,3,2,0,2,3,2,1,1,1	3,3,3,3,3,3,3,3,3,3,3,3,3,3,3,3,3,3,3,3,3,3,3,3,3,3,3,3,3,3,3,3,3,3,3,3,3,3,3,3,3,3,3,3,3,3,3,3,3,3	1,0,1,0,0,1,1,1,1,1,1,0,1,0,1,1,0,0,1,1,1,1,0,1,1,1,1,0,1,0,1,1,1,1,1,0,1,0,0,1,0,0,1,0,0,1,1,1,0,0	1,0,1,0,0,1,1,1,1,1,1,0,1,0,1,1,0,0,1,1,1,1,0,1,1,1,1,0,1,0,1,1,1,1,1,0,1,0,0,1,0,0,1,0,0,1,1,1,0,0	1,0,1,0,0,1,1,1,1,1,1,0,1,0,1,1,0,0,1,1,1,1,0,1,1,1,1,0,1,0,1,1,1,1,1,0,1,0,0,1,0,0,1,0,0,1,1,1,0,0	2,2,2,2,2,2,2,2,2,2,2,2,2,2,2,2,2,2,2,2,2,2,2,2,2,2,2,2,2,2,2,2,2,2,2,2,2,2,2,2,2,2,2,2,2,2,2,2,2,2	3,3,3,3,3,3,3,3,3,3,3,3,3,3,3,3,3,3,3,3,3,3,3,3,3,3,3,3,3,3,3,3,3,3,3,3,3,3,3,3,3,3,3,3,3,3,3,3,3,3	3,3,3,3,3,3,3,3,3,3,3,3,3,3,3,3,3,3,3,3,3,3,3,3,3,3,3,3,3,3,3,3,3,3,3,3,3,3,3,3,3,3,3,3,3,3,3,3,3,3	1,0,1,0,0,1,1,1,1,1,1,0,1,0,1,1,0,0,1,1,1,1,0,1,1,1,1,0,1,0,1,1,1,1,1,0,1,0,0,1,0,0,1,0,0,1,1,1,0,0	1,0,1,0,0,1,1,1,1,1,1,0,1,0,1,1,0,0,1,1,1,1,0,1,1,1,1,0,1,0,1,1,1,1,1,0,1,0,0,1,0,0,1,0,0,1,1,1,0,0	1,0,1,0,0,1,1,1,1,1,1,0,1,0,1,1,0,0,1,1,1,1,0,1,1,1,1,0,1,0,1,1,1,1,1,0,1,0,0,1,0,0,1,0,0,1,1,1,0,0
61800	2,2,2,2,2,2,2,2,2,2,2,2,2,2,2,2,2,2,2,2,2,2,2,2,2,2,2,2,2,2,2,2,2,2,2,2,2,2,2,2,2,2,2,2,2,2,2,2,2,2	2,2,2,2,2,2,2,2,2,2,2,2,2,2,2,2,2,2,2,2,2,2,2,2,2,2,2,2,2,2,2,2,2,2,2,2,2,2,2,2,2,2,2,2,2,2,2,2,2,2	3,3,3,3,3,3,3,3,3,3,3,3,3,3,3,3,3,3,3,3,3,3,3,3,3,3,3,3,3,3,3,3,3,3,3,3,3,3,3,3,3,3,3,3,3,3,3,3,3,3	3,3,3,3,3,3,3,3,3,3,3,3,3,3,3,3,3,3,3,3,3,3,3,3,3,3,3,3,3,3,3,3,3,3,3,3,3,3,3,3,3,3,3,3,3,3,3,3,3,3	1,1,0,1,0,0,1,0,0,1,0,1,0,0,1,0,1,1,0,0,0,0,0,0,1,1,1,1,0,0,0,1,0,1,0,1,1,1,0,0,1,1,0,0,1,1,1,1,1,1	1,1,0,1,0,0,1,0,0,1,0,1,0,0,1,0,1,1,0,0,0,0,0,0,1,1,1,1,0,0,0,1,0,1,0,1,1,1,0,0,1,1,0,0,1,1,1,1,1,1	1,1,0,1,0,0,1,0,0,1,0,1,0,0,1,0,1,1,0,0,0,0,0,0,1,1,1,1,0,0,0,1,0,1,0,1,1,1,0,0,1,1,0,0,1,1,1,1,1,1	1,1,0,1,0,0,1,0,0,1,0,1,0,0,1,0,1,1,0,0,0,0,0,0,1,1,1,1,0,0,0,1,0,1,0,1,1,1,0,0,1,1,0,0,1,1,1,1,1,1	1,1,0,1,0,0,1,0,0,1,0,1,0,0,1,0,1,1,0,0,0,0,0,0,1,1,1,1,0,0,0,1,0,1,0,1,1,1,0,0,1,1,0,0,1,1,1,1,1,1	1,1,0,1,0,0,1,0,0,1,0,1,0,0,1,0,1,1,0,0,0,0,0,0,1,1,1,1,0,0,0,1,0,1,0,1,1,1,0,0,1,1,0,0,1,1,1,1,1,1	3,3,3,3,3,3,3,3,3,3,3,3,3,3,3,3,3,3,3,3,3,3,3,3,3,3,3,3,3,3,3,3,3,3,3,3,3,3,3,3,3,3,3,3,3,3,3,3,3,3	3,3,3,3,3,3,3,3,3,3,3,3,3,3,3,3,3,3,3,3,3,3,3,3,3,3,3,3,3,3,3,3,3,3,3,3,3,3,3,3,3,3,3,3,3,3,3,3,3,3	2,2,2,2,2,2,2,2,2,2,2,2,2,2,2,2,2,2,2,2,2,2,2,2,2,2,2,2,2,2,2,2,2,2,2,2,2,2,2,2,2,2,2,2,2,2,2,2,2,2	2,2,2,2,2,2,2,2,2,2,2,2,2,2,2,2,2,2,2,2,2,2,2,2,2,2,2,2,2,2,2,2,2,2,2,2,2,2,2,2,2,2,2,2,2,2,2,2,2,2	2,2,2,2,2,2,2,2,2,2,2,2,2,2,2,2,2,2,2,2,2,2,2,2,2,2,2,2,2,2,2,2,2,2,2,2,2,2,2,2,2,2,2,2,2,2,2,2,2,2	1,1,0,1,2,1,1,2,3,1,2,1,0,2,3,0,1,2,0,0,0,0,0,0,3,1,1,3,1,1,0,3,2,3,0,1,2,1,0,3,1,1,2,2,1,1,1,3,1,0	3,3,3,3,3,3,3,3,3,3,3,3,3,3,3,3,3,3,3,3,3,3,3,3,3,3,3,3,3,3,3,3,3,3,3,3,3,3,3,3,3,3,3,3,3,3,3,3,3,3	1,1,0,1,0,0,1,0,0,1,0,1,0,0,1,0,1,1,0,0,0,0,0,0,1,1,1,1,0,0,0,1,0,1,0,1,1,1,0,0,1,1,0,0,1,1,1,1,1,1	1,1,0,1,0,0,1,0,0,1,0,1,0,0,1,0,1,1,0,0,0,0,0,0,1,1,1,1,0,0,0,1,0,1,0,1,1,1,0,0,1,1,0,0,1,1,1,1,1,1	1,1,0,1,0,0,1,0,0,1,0,1,0,0,1,0,1,1,0,0,0,0,0,0,1,1,1,1,0,0,0,1,0,1,0,1,1,1,0,0,1,1,0,0,1,1,1,1,1,1	2,2,2,2,2,2,2,2,2,2,2,2,2,2,2,2,2,2,2,2,2,2,2,2,2,2,2,2,2,2,2,2,2,2,2,2,2,2,2,2,2,2,2,2,2,2,2,2,2,2	3,3,3,3,3,3,3,3,3,3,3,3,3,3,3,3,3,3,3,3,3,3,3,3,3,3,3,3,3,3,3,3,3,3,3,3,3,3,3,3,3,3,3,3,3,3,3,3,3,3	3,3,3,3,3,3,3,3,3,3,3,3,3,3,3,3,3,3,3,3,3,3,3,3,3,3,3,3,3,3,3,3,3,3,3,3,3,3,3,3,3,3,3,3,3,3,3,3,3,3	1,1,0,1,0,0,1,0,0,1,0,1,0,0,1,0,1,1,0,0,0,0,0,0,1,1,1,1,0,0,0,1,0,1,0,1,1,1,0,0,1,1,0,0,1,1,1,1,1,1	1,1,0,1,0,0,1,0,0,1,0,1,0,0,1,0,1,1,0,0,0,0,0,0,1,1,1,1,0,0,0,1,0,1,0,1,1,1,0,0,1,1,0,0,1,1,1,1,1,1	1,1,0,1,0,0,1,0,0,1,0,1,0,0,1,0,1,1,0,0,0,0,0,0,1,1,1,1,0,0,0,1,0,1,0,1,1,1,0,0,1,1,0,0,1,1,1,1,1,1
61900	2,2,2,2,2,2,2,2,2,2,2,2,2,2,2,2,2,2,2,2,2,2,2,2,2,2,2,2,2,2,2,2,2,2,2,2,2,2,2,2,2,2,2,2,2,2,2,2,2,2	2,2,2,2,2,2,2,2,2,2,2,2,2,2,2,2,2,2,2,2,2,2,2,2,2,2,2,2,2,2,2,2,2,2,2,2,2,2,2,2,2,2,2,2,2,2,2,2,2,2	3,3,3,3,3,3,3,3,3,3,3,3,3,3,3,3,3,3,3,3,3,3,3,3,3,3,3,3,3,3,3,3,3,3,3,3,3,3,3,3,3,3,3,3,3,3,3,3,3,3	3,3,3,3,3,3,3,3,3,3,3,3,3,3,3,3,3,3,3,3,3,3,3,3,3,3,3,3,3,3,3,3,3,3,3,3,3,3,3,3,3,3,3,3,3,3,3,3,3,3	1,1,0,1,1,1,1,1,1,1,1,1,0,1,1,0,1,1,1,1,1,1,1,1,1,1,1,1,1,1,1,1,1,0,1,0,1,1,0,1,0,1,1,0,1,1,1,1,1,1	1,1,0,1,1,1,1,1,1,1,1,1,0,1,1,0,1,1,1,1,1,1,1,1,1,1,1,1,1,1,1,1,1,0,1,0,1,1,0,1,0,1,1,0,1,1,1,1,1,1	1,1,0,1,1,1,1,1,1,1,1,1,0,1,1,0,1,1,1,1,1,1,1,1,1,1,1,1,1,1,1,1,1,0,1,0,1,1,0,1,0,1,1,0,1,1,1,1,1,1	1,1,0,1,1,1,1,1,1,1,1,1,0,1,1,0,1,1,1,1,1,1,1,1,1,1,1,1,1,1,1,1,1,0,1,0,1,1,0,1,0,1,1,0,1,1,1,1,1,1	1,1,0,1,1,1,1,1,1,1,1,1,0,1,1,0,1,1,1,1,1,1,1,1,1,1,1,1,1,1,1,1,1,0,1,0,1,1,0,1,0,1,1,0,1,1,1,1,1,1	1,1,0,1,1,1,1,1,1,1,1,1,0,1,1,0,1,1,1,1,1,1,1,1,1,1,1,1,1,1,1,1,1,0,1,0,1,1,0,1,0,1,1,0,1,1,1,1,1,1	3,3,3,3,3,3,3,3,3,3,3,3,3,3,3,3,3,3,3,3,3,3,3,3,3,3,3,3,3,3,3,3,3,3,3,3,3,3,3,3,3,3,3,3,3,3,3,3,3,3	3,3,3,3,3,3,3,3,3,3,3,3,3,3,3,3,3,3,3,3,3,3,3,3,3,3,3,3,3,3,3,3,3,3,3,3,3,3,3,3,3,3,3,3,3,3,3,3,3,3	2,2,2,2,2,2,2,2,2,2,2,2,2,2,2,2,2,2,2,2,2,2,2,2,2,2,2,2,2,2,2,2,2,2,2,2,2,2,2,2,2,2,2,2,2,2,2,2,2,2	2,2,2,2,2,2,2,2,2,2,2,2,2,2,2,2,2,2,2,2,2,2,2,2,2,2,2,2,2,2,2,2,2,2,2,2,2,2,2,2,2,2,2,2,2,2,2,2,2,2	2,2,2,2,2,2,2,2,2,2,2,2,2,2,2,2,2,2,2,2,2,2,2,2,2,2,2,2,2,2,2,2,2,2,2,2,2,2,2,2,2,2,2,2,2,2,2,2,2,2	3,3,2,1,3,1,1,1,1,1,3,1,2,3,3,2,3,1,1,3,1,3,1,3,3,1,3,2,1,1,1,0,1,0,3,2,2,3,2,1,1,1,1,0,3,3,3,3,0,3	3,3,3,3,3,3,3,3,3,3,3,3,3,3,3,3,3,3,3,3,3,3,3,3,3,3,3,3,3,3,3,3,3,3,3,3,3,3,3,3,3,3,3,3,3,3,3,3,3,3	1,1,0,1,1,1,1,1,1,1,1,1,0,1,1,0,1,1,1,1,1,1,1,1,1,1,1,1,1,1,1,1,1,0,1,0,1,1,0,1,0,1,1,0,1,1,1,1,1,1	1,1,0,1,1,1,1,1,1,1,1,1,0,1,1,0,1,1,1,1,1,1,1,1,1,1,1,1,1,1,1,1,1,0,1,0,1,1,0,1,0,1,1,0,1,1,1,1,1,1	1,1,0,1,1,1,1,1,1,1,1,1,0,1,1,0,1,1,1,1,1,1,1,1,1,1,1,1,1,1,1,1,1,0,1,0,1,1,0,1,0,1,1,0,1,1,1,1,1,1	2,2,2,2,2,2,2,2,2,2,2,2,2,2,2,2,2,2,2,2,2,2,2,2,2,2,2,2,2,2,2,2,2,2,2,2,2,2,2,2,2,2,2,2,2,2,2,2,2,2	3,3,3,3,3,3,3,3,3,3,3,3,3,3,3,3,3,3,3,3,3,3,3,3,3,3,3,3,3,3,3,3,3,3,3,3,3,3,3,3,3,3,3,3,3,3,3,3,3,3	3,3,3,3,3,3,3,3,3,3,3,3,3,3,3,3,3,3,3,3,3,3,3,3,3,3,3,3,3,3,3,3,3,3,3,3,3,3,3,3,3,3,3,3,3,3,3,3,3,3	1,1,0,1,1,1,1,1,1,1,1,1,0,1,1,0,1,1,1,1,1,1,1,1,1,1,1,1,1,1,1,1,1,0,1,0,1,1,0,1,0,1,1,0,1,1,1,1,1,1	1,1,0,1,1,1,1,1,1,1,1,1,0,1,1,0,1,1,1,1,1,1,1,1,1,1,1,1,1,1,1,1,1,0,1,0,1,1,0,1,0,1,1,0,1,1,1,1,1,1	1,1,0,1,1,1,1,1,1,1,1,1,0,1,1,0,1,1,1,1,1,1,1,1,1,1,1,1,1,1,1,1,1,0,1,0,1,1,0,1,0,1,1,0,1,1,1,1,1,1
62000	2,2,2,2,2,2,2,2,2,2,2,2,2,2,2,2,2,2,2,2,2,2,2,2,2,2,2,2,2,2,2,2,2,2,2,2,2,2,2,2,2,2,2,2,2,2,2,2,2,2	2,2,2,2,2,2,2,2,2,2,2,2,2,2,2,2,2,2,2,2,2,2,2,2,2,2,2,2,2,2,2,2,2,2,2,2,2,2,2,2,2,2,2,2,2,2,2,2,2,2	3,3,3,3,3,3,3,3,3,3,3,3,3,3,3,3,3,3,3,3,3,3,3,3,3,3,3,3,3,3,3,3,3,3,3,3,3,3,3,3,3,3,3,3,3,3,3,3,3,3	3,3,3,3,3,3,3,3,3,3,3,3,3,3,3,3,3,3,3,3,3,3,3,3,3,3,3,3,3,3,3,3,3,3,3,3,3,3,3,3,3,3,3,3,3,3,3,3,3,3	1,1,1,0,1,1,1,0,0,1,0,1,1,1,1,1,1,0,1,1,1,0,0,0,0,0,1,1,1,0,0,1,1,1,1,0,1,0,1,1,1,1,0,1,1,1,0,1,0,0	1,1,1,0,1,1,1,0,0,1,0,1,1,1,1,1,1,0,1,1,1,0,0,0,0,0,1,1,1,0,0,1,1,1,1,0,1,0,1,1,1,1,0,1,1,1,0,1,0,0	1,1,1,0,1,1,1,0,0,1,0,1,1,1,1,1,1,0,1,1,1,0,0,0,0,0,1,1,1,0,0,1,1,1,1,0,1,0,1,1,1,1,0,1,1,1,0,1,0,0	1,1,1,0,1,1,1,0,0,1,0,1,1,1,1,1,1,0,1,1,1,0,0,0,0,0,1,1,1,0,0,1,1,1,1,0,1,0,1,1,1,1,0,1,1,1,0,1,0,0	1,1,1,0,1,1,1,0,0,1,0,1,1,1,1,1,1,0,1,1,1,0,0,0,0,0,1,1,1,0,0,1,1,1,1,0,1,0,1,1,1,1,0,1,1,1,0,1,0,0	1,1,1,0,1,1,1,0,0,1,0,1,1,1,1,1,1,0,1,1,1,0,0,0,0,0,1,1,1,0,0,1,1,1,1,0,1,0,1,1,1,1,0,1,1,1,0,1,0,0	3,3,3,3,3,3,3,3,3,3,3,3,3,3,3,3,3,3,3,3,3,3,3,3,3,3,3,3,3,3,3,3,3,3,3,3,3,3,3,3,3,3,3,3,3,3,3,3,3,3	3,3,3,3,3,3,3,3,3,3,3,3,3,3,3,3,3,3,3,3,3,3,3,3,3,3,3,3,3,3,3,3,3,3,3,3,3,3,3,3,3,3,3,3,3,3,3,3,3,3	2,2,2,2,2,2,2,2,2,2,2,2,2,2,2,2,2,2,2,2,2,2,2,2,2,2,2,2,2,2,2,2,2,2,2,2,2,2,2,2,2,2,2,2,2,2,2,2,2,2	2,2,2,2,2,2,2,2,2,2,2,2,2,2,2,2,2,2,2,2,2,2,2,2,2,2,2,2,2,2,2,2,2,2,2,2,2,2,2,2,2,2,2,2,2,2,2,2,2,2	2,2,2,2,2,2,2,2,2,2,2,2,2,2,2,2,2,2,2,2,2,2,2,2,2,2,2,2,2,2,2,2,2,2,2,2,2,2,2,2,2,2,2,2,2,2,2,2,2,2	2,3,0,0,1,3,0,2,1,3,0,3,3,0,0,0,1,1,3,3,3,3,1,2,0,3,3,3,1,0,1,1,1,2,0,3,2,0,3,2,3,1,3,3,0,1,0,3,3,3	3,3,3,3,3,3,3,3,3,3,3,3,3,3,3,3,3,3,3,3,3,3,3,3,3,3,3,3,3,3,3,3,3,3,3,3,3,3,3,3,3,3,3,3,3,3,3,3,3,3	1,1,1,0,1,1,1,0,0,1,0,1,1,1,1,1,1,0,1,1,1,0,0,0,0,0,1,1,1,0,0,1,1,1,1,0,1,0,1,1,1,1,0,1,1,1,0,1,0,0	1,1,1,0,1,1,1,0,0,1,0,1,1,1,1,1,1,0,1,1,1,0,0,0,0,0,1,1,1,0,0,1,1,1,1,0,1,0,1,1,1,1,0,1,1,1,0,1,0,0	1,1,1,0,1,1,1,0,0,1,0,1,1,1,1,1,1,0,1,1,1,0,0,0,0,0,1,1,1,0,0,1,1,1,1,0,1,0,1,1,1,1,0,1,1,1,0,1,0,0	2,2,2,2,2,2,2,2,2,2,2,2,0,2,2,2,2,2,2,2,2,2,2,2,2,2,2,2,2,2,2,2,2,2,2,2,2,2,2,2,2,2,2,2,2,2,2,2,2,2	3,3,3,3,3,3,3,3,3,3,3,3,3,3,3,3,3,3,3,3,3,3,3,3,3,3,3,3,3,3,3,3,3,3,3,3,3,3,3,3,3,3,3,3,3,3,3,3,3,3	3,3,3,3,3,3,3,3,3,3,3,3,3,3,3,3,3,3,3,3,3,3,3,3,3,3,3,3,3,3,3,3,3,3,3,3,3,3,3,3,3,3,3,3,3,3,3,3,3,3	1,1,1,0,1,1,1,0,0,1,0,1,1,1,1,1,1,0,1,1,1,0,0,0,0,0,1,1,1,0,0,1,1,1,1,0,1,0,1,1,1,1,0,1,1,1,0,1,0,0	1,1,1,0,1,1,1,0,0,1,0,1,1,1,1,1,1,0,1,1,1,0,0,0,0,0,1,1,1,0,0,1,1,1,1,0,1,0,1,1,1,1,0,1,1,1,0,1,0,0	1,1,1,0,1,1,1,0,0,1,0,1,1,1,1,1,1,0,1,1,1,0,0,0,0,0,1,1,1,0,0,1,1,1,1,0,1,0,1,1,1,1,0,1,1,1,0,1,0,0
62100	2,2,2,2,2,2,2,2,2,2,2,2,2,2,2,2,2,2,2,2,2,2,2,2,2,2,2,2,2,2,2,2,2,2,2,2,2,2,2,2,2,2,2,2,2,2,2,2,2,2	2,2,2,2,2,2,2,2,2,2,2,2,2,2,2,2,2,2,2,2,2,2,2,2,2,2,2,2,2,2,2,2,2,2,2,2,2,2,2,2,2,2,2,2,2,2,2,2,2,2	3,3,3,3,3,3,3,3,3,3,3,3,3,3,3,3,3,3,3,3,3,3,3,3,3,3,3,3,3,3,3,3,3,3,3,3,3,3,3,3,3,3,3,3,3,3,3,3,3,3	3,3,3,3,3,3,3,3,3,3,3,3,3,3,3,3,3,3,3,3,3,3,3,3,3,3,3,3,3,3,3,3,3,3,3,3,3,3,3,3,3,3,3,3,3,3,3,3,3,3	0,1,1,0,0,0,0,0,1,1,1,1,1,1,1,0,0,1,0,1,0,1,1,0,1,1,1,0,0,1,1,0,1,0,0,1,0,1,1,1,1,0,1,0,1,0,0,0,1,1	0,1,1,0,0,0,0,0,1,1,1,1,1,1,1,0,0,1,0,1,0,1,1,0,1,1,1,0,0,1,1,0,1,0,0,1,0,1,1,1,1,0,1,0,1,0,0,0,1,1	0,1,1,0,0,0,0,0,1,1,1,1,1,1,1,0,0,1,0,1,0,1,1,0,1,1,1,0,0,1,1,0,1,0,0,1,0,1,1,1,1,0,1,0,1,0,0,0,1,1	0,1,1,0,0,0,0,0,1,1,1,1,1,1,1,0,0,1,0,1,0,1,1,0,1,1,1,0,0,1,1,0,1,0,0,1,0,1,1,1,1,0,1,0,1,0,0,0,1,1	0,1,1,0,0,0,0,0,1,1,1,1,1,1,1,0,0,1,0,1,0,1,1,0,1,1,1,0,0,1,1,0,1,0,0,1,0,1,1,1,1,0,1,0,1,0,0,0,1,1	0,1,1,0,0,0,0,0,1,1,1,1,1,1,1,0,0,1,0,1,0,1,1,0,1,1,1,0,0,1,1,0,1,0,0,1,0,1,1,1,1,0,1,0,1,0,0,0,1,1	3,3,3,3,3,3,3,3,3,3,3,3,3,3,3,3,3,3,3,3,3,3,3,3,3,3,3,3,3,3,3,3,3,3,3,3,3,3,3,3,3,3,3,3,3,3,3,3,3,3	3,3,3,3,3,3,3,3,3,3,3,3,3,3,3,3,3,3,3,3,3,3,3,3,3,3,3,3,3,3,3,3,3,3,3,3,3,3,3,3,3,3,3,3,3,3,3,3,3,3	2,2,2,2,2,2,2,2,2,2,2,2,2,2,2,2,2,2,2,2,2,2,2,2,2,2,2,2,2,2,2,2,2,2,2,2,2,2,2,2,2,2,2,2,2,2,2,2,2,2	2,2,2,2,2,2,2,2,2,2,2,2,2,2,2,2,2,2,2,2,2,2,2,2,2,2,2,2,2,2,2,2,2,2,2,2,2,2,2,2,2,2,2,2,2,2,2,2,2,2	2,2,2,2,2,2,2,2,2,2,2,2,2,2,2,2,2,2,2,2,2,2,2,2,2,2,2,2,2,2,2,2,2,2,2,2,2,2,2,2,2,2,2,2,2,2,2,2,2,2	2,1,1,3,3,2,1,1,2,3,2,0,3,3,0,0,0,2,0,1,3,0,2,2,1,2,0,0,1,3,0,1,3,3,0,1,3,3,3,1,3,3,1,3,3,3,1,0,2,3	3,3,3,3,3,3,3,3,3,3,3,3,3,3,3,3,3,3,3,3,3,3,3,3,3,3,3,3,3,3,3,3,3,3,3,3,3,3,3,3,3,3,3,3,3,3,3,3,3,3	0,1,1,0,0,0,0,0,1,1,1,1,1,1,1,0,0,1,0,1,0,1,1,0,1,1,1,0,0,1,1,0,1,0,0,1,0,1,1,1,1,0,1,0,1,0,0,0,1,1	0,1,1,0,0,0,0,0,1,1,1,1,1,1,1,0,0,1,0,1,0,1,1,0,1,1,1,0,0,1,1,0,1,0,0,1,0,1,1,1,1,0,1,0,1,0,0,0,1,1	0,1,1,0,0,0,0,0,1,1,1,1,1,1,1,0,0,1,0,1,0,1,1,0,1,1,1,0,0,1,1,0,1,0,0,1,0,1,1,1,1,0,1,0,1,0,0,0,1,1	2,2,2,2,2,2,2,2,2,2,2,2,2,2,2,2,2,2,2,2,2,2,2,2,2,2,2,2,2,2,2,2,2,2,2,2,2,2,2,2,2,2,2,2,2,2,2,2,2,2	3,3,3,3,3,3,3,3,3,3,3,3,3,3,3,3,3,3,3,3,3,3,3,3,3,3,3,3,3,3,3,3,3,3,3,3,3,3,3,3,3,3,3,3,3,3,3,3,3,3	3,3,3,3,3,3,3,3,3,3,3,3,3,3,3,3,3,3,3,3,3,3,3,3,3,3,3,3,3,3,3,3,3,3,3,3,3,3,3,3,3,3,3,3,3,3,3,3,3,3	0,1,1,0,0,0,0,0,1,1,1,1,1,1,1,0,0,1,0,1,0,1,1,0,1,1,1,0,0,1,1,0,1,0,0,1,0,1,1,1,1,0,1,0,1,0,0,0,1,1	0,1,1,0,0,0,0,0,1,1,1,1,1,1,1,0,0,1,0,1,0,1,1,0,1,1,1,0,0,1,1,0,1,0,0,1,0,1,1,1,1,0,1,0,1,0,0,0,1,1	0,1,1,0,0,0,0,0,1,1,1,1,1,1,1,0,0,1,0,1,0,1,1,0,1,1,1,0,0,1,1,0,1,0,0,1,0,1,1,1,1,0,1,0,1,0,0,0,1,1
62200	2,2,2,2,2,2,2,2,2,2,2,2,2,2,2,2,2,2,2,2,2,2,2,2,2,2,2,2,2,2,2,2,2,2,2,2,2,2,2,2,2,2,2,2,2,2,2,2,2,2	2,2,2,2,2,2,2,2,2,2,2,2,2,2,2,2,2,2,2,2,2,2,2,2,2,2,2,2,2,2,2,2,2,2,2,2,2,2,2,2,2,2,2,2,2,2,2,2,2,2	3,3,3,3,3,3,3,3,3,3,3,3,3,3,3,3,3,3,3,3,3,3,3,3,3,3,3,3,3,3,3,3,3,3,3,3,3,3,3,3,3,3,3,3,3,3,3,3,3,3	3,3,3,3,3,3,3,3,3,3,3,3,3,3,3,3,3,3,3,3,3,3,3,3,3,3,3,3,3,3,3,3,3,3,3,3,3,3,3,3,3,3,3,3,3,3,3,3,3,3	0,0,1,1,1,1,1,0,0,1,1,0,1,0,0,0,1,0,1,1,1,0,0,1,1,0,0,1,1,0,0,0,0,0,0,0,0,0,0,0,1,1,0,1,0,1,0,1,1,1	0,0,1,1,1,1,1,0,0,1,1,0,1,0,0,0,1,0,1,1,1,0,0,1,1,0,0,1,1,0,0,0,0,0,0,0,0,0,0,0,1,1,0,1,0,1,0,1,1,1	0,0,1,1,1,1,1,0,0,1,1,0,1,0,0,0,1,0,1,1,1,0,0,1,1,0,0,1,1,0,0,0,0,0,0,0,0,0,0,0,1,1,0,1,0,1,0,1,1,1	0,0,1,1,1,1,1,0,0,1,1,0,1,0,0,0,1,0,1,1,1,0,0,1,1,0,0,1,1,0,0,0,0,0,0,0,0,0,0,0,1,1,0,1,0,1,0,1,1,1	0,0,1,1,1,1,1,0,0,1,1,0,1,0,0,0,1,0,1,1,1,0,0,1,1,0,0,1,1,0,0,0,0,0,0,0,0,0,0,0,1,1,0,1,0,1,0,1,1,1	0,0,1,1,1,1,1,0,0,1,1,0,1,0,0,0,1,0,1,1,1,0,0,1,1,0,0,1,1,0,0,0,0,0,0,0,0,0,0,0,1,1,0,1,0,1,0,1,1,1	3,3,3,3,3,3,3,3,3,3,3,3,3,3,3,3,3,3,3,3,3,3,3,3,3,3,3,3,3,3,3,3,3,3,3,3,3,3,3,3,3,3,3,3,3,3,3,3,3,3	3,3,3,3,3,3,3,3,3,3,3,3,3,3,3,3,3,3,3,3,3,3,3,3,3,3,3,3,3,3,3,3,3,3,3,3,3,3,3,3,3,3,3,3,3,3,3,3,3,3	2,2,2,2,2,2,2,2,2,2,2,2,2,2,2,2,2,2,2,2,2,2,2,2,2,2,2,2,2,2,2,2,2,2,2,2,2,2,2,2,2,2,2,2,2,2,2,2,2,2	2,2,2,2,2,2,2,2,2,2,2,2,2,2,2,2,2,2,2,2,2,2,2,2,2,2,2,2,2,2,2,2,2,2,2,2,2,2,2,2,2,2,2,2,2,2,2,2,2,2	2,2,2,2,2,2,2,2,2,2,2,2,2,2,2,2,2,2,2,2,2,2,2,2,2,2,2,2,2,2,2,2,2,2,2,2,2,2,2,2,2,2,2,2,2,2,2,2,2,2	0,1,1,2,0,2,3,3,3,3,2,0,3,2,2,0,1,2,0,1,1,3,3,3,0,3,2,1,1,0,3,0,1,2,1,3,2,0,1,3,1,2,2,3,3,1,0,2,3,2	3,3,3,3,3,3,3,3,3,3,3,3,3,3,3,3,3,3,3,3,3,3,3,3,3,3,3,3,3,3,3,3,3,3,3,3,3,3,3,3,3,3,3,3,3,3,3,3,3,3	0,0,1,1,1,1,1,0,0,1,1,0,1,0,0,0,1,0,1,1,1,0,0,1,1,0,0,1,1,0,0,0,0,0,0,0,0,0,0,0,1,1,0,1,0,1,0,1,1,1	0,0,1,1,1,1,1,0,0,1,1,0,1,0,0,0,1,0,1,1,1,0,0,1,1,0,0,1,1,0,0,0,0,0,0,0,0,0,0,0,1,1,0,1,0,1,0,1,1,1	0,0,1,1,1,1,1,0,0,1,1,0,1,0,0,0,1,0,1,1,1,0,0,1,1,0,0,1,1,0,0,0,0,0,0,0,0,0,0,0,1,1,0,1,0,1,0,1,1,1	2,2,2,2,2,2,2,2,2,2,2,2,2,2,2,2,2,2,2,2,2,2,2,2,2,2,2,2,2,2,2,2,2,2,2,2,2,2,2,2,2,2,2,2,2,2,2,2,2,2	3,3,3,3,3,3,3,3,3,3,3,3,3,3,3,3,3,3,3,3,3,3,3,3,3,3,3,3,3,3,3,3,3,3,3,3,3,3,3,3,3,3,3,3,3,3,3,3,3,3	3,3,3,3,3,3,3,3,3,3,3,3,3,3,3,3,3,3,3,3,3,3,3,3,3,3,3,3,3,3,3,3,3,3,3,3,3,3,3,3,3,3,3,3,3,3,3,3,3,3	0,0,1,1,1,1,1,0,0,1,1,0,1,0,0,0,1,0,1,1,1,0,0,1,1,0,0,1,1,0,0,0,0,0,0,0,0,0,0,0,1,1,0,1,0,1,0,1,1,1	0,0,1,1,1,1,1,0,0,1,1,0,1,0,0,0,1,0,1,1,1,0,0,1,1,0,0,1,1,0,0,0,0,0,0,0,0,0,0,0,1,1,0,1,0,1,0,1,1,1	0,0,1,1,1,1,1,0,0,1,1,0,1,0,0,0,1,0,1,1,1,0,0,1,1,0,0,1,1,0,0,0,0,0,0,0,0,0,0,0,1,1,0,1,0,1,0,1,1,1
62300	2,2,2,2,2,2,2,2,2,2,2,2,2,2,2,2,2,2,2,2,2,2,2,2,2,2,2,2,2,2,2,2,2,2,2,2,2,2,2,2,2,2,2,2,2,2,2,2,2,2	2,2,2,2,2,2,2,2,2,2,2,2,2,2,2,2,2,2,2,2,2,2,2,2,2,2,2,2,2,2,2,2,2,2,2,2,2,2,2,2,2,2,2,2,2,2,2,2,2,2	3,3,3,3,3,3,3,3,3,3,3,3,3,3,3,3,3,3,3,3,3,3,3,3,3,3,3,3,3,3,3,3,3,3,3,3,3,3,3,3,3,3,3,3,3,3,3,3,3,3	3,3,3,3,3,3,3,3,3,3,3,3,3,3,3,3,3,3,3,3,3,3,3,3,3,3,3,3,3,3,3,3,3,3,3,3,3,3,3,3,3,3,3,3,3,3,3,3,3,3	0,0,0,1,1,1,1,0,0,0,0,0,0,0,1,0,1,0,1,1,0,0,1,0,1,1,1,0,1,1,1,0,1,1,1,0,0,0,1,0,0,1,1,1,1,0,0,1,1,0	0,0,0,1,1,1,1,0,0,0,0,0,0,0,1,0,1,0,1,1,0,0,1,0,1,1,1,0,1,1,1,0,1,1,1,0,0,0,1,0,0,1,1,1,1,0,0,1,1,0	0,0,0,1,1,1,1,0,0,0,0,0,0,0,1,0,1,0,1,1,0,0,1,0,1,1,1,0,1,1,1,0,1,1,1,0,0,0,1,0,0,1,1,1,1,0,0,1,1,0	0,0,0,1,1,1,1,0,0,0,0,0,0,0,1,0,1,0,1,1,0,0,1,0,1,1,1,0,1,1,1,0,1,1,1,0,0,0,1,0,0,1,1,1,1,0,0,1,1,0	0,0,0,1,1,1,1,0,0,0,0,0,0,0,1,0,1,0,1,1,0,0,1,0,1,1,1,0,1,1,1,0,1,1,1,0,0,0,1,0,0,1,1,1,1,0,0,1,1,0	0,0,0,1,1,1,1,0,0,0,0,0,0,0,1,0,1,0,1,1,0,0,1,0,1,1,1,0,1,1,1,0,1,1,1,0,0,0,1,0,0,1,1,1,1,0,0,1,1,0	3,3,3,3,3,3,3,3,3,3,3,3,3,3,3,3,3,3,3,3,3,3,3,3,3,3,3,3,3,3,3,3,3,3,3,3,3,3,3,3,3,3,3,3,3,3,3,3,3,3	3,3,3,3,3,3,3,3,3,3,3,3,3,3,3,3,3,3,3,3,3,3,3,3,3,3,3,3,3,3,3,3,3,3,3,3,3,3,3,3,3,3,3,3,3,3,3,3,3,3	2,2,2,2,2,2,2,2,2,2,2,2,2,2,2,2,2,2,2,2,2,2,2,2,2,2,2,2,2,2,2,2,2,2,2,2,2,2,2,2,2,2,2,2,2,2,2,2,2,2	2,2,2,2,2,2,2,2,2,2,2,2,2,2,2,2,2,2,2,2,2,2,2,2,2,2,2,2,2,2,2,2,2,2,2,2,2,2,2,2,2,2,2,2,2,2,2,2,2,2	2,2,2,2,2,2,2,2,2,2,2,2,2,2,2,2,2,2,2,2,2,2,2,2,2,2,2,2,2,2,2,2,2,2,2,2,2,2,2,2,2,2,2,2,2,2,2,2,2,2	0,2,0,0,0,2,3,1,0,2,0,3,0,1,1,0,2,3,3,0,2,3,3,2,1,3,2,0,3,0,2,0,0,3,2,1,3,0,3,2,2,3,3,0,1,2,2,1,2,3	3,3,3,3,3,3,3,3,3,3,3,3,3,3,3,3,3,3,3,3,3,3,3,3,3,3,3,3,3,3,3,3,3,3,3,3,3,3,3,3,3,3,3,3,3,3,3,3,3,3	0,0,0,1,1,1,1,0,0,0,0,0,0,0,1,0,1,0,1,1,0,0,1,0,1,1,1,0,1,1,1,0,1,1,1,0,0,0,1,0,0,1,1,1,1,0,0,1,1,0	0,0,0,1,1,1,1,0,0,0,0,0,0,0,1,0,1,0,1,1,0,0,1,0,1,1,1,0,1,1,1,0,1,1,1,0,0,0,1,0,0,1,1,1,1,0,0,1,1,0	0,0,0,1,1,1,1,0,0,0,0,0,0,0,1,0,1,0,1,1,0,0,1,0,1,1,1,0,1,1,1,0,1,1,1,0,0,0,1,0,0,1,1,1,1,0,0,1,1,0	2,2,2,2,2,2,2,2,2,2,2,2,2,2,2,2,2,2,2,2,2,2,2,2,2,2,2,2,2,2,2,2,2,2,2,2,2,2,2,2,2,2,2,2,2,2,2,2,2,2	3,3,3,3,3,3,3,3,3,3,3,3,3,3,3,3,3,3,3,3,3,3,3,3,3,3,3,3,3,3,3,3,3,3,3,3,3,3,3,3,3,3,3,3,3,3,3,3,3,3	3,3,3,3,3,3,3,3,3,3,3,3,3,3,3,3,3,3,3,3,3,3,3,3,3,3,3,3,3,3,3,3,3,3,3,3,3,3,3,3,3,3,3,3,3,3,3,3,3,3	0,0,0,1,1,1,1,0,0,0,0,0,0,0,1,0,1,0,1,1,0,0,1,0,1,1,1,0,1,1,1,0,1,1,1,0,0,0,1,0,0,1,1,1,1,0,0,1,1,0	0,0,0,1,1,1,1,0,0,0,0,0,0,0,1,0,1,0,1,1,0,0,1,0,1,1,1,0,1,1,1,0,1,1,1,0,0,0,1,0,0,1,1,1,1,0,0,1,1,0	0,0,0,1,1,1,1,0,0,0,0,0,0,0,1,0,1,0,1,1,0,0,1,0,1,1,1,0,1,1,1,0,1,1,1,0,0,0,1,0,0,1,1,1,1,0,0,1,1,0
62400	2,2,2,2,2,2,2,2,2,2,2,2,2,2,2,2,2,2,2,2,2,2,2,2,2,2,2,2,2,2,2,2,2,2,2,2,2,2,2,2,2,2,2,2,2,2,2,2,2,2	2,2,2,2,2,2,2,2,2,2,2,2,2,2,2,2,2,2,2,2,2,2,2,2,2,2,2,2,2,2,2,2,2,2,2,2,2,2,2,2,2,2,2,2,2,2,2,2,2,2	3,3,3,3,3,3,3,3,3,3,3,3,3,3,3,3,3,3,3,3,3,3,3,3,3,3,3,3,3,3,3,3,3,3,3,3,3,3,3,3,3,3,3,3,3,3,3,3,3,3	3,3,3,3,3,3,3,3,3,3,3,3,3,3,3,3,3,3,3,3,3,3,3,3,3,3,3,3,3,3,3,3,3,3,3,3,3,3,3,3,3,3,3,3,3,3,3,3,3,3	1,1,0,1,1,1,1,0,1,0,0,0,1,1,0,1,1,1,0,1,0,1,1,0,1,0,1,1,1,1,0,1,1,0,1,0,1,1,1,0,1,1,1,0,1,0,1,1,1,0	1,1,0,1,1,1,1,0,1,0,0,0,1,1,0,1,1,1,0,1,0,1,1,0,1,0,1,1,1,1,0,1,1,0,1,0,1,1,1,0,1,1,1,0,1,0,1,1,1,0	1,1,0,1,1,1,1,0,1,0,0,0,1,1,0,1,1,1,0,1,0,1,1,0,1,0,1,1,1,1,0,1,1,0,1,0,1,1,1,0,1,1,1,0,1,0,1,1,1,0	1,1,0,1,1,1,1,0,1,0,0,0,1,1,0,1,1,1,0,1,0,1,1,0,1,0,1,1,1,1,0,1,1,0,1,0,1,1,1,0,1,1,1,0,1,0,1,1,1,0	1,1,0,1,1,1,1,0,1,0,0,0,1,1,0,1,1,1,0,1,0,1,1,0,1,0,1,1,1,1,0,1,1,0,1,0,1,1,1,0,1,1,1,0,1,0,1,1,1,0	1,1,0,1,1,1,1,0,1,0,0,0,1,1,0,1,1,1,0,1,0,1,1,0,1,0,1,1,1,1,0,1,1,0,1,0,1,1,1,0,1,1,1,0,1,0,1,1,1,0	3,3,3,3,3,3,3,3,3,3,3,3,3,3,3,3,3,3,3,3,3,3,3,3,3,3,3,3,3,3,3,3,3,3,3,3,3,3,3,3,3,3,3,3,3,3,3,3,3,3	3,3,3,3,3,3,3,3,3,3,3,3,3,3,3,3,3,3,3,3,3,3,3,3,3,3,3,3,3,3,3,3,3,3,3,3,3,3,3,3,3,3,3,3,3,3,3,3,3,3	2,2,2,2,2,2,2,2,2,2,2,2,2,2,2,2,2,2,2,2,2,2,2,2,2,2,2,2,2,2,2,2,2,2,2,2,2,2,2,2,2,2,2,2,2,2,2,2,2,2	2,2,2,2,2,2,2,2,2,2,2,2,2,2,2,2,2,2,2,2,2,2,2,2,2,2,2,2,2,2,2,2,2,2,2,2,2,2,2,2,2,2,2,2,2,2,2,2,2,2	2,2,2,2,2,2,2,2,2,2,2,2,2,2,2,2,2,2,2,2,2,2,2,2,2,2,2,2,2,2,2,2,2,2,2,2,2,2,2,2,2,2,2,2,2,2,2,2,2,2	3,3,0,3,2,2,1,3,3,2,0,0,0,1,0,1,2,1,2,0,2,3,0,3,1,0,2,2,0,1,0,0,3,0,1,1,0,1,2,0,2,3,0,3,1,0,3,2,2,0	3,3,3,3,3,3,3,3,3,3,3,3,3,3,3,3,3,3,3,3,3,3,3,3,3,3,3,3,3,3,3,3,3,3,3,3,3,3,3,3,3,3,3,3,3,3,3,3,3,3	1,1,0,1,1,1,1,0,1,0,0,0,1,1,0,1,1,1,0,1,0,1,1,0,1,0,1,1,1,1,0,1,1,0,1,0,1,1,1,0,1,1,1,0,1,0,1,1,1,0	1,1,0,1,1,1,1,0,1,0,0,0,1,1,0,1,1,1,0,1,0,1,1,0,1,0,1,1,1,1,0,1,1,0,1,0,1,1,1,0,1,1,1,0,1,0,1,1,1,0	1,1,0,1,1,1,1,0,1,0,0,0,1,1,0,1,1,1,0,1,0,1,1,0,1,0,1,1,1,1,0,1,1,0,1,0,1,1,1,0,1,1,1,0,1,0,1,1,1,0	2,2,2,2,2,2,2,2,2,2,2,2,2,2,2,2,2,2,2,2,2,2,2,2,2,2,2,2,2,2,2,2,2,2,2,2,2,2,2,2,2,2,2,2,2,2,2,2,2,2	3,3,3,3,3,3,3,3,3,3,3,3,3,3,3,3,3,3,3,3,3,3,3,3,3,3,3,3,3,3,3,3,3,3,3,3,3,3,3,3,3,3,3,3,3,3,3,3,3,3	3,3,3,3,3,3,3,3,3,3,3,3,3,3,3,3,3,3,3,3,3,3,3,3,3,3,3,3,3,3,3,3,3,3,3,3,3,3,3,3,3,3,3,3,3,3,3,3,3,3	1,1,0,1,1,1,1,0,1,0,0,0,1,1,0,1,1,1,0,1,0,1,1,0,1,0,1,1,1,1,0,1,1,0,1,0,1,1,1,0,1,1,1,0,1,0,1,1,1,0	1,1,0,1,1,1,1,0,1,0,0,0,1,1,0,1,1,1,0,1,0,1,1,0,1,0,1,1,1,1,0,1,1,0,1,0,1,1,1,0,1,1,1,0,1,0,1,1,1,0	1,1,0,1,1,1,1,0,1,0,0,0,1,1,0,1,1,1,0,1,0,1,1,0,1,0,1,1,1,1,0,1,1,0,1,0,1,1,1,0,1,1,1,0,1,0,1,1,1,0
62500	2,2,2,2,2,2,2,2,2,2,2,2,2,2,2,2,2,2,2,2,2,2,2,2,2,2,2,2,2,2,2,2,2,2,2,2,2,2,2,2,2,2,2,2,2,2,2,2,2,2	2,2,2,2,2,2,2,2,2,2,2,2,2,2,2,2,2,2,2,2,2,2,2,2,2,2,2,2,2,2,2,2,2,2,2,2,2,2,2,2,2,2,2,2,2,2,2,2,2,2	3,3,3,3,3,3,3,3,3,3,3,3,3,3,3,3,3,3,3,3,3,3,3,3,3,3,3,3,3,3,3,3,3,3,3,3,3,3,3,3,3,3,3,3,3,3,3,3,3,3	3,3,3,3,3,3,3,3,3,3,3,3,3,3,3,3,3,3,3,3,3,3,3,3,3,3,3,3,3,3,3,3,3,3,3,3,3,3,3,3,3,3,3,3,3,3,3,3,3,3	0,0,0,1,1,0,1,1,1,0,0,1,1,1,0,0,1,0,1,0,0,1,1,1,0,0,1,0,1,1,0,0,1,0,1,1,0,1,1,1,1,0,1,1,0,0,0,1,0,0	0,0,0,1,1,0,1,1,1,0,0,1,1,1,0,0,1,0,1,0,0,1,1,1,0,0,1,0,1,1,0,0,1,0,1,1,0,1,1,1,1,0,1,1,0,0,0,1,0,0	0,0,0,1,1,0,1,1,1,0,0,1,1,1,0,0,1,0,1,0,0,1,1,1,0,0,1,0,1,1,0,0,1,0,1,1,0,1,1,1,1,0,1,1,0,0,0,1,0,0	0,0,0,1,1,0,1,1,1,0,0,1,1,1,0,0,1,0,1,0,0,1,1,1,0,0,1,0,1,1,0,0,1,0,1,1,0,1,1,1,1,0,1,1,0,0,0,1,0,0	0,0,0,1,1,0,1,1,1,0,0,1,1,1,0,0,1,0,1,0,0,1,1,1,0,0,1,0,1,1,0,0,1,0,1,1,0,1,1,1,1,0,1,1,0,0,0,1,0,0	0,0,0,1,1,0,1,1,1,0,0,1,1,1,0,0,1,0,1,0,0,1,1,1,0,0,1,0,1,1,0,0,1,0,1,1,0,1,1,1,1,0,1,1,0,0,0,1,0,0	3,3,3,3,3,3,3,3,3,3,3,3,3,3,3,3,3,3,3,3,3,3,3,3,3,3,3,3,3,3,3,3,3,3,3,3,3,3,3,3,3,3,3,3,3,3,3,3,3,3	3,3,3,3,3,3,3,3,3,3,3,3,3,3,3,3,3,3,3,3,3,3,3,3,3,3,3,3,3,3,3,3,3,3,3,3,3,3,3,3,3,3,3,3,3,3,3,3,3,3	2,2,2,2,2,2,2,2,2,2,2,2,2,2,2,2,2,2,2,2,2,2,2,2,2,2,2,2,2,2,2,2,2,2,2,2,2,2,2,2,2,2,2,2,2,2,2,2,2,2	2,2,2,2,2,2,2,2,2,2,2,2,2,2,2,2,2,2,2,2,2,2,2,2,2,2,2,2,2,2,2,2,2,2,2,2,2,2,2,2,2,2,2,2,2,2,2,2,2,2	2,2,2,2,2,2,2,2,2,2,2,2,2,2,2,2,2,2,2,2,2,2,2,2,2,2,2,2,2,2,2,2,2,2,2,2,2,2,2,2,2,2,2,2,2,2,2,2,2,2	1,0,0,1,0,2,3,2,0,0,3,3,1,2,0,2,3,2,2,2,0,3,1,1,2,0,2,0,0,3,0,3,3,0,2,1,0,2,0,3,1,0,3,3,1,0,2,3,2,2	3,3,3,3,3,3,3,3,3,3,3,3,3,3,3,3,3,3,3,3,3,3,3,3,3,3,3,3,3,3,3,3,3,3,3,3,3,3,3,3,3,3,3,3,3,3,3,3,3,3	0,0,0,1,1,0,1,1,1,0,0,1,1,1,0,0,1,0,1,0,0,1,1,1,0,0,1,0,1,1,0,0,1,0,1,1,0,1,1,1,1,0,1,1,0,0,0,1,0,0	0,0,0,1,1,0,1,1,1,0,0,1,1,1,0,0,1,0,1,0,0,1,1,1,0,0,1,0,1,1,0,0,1,0,1,1,0,1,1,1,1,0,1,1,0,0,0,1,0,0	0,0,0,1,1,0,1,1,1,0,0,1,1,1,0,0,1,0,1,0,0,1,1,1,0,0,1,0,1,1,0,0,1,0,1,1,0,1,1,1,1,0,1,1,0,0,0,1,0,0	2,2,2,2,2,2,2,2,2,2,2,2,2,2,2,2,2,2,2,2,2,2,2,2,2,2,2,2,2,2,2,2,2,2,2,2,2,2,2,2,2,2,2,2,2,2,2,2,2,2	3,3,3,3,3,3,3,3,3,3,3,3,3,3,3,3,3,3,3,3,3,3,3,3,3,3,3,3,3,3,3,3,3,3,3,3,3,3,3,3,3,3,3,3,3,3,3,3,3,3	3,3,3,3,3,3,3,3,3,3,3,3,3,3,3,3,3,3,3,3,3,3,3,3,3,3,3,3,3,3,3,3,3,3,3,3,3,3,3,3,3,3,3,3,3,3,3,3,3,3	0,0,0,1,1,0,1,1,1,0,0,1,1,1,0,0,1,0,1,0,0,1,1,1,0,0,1,0,1,1,0,0,1,0,1,1,0,1,1,1,1,0,1,1,0,0,0,1,0,0	0,0,0,1,1,0,1,1,1,0,0,1,1,1,0,0,1,0,1,0,0,1,1,1,0,0,1,0,1,1,0,0,1,0,1,1,0,1,1,1,1,0,1,1,0,0,0,1,0,0	0,0,0,1,1,0,1,1,1,0,0,1,1,1,0,0,1,0,1,0,0,1,1,1,0,0,1,0,1,1,0,0,1,0,1,1,0,1,1,1,1,0,1,1,0,0,0,1,0,0
62600	2,2,2,2,2,2,2,2,2,2,2,2,2,2,2,2,2,2,2,2,2,2,2,2,2,2,2,2,2,2,2,2,2,2,2,2,2,2,2,2,2,2,2,2,2,2,2,2,2,2	2,2,2,2,2,2,2,2,2,2,2,2,2,2,2,2,2,2,2,2,2,2,2,2,2,2,2,2,2,2,2,2,2,2,2,2,2,2,2,2,2,2,2,2,2,2,2,2,2,2	3,3,3,3,3,3,3,3,3,3,3,3,3,3,3,3,3,3,3,3,3,3,3,3,3,3,3,3,3,3,3,3,3,3,3,3,3,3,3,3,3,3,3,3,3,3,3,3,3,3	3,3,3,3,3,3,3,3,3,3,3,3,3,3,3,3,3,3,3,3,3,3,3,3,3,3,3,3,3,3,3,3,3,3,3,3,3,3,3,3,3,3,3,3,3,3,3,3,3,3	0,1,0,1,1,1,1,1,1,1,1,0,1,1,1,1,1,1,0,1,0,0,1,0,1,0,1,1,0,0,1,1,1,1,1,1,0,1,1,0,1,1,0,1,1,1,0,0,0,0	0,1,0,1,1,1,1,1,1,1,1,0,1,1,1,1,1,1,0,1,0,0,1,0,1,0,1,1,0,0,1,1,1,1,1,1,0,1,1,0,1,1,0,1,1,1,0,0,0,0	0,1,0,1,1,1,1,1,1,1,1,0,1,1,1,1,1,1,0,1,0,0,1,0,1,0,1,1,0,0,1,1,1,1,1,1,0,1,1,0,1,1,0,1,1,1,0,0,0,0	0,1,0,1,1,1,1,1,1,1,1,0,1,1,1,1,1,1,0,1,0,0,1,0,1,0,1,1,0,0,1,1,1,1,1,1,0,1,1,0,1,1,0,1,1,1,0,0,0,0	0,1,0,1,1,1,1,1,1,1,1,0,1,1,1,1,1,1,0,1,0,0,1,0,1,0,1,1,0,0,1,1,1,1,1,1,0,1,1,0,1,1,0,1,1,1,0,0,0,0	0,1,0,1,1,1,1,1,1,1,1,0,1,1,1,1,1,1,0,1,0,0,1,0,1,0,1,1,0,0,1,1,1,1,1,1,0,1,1,0,1,1,0,1,1,1,0,0,0,0	3,3,3,3,3,3,3,3,3,3,3,3,3,3,3,3,3,3,3,3,3,3,3,3,3,3,3,3,3,3,3,3,3,3,3,3,3,3,3,3,3,3,3,3,3,3,3,3,3,3	3,3,3,3,3,3,3,3,3,3,3,3,3,3,3,3,3,3,3,3,3,3,3,3,3,3,3,3,3,3,3,3,3,3,3,3,3,3,3,3,3,3,3,3,3,3,3,3,3,3	2,2,2,2,2,2,2,2,2,2,2,2,2,2,2,2,2,2,2,2,2,2,2,2,2,2,2,2,2,2,2,2,2,2,2,2,2,2,2,2,2,2,2,2,2,2,2,2,2,2	2,2,2,2,2,2,2,2,2,2,2,2,2,2,2,2,2,2,2,2,2,2,2,2,2,2,2,2,2,2,2,2,2,2,2,2,2,2,2,2,2,2,2,2,2,2,2,2,2,2	2,2,2,2,2,2,2,2,2,2,2,2,2,2,2,2,2,2,2,2,2,2,2,2,2,2,2,2,2,2,2,2,2,2,2,2,2,2,2,2,2,2,2,2,2,2,2,2,2,2	1,2,3,3,2,1,3,1,1,0,3,3,0,0,0,1,1,0,2,3,0,2,2,0,2,2,3,1,1,1,0,1,3,1,0,3,1,1,3,2,2,2,2,3,3,0,1,2,2,0	3,3,3,3,3,3,3,3,3,3,3,3,3,3,3,3,3,3,3,3,3,3,3,3,3,3,3,3,3,3,3,3,3,3,3,3,3,3,3,3,3,3,3,3,3,3,3,3,3,3	0,1,0,1,1,1,1,1,1,1,1,0,1,1,1,1,1,1,0,1,0,0,1,0,1,0,1,1,0,0,1,1,1,1,1,1,0,1,1,0,1,1,0,1,1,1,0,0,0,0	0,1,0,1,1,1,1,1,1,1,1,0,1,1,1,1,1,1,0,1,0,0,1,0,1,0,1,1,0,0,1,1,1,1,1,1,0,1,1,0,1,1,0,1,1,1,0,0,0,0	0,1,0,1,1,1,1,1,1,1,1,0,1,1,1,1,1,1,0,1,0,0,1,0,1,0,1,1,0,0,1,1,1,1,1,1,0,1,1,0,1,1,0,1,1,1,0,0,0,0	2,2,2,2,2,2,2,2,2,2,2,2,2,2,2,2,2,2,2,2,2,2,2,2,2,2,2,2,2,2,2,2,2,2,2,2,2,2,2,2,2,2,2,2,2,2,2,2,2,2	3,3,3,3,3,3,3,3,3,3,3,3,3,3,3,3,3,3,3,3,3,3,3,3,3,3,3,3,3,3,3,3,3,3,1,3,3,3,3,3,3,3,3,3,3,3,3,3,3,3	3,3,3,3,3,3,3,3,3,3,3,3,3,3,3,3,3,3,3,3,3,3,3,3,3,3,3,3,3,3,3,3,3,3,1,3,3,3,3,3,3,3,3,3,3,3,3,3,3,3	0,1,0,1,1,1,1,1,1,1,1,0,1,1,1,1,1,1,0,1,0,0,1,0,1,0,1,1,0,0,1,1,1,1,1,1,0,1,1,0,1,1,0,1,1,1,0,0,0,0	0,1,0,1,1,1,1,1,1,1,1,0,1,1,1,1,1,1,0,1,0,0,1,0,1,0,1,1,0,0,1,1,1,1,1,1,0,1,1,0,1,1,0,1,1,1,0,0,0,0	0,1,0,1,1,1,1,1,1,1,1,0,1,1,1,1,1,1,0,1,0,0,1,0,1,0,1,1,0,0,1,1,1,1,1,1,0,1,1,0,1,1,0,1,1,1,0,0,0,0
62700	2,2,2,2,2,2,2,2,2,2,2,2,2,2,2,2,2,2,2,2,2,2,2,2,2,2,2,2,2,2,2,2,2,2,2,2,2,2,2,2,2,2,2,2,2,2,2,2,2,2	2,2,2,2,2,2,2,2,2,2,2,2,2,2,2,2,2,2,2,2,2,2,2,2,2,2,2,2,2,2,2,2,2,2,2,2,2,2,2,2,2,2,2,2,2,2,2,2,2,2	3,3,3,3,3,3,3,3,3,3,3,3,3,3,3,3,3,3,3,3,3,3,3,3,3,3,3,3,3,3,3,3,3,3,3,3,3,3,3,3,3,3,3,3,3,3,3,3,3,3	3,3,3,3,3,3,3,3,3,3,3,3,3,3,3,3,3,3,3,3,3,3,3,3,3,3,3,3,3,3,3,3,3,3,3,3,3,3,3,3,3,3,3,3,3,3,3,3,3,3	0,1,1,0,1,0,0,1,0,1,0,0,0,1,1,1,0,1,0,0,1,1,0,1,1,0,0,0,0,0,0,1,1,0,0,1,1,0,0,1,1,0,1,0,0,0,0,0,1,0	0,1,1,0,1,0,0,1,0,1,0,0,0,1,1,1,0,1,0,0,1,1,0,1,1,0,0,0,0,0,0,1,1,0,0,1,1,0,0,1,1,0,1,0,0,0,0,0,1,0	0,1,1,0,1,0,0,1,0,1,0,0,0,1,1,1,0,1,0,0,1,1,0,1,1,0,0,0,0,0,0,1,1,0,0,1,1,0,0,1,1,0,1,0,0,0,0,0,1,0	0,1,1,0,1,0,0,1,0,1,0,0,0,1,1,1,0,1,0,0,1,1,0,1,1,0,0,0,0,0,0,1,1,0,0,1,1,0,0,1,1,0,1,0,0,0,0,0,1,0	0,1,1,0,1,0,0,1,0,1,0,0,0,1,1,1,0,1,0,0,1,1,0,1,1,0,0,0,0,0,0,1,1,0,0,1,1,0,0,1,1,0,1,0,0,0,0,0,1,0	0,1,1,0,1,0,0,1,0,1,0,0,0,1,1,1,0,1,0,0,1,1,0,1,1,0,0,0,0,0,0,1,1,0,0,1,1,0,0,1,1,0,1,0,0,0,0,0,1,0	3,3,3,3,3,3,3,3,3,3,3,3,3,3,3,3,3,3,3,3,3,3,3,3,3,3,3,3,3,3,3,3,3,3,3,3,3,3,3,3,3,3,3,3,3,3,3,3,3,3	3,3,3,3,3,3,3,3,3,3,3,3,3,3,3,3,3,3,3,3,3,3,3,3,3,3,3,3,3,3,3,3,3,3,3,3,3,3,3,3,3,3,3,3,3,3,3,3,3,3	2,2,2,2,2,2,2,2,2,2,2,2,2,2,2,2,2,2,2,2,2,2,2,2,2,2,2,2,2,2,2,2,2,2,2,2,2,2,2,2,2,2,2,2,2,2,2,2,2,2	2,2,2,2,2,2,2,2,2,2,2,2,2,2,2,2,2,2,2,2,2,2,2,2,2,2,2,2,2,2,2,2,2,2,2,2,2,2,2,2,2,2,2,2,2,2,2,2,2,2	2,2,2,2,2,2,2,2,2,2,2,2,2,2,2,2,2,2,2,2,2,2,2,2,2,2,2,2,2,2,2,2,2,2,2,2,2,2,2,2,2,2,2,2,2,2,2,2,2,2	1,1,2,0,0,0,3,1,0,1,0,0,3,1,2,2,2,1,0,2,0,1,0,1,1,1,0,3,1,0,2,2,3,2,1,1,3,2,0,3,2,0,3,0,2,2,0,0,3,0	3,3,3,3,3,3,3,3,3,3,3,3,3,3,3,3,3,3,3,3,3,3,3,3,3,3,3,3,3,3,3,3,3,3,3,3,3,3,3,3,3,3,3,3,3,3,3,3,3,3	0,1,1,0,1,0,0,1,0,1,0,0,0,1,1,1,0,1,0,0,1,1,0,1,1,0,0,0,0,0,0,1,1,0,0,1,1,0,0,1,1,0,1,0,0,0,0,0,1,0	0,1,1,0,1,0,0,1,0,1,0,0,0,1,1,1,0,1,0,0,1,1,0,1,1,0,0,0,0,0,0,1,1,0,0,1,1,0,0,1,1,0,1,0,0,0,0,0,1,0	0,1,1,0,1,0,0,1,0,1,0,0,0,1,1,1,0,1,0,0,1,1,0,1,1,0,0,0,0,0,0,1,1,0,0,1,1,0,0,1,1,0,1,0,0,0,0,0,1,0	2,2,2,2,2,2,2,2,2,2,2,2,2,2,2,2,2,2,2,2,2,2,2,2,2,2,2,2,2,2,2,2,2,2,2,2,2,2,2,2,2,2,2,2,2,2,2,2,2,2	3,3,3,3,3,3,3,3,3,3,3,3,3,3,3,3,3,3,3,3,3,3,3,3,3,3,3,3,3,3,3,3,3,3,3,3,3,3,3,3,3,3,3,3,3,3,3,3,3,3	3,3,3,3,3,3,3,3,3,3,3,3,3,3,3,3,3,3,3,3,3,3,3,3,3,3,3,3,3,3,3,3,3,3,3,3,3,3,3,3,3,3,3,3,3,3,3,3,3,3	0,1,1,0,1,0,0,1,0,1,0,0,0,1,1,1,0,1,0,0,1,1,0,1,1,0,0,0,0,0,0,1,1,0,0,1,1,0,0,1,1,0,1,0,0,0,0,0,1,0	0,1,1,0,1,0,0,1,0,1,0,0,0,1,1,1,0,1,0,0,1,1,0,1,1,0,0,0,0,0,0,1,1,0,0,1,1,0,0,1,1,0,1,0,0,0,0,0,1,0	0,1,1,0,1,0,0,1,0,1,0,0,0,1,1,1,0,1,0,0,1,1,0,1,1,0,0,0,0,0,0,1,1,0,0,1,1,0,0,1,1,0,1,0,0,0,0,0,1,0
62800	2,2,2,2,2,2,2,2,2,2,2,2,2,2,2,2,2,2,2,2,2,2,2,2,2,2,2,2,2,2,2,2,2,2,2,2,2,2,2,2,2,2,2,2,2,2,2,2,2,2	2,2,2,2,2,2,2,2,2,2,2,2,2,2,2,2,2,2,2,2,2,2,2,2,2,2,2,2,2,2,2,2,2,2,2,2,2,2,2,2,2,2,2,2,2,2,2,2,2,2	3,3,3,3,3,3,3,3,3,3,3,3,3,3,3,3,3,3,3,3,3,3,3,3,3,3,3,3,3,3,3,3,3,3,3,3,3,3,3,3,3,3,3,3,3,3,3,3,3,3	3,3,3,3,3,3,3,3,3,3,3,3,3,3,3,3,3,3,3,3,3,3,3,3,3,3,3,3,3,3,3,3,3,3,3,3,3,3,3,3,3,3,3,3,3,3,3,3,3,3	1,0,1,1,1,1,1,0,1,1,1,1,1,0,0,0,0,0,1,1,1,1,1,0,0,0,1,0,1,0,0,0,1,1,1,1,0,1,1,0,0,0,1,1,1,0,0,1,1,1	1,0,1,1,1,1,1,0,1,1,1,1,1,0,0,0,0,0,1,1,1,1,1,0,0,0,1,0,1,0,0,0,1,1,1,1,0,1,1,0,0,0,1,1,1,0,0,1,1,1	1,0,1,1,1,1,1,0,1,1,1,1,1,0,0,0,0,0,1,1,1,1,1,0,0,0,1,0,1,0,0,0,1,1,1,1,0,1,1,0,0,0,1,1,1,0,0,1,1,1	1,0,1,1,1,1,1,0,1,1,1,1,1,0,0,0,0,0,1,1,1,1,1,0,0,0,1,0,1,0,0,0,1,1,1,1,0,1,1,0,0,0,1,1,1,0,0,1,1,1	1,0,1,1,1,1,1,0,1,1,1,1,1,0,0,0,0,0,1,1,1,1,1,0,0,0,1,0,1,0,0,0,1,1,1,1,0,1,1,0,0,0,1,1,1,0,0,1,1,1	1,0,1,1,1,1,1,0,1,1,1,1,1,0,0,0,0,0,1,1,1,1,1,0,0,0,1,0,1,0,0,0,1,1,1,1,0,1,1,0,0,0,1,1,1,0,0,1,1,1	3,3,3,3,3,3,3,3,3,3,3,3,3,3,3,3,3,3,3,3,3,3,3,3,3,3,3,3,3,3,3,3,3,3,3,3,3,3,3,3,3,3,3,3,3,3,3,3,3,3	3,3,3,3,3,3,3,3,3,3,3,3,3,3,3,3,3,3,3,3,3,3,3,3,3,3,3,3,3,3,3,3,3,3,3,3,3,3,3,3,3,3,3,3,3,3,3,3,3,3	2,2,2,2,2,2,2,2,2,2,2,2,2,2,2,2,2,2,2,2,2,2,2,2,2,2,2,2,2,2,2,2,2,2,2,2,2,2,2,2,2,2,2,2,2,2,2,2,2,2	2,2,2,2,2,2,2,2,2,2,2,2,2,2,2,2,2,2,2,2,2,2,2,2,2,2,2,2,2,2,2,2,2,2,2,2,2,2,2,2,2,2,2,2,2,2,2,2,2,2	2,2,2,2,2,2,2,2,2,2,2,2,2,2,2,2,2,2,2,2,2,2,2,2,2,2,2,2,2,2,2,2,2,2,2,2,2,2,2,2,2,2,2,2,2,2,2,2,2,2	3,1,1,3,1,3,1,0,2,2,1,3,0,0,0,2,2,0,1,1,0,1,1,3,2,2,2,0,1,0,0,0,1,3,1,1,2,3,3,0,0,3,1,1,3,1,3,3,3,3	3,3,3,3,3,3,3,3,3,3,3,3,3,3,3,3,3,3,3,3,3,3,3,3,3,3,3,3,3,3,3,3,3,3,3,3,3,3,3,3,3,3,3,3,3,3,3,3,3,3	1,0,1,1,1,1,1,0,1,1,1,1,1,0,0,0,0,0,1,1,1,1,1,0,0,0,1,0,1,0,0,0,1,1,1,1,0,1,1,0,0,0,1,1,1,0,0,1,1,1	1,0,1,1,1,1,1,0,1,1,1,1,1,0,0,0,0,0,1,1,1,1,1,0,0,0,1,0,1,0,0,0,1,1,1,1,0,1,1,0,0,0,1,1,1,0,0,1,1,1	1,0,1,1,1,1,1,0,1,1,1,1,1,0,0,0,0,0,1,1,1,1,1,0,0,0,1,0,1,0,0,0,1,1,1,1,0,1,1,0,0,0,1,1,1,0,0,1,1,1	2,2,2,2,2,2,2,2,2,2,2,2,2,2,2,2,2,2,2,2,2,2,2,2,2,2,2,2,2,2,2,2,2,2,2,2,2,2,2,2,2,2,2,2,2,2,2,2,2,2	3,3,3,3,3,3,3,3,3,3,3,3,3,3,3,3,3,3,3,3,3,3,3,3,3,3,3,3,3,3,3,3,3,3,3,3,3,3,3,3,3,3,3,3,3,3,3,3,3,3	3,3,3,3,3,3,3,3,3,3,3,3,3,3,3,3,3,3,3,3,3,3,3,3,3,3,3,3,3,3,3,3,3,3,3,3,3,3,3,3,3,3,3,3,3,3,3,3,3,3	1,0,1,1,1,1,1,0,1,1,1,1,1,0,0,0,0,0,1,1,1,1,1,0,0,0,1,0,1,0,0,0,1,1,1,1,0,1,1,0,0,0,1,1,1,0,0,1,1,1	1,0,1,1,1,1,1,0,1,1,1,1,1,0,0,0,0,0,1,1,1,1,1,0,0,0,1,0,1,0,0,0,1,1,1,1,0,1,1,0,0,0,1,1,1,0,0,1,1,1	1,0,1,1,1,1,1,0,1,1,1,1,1,0,0,0,0,0,1,1,1,1,1,0,0,0,1,0,1,0,0,0,1,1,1,1,0,1,1,0,0,0,1,1,1,0,0,1,1,1
62900	2,2,2,2,2,2,2,2,2,2,2,2,2,2,2,2,2,2,2,2,2,2,2,2,2,2,2,2,2,2,2,2,2,2,2,2,2,2,2,2,2,2,2,2,2,2,2,2,2,2	2,2,2,2,2,2,2,2,2,2,2,2,2,2,2,2,2,2,2,2,2,2,2,2,2,2,2,2,2,2,2,2,2,2,2,2,2,2,2,2,2,2,2,2,2,2,2,2,2,2	3,3,3,3,3,3,3,3,3,3,3,3,3,3,3,3,3,3,3,3,3,3,3,3,3,3,3,3,3,3,3,3,3,3,3,3,3,3,3,3,3,3,3,3,3,3,3,3,3,3	3,3,3,3,3,3,3,3,3,3,3,3,3,3,3,3,3,3,3,3,3,3,3,3,3,3,3,3,3,3,3,3,3,3,3,3,3,3,3,3,3,3,3,3,3,3,3,3,3,3	1,0,0,1,0,0,1,0,1,1,1,1,0,0,1,1,0,0,1,1,1,1,1,1,1,0,0,1,1,1,1,1,1,0,1,1,0,0,1,1,0,0,0,0,0,1,1,1,1,1	1,0,0,1,0,0,1,0,1,1,1,1,0,0,1,1,0,0,1,1,1,1,1,1,1,0,0,1,1,1,1,1,1,0,1,1,0,0,1,1,0,0,0,0,0,1,1,1,1,1	1,0,0,1,0,0,1,0,1,1,1,1,0,0,1,1,0,0,1,1,1,1,1,1,1,0,0,1,1,1,1,1,1,0,1,1,0,0,1,1,0,0,0,0,0,1,1,1,1,1	1,0,0,1,0,0,1,0,1,1,1,1,0,0,1,1,0,0,1,1,1,1,1,1,1,0,0,1,1,1,1,1,1,0,1,1,0,0,1,1,0,0,0,0,0,1,1,1,1,1	1,0,0,1,0,0,1,0,1,1,1,1,0,0,1,1,0,0,1,1,1,1,1,1,1,0,0,1,1,1,1,1,1,0,1,1,0,0,1,1,0,0,0,0,0,1,1,1,1,1	1,0,0,1,0,0,1,0,1,1,1,1,0,0,1,1,0,0,1,1,1,1,1,1,1,0,0,1,1,1,1,1,1,0,1,1,0,0,1,1,0,0,0,0,0,1,1,1,1,1	3,3,3,3,3,3,3,3,3,3,3,3,3,3,3,3,3,3,3,3,3,3,3,3,3,3,3,3,3,3,3,3,3,3,3,3,3,3,3,3,3,3,3,3,3,3,3,3,3,3	3,3,3,3,3,3,3,3,3,3,3,3,3,3,3,3,3,3,3,3,3,3,3,3,3,3,3,3,3,3,3,3,3,3,3,3,3,3,3,3,3,3,3,3,3,3,3,3,3,3	2,2,2,2,2,2,2,2,2,2,2,2,2,2,2,2,2,2,2,2,2,2,2,2,2,2,2,2,2,2,2,2,2,2,2,2,2,2,2,2,2,2,2,2,2,2,2,2,2,2	2,2,2,2,2,2,2,2,2,2,2,2,2,2,2,2,2,2,2,2,2,2,2,2,2,2,2,2,2,2,2,2,2,2,2,2,2,2,2,2,2,2,2,2,2,2,2,2,2,2	2,2,2,2,2,2,2,2,2,2,2,2,2,2,2,2,2,2,2,2,2,2,2,2,2,2,2,2,2,2,2,2,2,2,2,2,2,2,2,2,2,2,2,2,2,2,2,2,2,2	3,3,2,0,2,1,3,1,0,1,1,1,1,3,3,2,3,3,3,3,3,3,3,3,0,0,3,2,3,1,3,1,3,1,0,1,3,3,1,3,3,1,3,3,3,2,3,2,3,2	3,3,3,3,3,3,3,3,3,3,3,3,3,3,3,3,3,3,3,3,3,3,3,3,3,3,3,3,3,3,3,3,3,3,3,3,3,3,3,3,3,3,3,3,3,3,3,3,3,3	1,0,0,1,0,0,1,0,1,1,1,1,0,0,1,1,0,0,1,1,1,1,1,1,1,0,0,1,1,1,1,1,1,0,1,1,0,0,1,1,0,0,0,0,0,1,1,1,1,1	1,0,0,1,0,0,1,0,1,1,1,1,0,0,1,1,0,0,1,1,1,1,1,1,1,0,0,1,1,1,1,1,1,0,1,1,0,0,1,1,0,0,0,0,0,1,1,1,1,1	1,0,0,1,0,0,1,0,1,1,1,1,0,0,1,1,0,0,1,1,1,1,1,1,1,0,0,1,1,1,1,1,1,0,1,1,0,0,1,1,0,0,0,0,0,1,1,1,1,1	2,2,2,2,2,2,2,2,2,2,2,2,2,2,2,2,2,2,2,2,2,2,2,2,2,2,2,2,2,2,2,2,2,2,2,2,2,2,2,2,2,2,2,2,2,2,2,2,2,2	3,3,3,3,3,3,3,3,3,3,3,3,3,3,3,3,3,3,3,3,3,3,3,3,3,3,3,3,3,3,3,3,3,3,3,3,3,3,3,3,3,3,3,3,3,3,3,3,3,3	3,3,3,3,3,3,3,3,3,3,3,3,3,3,3,3,3,3,3,3,3,3,3,3,3,3,3,3,3,3,3,3,3,3,3,3,3,3,3,3,3,3,3,3,3,3,3,3,3,3	1,0,0,1,0,0,1,0,1,1,1,1,0,0,1,1,0,0,1,1,1,1,1,1,1,0,0,1,1,1,1,1,1,0,1,1,0,0,1,1,0,0,0,0,0,1,1,1,1,1	1,0,0,1,0,0,1,0,1,1,1,1,0,0,1,1,0,0,1,1,1,1,1,1,1,0,0,1,1,1,1,1,1,0,1,1,0,0,1,1,0,0,0,0,0,1,1,1,1,1	1,0,0,1,0,0,1,0,1,1,1,1,0,0,1,1,0,0,1,1,1,1,1,1,1,0,0,1,1,1,1,1,1,0,1,1,0,0,1,1,0,0,0,0,0,1,1,1,1,1
63000	2,2,2,2,2,2,2,2,2,2,2,2,2,2,2,2,2,2,2,2,2,2,2,2,2,2,2,2,2,2,2,2,2,2,2,2,2,2,2,2,2,2,2,2,2,2,2,2,2,2	2,2,2,2,2,2,2,2,2,2,2,2,2,2,2,2,2,2,2,2,2,2,2,2,2,2,2,2,2,2,2,2,2,2,2,2,2,2,2,2,2,2,2,2,2,2,2,2,2,2	3,3,3,3,3,3,3,3,3,3,3,3,3,3,3,3,3,3,3,3,3,3,3,3,3,3,3,3,3,3,3,3,3,3,3,3,3,3,3,3,3,3,3,3,3,3,3,3,3,3	3,3,3,3,3,3,3,3,3,3,3,3,3,3,3,3,3,3,3,3,3,3,3,3,3,3,3,3,3,3,3,3,3,3,3,3,3,3,3,3,3,3,3,3,3,3,3,3,3,3	0,1,1,0,1,1,1,0,0,1,1,1,0,1,1,1,0,0,1,1,1,0,0,0,0,1,0,1,1,1,1,0,0,0,0,0,0,1,1,1,0,1,0,1,1,0,0,0,1,1	0,1,1,0,1,1,1,0,0,1,1,1,0,1,1,1,0,0,1,1,1,0,0,0,0,1,0,1,1,1,1,0,0,0,0,0,0,1,1,1,0,1,0,1,1,0,0,0,1,1	0,1,1,0,1,1,1,0,0,1,1,1,0,1,1,1,0,0,1,1,1,0,0,0,0,1,0,1,1,1,1,0,0,0,0,0,0,1,1,1,0,1,0,1,1,0,0,0,1,1	0,1,1,0,1,1,1,0,0,1,1,1,0,1,1,1,0,0,1,1,1,0,0,0,0,1,0,1,1,1,1,0,0,0,0,0,0,1,1,1,0,1,0,1,1,0,0,0,1,1	0,1,1,0,1,1,1,0,0,1,1,1,0,1,1,1,0,0,1,1,1,0,0,0,0,1,0,1,1,1,1,0,0,0,0,0,0,1,1,1,0,1,0,1,1,0,0,0,1,1	0,1,1,0,1,1,1,0,0,1,1,1,0,1,1,1,0,0,1,1,1,0,0,0,0,1,0,1,1,1,1,0,0,0,0,0,0,1,1,1,0,1,0,1,1,0,0,0,1,1	3,3,3,3,3,3,3,3,3,3,3,3,3,3,3,3,3,3,3,3,3,3,3,3,3,3,3,3,3,3,3,3,3,3,3,3,3,3,3,3,3,3,3,3,3,3,3,3,3,3	3,3,3,3,3,3,3,3,3,3,3,3,3,3,3,3,3,3,3,3,3,3,3,3,3,3,3,3,3,3,3,3,3,3,3,3,3,3,3,3,3,3,3,3,3,3,3,3,3,3	2,2,2,2,2,2,2,2,2,2,2,2,2,2,2,2,2,2,2,2,2,2,2,2,2,2,2,2,2,2,2,2,2,2,2,2,2,2,2,2,2,2,2,2,2,2,2,2,2,2	2,2,2,2,2,2,2,2,2,2,2,2,2,2,2,2,2,2,2,2,2,2,2,2,2,2,2,2,2,2,2,2,2,2,2,2,2,2,2,2,2,2,2,2,2,2,2,2,2,2	2,2,2,2,2,2,2,2,2,2,2,2,2,2,2,2,2,2,2,2,2,2,2,2,2,2,2,2,2,2,2,2,2,2,2,2,2,2,2,2,2,2,2,2,2,2,2,2,2,2	2,2,1,1,2,0,3,0,3,0,1,0,3,1,3,3,0,0,0,2,0,2,0,1,0,1,0,2,3,1,3,1,3,0,2,3,2,1,3,1,1,3,2,1,1,1,0,0,3,3	3,3,3,3,3,3,3,3,3,3,3,3,3,3,3,3,3,3,3,3,3,3,3,3,3,3,3,3,3,3,3,3,3,3,3,3,3,3,3,3,3,3,3,3,3,3,3,3,3,3	0,1,1,0,1,1,1,0,0,1,1,1,0,1,1,1,0,0,1,1,1,0,0,0,0,1,0,1,1,1,1,0,0,0,0,0,0,1,1,1,0,1,0,1,1,0,0,0,1,1	0,1,1,0,1,1,1,0,0,1,1,1,0,1,1,1,0,0,1,1,1,0,0,0,0,1,0,1,1,1,1,0,0,0,0,0,0,1,1,1,0,1,0,1,1,0,0,0,1,1	0,1,1,0,1,1,1,0,0,1,1,1,0,1,1,1,0,0,1,1,1,0,0,0,0,1,0,1,1,1,1,0,0,0,0,0,0,1,1,1,0,1,0,1,1,0,0,0,1,1	2,2,2,2,2,2,2,2,2,2,2,2,2,2,2,2,2,2,2,2,2,2,2,2,2,2,2,2,2,2,2,2,2,2,2,2,2,2,2,2,2,2,2,2,2,2,2,2,2,2	3,3,3,3,3,3,3,3,3,3,3,3,3,3,3,3,3,3,3,3,3,3,3,3,3,3,3,3,3,3,3,3,3,3,3,3,3,3,3,3,3,3,3,3,3,3,3,3,3,3	3,3,3,3,3,3,3,3,3,3,3,3,3,3,3,3,3,3,3,3,3,3,3,3,3,3,3,3,3,3,3,3,3,3,3,3,3,3,3,3,3,3,3,3,3,3,3,3,3,3	0,1,1,0,1,1,1,0,0,1,1,1,0,1,1,1,0,0,1,1,1,0,0,0,0,1,0,1,1,1,1,0,0,0,0,0,0,1,1,1,0,1,0,1,1,0,0,0,1,1	0,1,1,0,1,1,1,0,0,1,1,1,0,1,1,1,0,0,1,1,1,0,0,0,0,1,0,1,1,1,1,0,0,0,0,0,0,1,1,1,0,1,0,1,1,0,0,0,1,1	0,1,1,0,1,1,1,0,0,1,1,1,0,1,1,1,0,0,1,1,1,0,0,0,0,1,0,1,1,1,1,0,0,0,0,0,0,1,1,1,0,1,0,1,1,0,0,0,1,1
63100	2,2,2,2,2,2,2,2,2,2,2,2,2,2,2,2,2,2,2,2,2,2,2,2,2,2,2,2,2,2,2,2,2,2,2,2,2,2,2,2,2,2,2,2,2,2,2,2,2,2	2,2,2,2,2,2,2,2,2,2,2,2,2,2,2,2,2,2,2,2,2,2,2,2,2,2,2,2,2,2,2,2,2,2,2,2,2,2,2,2,2,2,2,2,2,2,2,2,2,2	3,3,3,3,3,3,3,3,3,3,3,3,3,3,3,3,3,3,3,3,3,3,3,3,3,3,3,3,3,3,3,3,3,3,3,3,3,3,3,3,3,3,3,3,3,3,3,3,3,3	3,3,3,3,3,3,3,3,3,3,3,3,3,3,3,3,3,3,3,3,3,3,3,3,3,3,3,3,3,3,3,3,3,3,3,3,3,3,3,3,3,3,3,3,3,3,3,3,3,3	1,0,1,1,1,1,1,1,1,1,1,1,1,0,1,0,1,0,0,1,0,1,1,1,0,1,0,1,0,0,0,0,0,1,1,0,1,1,1,1,1,1,1,1,0,1,1,0,0,1	1,0,1,1,1,1,1,1,1,1,1,1,1,0,1,0,1,0,0,1,0,1,1,1,0,1,0,1,0,0,0,0,0,1,1,0,1,1,1,1,1,1,1,1,0,1,1,0,0,1	1,0,1,1,1,1,1,1,1,1,1,1,1,0,1,0,1,0,0,1,0,1,1,1,0,1,0,1,0,0,0,0,0,1,1,0,1,1,1,1,1,1,1,1,0,1,1,0,0,1	1,0,1,1,1,1,1,1,1,1,1,1,1,0,1,0,1,0,0,1,0,1,1,1,0,1,0,1,0,0,0,0,0,1,1,0,1,1,1,1,1,1,1,1,0,1,1,0,0,1	1,0,1,1,1,1,1,1,1,1,1,1,1,0,1,0,1,0,0,1,0,1,1,1,0,1,0,1,0,0,0,0,0,1,1,0,1,1,1,1,1,1,1,1,0,1,1,0,0,1	1,0,1,1,1,1,1,1,1,1,1,1,1,0,1,0,1,0,0,1,0,1,1,1,0,1,0,1,0,0,0,0,0,1,1,0,1,1,1,1,1,1,1,1,0,1,1,0,0,1	3,3,3,3,3,3,3,3,3,3,3,3,3,3,3,3,3,3,3,3,3,3,3,3,3,3,3,3,3,3,3,3,3,3,3,3,3,3,3,3,3,3,3,3,3,3,3,3,3,3	3,3,3,3,3,3,3,3,3,3,3,3,3,3,3,3,3,3,3,3,3,3,3,3,3,3,3,3,3,3,3,3,3,3,3,3,3,3,3,3,3,3,3,3,3,3,3,3,3,3	2,2,2,2,2,2,2,2,2,2,2,2,2,2,2,2,2,2,2,2,2,2,2,2,2,2,2,2,2,2,2,2,2,2,2,2,2,2,2,2,2,2,2,2,2,2,2,2,2,2	2,2,2,2,2,2,2,2,2,2,2,2,2,2,2,2,2,2,2,2,2,2,2,2,2,2,2,2,2,2,2,2,2,2,2,2,2,2,2,2,2,2,2,2,2,2,2,2,2,2	2,2,2,2,2,2,2,2,2,2,2,2,2,2,2,2,2,2,2,2,2,2,2,2,2,2,2,2,2,2,2,2,2,2,2,2,2,2,2,2,2,2,2,2,2,2,2,2,2,2	0,2,2,2,2,0,0,2,3,0,2,2,2,0,2,2,2,2,2,2,2,2,2,2,2,3,2,2,2,2,0,2,2,2,2,2,0,2,2,2,0,0,2,2,3,2,2,2,1,3	3,3,3,3,3,3,3,3,3,3,3,3,3,3,3,3,3,3,3,3,3,3,3,3,3,3,3,3,3,3,3,3,3,3,3,3,3,3,3,3,3,3,3,3,3,3,3,3,3,3	1,0,1,1,1,1,1,1,1,1,1,1,1,0,1,0,1,0,0,1,0,1,1,1,0,1,0,1,0,0,0,0,0,1,1,0,1,1,1,1,1,1,1,1,0,1,1,0,0,1	1,0,1,1,1,1,1,1,1,1,1,1,1,0,1,0,1,0,0,1,0,1,1,1,0,1,0,1,0,0,0,0,0,1,1,0,1,1,1,1,1,1,1,1,0,1,1,0,0,1	1,0,1,1,1,1,1,1,1,1,1,1,1,0,1,0,1,0,0,1,0,1,1,1,0,1,0,1,0,0,0,0,0,1,1,0,1,1,1,1,1,1,1,1,0,1,1,0,0,1	2,2,2,2,2,2,2,2,2,2,2,2,2,2,2,2,2,2,2,2,2,2,2,2,2,2,2,2,2,2,2,2,2,2,2,2,2,2,2,2,2,2,2,2,2,2,2,2,2,2	3,3,3,3,3,3,3,3,3,3,3,3,3,3,3,3,3,3,3,3,3,3,3,3,3,3,3,3,3,3,3,3,3,3,3,3,3,3,3,3,3,3,3,3,3,3,3,3,3,3	3,3,3,3,3,3,3,3,3,3,3,3,3,3,3,3,3,3,3,3,3,3,3,3,3,3,3,3,3,3,3,3,3,3,3,3,3,3,3,3,3,3,3,3,3,3,3,3,3,3	1,0,1,1,1,1,1,1,1,1,1,1,1,0,1,0,1,0,0,1,0,1,1,1,0,1,0,1,0,0,0,0,0,1,1,0,1,1,1,1,1,1,1,1,0,1,1,0,0,1	1,0,1,1,1,1,1,1,1,1,1,1,1,0,1,0,1,0,0,1,0,1,1,1,0,1,0,1,0,0,0,0,0,1,1,0,1,1,1,1,1,1,1,1,0,1,1,0,0,1	1,0,1,1,1,1,1,1,1,1,1,1,1,0,1,0,1,0,0,1,0,1,1,1,0,1,0,1,0,0,0,0,0,1,1,0,1,1,1,1,1,1,1,1,0,1,1,0,0,1
63200	2,2,2,2,2,2,2,2,2,2,2,2,2,2,2,2,2,2,2,2,2,2,2,2,2,2,2,2,2,2,2,2,2,2,2,2,2,2,2,2,2,2,2,2,2,2,2,2,2,2	2,2,2,2,2,2,2,2,2,2,2,2,2,2,2,2,2,2,2,2,2,2,2,2,2,2,2,2,2,2,2,2,2,2,2,2,2,2,2,2,2,2,2,2,2,2,2,2,2,2	3,3,3,3,3,3,3,3,3,3,3,3,3,3,3,3,3,3,3,3,3,3,3,3,3,3,3,3,3,3,3,3,3,3,3,3,3,3,3,3,3,3,3,3,3,3,3,3,3,3	3,3,3,3,3,3,3,3,3,3,3,3,3,3,3,3,3,3,3,3,3,3,3,3,3,3,3,3,3,3,3,3,3,3,3,3,3,3,3,3,3,3,3,3,3,3,3,3,3,3	1,0,1,0,1,1,1,0,1,0,0,1,1,1,0,1,0,0,1,1,1,1,1,1,1,1,0,1,0,1,1,1,1,1,1,1,1,1,0,0,0,0,1,1,1,1,0,0,0,1	1,0,1,0,1,1,1,0,1,0,0,1,1,1,0,1,0,0,1,1,1,1,1,1,1,1,0,1,0,1,1,1,1,1,1,1,1,1,0,0,0,0,1,1,1,1,0,0,0,1	1,0,1,0,1,1,1,0,1,0,0,1,1,1,0,1,0,0,1,1,1,1,1,1,1,1,0,1,0,1,1,1,1,1,1,1,1,1,0,0,0,0,1,1,1,1,0,0,0,1	1,0,1,0,1,1,1,0,1,0,0,1,1,1,0,1,0,0,1,1,1,1,1,1,1,1,0,1,0,1,1,1,1,1,1,1,1,1,0,0,0,0,1,1,1,1,0,0,0,1	1,0,1,0,1,1,1,0,1,0,0,1,1,1,0,1,0,0,1,1,1,1,1,1,1,1,0,1,0,1,1,1,1,1,1,1,1,1,0,0,0,0,1,1,1,1,0,0,0,1	1,0,1,0,1,1,1,0,1,0,0,1,1,1,0,1,0,0,1,1,1,1,1,1,1,1,0,1,0,1,1,1,1,1,1,1,1,1,0,0,0,0,1,1,1,1,0,0,0,1	3,3,3,3,3,3,3,3,3,3,3,3,3,3,3,3,3,3,3,3,3,3,3,3,3,3,3,3,3,3,3,3,3,3,3,3,3,3,3,3,3,3,3,3,3,3,3,3,3,3	3,3,3,3,3,3,3,3,3,3,3,3,3,3,3,3,3,3,3,3,3,3,3,3,3,3,3,3,3,3,3,3,3,3,3,3,3,3,3,3,3,3,3,3,3,3,3,3,3,3	2,2,2,2,2,2,2,2,2,2,2,2,2,2,2,2,2,2,2,2,2,2,2,2,2,2,2,2,2,2,2,2,2,2,2,2,2,2,2,2,2,2,2,2,2,2,2,2,2,2	2,2,2,2,2,2,2,2,2,2,2,2,2,2,2,2,2,2,2,2,2,2,2,2,2,2,2,2,2,2,2,2,2,2,2,2,2,2,2,2,2,2,2,2,2,2,2,2,2,2	2,2,2,2,2,2,2,2,2,2,2,2,2,2,2,2,2,2,2,2,2,2,2,2,2,2,2,2,2,2,2,2,2,2,2,2,2,2,2,2,2,2,2,2,2,2,2,2,2,2	1,1,0,1,2,2,1,3,2,2,3,0,1,1,3,1,1,2,2,0,0,1,1,2,3,1,2,3,2,3,2,0,0,3,3,1,2,0,2,1,1,1,1,1,0,1,1,0,3,2	3,3,3,3,3,3,3,3,3,3,3,3,3,3,3,3,3,3,3,3,3,3,3,3,3,3,3,3,3,3,3,3,3,3,3,3,3,3,3,3,3,3,3,3,3,3,3,3,3,3	1,0,1,0,1,1,1,0,1,0,0,1,1,1,0,1,0,0,1,1,1,1,1,1,1,1,0,1,0,1,1,1,1,1,1,1,1,1,0,0,0,0,1,1,1,1,0,0,0,1	1,0,1,0,1,1,1,0,1,0,0,1,1,1,0,1,0,0,1,1,1,1,1,1,1,1,0,1,0,1,1,1,1,1,1,1,1,1,0,0,0,0,1,1,1,1,0,0,0,1	1,0,1,0,1,1,1,0,1,0,0,1,1,1,0,1,0,0,1,1,1,1,1,1,1,1,0,1,0,1,1,1,1,1,1,1,1,1,0,0,0,0,1,1,1,1,0,0,0,1	2,2,2,2,2,2,2,2,2,2,2,2,2,2,2,2,2,2,2,2,2,2,2,2,2,2,2,2,2,2,2,2,2,2,2,2,2,2,2,2,2,2,2,2,2,2,2,2,2,2	3,3,3,3,3,3,3,3,3,3,3,3,3,3,3,3,3,3,3,3,3,3,3,3,3,3,3,3,3,3,3,3,3,3,3,3,3,3,3,3,3,3,3,3,3,3,3,3,3,3	3,3,3,3,3,3,3,3,3,3,3,3,3,3,3,3,3,3,3,3,3,3,3,3,3,3,3,3,3,3,3,3,3,3,3,3,3,3,3,3,3,3,3,3,3,3,3,3,3,3	1,0,1,0,1,1,1,0,1,0,0,1,1,1,0,1,0,0,1,1,1,1,1,1,1,1,0,1,0,1,1,1,1,1,1,1,1,1,0,0,0,0,1,1,1,1,0,0,0,1	1,0,1,0,1,1,1,0,1,0,0,1,1,1,0,1,0,0,1,1,1,1,1,1,1,1,0,1,0,1,1,1,1,1,1,1,1,1,0,0,0,0,1,1,1,1,0,0,0,1	1,0,1,0,1,1,1,0,1,0,0,1,1,1,0,1,0,0,1,1,1,1,1,1,1,1,0,1,0,1,1,1,1,1,1,1,1,1,0,0,0,0,1,1,1,1,0,0,0,1
63300	2,2,2,2,2,2,2,2,2,2,2,2,2,2,2,2,2,2,2,2,2,2,2,2,2,2,2,2,2,2,2,2,2,2,2,2,2,2,2,2,2,2,2,2,2,2,2,2,2,2	2,2,2,2,2,2,2,2,2,2,2,2,2,2,2,2,2,2,2,2,2,2,2,2,2,2,2,2,2,2,2,2,2,2,2,2,2,2,2,2,2,2,2,2,2,2,2,2,2,2	3,3,3,3,3,3,3,3,3,3,3,3,3,3,3,3,3,3,3,3,3,3,3,3,3,3,3,3,3,3,3,3,3,3,3,3,3,3,3,3,3,3,3,3,3,3,3,3,3,3	3,3,3,3,3,3,3,3,3,3,3,3,3,3,3,3,3,3,3,3,3,3,3,3,3,3,3,3,3,3,3,3,3,3,3,3,3,3,3,3,3,3,3,3,3,3,3,3,3,3	1,1,1,1,0,0,0,0,0,0,1,0,1,1,0,1,0,0,0,1,1,1,1,0,1,1,1,1,0,0,0,0,0,1,0,1,1,1,1,1,0,1,1,1,0,0,1,1,0,1	1,1,1,1,0,0,0,0,0,0,1,0,1,1,0,1,0,0,0,1,1,1,1,0,1,1,1,1,0,0,0,0,0,1,0,1,1,1,1,1,0,1,1,1,0,0,1,1,0,1	1,1,1,1,0,0,0,0,0,0,1,0,1,1,0,1,0,0,0,1,1,1,1,0,1,1,1,1,0,0,0,0,0,1,0,1,1,1,1,1,0,1,1,1,0,0,1,1,0,1	1,1,1,1,0,0,0,0,0,0,1,0,1,1,0,1,0,0,0,1,1,1,1,0,1,1,1,1,0,0,0,0,0,1,0,1,1,1,1,1,0,1,1,1,0,0,1,1,0,1	1,1,1,1,0,0,0,0,0,0,1,0,1,1,0,1,0,0,0,1,1,1,1,0,1,1,1,1,0,0,0,0,0,1,0,1,1,1,1,1,0,1,1,1,0,0,1,1,0,1	1,1,1,1,0,0,0,0,0,0,1,0,1,1,0,1,0,0,0,1,1,1,1,0,1,1,1,1,0,0,0,0,0,1,0,1,1,1,1,1,0,1,1,1,0,0,1,1,0,1	3,3,3,3,3,3,3,3,3,3,3,3,3,3,3,3,3,3,3,3,3,3,3,3,3,3,3,3,3,3,3,3,3,3,3,3,3,3,3,3,3,3,3,3,3,3,3,3,3,3	3,3,3,3,3,3,3,3,3,3,3,3,3,3,3,3,3,3,3,3,3,3,3,3,3,3,3,3,3,3,3,3,3,3,3,3,3,3,3,3,3,3,3,3,3,3,3,3,3,3	2,2,2,2,2,2,2,2,2,2,2,2,2,2,2,2,2,2,2,2,2,2,2,2,2,2,2,2,2,2,2,2,2,2,2,2,2,2,2,2,2,2,2,2,2,2,2,2,2,2	2,2,2,2,2,2,2,2,2,2,2,2,2,2,2,2,2,2,2,2,2,2,2,2,2,2,2,2,2,2,2,2,2,2,2,2,2,2,2,2,2,2,2,2,2,2,2,2,2,2	2,2,2,2,2,2,2,2,2,2,2,2,2,2,2,2,2,2,2,2,2,2,2,2,2,2,2,2,2,2,2,2,2,2,2,2,2,2,2,2,2,2,2,2,2,2,2,2,2,2	2,1,1,1,0,0,0,0,0,2,1,2,3,3,2,3,3,0,3,1,1,3,1,0,1,1,1,1,3,0,2,2,3,3,1,1,3,1,1,3,0,1,3,1,0,2,1,3,0,1	2,3,3,3,3,3,3,3,3,3,3,3,3,3,3,3,3,3,3,3,3,3,3,3,3,3,3,3,3,3,3,3,3,3,3,3,3,3,3,3,3,3,3,3,3,3,3,3,3,3	1,1,1,1,0,0,0,0,0,0,1,0,1,1,0,1,0,0,0,1,1,1,1,0,1,1,1,1,0,0,0,0,0,1,0,1,1,1,1,1,0,1,1,1,0,0,1,1,0,1	1,1,1,1,0,0,0,0,0,0,1,0,1,1,0,1,0,0,0,1,1,1,1,0,1,1,1,1,0,0,0,0,0,1,0,1,1,1,1,1,0,1,1,1,0,0,1,1,0,1	1,1,1,1,0,0,0,0,0,0,1,0,1,1,0,1,0,0,0,1,1,1,1,0,1,1,1,1,0,0,0,0,0,1,0,1,1,1,1,1,0,1,1,1,0,0,1,1,0,1	2,2,2,2,2,2,2,2,2,2,2,2,2,2,2,2,2,2,2,2,2,2,2,2,2,2,2,2,2,2,2,2,2,2,2,2,2,2,2,2,2,2,2,2,2,2,2,2,2,2	3,3,3,3,3,3,3,3,3,3,3,3,3,3,3,3,3,3,3,3,3,3,3,3,3,3,3,3,3,3,3,3,3,3,3,3,3,3,3,3,3,3,3,3,3,3,3,3,3,3	3,3,3,3,3,3,3,3,3,3,3,3,3,3,3,3,3,3,3,3,3,3,3,3,3,3,3,3,3,3,3,3,3,3,3,3,3,3,3,3,3,3,3,3,3,3,3,3,3,3	1,1,1,1,0,0,0,0,0,0,1,0,1,1,0,1,0,0,0,1,1,1,1,0,1,1,1,1,0,0,0,0,0,1,0,1,1,1,1,1,0,1,1,1,0,0,1,1,0,1	1,1,1,1,0,0,0,0,0,0,1,0,1,1,0,1,0,0,0,1,1,1,1,0,1,1,1,1,0,0,0,0,0,1,0,1,1,1,1,1,0,1,1,1,0,0,1,1,0,1	1,1,1,1,0,0,0,0,0,0,1,0,1,1,0,1,0,0,0,1,1,1,1,0,1,1,1,1,0,0,0,0,0,1,0,1,1,1,1,1,0,1,1,1,0,0,1,1,0,1
63400	2,2,2,2,2,2,2,2,2,2,2,2,2,2,2,2,2,2,2,2,2,2,2,2,2,2,2,2,2,2,2,2,2,2,2,2,2,2,2,2,2,2,2,2,2,2,2,2,2,2	2,2,2,2,2,2,2,2,2,2,2,2,2,2,2,2,2,2,2,2,2,2,2,2,2,2,2,2,2,2,2,2,2,2,2,2,2,2,2,2,2,2,2,2,2,2,2,2,2,2	3,3,3,3,3,3,3,3,3,3,3,3,3,3,3,3,3,3,3,3,3,3,3,3,3,3,3,3,3,3,3,3,3,3,3,3,3,3,3,3,3,3,3,3,3,3,3,3,3,3	3,3,3,3,3,3,3,3,3,3,3,3,3,3,3,3,3,3,3,3,3,3,3,3,3,3,3,3,3,3,3,3,3,3,3,3,3,3,3,3,3,3,3,3,3,3,3,3,3,3	1,1,0,0,0,0,1,0,1,1,0,1,1,0,1,0,1,1,1,1,1,0,1,1,0,1,1,0,1,1,1,1,1,1,1,1,1,0,1,0,0,0,1,1,0,0,0,1,1,1	1,1,0,0,0,0,1,0,1,1,0,1,1,0,1,0,1,1,1,1,1,0,1,1,0,1,1,0,1,1,1,1,1,1,1,1,1,0,1,0,0,0,1,1,0,0,0,1,1,1	1,1,0,0,0,0,1,0,1,1,0,1,1,0,1,0,1,1,1,1,1,0,1,1,0,1,1,0,1,1,1,1,1,1,1,1,1,0,1,0,0,0,1,1,0,0,0,1,1,1	1,1,0,0,0,0,1,0,1,1,0,1,1,0,1,0,1,1,1,1,1,0,1,1,0,1,1,0,1,1,1,1,1,1,1,1,1,0,1,0,0,0,1,1,0,0,0,1,1,1	1,1,0,0,0,0,1,0,1,1,0,1,1,0,1,0,1,1,1,1,1,0,1,1,0,1,1,0,1,1,1,1,1,1,1,1,1,0,1,0,0,0,1,1,0,0,0,1,1,1	1,1,0,0,0,0,1,0,1,1,0,1,1,0,1,0,1,1,1,1,1,0,1,1,0,1,1,0,1,1,1,1,1,1,1,1,1,0,1,0,0,0,1,1,0,0,0,1,1,1	3,3,3,3,3,3,3,3,3,3,3,3,3,3,3,3,3,3,3,3,3,3,3,3,3,3,3,3,3,3,3,3,3,3,3,3,3,3,3,3,3,3,3,3,3,3,3,3,3,3	3,3,3,3,3,3,3,3,3,3,3,3,3,3,3,3,3,3,3,3,3,3,3,3,3,3,3,3,3,3,3,3,3,3,3,3,3,3,3,3,3,3,3,3,3,3,3,3,3,3	2,2,2,2,2,2,2,2,2,2,2,2,2,2,2,2,2,2,2,2,2,2,2,2,2,2,2,2,2,2,2,2,2,2,2,2,2,2,2,2,2,2,2,2,2,2,2,2,2,2	2,2,2,2,2,2,2,2,2,2,2,2,2,2,2,2,2,2,2,2,2,2,2,2,2,2,2,2,2,2,2,2,2,2,2,2,2,2,2,2,2,2,2,2,2,2,2,2,2,2	2,2,2,2,2,2,2,2,2,2,2,2,2,2,2,2,2,2,2,2,2,2,2,2,2,2,2,2,2,2,2,2,2,2,2,2,2,2,2,2,2,2,2,2,2,2,2,2,2,2	1,3,0,2,2,3,3,1,1,0,2,1,2,0,3,1,1,3,3,3,3,1,1,1,1,1,3,2,1,2,1,2,3,0,3,1,3,0,3,3,0,3,1,3,3,3,3,3,3,0	3,3,3,3,3,3,3,3,3,3,3,3,3,3,3,3,3,3,3,3,3,3,3,3,3,3,3,3,3,3,3,3,3,3,3,3,3,3,3,3,3,3,3,3,3,3,3,3,3,3	1,1,0,0,0,0,1,0,1,1,0,1,1,0,1,0,1,1,1,1,1,0,1,1,0,1,1,0,1,1,1,1,1,1,1,1,1,0,1,0,0,0,1,1,0,0,0,1,1,1	1,1,0,0,0,0,1,0,1,1,0,1,1,0,1,0,1,1,1,1,1,0,1,1,0,1,1,0,1,1,1,1,1,1,1,1,1,0,1,0,0,0,1,1,0,0,0,1,1,1	1,1,0,0,0,0,1,0,1,1,0,1,1,0,1,0,1,1,1,1,1,0,1,1,0,1,1,0,1,1,1,1,1,1,1,1,1,0,1,0,0,0,1,1,0,0,0,1,1,1	2,2,2,2,2,2,2,2,2,2,2,2,2,2,2,2,2,2,2,2,2,2,2,2,2,2,2,2,2,2,2,2,2,2,2,2,2,2,2,2,2,2,2,2,2,2,2,2,2,2	3,3,3,3,3,3,3,3,3,3,3,3,3,3,3,3,3,3,3,3,3,3,3,3,3,3,3,3,3,3,3,3,3,3,3,3,3,3,3,3,3,3,3,3,3,3,3,3,3,3	3,3,3,3,3,3,3,3,3,3,3,3,3,3,3,3,3,3,3,3,3,3,3,3,3,3,3,3,3,3,3,3,3,3,3,3,3,3,3,3,3,3,3,3,3,3,3,3,3,3	1,1,0,0,0,0,1,0,1,1,0,1,1,0,1,0,1,1,1,1,1,0,1,1,0,1,1,0,1,1,1,1,1,1,1,1,1,0,1,0,0,0,1,1,0,0,0,1,1,1	1,1,0,0,0,0,1,0,1,1,0,1,1,0,1,0,1,1,1,1,1,0,1,1,0,1,1,0,1,1,1,1,1,1,1,1,1,0,1,0,0,0,1,1,0,0,0,1,1,1	1,1,0,0,0,0,1,0,1,1,0,1,1,0,1,0,1,1,1,1,1,0,1,1,0,1,1,0,1,1,1,1,1,1,1,1,1,0,1,0,0,0,1,1,0,0,0,1,1,1
63500	2,2,2,2,2,2,2,2,2,2,2,2,2,2,2,2,2,2,2,2,2,2,2,2,2,2,2,2,2,2,2,2,2,2,2,2,2,2,2,2,2,2,2,2,2,2,2,2,2,2	2,2,2,2,2,2,2,2,2,2,2,2,2,2,2,2,2,2,2,2,2,2,2,2,2,2,2,2,2,2,2,2,2,2,2,2,2,2,2,2,2,2,2,2,2,2,2,2,2,2	3,3,3,3,3,3,3,3,3,3,3,3,3,3,3,3,3,3,3,3,3,3,3,3,3,3,3,3,3,3,3,3,3,3,3,3,3,3,3,3,3,3,3,3,3,3,3,3,3,3	3,3,3,3,3,3,3,3,3,3,3,3,3,3,3,3,3,3,3,3,3,3,3,3,3,3,3,3,3,3,3,3,3,3,3,3,3,3,3,3,3,3,3,3,3,3,3,3,3,3	1,1,0,0,0,1,1,1,0,1,1,1,1,1,1,0,1,1,1,1,1,1,1,0,0,1,1,0,1,0,0,1,1,1,1,1,1,1,1,0,1,0,0,0,1,1,0,0,0,1	1,1,0,0,0,1,1,1,0,1,1,1,1,1,1,0,1,1,1,1,1,1,1,0,0,1,1,0,1,0,0,1,1,1,1,1,1,1,1,0,1,0,0,0,1,1,0,0,0,1	1,1,0,0,0,1,1,1,0,1,1,1,1,1,1,0,1,1,1,1,1,1,1,0,0,1,1,0,1,0,0,1,1,1,1,1,1,1,1,0,1,0,0,0,1,1,0,0,0,1	1,1,0,0,0,1,1,1,0,1,1,1,1,1,1,0,1,1,1,1,1,1,1,0,0,1,1,0,1,0,0,1,1,1,1,1,1,1,1,0,1,0,0,0,1,1,0,0,0,1	1,1,0,0,0,1,1,1,0,1,1,1,1,1,1,0,1,1,1,1,1,1,1,0,0,1,1,0,1,0,0,1,1,1,1,1,1,1,1,0,1,0,0,0,1,1,0,0,0,1	1,1,0,0,0,1,1,1,0,1,1,1,1,1,1,0,1,1,1,1,1,1,1,0,0,1,1,0,1,0,0,1,1,1,1,1,1,1,1,0,1,0,0,0,1,1,0,0,0,1	3,3,3,3,3,3,3,3,3,3,3,3,3,3,3,3,3,3,3,3,3,3,3,3,3,3,3,3,3,3,3,3,3,3,3,3,3,3,3,3,3,3,3,3,3,3,3,3,3,3	3,3,3,3,3,3,3,3,3,3,3,3,3,3,3,3,3,3,3,3,3,3,3,3,3,3,3,3,3,3,3,3,3,3,3,3,3,3,3,3,3,3,3,3,3,3,3,3,3,3	2,2,2,2,2,2,2,2,2,2,2,2,2,2,2,2,2,2,2,2,2,2,2,2,2,2,2,2,2,2,2,2,2,2,2,2,2,2,2,2,2,2,2,2,2,2,2,2,2,2	2,2,2,2,2,2,2,2,2,2,2,2,2,2,2,2,2,2,2,2,2,2,2,2,2,2,2,2,2,2,2,2,2,2,2,2,2,2,2,2,2,2,2,2,2,2,2,2,2,2	2,2,2,2,2,2,2,2,2,2,2,2,2,2,2,2,2,2,2,2,2,2,2,2,2,2,2,2,2,2,2,2,2,2,2,2,2,2,2,2,2,2,2,2,2,2,2,2,2,2	3,0,2,1,3,0,2,1,0,3,0,3,2,2,1,3,3,3,3,3,0,2,2,2,1,2,3,0,1,0,0,0,3,1,0,2,1,2,3,3,2,2,0,3,3,0,1,1,0,2	3,3,3,3,3,3,3,3,3,3,3,3,3,3,3,3,3,3,3,3,3,3,3,3,3,3,3,3,3,3,3,3,3,3,3,3,3,3,3,3,3,3,3,3,3,3,3,3,3,3	1,1,0,0,0,1,1,1,0,1,1,1,1,1,1,0,1,1,1,1,1,1,1,0,0,1,1,0,1,0,0,1,1,1,1,1,1,1,1,0,1,0,0,0,1,1,0,0,0,1	1,1,0,0,0,1,1,1,0,1,1,1,1,1,1,0,1,1,1,1,1,1,1,0,0,1,1,0,1,0,0,1,1,1,1,1,1,1,1,0,1,0,0,0,1,1,0,0,0,1	1,1,0,0,0,1,1,1,0,1,1,1,1,1,1,0,1,1,1,1,1,1,1,0,0,1,1,0,1,0,0,1,1,1,1,1,1,1,1,0,1,0,0,0,1,1,0,0,0,1	2,2,2,2,2,2,2,2,2,2,2,2,2,2,2,2,2,2,2,2,2,2,2,2,2,2,2,2,2,2,2,2,2,2,2,2,2,2,2,2,2,2,2,2,2,2,2,2,2,2	3,3,3,3,3,3,3,3,3,3,3,3,3,3,3,3,3,3,3,3,3,3,3,3,3,3,3,3,3,3,3,3,3,3,3,3,3,3,3,3,3,3,3,3,3,3,3,3,3,3	3,3,3,3,3,3,3,3,3,3,3,3,3,3,3,3,3,3,3,3,3,3,3,3,3,3,3,3,3,3,3,3,3,3,3,3,3,3,3,3,3,3,3,3,3,3,3,3,3,3	1,1,0,0,0,1,1,1,0,1,1,1,1,1,1,0,1,1,1,1,1,1,1,0,0,1,1,0,1,0,0,1,1,1,1,1,1,1,1,0,1,0,0,0,1,1,0,0,0,1	1,1,0,0,0,1,1,1,0,1,1,1,1,1,1,0,1,1,1,1,1,1,1,0,0,1,1,0,1,0,0,1,1,1,1,1,1,1,1,0,1,0,0,0,1,1,0,0,0,1	1,1,0,0,0,1,1,1,0,1,1,1,1,1,1,0,1,1,1,1,1,1,1,0,0,1,1,0,1,0,0,1,1,1,1,1,1,1,1,0,1,0,0,0,1,1,0,0,0,1
63600	2,2,2,2,2,2,2,2,2,2,2,2,2,2,2,2,2,2,2,2,2,2,2,2,2,2,2,2,2,2,2,2,2,2,2,2,2,2,2,2,2,2,2,2,2,2,2,2,2,2	2,2,2,2,2,2,2,2,2,2,2,2,2,2,2,2,2,2,2,2,2,2,2,2,2,2,2,2,2,2,2,2,2,2,2,2,2,2,2,2,2,2,2,2,2,2,2,2,2,2	3,3,3,3,3,3,3,3,3,3,3,3,3,3,3,3,3,3,3,3,3,3,3,3,3,3,3,3,3,3,3,3,3,3,3,3,3,3,3,3,3,3,3,3,3,3,3,3,3,3	3,3,3,3,3,3,3,3,3,3,3,3,3,3,3,3,3,3,3,3,3,3,3,3,3,3,3,3,3,3,3,3,3,3,3,3,3,3,3,3,3,3,3,3,3,3,3,3,3,3	1,0,1,1,0,1,1,1,1,1,1,1,1,0,1,1,1,1,1,0,0,0,0,1,0,1,1,0,1,0,0,0,1,0,0,1,1,0,1,0,1,1,0,0,0,0,1,0,1,0	1,0,1,1,0,1,1,1,1,1,1,1,1,0,1,1,1,1,1,0,0,0,0,1,0,1,1,0,1,0,0,0,1,0,0,1,1,0,1,0,1,1,0,0,0,0,1,0,1,0	1,0,1,1,0,1,1,1,1,1,1,1,1,0,1,1,1,1,1,0,0,0,0,1,0,1,1,0,1,0,0,0,1,0,0,1,1,0,1,0,1,1,0,0,0,0,1,0,1,0	1,0,1,1,0,1,1,1,1,1,1,1,1,0,1,1,1,1,1,0,0,0,0,1,0,1,1,0,1,0,0,0,1,0,0,1,1,0,1,0,1,1,0,0,0,0,1,0,1,0	1,0,1,1,0,1,1,1,1,1,1,1,1,0,1,1,1,1,1,0,0,0,0,1,0,1,1,0,1,0,0,0,1,0,0,1,1,0,1,0,1,1,0,0,0,0,1,0,1,0	1,0,1,1,0,1,1,1,1,1,1,1,1,0,1,1,1,1,1,0,0,0,0,1,0,1,1,0,1,0,0,0,1,0,0,1,1,0,1,0,1,1,0,0,0,0,1,0,1,0	3,3,3,3,3,3,3,3,3,3,3,3,3,3,3,3,3,3,3,3,3,3,3,3,3,3,3,3,3,3,3,3,3,3,3,3,3,3,3,3,3,3,3,3,3,3,3,3,3,3	3,3,3,3,3,3,3,3,3,3,3,3,3,3,3,3,3,3,3,3,3,3,3,3,3,3,3,3,3,3,3,3,3,3,3,3,3,3,3,3,3,3,3,3,3,3,3,3,3,3	2,2,2,2,2,2,2,2,2,2,2,2,2,2,2,2,2,2,2,2,2,2,2,2,2,2,2,2,2,2,2,2,2,2,2,2,2,2,2,2,2,2,2,2,2,2,2,2,2,2	2,2,2,2,2,2,2,2,2,2,2,2,2,2,2,2,2,2,2,2,2,2,2,2,2,2,2,2,2,2,2,2,2,2,2,2,2,2,2,2,2,2,2,2,2,2,2,2,2,2	2,2,2,2,2,2,2,2,2,2,2,2,2,2,2,2,2,2,2,2,2,2,2,2,2,2,2,2,2,2,2,2,2,2,2,2,2,2,2,2,2,2,2,2,2,2,2,2,2,2	3,3,3,2,3,3,3,2,3,3,1,1,3,3,2,2,3,1,2,1,2,3,3,1,3,1,3,2,3,0,3,3,3,1,3,3,3,3,3,2,3,0,1,3,3,2,0,3,3,3	3,3,3,3,3,3,3,3,3,3,3,3,3,3,3,3,3,3,3,3,3,3,3,3,3,3,3,3,3,3,3,3,3,3,3,3,3,3,3,3,3,3,3,3,3,3,3,3,3,3	1,0,1,1,0,1,1,1,1,1,1,1,1,0,1,1,1,1,1,0,0,0,0,1,0,1,1,0,1,0,0,0,1,0,0,1,1,0,1,0,1,1,0,0,0,0,1,0,1,0	1,0,1,1,0,1,1,1,1,1,1,1,1,0,1,1,1,1,1,0,0,0,0,1,0,1,1,0,1,0,0,0,1,0,0,1,1,0,1,0,1,1,0,0,0,0,1,0,1,0	1,0,1,1,0,1,1,1,1,1,1,1,1,0,1,1,1,1,1,0,0,0,0,1,0,1,1,0,1,0,0,0,1,0,0,1,1,0,1,0,1,1,0,0,0,0,1,0,1,0	2,2,2,2,2,2,2,2,2,2,2,2,2,2,2,2,2,2,2,2,2,2,2,2,2,2,2,2,2,2,2,2,2,2,2,2,2,2,2,2,2,2,2,2,2,2,2,2,2,2	3,3,3,3,3,3,3,3,3,3,3,3,3,3,3,3,3,3,3,3,3,3,3,3,3,3,3,3,3,3,3,3,3,3,3,3,3,3,3,3,3,3,3,3,3,3,3,3,3,3	3,3,3,3,3,3,3,3,3,3,3,3,3,3,3,3,3,3,3,3,3,3,3,3,3,3,3,3,3,3,3,3,3,3,3,3,3,3,3,3,3,3,3,3,3,3,3,3,3,3	1,0,1,1,0,1,1,1,1,1,1,1,1,0,1,1,1,1,1,0,0,0,0,1,0,1,1,0,1,0,0,0,1,0,0,1,1,0,1,0,1,1,0,0,0,0,1,0,1,0	1,0,1,1,0,1,1,1,1,1,1,1,1,0,1,1,1,1,1,0,0,0,0,1,0,1,1,0,1,0,0,0,1,0,0,1,1,0,1,0,1,1,0,0,0,0,1,0,1,0	1,0,1,1,0,1,1,1,1,1,1,1,1,0,1,1,1,1,1,0,0,0,0,1,0,1,1,0,1,0,0,0,1,0,0,1,1,0,1,0,1,1,0,0,0,0,1,0,1,0
63700	2,2,2,2,2,2,2,2,2,2,2,2,2,2,2,2,2,2,2,2,2,2,2,2,2,2,2,2,2,2,2,2,2,2,2,2,2,2,2,2,2,2,2,2,2,2,2,2,2,2	2,2,2,2,2,2,2,2,2,2,2,2,2,2,2,2,2,2,2,2,2,2,2,2,2,2,2,2,2,2,2,2,2,2,2,2,2,2,2,2,2,2,2,2,2,2,2,2,2,2	3,3,3,3,3,3,3,3,3,3,3,3,3,3,3,3,3,3,3,3,3,3,3,3,3,3,3,3,3,3,3,3,3,3,3,3,3,3,3,3,3,3,3,3,3,3,3,3,3,3	3,3,3,3,3,3,3,3,3,3,3,3,3,3,3,3,3,3,3,3,3,3,3,3,3,3,3,3,3,3,3,3,3,3,3,3,3,3,3,3,3,3,3,3,3,3,3,3,3,3	1,1,1,1,1,1,1,1,1,1,1,1,1,1,1,1,1,1,1,1,1,1,1,1,1,1,1,1,1,1,1,1,1,1,1,1,1,1,1,1,1,1,1,1,1,1,1,1,1,1	1,1,1,1,1,1,1,1,1,1,1,1,1,1,1,1,1,1,1,1,1,1,1,1,1,1,1,1,1,1,1,1,1,1,1,1,1,1,1,1,1,1,1,1,1,1,1,1,1,1	1,1,1,1,1,1,1,1,1,1,1,1,1,1,1,1,1,1,1,1,1,1,1,1,1,1,1,1,1,1,1,1,1,1,1,1,1,1,1,1,1,1,1,1,1,1,1,1,1,1	1,1,1,1,1,1,1,1,1,1,1,1,1,1,1,1,1,1,1,1,1,1,1,1,1,1,1,1,1,1,1,1,1,1,1,1,1,1,1,1,1,1,1,1,1,1,1,1,1,1	1,1,1,1,1,1,1,1,1,1,1,1,1,1,1,1,1,1,1,1,1,1,1,1,1,1,1,1,1,1,1,1,1,1,1,1,1,1,1,1,1,1,1,1,1,1,1,1,1,1	1,1,1,1,1,1,1,1,1,1,1,1,1,1,1,1,1,1,1,1,1,1,1,1,1,1,1,1,1,1,1,1,1,1,1,1,1,1,1,1,1,1,1,1,1,1,1,1,1,1	3,3,3,3,3,3,3,3,3,3,3,3,3,3,3,3,3,3,3,3,3,3,3,3,3,3,3,3,3,3,3,3,3,3,3,3,3,3,3,3,3,3,3,3,3,3,3,3,3,3	3,3,3,3,3,3,3,3,3,3,3,3,3,3,3,3,3,3,3,3,3,3,3,3,3,3,3,3,3,3,3,3,3,3,3,3,3,3,3,3,3,3,3,3,3,3,3,3,3,3	2,2,2,2,2,2,2,2,2,2,2,2,2,2,2,2,2,2,2,2,2,2,2,2,2,2,2,2,2,2,2,2,2,2,2,2,2,2,2,2,2,2,2,2,2,2,2,2,2,2	2,2,2,2,2,2,2,2,2,2,2,2,2,2,2,2,2,2,2,2,2,2,2,2,2,2,2,2,2,2,2,2,2,2,2,2,2,2,2,2,2,2,2,2,2,2,2,2,2,2	2,2,2,2,2,2,2,2,2,2,2,2,2,2,2,2,2,2,2,2,2,2,2,2,2,2,2,2,2,2,2,2,2,2,2,2,2,2,2,2,2,2,2,2,2,2,2,2,2,2	1,1,1,1,1,1,1,1,1,1,1,1,1,1,1,1,1,1,1,1,1,1,1,1,1,1,1,1,1,1,3,1,1,1,1,3,1,1,1,1,1,1,1,1,1,1,1,1,3,1	3,3,3,3,3,3,3,3,3,3,3,3,3,3,3,3,3,3,3,3,3,3,3,3,3,3,3,3,3,3,3,3,3,3,3,3,3,3,3,3,3,3,3,3,3,3,3,3,3,3	1,1,1,1,1,1,1,1,1,1,1,1,1,1,1,1,1,1,1,1,1,1,1,1,1,1,1,1,1,1,1,1,1,1,1,1,1,1,1,1,1,1,1,1,1,1,1,1,1,1	1,1,1,1,1,1,1,1,1,1,1,1,1,1,1,1,1,1,1,1,1,1,1,1,1,1,1,1,1,1,1,1,1,1,1,1,1,1,1,1,1,1,1,1,1,1,1,1,1,1	1,1,1,1,1,1,1,1,1,1,1,1,1,1,1,1,1,1,1,1,1,1,1,1,1,1,1,1,1,1,1,1,1,1,1,1,1,1,1,1,1,1,1,1,1,1,1,1,1,1	2,2,2,2,2,2,2,2,2,2,2,2,2,2,2,2,2,2,2,2,2,2,2,2,2,2,2,2,2,2,2,2,2,2,2,2,2,2,2,2,2,2,2,2,2,2,2,2,2,2	3,3,3,3,3,3,3,3,3,3,3,3,3,3,3,3,3,3,3,3,3,3,3,3,3,3,3,3,3,3,3,3,3,3,3,3,3,3,3,3,3,3,3,3,3,3,3,3,3,3	3,3,3,3,3,3,3,3,3,3,3,3,3,3,3,3,3,3,3,3,3,3,3,3,3,3,3,3,3,3,3,3,3,3,3,3,3,3,3,3,3,3,3,3,3,3,3,3,3,3	1,1,1,1,1,1,1,1,1,1,1,1,1,1,1,1,1,1,1,1,1,1,1,1,1,1,1,1,1,1,1,1,1,1,1,1,1,1,1,1,1,1,1,1,1,1,1,1,1,1	1,1,1,1,1,1,1,1,1,1,1,1,1,1,1,1,1,1,1,1,1,1,1,1,1,1,1,1,1,1,1,1,1,1,1,1,1,1,1,1,1,1,1,1,1,1,1,1,1,1	1,1,1,1,1,1,1,1,1,1,1,1,1,1,1,1,1,1,1,1,1,1,1,1,1,1,1,1,1,1,1,1,1,1,1,1,1,1,1,1,1,1,1,1,1,1,1,1,1,1
63800	2,2,2,2,2,2,2,2,2,2,2,2,2,2,2,2,2,2,2,2,2,2,2,2,2,2,2,2,2,2,2,2,2,2,2,2,2,2,2,2,2,2,2,2,2,2,2,2,2,2	2,2,2,2,2,2,2,2,2,2,2,2,2,2,2,2,2,2,2,2,2,2,2,2,2,2,2,2,2,2,2,2,2,2,2,2,2,2,2,2,2,2,2,2,2,2,2,2,2,2	3,3,3,3,3,3,3,3,3,3,3,3,3,3,3,3,3,3,3,3,3,3,3,3,3,3,3,3,3,3,3,3,3,3,3,3,3,3,3,3,3,3,3,3,3,3,3,3,3,3	3,3,3,3,3,3,3,3,3,3,3,3,3,3,3,3,3,3,3,3,3,3,3,3,3,3,3,3,3,3,3,3,3,3,3,3,3,3,3,3,3,3,3,3,3,3,3,3,3,3	0,0,1,0,1,1,0,1,0,0,1,1,1,0,1,0,0,1,1,1,1,1,0,1,1,0,0,0,1,0,1,0,0,0,1,1,0,0,0,0,1,1,1,1,0,0,0,1,0,1	0,0,1,0,1,1,0,1,0,0,1,1,1,0,1,0,0,1,1,1,1,1,0,1,1,0,0,0,1,0,1,0,0,0,1,1,0,0,0,0,1,1,1,1,0,0,0,1,0,1	0,0,1,0,1,1,0,1,0,0,1,1,1,0,1,0,0,1,1,1,1,1,0,1,1,0,0,0,1,0,1,0,0,0,1,1,0,0,0,0,1,1,1,1,0,0,0,1,0,1	0,0,1,0,1,1,0,1,0,0,1,1,1,0,1,0,0,1,1,1,1,1,0,1,1,0,0,0,1,0,1,0,0,0,1,1,0,0,0,0,1,1,1,1,0,0,0,1,0,1	0,0,1,0,1,1,0,1,0,0,1,1,1,0,1,0,0,1,1,1,1,1,0,1,1,0,0,0,1,0,1,0,0,0,1,1,0,0,0,0,1,1,1,1,0,0,0,1,0,1	0,0,1,0,1,1,0,1,0,0,1,1,1,0,1,0,0,1,1,1,1,1,0,1,1,0,0,0,1,0,1,0,0,0,1,1,0,0,0,0,1,1,1,1,0,0,0,1,0,1	3,3,3,3,3,3,3,3,3,3,3,3,3,3,3,3,3,3,3,3,3,3,3,3,3,3,3,3,3,3,3,3,3,3,3,3,3,3,3,3,3,3,3,3,3,3,3,3,3,3	3,3,3,3,3,3,3,3,3,3,3,3,3,3,3,3,3,3,3,3,3,3,3,3,3,3,3,3,3,3,3,3,3,3,3,3,3,3,3,3,3,3,3,3,3,3,3,3,3,3	2,2,2,2,2,2,2,2,2,2,2,2,2,2,2,2,2,2,2,2,2,2,2,2,2,2,2,2,2,2,2,2,2,2,2,2,2,2,2,2,2,2,2,2,2,2,2,2,2,2	2,2,2,2,2,2,2,2,2,2,2,2,2,2,2,2,2,2,2,2,2,2,2,2,2,2,2,2,2,2,2,2,2,2,2,2,2,2,2,2,2,2,2,2,2,2,2,2,2,2	2,2,2,2,2,2,2,2,2,2,2,2,2,2,2,2,2,2,2,2,2,2,2,2,2,2,2,2,2,2,2,2,2,2,2,2,2,2,2,2,2,2,2,2,2,2,2,2,2,2	3,3,0,3,1,3,0,2,1,2,0,2,3,2,1,1,3,3,2,1,3,3,2,0,1,1,2,1,3,1,1,2,3,0,1,1,2,3,3,1,1,1,2,1,3,0,3,1,3,2	3,3,3,3,3,3,3,3,3,3,3,3,3,3,3,3,3,3,3,3,3,3,3,3,3,3,3,3,3,3,3,3,3,3,3,3,3,3,3,3,3,3,3,3,3,3,3,3,3,3	0,0,1,0,1,1,0,1,0,0,1,1,1,0,1,0,0,1,1,1,1,1,0,1,1,0,0,0,1,0,1,0,0,0,1,1,0,0,0,0,1,1,1,1,0,0,0,1,0,1	0,0,1,0,1,1,0,1,0,0,1,1,1,0,1,0,0,1,1,1,1,1,0,1,1,0,0,0,1,0,1,0,0,0,1,1,0,0,0,0,1,1,1,1,0,0,0,1,0,1	0,0,1,0,1,1,0,1,0,0,1,1,1,0,1,0,0,1,1,1,1,1,0,1,1,0,0,0,1,0,1,0,0,0,1,1,0,0,0,0,1,1,1,1,0,0,0,1,0,1	2,2,2,2,2,2,2,2,2,2,2,2,2,2,2,2,2,2,2,2,2,2,2,2,2,2,2,2,2,2,2,2,2,2,2,2,2,2,2,2,2,2,2,2,2,2,2,2,2,2	3,3,3,3,3,3,3,1,3,3,3,3,3,3,3,3,3,3,3,3,3,3,3,3,3,3,3,3,3,3,3,3,3,3,3,3,3,3,3,3,3,3,3,3,3,3,3,3,3,3	3,3,3,3,3,3,3,1,3,3,3,3,3,3,3,3,3,3,3,3,3,3,3,3,3,3,3,3,3,3,3,3,3,3,3,3,3,3,3,3,3,3,3,3,3,3,3,3,3,3	0,0,1,0,1,1,0,1,0,0,1,1,1,0,1,0,0,1,1,1,1,1,0,1,1,0,0,0,1,0,1,0,0,0,1,1,0,0,0,0,1,1,1,1,0,0,0,1,0,1	0,0,1,0,1,1,0,1,0,0,1,1,1,0,1,0,0,1,1,1,1,1,0,1,1,0,0,0,1,0,1,0,0,0,1,1,0,0,0,0,1,1,1,1,0,0,0,1,0,1	0,0,1,0,1,1,0,1,0,0,1,1,1,0,1,0,0,1,1,1,1,1,0,1,1,0,0,0,1,0,1,0,0,0,1,1,0,0,0,0,1,1,1,1,0,0,0,1,0,1
63900	2,2,2,2,2,2,2,2,2,2,2,2,2,2,2,2,2,2,2,2,2,2,2,2,2,2,2,2,2,2,2,2,2,2,2,2,2,2,2,2,2,2,2,2,2,2,2,2,2,2	2,2,2,2,2,2,2,2,2,2,2,2,2,2,2,2,2,2,2,2,2,2,2,2,2,2,2,2,2,2,2,2,2,2,2,2,2,2,2,2,2,2,2,2,2,2,2,2,2,2	3,3,3,3,3,3,3,3,3,3,3,3,3,3,3,3,3,3,3,3,3,3,3,3,3,3,3,3,3,3,3,3,3,3,3,3,3,3,3,3,3,3,3,3,3,3,3,3,3,3	3,3,3,3,3,3,3,3,3,3,3,3,3,3,3,3,3,3,3,3,3,3,3,3,3,3,3,3,3,3,3,3,3,3,3,3,3,3,3,3,3,3,3,3,3,3,3,3,3,3	1,1,1,0,1,1,1,1,1,1,0,1,0,1,1,0,1,1,1,1,1,1,1,0,0,1,0,0,1,1,1,0,1,1,0,1,1,1,0,1,1,1,0,1,1,1,1,1,0,1	1,1,1,0,1,1,1,1,1,1,0,1,0,1,1,0,1,1,1,1,1,1,1,0,0,1,0,0,1,1,1,0,1,1,0,1,1,1,0,1,1,1,0,1,1,1,1,1,0,1	1,1,1,0,1,1,1,1,1,1,0,1,0,1,1,0,1,1,1,1,1,1,1,0,0,1,0,0,1,1,1,0,1,1,0,1,1,1,0,1,1,1,0,1,1,1,1,1,0,1	1,1,1,0,1,1,1,1,1,1,0,1,0,1,1,0,1,1,1,1,1,1,1,0,0,1,0,0,1,1,1,0,1,1,0,1,1,1,0,1,1,1,0,1,1,1,1,1,0,1	1,1,1,0,1,1,1,1,1,1,0,1,0,1,1,0,1,1,1,1,1,1,1,0,0,1,0,0,1,1,1,0,1,1,0,1,1,1,0,1,1,1,0,1,1,1,1,1,0,1	1,1,1,0,1,1,1,1,1,1,0,1,0,1,1,0,1,1,1,1,1,1,1,0,0,1,0,0,1,1,1,0,1,1,0,1,1,1,0,1,1,1,0,1,1,1,1,1,0,1	3,3,3,3,3,3,3,3,3,3,3,3,3,3,3,3,3,3,3,3,3,3,3,3,3,3,3,3,3,3,3,3,3,3,3,3,3,3,3,3,3,3,3,3,3,3,3,3,3,3	3,3,3,3,3,3,3,3,3,3,3,3,3,3,3,3,3,3,3,3,3,3,3,3,3,3,3,3,3,3,3,3,3,3,3,3,3,3,3,3,3,3,3,3,3,3,3,3,3,3	2,2,2,2,2,2,2,2,2,2,2,2,2,2,2,2,2,2,2,2,2,2,2,2,2,2,2,2,2,2,2,2,2,2,2,2,2,2,2,2,2,2,2,2,2,2,2,2,2,2	2,2,2,2,2,2,2,2,2,2,2,2,2,2,2,2,2,2,2,2,2,2,2,2,2,2,2,2,2,2,2,2,2,2,2,2,2,2,2,2,2,2,2,2,2,2,2,2,2,2	2,2,2,2,2,2,2,2,2,2,2,2,2,2,2,2,2,2,2,2,2,2,2,2,2,2,2,2,2,2,2,2,2,2,2,2,2,2,2,2,2,2,2,2,2,2,2,2,2,2	3,3,3,3,3,3,1,1,1,3,2,1,0,3,3,0,3,1,3,0,1,3,1,0,2,3,2,2,2,3,1,3,1,3,3,1,3,3,3,3,1,1,2,1,1,3,3,3,0,1	3,3,3,3,3,3,3,3,3,3,3,3,3,3,3,3,3,3,3,3,3,3,3,3,3,3,3,3,3,3,3,3,3,3,3,3,3,3,3,3,3,3,3,3,3,3,3,3,3,3	1,1,1,0,1,1,1,1,1,1,0,1,0,1,1,0,1,1,1,1,1,1,1,0,0,1,0,0,1,1,1,0,1,1,0,1,1,1,0,1,1,1,0,1,1,1,1,1,0,1	1,1,1,0,1,1,1,1,1,1,0,1,0,1,1,0,1,1,1,1,1,1,1,0,0,1,0,0,1,1,1,0,1,1,0,1,1,1,0,1,1,1,0,1,1,1,1,1,0,1	1,1,1,0,1,1,1,1,1,1,0,1,0,1,1,0,1,1,1,1,1,1,1,0,0,1,0,0,1,1,1,0,1,1,0,1,1,1,0,1,1,1,0,1,1,1,1,1,0,1	2,2,2,2,2,2,2,2,2,2,2,2,2,2,2,2,2,2,2,2,2,2,2,2,2,2,2,2,2,2,2,2,2,2,2,2,2,2,2,2,2,2,2,2,2,2,2,2,2,2	3,3,3,3,3,3,3,3,3,3,3,3,3,3,3,3,3,3,3,3,3,3,3,3,3,3,3,3,3,3,3,3,3,3,3,3,3,3,3,3,3,3,3,3,3,3,3,3,3,3	3,3,3,3,3,3,3,3,3,3,3,3,3,3,3,3,3,3,3,3,3,3,3,3,3,3,3,3,3,3,3,3,3,3,3,3,3,3,3,3,3,3,3,3,3,3,3,3,3,3	1,1,1,0,1,1,1,1,1,1,0,1,0,1,1,0,1,1,1,1,1,1,1,0,0,1,0,0,1,1,1,0,1,1,0,1,1,1,0,1,1,1,0,1,1,1,1,1,0,1	1,1,1,0,1,1,1,1,1,1,0,1,0,1,1,0,1,1,1,1,1,1,1,0,0,1,0,0,1,1,1,0,1,1,0,1,1,1,0,1,1,1,0,1,1,1,1,1,0,1	1,1,1,0,1,1,1,1,1,1,0,1,0,1,1,0,1,1,1,1,1,1,1,0,0,1,0,0,1,1,1,0,1,1,0,1,1,1,0,1,1,1,0,1,1,1,1,1,0,1
64000	2,2,2,2,2,2,2,2,2,2,2,2,2,2,2,2,2,2,2,2,2,2,2,2,2,2,2,2,2,2,2,2,2,2,2,2,2,2,2,2,2,2,2,2,2,2,2,2,2,2	2,2,2,2,2,2,2,2,2,2,2,2,2,2,2,2,2,2,2,2,2,2,2,2,2,2,2,2,2,2,2,2,2,2,2,2,2,2,2,2,2,2,2,2,2,2,2,2,2,2	3,3,3,3,3,3,3,3,3,3,3,3,3,3,3,3,3,3,3,3,3,3,3,3,3,3,3,3,3,3,3,3,3,3,3,3,3,3,3,3,3,3,3,3,3,3,3,3,3,3	3,3,3,3,3,3,3,3,3,3,3,3,3,3,3,3,3,3,3,3,3,3,3,3,3,3,3,3,3,3,3,3,3,3,3,3,3,3,3,3,3,3,3,3,3,3,3,3,3,3	0,1,0,0,1,0,1,0,0,1,1,1,1,0,0,1,1,1,0,0,0,0,1,1,1,1,1,0,1,0,0,0,1,0,0,1,1,0,1,0,1,1,1,0,0,1,1,1,1,1	0,1,0,0,1,0,1,0,0,1,1,1,1,0,0,1,1,1,0,0,0,0,1,1,1,1,1,0,1,0,0,0,1,0,0,1,1,0,1,0,1,1,1,0,0,1,1,1,1,1	0,1,0,0,1,0,1,0,0,1,1,1,1,0,0,1,1,1,0,0,0,0,1,1,1,1,1,0,1,0,0,0,1,0,0,1,1,0,1,0,1,1,1,0,0,1,1,1,1,1	0,1,0,0,1,0,1,0,0,1,1,1,1,0,0,1,1,1,0,0,0,0,1,1,1,1,1,0,1,0,0,0,1,0,0,1,1,0,1,0,1,1,1,0,0,1,1,1,1,1	0,1,0,0,1,0,1,0,0,1,1,1,1,0,0,1,1,1,0,0,0,0,1,1,1,1,1,0,1,0,0,0,1,0,0,1,1,0,1,0,1,1,1,0,0,1,1,1,1,1	0,1,0,0,1,0,1,0,0,1,1,1,1,0,0,1,1,1,0,0,0,0,1,1,1,1,1,0,1,0,0,0,1,0,0,1,1,0,1,0,1,1,1,0,0,1,1,1,1,1	3,3,3,3,3,3,3,3,3,3,3,3,3,3,3,3,3,3,3,3,3,3,3,3,3,3,3,3,3,3,3,3,3,3,3,3,3,3,3,3,3,3,3,3,3,3,3,3,3,3	3,3,3,3,3,3,3,3,3,3,3,3,3,3,3,3,3,3,3,3,3,3,3,3,3,3,3,3,3,3,3,3,3,3,3,3,3,3,3,3,3,3,3,3,3,3,3,3,3,3	2,2,2,2,2,2,2,2,2,2,2,2,2,2,2,2,2,2,2,2,2,2,2,2,2,2,2,2,2,2,2,2,2,2,2,2,2,2,2,2,2,2,2,2,2,2,2,2,2,2	2,2,2,2,2,2,2,2,2,2,2,2,2,2,2,2,2,2,2,2,2,2,2,2,2,2,2,2,2,2,2,2,2,2,2,2,2,2,2,2,2,2,2,2,2,2,2,2,2,2	2,2,2,2,2,2,2,2,2,2,2,2,2,2,2,2,2,2,2,2,2,2,2,2,2,2,2,2,2,2,2,2,2,2,2,2,2,2,2,2,2,2,2,2,2,2,2,2,2,2	0,1,2,2,2,3,1,1,0,2,0,1,0,2,2,3,1,1,0,0,0,0,1,0,1,0,3,0,3,1,0,2,3,2,2,1,2,3,3,2,1,1,1,3,3,3,3,1,3,0	3,3,3,3,3,3,3,3,3,3,3,3,3,3,3,3,3,3,3,3,3,3,3,3,3,3,3,3,3,3,3,3,3,3,3,3,3,3,3,3,3,3,3,3,3,3,3,3,3,3	0,1,0,0,1,0,1,0,0,1,1,1,1,0,0,1,1,1,0,0,0,0,1,1,1,1,1,0,1,0,0,0,1,0,0,1,1,0,1,0,1,1,1,0,0,1,1,1,1,1	0,1,0,0,1,0,1,0,0,1,1,1,1,0,0,1,1,1,0,0,0,0,1,1,1,1,1,0,1,0,0,0,1,0,0,1,1,0,1,0,1,1,1,0,0,1,1,1,1,1	0,1,0,0,1,0,1,0,0,1,1,1,1,0,0,1,1,1,0,0,0,0,1,1,1,1,1,0,1,0,0,0,1,0,0,1,1,0,1,0,1,1,1,0,0,1,1,1,1,1	2,2,2,2,2,2,2,2,2,2,2,2,2,2,2,2,2,2,2,2,2,2,2,2,2,2,2,2,2,2,2,2,2,2,2,2,2,2,2,2,2,2,2,2,2,2,2,2,2,2	3,3,3,3,3,3,3,3,3,3,3,3,3,3,3,3,3,3,3,3,3,3,3,3,3,3,3,3,3,3,3,3,3,3,3,3,3,3,3,3,3,3,3,3,3,3,3,3,3,3	3,3,3,3,3,3,3,3,3,3,3,3,3,3,3,3,3,3,3,3,3,3,3,3,3,3,3,3,3,3,3,3,3,3,3,3,3,3,3,3,3,3,3,3,3,3,3,3,3,3	0,1,0,0,1,0,1,0,0,1,1,1,1,0,0,1,1,1,0,0,0,0,1,1,1,1,1,0,1,0,0,0,1,0,0,1,1,0,1,0,1,1,1,0,0,1,1,1,1,1	0,1,0,0,1,0,1,0,0,1,1,1,1,0,0,1,1,1,0,0,0,0,1,1,1,1,1,0,1,0,0,0,1,0,0,1,1,0,1,0,1,1,1,0,0,1,1,1,1,1	0,1,0,0,1,0,1,0,0,1,1,1,1,0,0,1,1,1,0,0,0,0,1,1,1,1,1,0,1,0,0,0,1,0,0,1,1,0,1,0,1,1,1,0,0,1,1,1,1,1
64100	2,2,2,2,2,2,2,2,2,2,2,2,2,2,2,2,2,2,2,2,2,2,2,2,2,2,2,2,2,2,2,2,2,2,2,2,2,2,2,2,2,2,2,2,2,2,2,2,2,2	2,2,2,2,2,2,2,2,2,2,2,2,2,2,2,2,2,2,2,2,2,2,2,2,2,2,2,2,2,2,2,2,2,2,2,2,2,2,2,2,2,2,2,2,2,2,2,2,2,2	3,3,3,3,3,3,3,3,3,3,3,3,3,3,3,3,3,3,3,3,3,3,3,3,3,3,3,3,3,3,3,3,3,3,3,3,3,3,3,3,3,3,3,3,3,3,3,3,3,3	3,3,3,3,3,3,3,3,3,3,3,3,3,3,3,3,3,3,3,3,3,3,3,3,3,3,3,3,3,3,3,3,3,3,3,3,3,3,3,3,3,3,3,3,3,3,3,3,3,3	1,0,0,1,1,1,1,1,0,0,1,0,0,0,1,0,0,0,1,0,0,1,1,0,0,1,0,0,1,0,0,0,0,0,0,1,1,0,0,0,0,1,0,0,1,0,0,0,0,0	1,0,0,1,1,1,1,1,0,0,1,0,0,0,1,0,0,0,1,0,0,1,1,0,0,1,0,0,1,0,0,0,0,0,0,1,1,0,0,0,0,1,0,0,1,0,0,0,0,0	1,0,0,1,1,1,1,1,0,0,1,0,0,0,1,0,0,0,1,0,0,1,1,0,0,1,0,0,1,0,0,0,0,0,0,1,1,0,0,0,0,1,0,0,1,0,0,0,0,0	1,0,0,1,1,1,1,1,0,0,1,0,0,0,1,0,0,0,1,0,0,1,1,0,0,1,0,0,1,0,0,0,0,0,0,1,1,0,0,0,0,1,0,0,1,0,0,0,0,0	1,0,0,1,1,1,1,1,0,0,1,0,0,0,1,0,0,0,1,0,0,1,1,0,0,1,0,0,1,0,0,0,0,0,0,1,1,0,0,0,0,1,0,0,1,0,0,0,0,0	1,0,0,1,1,1,1,1,0,0,1,0,0,0,1,0,0,0,1,0,0,1,1,0,0,1,0,0,1,0,0,0,0,0,0,1,1,0,0,0,0,1,0,0,1,0,0,0,0,0	3,3,3,3,3,3,3,3,3,3,3,3,3,3,3,3,3,3,3,3,3,3,3,3,3,3,3,3,3,3,3,3,3,3,3,3,3,3,3,3,3,3,3,3,3,3,3,3,3,3	3,3,3,3,3,3,3,3,3,3,3,3,3,3,3,3,3,3,3,3,3,3,3,3,3,3,3,3,3,3,3,3,3,3,3,3,3,3,3,3,3,3,3,3,3,3,3,3,3,3	2,2,2,2,2,2,2,2,2,2,2,2,2,2,2,2,2,2,2,2,2,2,2,2,2,2,2,2,2,2,2,2,2,2,2,2,2,2,2,2,2,2,2,2,2,2,2,2,2,2	2,2,2,2,2,2,2,2,2,2,2,2,2,2,2,2,2,2,2,2,2,2,2,2,2,2,2,2,2,2,2,2,2,2,2,2,2,2,2,2,2,2,2,2,2,2,2,2,2,2	2,2,2,2,2,2,2,2,2,2,2,2,2,2,2,2,2,2,2,2,2,2,2,2,2,2,2,2,2,2,2,2,2,2,2,2,2,2,2,2,2,2,2,2,2,2,2,2,2,2	2,1,0,0,0,1,2,1,3,0,3,2,2,2,2,1,0,2,3,0,0,3,3,3,2,2,2,2,1,0,2,0,2,2,0,3,3,0,2,2,3,1,2,2,2,0,3,3,2,2	3,3,3,3,3,3,3,3,3,3,3,3,3,3,3,3,3,3,3,3,3,3,3,3,3,3,3,3,3,3,3,3,3,3,3,3,3,3,3,3,3,3,3,3,3,3,3,3,3,3	1,0,0,1,1,1,1,1,0,0,1,0,0,0,1,0,0,0,1,0,0,1,1,0,0,1,0,0,1,0,0,0,0,0,0,1,1,0,0,0,0,1,0,0,1,0,0,0,0,0	1,0,0,1,1,1,1,1,0,0,1,0,0,0,1,0,0,0,1,0,0,1,1,0,0,1,0,0,1,0,0,0,0,0,0,1,1,0,0,0,0,1,0,0,1,0,0,0,0,0	1,0,0,1,1,1,1,1,0,0,1,0,0,0,1,0,0,0,1,0,0,1,1,0,0,1,0,0,1,0,0,0,0,0,0,1,1,0,0,0,0,1,0,0,1,0,0,0,0,0	2,2,2,2,2,2,2,2,2,2,2,2,2,2,2,2,2,2,2,2,2,2,2,2,2,2,2,2,2,2,2,2,2,2,2,2,2,2,2,2,2,2,2,2,2,2,2,2,2,2	3,3,3,3,3,3,3,3,3,3,3,3,3,3,3,3,3,3,3,3,3,3,3,3,3,3,3,3,3,3,3,3,3,3,3,3,3,3,3,3,3,3,3,3,3,3,3,3,3,3	3,3,3,3,3,3,3,3,3,3,3,3,3,3,3,3,3,3,3,3,3,3,3,3,3,3,3,3,3,3,3,3,3,3,3,3,3,3,3,3,3,3,3,3,3,3,3,3,3,3	1,0,0,1,1,1,1,1,0,0,1,0,0,0,1,0,0,0,1,0,0,1,1,0,0,1,0,0,1,0,0,0,0,0,0,1,1,0,0,0,0,1,0,0,1,0,0,0,0,0	1,0,0,1,1,1,1,1,0,0,1,0,0,0,1,0,0,0,1,0,0,1,1,0,0,1,0,0,1,0,0,0,0,0,0,1,1,0,0,0,0,1,0,0,1,0,0,0,0,0	1,0,0,1,1,1,1,1,0,0,1,0,0,0,1,0,0,0,1,0,0,1,1,0,0,1,0,0,1,0,0,0,0,0,0,1,1,0,0,0,0,1,0,0,1,0,0,0,0,0
64200	2,2,2,2,2,2,2,2,2,2,2,2,2,2,2,2,2,2,2,2,2,2,2,2,2,2,2,2,2,2,2,2,2,2,2,2,2,2,2,2,2,2,2,2,2,2,2,2,2,2	2,2,2,2,2,2,2,2,2,2,2,2,2,2,2,2,2,2,2,2,2,2,2,2,2,2,2,2,2,2,2,2,2,2,2,2,2,2,2,2,2,2,2,2,2,2,2,2,2,2	3,3,3,3,3,3,3,3,3,3,3,3,3,3,3,3,3,3,3,3,3,3,3,3,3,3,3,3,3,3,3,3,3,3,3,3,3,3,3,3,3,3,3,3,3,3,3,3,3,3	3,3,3,3,3,3,3,3,3,3,3,3,3,3,3,3,3,3,3,3,3,3,3,3,3,3,3,3,3,3,3,3,3,3,3,3,3,3,3,3,3,3,3,3,3,3,3,3,3,3	1,1,1,1,1,0,1,0,1,1,0,0,1,1,0,0,0,0,1,0,1,1,0,1,0,1,0,0,1,1,1,1,1,1,0,0,0,1,0,1,0,1,1,0,1,0,1,0,0,0	1,1,1,1,1,0,1,0,1,1,0,0,1,1,0,0,0,0,1,0,1,1,0,1,0,1,0,0,1,1,1,1,1,1,0,0,0,1,0,1,0,1,1,0,1,0,1,0,0,0	1,1,1,1,1,0,1,0,1,1,0,0,1,1,0,0,0,0,1,0,1,1,0,1,0,1,0,0,1,1,1,1,1,1,0,0,0,1,0,1,0,1,1,0,1,0,1,0,0,0	1,1,1,1,1,0,1,0,1,1,0,0,1,1,0,0,0,0,1,0,1,1,0,1,0,1,0,0,1,1,1,1,1,1,0,0,0,1,0,1,0,1,1,0,1,0,1,0,0,0	1,1,1,1,1,0,1,0,1,1,0,0,1,1,0,0,0,0,1,0,1,1,0,1,0,1,0,0,1,1,1,1,1,1,0,0,0,1,0,1,0,1,1,0,1,0,1,0,0,0	1,1,1,1,1,0,1,0,1,1,0,0,1,1,0,0,0,0,1,0,1,1,0,1,0,1,0,0,1,1,1,1,1,1,0,0,0,1,0,1,0,1,1,0,1,0,1,0,0,0	3,3,3,3,3,3,3,3,3,3,3,3,3,3,3,3,3,3,3,3,3,3,3,3,3,3,3,3,3,3,3,3,3,3,3,3,3,3,3,3,3,3,3,3,3,3,3,3,3,3	3,3,3,3,3,3,3,3,3,3,3,3,3,3,3,3,3,3,3,3,3,3,3,3,3,3,3,3,3,3,3,3,3,3,3,3,3,3,3,3,3,3,3,3,3,3,3,3,3,3	2,2,2,2,2,2,2,2,2,2,2,2,2,2,2,2,2,2,2,2,2,2,2,2,2,2,2,2,2,2,2,2,2,2,2,2,2,2,2,2,2,2,2,2,2,2,2,2,2,2	2,2,2,2,2,2,2,2,2,2,2,2,2,2,2,2,2,2,2,2,2,2,2,2,2,2,2,2,2,2,2,2,2,2,2,2,2,2,2,2,2,2,2,2,2,2,2,2,2,2	2,2,2,2,2,2,2,2,2,2,2,2,2,2,2,2,2,2,2,2,2,2,2,2,2,2,2,2,2,2,2,2,2,2,2,2,2,2,2,2,2,2,2,2,2,2,2,2,2,2	1,1,3,1,0,2,1,3,1,1,0,2,1,3,3,3,3,1,3,2,3,1,1,1,3,2,0,3,3,2,3,3,2,2,3,2,3,1,1,3,2,2,2,3,3,2,3,3,0,0	3,3,3,3,3,3,3,3,3,3,3,3,3,3,3,3,3,3,3,3,3,3,3,3,3,3,3,3,3,3,3,3,3,3,3,3,3,3,3,3,3,3,3,3,3,3,3,3,3,3	1,1,1,1,1,0,1,0,1,1,0,0,1,1,0,0,0,0,1,0,1,1,0,1,0,1,0,0,1,1,1,1,1,1,0,0,0,1,0,1,0,1,1,0,1,0,1,0,0,0	1,1,1,1,1,0,1,0,1,1,0,0,1,1,0,0,0,0,1,0,1,1,0,1,0,1,0,0,1,1,1,1,1,1,0,0,0,1,0,1,0,1,1,0,1,0,1,0,0,0	1,1,1,1,1,0,1,0,1,1,0,0,1,1,0,0,0,0,1,0,1,1,0,1,0,1,0,0,1,1,1,1,1,1,0,0,0,1,0,1,0,1,1,0,1,0,1,0,0,0	2,2,2,2,2,2,2,2,2,2,2,2,2,2,2,2,2,2,2,2,2,2,2,2,2,2,2,2,2,2,2,2,2,2,2,2,2,2,2,2,2,2,2,2,2,2,2,2,2,2	3,3,3,3,3,3,3,3,3,3,3,3,3,3,3,3,3,3,3,3,3,3,3,3,3,3,3,3,3,3,3,3,3,3,3,3,3,3,3,3,3,3,3,3,3,3,3,3,3,3	3,3,3,3,3,3,3,3,3,3,3,3,3,3,3,3,3,3,3,3,3,3,3,3,3,3,3,3,3,3,3,3,3,3,3,3,3,3,3,3,3,3,3,3,3,3,3,3,3,3	1,1,1,1,1,0,1,0,1,1,0,0,1,1,0,0,0,0,1,0,1,1,0,1,0,1,0,0,1,1,1,1,1,1,0,0,0,1,0,1,0,1,1,0,1,0,1,0,0,0	1,1,1,1,1,0,1,0,1,1,0,0,1,1,0,0,0,0,1,0,1,1,0,1,0,1,0,0,1,1,1,1,1,1,0,0,0,1,0,1,0,1,1,0,1,0,1,0,0,0	1,1,1,1,1,0,1,0,1,1,0,0,1,1,0,0,0,0,1,0,1,1,0,1,0,1,0,0,1,1,1,1,1,1,0,0,0,1,0,1,0,1,1,0,1,0,1,0,0,0
64300	2,2,2,2,2,2,2,2,2,2,2,2,2,2,2,2,2,2,2,2,2,2,2,2,2,2,2,2,2,2,2,2,2,2,2,2,2,2,2,2,2,2,2,2,2,2,2,2,2,2	2,2,2,2,2,2,2,2,2,2,2,2,2,2,2,2,2,2,2,2,2,2,2,2,2,2,2,2,2,2,2,2,2,2,2,2,2,2,2,2,2,2,2,2,2,2,2,2,2,2	3,3,3,3,3,3,3,3,3,3,3,3,3,3,3,3,3,3,3,3,3,3,3,3,3,3,3,3,3,3,3,3,3,3,3,3,3,3,3,3,3,3,3,3,3,3,3,3,3,3	3,3,3,3,3,3,3,3,3,3,3,3,3,3,3,3,3,3,3,3,3,3,3,3,3,3,3,3,3,3,3,3,3,3,3,3,3,3,3,3,3,3,3,3,3,3,3,3,3,3	1,1,1,0,1,1,1,1,0,1,1,1,1,1,0,1,0,1,1,0,1,1,0,0,1,1,1,1,0,1,0,0,1,1,0,1,1,1,0,0,1,0,1,1,0,1,0,0,0,1	1,1,1,0,1,1,1,1,0,1,1,1,1,1,0,1,0,1,1,0,1,1,0,0,1,1,1,1,0,1,0,0,1,1,0,1,1,1,0,0,1,0,1,1,0,1,0,0,0,1	1,1,1,0,1,1,1,1,0,1,1,1,1,1,0,1,0,1,1,0,1,1,0,0,1,1,1,1,0,1,0,0,1,1,0,1,1,1,0,0,1,0,1,1,0,1,0,0,0,1	1,1,1,0,1,1,1,1,0,1,1,1,1,1,0,1,0,1,1,0,1,1,0,0,1,1,1,1,0,1,0,0,1,1,0,1,1,1,0,0,1,0,1,1,0,1,0,0,0,1	1,1,1,0,1,1,1,1,0,1,1,1,1,1,0,1,0,1,1,0,1,1,0,0,1,1,1,1,0,1,0,0,1,1,0,1,1,1,0,0,1,0,1,1,0,1,0,0,0,1	1,1,1,0,1,1,1,1,0,1,1,1,1,1,0,1,0,1,1,0,1,1,0,0,1,1,1,1,0,1,0,0,1,1,0,1,1,1,0,0,1,0,1,1,0,1,0,0,0,1	3,3,3,3,3,3,3,3,3,3,3,3,3,3,3,3,3,3,3,3,3,3,3,3,3,3,3,3,3,3,3,3,3,3,3,3,3,3,3,3,3,3,3,3,3,3,3,3,3,3	3,3,3,3,3,3,3,3,3,3,3,3,3,3,3,3,3,3,3,3,3,3,3,3,3,3,3,3,3,3,3,3,3,3,3,3,3,3,3,3,3,3,3,3,3,3,3,3,3,3	2,2,2,2,2,2,2,2,2,2,2,2,2,2,2,2,2,2,2,2,2,2,2,2,2,2,2,2,2,2,2,2,2,2,2,2,2,2,2,2,2,2,2,2,2,2,2,2,2,2	2,2,2,2,2,2,2,2,2,2,2,2,2,2,2,2,2,2,2,2,2,2,2,2,2,2,2,2,2,2,2,2,2,2,2,2,2,2,2,2,2,2,2,2,2,2,2,2,2,2	2,2,2,2,2,2,2,2,2,2,2,2,2,2,2,2,2,2,2,2,2,2,2,2,2,2,2,2,2,2,2,2,2,2,2,2,2,2,2,2,2,2,2,2,2,2,2,2,2,2	0,3,3,3,3,1,3,1,3,2,3,3,3,1,3,3,2,1,3,3,3,3,3,3,3,3,3,0,3,3,3,3,2,3,3,3,3,3,3,2,3,3,3,1,3,3,3,1,3,3	3,3,3,3,3,3,3,3,3,3,3,3,3,3,3,3,3,3,3,3,3,3,3,3,3,3,3,3,3,3,3,3,3,3,3,3,3,3,3,3,3,3,3,3,3,3,3,3,3,3	1,1,1,0,1,1,1,1,0,1,1,1,1,1,0,1,0,1,1,0,1,1,0,0,1,1,1,1,0,1,0,0,1,1,0,1,1,1,0,0,1,0,1,1,0,1,0,0,0,1	1,1,1,0,1,1,1,1,0,1,1,1,1,1,0,1,0,1,1,0,1,1,0,0,1,1,1,1,0,1,0,0,1,1,0,1,1,1,0,0,1,0,1,1,0,1,0,0,0,1	1,1,1,0,1,1,1,1,0,1,1,1,1,1,0,1,0,1,1,0,1,1,0,0,1,1,1,1,0,1,0,0,1,1,0,1,1,1,0,0,1,0,1,1,0,1,0,0,0,1	2,2,2,2,2,2,2,2,2,2,2,2,2,2,2,2,2,2,2,2,2,2,2,2,2,2,2,2,2,2,2,2,2,2,2,2,2,2,2,2,2,2,2,2,2,2,2,2,2,2	3,3,3,3,3,3,3,3,3,3,3,3,3,3,3,3,3,3,3,3,3,3,3,3,3,3,3,3,3,3,3,3,3,3,3,3,3,3,3,3,3,3,3,3,3,3,3,3,3,3	3,3,3,3,3,3,3,3,3,3,3,3,3,3,3,3,3,3,3,3,3,3,3,3,3,3,3,3,3,3,3,3,3,3,3,3,3,3,3,3,3,3,3,3,3,3,3,3,3,3	1,1,1,0,1,1,1,1,0,1,1,1,1,1,0,1,0,1,1,0,1,1,0,0,1,1,1,1,0,1,0,0,1,1,0,1,1,1,0,0,1,0,1,1,0,1,0,0,0,1	1,1,1,0,1,1,1,1,0,1,1,1,1,1,0,1,0,1,1,0,1,1,0,0,1,1,1,1,0,1,0,0,1,1,0,1,1,1,0,0,1,0,1,1,0,1,0,0,0,1	1,1,1,0,1,1,1,1,0,1,1,1,1,1,0,1,0,1,1,0,1,1,0,0,1,1,1,1,0,1,0,0,1,1,0,1,1,1,0,0,1,0,1,1,0,1,0,0,0,1
64400	2,2,2,2,2,2,2,2,2,2,2,2,2,2,2,2,2,2,2,2,2,2,2,2,2,2,2,2,2,2,2,2,2,2,2,2,2,2,2,2,2,2,2,2,2,2,2,2,2,2	2,2,2,2,2,2,2,2,2,2,2,2,2,2,2,2,2,2,2,2,2,2,2,2,2,2,2,2,2,2,2,2,2,2,2,2,2,2,2,2,2,2,2,2,2,2,2,2,2,2	3,3,3,3,3,3,3,3,3,3,3,3,3,3,3,3,3,3,3,3,3,3,3,3,3,3,3,3,3,3,3,3,3,3,3,3,3,3,3,3,3,3,3,3,3,3,3,3,3,3	3,3,3,3,3,3,3,3,3,3,3,3,3,3,3,3,3,3,3,3,3,3,3,3,3,3,3,3,3,3,3,3,3,3,3,3,3,3,3,3,3,3,3,3,3,3,3,3,3,3	1,1,1,1,1,1,0,1,1,1,0,1,0,1,1,1,0,1,1,0,1,0,0,1,1,1,0,0,1,1,1,1,1,1,0,1,1,0,1,1,1,1,1,1,0,1,1,1,0,0	1,1,1,1,1,1,0,1,1,1,0,1,0,1,1,1,0,1,1,0,1,0,0,1,1,1,0,0,1,1,1,1,1,1,0,1,1,0,1,1,1,1,1,1,0,1,1,1,0,0	1,1,1,1,1,1,0,1,1,1,0,1,0,1,1,1,0,1,1,0,1,0,0,1,1,1,0,0,1,1,1,1,1,1,0,1,1,0,1,1,1,1,1,1,0,1,1,1,0,0	1,1,1,1,1,1,0,1,1,1,0,1,0,1,1,1,0,1,1,0,1,0,0,1,1,1,0,0,1,1,1,1,1,1,0,1,1,0,1,1,1,1,1,1,0,1,1,1,0,0	1,1,1,1,1,1,0,1,1,1,0,1,0,1,1,1,0,1,1,0,1,0,0,1,1,1,0,0,1,1,1,1,1,1,0,1,1,0,1,1,1,1,1,1,0,1,1,1,0,0	1,1,1,1,1,1,0,1,1,1,0,1,0,1,1,1,0,1,1,0,1,0,0,1,1,1,0,0,1,1,1,1,1,1,0,1,1,0,1,1,1,1,1,1,0,1,1,1,0,0	3,3,3,3,3,3,3,3,3,3,3,3,3,3,3,3,3,3,3,3,3,3,3,3,3,3,3,3,3,3,3,3,3,3,3,3,3,3,3,3,3,3,3,3,3,3,3,3,3,3	3,3,3,3,3,3,3,3,3,3,3,3,3,3,3,3,3,3,3,3,3,3,3,3,3,3,3,3,3,3,3,3,3,3,3,3,3,3,3,3,3,3,3,3,3,3,3,3,3,3	2,2,2,2,2,2,2,2,2,2,2,2,2,2,2,2,2,2,2,2,2,2,2,2,2,2,2,2,2,2,2,2,2,2,2,2,2,2,2,2,2,2,2,2,2,2,2,2,2,2	2,2,2,2,2,2,2,2,2,2,2,2,2,2,2,2,2,2,2,2,2,2,2,2,2,2,2,2,2,2,2,2,2,2,2,2,2,2,2,2,2,2,2,2,2,2,2,2,2,2	2,2,2,2,2,2,2,2,2,2,2,2,2,2,2,2,2,2,2,2,2,2,2,2,2,2,2,2,2,2,2,2,2,2,2,2,2,2,2,2,2,2,2,2,2,2,2,2,2,2	1,1,1,1,1,1,0,1,1,2,2,1,2,1,1,1,3,3,3,0,1,0,0,1,1,1,0,0,1,1,1,3,1,1,0,1,1,0,1,1,1,1,3,1,0,2,1,1,2,0	3,3,3,3,3,3,3,3,3,3,3,3,3,3,3,3,3,3,3,3,3,3,3,3,3,3,3,3,3,3,3,3,3,3,3,3,3,3,3,3,3,3,3,3,3,3,3,3,3,3	1,1,1,1,1,1,0,1,1,1,0,1,0,1,1,1,0,1,1,0,1,0,0,1,1,1,0,0,1,1,1,1,1,1,0,1,1,0,1,1,1,1,1,1,0,1,1,1,0,0	1,1,1,1,1,1,0,1,1,1,0,1,0,1,1,1,0,1,1,0,1,0,0,1,1,1,0,0,1,1,1,1,1,1,0,1,1,0,1,1,1,1,1,1,0,1,1,1,0,0	1,1,1,1,1,1,0,1,1,1,0,1,0,1,1,1,0,1,1,0,1,0,0,1,1,1,0,0,1,1,1,1,1,1,0,1,1,0,1,1,1,1,1,1,0,1,1,1,0,0	2,2,2,2,2,2,2,2,2,2,2,2,2,2,2,2,2,2,2,2,2,2,2,2,2,2,2,2,2,2,2,2,2,2,2,2,2,2,2,2,2,2,2,2,2,2,2,2,2,2	3,3,3,3,3,3,3,3,3,3,3,3,3,3,3,3,3,3,3,3,3,3,3,3,3,3,3,3,3,3,3,3,3,3,3,3,3,3,3,3,3,3,3,3,3,3,3,3,3,3	3,3,3,3,3,3,3,3,3,3,3,3,3,3,3,3,3,3,3,3,3,3,3,3,3,3,3,3,3,3,3,3,3,3,3,3,3,3,3,3,3,3,3,3,3,3,3,3,3,3	1,1,1,1,1,1,0,1,1,1,0,1,0,1,1,1,0,1,1,0,1,0,0,1,1,1,0,0,1,1,1,1,1,1,0,1,1,0,1,1,1,1,1,1,0,1,1,1,0,0	1,1,1,1,1,1,0,1,1,1,0,1,0,1,1,1,0,1,1,0,1,0,0,1,1,1,0,0,1,1,1,1,1,1,0,1,1,0,1,1,1,1,1,1,0,1,1,1,0,0	1,1,1,1,1,1,0,1,1,1,0,1,0,1,1,1,0,1,1,0,1,0,0,1,1,1,0,0,1,1,1,1,1,1,0,1,1,0,1,1,1,1,1,1,0,1,1,1,0,0
64500	2,2,2,2,2,2,2,2,2,2,2,2,2,2,2,2,2,2,2,2,2,2,2,2,2,2,2,2,2,2,2,2,2,2,2,2,2,2,2,2,2,2,2,2,2,2,2,2,2,2	2,2,2,2,2,2,2,2,2,2,2,2,2,2,2,2,2,2,2,2,2,2,2,2,2,2,2,2,2,2,2,2,2,2,2,2,2,2,2,2,2,2,2,2,2,2,2,2,2,2	3,3,3,3,3,3,3,3,3,3,3,3,3,3,3,3,3,3,3,3,3,3,3,3,3,3,3,3,3,3,3,3,3,3,3,3,3,3,3,3,3,3,3,3,3,3,3,3,3,3	3,3,3,3,3,3,3,3,3,3,3,3,3,3,3,3,3,3,3,3,3,3,3,3,3,3,3,3,3,3,3,3,3,3,3,3,3,3,3,3,3,3,3,3,3,3,3,3,3,3	1,0,1,1,1,0,0,0,1,1,0,1,1,0,0,0,1,0,1,1,1,0,1,0,1,1,0,0,1,0,1,0,1,1,1,0,1,1,1,1,0,1,1,0,0,0,1,0,0,1	1,0,1,1,1,0,0,0,1,1,0,1,1,0,0,0,1,0,1,1,1,0,1,0,1,1,0,0,1,0,1,0,1,1,1,0,1,1,1,1,0,1,1,0,0,0,1,0,0,1	1,0,1,1,1,0,0,0,1,1,0,1,1,0,0,0,1,0,1,1,1,0,1,0,1,1,0,0,1,0,1,0,1,1,1,0,1,1,1,1,0,1,1,0,0,0,1,0,0,1	1,0,1,1,1,0,0,0,1,1,0,1,1,0,0,0,1,0,1,1,1,0,1,0,1,1,0,0,1,0,1,0,1,1,1,0,1,1,1,1,0,1,1,0,0,0,1,0,0,1	1,0,1,1,1,0,0,0,1,1,0,1,1,0,0,0,1,0,1,1,1,0,1,0,1,1,0,0,1,0,1,0,1,1,1,0,1,1,1,1,0,1,1,0,0,0,1,0,0,1	1,0,1,1,1,0,0,0,1,1,0,1,1,0,0,0,1,0,1,1,1,0,1,0,1,1,0,0,1,0,1,0,1,1,1,0,1,1,1,1,0,1,1,0,0,0,1,0,0,1	3,3,3,3,3,3,3,3,3,3,3,3,3,3,3,3,3,3,3,3,3,3,3,3,3,3,3,3,3,3,3,3,3,3,3,3,3,3,3,3,3,3,3,3,3,3,3,3,3,3	3,3,3,3,3,3,3,3,3,3,3,3,3,3,3,3,3,3,3,3,3,3,3,3,3,3,3,3,3,3,3,3,3,3,3,3,3,3,3,3,3,3,3,3,3,3,3,3,3,3	2,2,2,2,2,2,2,2,2,2,2,2,2,2,2,2,2,2,2,2,2,2,2,2,2,2,2,2,2,2,2,2,2,2,2,2,2,2,2,2,2,2,2,2,2,2,2,2,2,2	2,2,2,2,2,2,2,2,2,2,2,2,2,2,2,2,2,2,2,2,2,2,2,2,2,2,2,2,2,2,2,2,2,2,2,2,2,2,2,2,2,2,2,2,2,2,2,2,2,2	2,2,2,2,2,2,2,2,2,2,2,2,2,2,2,2,2,2,2,2,2,2,2,2,2,2,2,2,2,2,2,2,2,2,2,2,2,2,2,2,2,2,2,2,2,2,2,2,2,2	0,3,3,3,0,1,0,2,3,2,1,3,3,2,2,2,3,2,3,2,0,2,2,2,3,2,2,3,3,2,3,3,3,3,3,0,2,1,2,0,2,2,2,0,0,2,0,2,2,2	3,3,3,3,3,3,3,3,3,3,3,3,3,3,3,3,3,3,3,3,3,3,3,3,3,3,3,3,3,3,3,3,3,3,3,3,3,3,3,3,3,3,3,3,3,3,3,3,3,3	1,0,1,1,1,0,0,0,1,1,0,1,1,0,0,0,1,0,1,1,1,0,1,0,1,1,0,0,1,0,1,0,1,1,1,0,1,1,1,1,0,1,1,0,0,0,1,0,0,1	1,0,1,1,1,0,0,0,1,1,0,1,1,0,0,0,1,0,1,1,1,0,1,0,1,1,0,0,1,0,1,0,1,1,1,0,1,1,1,1,0,1,1,0,0,0,1,0,0,1	1,0,1,1,1,0,0,0,1,1,0,1,1,0,0,0,1,0,1,1,1,0,1,0,1,1,0,0,1,0,1,0,1,1,1,0,1,1,1,1,0,1,1,0,0,0,1,0,0,1	2,2,2,2,2,2,2,2,2,2,2,2,2,2,2,2,2,2,2,2,2,2,2,2,2,2,2,2,2,2,2,2,2,2,2,2,2,2,2,2,2,2,2,2,2,2,2,2,2,2	3,3,3,3,3,3,3,3,3,3,3,3,3,3,3,3,3,3,3,3,3,3,3,3,3,3,3,3,3,3,3,3,3,3,3,3,3,3,3,3,3,3,3,3,3,3,3,3,3,3	3,3,3,3,3,3,3,3,3,3,3,3,3,3,3,3,3,3,3,3,3,3,3,3,3,3,3,3,3,3,3,3,3,3,3,3,3,3,3,3,3,3,3,3,3,3,3,3,3,3	1,0,1,1,1,0,0,0,1,1,0,1,1,0,0,0,1,0,1,1,1,0,1,0,1,1,0,0,1,0,1,0,1,1,1,0,1,1,1,1,0,1,1,0,0,0,1,0,0,1	1,0,1,1,1,0,0,0,1,1,0,1,1,0,0,0,1,0,1,1,1,0,1,0,1,1,0,0,1,0,1,0,1,1,1,0,1,1,1,1,0,1,1,0,0,0,1,0,0,1	1,0,1,1,1,0,0,0,1,1,0,1,1,0,0,0,1,0,1,1,1,0,1,0,1,1,0,0,1,0,1,0,1,1,1,0,1,1,1,1,0,1,1,0,0,0,1,0,0,1
64600	2,2,2,2,2,2,2,2,2,2,2,2,2,2,2,2,2,2,2,2,2,2,2,2,2,2,2,2,2,2,2,2,2,2,2,2,2,2,2,2,2,2,2,2,2,2,2,2,2,2	2,2,2,2,2,2,2,2,2,2,2,2,2,2,2,2,2,2,2,2,2,2,2,2,2,2,2,2,2,2,2,2,2,2,2,2,2,2,2,2,2,2,2,2,2,2,2,2,2,2	3,3,3,3,3,3,3,3,3,3,3,3,3,3,3,3,3,3,3,3,3,3,3,3,3,3,3,3,3,3,3,3,3,3,3,3,3,3,3,3,3,3,3,3,3,3,3,3,3,3	3,3,3,3,3,3,3,3,3,3,3,3,3,3,3,3,3,3,3,3,3,3,3,3,3,3,3,3,3,3,3,3,3,3,3,3,3,3,3,3,3,3,3,3,3,3,3,3,3,3	1,1,1,1,1,0,1,0,0,0,1,0,0,0,1,1,1,1,1,1,0,1,1,1,0,1,0,1,1,1,1,1,0,1,1,0,1,1,1,0,1,1,1,0,0,0,1,1,1,0	1,1,1,1,1,0,1,0,0,0,1,0,0,0,1,1,1,1,1,1,0,1,1,1,0,1,0,1,1,1,1,1,0,1,1,0,1,1,1,0,1,1,1,0,0,0,1,1,1,0	1,1,1,1,1,0,1,0,0,0,1,0,0,0,1,1,1,1,1,1,0,1,1,1,0,1,0,1,1,1,1,1,0,1,1,0,1,1,1,0,1,1,1,0,0,0,1,1,1,0	1,1,1,1,1,0,1,0,0,0,1,0,0,0,1,1,1,1,1,1,0,1,1,1,0,1,0,1,1,1,1,1,0,1,1,0,1,1,1,0,1,1,1,0,0,0,1,1,1,0	1,1,1,1,1,0,1,0,0,0,1,0,0,0,1,1,1,1,1,1,0,1,1,1,0,1,0,1,1,1,1,1,0,1,1,0,1,1,1,0,1,1,1,0,0,0,1,1,1,0	1,1,1,1,1,0,1,0,0,0,1,0,0,0,1,1,1,1,1,1,0,1,1,1,0,1,0,1,1,1,1,1,0,1,1,0,1,1,1,0,1,1,1,0,0,0,1,1,1,0	3,3,3,3,3,3,3,3,3,3,3,3,3,3,3,3,3,3,3,3,3,3,3,3,3,3,3,3,3,3,3,3,3,3,3,3,3,3,3,3,3,3,3,3,3,3,3,3,3,3	3,3,3,3,3,3,3,3,3,3,3,3,3,3,3,3,3,3,3,3,3,3,3,3,3,3,3,3,3,3,3,3,3,3,3,3,3,3,3,3,3,3,3,3,3,3,3,3,3,3	2,2,2,2,2,2,2,2,2,2,2,2,2,2,2,2,2,2,2,2,2,2,2,2,2,2,2,2,2,2,2,2,2,2,2,2,2,2,2,2,2,2,2,2,2,2,2,2,2,2	2,2,2,2,2,2,2,2,2,2,2,2,2,2,2,2,2,2,2,2,2,2,2,2,2,2,2,2,2,2,2,2,2,2,2,2,2,2,2,2,2,2,2,2,2,2,2,2,2,2	2,2,2,2,2,2,2,2,2,2,2,2,2,2,2,2,2,2,2,2,2,2,2,2,2,2,2,2,2,2,2,2,2,2,2,2,2,2,2,2,2,2,2,2,2,2,2,2,2,2	1,3,3,1,2,3,3,0,2,0,3,0,3,0,3,1,3,3,3,3,0,3,3,1,2,1,3,3,1,1,1,2,0,1,0,0,1,1,1,0,1,3,0,3,0,2,1,1,1,1	3,3,3,3,3,3,3,3,3,3,3,3,3,3,3,3,3,3,3,3,3,3,3,3,3,3,3,3,3,3,3,3,3,3,3,3,3,3,3,3,3,3,3,3,3,3,3,3,3,3	1,1,1,1,1,0,1,0,0,0,1,0,0,0,1,1,1,1,1,1,0,1,1,1,0,1,0,1,1,1,1,1,0,1,1,0,1,1,1,0,1,1,1,0,0,0,1,1,1,0	1,1,1,1,1,0,1,0,0,0,1,0,0,0,1,1,1,1,1,1,0,1,1,1,0,1,0,1,1,1,1,1,0,1,1,0,1,1,1,0,1,1,1,0,0,0,1,1,1,0	1,1,1,1,1,0,1,0,0,0,1,0,0,0,1,1,1,1,1,1,0,1,1,1,0,1,0,1,1,1,1,1,0,1,1,0,1,1,1,0,1,1,1,0,0,0,1,1,1,0	2,2,2,2,2,2,2,2,2,2,2,2,2,2,2,2,2,2,2,2,2,2,2,2,2,2,2,2,2,2,2,2,2,2,2,2,2,2,2,2,2,2,2,2,2,2,2,2,2,2	3,3,3,3,3,3,3,3,3,3,3,3,3,3,3,3,3,3,3,3,3,3,3,3,3,3,3,3,3,3,3,3,3,3,3,3,3,3,3,3,3,3,3,3,3,3,3,3,3,3	3,3,3,3,3,3,3,3,3,3,3,3,3,3,3,3,3,3,3,3,3,3,3,3,3,3,3,3,3,3,3,3,3,3,3,3,3,3,3,3,3,3,3,3,3,3,3,3,3,3	1,1,1,1,1,0,1,0,0,0,1,0,0,0,1,1,1,1,1,1,0,1,1,1,0,1,0,1,1,1,1,1,0,1,1,0,1,1,1,0,1,1,1,0,0,0,1,1,1,0	1,1,1,1,1,0,1,0,0,0,1,0,0,0,1,1,1,1,1,1,0,1,1,1,0,1,0,1,1,1,1,1,0,1,1,0,1,1,1,0,1,1,1,0,0,0,1,1,1,0	1,1,1,1,1,0,1,0,0,0,1,0,0,0,1,1,1,1,1,1,0,1,1,1,0,1,0,1,1,1,1,1,0,1,1,0,1,1,1,0,1,1,1,0,0,0,1,1,1,0
64700	2,2,2,2,2,2,2,2,2,2,2,2,2,2,2,2,2,2,2,2,2,2,2,2,2,2,2,2,2,2,2,2,2,2,2,2,2,2,2,2,2,2,2,2,2,2,2,2,2,2	2,2,2,2,2,2,2,2,2,2,2,2,2,2,2,2,2,2,2,2,2,2,2,2,2,2,2,2,2,2,2,2,2,2,2,2,2,2,2,2,2,2,2,2,2,2,2,2,2,2	3,3,3,3,3,3,3,3,3,3,3,3,3,3,3,3,3,3,3,3,3,3,3,3,3,3,3,3,3,3,3,3,3,3,3,3,3,3,3,3,3,3,3,3,3,3,3,3,3,3	3,3,3,3,3,3,3,3,3,3,3,3,3,3,3,3,3,3,3,3,3,3,3,3,3,3,3,3,3,3,3,3,3,3,3,3,3,3,3,3,3,3,3,3,3,3,3,3,3,3	1,1,1,1,1,0,1,0,1,0,1,0,0,0,1,1,0,1,1,0,1,1,0,1,0,1,0,1,1,1,0,0,1,0,0,1,1,1,1,1,1,0,1,1,1,0,1,1,1,0	1,1,1,1,1,0,1,0,1,0,1,0,0,0,1,1,0,1,1,0,1,1,0,1,0,1,0,1,1,1,0,0,1,0,0,1,1,1,1,1,1,0,1,1,1,0,1,1,1,0	1,1,1,1,1,0,1,0,1,0,1,0,0,0,1,1,0,1,1,0,1,1,0,1,0,1,0,1,1,1,0,0,1,0,0,1,1,1,1,1,1,0,1,1,1,0,1,1,1,0	1,1,1,1,1,0,1,0,1,0,1,0,0,0,1,1,0,1,1,0,1,1,0,1,0,1,0,1,1,1,0,0,1,0,0,1,1,1,1,1,1,0,1,1,1,0,1,1,1,0	1,1,1,1,1,0,1,0,1,0,1,0,0,0,1,1,0,1,1,0,1,1,0,1,0,1,0,1,1,1,0,0,1,0,0,1,1,1,1,1,1,0,1,1,1,0,1,1,1,0	1,1,1,1,1,0,1,0,1,0,1,0,0,0,1,1,0,1,1,0,1,1,0,1,0,1,0,1,1,1,0,0,1,0,0,1,1,1,1,1,1,0,1,1,1,0,1,1,1,0	3,3,3,3,3,3,3,3,3,3,3,3,3,3,3,3,3,3,3,3,3,3,3,3,3,3,3,3,3,3,3,3,3,3,3,3,3,3,3,3,3,3,3,3,3,3,3,3,3,3	3,3,3,3,3,3,3,3,3,3,3,3,3,3,3,3,3,3,3,3,3,3,3,3,3,3,3,3,3,3,3,3,3,3,3,3,3,3,3,3,3,3,3,3,3,3,3,3,3,3	2,2,2,2,2,2,2,2,2,2,2,2,2,2,2,2,2,2,2,2,2,2,2,2,2,2,2,2,2,2,2,2,2,2,2,2,2,2,2,2,2,2,2,2,2,2,2,2,2,2	2,2,2,2,2,2,2,2,2,2,2,2,2,2,2,2,2,2,2,2,2,2,2,2,2,2,2,2,2,2,2,2,2,2,2,2,2,2,2,2,2,2,2,2,2,2,2,2,2,2	2,2,2,2,2,2,2,2,2,2,2,2,2,2,2,2,2,2,2,2,2,2,2,2,2,2,2,2,2,2,2,2,2,2,2,2,2,2,2,2,2,2,2,2,2,2,2,2,2,2	3,2,3,1,1,2,2,0,3,0,1,2,0,2,3,1,0,1,2,0,3,3,2,0,0,1,0,1,3,3,2,2,1,2,0,3,1,1,1,3,2,0,3,0,1,2,2,1,2,2	3,3,3,3,3,3,3,3,3,3,3,3,3,3,3,3,3,3,3,3,3,3,3,3,3,3,3,3,3,3,3,3,3,3,3,3,3,3,3,3,3,3,3,3,3,3,3,3,3,3	1,1,1,1,1,0,1,0,1,0,1,0,0,0,1,1,0,1,1,0,1,1,0,1,0,1,0,1,1,1,0,0,1,0,0,1,1,1,1,1,1,0,1,1,1,0,1,1,1,0	1,1,1,1,1,0,1,0,1,0,1,0,0,0,1,1,0,1,1,0,1,1,0,1,0,1,0,1,1,1,0,0,1,0,0,1,1,1,1,1,1,0,1,1,1,0,1,1,1,0	1,1,1,1,1,0,1,0,1,0,1,0,0,0,1,1,0,1,1,0,1,1,0,1,0,1,0,1,1,1,0,0,1,0,0,1,1,1,1,1,1,0,1,1,1,0,1,1,1,0	2,2,2,2,2,2,2,2,2,2,2,2,2,2,2,2,2,2,2,2,2,2,2,2,2,2,2,2,2,2,2,2,2,2,2,2,2,2,2,2,2,2,2,2,2,2,2,2,2,2	3,3,3,3,3,3,3,3,3,3,3,3,3,3,3,3,3,3,3,3,3,3,3,3,3,3,3,3,3,3,3,3,3,3,3,3,3,3,3,3,3,3,3,3,3,3,3,3,3,3	3,3,3,3,3,3,3,3,3,3,3,3,3,3,3,3,3,3,3,3,3,3,3,3,3,3,3,3,3,3,3,3,3,3,3,3,3,3,3,3,3,3,3,3,3,3,3,3,3,3	1,1,1,1,1,0,1,0,1,0,1,0,0,0,1,1,0,1,1,0,1,1,0,1,0,1,0,1,1,1,0,0,1,0,0,1,1,1,1,1,1,0,1,1,1,0,1,1,1,0	1,1,1,1,1,0,1,0,1,0,1,0,0,0,1,1,0,1,1,0,1,1,0,1,0,1,0,1,1,1,0,0,1,0,0,1,1,1,1,1,1,0,1,1,1,0,1,1,1,0	1,1,1,1,1,0,1,0,1,0,1,0,0,0,1,1,0,1,1,0,1,1,0,1,0,1,0,1,1,1,0,0,1,0,0,1,1,1,1,1,1,0,1,1,1,0,1,1,1,0
64800	2,2,2,2,2,2,2,2,2,2,2,2,2,2,2,2,2,2,2,2,2,2,2,2,2,2,2,2,2,2,2,2,2,2,2,2,2,2,2,2,2,2,2,2,2,2,2,2,2,2	2,2,2,2,2,2,2,2,2,2,2,2,2,2,2,2,2,2,2,2,2,2,2,2,2,2,2,2,2,2,2,2,2,2,2,2,2,2,2,2,2,2,2,2,2,2,2,2,2,2	3,3,3,3,3,3,3,3,3,3,3,3,3,3,3,3,3,3,3,3,3,3,3,3,3,3,3,3,3,3,3,3,3,3,3,3,3,3,3,3,3,3,3,3,3,3,3,3,3,3	3,3,3,3,3,3,3,3,3,3,3,3,3,3,3,3,3,3,3,3,3,3,3,3,3,3,3,3,3,3,3,3,3,3,3,3,3,3,3,3,3,3,3,3,3,3,3,3,3,3	1,0,0,0,1,0,1,0,0,0,1,1,0,0,0,1,0,1,0,0,0,1,1,0,1,1,1,1,0,1,0,0,1,0,0,1,0,0,1,1,1,1,0,0,1,1,1,0,1,1	1,0,0,0,1,0,1,0,0,0,1,1,0,0,0,1,0,1,0,0,0,1,1,0,1,1,1,1,0,1,0,0,1,0,0,1,0,0,1,1,1,1,0,0,1,1,1,0,1,1	1,0,0,0,1,0,1,0,0,0,1,1,0,0,0,1,0,1,0,0,0,1,1,0,1,1,1,1,0,1,0,0,1,0,0,1,0,0,1,1,1,1,0,0,1,1,1,0,1,1	1,0,0,0,1,0,1,0,0,0,1,1,0,0,0,1,0,1,0,0,0,1,1,0,1,1,1,1,0,1,0,0,1,0,0,1,0,0,1,1,1,1,0,0,1,1,1,0,1,1	1,0,0,0,1,0,1,0,0,0,1,1,0,0,0,1,0,1,0,0,0,1,1,0,1,1,1,1,0,1,0,0,1,0,0,1,0,0,1,1,1,1,0,0,1,1,1,0,1,1	1,0,0,0,1,0,1,0,0,0,1,1,0,0,0,1,0,1,0,0,0,1,1,0,1,1,1,1,0,1,0,0,1,0,0,1,0,0,1,1,1,1,0,0,1,1,1,0,1,1	3,3,3,3,3,3,3,3,3,3,3,3,3,3,3,3,3,3,3,3,3,3,3,3,3,3,3,3,3,3,3,3,3,3,3,3,3,3,3,3,3,3,3,3,3,3,3,3,3,3	3,3,3,3,3,3,3,3,3,3,3,3,3,3,3,3,3,3,3,3,3,3,3,3,3,3,3,3,3,3,3,3,3,3,3,3,3,3,3,3,3,3,3,3,3,3,3,3,3,3	2,2,2,2,2,2,2,2,2,2,2,2,2,2,2,2,2,2,2,2,2,2,2,2,2,2,2,2,2,2,2,2,2,2,2,2,2,2,2,2,2,2,2,2,2,2,2,2,2,2	2,2,2,2,2,2,2,2,2,2,2,2,2,2,2,2,2,2,2,2,2,2,2,2,2,2,2,2,2,2,2,2,2,2,2,2,2,2,2,2,2,2,2,2,2,2,2,2,2,2	2,2,2,2,2,2,2,2,2,2,2,2,2,2,2,2,2,2,2,2,2,2,2,2,2,2,2,2,2,2,2,2,2,2,2,2,2,2,2,2,2,2,2,2,2,2,2,2,2,2	1,2,0,2,1,2,2,3,3,3,2,1,0,0,0,1,2,0,1,3,2,3,3,3,0,3,1,2,0,1,0,2,1,0,3,3,3,2,3,0,2,2,2,1,2,2,1,0,0,0	3,3,3,3,3,3,3,3,3,3,3,3,3,3,3,3,3,3,3,3,3,3,3,3,3,3,3,3,3,3,3,3,3,3,3,3,3,3,3,3,3,3,3,3,3,3,3,3,3,3	1,0,0,0,1,0,1,0,0,0,1,1,0,0,0,1,0,1,0,0,0,1,1,0,1,1,1,1,0,1,0,0,1,0,0,1,0,0,1,1,1,1,0,0,1,1,1,0,1,1	1,0,0,0,1,0,1,0,0,0,1,1,0,0,0,1,0,1,0,0,0,1,1,0,1,1,1,1,0,1,0,0,1,0,0,1,0,0,1,1,1,1,0,0,1,1,1,0,1,1	1,0,0,0,1,0,1,0,0,0,1,1,0,0,0,1,0,1,0,0,0,1,1,0,1,1,1,1,0,1,0,0,1,0,0,1,0,0,1,1,1,1,0,0,1,1,1,0,1,1	2,2,2,2,2,2,2,2,2,2,2,2,2,2,2,2,2,2,2,2,2,2,2,2,2,2,2,2,2,2,2,2,2,2,2,2,2,2,2,2,2,2,2,2,2,2,2,2,2,2	3,3,3,3,3,3,3,3,3,3,3,3,3,3,3,3,3,3,3,3,3,3,3,3,3,3,3,3,3,3,3,3,3,3,3,3,3,3,3,3,3,3,3,3,3,3,3,3,3,3	3,3,3,3,3,3,3,3,3,3,3,3,3,3,3,3,3,3,3,3,3,3,3,3,3,3,3,3,3,3,3,3,3,3,3,3,3,3,3,3,3,3,3,3,3,3,3,3,3,3	1,0,0,0,1,0,1,0,0,0,1,1,0,0,0,1,0,1,0,0,0,1,1,0,1,1,1,1,0,1,0,0,1,0,0,1,0,0,1,1,1,1,0,0,1,1,1,0,1,1	1,0,0,0,1,0,1,0,0,0,1,1,0,0,0,1,0,1,0,0,0,1,1,0,1,1,1,1,0,1,0,0,1,0,0,1,0,0,1,1,1,1,0,0,1,1,1,0,1,1	1,0,0,0,1,0,1,0,0,0,1,1,0,0,0,1,0,1,0,0,0,1,1,0,1,1,1,1,0,1,0,0,1,0,0,1,0,0,1,1,1,1,0,0,1,1,1,0,1,1
64900	2,2,2,2,2,2,2,2,2,2,2,2,2,2,2,2,2,2,2,2,2,2,2,2,2,2,2,2,2,2,2,2,2,2,2,2,2,2,2,2,2,2,2,2,2,2,2,2,2,2	2,2,2,2,2,2,2,2,2,2,2,2,2,2,2,2,2,2,2,2,2,2,2,2,2,2,2,2,2,2,2,2,2,2,2,2,2,2,2,2,2,2,2,2,2,2,2,2,2,2	3,3,3,3,3,3,3,3,3,3,3,3,3,3,3,3,3,3,3,3,3,3,3,3,3,3,3,3,3,3,3,3,3,3,3,3,3,3,3,3,3,3,3,3,3,3,3,3,3,3	3,3,3,3,3,3,3,3,3,3,3,3,3,3,3,3,3,3,3,3,3,3,3,3,3,3,3,3,3,3,3,3,3,3,3,3,3,3,3,3,3,3,3,3,3,3,3,3,3,3	0,0,1,1,0,1,1,1,1,1,0,0,0,1,1,0,1,1,1,0,1,0,1,1,1,0,1,0,0,1,1,1,0,1,1,1,1,1,1,1,1,1,0,0,0,0,1,1,0,1	0,0,1,1,0,1,1,1,1,1,0,0,0,1,1,0,1,1,1,0,1,0,1,1,1,0,1,0,0,1,1,1,0,1,1,1,1,1,1,1,1,1,0,0,0,0,1,1,0,1	0,0,1,1,0,1,1,1,1,1,0,0,0,1,1,0,1,1,1,0,1,0,1,1,1,0,1,0,0,1,1,1,0,1,1,1,1,1,1,1,1,1,0,0,0,0,1,1,0,1	0,0,1,1,0,1,1,1,1,1,0,0,0,1,1,0,1,1,1,0,1,0,1,1,1,0,1,0,0,1,1,1,0,1,1,1,1,1,1,1,1,1,0,0,0,0,1,1,0,1	0,0,1,1,0,1,1,1,1,1,0,0,0,1,1,0,1,1,1,0,1,0,1,1,1,0,1,0,0,1,1,1,0,1,1,1,1,1,1,1,1,1,0,0,0,0,1,1,0,1	0,0,1,1,0,1,1,1,1,1,0,0,0,1,1,0,1,1,1,0,1,0,1,1,1,0,1,0,0,1,1,1,0,1,1,1,1,1,1,1,1,1,0,0,0,0,1,1,0,1	3,3,3,3,3,3,3,3,3,3,3,3,3,3,3,3,3,3,3,3,3,3,3,3,3,3,3,3,3,3,3,3,3,3,3,3,3,3,3,3,3,3,3,3,3,3,3,3,3,3	3,3,3,3,3,3,3,3,3,3,3,3,3,3,3,3,3,3,3,3,3,3,3,3,3,3,3,3,3,3,3,3,3,3,3,3,3,3,3,3,3,3,3,3,3,3,3,3,3,3	2,2,2,2,2,2,2,2,2,2,2,2,2,2,2,2,2,2,2,2,2,2,2,2,2,2,2,2,2,2,2,2,2,2,2,2,2,2,2,2,2,2,2,2,2,2,2,2,2,2	2,2,2,2,2,2,2,2,2,2,2,2,2,2,2,2,2,2,2,2,2,2,2,2,2,2,2,2,2,2,2,2,2,2,2,2,2,2,2,2,2,2,2,2,2,2,2,2,2,2	2,2,2,2,2,2,2,2,2,2,2,2,2,2,2,2,2,2,2,2,2,2,2,2,2,2,2,2,2,2,2,2,2,2,2,2,2,2,2,2,2,2,2,2,2,2,2,2,2,2	2,2,1,3,2,3,3,1,3,1,2,2,3,1,1,3,1,1,0,1,3,0,3,1,3,3,3,3,2,1,2,3,3,3,3,1,3,3,3,2,1,1,2,3,2,1,3,1,3,3	3,3,3,3,3,3,3,3,3,3,3,3,3,3,3,3,3,3,3,3,3,3,3,3,3,3,3,3,3,3,3,3,3,3,3,3,3,3,3,3,3,3,3,3,3,3,3,3,3,3	0,0,1,1,0,1,1,1,1,1,0,0,0,1,1,0,1,1,1,2,1,0,1,1,1,0,1,0,0,1,1,1,0,1,1,1,1,1,1,1,1,1,0,0,0,0,1,1,0,1	0,0,1,1,0,1,1,1,1,1,0,0,0,1,1,0,1,1,1,0,1,0,1,1,1,0,1,0,0,1,1,1,0,1,1,1,1,1,1,1,1,1,0,0,0,0,1,1,0,1	0,0,1,1,0,1,1,1,1,1,0,0,0,1,1,0,1,1,1,0,1,0,1,1,1,0,1,0,0,1,1,1,0,1,1,1,1,1,1,1,1,1,0,0,0,0,1,1,0,1	2,2,2,2,2,2,2,2,2,2,2,2,2,2,2,2,2,2,2,2,2,2,2,2,2,2,2,2,2,2,2,2,2,2,2,2,2,2,2,2,2,2,2,2,2,2,2,2,2,2	3,3,3,3,3,3,3,3,3,3,3,3,3,3,3,3,3,3,3,3,3,3,3,3,3,3,3,3,3,3,3,3,3,3,3,3,3,3,3,3,3,3,3,3,3,3,3,3,3,3	3,3,3,3,3,3,3,3,3,3,3,3,3,3,3,3,3,3,3,3,3,3,3,3,3,3,3,3,3,3,3,3,3,3,3,3,3,3,3,3,3,3,3,3,3,3,3,3,3,3	0,0,1,1,0,1,1,1,1,1,0,0,0,1,1,0,1,1,1,0,1,0,1,1,1,0,1,0,0,1,1,1,0,1,1,1,1,1,1,1,1,1,0,0,0,0,1,1,0,1	0,0,1,1,0,1,1,1,1,1,0,0,0,1,1,0,1,1,1,0,1,0,1,1,1,0,1,0,0,1,1,1,0,1,1,1,1,1,1,1,1,1,0,0,0,0,1,1,0,1	0,0,1,1,0,1,1,1,1,1,0,0,0,1,1,0,1,1,1,0,1,0,1,1,1,0,1,0,0,1,1,1,0,1,1,1,1,1,1,1,1,1,0,0,0,0,1,1,0,1
65000	2,2,2,2,2,2,2,2,2,2,2,2,2,2,2,2,2,2,2,2,2,2,2,2,2,2,2,2,2,2,2,2,2,2,2,2,2,2,2,2,2,2,2,2,2,2,2,2,2,2	2,2,2,2,2,2,2,2,2,2,2,2,2,2,2,2,2,2,2,2,2,2,2,2,2,2,2,2,2,2,2,2,2,2,2,2,2,2,2,2,2,2,2,2,2,2,2,2,2,2	3,3,3,3,3,3,3,3,3,3,3,3,3,3,3,3,3,3,3,3,3,3,3,3,3,3,3,3,3,3,3,3,3,3,3,3,3,3,3,3,3,3,3,3,3,3,3,3,3,3	3,3,3,3,3,3,3,3,3,3,3,3,3,3,3,3,3,3,3,3,3,3,3,3,3,3,3,3,3,3,3,3,3,3,3,3,3,3,3,3,3,3,3,3,3,3,3,3,3,3	1,0,0,1,0,0,0,1,1,1,0,1,1,0,1,0,0,1,1,0,1,1,1,0,1,0,0,1,1,1,0,0,1,1,0,1,0,1,0,0,1,1,1,0,0,0,0,1,1,1	1,0,0,1,0,0,0,1,1,1,0,1,1,0,1,0,0,1,1,0,1,1,1,0,1,0,0,1,1,1,0,0,1,1,0,1,0,1,0,0,1,1,1,0,0,0,0,1,1,1	1,0,0,1,0,0,0,1,1,1,0,1,1,0,1,0,0,1,1,0,1,1,1,0,1,0,0,1,1,1,0,0,1,1,0,1,0,1,0,0,1,1,1,0,0,0,0,1,1,1	1,0,0,1,0,0,0,1,1,1,0,1,1,0,1,0,0,1,1,0,1,1,1,0,1,0,0,1,1,1,0,0,1,1,0,1,0,1,0,0,1,1,1,0,0,0,0,1,1,1	1,0,0,1,0,0,0,1,1,1,0,1,1,0,1,0,0,1,1,0,1,1,1,0,1,0,0,1,1,1,0,0,1,1,0,1,0,1,0,0,1,1,1,0,0,0,0,1,1,1	1,0,0,1,0,0,0,1,1,1,0,1,1,0,1,0,0,1,1,0,1,1,1,0,1,0,0,1,1,1,0,0,1,1,0,1,0,1,0,0,1,1,1,0,0,0,0,1,1,1	3,3,3,3,3,3,3,3,3,3,3,3,3,3,3,3,3,3,3,3,3,3,3,3,3,3,3,3,3,3,3,3,3,3,3,3,3,3,3,3,3,3,3,3,3,3,3,3,3,3	3,3,3,3,3,3,3,3,3,3,3,3,3,3,3,3,3,3,3,3,3,3,3,3,3,3,3,3,3,3,3,3,3,3,3,3,3,3,3,3,3,3,3,3,3,3,3,3,3,3	2,2,2,2,2,2,2,2,2,2,2,2,2,2,2,2,2,2,2,2,2,2,2,2,2,2,2,2,2,2,2,2,2,2,2,2,2,2,2,2,2,2,2,2,2,2,2,2,2,2	2,2,2,2,2,2,2,2,2,2,2,2,2,2,2,2,2,2,2,2,2,2,2,2,2,2,2,2,2,2,2,2,2,2,2,2,2,2,2,2,2,2,2,2,2,2,2,2,2,2	2,2,2,2,2,2,2,2,2,2,2,2,2,2,2,2,2,2,2,2,2,2,2,2,2,2,2,2,2,2,2,2,2,2,2,2,2,2,2,2,2,2,2,2,2,2,2,2,2,2	1,2,0,2,1,0,2,1,2,1,1,0,3,0,1,0,2,0,2,2,3,0,3,2,0,1,1,0,1,0,1,1,2,2,0,1,0,0,0,1,1,0,0,2,2,3,0,1,2,3	3,3,3,3,3,3,3,3,3,3,3,3,3,3,3,3,3,3,3,3,3,3,3,3,3,3,3,3,3,3,3,3,3,3,3,3,3,3,3,3,3,3,3,3,3,3,3,3,3,3	1,0,0,1,0,0,0,1,1,1,0,1,1,0,1,0,0,1,1,0,1,1,1,0,1,0,0,1,1,1,0,0,1,1,0,1,0,1,0,0,1,1,1,0,0,0,0,1,1,1	1,0,0,1,0,0,0,1,1,1,0,1,1,0,1,0,0,1,1,0,1,1,1,0,1,0,0,1,1,1,0,0,1,1,0,1,0,1,0,0,1,1,1,0,0,0,0,1,1,1	1,0,0,1,0,0,0,1,1,1,0,1,1,0,1,0,0,1,1,0,1,1,1,0,1,0,0,1,1,1,0,0,1,1,0,1,0,1,0,0,1,1,1,0,0,0,0,1,1,1	2,2,2,2,2,2,2,2,2,2,2,2,2,2,2,2,2,2,2,2,2,2,2,2,2,2,2,2,2,2,2,2,2,2,2,2,2,2,2,2,2,2,2,2,2,2,2,2,2,2	3,3,3,3,3,3,3,3,3,3,3,3,3,3,3,3,3,3,3,3,3,3,3,3,3,3,3,3,3,3,3,3,3,3,3,3,3,3,3,3,3,3,3,3,3,3,3,3,3,3	3,3,3,3,3,3,3,3,3,3,3,3,3,3,3,3,3,3,3,3,3,3,3,3,3,3,3,3,3,3,3,3,3,3,3,3,3,3,3,3,3,3,3,3,3,3,3,3,3,3	1,0,0,1,0,0,0,1,1,1,0,1,1,0,1,0,0,1,1,0,1,1,1,0,1,0,0,1,1,1,0,0,1,1,0,1,0,1,0,0,1,1,1,0,0,0,0,1,1,1	1,0,0,1,0,0,0,1,1,1,0,1,1,0,1,0,0,1,1,0,1,1,1,0,1,0,0,1,1,1,0,0,1,1,0,1,0,1,0,0,1,1,1,0,0,0,0,1,1,1	1,0,0,1,0,0,0,1,1,1,0,1,1,0,1,0,0,1,1,0,1,1,1,0,1,0,0,1,1,1,0,0,1,1,0,1,0,1,0,0,1,1,1,0,0,0,0,1,1,1
65100	2,2,2,2,2,2,2,2,2,2,2,2,2,2,2,2,2,2,2,2,2,2,2,2,2,2,2,2,2,2,2,2,2,2,2,2,2,2,2,2,2,2,2,2,2,2,2,2,2,2	2,2,2,2,2,2,2,2,2,2,2,2,2,2,2,2,2,2,2,2,2,2,2,2,2,2,2,2,2,2,2,2,2,2,2,2,2,2,2,2,2,2,2,2,2,2,2,2,2,2	3,3,3,3,3,3,3,3,3,3,3,3,3,3,3,3,3,3,3,3,3,3,3,3,3,3,3,3,3,3,3,3,3,3,3,3,3,3,3,3,3,3,3,3,3,3,3,3,3,3	3,3,3,3,3,3,3,3,3,3,3,3,3,3,3,3,3,3,3,3,3,3,3,3,3,3,3,3,3,3,3,3,3,3,3,3,3,3,3,3,3,3,3,3,3,3,3,3,3,3	1,1,1,1,1,1,1,1,0,0,0,0,1,1,0,1,0,0,0,0,0,1,0,1,0,1,1,1,1,1,1,1,0,0,0,0,1,1,1,1,1,1,1,1,1,1,0,0,1,1	1,1,1,1,1,1,1,1,0,0,0,0,1,1,0,1,0,0,0,0,0,1,0,1,0,1,1,1,1,1,1,1,0,0,0,0,1,1,1,1,1,1,1,1,1,1,0,0,1,1	1,1,1,1,1,1,1,1,0,0,0,0,1,1,0,1,0,0,0,0,0,1,0,1,0,1,1,1,1,1,1,1,0,0,0,0,1,1,1,1,1,1,1,1,1,1,0,0,1,1	1,1,1,1,1,1,1,1,0,0,0,0,1,1,0,1,0,0,0,0,0,1,0,1,0,1,1,1,1,1,1,1,0,0,0,0,1,1,1,1,1,1,1,1,1,1,0,0,1,1	1,1,1,1,1,1,1,1,0,0,0,0,1,1,0,1,0,0,0,0,0,1,0,1,0,1,1,1,1,1,1,1,0,0,0,0,1,1,1,1,1,1,1,1,1,1,0,0,1,1	1,1,1,1,1,1,1,1,0,0,0,0,1,1,0,1,0,0,0,0,0,1,0,1,0,1,1,1,1,1,1,1,0,0,0,0,1,1,1,1,1,1,1,1,1,1,0,0,1,1	3,3,3,3,3,3,3,3,3,3,3,3,3,3,3,3,3,3,3,3,3,3,3,3,3,3,3,3,3,3,3,3,3,3,3,3,3,3,3,3,3,3,3,3,3,3,3,3,3,3	3,3,3,3,3,3,3,3,3,3,3,3,3,3,3,3,3,3,3,3,3,3,3,3,3,3,3,3,3,3,3,3,3,3,3,3,3,3,3,3,3,3,3,3,3,3,3,3,3,3	2,2,2,2,2,2,2,2,2,2,2,2,2,2,2,2,2,2,2,2,2,2,2,2,2,2,2,2,2,2,2,2,2,2,2,2,2,2,2,2,2,2,2,2,2,2,2,2,2,2	2,2,2,2,2,2,2,2,2,2,2,2,2,2,2,2,2,2,2,2,2,2,2,2,2,2,2,2,2,2,2,2,2,2,2,2,2,2,2,2,2,2,2,2,2,2,2,2,2,2	2,2,2,2,2,2,2,2,2,2,2,2,2,2,2,2,2,2,2,2,2,2,2,2,2,2,2,2,2,2,2,2,2,2,2,2,2,2,2,2,2,2,2,2,2,2,2,2,2,2	3,2,1,0,1,3,3,3,2,3,3,0,3,1,3,2,0,3,3,2,3,1,1,0,1,1,1,1,3,1,2,3,2,3,0,0,1,3,3,0,3,2,2,1,1,1,0,0,1,1	3,3,3,3,3,3,3,3,3,3,3,3,3,3,3,3,3,3,3,3,3,3,3,3,3,3,3,3,3,3,3,3,3,3,3,3,3,3,3,3,3,3,3,3,3,3,3,3,3,3	1,1,1,1,1,1,1,1,0,0,0,0,1,1,0,1,0,0,0,0,0,1,0,1,0,1,1,1,1,1,1,1,0,0,0,0,1,1,1,1,1,1,1,1,1,1,0,0,1,1	1,1,1,1,1,1,1,1,0,0,0,0,1,1,0,1,0,0,0,0,0,1,0,1,0,1,1,1,1,1,1,1,0,0,0,0,1,1,1,1,1,1,1,1,1,1,0,0,1,1	1,1,1,1,1,1,1,1,0,0,0,0,1,1,0,1,0,0,0,0,0,1,0,1,0,1,1,1,1,1,1,1,0,0,0,0,1,1,1,1,1,1,1,1,1,1,0,0,1,1	2,2,2,2,2,2,2,2,2,2,2,2,2,2,2,2,2,2,2,2,2,2,2,2,2,2,2,2,2,2,2,2,2,2,2,2,2,2,2,2,2,2,2,2,2,2,2,2,2,2	3,3,3,3,3,3,3,3,3,3,3,3,3,3,3,3,3,3,3,3,3,3,3,3,3,3,3,3,3,3,3,3,3,3,3,3,3,3,3,3,3,3,3,3,3,3,3,3,3,3	3,3,3,3,3,3,3,3,3,3,3,3,3,3,3,3,3,3,3,3,3,3,3,3,3,3,3,3,3,3,3,3,3,3,3,3,3,3,3,3,3,3,3,3,3,3,3,3,3,3	1,1,1,1,1,1,1,1,0,0,0,0,1,1,0,1,0,0,0,0,0,1,0,1,0,1,1,1,1,1,1,1,0,0,0,0,1,1,1,1,1,1,1,1,1,1,0,0,1,1	1,1,1,1,1,1,1,1,0,0,0,0,1,1,0,1,0,0,0,0,0,1,0,1,0,1,1,1,1,1,1,1,0,0,0,0,1,1,1,1,1,1,1,1,1,1,0,0,1,1	1,1,1,1,1,1,1,1,0,0,0,0,1,1,0,1,0,0,0,0,0,1,0,1,0,1,1,1,1,1,1,1,0,0,0,0,1,1,1,1,1,1,1,1,1,1,0,0,1,1
65200	2,2,2,2,2,2,2,2,2,2,2,2,2,2,2,2,2,2,2,2,2,2,2,2,2,2,2,2,2,2,2,2,2,2,2,2,2,2,2,2,2,2,2,2,2,2,2,2,2,2	2,2,2,2,2,2,2,2,2,2,2,2,2,2,2,2,2,2,2,2,2,2,2,2,2,2,2,2,2,2,2,2,2,2,2,2,2,2,2,2,2,2,2,2,2,2,2,2,2,2	3,3,3,3,3,3,3,3,3,3,3,3,3,3,3,3,3,3,3,3,3,3,3,3,3,3,3,3,3,3,3,3,3,3,3,3,3,3,3,3,3,3,3,3,3,3,3,3,3,3	3,3,3,3,3,3,3,3,3,3,3,3,3,3,3,3,3,3,3,3,3,3,3,3,3,3,3,3,3,3,3,3,3,3,3,3,3,3,3,3,3,3,3,3,3,3,3,3,3,3	0,0,0,1,1,0,1,1,1,1,0,1,0,0,0,0,1,1,1,0,1,0,0,0,1,0,1,1,1,1,0,1,1,1,1,0,0,1,1,0,1,1,0,0,0,0,0,1,1,0	0,0,0,1,1,0,1,1,1,1,0,1,0,0,0,0,1,1,1,0,1,0,0,0,1,0,1,1,1,1,0,1,1,1,1,0,0,1,1,0,1,1,0,0,0,0,0,1,1,0	0,0,0,1,1,0,1,1,1,1,0,1,0,0,0,0,1,1,1,0,1,0,0,0,1,0,1,1,1,1,0,1,1,1,1,0,0,1,1,0,1,1,0,0,0,0,0,1,1,0	0,0,0,1,1,0,1,1,1,1,0,1,0,0,0,0,1,1,1,0,1,0,0,0,1,0,1,1,1,1,0,1,1,1,1,0,0,1,1,0,1,1,0,0,0,0,0,1,1,0	0,0,0,1,1,0,1,1,1,1,0,1,0,0,0,0,1,1,1,0,1,0,0,0,1,0,1,1,1,1,0,1,1,1,1,0,0,1,1,0,1,1,0,0,0,0,0,1,1,0	0,0,0,1,1,0,1,1,1,1,0,1,0,0,0,0,1,1,1,0,1,0,0,0,1,0,1,1,1,1,0,1,1,1,1,0,0,1,1,0,1,1,0,0,0,0,0,1,1,0	3,3,3,3,3,3,3,3,3,3,3,3,3,3,3,3,3,3,3,3,3,3,3,3,3,3,3,3,3,3,3,3,3,3,3,3,3,3,3,3,3,3,3,3,3,3,3,3,3,3	3,3,3,3,3,3,3,3,3,3,3,3,3,3,3,3,3,3,3,3,3,3,3,3,3,3,3,3,3,3,3,3,3,3,3,3,3,3,3,3,3,3,3,3,3,3,3,3,3,3	2,2,2,2,2,2,2,2,2,2,2,2,2,2,2,2,2,2,2,2,2,2,2,2,2,2,2,2,2,2,2,2,2,2,2,2,2,2,2,2,2,2,2,2,2,2,2,2,2,2	2,2,2,2,2,2,2,2,2,2,2,2,2,2,2,2,2,2,2,2,2,2,2,2,2,2,2,2,2,2,2,2,2,2,2,2,2,2,2,2,2,2,2,2,2,2,2,2,2,2	2,2,2,2,2,2,2,2,2,2,2,2,2,2,2,2,2,2,2,2,2,2,2,2,2,2,2,2,2,2,2,2,2,2,2,2,2,2,2,2,2,2,2,2,2,2,2,2,2,2	2,0,2,1,1,0,1,3,3,1,2,1,2,0,2,0,3,2,1,3,3,2,0,3,1,0,1,1,3,3,2,1,1,1,3,0,0,1,1,1,1,1,0,0,0,2,1,3,1,3	3,3,3,3,3,3,3,3,3,3,3,3,3,3,3,3,3,3,3,3,3,3,3,3,3,3,3,3,3,3,3,3,3,3,3,3,3,3,3,3,3,3,3,3,3,3,3,3,3,3	0,0,0,1,1,0,1,1,1,1,0,1,0,0,0,0,1,1,1,0,1,0,0,0,1,0,1,1,1,1,0,1,1,1,1,0,0,1,1,0,1,1,0,0,0,0,0,1,1,0	0,0,0,1,1,0,1,1,1,1,0,1,0,0,0,0,1,1,1,0,1,0,0,0,1,0,1,1,1,1,0,1,1,1,1,0,0,1,1,0,1,1,0,0,0,0,0,1,1,0	0,0,0,1,1,0,1,1,1,1,0,1,0,0,0,0,1,1,1,0,1,0,0,0,1,0,1,1,1,1,0,1,1,1,1,0,0,1,1,0,1,1,0,0,0,0,0,1,1,0	2,2,2,2,2,2,2,2,2,2,2,2,2,2,2,2,2,2,2,2,2,2,2,2,2,2,2,2,2,2,2,2,2,2,2,2,2,2,2,2,2,2,2,2,2,2,2,2,2,2	3,3,3,3,3,3,3,3,3,3,3,3,3,3,3,3,3,3,3,3,3,3,3,3,3,3,3,3,3,3,3,3,3,3,3,3,3,3,3,3,3,3,3,3,3,3,3,3,3,3	3,3,3,3,3,3,3,3,3,3,3,3,3,3,3,3,3,3,3,3,3,3,3,3,3,3,3,3,3,3,3,3,3,3,3,3,3,3,3,3,3,3,3,3,3,3,3,3,3,3	0,0,0,1,1,0,1,1,1,1,0,1,0,0,0,0,1,1,1,0,1,0,0,0,1,0,1,1,1,1,0,1,1,1,1,0,0,1,1,0,1,1,0,0,0,0,0,1,1,0	0,0,0,1,1,0,1,1,1,1,0,1,0,0,0,0,1,1,1,0,1,0,0,0,1,0,1,1,1,1,0,1,1,1,1,0,0,1,1,0,1,1,0,0,0,0,0,1,1,0	0,0,0,1,1,0,1,1,1,1,0,1,0,0,0,0,1,1,1,0,1,0,0,0,1,0,1,1,1,1,0,1,1,1,1,0,0,1,1,0,1,1,0,0,0,0,0,1,1,0
65300	2,2,2,2,2,2,2,2,2,2,2,2,2,2,2,2,2,2,2,2,2,2,2,2,2,2,2,2,2,2,2,2,2,2,2,2,2,2,2,2,2,2,2,2,2,2,2,2,2,2	2,2,2,2,2,2,2,2,2,2,2,2,2,2,2,2,2,2,2,2,2,2,2,2,2,2,2,2,2,2,2,2,2,2,2,2,2,2,2,2,2,2,2,2,2,2,2,2,2,2	3,3,3,3,3,3,3,3,3,3,3,3,3,3,3,3,3,3,3,3,3,3,3,3,3,3,3,3,3,3,3,3,3,3,3,3,3,3,3,3,3,3,3,3,3,3,3,3,3,3	3,3,3,3,3,3,3,3,3,3,3,3,3,3,3,3,3,3,3,3,3,3,3,3,3,3,3,3,3,3,3,3,3,3,3,3,3,3,3,3,3,3,3,3,3,3,3,3,3,3	1,0,1,0,1,1,0,0,1,1,1,1,1,0,0,0,0,1,0,1,0,0,0,1,1,1,0,1,0,1,0,1,1,0,1,0,0,0,1,1,1,0,0,1,0,0,1,1,0,0	1,0,1,0,1,1,0,0,1,1,1,1,1,0,0,0,0,1,0,1,0,0,0,1,1,1,0,1,0,1,0,1,1,0,1,0,0,0,1,1,1,0,0,1,0,0,1,1,0,0	1,0,1,0,1,1,0,0,1,1,1,1,1,0,0,0,0,1,0,1,0,0,0,1,1,1,0,1,0,1,0,1,1,0,1,0,0,0,1,1,1,0,0,1,0,0,1,1,0,0	1,0,1,0,1,1,0,0,1,1,1,1,1,0,0,0,0,1,0,1,0,0,0,1,1,1,0,1,0,1,0,1,1,0,1,0,0,0,1,1,1,0,0,1,0,0,1,1,0,0	1,0,1,0,1,1,0,0,1,1,1,1,1,0,0,0,0,1,0,1,0,0,0,1,1,1,0,1,0,1,0,1,1,0,1,0,0,0,1,1,1,0,0,1,0,0,1,1,0,0	1,0,1,0,1,1,0,0,1,1,1,1,1,0,0,0,0,1,0,1,0,0,0,1,1,1,0,1,0,1,0,1,1,0,1,0,0,0,1,1,1,0,0,1,0,0,1,1,0,0	3,3,3,3,3,3,3,3,3,3,3,3,3,3,3,3,3,3,3,3,3,3,3,3,3,3,3,3,3,3,3,3,3,3,3,3,3,3,3,3,3,3,3,3,3,3,3,3,3,3	3,3,3,3,3,3,3,3,3,3,3,3,3,3,3,3,3,3,3,3,3,3,3,3,3,3,3,3,3,3,3,3,3,3,3,3,3,3,3,3,3,3,3,3,3,3,3,3,3,3	2,2,2,2,2,2,2,2,2,2,2,2,2,2,2,2,2,2,2,2,2,2,2,2,2,2,2,2,2,2,2,2,2,2,2,2,2,2,2,2,2,2,2,2,2,2,2,2,2,2	2,2,2,2,2,2,2,2,2,2,2,2,2,2,2,2,2,2,2,2,2,2,2,2,2,2,2,2,2,2,2,2,2,2,2,2,2,2,2,2,2,2,2,2,2,2,2,2,2,2	2,2,2,2,2,2,2,2,2,2,2,2,2,2,2,2,2,2,2,2,2,2,2,2,2,2,2,2,2,2,2,2,2,2,2,2,2,2,2,2,2,2,2,2,2,2,2,2,2,2	0,0,1,3,1,0,2,0,3,2,2,0,1,0,1,3,2,1,2,1,0,0,1,2,1,1,0,3,0,1,3,2,2,1,2,2,3,1,3,1,2,1,3,0,2,0,2,1,1,2	3,3,3,3,3,3,3,3,3,3,3,3,3,3,3,3,3,3,3,3,3,3,3,3,3,3,3,3,3,3,3,3,3,3,3,3,3,3,3,3,3,3,3,3,3,3,3,3,3,3	1,0,1,0,1,1,0,0,1,1,1,1,1,0,0,0,0,1,0,1,0,0,0,1,1,1,0,1,0,1,0,1,1,0,1,0,0,0,1,1,1,0,0,1,0,0,1,1,0,0	1,0,1,0,1,1,0,0,1,1,1,1,1,0,0,0,0,1,0,1,0,0,0,1,1,1,0,1,0,1,0,1,1,0,1,0,0,0,1,1,1,0,0,1,0,0,1,1,0,0	1,0,1,0,1,1,0,0,1,1,1,1,1,0,0,0,0,1,0,1,0,0,0,1,1,1,0,1,0,1,0,1,1,0,1,0,0,0,1,1,1,0,0,1,0,0,1,1,0,0	2,2,2,2,2,2,2,2,2,2,2,2,2,2,2,2,2,2,2,2,2,2,2,2,2,2,2,2,2,2,2,2,2,2,2,2,2,2,2,2,2,2,2,2,2,2,2,2,2,2	3,3,3,3,3,3,3,3,3,3,3,3,3,3,3,3,3,3,3,3,3,3,3,3,3,3,3,3,3,3,3,3,3,3,3,3,3,3,3,3,3,3,3,3,3,3,3,3,3,3	3,3,3,3,3,3,3,3,3,3,3,3,3,3,3,3,3,3,3,3,3,3,3,3,3,3,3,3,3,3,3,3,3,3,3,3,3,3,3,3,3,3,3,3,3,3,3,3,3,3	1,0,1,0,1,1,0,0,1,1,1,1,1,0,0,0,0,1,0,1,0,0,0,1,1,1,0,1,0,1,0,1,1,0,1,0,0,0,1,1,1,0,0,1,0,0,1,1,0,0	1,0,1,0,1,1,0,0,1,1,1,1,1,0,0,0,0,1,0,1,0,0,0,1,1,1,0,1,0,1,0,1,1,0,1,0,0,0,1,1,1,0,0,1,0,0,1,1,0,0	1,0,1,0,1,1,0,0,1,1,1,1,1,0,0,0,0,1,0,1,0,0,0,1,1,1,0,1,0,1,0,1,1,0,1,0,0,0,1,1,1,0,0,1,0,0,1,1,0,0
65400	2,2,2,2,2,2,2,2,2,2,2,2,2,2,2,2,2,2,2,2,2,2,2,2,2,2,2,2,2,2,2,2,2,2,2,2,2,2,2,2,2,2,2,2,2,2,2,2,2,2	2,2,2,2,2,2,2,2,2,2,2,2,2,2,2,2,2,2,2,2,2,2,2,2,2,2,2,2,2,2,2,2,2,2,2,2,2,2,2,2,2,2,2,2,2,2,2,2,2,2	3,3,3,3,3,3,3,3,3,3,3,3,3,3,3,3,3,3,3,3,3,3,3,3,3,3,3,3,3,3,3,3,3,3,3,3,3,3,3,3,3,3,3,3,3,3,3,3,3,3	3,3,3,3,3,3,3,3,3,3,3,3,3,3,3,3,3,3,3,3,3,3,3,3,3,3,3,3,3,3,3,3,3,3,3,3,3,3,3,3,3,3,3,3,3,3,3,3,3,3	1,1,0,1,1,0,0,1,0,0,0,0,0,1,1,0,1,0,1,1,1,0,0,1,1,1,0,1,0,1,1,0,1,1,1,1,1,0,0,0,1,1,1,0,1,0,1,1,1,0	1,1,0,1,1,0,0,1,0,0,0,0,0,1,1,0,1,0,1,1,1,0,0,1,1,1,0,1,0,1,1,0,1,1,1,1,1,0,0,0,1,1,1,0,1,0,1,1,1,0	1,1,0,1,1,0,0,1,0,0,0,0,0,1,1,0,1,0,1,1,1,0,0,1,1,1,0,1,0,1,1,0,1,1,1,1,1,0,0,0,1,1,1,0,1,0,1,1,1,0	1,1,0,1,1,0,0,1,0,0,0,0,0,1,1,0,1,0,1,1,1,0,0,1,1,1,0,1,0,1,1,0,1,1,1,1,1,0,0,0,1,1,1,0,1,0,1,1,1,0	1,1,0,1,1,0,0,1,0,0,0,0,0,1,1,0,1,0,1,1,1,0,0,1,1,1,0,1,0,1,1,0,1,1,1,1,1,0,0,0,1,1,1,0,1,0,1,1,1,0	1,1,0,1,1,0,0,1,0,0,0,0,0,1,1,0,1,0,1,1,1,0,0,1,1,1,0,1,0,1,1,0,1,1,1,1,1,0,0,0,1,1,1,0,1,0,1,1,1,0	3,3,3,3,3,3,3,3,3,3,3,3,3,3,3,3,3,3,3,3,3,3,3,3,3,3,3,3,3,3,3,3,3,3,3,3,3,3,3,3,3,3,3,3,3,3,3,3,3,3	3,3,3,3,3,3,3,3,3,3,3,3,3,3,3,3,3,3,3,3,3,3,3,3,3,3,3,3,3,3,3,3,3,3,3,3,3,3,3,3,3,3,3,3,3,3,3,3,3,3	2,2,2,2,2,2,2,2,2,2,2,2,2,2,2,2,2,2,2,2,2,2,2,2,2,2,2,2,2,2,2,2,2,2,2,2,2,2,2,2,2,2,2,2,2,2,2,2,2,2	2,2,2,2,2,2,2,2,2,2,2,2,2,2,2,2,2,2,2,2,2,2,2,2,2,2,2,2,2,2,2,2,2,2,2,2,2,2,2,2,2,2,2,2,2,2,2,2,2,2	2,2,2,2,2,2,2,2,2,2,2,2,2,2,2,2,2,2,2,2,2,2,2,2,2,2,2,2,2,2,2,2,2,2,2,2,2,2,2,2,2,2,2,2,2,2,2,2,2,2	1,1,0,3,3,0,1,1,0,0,2,0,2,1,3,2,3,2,1,1,3,2,0,2,1,2,3,1,0,3,1,2,1,3,2,3,3,0,2,0,3,2,3,2,1,3,1,1,3,2	3,3,3,3,3,3,3,3,3,3,3,3,3,3,3,3,3,3,3,3,3,3,3,3,3,3,3,3,3,3,3,3,3,3,3,3,3,3,3,3,3,3,3,3,3,3,3,3,3,3	1,1,0,1,1,0,0,1,0,0,0,0,0,1,1,0,1,0,1,1,1,0,0,1,1,1,0,1,0,1,1,0,1,1,1,1,1,0,0,0,1,1,1,0,1,0,1,1,1,0	1,1,0,1,1,0,0,1,0,0,0,0,0,1,1,0,1,0,1,1,1,0,0,1,1,1,0,1,0,1,1,0,1,1,1,1,1,0,0,0,1,1,1,0,1,0,1,1,1,0	1,1,0,1,1,0,0,1,0,0,0,0,0,1,1,0,1,0,1,1,1,0,0,1,1,1,0,1,0,1,1,0,1,1,1,1,1,0,0,0,1,1,1,0,1,0,1,1,1,0	2,2,2,2,2,2,2,2,2,2,2,2,2,2,2,2,2,2,2,2,2,2,2,2,2,2,2,2,2,2,2,2,2,2,2,2,2,2,2,2,2,2,2,2,2,2,2,2,2,2	3,3,3,3,3,3,3,3,3,3,3,3,3,3,3,3,3,3,3,3,3,3,3,3,3,3,3,3,3,3,3,3,3,3,3,3,3,3,3,3,3,3,3,3,3,3,3,3,3,3	3,3,3,3,3,3,3,3,3,3,3,3,3,3,3,3,3,3,3,3,3,3,3,3,3,3,3,3,3,3,3,3,3,3,3,3,3,3,3,3,3,3,3,3,3,3,3,3,3,3	1,1,0,1,1,0,0,1,0,0,0,0,0,1,1,0,1,0,1,1,1,0,0,1,1,1,0,1,0,1,1,0,1,1,1,1,1,0,0,0,1,1,1,0,1,0,1,1,1,0	1,1,0,1,1,0,0,1,0,0,0,0,0,1,1,0,1,0,1,1,1,0,0,1,1,1,0,1,0,1,1,0,1,1,1,1,1,0,0,0,1,1,1,0,1,0,1,1,1,0	1,1,0,1,1,0,0,1,0,0,0,0,0,1,1,0,1,0,1,1,1,0,0,1,1,1,0,1,0,1,1,0,1,1,1,1,1,0,0,0,1,1,1,0,1,0,1,1,1,0
65500	2,2,2,2,2,2,2,2,2,2,2,2,2,2,2,2,2,2,2,2,2,2,2,2,2,2,2,2,2,2,2,2,2,2,2,2,2,2,2,2,2,2,2,2,2,2,2,2,2,2	2,2,2,2,2,2,2,2,2,2,2,2,2,2,2,2,2,2,2,2,2,2,2,2,2,2,2,2,2,2,2,2,2,2,2,2,2,2,2,2,2,2,2,2,2,2,2,2,2,2	3,3,3,3,3,3,3,3,3,3,3,3,3,3,3,3,3,3,3,3,3,3,3,3,3,3,3,3,3,3,3,3,3,3,3,3,3,3,3,3,3,3,3,3,3,3,3,3,3,3	3,3,3,3,3,3,3,3,3,3,3,3,3,3,3,3,3,3,3,3,3,3,3,3,3,3,3,3,3,3,3,3,3,3,3,3,3,3,3,3,3,3,3,3,3,3,3,3,3,3	0,1,0,0,1,1,0,1,1,1,1,0,0,1,0,1,0,1,1,1,1,1,1,1,1,0,1,1,1,1,1,1,1,1,1,1,0,1,1,1,1,1,1,1,1,1,1,0,0,1	0,1,0,0,1,1,0,1,1,1,1,0,0,1,0,1,0,1,1,1,1,1,1,1,1,0,1,1,1,1,1,1,1,1,1,1,0,1,1,1,1,1,1,1,1,1,1,0,0,1	0,1,0,0,1,1,0,1,1,1,1,0,0,1,0,1,0,1,1,1,1,1,1,1,1,0,1,1,1,1,1,1,1,1,1,1,0,1,1,1,1,1,1,1,1,1,1,0,0,1	0,1,0,0,1,1,0,1,1,1,1,0,0,1,0,1,0,1,1,1,1,1,1,1,1,0,1,1,1,1,1,1,1,1,1,1,0,1,1,1,1,1,1,1,1,1,1,0,0,1	0,1,0,0,1,1,0,1,1,1,1,0,0,1,0,1,0,1,1,1,1,1,1,1,1,0,1,1,1,1,1,1,1,1,1,1,0,1,1,1,1,1,1,1,1,1,1,0,0,1	0,1,0,0,1,1,0,1,1,1,1,0,0,1,0,1,0,1,1,1,1,1,1,1,1,0,1,1,1,1,1,1,1,1,1,1,0,1,1,1,1,1,1,1,1,1,1,0,0,1	3,3,3,3,3,3,3,3,3,3,3,3,3,3,3,3,3,3,3,3,3,3,3,3,3,3,3,3,3,3,3,3,3,3,3,3,3,3,3,3,3,3,3,3,3,3,3,3,3,3	3,3,3,3,3,3,3,3,3,3,3,3,3,3,3,3,3,3,3,3,3,3,3,3,3,3,3,3,3,3,3,3,3,3,3,3,3,3,3,3,3,3,3,3,3,3,3,3,3,3	2,2,2,2,2,2,2,2,2,2,2,2,2,2,2,2,2,2,2,2,2,2,2,2,2,2,2,2,2,2,2,2,2,2,2,2,2,2,2,2,2,2,2,2,2,2,2,2,2,2	2,2,2,2,2,2,2,2,2,2,2,2,2,2,2,2,2,2,2,2,2,2,2,2,2,2,2,2,2,2,2,2,2,2,2,2,2,2,2,2,2,2,2,2,2,2,2,2,2,2	2,2,2,2,2,2,2,2,2,2,2,2,2,2,2,2,2,2,2,2,2,2,2,2,2,2,2,2,2,2,2,2,2,2,2,2,2,2,2,2,2,2,2,2,2,2,2,2,2,2	0,2,1,2,1,3,3,1,2,3,0,0,2,3,3,1,2,3,1,1,3,0,3,3,3,2,0,2,3,1,1,1,3,1,3,2,2,1,2,3,3,3,3,3,1,1,3,3,3,1	3,3,3,3,3,3,3,3,3,3,3,3,3,3,3,3,3,3,3,3,3,3,3,3,3,3,3,3,3,3,3,3,3,3,3,3,3,3,3,3,3,3,3,3,3,3,3,3,3,3	0,1,0,0,1,1,0,1,1,1,1,0,0,1,0,1,0,1,1,1,1,1,1,1,1,0,1,1,1,1,1,1,1,1,1,1,0,1,1,1,1,1,1,1,1,1,1,0,0,1	0,1,0,0,1,1,0,1,1,1,1,0,0,1,0,1,0,1,1,1,1,1,1,1,1,0,1,1,1,1,1,1,1,1,1,1,0,1,1,1,1,1,1,1,1,1,1,0,0,1	0,1,0,0,1,1,0,1,1,1,1,0,0,1,0,1,0,1,1,1,1,1,1,1,1,0,1,1,1,1,1,1,1,1,1,1,0,1,1,1,1,1,1,1,1,1,1,0,0,1	2,2,2,2,2,2,2,2,2,2,2,2,2,2,2,2,2,2,2,2,2,2,2,2,2,2,2,2,2,2,2,2,2,2,2,2,2,2,2,2,2,2,2,2,2,2,2,2,2,2	3,3,3,3,3,3,3,3,3,3,3,3,3,3,3,3,3,3,3,3,3,3,3,3,3,3,3,3,3,3,3,3,3,3,3,3,3,3,3,3,3,3,3,3,3,3,3,3,3,3	3,3,3,3,3,3,3,3,3,3,3,3,3,3,3,3,3,3,3,3,3,3,3,3,3,3,3,3,3,3,3,3,3,3,3,3,3,3,3,3,3,3,3,3,3,3,3,3,3,3	0,1,0,0,1,1,0,1,1,1,1,0,0,1,0,1,0,1,1,1,1,1,1,1,1,0,1,1,1,1,1,1,1,1,1,1,0,1,1,1,1,1,1,1,1,1,1,0,0,1	0,1,0,0,1,1,0,1,1,1,1,0,0,1,0,1,0,1,1,1,1,1,1,1,1,0,1,1,1,1,1,1,1,1,1,1,0,1,1,1,1,1,1,1,1,1,1,0,0,1	0,1,0,0,1,1,0,1,1,1,1,0,0,1,0,1,0,1,1,1,1,1,1,1,1,0,1,1,1,1,1,1,1,1,1,1,0,1,1,1,1,1,1,1,1,1,1,0,0,1
65600	2,2,2,2,2,2,2,2,2,2,2,2,2,2,2,2,2,2,2,2,2,2,2,2,2,2,2,2,2,2,2,2,2,2,2,2,2,2,2,2,2,2,2,2,2,2,2,2,2,2	2,2,2,2,2,2,2,2,2,2,2,2,2,2,2,2,2,2,2,2,2,2,2,2,2,2,2,2,2,2,2,2,2,2,2,2,2,2,2,2,2,2,2,2,2,2,2,2,2,2	3,3,3,3,3,3,3,3,3,3,3,3,3,3,3,3,3,3,3,3,3,3,3,3,3,3,3,3,3,3,3,3,3,3,3,3,3,3,3,3,3,3,3,3,3,3,3,3,3,3	3,3,3,3,3,3,3,3,3,3,3,3,3,3,3,3,3,3,3,3,3,3,3,3,3,3,3,3,3,3,3,3,3,3,3,3,3,3,3,3,3,3,3,3,3,3,3,3,3,3	0,1,0,0,0,1,0,1,1,0,1,1,0,0,1,0,0,1,0,1,1,0,1,1,0,1,1,0,0,0,1,0,1,1,1,1,1,0,1,1,0,1,0,1,0,1,0,0,0,1	0,1,0,0,0,1,0,1,1,0,1,1,0,0,1,0,0,1,0,1,1,0,1,1,0,1,1,0,0,0,1,0,1,1,1,1,1,0,1,1,0,1,0,1,0,1,0,0,0,1	0,1,0,0,0,1,0,1,1,0,1,1,0,0,1,0,0,1,0,1,1,0,1,1,0,1,1,0,0,0,1,0,1,1,1,1,1,0,1,1,0,1,0,1,0,1,0,0,0,1	0,1,0,0,0,1,0,1,1,0,1,1,0,0,1,0,0,1,0,1,1,0,1,1,0,1,1,0,0,0,1,0,1,1,1,1,1,0,1,1,0,1,0,1,0,1,0,0,0,1	0,1,0,0,0,1,0,1,1,0,1,1,0,0,1,0,0,1,0,1,1,0,1,1,0,1,1,0,0,0,1,0,1,1,1,1,1,0,1,1,0,1,0,1,0,1,0,0,0,1	0,1,0,0,0,1,0,1,1,0,1,1,0,0,1,0,0,1,0,1,1,0,1,1,0,1,1,0,0,0,1,0,1,1,1,1,1,0,1,1,0,1,0,1,0,1,0,0,0,1	3,3,3,3,3,3,3,3,3,3,3,3,3,3,3,3,3,3,3,3,3,3,3,3,3,3,3,3,3,3,3,3,3,3,3,3,3,3,3,3,3,3,3,3,3,3,3,3,3,3	3,3,3,3,3,3,3,3,3,3,3,3,3,3,3,3,3,3,3,3,3,3,3,3,3,3,3,3,3,3,3,3,3,3,3,3,3,3,3,3,3,3,3,3,3,3,3,3,3,3	2,2,2,2,2,2,2,2,2,2,2,2,2,2,2,2,2,2,2,2,2,2,2,2,2,2,2,2,2,2,2,2,2,2,2,2,2,2,2,2,2,2,2,2,2,2,2,2,2,2	2,2,2,2,2,2,2,2,2,2,2,2,2,2,2,2,2,2,2,2,2,2,2,2,2,2,2,2,2,2,2,2,2,2,2,2,2,2,2,2,2,2,2,2,2,2,2,2,2,2	2,2,2,2,2,2,2,2,2,2,2,2,2,2,2,2,2,2,2,2,2,2,2,2,2,2,2,2,2,2,2,2,2,2,2,2,2,2,2,2,2,2,2,2,2,2,2,2,2,2	3,3,0,2,0,1,3,3,1,0,3,2,0,2,1,2,0,3,0,2,3,3,2,1,0,1,1,0,0,2,1,2,3,3,1,3,1,2,3,3,2,0,2,1,1,2,3,2,2,3	3,3,3,3,3,3,3,3,3,3,3,3,3,3,3,3,3,3,3,3,3,3,3,3,3,3,3,3,3,3,3,3,3,3,3,3,3,3,3,3,3,3,3,3,3,3,3,3,3,3	0,1,0,0,0,1,0,1,1,0,1,1,0,0,1,0,0,1,0,1,1,0,1,1,0,1,1,0,0,0,1,0,1,1,1,1,1,0,1,1,0,1,0,1,0,1,0,0,0,1	0,1,0,0,0,1,0,1,1,0,1,1,0,0,1,0,0,1,0,1,1,0,1,1,0,1,1,0,0,0,1,0,1,1,1,1,1,0,1,1,0,1,0,1,0,1,0,0,0,1	0,1,0,0,0,1,0,1,1,0,1,1,0,0,1,0,0,1,0,1,1,0,1,1,0,1,1,0,0,0,1,0,1,1,1,1,1,0,1,1,0,1,0,1,0,1,0,0,0,1	2,2,2,2,2,2,2,2,2,2,2,2,2,2,2,2,2,2,2,2,2,2,2,2,2,2,2,2,2,2,2,2,2,2,2,2,2,2,2,2,2,2,2,2,2,2,2,2,2,2	3,3,3,3,3,3,3,3,3,3,3,3,3,3,3,3,3,3,3,3,3,3,3,3,3,3,3,3,3,3,3,3,3,3,3,3,3,3,3,3,3,3,3,3,3,3,3,3,3,3	3,3,3,3,3,3,3,3,3,3,3,3,3,3,3,3,3,3,3,3,3,3,3,3,3,3,3,3,3,3,3,3,3,3,3,3,3,3,3,3,3,3,3,3,3,3,3,3,3,3	0,1,0,0,0,1,0,1,1,0,1,1,0,0,1,0,0,1,0,1,1,0,1,1,0,1,1,0,0,0,1,0,1,1,1,1,1,0,1,1,0,1,0,1,0,1,0,0,0,1	0,1,0,0,0,1,0,1,1,0,1,1,0,0,1,0,0,1,0,1,1,0,1,1,0,1,1,0,0,0,1,0,1,1,1,1,1,0,1,1,0,1,0,1,0,1,0,0,0,1	0,1,0,0,0,1,0,1,1,0,1,1,0,0,1,0,0,1,0,1,1,0,1,1,0,1,1,0,0,0,1,0,1,1,1,1,1,0,1,1,0,1,0,1,0,1,0,0,0,1
65700	2,2,2,2,2,2,2,2,2,2,2,2,2,2,2,2,2,2,2,2,2,2,2,2,2,2,2,2,2,2,2,2,2,2,2,2,2,2,2,2,2,2,2,2,2,2,2,2,2,2	2,2,2,2,2,2,2,2,2,2,2,2,2,2,2,2,2,2,2,2,2,2,2,2,2,2,2,2,2,2,2,2,2,2,2,2,2,2,2,2,2,2,2,2,2,2,2,2,2,2	3,3,3,3,3,3,3,3,3,3,3,3,3,3,3,3,3,3,3,3,3,3,3,3,3,3,3,3,3,3,3,3,3,3,3,3,3,3,3,3,3,3,3,3,3,3,3,3,3,3	3,3,3,3,3,3,3,3,3,3,3,3,3,3,3,3,3,3,3,3,3,3,3,3,3,3,3,3,3,3,3,3,3,3,3,3,3,3,3,3,3,3,3,3,3,3,3,3,3,3	0,0,1,1,0,0,0,0,1,1,0,0,0,0,1,1,0,0,1,1,1,1,0,1,1,1,0,0,0,0,1,1,0,0,1,1,0,1,1,1,0,0,0,1,1,1,0,1,0,0	0,0,1,1,0,0,0,0,1,1,0,0,0,0,1,1,0,0,1,1,1,1,0,1,1,1,0,0,0,0,1,1,0,0,1,1,0,1,1,1,0,0,0,1,1,1,0,1,0,0	0,0,1,1,0,0,0,0,1,1,0,0,0,0,1,1,0,0,1,1,1,1,0,1,1,1,0,0,0,0,1,1,0,0,1,1,0,1,1,1,0,0,0,1,1,1,0,1,0,0	0,0,1,1,0,0,0,0,1,1,0,0,0,0,1,1,0,0,1,1,1,1,0,1,1,1,0,0,0,0,1,1,0,0,1,1,0,1,1,1,0,0,0,1,1,1,0,1,0,0	0,0,1,1,0,0,0,0,1,1,0,0,0,0,1,1,0,0,1,1,1,1,0,1,1,1,0,0,0,0,1,1,0,0,1,1,0,1,1,1,0,0,0,1,1,1,0,1,0,0	0,0,1,1,0,0,0,0,1,1,0,0,0,0,1,1,0,0,1,1,1,1,0,1,1,1,0,0,0,0,1,1,0,0,1,1,0,1,1,1,0,0,0,1,1,1,0,1,0,0	3,3,3,3,3,3,3,3,3,3,3,3,3,3,3,3,3,3,3,3,3,3,3,3,3,3,3,3,3,3,3,3,3,3,3,3,3,3,3,3,3,3,3,3,3,3,3,3,3,3	3,3,3,3,3,3,3,3,3,3,3,3,3,3,3,3,3,3,3,3,3,3,3,3,3,3,3,3,3,3,3,3,3,3,3,3,3,3,3,3,3,3,3,3,3,3,3,3,3,3	2,2,2,2,2,2,2,2,2,2,2,2,2,2,2,2,2,2,2,2,2,2,2,2,2,2,2,2,2,2,2,2,2,2,2,2,2,2,2,2,2,2,2,2,2,2,2,2,2,2	2,2,2,2,2,2,2,2,2,2,2,2,2,2,2,2,2,2,2,2,2,2,2,2,2,2,2,2,2,2,2,2,2,2,2,2,2,2,2,2,2,2,2,2,2,2,2,2,2,2	2,2,2,2,2,2,2,2,2,2,2,2,2,2,2,2,2,2,2,2,2,2,2,2,2,2,2,2,2,2,2,2,2,2,2,2,2,2,2,2,2,2,2,2,2,2,2,2,2,2	2,3,3,0,1,2,3,3,3,3,2,3,3,0,1,1,1,2,2,1,3,2,1,1,1,1,0,3,2,3,3,2,0,1,2,3,0,1,1,2,0,3,2,0,2,3,1,1,3,1	3,3,3,3,3,3,3,3,3,3,3,3,3,3,3,3,3,3,3,3,3,3,3,3,3,3,3,3,3,3,3,3,3,3,3,3,3,3,3,3,3,3,3,3,3,3,3,3,3,3	0,0,1,1,0,0,0,0,1,1,0,0,0,0,1,1,0,0,1,1,1,1,0,1,1,1,0,0,0,0,1,1,0,0,1,1,0,1,1,1,0,0,0,1,1,1,0,1,0,0	0,0,1,1,0,0,0,0,1,1,0,0,0,0,1,1,0,0,1,1,1,1,0,1,1,1,0,0,0,0,1,1,0,0,1,1,0,1,1,1,0,0,0,1,1,1,0,1,0,0	0,0,1,1,0,0,0,0,1,1,0,0,0,0,1,1,0,0,1,1,1,1,0,1,1,1,0,0,0,0,1,1,0,0,1,1,0,1,1,1,0,0,0,1,1,1,0,1,0,0	2,2,2,2,2,2,2,2,2,2,2,2,2,2,2,2,2,2,2,2,2,2,2,2,2,2,2,2,2,2,2,2,2,2,2,2,2,2,2,2,2,2,2,2,2,2,2,2,2,2	3,3,3,3,3,3,3,3,3,3,3,3,3,3,3,3,3,3,3,3,3,3,3,3,3,3,3,3,3,3,3,3,3,3,3,3,3,3,3,3,3,3,3,3,3,3,3,3,3,3	3,3,3,3,3,3,3,3,3,3,3,3,3,3,3,3,3,3,3,3,3,3,3,3,3,3,3,3,3,3,3,3,3,3,3,3,3,3,3,3,3,3,3,3,3,3,3,3,3,3	0,0,1,1,0,0,0,0,1,1,0,0,0,0,1,1,0,0,1,1,1,1,0,1,1,1,0,0,0,0,1,1,0,0,1,1,0,1,1,1,0,0,0,1,1,1,0,1,0,0	0,0,1,1,0,0,0,0,1,1,0,0,0,0,1,1,0,0,1,1,1,1,0,1,1,1,0,0,0,0,1,1,0,0,1,1,0,1,1,1,0,0,0,1,1,1,0,1,0,0	0,0,1,1,0,0,0,0,1,1,0,0,0,0,1,1,0,0,1,1,1,1,0,1,1,1,0,0,0,0,1,1,0,0,1,1,0,1,1,1,0,0,0,1,1,1,0,1,0,0
65800	2,2,2,2,2,2,2,2,2,2,2,2,2,2,2,2,2,2,2,2,2,2,2,2,2,2,2,2,2,2,2,2,2,2,2,2,2,2,2,2,2,2,2,2,2,2,2,2,2,2	2,2,2,2,2,2,2,2,2,2,2,2,2,2,2,2,2,2,2,2,2,2,2,2,2,2,2,2,2,2,2,2,2,2,2,2,2,2,2,2,2,2,2,2,2,2,2,2,2,2	3,3,3,3,3,3,3,3,3,3,3,3,3,3,3,3,3,3,3,3,3,3,3,3,3,3,3,3,3,3,3,3,3,3,3,3,3,3,3,3,3,3,3,3,3,3,3,3,3,3	3,3,3,3,3,3,3,3,3,3,3,3,3,3,3,3,3,3,3,3,3,3,3,3,3,3,3,3,3,3,3,3,3,3,3,3,3,3,3,3,3,3,3,3,3,3,3,3,3,3	0,1,1,0,1,1,1,0,0,1,0,0,0,0,1,1,1,0,0,1,0,0,1,1,1,1,0,1,0,1,1,1,1,1,0,0,0,0,1,1,1,1,1,0,1,0,1,1,1,1	0,1,1,0,1,1,1,0,0,1,0,0,0,0,1,1,1,0,0,1,0,0,1,1,1,1,0,1,0,1,1,1,1,1,0,0,0,0,1,1,1,1,1,0,1,0,1,1,1,1	0,1,1,0,1,1,1,0,0,1,0,0,0,0,1,1,1,0,0,1,0,0,1,1,1,1,0,1,0,1,1,1,1,1,0,0,0,0,1,1,1,1,1,0,1,0,1,1,1,1	0,1,1,0,1,1,1,0,0,1,0,0,0,0,1,1,1,0,0,1,0,0,1,1,1,1,0,1,0,1,1,1,1,1,0,0,0,0,1,1,1,1,1,0,1,0,1,1,1,1	0,1,1,0,1,1,1,0,0,1,0,0,0,0,1,1,1,0,0,1,0,0,1,1,1,1,0,1,0,1,1,1,1,1,0,0,0,0,1,1,1,1,1,0,1,0,1,1,1,1	0,1,1,0,1,1,1,0,0,1,0,0,0,0,1,1,1,0,0,1,0,0,1,1,1,1,0,1,0,1,1,1,1,1,0,0,0,0,1,1,1,1,1,0,1,0,1,1,1,1	3,3,3,3,3,3,3,3,3,3,3,3,3,3,3,3,3,3,3,3,3,3,3,3,3,3,3,3,3,3,3,3,3,3,3,3,3,3,3,3,3,3,3,3,3,3,3,3,3,3	3,3,3,3,3,3,3,3,3,3,3,3,3,3,3,3,3,3,3,3,3,3,3,3,3,3,3,3,3,3,3,3,3,3,3,3,3,3,3,3,3,3,3,3,3,3,3,3,3,3	2,2,2,2,2,2,2,2,2,2,2,2,2,2,2,2,2,2,2,2,2,2,2,2,2,2,2,2,2,2,2,2,2,2,2,2,2,2,2,2,2,2,2,2,2,2,2,2,2,2	2,2,2,2,2,2,2,2,2,2,2,2,2,2,2,2,2,2,2,2,2,2,2,2,2,2,2,2,2,2,2,2,2,2,2,2,2,2,2,2,2,2,2,2,2,2,2,2,2,2	2,2,2,2,2,2,2,2,2,2,2,2,2,2,2,2,2,2,2,2,2,2,2,2,2,2,2,2,2,2,2,2,2,2,2,2,2,2,2,2,2,2,2,2,2,2,2,2,2,2	1,1,3,2,2,3,3,0,2,1,3,1,2,3,1,1,1,3,1,3,3,1,0,3,2,1,2,1,1,3,3,2,2,1,3,2,1,3,1,3,1,3,2,2,3,2,2,1,3,1	3,3,3,3,3,3,3,3,3,3,3,3,3,3,3,3,3,3,3,3,3,3,3,3,3,3,3,3,3,3,3,3,3,3,3,3,3,3,3,3,3,3,3,3,3,3,3,3,3,3	0,1,1,0,1,1,1,0,0,1,0,0,0,0,1,1,1,0,0,1,0,0,1,1,1,1,0,1,0,1,1,1,1,1,0,0,0,0,1,1,1,1,1,0,1,0,1,1,1,1	0,1,1,0,1,1,1,0,0,1,0,0,0,0,1,1,1,0,0,1,0,0,1,1,1,1,0,1,0,1,1,1,1,1,0,0,0,0,1,1,1,1,1,0,1,0,1,1,1,1	0,1,1,0,1,1,1,0,0,1,0,0,0,0,1,1,1,0,0,1,0,0,1,1,1,1,0,1,0,1,1,1,1,1,0,0,0,0,1,1,1,1,1,0,1,0,1,1,1,1	2,2,2,2,2,2,2,2,2,2,2,2,2,2,2,2,2,2,2,2,2,2,2,2,2,2,2,2,2,2,2,2,2,2,2,2,2,2,2,2,2,2,2,2,2,2,2,2,2,2	3,3,3,3,3,3,3,3,3,3,3,3,3,3,3,3,3,3,3,3,3,3,3,3,3,3,3,3,3,3,3,3,3,3,3,3,3,3,3,3,3,3,3,3,3,3,3,3,3,3	3,3,3,3,3,3,3,3,3,3,3,3,3,3,3,3,3,3,3,3,3,3,3,3,3,3,3,3,3,3,3,3,3,3,3,3,3,3,3,3,3,3,3,3,3,3,3,3,3,3	0,1,1,0,1,1,1,0,0,1,0,0,0,0,1,1,1,0,0,1,0,0,1,1,1,1,0,1,0,1,1,1,1,1,0,0,0,0,1,1,1,1,1,0,1,0,1,1,1,1	0,1,1,0,1,1,1,0,0,1,0,0,0,0,1,1,1,0,0,1,0,0,1,1,1,1,0,1,0,1,1,1,1,1,0,0,0,0,1,1,1,1,1,0,1,0,1,1,1,1	0,1,1,0,1,1,1,0,0,1,0,0,0,0,1,1,1,0,0,1,0,0,1,1,1,1,0,1,0,1,1,1,1,1,0,0,0,0,1,1,1,1,1,0,1,0,1,1,1,1
65900	2,2,2,2,2,2,2,2,2,2,2,2,2,2,2,2,2,2,2,2,2,2,2,2,2,2,2,2,2,2,2,2,2,2,2,2,2,2,2,2,2,2,2,2,2,2,2,2,2,2	2,2,2,2,2,2,2,2,2,2,2,2,2,2,2,2,2,2,2,2,2,2,2,2,2,2,2,2,2,2,2,2,2,2,2,2,2,2,2,2,2,2,2,2,2,2,2,2,2,2	3,3,3,3,3,3,3,3,3,3,3,3,3,3,3,3,3,3,3,3,3,3,3,3,3,3,3,3,3,3,3,3,3,3,3,3,3,3,3,3,3,3,3,3,3,3,3,3,3,3	3,3,3,3,3,3,3,3,3,3,3,3,3,3,3,3,3,3,3,3,3,3,3,3,3,3,3,3,3,3,3,3,3,3,3,3,3,3,3,3,3,3,3,3,3,3,3,3,3,3	1,1,0,0,0,1,0,1,1,1,1,1,1,1,0,1,1,0,1,1,0,1,1,1,1,0,1,1,1,1,1,1,1,0,1,0,1,1,1,1,1,1,1,0,1,1,0,1,1,0	1,1,0,0,0,1,0,1,1,1,1,1,1,1,0,1,1,0,1,1,0,1,1,1,1,0,1,1,1,1,1,1,1,0,1,0,1,1,1,1,1,1,1,0,1,1,0,1,1,0	1,1,0,0,0,1,0,1,1,1,1,1,1,1,0,1,1,0,1,1,0,1,1,1,1,0,1,1,1,1,1,1,1,0,1,0,1,1,1,1,1,1,1,0,1,1,0,1,1,0	1,1,0,0,0,1,0,1,1,1,1,1,1,1,0,1,1,0,1,1,0,1,1,1,1,0,1,1,1,1,1,1,1,0,1,0,1,1,1,1,1,1,1,0,1,1,0,1,1,0	1,1,0,0,0,1,0,1,1,1,1,1,1,1,0,1,1,0,1,1,0,1,1,1,1,0,1,1,1,1,1,1,1,0,1,0,1,1,1,1,1,1,1,0,1,1,0,1,1,0	1,1,0,0,0,1,0,1,1,1,1,1,1,1,0,1,1,0,1,1,0,1,1,1,1,0,1,1,1,1,1,1,1,0,1,0,1,1,1,1,1,1,1,0,1,1,0,1,1,0	3,3,3,3,3,3,3,3,3,3,3,3,3,3,3,3,3,3,3,3,3,3,3,3,3,3,3,3,3,3,3,3,3,3,3,3,3,3,3,3,3,3,3,3,3,3,3,3,3,3	3,3,3,3,3,3,3,3,3,3,3,3,3,3,3,3,3,3,3,3,3,3,3,3,3,3,3,3,3,3,3,3,3,3,3,3,3,3,3,3,3,3,3,3,3,3,3,3,3,3	2,2,2,2,2,2,2,2,2,2,2,2,2,2,2,2,2,2,2,2,2,2,2,2,2,2,2,2,2,2,2,2,2,2,2,2,2,2,2,2,2,2,2,2,2,2,2,2,2,2	2,2,2,2,2,2,2,2,2,2,2,2,2,2,2,2,2,2,2,2,2,2,2,2,2,2,2,2,2,2,2,2,2,2,2,2,2,2,2,2,2,2,2,2,2,2,2,2,2,2	2,2,2,2,2,2,2,2,2,2,2,2,2,2,2,2,2,2,2,2,2,2,2,2,2,2,2,2,2,2,2,2,2,2,2,2,2,2,2,2,2,2,2,2,2,2,2,2,2,2	3,3,3,3,3,3,3,3,3,3,3,1,3,3,2,3,3,0,3,3,3,3,3,3,3,1,1,3,1,3,3,3,3,3,3,3,3,3,3,3,3,3,3,1,3,3,3,3,3,3	3,3,3,3,3,3,3,3,3,3,3,3,3,3,3,3,3,3,3,3,3,3,3,3,3,3,3,3,3,3,3,3,3,3,3,3,3,3,3,3,3,3,3,3,3,3,3,3,3,3	1,1,0,0,0,1,0,1,1,1,1,1,1,1,0,1,1,0,1,1,0,1,1,1,1,0,1,1,1,1,1,1,1,0,1,0,1,1,1,1,1,1,1,0,1,1,0,1,1,0	1,1,0,0,0,1,0,1,1,1,1,1,1,1,0,1,1,0,1,1,0,1,1,1,1,0,1,1,1,1,1,1,1,0,1,0,1,1,1,1,1,1,1,0,1,1,0,1,1,0	1,1,0,0,0,1,0,1,1,1,1,1,1,1,0,1,1,0,1,1,0,1,1,1,1,0,1,1,1,1,1,1,1,0,1,0,1,1,1,1,1,1,1,0,1,1,0,1,1,0	2,2,2,2,2,2,2,2,2,2,2,2,2,2,2,2,2,2,2,2,2,2,2,2,2,2,2,2,2,2,2,2,2,2,2,2,2,2,2,2,2,2,2,2,2,2,2,2,2,2	3,3,3,3,3,3,3,3,3,3,3,3,3,3,3,3,3,3,3,3,3,3,3,3,3,3,3,3,3,3,3,3,3,3,3,3,3,3,3,3,3,3,3,3,3,3,3,3,3,3	3,3,3,3,3,3,3,3,3,3,3,3,3,3,3,3,3,3,3,3,3,3,3,3,3,3,3,3,3,3,3,3,3,3,3,3,3,3,3,3,3,3,3,3,3,3,3,3,3,3	1,1,0,0,0,1,0,1,1,1,1,1,1,1,0,1,1,0,1,1,0,1,1,1,1,0,1,1,1,1,1,1,1,0,1,0,1,1,1,1,1,1,1,0,1,1,0,1,1,0	1,1,0,0,0,1,0,1,1,1,1,1,1,1,0,1,1,0,1,1,0,1,1,1,1,0,1,1,1,1,1,1,1,0,1,0,1,1,1,1,1,1,1,0,1,1,0,1,1,0	1,1,0,0,0,1,0,1,1,1,1,1,1,1,0,1,1,0,1,1,0,1,1,1,1,0,1,1,1,1,1,1,1,0,1,0,1,1,1,1,1,1,1,0,1,1,0,1,1,0
66000	2,2,2,2,2,2,2,2,2,2,2,2,2,2,2,2,2,2,2,2,2,2,2,2,2,2,2,2,2,2,2,2,2,2,2,2,2,2,2,2,2,2,2,2,2,2,2,2,2,2	2,2,2,2,2,2,2,2,2,2,2,2,2,2,2,2,2,2,2,2,2,2,2,2,2,2,2,2,2,2,2,2,2,2,2,2,2,2,2,2,2,2,2,2,2,2,2,2,2,2	3,3,3,3,3,3,3,3,3,3,3,3,3,3,3,3,3,3,3,3,3,3,3,3,3,3,3,3,3,3,3,3,3,3,3,3,3,3,3,3,3,3,3,3,3,3,3,3,3,3	3,3,3,3,3,3,3,3,3,3,3,3,3,3,3,3,3,3,3,3,3,3,3,3,3,3,3,3,3,3,3,3,3,3,3,3,3,3,3,3,3,3,3,3,3,3,3,3,3,3	0,0,1,0,0,1,0,0,0,0,0,1,1,1,0,1,0,1,1,0,0,0,1,1,1,0,1,1,0,0,1,1,1,1,0,1,0,1,1,1,1,0,1,0,1,1,1,1,1,1	0,0,1,0,0,1,0,0,0,0,0,1,1,1,0,1,0,1,1,0,0,0,1,1,1,0,1,1,0,0,1,1,1,1,0,1,0,1,1,1,1,0,1,0,1,1,1,1,1,1	0,0,1,0,0,1,0,0,0,0,0,1,1,1,0,1,0,1,1,0,0,0,1,1,1,0,1,1,0,0,1,1,1,1,0,1,0,1,1,1,1,0,1,0,1,1,1,1,1,1	0,0,1,0,0,1,0,0,0,0,0,1,1,1,0,1,0,1,1,0,0,0,1,1,1,0,1,1,0,0,1,1,1,1,0,1,0,1,1,1,1,0,1,0,1,1,1,1,1,1	0,0,1,0,0,1,0,0,0,0,0,1,1,1,0,1,0,1,1,0,0,0,1,1,1,0,1,1,0,0,1,1,1,1,0,1,0,1,1,1,1,0,1,0,1,1,1,1,1,1	0,0,1,0,0,1,0,0,0,0,0,1,1,1,0,1,0,1,1,0,0,0,1,1,1,0,1,1,0,0,1,1,1,1,0,1,0,1,1,1,1,0,1,0,1,1,1,1,1,1	3,3,3,3,3,3,3,3,3,3,3,3,3,3,3,3,3,3,3,3,3,3,3,3,3,3,3,3,3,3,3,3,3,3,3,3,3,3,3,3,3,3,3,3,3,3,3,3,3,3	3,3,3,3,3,3,3,3,3,3,3,3,3,3,3,3,3,3,3,3,3,3,3,3,3,3,3,3,3,3,3,3,3,3,3,3,3,3,3,3,3,3,3,3,3,3,3,3,3,3	2,2,2,2,2,2,2,2,2,2,2,2,2,2,2,2,2,2,2,2,2,2,2,2,2,2,2,2,2,2,2,2,2,2,2,2,2,2,2,2,2,2,2,2,2,2,2,2,2,2	2,2,2,2,2,2,2,2,2,2,2,2,2,2,2,2,2,2,2,2,2,2,2,2,2,2,2,2,2,2,2,2,2,2,2,2,2,2,2,2,2,2,2,2,2,2,2,2,2,2	2,2,2,2,2,2,2,2,2,2,2,2,2,2,2,2,2,2,2,2,2,2,2,2,2,2,2,2,2,2,2,2,2,2,2,2,2,2,2,2,2,2,2,2,2,2,2,2,2,2	0,0,0,1,2,2,2,1,3,2,2,3,0,2,2,1,2,3,3,2,1,0,3,2,1,1,2,1,1,0,3,3,0,3,0,0,3,2,3,1,1,0,1,2,3,3,0,2,3,1	3,3,3,3,3,3,3,3,3,3,3,3,3,3,3,3,3,3,3,3,3,3,3,3,3,3,3,3,3,3,3,3,3,3,3,3,3,3,3,3,3,3,3,3,3,3,3,3,3,3	0,0,1,0,0,1,0,0,0,0,0,1,1,1,0,1,0,1,1,0,0,0,1,1,1,0,1,1,0,0,1,1,1,1,0,1,0,1,1,1,1,0,1,0,1,1,1,1,1,1	0,0,1,0,0,1,0,0,0,0,0,1,1,1,0,1,0,1,1,0,0,0,1,1,1,0,1,1,0,0,1,1,1,1,0,1,0,1,1,1,1,0,1,0,1,1,1,1,1,1	0,0,1,0,0,1,0,0,0,0,0,1,1,1,0,1,0,1,1,0,0,0,1,1,1,0,1,1,0,0,1,1,1,1,0,1,0,1,1,1,1,0,1,0,1,1,1,1,1,1	2,2,2,2,2,2,2,2,2,2,2,2,2,2,2,2,2,2,2,2,2,2,2,2,2,2,2,2,2,2,2,2,2,2,2,2,2,2,2,2,2,2,2,2,2,2,2,2,2,2	3,3,3,3,3,3,3,3,3,3,3,3,3,3,3,3,3,3,3,3,3,3,3,3,3,3,3,3,3,3,3,3,3,3,3,3,3,3,3,3,3,3,3,3,3,3,3,3,3,3	3,3,3,3,3,3,3,3,3,3,3,3,3,3,3,3,3,3,3,3,3,3,3,3,3,3,3,3,3,3,3,3,3,3,3,3,3,3,3,3,3,3,3,3,3,3,3,3,3,3	0,0,1,0,0,1,0,0,0,0,0,1,1,1,0,1,0,1,1,0,0,0,1,1,1,0,1,1,0,0,1,1,1,1,0,1,0,1,1,1,1,0,1,0,1,1,1,1,1,1	0,0,1,0,0,1,0,0,0,0,0,1,1,1,0,1,0,1,1,0,0,0,1,1,1,0,1,1,0,0,1,1,1,1,0,1,0,1,1,1,1,0,1,0,1,1,1,1,1,1	0,0,1,0,0,1,0,0,0,0,0,1,1,1,0,1,0,1,1,0,0,0,1,1,1,0,1,1,0,0,1,1,1,1,0,1,0,1,1,1,1,0,1,0,1,1,1,1,1,1
66100	2,2,2,2,2,2,2,2,2,2,2,2,2,2,2,2,2,2,2,2,2,2,2,2,2,2,2,2,2,2,2,2,2,2,2,2,2,2,2,2,2,2,2,2,2,2,2,2,2,2	2,2,2,2,2,2,2,2,2,2,2,2,2,2,2,2,2,2,2,2,2,2,2,2,2,2,2,2,2,2,2,2,2,2,2,2,2,2,2,2,2,2,2,2,2,2,2,2,2,2	3,3,3,3,3,3,3,3,3,3,3,3,3,3,3,3,3,3,3,3,3,3,3,3,3,3,3,3,3,3,3,3,3,3,3,3,3,3,3,3,3,3,3,3,3,3,3,3,3,3	3,3,3,3,3,3,3,3,3,3,3,3,3,3,3,3,3,3,3,3,3,3,3,3,3,3,3,3,3,3,3,3,3,3,3,3,3,3,3,3,3,3,3,3,3,3,3,3,3,3	0,0,0,0,1,0,1,1,1,1,0,1,0,1,0,0,1,0,0,0,1,1,0,1,0,1,0,1,1,0,0,1,0,0,1,0,1,0,1,0,1,0,1,1,1,1,1,1,0,1	0,0,0,0,1,0,1,1,1,1,0,1,0,1,0,0,1,0,0,0,1,1,0,1,0,1,0,1,1,0,0,1,0,0,1,0,1,0,1,0,1,0,1,1,1,1,1,1,0,1	0,0,0,0,1,0,1,1,1,1,0,1,0,1,0,0,1,0,0,0,1,1,0,1,0,1,0,1,1,0,0,1,0,0,1,0,1,0,1,0,1,0,1,1,1,1,1,1,0,1	0,0,0,0,1,0,1,1,1,1,0,1,0,1,0,0,1,0,0,0,1,1,0,1,0,1,0,1,1,0,0,1,0,0,1,0,1,0,1,0,1,0,1,1,1,1,1,1,0,1	0,0,0,0,1,0,1,1,1,1,0,1,0,1,0,0,1,0,0,0,1,1,0,1,0,1,0,1,1,0,0,1,0,0,1,0,1,0,1,0,1,0,1,1,1,1,1,1,0,1	0,0,0,0,1,0,1,1,1,1,0,1,0,1,0,0,1,0,0,0,1,1,0,1,0,1,0,1,1,0,0,1,0,0,1,0,1,0,1,0,1,0,1,1,1,1,1,1,0,1	3,3,3,3,3,3,3,3,3,3,3,3,3,3,3,3,3,3,3,3,3,3,3,3,3,3,3,3,3,3,3,3,3,3,3,3,3,3,3,3,3,3,3,3,3,3,3,3,3,3	3,3,3,3,3,3,3,3,3,3,3,3,3,3,3,3,3,3,3,3,3,3,3,3,3,3,3,3,3,3,3,3,3,3,3,3,3,3,3,3,3,3,3,3,3,3,3,3,3,3	2,2,2,2,2,2,2,2,2,2,2,2,2,2,2,2,2,2,2,2,2,2,2,2,2,2,2,2,2,2,2,2,2,2,2,2,2,2,2,2,2,2,2,2,2,2,2,2,2,2	2,2,2,2,2,2,2,2,2,2,2,2,2,2,2,2,2,2,2,2,2,2,2,2,2,2,2,2,2,2,2,2,2,2,2,2,2,2,2,2,2,2,2,2,2,2,2,2,2,2	2,2,2,2,2,2,2,2,2,2,2,2,2,2,2,2,2,2,2,2,2,2,2,2,2,2,2,2,2,2,2,2,2,2,2,2,2,2,2,2,2,2,2,2,2,2,2,2,2,2	1,3,2,2,2,1,0,3,2,0,0,3,0,3,0,3,2,1,2,3,3,0,3,1,0,1,3,1,3,3,1,2,3,1,3,3,0,3,0,3,2,3,1,0,3,0,3,2,3,1	3,3,3,3,3,3,3,3,3,3,3,3,3,3,3,3,3,3,3,3,3,3,3,3,3,3,3,3,3,3,3,3,3,3,3,3,3,3,3,3,3,3,3,3,3,3,3,3,3,3	0,0,0,0,1,0,1,1,1,1,0,1,0,1,0,0,1,0,0,0,1,1,0,1,0,1,0,1,1,0,0,1,0,0,1,0,1,0,1,0,1,0,1,1,1,1,1,1,0,1	0,0,0,0,1,0,1,1,1,1,0,1,0,1,0,0,1,0,0,0,1,1,0,1,0,1,0,1,1,0,0,1,0,0,1,0,1,0,1,0,1,0,1,1,1,1,1,1,0,1	0,0,0,0,1,0,1,1,1,1,0,1,0,1,0,0,1,0,0,0,1,1,0,1,0,1,0,1,1,0,0,1,0,0,1,0,1,0,1,0,1,0,1,1,1,1,1,1,0,1	2,2,2,2,2,2,2,2,2,2,2,2,2,2,2,2,2,2,2,2,2,2,2,2,2,2,2,2,2,2,2,2,2,2,2,2,2,2,2,2,2,2,2,2,2,2,2,2,2,2	3,3,3,3,3,3,3,3,3,3,3,3,3,3,3,3,3,3,3,3,3,3,3,3,3,3,3,3,3,3,3,3,3,3,3,3,3,3,3,3,3,3,3,3,3,3,3,3,3,3	3,3,3,3,3,3,3,3,3,3,3,3,3,3,3,3,3,3,3,3,3,3,3,3,3,3,3,3,3,3,3,3,3,3,3,3,3,3,3,3,3,3,3,3,3,3,3,3,3,3	0,0,0,0,1,0,1,1,1,1,0,1,0,1,0,0,1,0,0,0,1,1,0,1,0,1,0,1,1,0,0,1,0,0,1,0,1,0,1,0,1,0,1,1,1,1,1,1,0,1	0,0,0,0,1,0,1,1,1,1,0,1,0,1,0,0,1,0,0,0,1,1,0,1,0,1,0,1,1,0,0,1,0,0,1,0,1,0,1,0,1,0,1,1,1,1,1,1,0,1	0,0,0,0,1,0,1,1,1,1,0,1,0,1,0,0,1,0,0,0,1,1,0,1,0,1,0,1,1,0,0,1,0,0,1,0,1,0,1,0,1,0,1,1,1,1,1,1,0,1
66200	2,2,2,2,2,2,2,2,2,2,2,2,2,2,2,2,2,2,2,2,2,2,2,2,2,2,2,2,2,2,2,2,2,2,2,2,2,2,2,2,2,2,2,2,2,2,2,2,2,2	2,2,2,2,2,2,2,2,2,2,2,2,2,2,2,2,2,2,2,2,2,2,2,2,2,2,2,2,2,2,2,2,2,2,2,2,2,2,2,2,2,2,2,2,2,2,2,2,2,2	3,3,3,3,3,3,3,3,3,3,3,3,3,3,3,3,3,3,3,3,3,3,3,3,3,3,3,3,3,3,3,3,3,3,3,3,3,3,3,3,3,3,3,3,3,3,3,3,3,3	3,3,3,3,3,3,3,3,3,3,3,3,3,3,3,3,3,3,3,3,3,3,3,3,3,3,3,3,3,3,3,3,3,3,3,3,3,3,3,3,3,3,3,3,3,3,3,3,3,3	1,1,0,0,1,1,1,0,0,1,1,1,1,0,1,1,1,1,1,1,1,1,1,1,1,1,1,1,1,1,0,0,0,0,1,1,1,0,0,1,1,1,1,1,0,1,1,1,0,0	1,1,0,0,1,1,1,0,0,1,1,1,1,0,1,1,1,1,1,1,1,1,1,1,1,1,1,1,1,1,0,0,0,0,1,1,1,0,0,1,1,1,1,1,0,1,1,1,0,0	1,1,0,0,1,1,1,0,0,1,1,1,1,0,1,1,1,1,1,1,1,1,1,1,1,1,1,1,1,1,0,0,0,0,1,1,1,0,0,1,1,1,1,1,0,1,1,1,0,0	1,1,0,0,1,1,1,0,0,1,1,1,1,0,1,1,1,1,1,1,1,1,1,1,1,1,1,1,1,1,0,0,0,0,1,1,1,0,0,1,1,1,1,1,0,1,1,1,0,0	1,1,0,0,1,1,1,0,0,1,1,1,1,0,1,1,1,1,1,1,1,1,1,1,1,1,1,1,1,1,0,0,0,0,1,1,1,0,0,1,1,1,1,1,0,1,1,1,0,0	1,1,0,0,1,1,1,0,0,1,1,1,1,0,1,1,1,1,1,1,1,1,1,1,1,1,1,1,1,1,0,0,0,0,1,1,1,0,0,1,1,1,1,1,0,1,1,1,0,0	3,3,3,3,3,3,3,3,3,3,3,3,3,3,3,3,3,3,3,3,3,3,3,3,3,3,3,3,3,3,3,3,3,3,3,3,3,3,3,3,3,3,3,3,3,3,3,3,3,3	3,3,3,3,3,3,3,3,3,3,3,3,3,3,3,3,3,3,3,3,3,3,3,3,3,3,3,3,3,3,3,3,3,3,3,3,3,3,3,3,3,3,3,3,3,3,3,3,3,3	2,2,2,2,2,2,2,2,2,2,2,2,2,2,2,2,2,2,2,2,2,2,2,2,2,2,2,2,2,2,2,2,2,2,2,2,2,2,2,2,2,2,2,2,2,2,2,2,2,2	2,2,2,2,2,2,2,2,2,2,2,2,2,2,2,2,2,2,2,2,2,2,2,2,2,2,2,2,2,2,2,2,2,2,2,2,2,2,2,2,2,2,2,2,2,2,2,2,2,2	2,2,2,2,2,2,2,2,2,2,2,2,2,2,2,2,2,2,2,2,2,2,2,2,2,2,2,2,2,2,2,2,2,2,2,2,2,2,2,2,2,2,2,2,2,2,2,2,2,2	3,3,3,1,3,3,3,3,3,3,1,3,3,3,3,2,2,3,1,2,3,2,1,1,3,3,3,3,2,3,2,3,1,3,3,3,1,3,3,3,3,3,3,3,1,3,3,3,3,1	3,3,3,3,3,3,3,3,3,3,3,3,3,3,3,3,3,3,3,3,3,3,3,3,3,3,3,3,3,3,3,3,3,3,3,3,3,3,3,3,3,3,3,3,3,3,3,3,3,3	1,1,0,0,1,1,1,0,0,1,1,1,1,0,1,1,1,1,1,1,1,1,1,1,1,1,1,1,1,1,0,0,0,0,1,1,1,0,0,1,1,1,1,1,0,1,1,1,0,0	1,1,0,0,1,1,1,0,0,1,1,1,1,0,1,1,1,1,1,1,1,1,1,1,1,1,1,1,1,1,0,0,0,0,1,1,1,0,0,1,1,1,1,1,0,1,1,1,0,0	1,1,0,0,1,1,1,0,0,1,1,1,1,0,1,1,1,1,1,1,1,1,1,1,1,1,1,1,1,1,0,0,0,0,1,1,1,0,0,1,1,1,1,1,0,1,1,1,0,0	2,2,2,2,2,2,2,2,2,2,2,2,2,2,2,2,2,2,2,2,2,2,2,2,2,2,2,2,2,2,2,2,2,2,2,2,2,2,2,2,2,2,2,2,2,2,2,2,2,2	3,3,3,3,3,3,3,3,3,3,3,3,3,3,3,3,3,3,3,3,3,3,3,3,3,3,3,3,3,3,3,3,3,3,3,3,3,3,3,3,3,3,3,3,3,3,3,3,3,3	3,3,3,3,3,3,3,3,3,3,3,3,3,3,3,3,3,3,3,3,3,3,3,3,3,3,3,3,3,3,3,3,3,3,3,3,3,3,3,3,3,3,3,3,3,3,3,3,3,3	1,1,0,0,1,1,1,0,0,1,1,1,1,0,1,1,1,1,1,1,1,1,1,1,1,1,1,1,1,1,0,0,0,0,1,1,1,0,0,1,1,1,1,1,0,1,1,1,0,0	1,1,0,0,1,1,1,0,0,1,1,1,1,0,1,1,1,1,1,1,1,1,1,1,1,1,1,1,1,1,0,0,0,0,1,1,1,0,0,1,1,1,1,1,0,1,1,1,0,0	1,1,0,0,1,1,1,0,0,1,1,1,1,0,1,1,1,1,1,1,1,1,1,1,1,1,1,1,1,1,0,0,0,0,1,1,1,0,0,1,1,1,1,1,0,1,1,1,0,0
66300	2,2,2,2,2,2,2,2,2,2,2,2,2,2,2,2,2,2,2,2,2,2,2,2,2,2,2,2,2,2,2,2,2,2,2,2,2,2,2,2,2,2,2,2,2,2,2,2,2,2	2,2,2,2,2,2,2,2,2,2,2,2,2,2,2,2,2,2,2,2,2,2,2,2,2,2,2,2,2,2,2,2,2,2,2,2,2,2,2,2,2,2,2,2,2,2,2,2,2,2	3,3,3,3,3,3,3,3,3,3,3,3,3,3,3,3,3,3,3,3,3,3,3,3,3,3,3,3,3,3,3,3,3,3,3,3,3,3,3,3,3,3,3,3,3,3,3,3,3,3	3,3,3,3,3,3,3,3,3,3,3,3,3,3,3,3,3,3,3,3,3,3,3,3,3,3,3,3,3,3,3,3,3,3,3,3,3,3,3,3,3,3,3,3,3,3,3,3,3,3	0,1,0,0,1,0,1,1,1,1,1,0,1,1,1,1,1,1,0,0,1,1,0,1,1,1,1,1,1,0,1,0,0,1,1,1,1,1,1,1,1,1,1,0,1,0,0,1,1,1	0,1,0,0,1,0,1,1,1,1,1,0,1,1,1,1,1,1,0,0,1,1,0,1,1,1,1,1,1,0,1,0,0,1,1,1,1,1,1,1,1,1,1,0,1,0,0,1,1,1	0,1,0,0,1,0,1,1,1,1,1,0,1,1,1,1,1,1,0,0,1,1,0,1,1,1,1,1,1,0,1,0,0,1,1,1,1,1,1,1,1,1,1,0,1,0,0,1,1,1	0,1,0,0,1,0,1,1,1,1,1,0,1,1,1,1,1,1,0,0,1,1,0,1,1,1,1,1,1,0,1,0,0,1,1,1,1,1,1,1,1,1,1,0,1,0,0,1,1,1	0,1,0,0,1,0,1,1,1,1,1,0,1,1,1,1,1,1,0,0,1,1,0,1,1,1,1,1,1,0,1,0,0,1,1,1,1,1,1,1,1,1,1,0,1,0,0,1,1,1	0,1,0,0,1,0,1,1,1,1,1,0,1,1,1,1,1,1,0,0,1,1,0,1,1,1,1,1,1,0,1,0,0,1,1,1,1,1,1,1,1,1,1,0,1,0,0,1,1,1	3,3,3,3,3,3,3,3,3,3,3,3,3,3,3,3,3,3,3,3,3,3,3,3,3,3,3,3,3,3,3,3,3,3,3,3,3,3,3,3,3,3,3,3,3,3,3,3,3,3	3,3,3,3,3,3,3,3,3,3,3,3,3,3,3,3,3,3,3,3,3,3,3,3,3,3,3,3,3,3,3,3,3,3,3,3,3,3,3,3,3,3,3,3,3,3,3,3,3,3	2,2,2,2,2,2,2,2,2,2,2,2,2,2,2,2,2,2,2,2,2,2,2,2,2,2,2,2,2,2,2,2,2,2,2,2,2,2,2,2,2,2,2,2,2,2,2,2,2,2	2,2,2,2,2,2,2,2,2,2,2,2,2,2,2,2,2,2,2,2,2,2,2,2,2,2,2,2,2,2,2,2,2,2,2,2,2,2,2,2,2,2,2,2,2,2,2,2,2,2	2,2,2,2,2,2,2,2,2,2,2,2,2,2,2,2,2,2,2,2,2,2,2,2,2,2,2,2,2,2,2,2,2,2,2,2,2,2,2,2,2,2,2,2,2,2,2,2,2,2	2,3,3,3,2,0,3,1,1,2,3,2,1,1,2,1,3,1,2,0,1,2,2,1,1,1,1,3,2,0,3,3,0,3,3,1,1,1,1,0,3,3,1,1,1,2,0,1,2,3	3,3,3,3,3,3,3,3,3,3,3,3,3,3,3,3,3,3,3,3,3,3,3,3,3,3,3,3,3,3,3,3,3,3,3,3,3,3,3,3,3,3,3,3,3,3,3,3,3,3	0,1,0,0,1,0,1,1,1,1,1,0,1,1,1,1,1,1,0,0,1,1,0,1,1,1,1,1,1,0,1,0,0,1,1,1,1,1,1,1,1,1,1,0,1,0,0,1,1,1	0,1,0,0,1,0,1,1,1,1,1,0,1,1,1,1,1,1,0,0,1,1,0,1,1,1,1,1,1,0,1,0,0,1,1,1,1,1,1,1,1,1,1,0,1,0,0,1,1,1	0,1,0,0,1,0,1,1,1,1,1,0,1,1,1,1,1,1,0,0,1,1,0,1,1,1,1,1,1,0,1,0,0,1,1,1,1,1,1,1,1,1,1,0,1,0,0,1,1,1	2,2,2,2,2,2,2,2,2,2,2,2,2,2,2,2,2,2,2,2,2,2,2,2,2,2,2,2,2,2,2,2,2,2,2,2,2,2,2,2,2,2,2,2,2,2,2,2,2,2	3,3,3,3,3,3,3,3,3,3,3,3,3,3,3,3,3,3,3,3,3,3,3,3,3,3,3,3,3,3,3,3,3,3,3,3,3,3,3,3,3,3,3,3,3,3,3,3,3,3	3,3,3,3,3,3,3,3,3,3,3,3,3,3,3,3,3,3,3,3,3,3,3,3,3,3,3,3,3,3,3,3,3,3,3,3,3,3,3,3,3,3,3,3,3,3,3,3,3,3	0,1,0,0,1,0,1,1,1,1,1,0,1,1,1,1,1,1,0,0,1,1,0,1,1,1,1,1,1,0,1,0,0,1,1,1,1,1,1,1,1,1,1,0,1,0,0,1,1,1	0,1,0,0,1,0,1,1,1,1,1,0,1,1,1,1,1,1,0,0,1,1,0,1,1,1,1,1,1,0,1,0,0,1,1,1,1,1,1,1,1,1,1,0,1,0,0,1,1,1	0,1,0,0,1,0,1,1,1,1,1,0,1,1,1,1,1,1,0,0,1,1,0,1,1,1,1,1,1,0,1,0,0,1,1,1,1,1,1,1,1,1,1,0,1,0,0,1,1,1
66400	2,2,2,2,2,2,2,2,2,2,2,2,2,2,2,2,2,2,2,2,2,2,2,2,2,2,2,2,2,2,2,2,2,2,2,2,2,2,2,2,2,2,2,2,2,2,2,2,2,2	2,2,2,2,2,2,2,2,2,2,2,2,2,2,2,2,2,2,2,2,2,2,2,2,2,2,2,2,2,2,2,2,2,2,2,2,2,2,2,2,2,2,2,2,2,2,2,2,2,2	3,3,3,3,3,3,3,3,3,3,3,3,3,3,3,3,3,3,3,3,3,3,3,3,3,3,3,3,3,3,3,3,3,3,3,3,3,3,3,3,3,3,3,3,3,3,3,3,3,3	3,3,3,3,3,3,3,3,3,3,3,3,3,3,3,3,3,3,3,3,3,3,3,3,3,3,3,3,3,3,3,3,3,3,3,3,3,3,3,3,3,3,3,3,3,3,3,3,3,3	0,0,1,1,1,0,1,1,0,1,0,1,1,1,0,1,0,0,0,1,1,1,1,0,1,0,0,1,1,1,0,1,0,0,0,1,1,0,0,0,1,1,1,0,0,1,0,0,0,1	0,0,1,1,1,0,1,1,0,1,0,1,1,1,0,1,0,0,0,1,1,1,1,0,1,0,0,1,1,1,0,1,0,0,0,1,1,0,0,0,1,1,1,0,0,1,0,0,0,1	0,0,1,1,1,0,1,1,0,1,0,1,1,1,0,1,0,0,0,1,1,1,1,0,1,0,0,1,1,1,0,1,0,0,0,1,1,0,0,0,1,1,1,0,0,1,0,0,0,1	0,0,1,1,1,0,1,1,0,1,0,1,1,1,0,1,0,0,0,1,1,1,1,0,1,0,0,1,1,1,0,1,0,0,0,1,1,0,0,0,1,1,1,0,0,1,0,0,0,1	0,0,1,1,1,0,1,1,0,1,0,1,1,1,0,1,0,0,0,1,1,1,1,0,1,0,0,1,1,1,0,1,0,0,0,1,1,0,0,0,1,1,1,0,0,1,0,0,0,1	0,0,1,1,1,0,1,1,0,1,0,1,1,1,0,1,0,0,0,1,1,1,1,0,1,0,0,1,1,1,0,1,0,0,0,1,1,0,0,0,1,1,1,0,0,1,0,0,0,1	3,3,3,3,3,3,3,3,3,3,3,3,3,3,3,3,3,3,3,3,3,3,3,3,3,3,3,3,3,3,3,3,3,3,3,3,3,3,3,3,3,3,3,3,3,3,3,3,3,3	3,3,3,3,3,3,3,3,3,3,3,3,3,3,3,3,3,3,3,3,3,3,3,3,3,3,3,3,3,3,3,3,3,3,3,3,3,3,3,3,3,3,3,3,3,3,3,3,3,3	2,2,2,2,2,2,2,2,2,2,2,2,2,2,2,2,2,2,2,2,2,2,2,2,2,2,2,2,2,2,2,2,2,2,2,2,2,2,2,2,2,2,2,2,2,2,2,2,2,2	2,2,2,2,2,2,2,2,2,2,2,2,2,2,2,2,2,2,2,2,2,2,2,2,2,2,2,2,2,2,2,2,2,2,2,2,2,2,2,2,2,2,2,2,2,2,2,2,2,2	2,2,2,2,2,2,2,2,2,2,2,2,2,2,2,2,2,2,2,2,2,2,2,2,2,2,2,2,2,2,2,2,2,2,2,2,2,2,2,2,2,2,2,2,2,2,2,2,2,2	2,3,3,3,2,3,3,3,3,3,1,3,3,1,1,2,1,3,2,3,3,3,1,3,3,2,3,1,3,3,3,3,2,3,3,2,3,3,3,3,0,3,3,3,2,1,2,1,3,3	3,3,3,3,3,3,3,3,3,3,3,3,3,3,3,3,3,3,3,3,3,3,3,3,3,3,3,3,3,3,3,3,3,3,3,3,3,3,3,3,3,3,3,3,3,3,3,3,3,3	0,0,1,1,1,0,1,1,0,1,0,1,1,1,0,1,0,0,0,1,1,1,1,0,1,0,0,1,1,1,0,1,0,0,0,1,1,0,0,0,1,1,1,0,0,1,0,0,0,1	0,0,1,1,1,0,1,1,0,1,0,1,1,1,0,1,0,0,0,1,1,1,1,0,1,0,0,1,1,1,0,1,0,0,0,1,1,0,0,0,1,1,1,0,0,1,0,0,0,1	0,0,1,1,1,0,1,1,0,1,0,1,1,1,0,1,0,0,0,1,1,1,1,0,1,0,0,1,1,1,0,1,0,0,0,1,1,0,0,0,1,1,1,0,0,1,0,0,0,1	2,2,2,2,2,2,2,2,2,2,2,2,2,2,2,2,2,2,2,2,2,2,2,2,2,2,2,2,2,2,2,2,2,2,2,2,2,2,2,2,2,2,2,2,2,2,2,2,2,2	3,3,3,3,3,3,3,3,3,3,3,3,3,3,3,3,3,3,3,3,3,3,3,3,3,3,3,3,3,3,3,3,3,3,3,3,3,3,3,3,3,3,3,3,3,3,3,3,3,3	3,3,3,3,3,3,3,3,3,3,3,3,3,3,3,3,3,3,3,3,3,3,3,3,3,3,3,3,3,3,3,3,3,3,3,3,3,3,3,3,3,3,3,3,3,3,3,3,3,3	0,0,1,1,1,0,1,1,0,1,0,1,1,1,0,1,0,0,0,1,1,1,1,0,1,0,0,1,1,1,0,1,0,0,0,1,1,0,0,0,1,1,1,0,0,1,0,0,0,1	0,0,1,1,1,0,1,1,0,1,0,1,1,1,0,1,0,0,0,1,1,1,1,0,1,0,0,1,1,1,0,1,0,0,0,1,1,0,0,0,1,1,1,0,0,1,0,0,0,1	0,0,1,1,1,0,1,1,0,1,0,1,1,1,0,1,0,0,0,1,1,1,1,0,1,0,0,1,1,1,0,1,0,0,0,1,1,0,0,0,1,1,1,0,0,1,0,0,0,1
66500	2,2,2,2,2,2,2,2,2,2,2,2,2,2,2,2,2,2,2,2,2,2,2,2,2,2,2,2,2,2,2,2,2,2,2,2,2,2,2,2,2,2,2,2,2,2,2,2,2,2	2,2,2,2,2,2,2,2,2,2,2,2,2,2,2,2,2,2,2,2,2,2,2,2,2,2,2,2,2,2,2,2,2,2,2,2,2,2,2,2,2,2,2,2,2,2,2,2,2,2	3,3,3,3,3,3,3,3,3,3,3,3,3,3,3,3,3,3,3,3,3,3,3,3,3,3,3,3,3,3,3,3,3,3,3,3,3,3,3,3,3,3,3,3,3,3,3,3,3,3	3,3,3,3,3,3,3,3,3,3,3,3,3,3,3,3,3,3,3,3,3,3,3,3,3,3,3,3,3,3,3,3,3,3,3,3,3,3,3,3,3,3,3,3,3,3,3,3,3,3	0,1,0,0,0,1,0,1,1,1,1,1,1,1,0,0,0,0,1,1,1,1,0,0,0,1,1,1,1,1,1,1,1,1,1,1,1,1,1,1,0,1,0,1,1,0,1,1,1,1	0,1,0,0,0,1,0,1,1,1,1,1,1,1,0,0,0,0,1,1,1,1,0,0,0,1,1,1,1,1,1,1,1,1,1,1,1,1,1,1,0,1,0,1,1,0,1,1,1,1	0,1,0,0,0,1,0,1,1,1,1,1,1,1,0,0,0,0,1,1,1,1,0,0,0,1,1,1,1,1,1,1,1,1,1,1,1,1,1,1,0,1,0,1,1,0,1,1,1,1	0,1,0,0,0,1,0,1,1,1,1,1,1,1,0,0,0,0,1,1,1,1,0,0,0,1,1,1,1,1,1,1,1,1,1,1,1,1,1,1,0,1,0,1,1,0,1,1,1,1	0,1,0,0,0,1,0,1,1,1,1,1,1,1,0,0,0,0,1,1,1,1,0,0,0,1,1,1,1,1,1,1,1,1,1,1,1,1,1,1,0,1,0,1,1,0,1,1,1,1	0,1,0,0,0,1,0,1,1,1,1,1,1,1,0,0,0,0,1,1,1,1,0,0,0,1,1,1,1,1,1,1,1,1,1,1,1,1,1,1,0,1,0,1,1,0,1,1,1,1	3,3,3,3,3,3,3,3,3,3,3,3,3,3,3,3,3,3,3,3,3,3,3,3,3,3,3,3,3,3,3,3,3,3,3,3,3,3,3,3,3,3,3,3,3,3,3,3,3,3	3,3,3,3,3,3,3,3,3,3,3,3,3,3,3,3,3,3,3,3,3,3,3,3,3,3,3,3,3,3,3,3,3,3,3,3,3,3,3,3,3,3,3,3,3,3,3,3,3,3	2,2,2,2,2,2,2,2,2,2,2,2,2,2,2,2,2,2,2,2,2,2,2,2,2,2,2,2,2,2,2,2,2,2,2,2,2,2,2,2,2,2,2,2,2,2,2,2,2,2	2,2,2,2,2,2,2,2,2,2,2,2,2,2,2,2,2,2,2,2,2,2,2,2,2,2,2,2,2,2,2,2,2,2,2,2,2,2,2,2,2,2,2,2,2,2,2,2,2,2	2,2,2,2,2,2,2,2,2,2,2,2,2,2,2,2,2,2,2,2,2,2,2,2,2,2,2,2,2,2,2,2,2,2,2,2,2,2,2,2,2,2,2,2,2,2,2,2,2,2	0,1,0,0,3,3,0,1,1,1,1,3,3,1,2,0,2,0,3,3,1,1,0,0,0,2,1,1,3,3,3,3,3,3,0,3,1,1,1,1,3,1,0,3,1,0,1,1,3,1	3,3,3,3,3,3,3,3,3,3,3,3,3,3,3,3,3,3,3,3,3,3,3,3,3,3,3,3,3,3,3,3,3,3,3,3,3,3,3,3,3,3,3,3,3,3,3,3,3,3	0,1,0,0,0,1,0,1,1,1,1,1,1,1,0,0,0,0,1,1,1,1,0,0,0,1,1,1,1,1,1,1,1,1,1,1,1,1,1,1,0,1,0,1,1,0,1,1,1,1	0,1,0,0,0,1,0,1,1,1,1,1,1,1,0,0,0,0,1,1,1,1,0,0,0,1,1,1,1,1,1,1,1,1,1,1,1,1,1,1,0,1,0,1,1,0,1,1,1,1	0,1,0,0,0,1,0,1,1,1,1,1,1,1,0,0,0,0,1,1,1,1,0,0,0,1,1,1,1,1,1,1,1,1,1,1,1,1,1,1,0,1,0,1,1,0,1,1,1,1	2,2,2,2,2,2,2,2,2,2,2,2,2,2,2,2,2,2,2,2,2,2,2,2,2,2,2,2,2,2,2,2,2,2,2,2,2,2,2,2,2,2,2,2,2,2,2,2,2,2	3,3,3,3,3,3,3,3,3,3,3,3,3,3,3,3,3,3,3,3,3,3,3,3,3,3,3,3,3,3,3,3,3,3,3,3,3,3,3,3,3,3,3,3,3,3,3,3,3,3	3,3,3,3,3,3,3,3,3,3,3,3,3,3,3,3,3,3,3,3,3,3,3,3,3,3,3,3,3,3,3,3,3,3,3,3,3,3,3,3,3,3,3,3,3,3,3,3,3,3	0,1,0,0,0,1,0,1,1,1,1,1,1,1,0,0,0,0,1,1,1,1,0,0,0,1,1,1,1,1,1,1,1,1,1,1,1,1,1,1,0,1,0,1,1,0,1,1,1,1	0,1,0,0,0,1,0,1,1,1,1,1,1,1,0,0,0,0,1,1,1,1,0,0,0,1,1,1,1,1,1,1,1,1,1,1,1,1,1,1,0,1,0,1,1,0,1,1,1,1	0,1,0,0,0,1,0,1,1,1,1,1,1,1,0,0,0,0,1,1,1,1,0,0,0,1,1,1,1,1,1,1,1,1,1,1,1,1,1,1,0,1,0,1,1,0,1,1,1,1
66600	2,2,2,2,2,2,2,2,2,2,2,2,2,2,2,2,2,2,2,2,2,2,2,2,2,2,2,2,2,2,2,2,2,2,2,2,2,2,2,2,2,2,2,2,2,2,2,2,2,2	2,2,2,2,2,2,2,2,2,2,2,2,2,2,2,2,2,2,2,2,2,2,2,2,2,2,2,2,2,2,2,2,2,2,2,2,2,2,2,2,2,2,2,2,2,2,2,2,2,2	3,3,3,3,3,3,3,3,3,3,3,3,3,3,3,3,3,3,3,3,3,3,3,3,3,3,3,3,3,3,3,3,3,3,3,3,3,3,3,3,3,3,3,3,3,3,3,3,3,3	3,3,3,3,3,3,3,3,3,3,3,3,3,3,3,3,3,3,3,3,3,3,3,3,3,3,3,3,3,3,3,3,3,3,3,3,3,3,3,3,3,3,3,3,3,3,3,3,3,3	1,1,0,0,1,1,0,0,0,0,0,0,0,1,1,0,1,1,1,0,1,0,0,0,0,1,0,1,1,1,1,1,1,1,1,0,1,0,1,1,1,1,0,0,1,0,0,1,1,1	1,1,0,0,1,1,0,0,0,0,0,0,0,1,1,0,1,1,1,0,1,0,0,0,0,1,0,1,1,1,1,1,1,1,1,0,1,0,1,1,1,1,0,0,1,0,0,1,1,1	1,1,0,0,1,1,0,0,0,0,0,0,0,1,1,0,1,1,1,0,1,0,0,0,0,1,0,1,1,1,1,1,1,1,1,0,1,0,1,1,1,1,0,0,1,0,0,1,1,1	1,1,0,0,1,1,0,0,0,0,0,0,0,1,1,0,1,1,1,0,1,0,0,0,0,1,0,1,1,1,1,1,1,1,1,0,1,0,1,1,1,1,0,0,1,0,0,1,1,1	1,1,0,0,1,1,0,0,0,0,0,0,0,1,1,0,1,1,1,0,1,0,0,0,0,1,0,1,1,1,1,1,1,1,1,0,1,0,1,1,1,1,0,0,1,0,0,1,1,1	1,1,0,0,1,1,0,0,0,0,0,0,0,1,1,0,1,1,1,0,1,0,0,0,0,1,0,1,1,1,1,1,1,1,1,0,1,0,1,1,1,1,0,0,1,0,0,1,1,1	3,3,3,3,3,3,3,3,3,3,3,3,3,3,3,3,3,3,3,3,3,3,3,3,3,3,3,3,3,3,3,3,3,3,3,3,3,3,3,3,3,3,3,3,3,3,3,3,3,3	3,3,3,3,3,3,3,3,3,3,3,3,3,3,3,3,3,3,3,3,3,3,3,3,3,3,3,3,3,3,3,3,3,3,3,3,3,3,3,3,3,3,3,3,3,3,3,3,3,3	2,2,2,2,2,2,2,2,2,2,2,2,2,2,2,2,2,2,2,2,2,2,2,2,2,2,2,2,2,2,2,2,2,2,2,2,2,2,2,2,2,2,2,2,2,2,2,2,2,2	2,2,2,2,2,2,2,2,2,2,2,2,2,2,2,2,2,2,2,2,2,2,2,2,2,2,2,2,2,2,2,2,2,2,2,2,2,2,2,2,2,2,2,2,2,2,2,2,2,2	2,2,2,2,2,2,2,2,2,2,2,2,2,2,2,2,2,2,2,2,2,2,2,2,2,2,2,2,2,2,2,2,2,2,2,2,2,2,2,2,2,2,2,2,2,2,2,2,2,2	0,2,2,2,3,2,2,3,2,2,2,2,2,2,0,2,2,3,2,2,2,2,2,2,2,2,2,2,0,2,2,2,2,2,2,2,2,2,2,2,2,2,2,2,2,2,2,2,3,2	3,3,3,3,3,3,3,3,3,3,3,3,3,3,3,3,3,3,3,3,3,3,3,3,3,3,3,3,3,3,3,3,3,3,3,3,3,3,3,3,3,3,3,3,3,3,3,3,3,3	1,1,0,0,1,1,0,0,0,0,0,0,0,1,1,0,1,1,1,0,1,0,0,0,0,1,0,1,1,1,1,1,1,1,1,0,1,0,1,1,1,1,0,0,1,0,0,1,1,1	1,1,0,0,1,1,0,0,0,0,0,0,0,1,1,0,1,1,1,0,1,0,0,0,0,1,0,1,1,1,1,1,1,1,1,0,1,0,1,1,1,1,0,0,1,0,0,1,1,1	1,1,0,0,1,1,0,0,0,0,0,0,0,1,1,0,1,1,1,0,1,0,0,0,0,1,0,1,1,1,1,1,1,1,1,0,1,0,1,1,1,1,0,0,1,0,0,1,1,1	2,2,2,2,2,2,2,2,2,2,2,2,2,2,2,2,2,2,2,2,2,2,2,2,2,2,2,2,2,2,2,2,2,2,2,2,2,2,2,2,2,2,2,2,2,2,2,2,2,2	3,3,3,3,3,3,3,3,3,3,3,3,3,3,3,3,3,3,3,3,3,3,3,3,3,3,3,3,3,3,3,3,3,3,3,3,3,3,3,3,3,3,3,3,3,3,3,3,3,3	3,3,3,3,3,3,3,3,3,3,3,3,3,3,3,3,3,3,3,3,3,3,3,3,3,3,3,3,3,3,3,3,3,3,3,3,3,3,3,3,3,3,3,3,3,3,3,3,3,3	1,1,0,0,1,1,0,0,0,0,0,0,0,1,1,0,1,1,1,0,1,0,0,0,0,1,0,1,1,1,1,1,1,1,1,0,1,0,1,1,1,1,0,0,1,0,0,1,1,1	1,1,0,0,1,1,0,0,0,0,0,0,0,1,1,0,1,1,1,0,1,0,0,0,0,1,0,1,1,1,1,1,1,1,1,0,1,0,1,1,1,1,0,0,1,0,0,1,1,1	1,1,0,0,1,1,0,0,0,0,0,0,0,1,1,0,1,1,1,0,1,0,0,0,0,1,0,1,1,1,1,1,1,1,1,0,1,0,1,1,1,1,0,0,1,0,0,1,1,1
66700	2,2,2,2,2,2,2,2,2,2,2,2,2,2,2,2,2,2,2,2,2,2,2,2,2,2,2,2,2,2,2,2,2,2,2,2,2,2,2,2,2,2,2,2,2,2,2,2,2,2	2,2,2,2,2,2,2,2,2,2,2,2,2,2,2,2,2,2,2,2,2,2,2,2,2,2,2,2,2,2,2,2,2,2,2,2,2,2,2,2,2,2,2,2,2,2,2,2,2,2	3,3,3,3,3,3,3,3,3,3,3,3,3,3,3,3,3,3,3,3,3,3,3,3,3,3,3,3,3,3,3,3,3,3,3,3,3,3,3,3,3,3,3,3,3,3,3,3,3,3	3,3,3,3,3,3,3,3,3,3,3,3,3,3,3,3,3,3,3,3,3,3,3,3,3,3,3,3,3,3,3,3,3,3,3,3,3,3,3,3,3,3,3,3,3,3,3,3,3,3	1,1,0,1,1,1,0,1,1,0,1,1,1,0,1,0,1,1,0,1,1,1,1,1,1,1,1,1,0,1,0,0,0,0,0,0,1,1,0,1,1,1,0,1,1,1,1,0,0,0	1,1,0,1,1,1,0,1,1,0,1,1,1,0,1,0,1,1,0,1,1,1,1,1,1,1,1,1,0,1,0,0,0,0,0,0,1,1,0,1,1,1,0,1,1,1,1,0,0,0	1,1,0,1,1,1,0,1,1,0,1,1,1,0,1,0,1,1,0,1,1,1,1,1,1,1,1,1,0,1,0,0,0,0,0,0,1,1,0,1,1,1,0,1,1,1,1,0,0,0	1,1,0,1,1,1,0,1,1,0,1,1,1,0,1,0,1,1,0,1,1,1,1,1,1,1,1,1,0,1,0,0,0,0,0,0,1,1,0,1,1,1,0,1,1,1,1,0,0,0	1,1,0,1,1,1,0,1,1,0,1,1,1,0,1,0,1,1,0,1,1,1,1,1,1,1,1,1,0,1,0,0,0,0,0,0,1,1,0,1,1,1,0,1,1,1,1,0,0,0	1,1,0,1,1,1,0,1,1,0,1,1,1,0,1,0,1,1,0,1,1,1,1,1,1,1,1,1,0,1,0,0,0,0,0,0,1,1,0,1,1,1,0,1,1,1,1,0,0,0	3,3,3,3,3,3,3,3,3,3,3,3,3,3,3,3,3,3,3,3,3,3,3,3,3,3,3,3,3,3,3,3,3,3,3,3,3,3,3,3,3,3,3,3,3,3,3,3,3,3	3,3,3,3,3,3,3,3,3,3,3,3,3,3,3,3,3,3,3,3,3,3,3,3,3,3,3,3,3,3,3,3,3,3,3,3,3,3,3,3,3,3,3,3,3,3,3,3,3,3	2,2,2,2,2,2,2,2,2,2,2,2,2,2,2,2,2,2,2,2,2,2,2,2,2,2,2,2,2,2,2,2,2,2,2,2,2,2,2,2,2,2,2,2,2,2,2,2,2,2	2,2,2,2,2,2,2,2,2,2,2,2,2,2,2,2,2,2,2,2,2,2,2,2,2,2,2,2,2,2,2,2,2,2,2,2,2,2,2,2,2,2,2,2,2,2,2,2,2,2	2,2,2,2,2,2,2,2,2,2,2,2,2,2,2,2,2,2,2,2,2,2,2,2,2,2,2,2,2,2,2,2,2,2,2,2,2,2,2,2,2,2,2,2,2,2,2,2,2,2	1,3,0,1,3,1,2,3,1,0,1,3,1,2,1,2,1,1,0,1,3,1,1,3,1,1,1,3,2,3,0,0,0,2,0,2,1,1,0,1,3,1,1,1,1,1,1,2,0,0	3,3,3,3,3,3,3,3,3,3,3,3,3,3,3,3,3,3,3,3,3,3,3,3,3,3,3,3,3,3,3,3,3,3,3,3,3,3,3,3,3,3,3,3,3,3,3,3,3,3	1,1,0,1,1,1,0,1,1,0,1,1,1,0,1,0,1,1,0,1,1,1,1,1,1,1,1,1,0,1,0,0,0,0,0,0,1,1,0,1,1,1,0,1,1,1,1,0,0,0	1,1,0,1,1,1,0,1,1,0,1,1,1,0,1,0,1,1,0,1,1,1,1,1,1,1,1,1,0,1,0,0,0,0,0,0,1,1,0,1,1,1,0,1,1,1,1,0,0,0	1,1,0,1,1,1,0,1,1,0,1,1,1,0,1,0,1,1,0,1,1,1,1,1,1,1,1,1,0,1,0,0,0,0,0,0,1,1,0,1,1,1,0,1,1,1,1,0,0,0	2,2,2,2,2,2,2,2,2,2,2,2,2,2,2,2,2,2,2,2,2,2,2,2,2,2,2,2,2,2,2,2,2,2,2,2,2,2,2,2,2,2,2,2,2,2,2,2,2,2	3,3,3,3,3,3,3,3,3,3,3,3,3,3,3,3,3,3,3,3,3,3,3,3,3,3,3,3,3,3,3,3,3,3,3,3,3,3,3,3,3,3,3,3,3,3,3,3,3,3	3,3,3,3,3,3,3,3,3,3,3,3,3,3,3,3,3,3,3,3,3,3,3,3,3,3,3,3,3,3,3,3,3,3,3,3,3,3,3,3,3,3,3,3,3,3,3,3,3,3	1,1,0,1,1,1,0,1,1,0,1,1,1,0,1,0,1,1,0,1,1,1,1,1,1,1,1,1,0,1,0,0,0,0,0,0,1,1,0,1,1,1,0,1,1,1,1,0,0,0	1,1,0,1,1,1,0,1,1,0,1,1,1,0,1,0,1,1,0,1,1,1,1,1,1,1,1,1,0,1,0,0,0,0,0,0,1,1,0,1,1,1,0,1,1,1,1,0,0,0	1,1,0,1,1,1,0,1,1,0,1,1,1,0,1,0,1,1,0,1,1,1,1,1,1,1,1,1,0,1,0,0,0,0,0,0,1,1,0,1,1,1,0,1,1,1,1,0,0,0
66800	2,2,2,2,2,2,2,2,2,2,2,2,2,2,2,2,2,2,2,2,2,2,2,2,2,2,2,2,2,2,2,2,2,2,2,2,2,2,2,2,2,2,2,2,2,2,2,2,2,2	2,2,2,2,2,2,2,2,2,2,2,2,2,2,2,2,2,2,2,2,2,2,2,2,2,2,2,2,2,2,2,2,2,2,2,2,2,2,2,2,2,2,2,2,2,2,2,2,2,2	3,3,3,3,3,3,3,3,3,3,3,3,3,3,3,3,3,3,3,3,3,3,3,3,3,3,3,3,3,3,3,3,3,3,3,3,3,3,3,3,3,3,3,3,3,3,3,3,3,3	3,3,3,3,3,3,3,3,3,3,3,3,3,3,3,3,3,3,3,3,3,3,3,3,3,3,3,3,3,3,3,3,3,3,3,3,3,3,3,3,3,3,3,3,3,3,3,3,3,3	0,1,1,0,0,1,0,0,1,1,1,1,0,1,0,0,1,1,0,1,0,0,0,0,1,0,1,1,1,0,1,1,1,1,1,1,1,1,1,1,1,1,0,1,0,0,1,1,1,0	0,1,1,0,0,1,0,0,1,1,1,1,0,1,0,0,1,1,0,1,0,0,0,0,1,0,1,1,1,0,1,1,1,1,1,1,1,1,1,1,1,1,0,1,0,0,1,1,1,0	0,1,1,0,0,1,0,0,1,1,1,1,0,1,0,0,1,1,0,1,0,0,0,0,1,0,1,1,1,0,1,1,1,1,1,1,1,1,1,1,1,1,0,1,0,0,1,1,1,0	0,1,1,0,0,1,0,0,1,1,1,1,0,1,0,0,1,1,0,1,0,0,0,0,1,0,1,1,1,0,1,1,1,1,1,1,1,1,1,1,1,1,0,1,0,0,1,1,1,0	0,1,1,0,0,1,0,0,1,1,1,1,0,1,0,0,1,1,0,1,0,0,0,0,1,0,1,1,1,0,1,1,1,1,1,1,1,1,1,1,1,1,0,1,0,0,1,1,1,0	0,1,1,0,0,1,0,0,1,1,1,1,0,1,0,0,1,1,0,1,0,0,0,0,1,0,1,1,1,0,1,1,1,1,1,1,1,1,1,1,1,1,0,1,0,0,1,1,1,0	3,3,3,3,3,3,3,3,3,3,3,3,3,3,3,3,3,3,3,3,3,3,3,3,3,3,3,3,3,3,3,3,3,3,3,3,3,3,3,3,3,3,3,3,3,3,3,3,3,3	3,3,3,3,3,3,3,3,3,3,3,3,3,3,3,3,3,3,3,3,3,3,3,3,3,3,3,3,3,3,3,3,3,3,3,3,3,3,3,3,3,3,3,3,3,3,3,3,3,3	2,2,2,2,2,2,2,2,2,2,2,2,2,2,2,2,2,2,2,2,2,2,2,2,2,2,2,2,2,2,2,2,2,2,2,2,2,2,2,2,2,2,2,2,2,2,2,2,2,2	2,2,2,2,2,2,2,2,2,2,2,2,2,2,2,2,2,2,2,2,2,2,2,2,2,2,2,2,2,2,2,2,2,2,2,2,2,2,2,2,2,2,2,2,2,2,2,2,2,2	2,2,2,2,2,2,2,2,2,2,2,2,2,2,2,2,2,2,2,2,2,2,2,2,2,2,2,2,2,2,2,2,2,2,2,2,2,2,2,2,2,2,2,2,2,2,2,2,2,2	3,3,3,3,3,3,3,1,2,2,3,0,3,2,0,0,1,3,3,2,1,2,2,2,3,3,3,3,3,0,3,3,2,1,1,1,3,3,1,1,3,3,3,0,3,3,0,1,1,3	3,3,3,3,3,3,3,3,3,3,3,3,3,3,3,3,3,3,3,3,3,3,3,3,3,3,3,3,3,3,3,3,3,3,3,3,3,3,3,3,3,3,3,3,3,3,3,3,3,3	0,1,1,0,0,1,0,0,1,1,1,1,0,1,0,0,1,1,0,1,0,0,0,0,1,0,1,1,1,0,1,1,1,1,1,1,1,1,1,1,1,1,0,1,0,0,1,1,1,0	0,1,1,0,0,1,0,0,1,1,1,1,0,1,0,0,1,1,0,1,0,0,0,0,1,0,1,1,1,0,1,1,1,1,1,1,1,1,1,1,1,1,0,1,0,0,1,1,1,0	0,1,1,0,0,1,0,0,1,1,1,1,0,1,0,0,1,1,0,1,0,0,0,0,1,0,1,1,1,0,1,1,1,1,1,1,1,1,1,1,1,1,0,1,0,0,1,1,1,0	2,2,2,2,2,2,2,2,2,2,2,2,2,2,2,2,2,2,2,2,2,2,2,2,2,2,2,2,2,2,2,2,2,2,2,2,2,2,2,2,2,2,2,2,2,2,2,2,2,2	3,3,3,3,3,3,3,3,3,3,3,3,3,3,3,3,3,3,3,3,3,3,3,3,3,3,3,3,3,3,3,3,3,3,3,3,3,3,3,3,3,3,3,3,3,3,3,3,3,3	3,3,3,3,3,3,3,3,3,3,3,3,3,3,3,3,3,3,3,3,3,3,3,3,3,3,3,3,3,3,3,3,3,3,3,3,3,3,3,3,3,3,3,3,3,3,3,3,3,3	0,1,1,0,0,1,0,0,1,1,1,1,0,1,0,0,1,1,0,1,0,0,0,0,1,0,1,1,1,0,1,1,1,1,1,1,1,1,1,1,1,1,0,1,0,0,1,1,1,0	0,1,1,0,0,1,0,0,1,1,1,1,0,1,0,0,1,1,0,1,0,0,0,0,1,0,1,1,1,0,1,1,1,1,1,1,1,1,1,1,1,1,0,1,0,0,1,1,1,0	0,1,1,0,0,1,0,0,1,1,1,1,0,1,0,0,1,1,0,1,0,0,0,0,1,0,1,1,1,0,1,1,1,1,1,1,1,1,1,1,1,1,0,1,0,0,1,1,1,0
66900	2,2,2,2,2,2,2,2,2,2,2,2,2,2,2,2,2,2,2,2,2,2,2,2,2,2,2,2,2,2,2,2,2,2,2,2,2,2,2,2,2,2,2,2,2,2,2,2,2,2	2,2,2,2,2,2,2,2,2,2,2,2,2,2,2,2,2,2,2,2,2,2,2,2,2,2,2,2,2,2,2,2,2,2,2,2,2,2,2,2,2,2,2,2,2,2,2,2,2,2	3,3,3,3,3,3,3,3,3,3,3,3,3,3,3,3,3,3,3,3,3,3,3,3,3,3,3,3,3,3,3,3,3,3,3,3,3,3,3,3,3,3,3,3,3,3,3,3,3,3	3,3,3,3,3,3,3,3,3,3,3,3,3,3,3,3,3,3,3,3,3,3,3,3,3,3,3,3,3,3,3,3,3,3,3,3,3,3,3,3,3,3,3,3,3,3,3,3,3,3	1,1,0,0,1,1,0,1,0,0,1,0,0,1,0,1,1,0,0,1,1,0,0,0,1,1,1,1,0,1,0,0,1,0,1,0,0,1,1,1,1,0,1,1,0,0,0,1,1,0	1,1,0,0,1,1,0,1,0,0,1,0,0,1,0,1,1,0,0,1,1,0,0,0,1,1,1,1,0,1,0,0,1,0,1,0,0,1,1,1,1,0,1,1,0,0,0,1,1,0	1,1,0,0,1,1,0,1,0,0,1,0,0,1,0,1,1,0,0,1,1,0,0,0,1,1,1,1,0,1,0,0,1,0,1,0,0,1,1,1,1,0,1,1,0,0,0,1,1,0	1,1,0,0,1,1,0,1,0,0,1,0,0,1,0,1,1,0,0,1,1,0,0,0,1,1,1,1,0,1,0,0,1,0,1,0,0,1,1,1,1,0,1,1,0,0,0,1,1,0	1,1,0,0,1,1,0,1,0,0,1,0,0,1,0,1,1,0,0,1,1,0,0,0,1,1,1,1,0,1,0,0,1,0,1,0,0,1,1,1,1,0,1,1,0,0,0,1,1,0	1,1,0,0,1,1,0,1,0,0,1,0,0,1,0,1,1,0,0,1,1,0,0,0,1,1,1,1,0,1,0,0,1,0,1,0,0,1,1,1,1,0,1,1,0,0,0,1,1,0	3,3,3,3,3,3,3,3,3,3,3,3,3,3,3,3,3,3,3,3,3,3,3,3,3,3,3,3,3,3,3,3,3,3,3,3,3,3,3,3,3,3,3,3,3,3,3,3,3,3	3,3,3,3,3,3,3,3,3,3,3,3,3,3,3,3,3,3,3,3,3,3,3,3,3,3,3,3,3,3,3,3,3,3,3,3,3,3,3,3,3,3,3,3,3,3,3,3,3,3	2,2,2,2,2,2,2,2,2,2,2,2,2,2,2,2,2,2,2,2,2,2,2,2,2,2,2,2,2,2,2,2,2,2,2,2,2,2,2,2,2,2,2,2,2,2,2,2,2,2	2,2,2,2,2,2,2,2,2,2,2,2,2,2,2,2,2,2,2,2,2,2,2,2,2,2,2,2,2,2,2,2,2,2,2,2,2,2,2,2,2,2,2,2,2,2,2,2,2,2	2,2,2,2,2,2,2,2,2,2,2,2,2,2,2,2,2,2,2,2,2,2,2,2,2,2,2,2,2,2,2,2,2,2,2,2,2,2,2,2,2,2,2,2,2,2,2,2,2,2	2,1,0,3,0,2,2,1,0,0,1,2,2,0,2,2,3,2,0,1,3,3,3,0,1,0,1,0,3,1,0,1,1,2,3,3,3,1,2,1,3,2,2,2,3,3,0,3,3,3	3,3,3,3,3,3,3,3,3,3,3,3,3,3,3,3,3,3,3,3,3,3,3,3,3,3,3,3,3,3,3,3,3,3,3,3,3,3,3,3,3,3,3,3,3,3,3,3,3,3	1,1,0,0,1,1,0,1,0,0,1,0,0,1,0,1,1,0,0,1,1,0,0,0,1,1,1,1,0,1,0,0,1,0,1,0,0,1,1,1,1,0,1,1,0,0,0,1,1,0	1,1,0,0,1,1,0,1,0,0,1,0,0,1,0,1,1,0,0,1,1,0,0,0,1,1,1,1,0,1,0,0,1,0,1,0,0,1,1,1,1,0,1,1,0,0,0,1,1,0	1,1,0,0,1,1,0,1,0,0,1,0,0,1,0,1,1,0,0,1,1,0,0,0,1,1,1,1,0,1,0,0,1,0,1,0,0,1,1,1,1,0,1,1,0,0,0,1,1,0	2,2,2,2,2,2,2,2,2,2,2,2,2,2,2,2,2,2,2,2,2,2,2,2,2,2,2,2,2,2,2,2,2,2,2,2,2,2,2,2,2,2,2,2,2,2,2,2,2,2	3,3,3,3,3,3,3,3,3,3,3,3,3,3,3,3,3,3,3,3,3,3,3,3,3,3,3,3,3,3,3,3,3,3,3,3,3,3,3,3,3,3,3,3,3,3,3,3,3,3	3,3,3,3,3,3,3,3,3,3,3,3,3,3,3,3,3,3,3,3,3,3,3,3,3,3,3,3,3,3,3,3,3,3,3,3,3,3,3,3,3,3,3,3,3,3,3,3,3,3	1,1,0,0,1,1,0,1,0,0,1,0,0,1,0,1,1,0,0,1,1,0,0,0,1,1,1,1,0,1,0,0,1,0,1,0,0,1,1,1,1,0,1,1,0,0,0,1,1,0	1,1,0,0,1,1,0,1,0,0,1,0,0,1,0,1,1,0,0,1,1,0,0,0,1,1,1,1,0,1,0,0,1,0,1,0,0,1,1,1,1,0,1,1,0,0,0,1,1,0	1,1,0,0,1,1,0,1,0,0,1,0,0,1,0,1,1,0,0,1,1,0,0,0,1,1,1,1,0,1,0,0,1,0,1,0,0,1,1,1,1,0,1,1,0,0,0,1,1,0
67000	2,2,2,2,2,2,2,2,2,2,2,2,2,2,2,2,2,2,2,2,2,2,2,2,2,2,2,2,2,2,2,2,2,2,2,2,2,2,2,2,2,2,2,2,2,2,2,2,2,2	2,2,2,2,2,2,2,2,2,2,2,2,2,2,2,2,2,2,2,2,2,2,2,2,2,2,2,2,2,2,2,2,2,2,2,2,2,2,2,2,2,2,2,2,2,2,2,2,2,2	3,3,3,3,3,3,3,3,3,3,3,3,3,3,3,3,3,3,3,3,3,3,3,3,3,3,3,3,3,3,3,3,3,3,3,3,3,3,3,3,3,3,3,3,3,3,3,3,3,3	3,3,3,3,3,3,3,3,3,3,3,3,3,3,3,3,3,3,3,3,3,3,3,3,3,3,3,3,3,3,3,3,3,3,3,3,3,3,3,3,3,3,3,3,3,3,3,3,3,3	1,0,0,1,1,1,0,1,1,1,1,1,0,1,1,1,1,1,1,1,1,1,0,1,0,0,0,1,0,0,1,0,0,1,1,1,1,1,1,1,0,1,1,1,0,0,1,0,0,0	1,0,0,1,1,1,0,1,1,1,1,1,0,1,1,1,1,1,1,1,1,1,0,1,0,0,0,1,0,0,1,0,0,1,1,1,1,1,1,1,0,1,1,1,0,0,1,0,0,0	1,0,0,1,1,1,0,1,1,1,1,1,0,1,1,1,1,1,1,1,1,1,0,1,0,0,0,1,0,0,1,0,0,1,1,1,1,1,1,1,0,1,1,1,0,0,1,0,0,0	1,0,0,1,1,1,0,1,1,1,1,1,0,1,1,1,1,1,1,1,1,1,0,1,0,0,0,1,0,0,1,0,0,1,1,1,1,1,1,1,0,1,1,1,0,0,1,0,0,0	1,0,0,1,1,1,0,1,1,1,1,1,0,1,1,1,1,1,1,1,1,1,0,1,0,0,0,1,0,0,1,0,0,1,1,1,1,1,1,1,0,1,1,1,0,0,1,0,0,0	1,0,0,1,1,1,0,1,1,1,1,1,0,1,1,1,1,1,1,1,1,1,0,1,0,0,0,1,0,0,1,0,0,1,1,1,1,1,1,1,0,1,1,1,0,0,1,0,0,0	3,3,3,3,3,3,3,3,3,3,3,3,3,3,3,3,3,3,3,3,3,3,3,3,3,3,3,3,3,3,3,3,3,3,3,3,3,3,3,3,3,3,3,3,3,3,3,3,3,3	3,3,3,3,3,3,3,3,3,3,3,3,3,3,3,3,3,3,3,3,3,3,3,3,3,3,3,3,3,3,3,3,3,3,3,3,3,3,3,3,3,3,3,3,3,3,3,3,3,3	2,2,2,2,2,2,2,2,2,2,2,2,2,2,2,2,2,2,2,2,2,2,2,2,2,2,2,2,2,2,2,2,2,2,2,2,2,2,2,2,2,2,2,2,2,2,2,2,2,2	2,2,2,2,2,2,2,2,2,2,2,2,2,2,2,2,2,2,2,2,2,2,2,2,2,2,2,2,2,2,2,2,2,2,2,2,2,2,2,2,2,2,2,2,2,2,2,2,2,2	2,2,2,2,2,2,2,2,2,2,2,2,2,2,2,2,2,2,2,2,2,2,2,2,2,2,2,2,2,2,2,2,2,2,2,2,2,2,2,2,2,2,2,2,2,2,2,2,2,2	3,2,2,3,1,0,2,3,2,3,1,0,1,0,2,0,3,1,1,1,1,0,2,2,0,2,2,1,3,2,3,3,2,2,0,0,2,1,2,2,3,1,2,0,2,0,1,2,0,1	3,3,3,3,3,3,3,3,3,3,3,3,3,3,3,3,3,3,3,3,3,3,3,3,3,3,3,3,3,3,3,3,3,3,3,3,3,3,3,3,3,3,3,3,3,3,3,3,3,3	1,2,0,1,1,1,0,1,1,1,1,1,0,1,1,1,1,1,1,1,1,1,0,1,0,0,0,1,0,0,1,0,0,1,1,1,1,1,1,1,0,1,1,1,0,0,1,0,0,0	1,0,0,1,1,1,0,1,1,1,1,1,0,1,1,1,1,1,1,1,1,1,0,1,0,0,0,1,0,0,1,0,0,1,1,1,1,1,1,1,0,1,1,1,0,0,1,0,0,0	1,0,0,1,1,1,0,1,1,1,1,1,0,1,1,1,1,1,1,1,1,1,0,1,0,0,0,1,0,0,1,0,0,1,1,1,1,1,1,1,0,1,1,1,0,0,1,0,0,0	2,2,2,2,2,2,2,2,2,2,2,2,2,2,2,2,2,2,2,2,2,2,2,2,2,2,2,2,2,2,2,2,2,2,2,2,2,2,2,2,2,2,2,2,2,2,2,2,2,2	3,3,3,3,3,3,3,3,3,3,3,3,3,3,3,3,3,3,3,3,3,3,3,3,3,3,3,3,3,3,3,3,3,3,3,3,3,3,3,3,3,3,3,3,3,3,3,3,3,3	3,3,3,3,3,3,3,3,3,3,3,3,3,3,3,3,3,3,3,3,3,3,3,3,3,3,3,3,3,3,3,3,3,3,3,3,3,3,3,3,3,3,3,3,3,3,3,3,3,3	1,0,0,1,1,1,0,1,1,1,1,1,0,1,1,1,1,1,1,1,1,1,0,1,0,0,0,1,0,0,1,0,0,1,1,1,1,1,1,1,0,1,1,1,0,0,1,0,0,0	1,0,0,1,1,1,0,1,1,1,1,1,0,1,1,1,1,1,1,1,1,1,0,1,0,0,0,1,0,0,1,0,0,1,1,1,1,1,1,1,0,1,1,1,0,0,1,0,0,0	1,0,0,1,1,1,0,1,1,1,1,1,0,1,1,1,1,1,1,1,1,1,0,1,0,0,0,1,0,0,1,0,0,1,1,1,1,1,1,1,0,1,1,1,0,0,1,0,0,0
67100	2,2,2,2,2,2,2,2,2,2,2,2,2,2,2,2,2,2,2,2,2,2,2,2,2,2,2,2,2,2,2,2,2,2,2,2,2,2,2,2,2,2,2,2,2,2,2,2,2,2	2,2,2,2,2,2,2,2,2,2,2,2,2,2,2,2,2,2,2,2,2,2,2,2,2,2,2,2,2,2,2,2,2,2,2,2,2,2,2,2,2,2,2,2,2,2,2,2,2,2	3,3,3,3,3,3,3,3,3,3,3,3,3,3,3,3,3,3,3,3,3,3,3,3,3,3,3,3,3,3,3,3,3,3,3,3,3,3,3,3,3,3,3,3,3,3,3,3,3,3	3,3,3,3,3,3,3,3,3,3,3,3,3,3,3,3,3,3,3,3,3,3,3,3,3,3,3,3,3,3,3,3,3,3,3,3,3,3,3,3,3,3,3,3,3,3,3,3,3,3	1,0,0,1,1,1,1,1,1,1,1,1,1,1,0,1,1,1,0,0,1,1,1,1,0,0,1,1,1,1,1,0,1,0,1,0,1,0,1,1,1,1,1,1,0,0,1,1,1,1	1,0,0,1,1,1,1,1,1,1,1,1,1,1,0,1,1,1,0,0,1,1,1,1,0,0,1,1,1,1,1,0,1,0,1,0,1,0,1,1,1,1,1,1,0,0,1,1,1,1	1,0,0,1,1,1,1,1,1,1,1,1,1,1,0,1,1,1,0,0,1,1,1,1,0,0,1,1,1,1,1,0,1,0,1,0,1,0,1,1,1,1,1,1,0,0,1,1,1,1	1,0,0,1,1,1,1,1,1,1,1,1,1,1,0,1,1,1,0,0,1,1,1,1,0,0,1,1,1,1,1,0,1,0,1,0,1,0,1,1,1,1,1,1,0,0,1,1,1,1	1,0,0,1,1,1,1,1,1,1,1,1,1,1,0,1,1,1,0,0,1,1,1,1,0,0,1,1,1,1,1,0,1,0,1,0,1,0,1,1,1,1,1,1,0,0,1,1,1,1	1,0,0,1,1,1,1,1,1,1,1,1,1,1,0,1,1,1,0,0,1,1,1,1,0,0,1,1,1,1,1,0,1,0,1,0,1,0,1,1,1,1,1,1,0,0,1,1,1,1	3,3,3,3,3,3,3,3,3,3,3,3,3,3,3,3,3,3,3,3,3,3,3,3,3,3,3,3,3,3,3,3,3,3,3,3,3,3,3,3,3,3,3,3,3,3,3,3,3,3	3,3,3,3,3,3,3,3,3,3,3,3,3,3,3,3,3,3,3,3,3,3,3,3,3,3,3,3,3,3,3,3,3,3,3,3,3,3,3,3,3,3,3,3,3,3,3,3,3,3	2,2,2,2,2,2,2,2,2,2,2,2,2,2,2,2,2,2,2,2,2,2,2,2,2,2,2,2,2,2,2,2,2,2,2,2,2,2,2,2,2,2,2,2,2,2,2,2,2,2	2,2,2,2,2,2,2,2,2,2,2,2,2,2,2,2,2,2,2,2,2,2,2,2,2,2,2,2,2,2,2,2,2,2,2,2,2,2,2,2,2,2,2,2,2,2,2,2,2,2	2,2,2,2,2,2,2,2,2,2,2,2,2,2,2,2,2,2,2,2,2,2,2,2,2,2,2,2,2,2,2,2,2,2,2,2,2,2,2,2,2,2,2,2,2,2,2,2,2,2	3,0,0,3,1,1,3,3,1,1,2,1,1,3,1,3,3,3,3,0,1,1,1,1,0,3,1,3,1,3,1,2,1,2,3,0,1,2,2,3,3,1,1,2,0,0,1,3,3,1	3,3,3,3,3,3,3,3,3,3,3,3,3,3,3,3,3,3,3,3,3,3,3,3,3,3,3,3,3,3,3,3,3,3,3,3,3,3,3,3,3,3,3,3,3,3,3,3,3,3	1,0,0,1,1,1,1,1,1,1,1,1,1,1,0,1,1,1,0,0,1,1,1,1,0,0,1,1,1,1,1,0,1,0,1,0,1,0,1,1,1,1,1,1,0,0,1,1,1,1	1,0,0,1,1,1,1,1,1,1,1,1,1,1,0,1,1,1,0,0,1,1,1,1,0,0,1,1,1,1,1,0,1,0,1,0,1,0,1,1,1,1,1,1,0,0,1,1,1,1	1,0,0,1,1,1,1,1,1,1,1,1,1,1,0,1,1,1,0,0,1,1,1,1,0,0,1,1,1,1,1,0,1,0,1,0,1,0,1,1,1,1,1,1,0,0,1,1,1,1	2,2,2,2,2,2,2,2,2,2,2,2,2,2,2,2,2,2,2,2,2,2,2,2,2,2,2,2,2,2,2,2,2,2,2,2,2,2,2,2,2,2,2,2,2,2,2,2,2,2	3,3,3,3,3,3,3,3,3,3,3,3,3,3,3,3,3,3,3,3,3,3,3,3,3,3,3,3,3,3,3,3,3,3,3,3,3,3,3,3,3,3,3,3,3,3,3,3,3,3	3,3,3,3,3,3,3,3,3,3,3,3,3,3,3,3,3,3,3,3,3,3,3,3,3,3,3,3,3,3,3,3,3,3,3,3,3,3,3,3,3,3,3,3,3,3,3,3,3,3	1,0,0,1,1,1,1,1,1,1,1,1,1,1,0,1,1,1,0,0,1,1,1,1,0,0,1,1,1,1,1,0,1,0,1,0,1,0,1,1,1,1,1,1,0,0,1,1,1,1	1,0,0,1,1,1,1,1,1,1,1,1,1,1,0,1,1,1,0,0,1,1,1,1,0,0,1,1,1,1,1,0,1,0,1,0,1,0,1,1,1,1,1,1,0,0,1,1,1,1	1,0,0,1,1,1,1,1,1,1,1,1,1,1,0,1,1,1,0,0,1,1,1,1,0,0,1,1,1,1,1,0,1,0,1,0,1,0,1,1,1,1,1,1,0,0,1,1,1,1
67200	2,2,2,2,2,2,2,2,2,2,2,2,2,2,2,2,2,2,2,2,2,2,2,2,2,2,2,2,2,2,2,2,2,2,2,2,2,2,2,2,2,2,2,2,2,2,2,2,2,2	2,2,2,2,2,2,2,2,2,2,2,2,2,2,2,2,2,2,2,2,2,2,2,2,2,2,2,2,2,2,2,2,2,2,2,2,2,2,2,2,2,2,2,2,2,2,2,2,2,2	3,3,3,3,3,3,3,3,3,3,3,3,3,3,3,3,3,3,3,3,3,3,3,3,3,3,3,3,3,3,3,3,3,3,3,3,3,3,3,3,3,3,3,3,3,3,3,3,3,3	3,3,3,3,3,3,3,3,3,3,3,3,3,3,3,3,3,3,3,3,3,3,3,3,3,3,3,3,3,3,3,3,3,3,3,3,3,3,3,3,3,3,3,3,3,3,3,3,3,3	1,0,0,0,1,1,1,1,1,0,1,0,0,1,1,1,0,0,0,0,0,0,0,0,0,0,1,0,1,0,0,1,0,0,1,1,0,0,0,1,0,1,1,1,0,0,1,0,1,0	1,0,0,0,1,1,1,1,1,0,1,0,0,1,1,1,0,0,0,0,0,0,0,0,0,0,1,0,1,0,0,1,0,0,1,1,0,0,0,1,0,1,1,1,0,0,1,0,1,0	1,0,0,0,1,1,1,1,1,0,1,0,0,1,1,1,0,0,0,0,0,0,0,0,0,0,1,0,1,0,0,1,0,0,1,1,0,0,0,1,0,1,1,1,0,0,1,0,1,0	1,0,0,0,1,1,1,1,1,0,1,0,0,1,1,1,0,0,0,0,0,0,0,0,0,0,1,0,1,0,0,1,0,0,1,1,0,0,0,1,0,1,1,1,0,0,1,0,1,0	1,0,0,0,1,1,1,1,1,0,1,0,0,1,1,1,0,0,0,0,0,0,0,0,0,0,1,0,1,0,0,1,0,0,1,1,0,0,0,1,0,1,1,1,0,0,1,0,1,0	1,0,0,0,1,1,1,1,1,0,1,0,0,1,1,1,0,0,0,0,0,0,0,0,0,0,1,0,1,0,0,1,0,0,1,1,0,0,0,1,0,1,1,1,0,0,1,0,1,0	3,3,3,3,3,3,3,3,3,3,3,3,3,3,3,3,3,3,3,3,3,3,3,3,3,3,3,3,3,3,3,3,3,3,3,3,3,3,3,3,3,3,3,3,3,3,3,3,3,3	3,3,3,3,3,3,3,3,3,3,3,3,3,3,3,3,3,3,3,3,3,3,3,3,3,3,3,3,3,3,3,3,3,3,3,3,3,3,3,3,3,3,3,3,3,3,3,3,3,3	2,2,2,2,2,2,2,2,2,2,2,2,2,2,2,2,2,2,2,2,2,2,2,2,2,2,2,2,2,2,2,2,2,2,2,2,2,2,2,2,2,2,2,2,2,2,2,2,2,2	2,2,2,2,2,2,2,2,2,2,2,2,2,2,2,2,2,2,2,2,2,2,2,2,2,2,2,2,2,2,2,2,2,2,2,2,2,2,2,2,2,2,2,2,2,2,2,2,2,2	2,2,2,2,2,2,2,2,2,2,2,2,2,2,2,2,2,2,2,2,2,2,2,2,2,2,2,2,2,2,2,2,2,2,2,2,2,2,2,2,2,2,2,2,2,2,2,2,2,2	0,1,0,0,1,2,0,3,2,2,1,1,2,1,0,0,1,2,3,3,0,3,2,0,0,2,0,0,1,0,1,1,3,3,1,2,0,3,0,3,1,0,2,2,2,0,2,1,2,3	3,3,3,3,3,3,3,3,3,3,3,3,3,3,3,3,3,3,3,3,3,3,3,3,3,3,3,3,3,3,3,3,3,3,3,3,3,3,3,3,3,3,3,3,3,3,3,3,3,3	1,0,0,0,1,1,1,1,1,0,1,0,0,1,1,1,0,0,0,0,0,0,0,0,0,0,1,0,1,0,0,1,0,0,1,1,0,0,0,1,0,1,1,1,0,0,1,0,1,0	1,0,0,0,1,1,1,1,1,0,1,0,0,1,1,1,0,0,0,0,0,0,0,0,0,0,1,0,1,0,0,1,0,0,1,1,0,0,0,1,0,1,1,1,0,0,1,0,1,0	1,0,0,0,1,1,1,1,1,0,1,0,0,1,1,1,0,0,0,0,0,0,0,0,0,0,1,0,1,0,0,1,0,0,1,1,0,0,0,1,0,1,1,1,0,0,1,0,1,0	2,2,2,2,2,2,2,2,2,2,2,2,2,2,2,2,2,2,2,2,2,2,2,2,2,2,2,2,2,2,2,2,2,2,2,2,2,2,2,2,2,2,2,2,2,2,2,2,2,2	3,3,3,3,3,3,3,3,3,3,3,3,3,3,3,3,3,3,3,3,3,3,3,3,3,3,3,3,3,3,3,3,3,3,3,3,3,3,3,3,3,3,3,3,3,3,3,3,3,3	3,3,3,3,3,3,3,3,3,3,3,3,3,3,3,3,3,3,3,3,3,3,3,3,3,3,3,3,3,3,3,3,3,3,3,3,3,3,3,3,3,3,3,3,3,3,3,3,3,3	1,0,0,0,1,1,1,1,1,0,1,0,0,1,1,1,0,0,0,0,0,0,0,0,0,0,1,0,1,0,0,1,0,0,1,1,0,0,0,1,0,1,1,1,0,0,1,0,1,0	1,0,0,0,1,1,1,1,1,0,1,0,0,1,1,1,0,0,0,0,0,0,0,0,0,0,1,0,1,0,0,1,0,0,1,1,0,0,0,1,0,1,1,1,0,0,1,0,1,0	1,0,0,0,1,1,1,1,1,0,1,0,0,1,1,1,0,0,0,0,0,0,0,0,0,0,1,0,1,0,0,1,0,0,1,1,0,0,0,1,0,1,1,1,0,0,1,0,1,0
67300	2,2,2,2,2,2,2,2,2,2,2,2,2,2,2,2,2,2,2,2,2,2,2,2,2,2,2,2,2,2,2,2,2,2,2,2,2,2,2,2,2,2,2,2,2,2,2,2,2,2	2,2,2,2,2,2,2,2,2,2,2,2,2,2,2,2,2,2,2,2,2,2,2,2,2,2,2,2,2,2,2,2,2,2,2,2,2,2,2,2,2,2,2,2,2,2,2,2,2,2	3,3,3,3,3,3,3,3,3,3,3,3,3,3,3,3,3,3,3,3,3,3,3,3,3,3,3,3,3,3,3,3,3,3,3,3,3,3,3,3,3,3,3,3,3,3,3,3,3,3	3,3,3,3,3,3,3,3,3,3,3,3,3,3,3,3,3,3,3,3,3,3,3,3,3,3,3,3,3,3,3,3,3,3,3,3,3,3,3,3,3,3,3,3,3,3,3,3,3,3	0,1,0,0,1,0,0,1,1,1,1,1,1,1,1,0,1,0,1,0,0,1,0,0,1,1,1,1,0,1,0,0,1,1,1,0,0,0,0,1,0,0,1,1,1,0,0,1,1,1	0,1,0,0,1,0,0,1,1,1,1,1,1,1,1,0,1,0,1,0,0,1,0,0,1,1,1,1,0,1,0,0,1,1,1,0,0,0,0,1,0,0,1,1,1,0,0,1,1,1	0,1,0,0,1,0,0,1,1,1,1,1,1,1,1,0,1,0,1,0,0,1,0,0,1,1,1,1,0,1,0,0,1,1,1,0,0,0,0,1,0,0,1,1,1,0,0,1,1,1	0,1,0,0,1,0,0,1,1,1,1,1,1,1,1,0,1,0,1,0,0,1,0,0,1,1,1,1,0,1,0,0,1,1,1,0,0,0,0,1,0,0,1,1,1,0,0,1,1,1	0,1,0,0,1,0,0,1,1,1,1,1,1,1,1,0,1,0,1,0,0,1,0,0,1,1,1,1,0,1,0,0,1,1,1,0,0,0,0,1,0,0,1,1,1,0,0,1,1,1	0,1,0,0,1,0,0,1,1,1,1,1,1,1,1,0,1,0,1,0,0,1,0,0,1,1,1,1,0,1,0,0,1,1,1,0,0,0,0,1,0,0,1,1,1,0,0,1,1,1	3,3,3,3,3,3,3,3,3,3,3,3,3,3,3,3,3,3,3,3,3,3,3,3,3,3,3,3,3,3,3,3,3,3,3,3,3,3,3,3,3,3,3,3,3,3,3,3,3,3	3,3,3,3,3,3,3,3,3,3,3,3,3,3,3,3,3,3,3,3,3,3,3,3,3,3,3,3,3,3,3,3,3,3,3,3,3,3,3,3,3,3,3,3,3,3,3,3,3,3	2,2,2,2,2,2,2,2,2,2,2,2,2,2,2,2,2,2,2,2,2,2,2,2,2,2,2,2,2,2,2,2,2,2,2,2,2,2,2,2,2,2,2,2,2,2,2,2,2,2	2,2,2,2,2,2,2,2,2,2,2,2,2,2,2,2,2,2,2,2,2,2,2,2,2,2,2,2,2,2,2,2,2,2,2,2,2,2,2,2,2,2,2,2,2,2,2,2,2,2	2,2,2,2,2,2,2,2,2,2,2,2,2,2,2,2,2,2,2,2,2,2,2,2,2,2,2,2,2,2,2,2,2,2,2,2,2,2,2,2,2,2,2,2,2,2,2,2,2,2	2,1,3,0,1,3,0,3,3,1,3,2,2,2,1,3,1,3,3,2,3,3,1,1,3,1,1,1,3,1,1,2,2,1,1,1,2,2,3,2,2,3,1,3,0,3,2,3,0,1	3,3,3,3,3,3,3,3,3,3,3,3,3,3,3,3,3,3,3,3,3,3,3,3,3,3,3,3,3,3,3,3,3,3,3,3,3,3,3,3,3,3,3,3,3,3,3,3,3,3	0,1,0,0,1,0,0,1,1,1,1,1,1,1,1,0,1,0,1,0,0,1,0,0,1,1,1,1,0,1,0,0,1,1,1,0,0,0,0,1,0,0,1,1,1,0,0,1,1,1	0,1,0,0,1,0,0,1,1,1,1,1,1,1,1,0,1,0,1,0,0,1,0,0,1,1,1,1,0,1,0,0,1,1,1,0,0,0,0,1,0,0,1,1,1,0,0,1,1,1	0,1,0,0,1,0,0,1,1,1,1,1,1,1,1,0,1,0,1,0,0,1,0,0,1,1,1,1,0,1,0,0,1,1,1,0,0,0,0,1,0,0,1,1,1,0,0,1,1,1	2,2,2,2,2,2,2,2,2,2,2,2,2,2,2,2,2,2,2,2,2,2,2,2,2,2,2,2,2,2,2,2,2,2,2,2,2,2,2,2,2,2,2,2,2,2,2,2,2,2	3,3,3,3,3,3,3,3,3,3,3,3,3,3,3,3,3,3,3,3,3,3,3,3,3,3,3,3,3,3,3,3,3,3,3,3,3,3,3,3,3,3,3,3,3,3,3,3,3,3	3,3,3,3,3,3,3,3,3,3,3,3,3,3,3,3,3,3,3,3,3,3,3,3,3,3,3,3,3,3,3,3,3,3,3,3,3,3,3,3,3,3,3,3,3,3,3,3,3,3	0,1,0,0,1,0,0,1,1,1,1,1,1,1,1,0,1,0,1,0,0,1,0,0,1,1,1,1,0,1,0,0,1,1,1,0,0,0,0,1,0,0,1,1,1,0,0,1,1,1	0,1,0,0,1,0,0,1,1,1,1,1,1,1,1,0,1,0,1,0,0,1,0,0,1,1,1,1,0,1,0,0,1,1,1,0,0,0,0,1,0,0,1,1,1,0,0,1,1,1	0,1,0,0,1,0,0,1,1,1,1,1,1,1,1,0,1,0,1,0,0,1,0,0,1,1,1,1,0,1,0,0,1,1,1,0,0,0,0,1,0,0,1,1,1,0,0,1,1,1
67400	2,2,2,2,2,2,2,2,2,2,2,2,2,2,2,2,2,2,2,2,2,2,2,2,2,2,2,2,2,2,2,2,2,2,2,2,2,2,2,2,2,2,2,2,2,2,2,2,2,2	2,2,2,2,2,2,2,2,2,2,2,2,2,2,2,2,2,2,2,2,2,2,2,2,2,2,2,2,2,2,2,2,2,2,2,2,2,2,2,2,2,2,2,2,2,2,2,2,2,2	3,3,3,3,3,3,3,3,3,3,3,3,3,3,3,3,3,3,3,3,3,3,3,3,3,3,3,3,3,3,3,3,3,3,3,3,3,3,3,3,3,3,3,3,3,3,3,3,3,3	3,3,3,3,3,3,3,3,3,3,3,3,3,3,3,3,3,3,3,3,3,3,3,3,3,3,3,3,3,3,3,3,3,3,3,3,3,3,3,3,3,3,3,3,3,3,3,3,3,3	1,1,1,1,0,1,0,1,1,0,1,1,1,1,0,0,1,1,1,1,0,1,0,1,0,1,1,0,1,0,0,1,1,0,1,1,1,1,1,1,1,0,1,0,1,0,1,0,0,0	1,1,1,1,0,1,0,1,1,0,1,1,1,1,0,0,1,1,1,1,0,1,0,1,0,1,1,0,1,0,0,1,1,0,1,1,1,1,1,1,1,0,1,0,1,0,1,0,0,0	1,1,1,1,0,1,0,1,1,0,1,1,1,1,0,0,1,1,1,1,0,1,0,1,0,1,1,0,1,0,0,1,1,0,1,1,1,1,1,1,1,0,1,0,1,0,1,0,0,0	1,1,1,1,0,1,0,1,1,0,1,1,1,1,0,0,1,1,1,1,0,1,0,1,0,1,1,0,1,0,0,1,1,0,1,1,1,1,1,1,1,0,1,0,1,0,1,0,0,0	1,1,1,1,0,1,0,1,1,0,1,1,1,1,0,0,1,1,1,1,0,1,0,1,0,1,1,0,1,0,0,1,1,0,1,1,1,1,1,1,1,0,1,0,1,0,1,0,0,0	1,1,1,1,0,1,0,1,1,0,1,1,1,1,0,0,1,1,1,1,0,1,0,1,0,1,1,0,1,0,0,1,1,0,1,1,1,1,1,1,1,0,1,0,1,0,1,0,0,0	3,3,3,3,3,3,3,3,3,3,3,3,3,3,3,3,3,3,3,3,3,3,3,3,3,3,3,3,3,3,3,3,3,3,3,3,3,3,3,3,3,3,3,3,3,3,3,3,3,3	3,3,3,3,3,3,3,3,3,3,3,3,3,3,3,3,3,3,3,3,3,3,3,3,3,3,3,3,3,3,3,3,3,3,3,3,3,3,3,3,3,3,3,3,3,3,3,3,3,3	2,2,2,2,2,2,2,2,2,2,2,2,2,2,2,2,2,2,2,2,2,2,2,2,2,2,2,2,2,2,2,2,2,2,2,2,2,2,2,2,2,2,2,2,2,2,2,2,2,2	2,2,2,2,2,2,2,2,2,2,2,2,2,2,2,2,2,2,2,2,2,2,2,2,2,2,2,2,2,2,2,2,2,2,2,2,2,2,2,2,2,2,2,2,2,2,2,2,2,2	2,2,2,2,2,2,2,2,2,2,2,2,2,2,2,2,2,2,2,2,2,2,2,2,2,2,2,2,2,2,2,2,2,2,2,2,2,2,2,2,2,2,2,2,0,2,2,2,2,2	3,3,3,3,2,2,2,1,1,3,3,3,1,1,3,0,1,3,3,1,2,3,3,3,1,1,3,1,3,0,1,3,3,3,3,3,3,3,3,2,1,3,1,3,3,2,2,1,3,3	3,3,3,3,3,3,3,3,3,3,3,3,3,3,3,3,3,3,3,3,3,3,3,3,3,3,3,3,3,3,3,3,3,3,3,3,3,3,3,3,3,3,3,3,3,3,3,3,3,3	1,1,1,1,0,1,0,1,1,0,1,1,1,1,0,0,1,1,1,1,0,1,0,1,0,1,1,0,1,0,0,1,1,0,1,1,1,1,1,1,1,0,1,0,1,0,1,0,0,0	1,1,1,1,0,1,0,1,1,0,1,1,1,1,0,0,1,1,1,1,0,1,0,1,0,1,1,0,1,0,0,1,1,0,1,1,1,1,1,1,1,0,1,0,1,0,1,0,0,0	1,1,1,1,0,1,0,1,1,0,1,1,1,1,0,0,1,1,1,1,0,1,0,1,0,1,1,0,1,0,0,1,1,0,1,1,1,1,1,1,1,0,1,0,1,0,1,0,0,0	2,2,2,2,2,2,2,2,2,2,2,2,2,2,2,2,2,2,2,2,2,2,2,2,2,2,2,2,2,2,2,2,2,2,2,2,2,2,2,2,2,2,2,2,2,2,2,2,2,2	3,3,3,3,3,3,3,3,3,3,3,3,3,3,3,3,3,3,3,3,3,3,3,3,3,3,3,3,3,3,3,3,3,3,3,3,3,3,3,3,3,3,3,3,3,3,3,3,3,3	3,3,3,3,3,3,3,3,3,3,3,3,3,3,3,3,3,3,3,3,3,3,3,3,3,3,3,3,3,3,3,3,3,3,3,3,3,3,3,3,3,3,3,3,3,3,3,3,3,3	1,1,1,1,0,1,0,1,1,0,1,1,1,1,0,0,1,1,1,1,0,1,0,1,0,1,1,0,1,0,0,1,1,0,1,1,1,1,1,1,1,0,1,0,1,0,1,0,0,0	1,1,1,1,0,1,0,1,1,0,1,1,1,1,0,0,1,1,1,1,0,1,0,1,0,1,1,0,1,0,0,1,1,0,1,1,1,1,1,1,1,0,1,0,1,0,1,0,0,0	1,1,1,1,0,1,0,1,1,0,1,1,1,1,0,0,1,1,1,1,0,1,0,1,0,1,1,0,1,0,0,1,1,0,1,1,1,1,1,1,1,0,1,0,1,0,1,0,0,0
67500	2,2,2,2,2,2,2,2,2,2,2,2,2,2,2,2,2,2,2,2,2,2,2,2,2,2,2,2,2,2,2,2,2,2,2,2,2,2,2,2,2,2,2,2,2,2,2,2,2,2	2,2,2,2,2,2,2,2,2,2,2,2,2,2,2,2,2,2,2,2,2,2,2,2,2,2,2,2,2,2,2,2,2,2,2,2,2,2,2,2,2,2,2,2,2,2,2,2,2,2	3,3,3,3,3,3,3,3,3,3,3,3,3,3,3,3,3,3,3,3,3,3,3,3,3,3,3,3,3,3,3,3,3,3,3,3,3,3,3,3,3,3,3,3,3,3,3,3,3,3	3,3,3,3,3,3,3,3,3,3,3,3,3,3,3,3,3,3,3,3,3,3,3,3,3,3,3,3,3,3,3,3,3,3,3,3,3,3,3,3,3,3,3,3,3,3,3,3,3,3	1,0,0,0,0,1,1,0,0,1,1,1,1,1,0,0,1,1,1,0,0,0,0,0,0,0,1,1,0,1,0,1,0,0,1,1,1,1,0,1,0,1,0,1,1,1,0,0,0,0	1,0,0,0,0,1,1,0,0,1,1,1,1,1,0,0,1,1,1,0,0,0,0,0,0,0,1,1,0,1,0,1,0,0,1,1,1,1,0,1,0,1,0,1,1,1,0,0,0,0	1,0,0,0,0,1,1,0,0,1,1,1,1,1,0,0,1,1,1,0,0,0,0,0,0,0,1,1,0,1,0,1,0,0,1,1,1,1,0,1,0,1,0,1,1,1,0,0,0,0	1,0,0,0,0,1,1,0,0,1,1,1,1,1,0,0,1,1,1,0,0,0,0,0,0,0,1,1,0,1,0,1,0,0,1,1,1,1,0,1,0,1,0,1,1,1,0,0,0,0	1,0,0,0,0,1,1,0,0,1,1,1,1,1,0,0,1,1,1,0,0,0,0,0,0,0,1,1,0,1,0,1,0,0,1,1,1,1,0,1,0,1,0,1,1,1,0,0,0,0	1,0,0,0,0,1,1,0,0,1,1,1,1,1,0,0,1,1,1,0,0,0,0,0,0,0,1,1,0,1,0,1,0,0,1,1,1,1,0,1,0,1,0,1,1,1,0,0,0,0	3,3,3,3,3,3,3,3,3,3,3,3,3,3,3,3,3,3,3,3,3,3,3,3,3,3,3,3,3,3,3,3,3,3,3,3,3,3,3,3,3,3,3,3,3,3,3,3,3,3	3,3,3,3,3,3,3,3,3,3,3,3,3,3,3,3,3,3,3,3,3,3,3,3,3,3,3,3,3,3,3,3,3,3,3,3,3,3,3,3,3,3,3,3,3,3,3,3,3,3	2,2,2,2,2,2,2,2,2,2,2,2,2,2,2,2,2,2,2,2,2,2,2,2,2,2,2,2,2,2,2,2,2,2,2,2,2,2,2,2,2,2,2,2,2,2,2,2,2,2	2,2,2,2,2,2,2,2,2,2,2,2,2,2,2,2,2,2,2,2,2,2,2,2,2,2,2,2,2,2,2,2,2,2,2,2,2,2,2,2,2,2,2,2,2,2,2,2,2,2	2,2,2,2,2,2,2,2,2,2,2,2,2,2,2,2,2,2,2,2,2,2,2,2,2,2,2,2,2,2,2,2,2,2,2,2,2,2,2,2,2,2,2,2,2,2,2,2,2,2	3,3,2,0,0,2,0,0,2,2,3,0,2,3,0,2,2,0,0,2,2,1,3,2,2,3,0,0,2,1,1,2,3,3,3,2,3,2,2,1,0,2,2,0,2,3,3,2,2,1	3,3,3,3,3,3,3,3,3,3,3,3,3,3,3,3,3,3,3,3,3,3,3,3,3,3,3,3,3,3,3,3,3,3,3,3,3,3,3,3,3,3,3,3,3,3,3,3,3,3	1,0,0,0,0,1,1,0,0,1,1,1,1,1,0,0,1,1,1,0,0,0,0,0,0,0,1,1,0,1,0,1,0,0,1,1,1,1,0,1,0,1,0,1,1,1,0,0,0,0	1,0,0,0,0,1,1,0,0,1,1,1,1,1,0,0,1,1,1,0,0,0,0,0,0,0,1,1,0,1,0,1,0,0,1,1,1,1,0,1,0,1,0,1,1,1,0,0,0,0	1,0,0,0,0,1,1,0,0,1,1,1,1,1,0,0,1,1,1,0,0,0,0,0,0,0,1,1,0,1,0,1,0,0,1,1,1,1,0,1,0,1,0,1,1,1,0,0,0,0	2,2,2,2,2,2,2,2,2,2,2,2,2,2,2,2,2,2,2,2,2,2,2,2,2,2,2,2,2,2,2,2,2,2,2,2,2,2,2,2,2,2,2,2,2,2,2,2,2,2	3,3,3,3,3,3,3,3,3,3,3,3,3,3,3,3,3,3,3,3,3,3,3,3,3,3,3,3,3,3,3,3,3,3,3,3,3,3,3,3,3,3,3,3,3,3,3,3,3,3	3,3,3,3,3,3,3,3,3,3,3,3,3,3,3,3,3,3,3,3,3,3,3,3,3,3,3,3,3,3,3,3,3,3,3,3,3,3,3,3,3,3,3,3,3,3,3,3,3,3	1,0,0,0,0,1,1,0,0,1,1,1,1,1,0,0,1,1,1,0,0,0,0,0,0,0,1,1,0,1,0,1,0,0,1,1,1,1,0,1,0,1,0,1,1,1,0,0,0,0	1,0,0,0,0,1,1,0,0,1,1,1,1,1,0,0,1,1,1,0,0,0,0,0,0,0,1,1,0,1,0,1,0,0,1,1,1,1,0,1,0,1,0,1,1,1,0,0,0,0	1,0,0,0,0,1,1,0,0,1,1,1,1,1,0,0,1,1,1,0,0,0,0,0,0,0,1,1,0,1,0,1,0,0,1,1,1,1,0,1,0,1,0,1,1,1,0,0,0,0
67600	2,2,2,2,2,2,2,2,2,2,2,2,2,2,2,2,2,2,2,2,2,2,2,2,2,2,2,2,2,2,2,2,2,2,2,2,2,2,2,2,2,2,2,2,2,2,2,2,2,2	2,2,2,2,2,2,2,2,2,2,2,2,2,2,2,2,2,2,2,2,2,2,2,2,2,2,2,2,2,2,2,2,2,2,2,2,2,2,2,2,2,2,2,2,2,2,2,2,2,2	3,3,3,3,3,3,3,3,3,3,3,3,3,3,3,3,3,3,3,3,3,3,3,3,3,3,3,3,3,3,3,3,3,3,3,3,3,3,3,3,3,3,3,3,3,3,3,3,3,3	3,3,3,3,3,3,3,3,3,3,3,3,3,3,3,3,3,3,3,3,3,3,3,3,3,3,3,3,3,3,3,3,3,3,3,3,3,3,3,3,3,3,3,3,3,3,3,3,3,3	1,1,1,1,1,1,1,0,1,0,0,0,0,0,0,0,1,1,1,1,0,0,1,1,0,1,1,0,1,1,1,0,1,1,1,0,1,0,0,1,0,0,1,0,1,1,1,1,1,1	1,1,1,1,1,1,1,0,1,0,0,0,0,0,0,0,1,1,1,1,0,0,1,1,0,1,1,0,1,1,1,0,1,1,1,0,1,0,0,1,0,0,1,0,1,1,1,1,1,1	1,1,1,1,1,1,1,0,1,0,0,0,0,0,0,0,1,1,1,1,0,0,1,1,0,1,1,0,1,1,1,0,1,1,1,0,1,0,0,1,0,0,1,0,1,1,1,1,1,1	1,1,1,1,1,1,1,0,1,0,0,0,0,0,0,0,1,1,1,1,0,0,1,1,0,1,1,0,1,1,1,0,1,1,1,0,1,0,0,1,0,0,1,0,1,1,1,1,1,1	1,1,1,1,1,1,1,0,1,0,0,0,0,0,0,0,1,1,1,1,0,0,1,1,0,1,1,0,1,1,1,0,1,1,1,0,1,0,0,1,0,0,1,0,1,1,1,1,1,1	1,1,1,1,1,1,1,0,1,0,0,0,0,0,0,0,1,1,1,1,0,0,1,1,0,1,1,0,1,1,1,0,1,1,1,0,1,0,0,1,0,0,1,0,1,1,1,1,1,1	3,3,3,3,3,3,3,3,3,3,3,3,3,3,3,3,3,3,3,3,3,3,3,3,3,3,3,3,3,3,3,3,3,3,3,3,3,3,3,3,3,3,3,3,3,3,3,3,3,3	3,3,3,3,3,3,3,3,3,3,3,3,3,3,3,3,3,3,3,3,3,3,3,3,3,3,3,3,3,3,3,3,3,3,3,3,3,3,3,3,3,3,3,3,3,3,3,3,3,3	2,2,2,2,2,2,2,2,2,2,2,2,2,2,2,2,2,2,2,2,2,2,2,2,2,2,2,2,2,2,2,2,2,2,2,2,2,2,2,2,2,2,2,2,2,2,2,2,2,2	2,2,2,2,2,2,2,2,2,2,2,2,2,2,2,2,2,2,2,2,2,2,2,2,2,2,2,2,2,2,2,2,2,2,2,2,2,2,2,2,2,2,2,2,2,2,2,2,2,2	2,2,2,2,2,2,2,2,2,2,2,2,2,2,2,2,2,2,2,2,2,2,2,2,2,2,2,2,2,2,2,2,2,2,2,2,2,2,2,2,2,2,2,2,2,2,2,2,2,2	3,0,3,3,2,3,2,2,3,2,3,3,3,1,1,0,2,3,0,3,3,3,1,1,2,1,1,1,1,2,0,2,3,1,3,1,3,1,1,0,3,0,1,0,3,2,3,3,1,3	3,3,3,3,3,3,3,3,3,3,3,3,3,3,3,3,3,3,3,3,3,3,3,3,3,3,3,3,3,3,3,3,3,3,3,3,3,3,3,3,3,3,3,3,3,3,3,3,3,3	1,1,1,1,1,1,1,0,1,0,0,0,0,0,0,0,1,1,1,1,0,0,1,1,0,1,1,0,1,1,1,0,1,1,1,0,1,0,0,1,0,0,1,0,1,1,1,1,1,1	1,1,1,1,1,1,1,0,1,0,0,0,0,0,0,0,1,1,1,1,0,0,1,1,0,1,1,0,1,1,1,0,1,1,1,0,1,0,0,1,0,0,1,0,1,1,1,1,1,1	1,1,1,1,1,1,1,0,1,0,0,0,0,0,0,0,1,1,1,1,0,0,1,1,0,1,1,0,1,1,1,0,1,1,1,0,1,0,0,1,0,0,1,0,1,1,1,1,1,1	2,2,2,2,2,2,2,2,2,2,2,2,2,2,2,2,2,2,2,2,2,2,2,2,2,2,2,2,2,2,2,2,2,2,2,2,2,2,2,2,2,2,2,2,2,2,2,2,2,2	3,3,3,3,3,3,3,3,3,3,3,3,3,3,3,3,3,3,3,3,3,3,3,3,3,3,3,3,3,3,3,3,3,3,3,3,3,3,3,3,3,3,3,3,3,3,3,3,3,3	3,3,3,3,3,3,3,3,3,3,3,3,3,3,3,3,3,3,3,3,3,3,3,3,3,3,3,3,3,3,3,3,3,3,3,3,3,3,3,3,3,3,3,3,3,3,3,3,3,3	1,1,1,1,1,1,1,0,1,0,0,0,0,0,0,0,1,1,1,1,0,0,1,1,0,1,1,0,1,1,1,0,1,1,1,0,1,0,0,1,0,0,1,0,1,1,1,1,1,1	1,1,1,1,1,1,1,0,1,0,0,0,0,0,0,0,1,1,1,1,0,0,1,1,0,1,1,0,1,1,1,0,1,1,1,0,1,0,0,1,0,0,1,0,1,1,1,1,1,1	1,1,1,1,1,1,1,0,1,0,0,0,0,0,0,0,1,1,1,1,0,0,1,1,0,1,1,0,1,1,1,0,1,1,1,0,1,0,0,1,0,0,1,0,1,1,1,1,1,1
67700	2,2,2,2,2,2,2,2,2,2,2,2,2,2,2,2,2,2,2,2,2,2,2,2,2,2,2,2,2,2,2,2,2,2,2,2,2,2,2,2,2,2,2,2,2,2,2,2,2,2	2,2,2,2,2,2,2,2,2,2,2,2,2,2,2,2,2,2,2,2,2,2,2,2,2,2,2,2,2,2,2,2,2,2,2,2,2,2,2,2,2,2,2,2,2,2,2,2,2,2	3,3,3,3,3,3,3,3,3,3,3,3,3,3,3,3,3,3,3,3,3,3,3,3,3,3,3,3,3,3,3,3,3,3,3,3,3,3,3,3,3,3,3,3,3,3,3,3,3,3	3,3,3,3,3,3,3,3,3,3,3,3,3,3,3,3,3,3,3,3,3,3,3,3,3,3,3,3,3,3,3,3,3,3,3,3,3,3,3,3,3,3,3,3,3,3,3,3,3,3	0,0,0,1,1,1,0,0,0,0,0,1,1,1,1,1,0,0,1,1,0,1,1,1,0,1,1,1,1,1,1,1,0,0,1,1,1,1,1,0,0,0,1,0,0,0,1,1,1,1	0,0,0,1,1,1,0,0,0,0,0,1,1,1,1,1,0,0,1,1,0,1,1,1,0,1,1,1,1,1,1,1,0,0,1,1,1,1,1,0,0,0,1,0,0,0,1,1,1,1	0,0,0,1,1,1,0,0,0,0,0,1,1,1,1,1,0,0,1,1,0,1,1,1,0,1,1,1,1,1,1,1,0,0,1,1,1,1,1,0,0,0,1,0,0,0,1,1,1,1	0,0,0,1,1,1,0,0,0,0,0,1,1,1,1,1,0,0,1,1,0,1,1,1,0,1,1,1,1,1,1,1,0,0,1,1,1,1,1,0,0,0,1,0,0,0,1,1,1,1	0,0,0,1,1,1,0,0,0,0,0,1,1,1,1,1,0,0,1,1,0,1,1,1,0,1,1,1,1,1,1,1,0,0,1,1,1,1,1,0,0,0,1,0,0,0,1,1,1,1	0,0,0,1,1,1,0,0,0,0,0,1,1,1,1,1,0,0,1,1,0,1,1,1,0,1,1,1,1,1,1,1,0,0,1,1,1,1,1,0,0,0,1,0,0,0,1,1,1,1	3,3,3,3,3,3,3,3,3,3,3,3,3,3,3,3,3,3,3,3,3,3,3,3,3,3,3,3,3,3,3,3,3,3,3,3,3,3,3,3,3,3,3,3,3,3,3,3,3,3	3,3,3,3,3,3,3,3,3,3,3,3,3,3,3,3,3,3,3,3,3,3,3,3,3,3,3,3,3,3,3,3,3,3,3,3,3,3,3,3,3,3,3,3,3,3,3,3,3,3	2,2,2,2,2,2,2,2,2,2,2,2,2,2,2,2,2,2,2,2,2,2,2,2,2,2,2,2,2,2,2,2,2,2,2,2,2,2,2,2,2,2,2,2,2,2,2,2,2,2	2,2,2,2,2,2,2,2,2,2,2,2,2,2,2,2,2,2,2,2,2,2,2,2,2,2,2,2,2,2,2,2,2,2,2,2,2,2,2,2,2,2,2,2,2,2,2,2,2,2	2,2,2,2,2,2,2,2,2,2,2,2,2,2,2,2,2,2,2,2,2,2,2,2,2,2,2,2,2,2,2,2,2,2,2,2,2,2,2,2,2,2,2,2,2,2,2,2,2,2	0,2,0,3,3,1,0,2,0,0,0,1,1,3,3,1,2,0,1,1,2,3,1,1,2,3,1,1,1,1,3,1,0,0,1,1,1,1,1,0,0,0,1,0,0,0,1,1,1,3	3,3,3,3,3,3,3,3,3,3,3,3,3,3,3,3,3,3,3,3,3,3,3,3,3,3,3,3,3,3,3,3,3,3,3,3,3,3,3,3,3,3,3,3,3,3,3,3,3,3	0,0,0,1,1,1,0,0,0,0,0,1,1,1,1,1,0,0,1,1,0,1,1,1,0,1,1,1,1,1,1,1,0,0,1,1,1,1,1,0,0,0,1,0,0,0,1,1,1,1	0,0,0,1,1,1,0,0,0,0,0,1,1,1,1,1,0,0,1,1,0,1,1,1,0,1,1,1,1,1,1,1,0,0,1,1,1,1,1,0,0,0,1,0,0,0,1,1,1,1	0,0,0,1,1,1,0,0,0,0,0,1,1,1,1,1,0,0,1,1,0,1,1,1,0,1,1,1,1,1,1,1,0,0,1,1,1,1,1,0,0,0,1,0,0,0,1,1,1,1	2,2,2,2,2,2,2,2,2,2,2,2,2,2,2,2,2,2,2,2,2,2,2,2,2,2,2,2,2,2,2,2,2,2,2,2,2,2,2,2,2,2,2,2,2,2,2,2,2,2	3,3,3,3,3,3,3,3,3,3,3,3,3,3,3,3,3,3,3,3,3,3,3,3,3,3,3,3,3,3,3,3,3,3,3,3,3,3,3,3,3,3,3,3,3,3,3,3,3,3	3,3,3,3,3,3,3,3,3,3,3,3,3,3,3,3,3,3,3,3,3,3,3,3,3,3,3,3,3,3,3,3,3,3,3,3,3,3,3,3,3,3,3,3,3,3,3,3,3,3	0,0,0,1,1,1,0,0,0,0,0,1,1,1,1,1,0,0,1,1,0,1,1,1,0,1,1,1,1,1,1,1,0,0,1,1,1,1,1,0,0,0,1,0,0,0,1,1,1,1	0,0,0,1,1,1,0,0,0,0,0,1,1,1,1,1,0,0,1,1,0,1,1,1,0,1,1,1,1,1,1,1,0,0,1,1,1,1,1,0,0,0,1,0,0,0,1,1,1,1	0,0,0,1,1,1,0,0,0,0,0,1,1,1,1,1,0,0,1,1,0,1,1,1,0,1,1,1,1,1,1,1,0,0,1,1,1,1,1,0,0,0,1,0,0,0,1,1,1,1
67800	2,2,2,2,2,2,2,2,2,2,2,2,2,2,2,2,2,2,2,2,2,2,2,2,2,2,2,2,2,2,2,2,2,2,2,2,2,2,2,2,2,2,2,2,2,2,2,2,2,2	2,2,2,2,2,2,2,2,2,2,2,2,2,2,2,2,2,2,2,2,2,2,2,2,2,2,2,2,2,2,2,2,2,2,2,2,2,2,2,2,2,2,2,2,2,2,2,2,2,2	3,3,3,3,3,3,3,3,3,3,3,3,3,3,3,3,3,3,3,3,3,3,3,3,3,3,3,3,3,3,3,3,3,3,3,3,3,3,3,3,3,3,3,3,3,3,3,3,3,3	3,3,3,3,3,3,3,3,3,3,3,3,3,3,3,3,3,3,3,3,3,3,3,3,3,3,3,3,3,3,3,3,3,3,3,3,3,3,3,3,3,3,3,3,3,3,3,3,3,3	0,0,0,0,1,0,1,1,0,0,0,1,0,0,1,0,1,0,0,0,0,1,1,1,1,1,1,0,0,1,0,1,0,0,0,1,1,0,1,0,1,0,0,0,0,0,1,1,1,1	0,0,0,0,1,0,1,1,0,0,0,1,0,0,1,0,1,0,0,0,0,1,1,1,1,1,1,0,0,1,0,1,0,0,0,1,1,0,1,0,1,0,0,0,0,0,1,1,1,1	0,0,0,0,1,0,1,1,0,0,0,1,0,0,1,0,1,0,0,0,0,1,1,1,1,1,1,0,0,1,0,1,0,0,0,1,1,0,1,0,1,0,0,0,0,0,1,1,1,1	0,0,0,0,1,0,1,1,0,0,0,1,0,0,1,0,1,0,0,0,0,1,1,1,1,1,1,0,0,1,0,1,0,0,0,1,1,0,1,0,1,0,0,0,0,0,1,1,1,1	0,0,0,0,1,0,1,1,0,0,0,1,0,0,1,0,1,0,0,0,0,1,1,1,1,1,1,0,0,1,0,1,0,0,0,1,1,0,1,0,1,0,0,0,0,0,1,1,1,1	0,0,0,0,1,0,1,1,0,0,0,1,0,0,1,0,1,0,0,0,0,1,1,1,1,1,1,0,0,1,0,1,0,0,0,1,1,0,1,0,1,0,0,0,0,0,1,1,1,1	3,3,3,3,3,3,3,3,3,3,3,3,3,3,3,3,3,3,3,3,3,3,3,3,3,3,3,3,3,3,3,3,3,3,3,3,3,3,3,3,3,3,3,3,3,3,3,3,3,3	3,3,3,3,3,3,3,3,3,3,3,3,3,3,3,3,3,3,3,3,3,3,3,3,3,3,3,3,3,3,3,3,3,3,3,3,3,3,3,3,3,3,3,3,3,3,3,3,3,3	2,2,2,2,2,2,2,2,2,2,2,2,2,2,2,2,2,2,2,2,2,2,2,2,2,2,2,2,2,2,2,2,2,2,2,2,2,2,2,2,2,2,2,2,2,2,2,2,2,2	2,2,2,2,2,2,2,2,2,2,2,2,2,2,2,2,2,2,2,2,2,2,2,2,2,2,2,2,2,2,2,2,2,2,2,2,2,2,2,2,2,2,2,2,2,2,2,2,2,2	2,2,2,2,2,2,2,2,2,2,2,2,2,2,2,2,2,2,2,2,2,2,2,2,2,2,2,2,2,2,2,2,2,2,2,2,2,2,2,2,2,2,2,2,2,2,2,2,2,2	2,0,0,0,1,0,1,1,2,2,0,1,0,2,3,0,3,2,0,0,0,1,1,1,1,2,3,0,0,1,0,3,0,0,3,3,1,2,1,2,3,0,3,0,2,2,1,1,3,2	3,3,3,3,3,3,3,3,3,3,3,3,3,3,3,3,3,3,3,3,3,3,3,3,3,3,3,3,3,3,3,3,3,3,3,3,3,3,3,3,3,3,3,3,3,3,3,3,3,3	0,0,0,0,1,0,1,1,0,0,0,1,0,0,1,0,1,0,0,0,0,1,1,1,1,1,1,0,0,1,0,1,0,0,0,1,1,0,1,0,1,0,0,0,0,0,1,1,1,1	0,0,0,0,1,0,1,1,0,0,0,1,0,0,1,0,1,0,0,0,0,1,1,1,1,1,1,0,0,1,0,1,0,0,0,1,1,0,1,0,1,0,0,0,0,0,1,1,1,1	0,0,0,0,1,0,1,1,0,0,0,1,0,0,1,0,1,0,0,0,0,1,1,1,1,1,1,0,0,1,0,1,0,0,0,1,1,0,1,0,1,0,0,0,0,0,1,1,1,1	2,2,2,2,2,2,2,2,2,2,2,2,2,2,2,2,2,2,2,2,2,2,2,2,2,2,2,2,2,2,2,2,2,2,2,2,2,2,2,2,2,2,2,2,2,2,2,2,2,2	3,3,3,3,3,3,3,3,3,3,3,3,3,3,3,3,3,3,3,3,3,3,3,3,3,3,3,3,3,3,3,3,3,3,3,3,3,3,3,3,3,3,3,3,3,3,3,3,3,3	3,3,3,3,3,3,3,3,3,3,3,3,3,3,3,3,3,3,3,3,3,3,3,3,3,3,3,3,3,3,3,3,3,3,3,3,3,3,3,3,3,3,3,3,3,3,3,3,3,3	0,0,0,0,1,0,1,1,0,0,0,1,0,0,1,0,1,0,0,0,0,1,1,1,1,1,1,0,0,1,0,1,0,0,0,1,1,0,1,0,1,0,0,0,0,0,1,1,1,1	0,0,0,0,1,0,1,1,0,0,0,1,0,0,1,0,1,0,0,0,0,1,1,1,1,1,1,0,0,1,0,1,0,0,0,1,1,0,1,0,1,0,0,0,0,0,1,1,1,1	0,0,0,0,1,0,1,1,0,0,0,1,0,0,1,0,1,0,0,0,0,1,1,1,1,1,1,0,0,1,0,1,0,0,0,1,1,0,1,0,1,0,0,0,0,0,1,1,1,1
67900	2,2,2,2,2,2,2,2,2,2,2,2,2,2,2,2,2,2,2,2,2,2,2,2,2,2,2,2,2,2,2,2,2,2,2,2,2,2,2,2,2,2,2,2,2,2,2,2,2,2	2,2,2,2,2,2,2,2,2,2,2,2,2,2,2,2,2,2,2,2,2,2,2,2,2,2,2,2,2,2,2,2,2,2,2,2,2,2,2,2,2,2,2,2,2,2,2,2,2,2	3,3,3,3,3,3,3,3,3,3,3,3,3,3,3,3,3,3,3,3,3,3,3,3,3,3,3,3,3,3,3,3,3,3,3,3,3,3,3,3,3,3,3,3,3,3,3,3,3,3	3,3,3,3,3,3,3,3,3,3,3,3,3,3,3,3,3,3,3,3,3,3,3,3,3,3,3,3,3,3,3,3,3,3,3,3,3,3,3,3,3,3,3,3,3,3,3,3,3,3	0,0,1,1,1,1,1,1,0,0,1,0,1,1,1,0,1,0,1,1,1,0,0,0,0,1,0,1,1,1,1,0,1,1,0,0,1,0,0,0,1,0,1,1,0,0,1,0,0,1	0,0,1,1,1,1,1,1,0,0,1,0,1,1,1,0,1,0,1,1,1,0,0,0,0,1,0,1,1,1,1,0,1,1,0,0,1,0,0,0,1,0,1,1,0,0,1,0,0,1	0,0,1,1,1,1,1,1,0,0,1,0,1,1,1,0,1,0,1,1,1,0,0,0,0,1,0,1,1,1,1,0,1,1,0,0,1,0,0,0,1,0,1,1,0,0,1,0,0,1	0,0,1,1,1,1,1,1,0,0,1,0,1,1,1,0,1,0,1,1,1,0,0,0,0,1,0,1,1,1,1,0,1,1,0,0,1,0,0,0,1,0,1,1,0,0,1,0,0,1	0,0,1,1,1,1,1,1,0,0,1,0,1,1,1,0,1,0,1,1,1,0,0,0,0,1,0,1,1,1,1,0,1,1,0,0,1,0,0,0,1,0,1,1,0,0,1,0,0,1	0,0,1,1,1,1,1,1,0,0,1,0,1,1,1,0,1,0,1,1,1,0,0,0,0,1,0,1,1,1,1,0,1,1,0,0,1,0,0,0,1,0,1,1,0,0,1,0,0,1	3,3,3,3,3,3,3,3,3,3,3,3,3,3,3,3,3,3,3,3,3,3,3,3,3,3,3,3,3,3,3,3,3,3,3,3,3,3,3,3,3,3,3,3,3,3,3,3,3,3	3,3,3,3,3,3,3,3,3,3,3,3,3,3,3,3,3,3,3,3,3,3,3,3,3,3,3,3,3,3,3,3,3,3,3,3,3,3,3,3,3,3,3,3,3,3,3,3,3,3	2,2,2,2,2,2,2,2,2,2,2,2,2,2,2,2,2,2,2,2,2,2,2,2,2,2,2,2,2,2,2,2,2,2,2,2,2,2,2,2,2,2,2,2,2,2,2,2,2,2	2,2,2,2,2,2,2,2,2,2,2,2,2,2,2,2,2,2,2,2,2,2,2,2,2,2,2,2,2,2,2,2,2,2,2,2,2,2,2,2,2,2,2,2,2,2,2,2,2,2	2,2,2,2,2,2,2,2,2,2,2,2,2,2,2,2,2,2,2,2,2,2,2,2,2,2,2,2,2,2,2,2,2,2,2,2,2,2,2,2,2,2,2,2,2,2,2,2,2,2	2,0,2,1,3,2,0,3,0,0,2,2,3,1,0,0,3,2,2,2,0,2,2,2,0,3,2,3,3,2,1,0,2,0,2,3,0,0,2,0,2,2,3,1,3,2,3,1,2,2	3,3,3,3,3,3,3,3,3,3,3,3,3,3,3,3,3,3,3,3,3,3,3,3,3,3,3,3,3,3,3,3,3,3,3,3,3,3,3,3,3,3,3,3,3,3,3,3,3,3	0,0,1,1,1,1,1,1,0,0,1,0,1,1,1,0,1,0,1,1,1,0,0,0,0,1,0,1,1,1,1,0,1,1,0,0,1,0,0,0,1,0,1,1,0,0,1,0,0,1	0,0,1,1,1,1,1,1,0,0,1,0,1,1,1,0,1,0,1,1,1,0,0,0,0,1,0,1,1,1,1,0,1,1,0,0,1,0,0,0,1,0,1,1,0,0,1,0,0,1	0,0,1,1,1,1,1,1,0,0,1,0,1,1,1,0,1,0,1,1,1,0,0,0,0,1,0,1,1,1,1,0,1,1,0,0,1,0,0,0,1,0,1,1,0,0,1,0,0,1	2,2,2,2,2,2,2,2,2,2,2,2,2,2,2,2,2,2,2,2,2,2,2,2,2,2,2,2,2,2,2,2,2,2,2,2,2,2,2,2,2,2,2,2,2,2,2,2,2,2	3,3,3,3,3,3,3,3,3,3,3,3,3,3,3,3,3,3,3,3,3,3,3,3,3,3,3,3,3,3,3,3,3,3,3,3,3,3,3,3,3,3,3,3,3,3,3,3,3,3	3,3,3,3,3,3,3,3,3,3,3,3,3,3,3,3,3,3,3,3,3,3,3,3,3,3,3,3,3,3,3,3,3,3,3,3,3,3,3,3,3,3,3,3,3,3,3,3,3,3	0,0,1,1,1,1,1,1,0,0,1,0,1,1,1,0,1,0,1,1,1,0,0,0,0,1,0,1,1,1,1,0,1,1,0,0,1,0,0,0,1,0,1,1,0,0,1,0,0,1	0,0,1,1,1,1,1,1,0,0,1,0,1,1,1,0,1,0,1,1,1,0,0,0,0,1,0,1,1,1,1,0,1,1,0,0,1,0,0,0,1,0,1,1,0,0,1,0,0,1	0,0,1,1,1,1,1,1,0,0,1,0,1,1,1,0,1,0,1,1,1,0,0,0,0,1,0,1,1,1,1,0,1,1,0,0,1,0,0,0,1,0,1,1,0,0,1,0,0,1
68000	2,2,2,2,2,2,2,2,2,2,2,2,2,2,2,2,2,2,2,2,2,2,2,2,2,2,2,2,2,2,2,2,2,2,2,2,2,2,2,2,2,2,2,2,2,2,2,2,2,2	2,2,2,2,2,2,2,2,2,2,2,2,2,2,2,2,2,2,2,2,2,2,2,2,2,2,2,2,2,2,2,2,2,2,2,2,2,2,2,2,2,2,2,2,2,2,2,2,2,2	3,3,3,3,3,3,3,3,3,3,3,3,3,3,3,3,3,3,3,3,3,3,3,3,3,3,3,3,3,3,3,3,3,3,3,3,3,3,3,3,3,3,3,3,3,3,3,3,3,3	3,3,3,3,3,3,3,3,3,3,3,3,3,3,3,3,3,3,3,3,3,3,3,3,3,3,3,3,3,3,3,3,3,3,3,3,3,3,3,3,3,3,3,3,3,3,3,3,3,3	0,1,0,0,1,0,0,0,0,1,1,0,1,0,1,1,1,0,0,1,0,1,1,0,0,0,1,1,0,0,1,0,0,0,0,0,0,1,1,1,0,0,0,1,0,1,1,1,1,0	0,1,0,0,1,0,0,0,0,1,1,0,1,0,1,1,1,0,0,1,0,1,1,0,0,0,1,1,0,0,1,0,0,0,0,0,0,1,1,1,0,0,0,1,0,1,1,1,1,0	0,1,0,0,1,0,0,0,0,1,1,0,1,0,1,1,1,0,0,1,0,1,1,0,0,0,1,1,0,0,1,0,0,0,0,0,0,1,1,1,0,0,0,1,0,1,1,1,1,0	0,1,0,0,1,0,0,0,0,1,1,0,1,0,1,1,1,0,0,1,0,1,1,0,0,0,1,1,0,0,1,0,0,0,0,0,0,1,1,1,0,0,0,1,0,1,1,1,1,0	0,1,0,0,1,0,0,0,0,1,1,0,1,0,1,1,1,0,0,1,0,1,1,0,0,0,1,1,0,0,1,0,0,0,0,0,0,1,1,1,0,0,0,1,0,1,1,1,1,0	0,1,0,0,1,0,0,0,0,1,1,0,1,0,1,1,1,0,0,1,0,1,1,0,0,0,1,1,0,0,1,0,0,0,0,0,0,1,1,1,0,0,0,1,0,1,1,1,1,0	3,3,3,3,3,3,3,3,3,3,3,3,3,3,3,3,3,3,3,3,3,3,3,3,3,3,3,3,3,3,3,3,3,3,3,3,3,3,3,3,3,3,3,3,3,3,3,3,3,3	3,3,3,3,3,3,3,3,3,3,3,3,3,3,3,3,3,3,3,3,3,3,3,3,3,3,3,3,3,3,3,3,3,3,3,3,3,3,3,3,3,3,3,3,3,3,3,3,3,3	2,2,2,2,2,2,2,2,2,2,2,2,2,2,2,2,2,2,2,2,2,2,2,2,2,2,2,2,2,2,2,2,2,2,2,2,2,2,2,2,2,2,2,2,2,2,2,2,2,2	2,2,2,2,2,2,2,2,2,2,2,2,2,2,2,2,2,2,2,2,2,2,2,2,2,2,2,2,2,2,2,2,2,2,2,2,2,2,2,2,2,2,2,2,2,2,2,2,2,2	2,2,2,2,2,2,2,2,2,2,2,2,2,2,2,2,2,2,2,2,2,2,2,2,2,2,2,2,2,2,2,2,2,2,2,2,2,2,2,2,2,2,2,2,2,2,2,2,2,2	0,1,1,1,3,2,0,2,2,3,2,2,2,0,3,0,1,1,0,1,1,0,2,0,2,3,0,2,3,3,3,0,1,2,1,3,0,3,1,3,2,1,0,1,0,1,3,1,3,2	3,3,3,3,3,3,3,3,3,3,3,3,3,3,3,3,3,3,3,3,3,3,3,3,3,3,3,3,3,3,3,3,3,3,3,3,3,3,3,3,3,3,3,3,3,3,3,3,3,3	0,1,0,0,1,0,0,0,0,1,1,0,1,0,1,1,1,0,0,1,0,1,1,0,0,0,1,1,0,0,1,0,0,0,0,0,0,1,1,1,0,0,0,1,0,1,1,1,1,0	0,1,0,0,1,0,0,0,0,1,1,0,1,0,1,1,1,0,0,1,0,1,1,0,0,0,1,1,0,0,1,0,0,0,0,0,0,1,1,1,0,0,0,1,0,1,1,1,1,0	0,1,0,0,1,0,0,0,0,1,1,0,1,0,1,1,1,0,0,1,0,1,1,0,0,0,1,1,0,0,1,0,0,0,0,0,0,1,1,1,0,0,0,1,0,1,1,1,1,0	2,2,2,2,2,2,2,2,2,2,2,2,2,2,2,2,2,2,2,2,2,2,2,2,2,2,2,2,2,2,2,2,2,2,2,2,2,2,2,2,2,2,2,2,2,2,2,2,2,2	3,3,3,3,3,3,3,3,3,3,3,3,3,3,3,3,3,3,3,3,3,3,3,3,3,3,3,3,3,3,3,3,3,3,3,3,3,3,3,3,3,3,3,3,3,3,3,3,3,3	3,3,3,3,3,3,3,3,3,3,3,3,3,3,3,3,3,3,3,3,3,3,3,3,3,3,3,3,3,3,3,3,3,3,3,3,3,3,3,3,3,3,3,3,3,3,3,3,3,3	0,1,0,0,1,0,0,0,0,1,1,0,1,0,1,1,1,0,0,1,0,1,1,0,0,0,1,1,0,0,1,0,0,0,0,0,0,1,1,1,0,0,0,1,0,1,1,1,1,0	0,1,0,0,1,0,0,0,0,1,1,0,1,0,1,1,1,0,0,1,0,1,1,0,0,0,1,1,0,0,1,0,0,0,0,0,0,1,1,1,0,0,0,1,0,1,1,1,1,0	0,1,0,0,1,0,0,0,0,1,1,0,1,0,1,1,1,0,0,1,0,1,1,0,0,0,1,1,0,0,1,0,0,0,0,0,0,1,1,1,0,0,0,1,0,1,1,1,1,0
68100	2,2,2,2,2,2,2,2,2,2,2,2,2,2,2,2,2,2,2,2,2,2,2,2,2,2,2,2,2,2,2,2,2,2,2,2,2,2,2,2,2,2,2,2,2,2,2,2,2,2	2,2,2,2,2,2,2,2,2,2,2,2,2,2,2,2,2,2,2,2,2,2,2,2,2,2,2,2,2,2,2,2,2,2,2,2,2,2,2,2,2,2,2,2,2,2,2,2,2,2	3,3,3,3,3,3,3,3,3,3,3,3,3,3,3,3,3,3,3,3,3,3,3,3,3,3,3,3,3,3,3,3,3,3,3,3,3,3,3,3,3,3,3,3,3,3,3,3,3,3	3,3,3,3,3,3,3,3,3,3,3,3,3,3,3,3,3,3,3,3,3,3,3,3,3,3,3,3,3,3,3,3,3,3,3,3,3,3,3,3,3,3,3,3,3,3,3,3,3,3	1,1,1,1,1,1,1,0,1,1,1,1,1,1,1,1,1,1,0,1,1,1,1,1,1,1,1,0,1,0,1,1,1,1,1,1,0,1,0,1,0,1,1,1,1,1,1,1,0,1	1,1,1,1,1,1,1,0,1,1,1,1,1,1,1,1,1,1,0,1,1,1,1,1,1,1,1,0,1,0,1,1,1,1,1,1,0,1,0,1,0,1,1,1,1,1,1,1,0,1	1,1,1,1,1,1,1,0,1,1,1,1,1,1,1,1,1,1,0,1,1,1,1,1,1,1,1,0,1,0,1,1,1,1,1,1,0,1,0,1,0,1,1,1,1,1,1,1,0,1	1,1,1,1,1,1,1,0,1,1,1,1,1,1,1,1,1,1,0,1,1,1,1,1,1,1,1,0,1,0,1,1,1,1,1,1,0,1,0,1,0,1,1,1,1,1,1,1,0,1	1,1,1,1,1,1,1,0,1,1,1,1,1,1,1,1,1,1,0,1,1,1,1,1,1,1,1,0,1,0,1,1,1,1,1,1,0,1,0,1,0,1,1,1,1,1,1,1,0,1	1,1,1,1,1,1,1,0,1,1,1,1,1,1,1,1,1,1,0,1,1,1,1,1,1,1,1,0,1,0,1,1,1,1,1,1,0,1,0,1,0,1,1,1,1,1,1,1,0,1	3,3,3,3,3,3,3,3,3,3,3,3,3,3,3,3,3,3,3,3,3,3,3,3,3,3,3,3,3,3,3,3,3,3,3,3,3,3,3,3,3,3,3,3,3,3,3,3,3,3	3,3,3,3,3,3,3,3,3,3,3,3,3,3,3,3,3,3,3,3,3,3,3,3,3,3,3,3,3,3,3,3,3,3,3,3,3,3,3,3,3,3,3,3,3,3,3,3,3,3	2,2,2,2,2,2,2,2,2,2,2,2,2,2,2,2,2,2,2,2,2,2,2,2,2,2,2,2,2,2,2,2,2,2,2,2,2,2,2,2,2,2,2,2,2,2,2,2,2,2	2,2,2,2,2,2,2,2,2,2,2,2,2,2,2,2,2,2,2,2,2,2,2,2,2,2,2,2,2,2,2,2,2,2,2,2,2,2,2,2,2,2,2,2,2,2,2,2,2,2	2,2,2,2,2,2,2,2,2,2,2,2,2,2,2,2,2,2,2,2,2,2,2,2,2,2,2,2,2,2,2,2,2,2,2,2,2,2,2,2,2,2,2,2,2,2,2,2,2,2	1,1,1,3,1,1,2,0,3,0,2,1,1,1,1,3,1,3,2,1,1,2,1,2,3,2,3,2,3,3,0,3,1,3,3,1,2,3,1,3,3,1,1,1,1,1,1,1,1,1	3,3,3,3,3,3,3,3,3,3,3,3,3,3,3,3,3,3,3,3,3,3,3,3,3,3,3,3,3,3,3,3,3,3,3,3,3,3,3,3,3,3,3,3,3,3,3,3,3,3	1,1,1,1,1,1,1,0,1,1,1,1,1,1,1,1,1,1,0,1,1,1,1,1,1,1,1,0,1,0,1,1,1,1,1,1,0,1,0,1,0,1,1,1,1,1,1,1,0,1	1,1,1,1,1,1,1,0,1,1,1,1,1,1,1,1,1,1,0,1,1,1,1,1,1,1,1,0,1,0,1,1,1,1,1,1,0,1,0,1,0,1,1,1,1,1,1,1,0,1	1,1,1,1,1,1,1,0,1,1,1,1,1,1,1,1,1,1,0,1,1,1,1,1,1,1,1,0,1,0,1,1,1,1,1,1,0,1,0,1,0,1,1,1,1,1,1,1,0,1	2,2,2,2,2,2,2,2,2,2,2,2,2,2,2,2,2,2,2,2,2,2,2,2,2,2,2,2,2,2,2,2,2,2,2,2,2,2,2,2,2,2,2,2,2,2,2,2,2,2	3,3,3,3,3,3,3,3,3,3,3,3,3,3,3,3,3,3,3,3,3,3,3,3,3,3,3,3,3,3,3,3,3,3,3,3,3,3,3,3,3,3,3,3,3,3,3,3,3,3	3,3,3,3,3,3,3,3,3,3,3,3,3,3,3,3,3,3,3,3,3,3,3,3,3,3,3,3,3,3,3,3,3,3,3,3,3,3,3,3,3,3,3,3,3,3,3,3,3,3	1,1,1,1,1,1,1,0,1,1,1,1,1,1,1,1,1,1,0,1,1,1,1,1,1,1,1,0,1,0,1,1,1,1,1,1,0,1,0,1,0,1,1,1,1,1,1,1,0,1	1,1,1,1,1,1,1,0,1,1,1,1,1,1,1,1,1,1,0,1,1,1,1,1,1,1,1,0,1,0,1,1,1,1,1,1,0,1,0,1,0,1,1,1,1,1,1,1,0,1	1,1,1,1,1,1,1,0,1,1,1,1,1,1,1,1,1,1,0,1,1,1,1,1,1,1,1,0,1,0,1,1,1,1,1,1,0,1,0,1,0,1,1,1,1,1,1,1,0,1
68200	2,2,2,2,2,2,2,2,2,2,2,2,2,2,2,2,2,2,2,2,2,2,2,2,2,2,2,2,2,2,2,2,2,2,2,2,2,2,2,2,2,2,2,2,2,2,2,2,2,2	2,2,2,2,2,2,2,2,2,2,2,2,2,2,2,2,2,2,2,2,2,2,2,2,2,2,2,2,2,2,2,2,2,2,2,2,2,2,2,2,2,2,2,2,2,2,2,2,2,2	3,3,3,3,3,3,3,3,3,3,3,3,3,3,3,3,3,3,3,3,3,3,3,3,3,3,3,3,3,3,3,3,3,3,3,3,3,3,3,3,3,3,3,3,3,3,3,3,3,3	3,3,3,3,3,3,3,3,3,3,3,3,3,3,3,3,3,3,3,3,3,3,3,3,3,3,3,3,3,3,3,3,3,3,3,3,3,3,3,3,3,3,3,3,3,3,3,3,3,3	0,1,1,0,1,0,1,0,1,0,0,0,1,0,0,0,1,0,0,1,1,0,0,0,0,0,0,0,1,1,1,0,1,1,1,1,0,1,0,1,0,0,1,1,0,1,0,0,0,0	0,1,1,0,1,0,1,0,1,0,0,0,1,0,0,0,1,0,0,1,1,0,0,0,0,0,0,0,1,1,1,0,1,1,1,1,0,1,0,1,0,0,1,1,0,1,0,0,0,0	0,1,1,0,1,0,1,0,1,0,0,0,1,0,0,0,1,0,0,1,1,0,0,0,0,0,0,0,1,1,1,0,1,1,1,1,0,1,0,1,0,0,1,1,0,1,0,0,0,0	0,1,1,0,1,0,1,0,1,0,0,0,1,0,0,0,1,0,0,1,1,0,0,0,0,0,0,0,1,1,1,0,1,1,1,1,0,1,0,1,0,0,1,1,0,1,0,0,0,0	0,1,1,0,1,0,1,0,1,0,0,0,1,0,0,0,1,0,0,1,1,0,0,0,0,0,0,0,1,1,1,0,1,1,1,1,0,1,0,1,0,0,1,1,0,1,0,0,0,0	0,1,1,0,1,0,1,0,1,0,0,0,1,0,0,0,1,0,0,1,1,0,0,0,0,0,0,0,1,1,1,0,1,1,1,1,0,1,0,1,0,0,1,1,0,1,0,0,0,0	3,3,3,3,3,3,3,3,3,3,3,3,3,3,3,3,3,3,3,3,3,3,3,3,3,3,3,3,3,3,3,3,3,3,3,3,3,3,3,3,3,3,3,3,3,3,3,3,3,3	3,3,3,3,3,3,3,3,3,3,3,3,3,3,3,3,3,3,3,3,3,3,3,3,3,3,3,3,3,3,3,3,3,3,3,3,3,3,3,3,3,3,3,3,3,3,3,3,3,3	2,2,2,2,2,2,2,2,2,2,2,2,2,2,2,2,2,2,2,2,2,2,2,2,2,2,2,2,2,2,2,2,2,2,2,2,2,2,2,2,2,2,2,2,2,2,2,2,2,2	2,2,2,2,2,2,2,2,2,2,2,2,2,2,2,2,2,2,2,2,2,2,2,2,2,2,2,2,2,2,2,2,2,2,2,2,2,2,2,2,2,2,2,2,2,2,2,2,2,2	2,2,2,2,2,2,2,2,2,2,2,2,2,2,2,2,2,2,2,2,2,2,2,2,2,2,2,2,2,2,2,2,2,2,2,2,2,2,2,2,2,2,2,2,2,2,2,2,2,2	2,1,1,0,1,2,1,2,1,2,0,0,1,0,0,2,1,0,0,3,1,0,0,0,0,0,2,0,1,1,3,0,1,1,3,1,0,1,0,1,0,0,1,2,0,3,2,0,0,0	3,3,3,3,3,3,3,3,3,3,3,3,3,3,3,3,3,3,3,3,3,3,3,3,3,3,3,3,3,3,3,3,3,3,3,3,3,3,3,3,3,3,3,3,3,3,3,3,3,3	0,1,1,0,1,0,1,0,1,0,0,0,1,0,0,0,1,0,0,1,1,0,0,0,0,0,0,0,1,1,1,0,1,1,1,1,0,1,0,1,0,0,1,1,0,1,0,0,0,0	0,1,1,0,1,0,1,0,1,0,0,0,1,0,0,0,1,0,0,1,1,0,0,0,0,0,0,0,1,1,1,0,1,1,1,1,0,1,0,1,0,0,1,1,0,1,0,0,0,0	0,1,1,0,1,0,1,0,1,0,0,0,1,0,0,0,1,0,0,1,1,0,0,0,0,0,0,0,1,1,1,0,1,1,1,1,0,1,0,1,0,0,1,1,0,1,0,0,0,0	2,2,2,2,2,2,2,2,2,2,2,2,2,2,2,2,2,2,2,2,2,2,2,2,2,2,2,2,2,2,2,2,2,2,2,2,2,2,2,2,2,2,2,2,2,2,2,2,2,2	3,3,3,3,3,3,3,3,3,3,3,3,3,3,3,3,3,3,3,3,3,3,3,3,3,3,3,3,3,3,3,3,3,3,3,3,3,3,3,3,3,3,3,3,3,3,3,3,3,3	3,3,3,3,3,3,3,3,3,3,3,3,3,3,3,3,3,3,3,3,3,3,3,3,3,3,3,3,3,3,3,3,3,3,3,3,3,3,3,3,3,3,3,3,3,3,3,3,3,3	0,1,1,0,1,0,1,0,1,0,0,0,1,0,0,0,1,0,0,1,1,0,0,0,0,0,0,0,1,1,1,0,1,1,1,1,0,1,0,1,0,0,1,1,0,1,0,0,0,0	0,1,1,0,1,0,1,0,1,0,0,0,1,0,0,0,1,0,0,1,1,0,0,0,0,0,0,0,1,1,1,0,1,1,1,1,0,1,0,1,0,0,1,1,0,1,0,0,0,0	0,1,1,0,1,0,1,0,1,0,0,0,1,0,0,0,1,0,0,1,1,0,0,0,0,0,0,0,1,1,1,0,1,1,1,1,0,1,0,1,0,0,1,1,0,1,0,0,0,0
68300	2,2,2,2,2,2,2,2,2,2,2,2,2,2,2,2,2,2,2,2,2,2,2,2,2,2,2,2,2,2,2,2,2,2,2,2,2,2,2,2,2,2,2,2,2,2,2,2,2,2	2,2,2,2,2,2,2,2,2,2,2,2,2,2,2,2,2,2,2,2,2,2,2,2,2,2,2,2,2,2,2,2,2,2,2,2,2,2,2,2,2,2,2,2,2,2,2,2,2,2	3,3,3,3,3,3,3,3,3,3,3,3,3,3,3,3,3,3,3,3,3,3,3,3,3,3,3,3,3,3,3,3,3,3,3,3,3,3,3,3,3,3,3,3,3,3,3,3,3,3	3,3,3,3,3,3,3,3,3,3,3,3,3,3,3,3,3,3,3,3,3,3,3,3,3,3,3,3,3,3,3,3,3,3,3,3,3,3,3,3,3,3,3,3,3,3,3,3,3,3	0,0,1,0,0,1,1,1,1,1,0,0,0,0,1,1,1,1,0,1,1,0,1,1,1,0,0,1,1,0,1,1,1,0,1,0,1,0,1,1,1,1,0,1,1,0,1,1,0,1	0,0,1,0,0,1,1,1,1,1,0,0,0,0,1,1,1,1,0,1,1,0,1,1,1,0,0,1,1,0,1,1,1,0,1,0,1,0,1,1,1,1,0,1,1,0,1,1,0,1	0,0,1,0,0,1,1,1,1,1,0,0,0,0,1,1,1,1,0,1,1,0,1,1,1,0,0,1,1,0,1,1,1,0,1,0,1,0,1,1,1,1,0,1,1,0,1,1,0,1	0,0,1,0,0,1,1,1,1,1,0,0,0,0,1,1,1,1,0,1,1,0,1,1,1,0,0,1,1,0,1,1,1,0,1,0,1,0,1,1,1,1,0,1,1,0,1,1,0,1	0,0,1,0,0,1,1,1,1,1,0,0,0,0,1,1,1,1,0,1,1,0,1,1,1,0,0,1,1,0,1,1,1,0,1,0,1,0,1,1,1,1,0,1,1,0,1,1,0,1	0,0,1,0,0,1,1,1,1,1,0,0,0,0,1,1,1,1,0,1,1,0,1,1,1,0,0,1,1,0,1,1,1,0,1,0,1,0,1,1,1,1,0,1,1,0,1,1,0,1	3,3,3,3,3,3,3,3,3,3,3,3,3,3,3,3,3,3,3,3,3,3,3,3,3,3,3,3,3,3,3,3,3,3,3,3,3,3,3,3,3,3,3,3,3,3,3,3,3,3	3,3,3,3,3,3,3,3,3,3,3,3,3,3,3,3,3,3,3,3,3,3,3,3,3,3,3,3,3,3,3,3,3,3,3,3,3,3,3,3,3,3,3,3,3,3,3,3,3,3	2,2,2,2,2,2,2,2,2,2,2,2,2,2,2,2,2,2,2,2,2,2,2,2,2,2,2,2,2,2,2,2,2,2,2,2,2,2,2,2,2,2,2,2,2,2,2,2,2,2	2,2,2,2,2,2,2,2,2,2,2,2,2,2,2,2,2,2,2,2,2,2,2,2,2,2,2,2,2,2,2,2,2,2,2,2,2,2,2,2,2,2,2,2,2,2,2,2,2,2	2,2,2,2,2,2,2,2,2,2,2,2,2,2,2,2,2,2,2,2,2,2,2,2,2,2,2,2,2,2,2,2,2,2,2,2,2,2,2,2,2,2,2,2,2,2,2,2,2,2	0,0,1,2,0,1,1,1,1,1,0,0,0,2,3,1,1,1,0,1,1,0,1,1,1,0,2,1,1,0,1,1,3,0,1,2,1,0,1,1,1,1,2,1,3,0,1,1,0,1	3,3,3,3,3,3,3,3,3,3,3,3,3,3,3,3,3,3,3,3,3,3,3,3,3,3,3,3,3,3,3,3,3,3,3,3,3,3,3,3,3,3,3,3,3,3,3,3,3,3	0,0,1,0,0,1,1,1,1,1,0,0,0,0,1,1,1,1,0,1,1,0,1,1,1,0,0,1,1,0,1,1,1,0,1,0,1,0,1,1,1,1,0,1,1,0,1,1,0,1	0,0,1,0,0,1,1,1,1,1,0,0,0,0,1,1,1,1,0,1,1,0,1,1,1,0,0,1,1,0,1,1,1,0,1,0,1,0,1,1,1,1,0,1,1,0,1,1,0,1	0,0,1,0,0,1,1,1,1,1,0,0,0,0,1,1,1,1,0,1,1,0,1,1,1,0,0,1,1,0,1,1,1,0,1,0,1,0,1,1,1,1,0,1,1,0,1,1,0,1	2,2,2,2,2,2,2,2,2,2,2,2,2,2,2,2,2,2,2,2,2,2,2,2,2,2,2,2,2,2,2,2,2,2,2,2,2,2,2,2,2,2,2,2,2,2,2,2,2,2	3,3,3,3,3,3,3,3,3,3,3,3,3,3,3,3,3,3,3,3,3,3,3,3,3,3,3,3,3,3,3,3,3,3,3,3,3,3,3,3,3,3,3,3,3,3,3,3,3,3	3,3,3,3,3,3,3,3,3,3,3,3,3,3,3,3,3,3,3,3,3,3,3,3,3,3,3,3,3,3,3,3,3,3,3,3,3,3,3,3,3,3,3,3,3,3,3,3,3,3	0,0,1,0,0,1,1,1,1,1,0,0,0,0,1,1,1,1,0,1,1,0,1,1,1,0,0,1,1,0,1,1,1,0,1,0,1,0,1,1,1,1,0,1,1,0,1,1,0,1	0,0,1,0,0,1,1,1,1,1,0,0,0,0,1,1,1,1,0,1,1,0,1,1,1,0,0,1,1,0,1,1,1,0,1,0,1,0,1,1,1,1,0,1,1,0,1,1,0,1	0,0,1,0,0,1,1,1,1,1,0,0,0,0,1,1,1,1,0,1,1,0,1,1,1,0,0,1,1,0,1,1,1,0,1,0,1,0,1,1,1,1,0,1,1,0,1,1,0,1
68400	2,2,2,2,2,2,2,2,2,2,2,2,2,2,2,2,2,2,2,2,2,2,2,2,2,2,2,2,2,2,2,2,2,2,2,2,2,2,2,2,2,2,2,2,2,2,2,2,2,2	2,2,2,2,2,2,2,2,2,2,2,2,2,2,2,2,2,2,2,2,2,2,2,2,2,2,2,2,2,2,2,2,2,2,2,2,2,2,2,2,2,2,2,2,2,2,2,2,2,2	3,3,3,3,3,3,3,3,3,3,3,3,3,3,3,3,3,3,3,3,3,3,3,3,3,3,3,3,3,3,3,3,3,3,3,3,3,3,3,3,3,3,3,3,3,3,3,3,3,3	3,3,3,3,3,3,3,3,3,3,3,3,3,3,3,3,3,3,3,3,3,3,3,3,3,3,3,3,3,3,3,3,3,3,3,3,3,3,3,3,3,3,3,3,3,3,3,3,3,3	1,0,1,0,1,1,1,1,0,0,1,0,0,1,1,0,1,1,1,0,0,0,1,1,0,0,0,1,1,0,0,0,0,0,0,0,0,1,1,1,0,1,1,0,0,0,1,1,0,1	1,0,1,0,1,1,1,1,0,0,1,0,0,1,1,0,1,1,1,0,0,0,1,1,0,0,0,1,1,0,0,0,0,0,0,0,0,1,1,1,0,1,1,0,0,0,1,1,0,1	1,0,1,0,1,1,1,1,0,0,1,0,0,1,1,0,1,1,1,0,0,0,1,1,0,0,0,1,1,0,0,0,0,0,0,0,0,1,1,1,0,1,1,0,0,0,1,1,0,1	1,0,1,0,1,1,1,1,0,0,1,0,0,1,1,0,1,1,1,0,0,0,1,1,0,0,0,1,1,0,0,0,0,0,0,0,0,1,1,1,0,1,1,0,0,0,1,1,0,1	1,0,1,0,1,1,1,1,0,0,1,0,0,1,1,0,1,1,1,0,0,0,1,1,0,0,0,1,1,0,0,0,0,0,0,0,0,1,1,1,0,1,1,0,0,0,1,1,0,1	1,0,1,0,1,1,1,1,0,0,1,0,0,1,1,0,1,1,1,0,0,0,1,1,0,0,0,1,1,0,0,0,0,0,0,0,0,1,1,1,0,1,1,0,0,0,1,1,0,1	3,3,3,3,3,3,3,3,3,3,3,3,3,3,3,3,3,3,3,3,3,3,3,3,3,3,3,3,3,3,3,3,3,3,3,3,3,3,3,3,3,3,3,3,3,3,3,3,3,3	3,3,3,3,3,3,3,3,3,3,3,3,3,3,3,3,3,3,3,3,3,3,3,3,3,3,3,3,3,3,3,3,3,3,3,3,3,3,3,3,3,3,3,3,3,3,3,3,3,3	2,2,2,2,2,2,2,2,2,2,2,2,2,2,2,2,2,2,2,2,2,2,2,2,2,2,2,2,2,2,2,2,2,2,2,2,2,2,2,2,2,2,2,2,2,2,2,2,2,2	2,2,2,2,2,2,2,2,2,2,2,2,2,2,2,2,2,2,2,2,2,2,2,2,2,2,2,2,2,2,2,2,2,2,2,2,2,2,2,2,2,2,2,2,2,2,2,2,2,2	2,2,2,2,2,2,2,2,2,2,2,2,2,2,2,2,2,2,2,2,2,2,2,2,2,2,2,2,2,2,2,2,2,2,2,2,2,2,2,2,2,2,2,2,2,2,2,2,2,2	2,2,3,2,2,2,2,2,2,2,2,2,2,2,2,2,2,2,2,2,2,2,2,2,2,2,2,2,2,2,2,2,2,2,2,2,2,2,2,2,2,2,2,2,2,2,2,2,2,2	3,3,3,3,3,3,3,3,3,3,3,3,3,3,3,3,3,3,3,3,3,3,3,3,3,3,3,3,3,3,3,3,3,3,3,3,3,3,3,3,3,3,3,3,3,3,3,3,3,3	1,0,1,0,1,1,1,1,0,0,1,0,0,1,1,0,1,1,1,0,0,0,1,1,0,0,0,1,1,0,0,0,0,0,0,0,0,1,1,1,0,1,1,0,0,0,1,1,0,1	1,0,1,0,1,1,1,1,0,0,1,0,0,1,1,0,1,1,1,0,0,0,1,1,0,0,0,1,1,0,0,0,0,0,0,0,0,1,1,1,0,1,1,0,0,0,1,1,0,1	1,0,1,0,1,1,1,1,0,0,1,0,0,1,1,0,1,1,1,0,0,0,1,1,0,0,0,1,1,0,0,0,0,0,0,0,0,1,1,1,0,1,1,0,0,0,1,1,0,1	2,2,2,2,2,2,2,2,2,2,2,2,2,2,2,2,2,2,2,2,2,2,2,2,2,2,2,2,2,2,2,2,2,2,2,2,2,2,2,2,2,2,2,2,2,2,2,2,2,2	3,3,3,3,3,3,3,3,3,3,3,3,3,3,3,3,3,3,3,3,3,3,3,3,3,3,3,3,3,3,3,3,3,3,3,3,3,3,3,3,3,3,3,3,3,3,3,3,3,3	3,3,3,3,3,3,3,3,3,3,3,3,3,3,3,3,3,3,3,3,3,3,3,3,3,3,3,3,3,3,3,3,3,3,3,3,3,3,3,3,3,3,3,3,3,3,3,3,3,3	1,0,1,0,1,1,1,1,0,0,1,0,0,1,1,0,1,1,1,0,0,0,1,1,0,0,0,1,1,0,0,0,0,0,0,0,0,1,1,1,0,1,1,0,0,0,1,1,0,1	1,0,1,0,1,1,1,1,0,0,1,0,0,1,1,0,1,1,1,0,0,0,1,1,0,0,0,1,1,0,0,0,0,0,0,0,0,1,1,1,0,1,1,0,0,0,1,1,0,1	1,0,1,0,1,1,1,1,0,0,1,0,0,1,1,0,1,1,1,0,0,0,1,1,0,0,0,1,1,0,0,0,0,0,0,0,0,1,1,1,0,1,1,0,0,0,1,1,0,1
68500	2,2,2,2,2,2,2,2,2,2,2,2,2,2,2,2,2,2,2,2,2,2,2,2,2,2,2,2,2,2,2,2,2,2,2,2,2,2,2,2,2,2,2,2,2,2,2,2,2,2	2,2,2,2,2,2,2,2,2,2,2,2,2,2,2,2,2,2,2,2,2,2,2,2,2,2,2,2,2,2,2,2,2,2,2,2,2,2,2,2,2,2,2,2,2,2,2,2,2,2	3,3,3,3,3,3,3,3,3,3,3,3,3,3,3,3,3,3,3,3,3,3,3,3,3,3,3,3,3,3,3,3,3,3,3,3,3,3,3,3,3,3,3,3,3,3,3,3,3,3	3,3,3,3,3,3,3,3,3,3,3,3,3,3,3,3,3,3,3,3,3,3,3,3,3,3,3,3,3,3,3,3,3,3,3,3,3,3,3,3,3,3,3,3,3,3,3,3,3,3	1,0,0,1,0,0,1,1,1,1,0,1,1,1,0,1,1,1,1,1,1,1,0,1,1,1,1,1,0,1,0,1,1,0,0,1,1,0,1,0,1,1,1,0,1,0,1,1,0,1	1,0,0,1,0,0,1,1,1,1,0,1,1,1,0,1,1,1,1,1,1,1,0,1,1,1,1,1,0,1,0,1,1,0,0,1,1,0,1,0,1,1,1,0,1,0,1,1,0,1	1,0,0,1,0,0,1,1,1,1,0,1,1,1,0,1,1,1,1,1,1,1,0,1,1,1,1,1,0,1,0,1,1,0,0,1,1,0,1,0,1,1,1,0,1,0,1,1,0,1	1,0,0,1,0,0,1,1,1,1,0,1,1,1,0,1,1,1,1,1,1,1,0,1,1,1,1,1,0,1,0,1,1,0,0,1,1,0,1,0,1,1,1,0,1,0,1,1,0,1	1,0,0,1,0,0,1,1,1,1,0,1,1,1,0,1,1,1,1,1,1,1,0,1,1,1,1,1,0,1,0,1,1,0,0,1,1,0,1,0,1,1,1,0,1,0,1,1,0,1	1,0,0,1,0,0,1,1,1,1,0,1,1,1,0,1,1,1,1,1,1,1,0,1,1,1,1,1,0,1,0,1,1,0,0,1,1,0,1,0,1,1,1,0,1,0,1,1,0,1	3,3,3,3,3,3,3,3,3,3,3,3,3,3,3,3,3,3,3,3,3,3,3,3,3,3,3,3,3,3,3,3,3,3,3,3,3,3,3,3,3,3,3,3,3,3,3,3,3,3	3,3,3,3,3,3,3,3,3,3,3,3,3,3,3,3,3,3,3,3,3,3,3,3,3,3,3,3,3,3,3,3,3,3,3,3,3,3,3,3,3,3,3,3,3,3,3,3,3,3	2,2,2,2,2,2,2,2,2,2,2,2,2,2,2,2,2,2,2,2,2,2,2,2,2,2,2,2,2,2,2,2,2,2,2,2,2,2,2,2,2,2,2,2,2,2,2,2,2,2	2,2,2,2,2,2,2,2,2,2,2,2,2,2,2,2,2,2,2,2,2,2,2,2,2,2,2,2,2,2,2,2,2,2,2,2,2,2,2,2,2,2,2,2,2,2,2,2,2,2	2,2,2,2,2,2,2,2,2,2,2,2,2,2,2,2,2,2,2,2,2,2,2,2,2,2,2,2,2,2,2,2,2,2,2,2,2,2,2,2,2,2,2,2,2,2,2,2,2,2	1,3,3,0,1,3,3,3,3,3,3,1,1,3,3,2,3,2,0,0,1,3,2,0,1,0,3,0,1,3,1,3,3,3,3,1,1,0,3,0,3,3,1,1,1,1,1,2,3,1	3,3,3,3,3,3,3,3,3,3,3,3,3,3,3,3,3,3,3,3,3,3,3,3,3,3,3,3,3,3,3,3,3,3,3,3,3,3,3,3,3,3,3,3,3,3,3,3,3,3	1,0,0,1,0,0,1,1,1,1,0,1,1,1,0,1,1,1,1,1,1,1,0,1,1,1,1,1,0,1,0,1,1,0,0,1,1,0,1,0,1,1,1,0,1,0,1,1,0,1	1,0,0,1,0,0,1,1,1,1,0,1,1,1,0,1,1,1,1,1,1,1,0,1,1,1,1,1,0,1,0,1,1,0,0,1,1,0,1,0,1,1,1,0,1,0,1,1,0,1	1,0,0,1,0,0,1,1,1,1,0,1,1,1,0,1,1,1,1,1,1,1,0,1,1,1,1,1,0,1,0,1,1,0,0,1,1,0,1,0,1,1,1,0,1,0,1,1,0,1	2,2,2,2,2,2,2,2,2,2,2,2,2,2,2,2,2,2,2,2,2,2,2,2,2,2,2,2,2,2,2,2,2,2,2,2,2,2,2,2,2,2,2,2,2,2,2,2,2,2	3,3,3,3,3,3,3,3,3,3,3,3,3,3,3,3,3,3,3,3,3,3,3,3,3,3,3,3,3,3,3,3,3,3,3,3,3,3,3,3,3,3,3,3,3,3,3,3,3,3	3,3,3,3,3,3,3,3,3,3,3,3,3,3,3,3,3,3,3,3,3,3,3,3,3,3,3,3,3,3,3,3,3,3,3,3,3,3,3,3,3,3,3,3,3,3,3,3,3,3	1,0,0,1,0,0,1,1,1,1,0,1,1,1,0,1,1,1,1,1,1,1,0,1,1,1,1,1,0,1,0,1,1,0,0,1,1,0,1,0,1,1,1,0,1,0,1,1,0,1	1,0,0,1,0,0,1,1,1,1,0,1,1,1,0,1,1,1,1,1,1,1,0,1,1,1,1,1,0,1,0,1,1,0,0,1,1,0,1,0,1,1,1,0,1,0,1,1,0,1	1,0,0,1,0,0,1,1,1,1,0,1,1,1,0,1,1,1,1,1,1,1,0,1,1,1,1,1,0,1,0,1,1,0,0,1,1,0,1,0,1,1,1,0,1,0,1,1,0,1
68600	2,2,2,2,2,2,2,2,2,2,2,2,2,2,2,2,2,2,2,2,2,2,2,2,2,2,2,2,2,2,2,2,2,2,2,2,2,2,2,2,2,2,2,2,2,2,2,2,2,2	2,2,2,2,2,2,2,2,2,2,2,2,2,2,2,2,2,2,2,2,2,2,2,2,2,2,2,2,2,2,2,2,2,2,2,2,2,2,2,2,2,2,2,2,2,2,2,2,2,2	3,3,3,3,3,3,3,3,3,3,3,3,3,3,3,3,3,3,3,3,3,3,3,3,3,3,3,3,3,3,3,3,3,3,3,3,3,3,3,3,3,3,3,3,3,3,3,3,3,3	3,3,3,3,3,3,3,3,3,3,3,3,3,3,3,3,3,3,3,3,3,3,3,3,3,3,3,3,3,3,3,3,3,3,3,3,3,3,3,3,3,3,3,3,3,3,3,3,3,3	0,0,1,0,0,1,1,1,1,0,1,0,0,1,1,0,0,1,0,0,0,0,1,0,1,1,0,0,1,0,1,1,1,0,1,0,1,1,1,0,1,0,1,1,1,0,0,1,0,0	0,0,1,0,0,1,1,1,1,0,1,0,0,1,1,0,0,1,0,0,0,0,1,0,1,1,0,0,1,0,1,1,1,0,1,0,1,1,1,0,1,0,1,1,1,0,0,1,0,0	0,0,1,0,0,1,1,1,1,0,1,0,0,1,1,0,0,1,0,0,0,0,1,0,1,1,0,0,1,0,1,1,1,0,1,0,1,1,1,0,1,0,1,1,1,0,0,1,0,0	0,0,1,0,0,1,1,1,1,0,1,0,0,1,1,0,0,1,0,0,0,0,1,0,1,1,0,0,1,0,1,1,1,0,1,0,1,1,1,0,1,0,1,1,1,0,0,1,0,0	0,0,1,0,0,1,1,1,1,0,1,0,0,1,1,0,0,1,0,0,0,0,1,0,1,1,0,0,1,0,1,1,1,0,1,0,1,1,1,0,1,0,1,1,1,0,0,1,0,0	0,0,1,0,0,1,1,1,1,0,1,0,0,1,1,0,0,1,0,0,0,0,1,0,1,1,0,0,1,0,1,1,1,0,1,0,1,1,1,0,1,0,1,1,1,0,0,1,0,0	3,3,3,3,3,3,3,3,3,3,3,3,3,3,3,3,3,3,3,3,3,3,3,3,3,3,3,3,3,3,3,3,3,3,3,3,3,3,3,3,3,3,3,3,3,3,3,3,3,3	3,3,3,3,3,3,3,3,3,3,3,3,3,3,3,3,3,3,3,3,3,3,3,3,3,3,3,3,3,3,3,3,3,3,3,3,3,3,3,3,3,3,3,3,3,3,3,3,3,3	2,2,2,2,2,2,2,2,2,2,2,2,2,2,2,2,2,2,2,2,2,2,2,2,2,2,2,2,2,2,2,2,2,2,2,2,2,2,2,2,2,2,2,2,2,2,2,2,2,2	2,2,2,2,2,2,2,2,2,2,2,2,2,2,2,2,2,2,2,2,2,2,2,2,2,2,2,2,2,2,2,2,2,2,2,2,2,2,2,2,2,2,2,2,2,2,2,2,2,2	2,2,2,2,2,2,2,2,2,2,2,2,2,2,2,2,2,2,2,2,2,2,2,2,2,2,2,2,2,2,2,2,2,2,2,2,2,2,2,2,2,2,2,2,2,2,2,2,2,2	2,2,2,3,1,1,0,0,0,2,3,0,3,1,3,0,1,1,3,2,3,0,1,0,1,3,0,0,3,0,3,3,1,0,1,3,1,0,0,0,3,3,2,1,2,2,0,3,2,1	3,3,3,3,3,3,3,3,3,3,3,3,3,3,3,3,3,3,3,3,3,3,3,3,3,3,3,3,3,3,3,3,3,3,3,3,3,3,3,3,3,3,3,3,3,3,3,3,3,3	0,0,1,0,0,1,1,1,1,0,1,0,0,1,1,0,0,1,0,0,0,0,1,0,1,1,0,0,1,0,1,1,1,0,1,0,1,1,1,0,1,0,1,1,1,0,0,1,0,0	0,0,1,0,0,1,1,1,1,0,1,0,0,1,1,0,0,1,0,0,0,0,1,0,1,1,0,0,1,0,1,1,1,0,1,0,1,1,1,0,1,0,1,1,1,0,0,1,0,0	0,0,1,0,0,1,1,1,1,0,1,0,0,1,1,0,0,1,0,0,0,0,1,0,1,1,0,0,1,0,1,1,1,0,1,0,1,1,1,0,1,0,1,1,1,0,0,1,0,0	2,2,2,2,2,2,2,2,2,2,2,2,2,2,2,2,2,2,2,2,2,2,2,2,2,2,2,2,2,2,2,2,2,2,2,2,2,2,2,2,2,2,2,2,2,2,2,2,2,2	3,3,3,3,3,3,3,3,3,3,3,3,3,3,3,3,3,3,3,3,3,3,3,3,3,3,3,3,3,3,3,3,3,3,3,3,3,3,3,3,3,3,3,3,3,3,3,3,3,3	3,3,3,3,3,3,3,3,3,3,3,3,3,3,3,3,3,3,3,3,3,3,3,3,3,3,3,3,3,3,3,3,3,3,3,3,3,3,3,3,3,3,3,3,3,3,3,3,3,3	0,0,1,0,0,1,1,1,1,0,1,0,0,1,1,0,0,1,0,0,0,0,1,0,1,1,0,0,1,0,1,1,1,0,1,0,1,1,1,0,1,0,1,1,1,0,0,1,0,0	0,0,1,0,0,1,1,1,1,0,1,0,0,1,1,0,0,1,0,0,0,0,1,0,1,1,0,0,1,0,1,1,1,0,1,0,1,1,1,0,1,0,1,1,1,0,0,1,0,0	0,0,1,0,0,1,1,1,1,0,1,0,0,1,1,0,0,1,0,0,0,0,1,0,1,1,0,0,1,0,1,1,1,0,1,0,1,1,1,0,1,0,1,1,1,0,0,1,0,0
68700	2,2,2,2,2,2,2,2,2,2,2,2,2,2,2,2,2,2,2,2,2,2,2,2,2,2,2,2,2,2,2,2,2,2,2,2,2,2,2,2,2,2,2,2,2,2,2,2,2,2	2,2,2,2,2,2,2,2,2,2,2,2,2,2,2,2,2,2,2,2,2,2,2,2,2,2,2,2,2,2,2,2,2,2,2,2,2,2,2,2,2,2,2,2,2,2,2,2,2,2	3,3,3,3,3,3,3,3,3,3,3,3,3,3,3,3,3,3,3,3,3,3,3,3,3,3,3,3,3,3,3,3,3,3,3,3,3,3,3,3,3,3,3,3,3,3,3,3,3,3	3,3,3,3,3,3,3,3,3,3,3,3,3,3,3,3,3,3,3,3,3,3,3,3,3,3,3,3,3,3,3,3,3,3,3,3,3,3,3,3,3,3,3,3,3,3,3,3,3,3	1,1,0,0,1,1,1,1,1,1,1,0,1,0,1,0,1,0,1,1,1,0,1,0,1,0,1,0,0,0,1,1,1,1,1,1,1,1,0,1,1,1,1,1,0,1,1,1,1,0	1,1,0,0,1,1,1,1,1,1,1,0,1,0,1,0,1,0,1,1,1,0,1,0,1,0,1,0,0,0,1,1,1,1,1,1,1,1,0,1,1,1,1,1,0,1,1,1,1,0	1,1,0,0,1,1,1,1,1,1,1,0,1,0,1,0,1,0,1,1,1,0,1,0,1,0,1,0,0,0,1,1,1,1,1,1,1,1,0,1,1,1,1,1,0,1,1,1,1,0	1,1,0,0,1,1,1,1,1,1,1,0,1,0,1,0,1,0,1,1,1,0,1,0,1,0,1,0,0,0,1,1,1,1,1,1,1,1,0,1,1,1,1,1,0,1,1,1,1,0	1,1,0,0,1,1,1,1,1,1,1,0,1,0,1,0,1,0,1,1,1,0,1,0,1,0,1,0,0,0,1,1,1,1,1,1,1,1,0,1,1,1,1,1,0,1,1,1,1,0	1,1,0,0,1,1,1,1,1,1,1,0,1,0,1,0,1,0,1,1,1,0,1,0,1,0,1,0,0,0,1,1,1,1,1,1,1,1,0,1,1,1,1,1,0,1,1,1,1,0	3,3,3,3,3,3,3,3,3,3,3,3,3,3,3,3,3,3,3,3,3,3,3,3,3,3,3,3,3,3,3,3,3,3,3,3,3,3,3,3,3,3,3,3,3,3,3,3,3,3	3,3,3,3,3,3,3,3,3,3,3,3,3,3,3,3,3,3,3,3,3,3,3,3,3,3,3,3,3,3,3,3,3,3,3,3,3,3,3,3,3,3,3,3,3,3,3,3,3,3	2,2,2,2,2,2,2,2,2,2,2,2,2,2,2,2,2,2,2,2,2,2,2,2,2,2,2,2,2,2,2,2,2,2,2,2,2,2,2,2,2,2,2,2,2,2,2,2,2,2	2,2,2,2,2,2,2,2,2,2,2,2,2,2,2,2,2,2,2,2,2,2,2,2,2,2,2,2,2,2,2,2,2,2,2,2,2,2,2,2,2,2,2,2,2,2,2,2,2,2	2,2,2,2,2,2,2,2,2,2,2,2,2,2,2,2,2,2,2,2,2,2,2,2,2,2,2,2,2,2,2,2,2,2,2,2,2,2,2,2,2,2,2,2,2,2,2,2,2,2	1,3,3,0,1,3,3,1,1,1,2,0,2,0,1,0,1,2,1,3,1,0,1,0,3,0,1,0,3,0,1,1,1,3,1,3,2,1,0,1,1,2,3,2,3,0,1,1,1,0	3,3,3,3,3,3,3,3,3,3,3,3,3,3,3,3,3,3,3,3,3,3,3,3,3,3,3,3,3,3,3,3,3,3,3,3,3,3,3,3,3,3,3,3,3,3,3,3,3,3	1,1,0,0,1,1,1,1,1,1,1,0,1,0,1,0,1,0,1,1,1,0,1,0,1,0,1,0,0,0,1,1,1,1,1,1,1,1,0,1,1,1,1,1,0,1,1,1,1,0	1,1,0,0,1,1,1,1,1,1,1,0,1,0,1,0,1,0,1,1,1,0,1,0,1,0,1,0,0,0,1,1,1,1,1,1,1,1,0,1,1,1,1,1,0,1,1,1,1,0	1,1,0,0,1,1,1,1,1,1,1,0,1,0,1,0,1,0,1,1,1,0,1,0,1,0,1,0,0,0,1,1,1,1,1,1,1,1,0,1,1,1,1,1,0,1,1,1,1,0	2,2,2,2,2,2,2,2,2,2,2,2,2,2,2,2,2,2,2,2,2,2,2,2,2,2,2,2,2,2,2,2,2,2,2,2,2,2,2,2,2,2,2,2,2,2,2,2,2,2	3,3,3,3,3,3,3,3,3,3,3,3,3,3,3,3,3,3,3,3,3,3,3,3,3,3,3,3,3,3,3,3,3,3,3,3,3,3,3,3,3,3,3,3,3,3,3,3,3,3	3,3,3,3,3,3,3,3,3,3,3,3,3,3,3,3,3,3,3,3,3,3,3,3,3,3,3,3,3,3,3,3,3,3,3,3,3,3,3,3,3,3,3,3,3,3,3,3,3,3	1,1,0,0,1,1,1,1,1,1,1,0,1,0,1,0,1,0,1,1,1,0,1,0,1,0,1,0,0,0,1,1,1,1,1,1,1,1,0,1,1,1,1,1,0,1,1,1,1,0	1,1,0,0,1,1,1,1,1,1,1,0,1,0,1,0,1,0,1,1,1,0,1,0,1,0,1,0,0,0,1,1,1,1,1,1,1,1,0,1,1,1,1,1,0,1,1,1,1,0	1,1,0,0,1,1,1,1,1,1,1,0,1,0,1,0,1,0,1,1,1,0,1,0,1,0,1,0,0,0,1,1,1,1,1,1,1,1,0,1,1,1,1,1,0,1,1,1,1,0
68800	2,2,2,2,2,2,2,2,2,2,2,2,2,2,2,2,2,2,2,2,2,2,2,2,2,2,2,2,2,2,2,2,2,2,2,2,2,2,2,2,2,2,2,2,2,2,2,2,2,2	2,2,2,2,2,2,2,2,2,2,2,2,2,2,2,2,2,2,2,2,2,2,2,2,2,2,2,2,2,2,2,2,2,2,2,2,2,2,2,2,2,2,2,2,2,2,2,2,2,2	3,3,3,3,3,3,3,3,3,3,3,3,3,3,3,3,3,3,3,3,3,3,3,3,3,3,3,3,3,3,3,3,3,3,3,3,3,3,3,3,3,3,3,3,3,3,3,3,3,3	3,3,3,3,3,3,3,3,3,3,3,3,3,3,3,3,3,3,3,3,3,3,3,3,3,3,3,3,3,3,3,3,3,3,3,3,3,3,3,3,3,3,3,3,3,3,3,3,3,3	0,0,1,0,1,0,0,0,1,0,1,0,0,1,0,1,0,0,1,0,1,1,1,0,1,1,1,0,0,1,0,1,0,1,0,1,0,1,1,0,1,1,0,1,1,1,1,1,0,1	0,0,1,0,1,0,0,0,1,0,1,0,0,1,0,1,0,0,1,0,1,1,1,0,1,1,1,0,0,1,0,1,0,1,0,1,0,1,1,0,1,1,0,1,1,1,1,1,0,1	0,0,1,0,1,0,0,0,1,0,1,0,0,1,0,1,0,0,1,0,1,1,1,0,1,1,1,0,0,1,0,1,0,1,0,1,0,1,1,0,1,1,0,1,1,1,1,1,0,1	0,0,1,0,1,0,0,0,1,0,1,0,0,1,0,1,0,0,1,0,1,1,1,0,1,1,1,0,0,1,0,1,0,1,0,1,0,1,1,0,1,1,0,1,1,1,1,1,0,1	0,0,1,0,1,0,0,0,1,0,1,0,0,1,0,1,0,0,1,0,1,1,1,0,1,1,1,0,0,1,0,1,0,1,0,1,0,1,1,0,1,1,0,1,1,1,1,1,0,1	0,0,1,0,1,0,0,0,1,0,1,0,0,1,0,1,0,0,1,0,1,1,1,0,1,1,1,0,0,1,0,1,0,1,0,1,0,1,1,0,1,1,0,1,1,1,1,1,0,1	3,3,3,3,3,3,3,3,3,3,3,3,3,3,3,3,3,3,3,3,3,3,3,3,3,3,3,3,3,3,3,3,3,3,3,3,3,3,3,3,3,3,3,3,3,3,3,3,3,3	3,3,3,3,3,3,3,3,3,3,3,3,3,3,3,3,3,3,3,3,3,3,3,3,3,3,3,3,3,3,3,3,3,3,3,3,3,3,3,3,3,3,3,3,3,3,3,3,3,3	2,2,2,2,2,2,2,2,2,2,2,2,2,2,2,2,2,2,2,2,2,2,2,2,2,2,2,2,2,2,2,2,2,2,2,2,2,2,2,2,2,2,2,2,2,2,2,2,2,2	2,2,2,2,2,2,2,2,2,2,2,2,2,2,2,2,2,2,2,2,2,2,2,2,2,2,2,2,2,2,2,2,2,2,2,2,2,2,2,2,2,2,2,2,2,2,2,2,2,2	2,2,2,2,2,2,2,2,2,2,2,2,2,2,2,2,2,2,2,2,2,2,2,2,2,2,2,2,2,2,2,2,2,2,2,2,2,2,2,2,2,2,2,2,2,2,2,2,2,2	2,3,2,1,0,2,0,2,2,0,3,1,3,2,3,2,1,0,1,2,3,2,1,3,3,1,2,3,1,3,0,1,0,2,1,0,0,1,3,0,3,3,1,3,2,1,0,0,2,3	3,3,3,3,3,3,3,3,3,3,3,3,3,3,3,3,3,3,3,3,3,3,3,3,3,3,3,3,3,3,3,3,3,3,3,3,3,3,3,3,3,3,3,3,3,3,3,3,3,3	0,0,1,0,1,0,0,0,1,0,1,0,0,1,0,1,0,0,1,0,1,1,1,0,1,1,1,0,0,1,0,1,0,1,0,1,0,1,1,0,1,1,0,1,1,1,1,1,0,1	0,0,1,0,1,0,0,0,1,0,1,0,0,1,0,1,0,0,1,0,1,1,1,0,1,1,1,0,0,1,0,1,0,1,0,1,0,1,1,0,1,1,0,1,1,1,1,1,0,1	0,0,1,0,1,0,0,0,1,0,1,0,0,1,0,1,0,0,1,0,1,1,1,0,1,1,1,0,0,1,0,1,0,1,0,1,0,1,1,0,1,1,0,1,1,1,1,1,0,1	2,2,2,2,2,2,2,2,2,2,2,2,2,2,2,2,2,2,2,2,2,2,2,2,2,2,2,2,2,2,2,2,2,2,2,2,2,2,2,2,2,2,2,2,2,2,2,2,2,2	3,3,3,3,3,3,3,3,3,3,3,3,3,3,3,3,3,3,3,3,3,3,3,3,3,3,3,3,3,3,3,3,3,3,3,3,3,3,3,3,3,3,3,3,3,3,3,3,3,3	3,3,3,3,3,3,3,3,3,3,3,3,3,3,3,3,3,3,3,3,3,3,3,3,3,3,3,3,3,3,3,3,3,3,3,3,3,3,3,3,3,3,3,3,3,3,3,3,3,3	0,0,1,0,1,0,0,0,1,0,1,0,0,1,0,1,0,0,1,0,1,1,1,0,1,1,1,0,0,1,0,1,0,1,0,1,0,1,1,0,1,1,0,1,1,1,1,1,0,1	0,0,1,0,1,0,0,0,1,0,1,0,0,1,0,1,0,0,1,0,1,1,1,0,1,1,1,0,0,1,0,1,0,1,0,1,0,1,1,0,1,1,0,1,1,1,1,1,0,1	0,0,1,0,1,0,0,0,1,0,1,0,0,1,0,1,0,0,1,0,1,1,1,0,1,1,1,0,0,1,0,1,0,1,0,1,0,1,1,0,1,1,0,1,1,1,1,1,0,1
68900	2,2,2,2,2,2,2,2,2,2,2,2,2,2,2,2,2,2,2,2,2,2,2,2,2,2,2,2,2,2,2,2,2,2,2,2,2,2,2,2,2,2,2,2,2,2,2,2,2,2	2,2,2,2,2,2,2,2,2,2,2,2,2,2,2,2,2,2,2,2,2,2,2,2,2,2,2,2,2,2,2,2,2,2,2,2,2,2,2,2,2,2,2,2,2,2,2,2,2,2	3,3,3,3,3,3,3,3,3,3,3,3,3,3,3,3,3,3,3,3,3,3,3,3,3,3,3,3,3,3,3,3,3,3,3,3,3,3,3,3,3,3,3,3,3,3,3,3,3,3	3,3,3,3,3,3,3,3,3,3,3,3,3,3,3,3,3,3,3,3,3,3,3,3,3,3,3,3,3,3,3,3,3,3,3,3,3,3,3,3,3,3,3,3,3,3,3,3,3,3	1,0,1,0,1,0,0,0,1,0,1,0,0,1,0,1,0,1,0,0,0,0,1,0,1,0,1,1,0,1,1,0,1,1,1,0,0,1,1,1,1,0,1,1,0,0,0,1,1,1	1,0,1,0,1,0,0,0,1,0,1,0,0,1,0,1,0,1,0,0,0,0,1,0,1,0,1,1,0,1,1,0,1,1,1,0,0,1,1,1,1,0,1,1,0,0,0,1,1,1	1,0,1,0,1,0,0,0,1,0,1,0,0,1,0,1,0,1,0,0,0,0,1,0,1,0,1,1,0,1,1,0,1,1,1,0,0,1,1,1,1,0,1,1,0,0,0,1,1,1	1,0,1,0,1,0,0,0,1,0,1,0,0,1,0,1,0,1,0,0,0,0,1,0,1,0,1,1,0,1,1,0,1,1,1,0,0,1,1,1,1,0,1,1,0,0,0,1,1,1	1,0,1,0,1,0,0,0,1,0,1,0,0,1,0,1,0,1,0,0,0,0,1,0,1,0,1,1,0,1,1,0,1,1,1,0,0,1,1,1,1,0,1,1,0,0,0,1,1,1	1,0,1,0,1,0,0,0,1,0,1,0,0,1,0,1,0,1,0,0,0,0,1,0,1,0,1,1,0,1,1,0,1,1,1,0,0,1,1,1,1,0,1,1,0,0,0,1,1,1	3,3,3,3,3,3,3,3,3,3,3,3,3,3,3,3,3,3,3,3,3,3,3,3,3,3,3,3,3,3,3,3,3,3,3,3,3,3,3,3,3,3,3,3,3,3,3,3,3,3	3,3,3,3,3,3,3,3,3,3,3,3,3,3,3,3,3,3,3,3,3,3,3,3,3,3,3,3,3,3,3,3,3,3,3,3,3,3,3,3,3,3,3,3,3,3,3,3,3,3	2,2,2,2,2,2,2,2,2,2,2,2,2,2,2,2,2,2,2,2,2,2,2,2,2,2,2,2,2,2,2,2,2,2,2,2,2,2,2,2,2,2,2,2,2,2,2,2,2,2	2,2,2,2,2,2,2,2,2,2,2,2,2,2,2,2,2,2,2,2,2,2,2,2,2,2,2,2,2,2,2,2,2,2,2,2,2,2,2,2,2,2,2,2,2,2,2,2,2,2	2,2,2,2,2,2,2,2,2,2,2,2,2,2,2,2,2,2,2,2,2,2,2,2,2,2,2,2,2,2,2,2,2,2,2,2,2,2,2,2,2,2,2,2,2,2,2,2,2,2	2,2,0,0,3,0,2,3,2,0,2,3,2,0,2,0,3,0,1,2,2,2,2,2,2,2,3,3,0,0,2,2,2,3,1,0,2,2,1,0,3,3,2,3,0,2,3,3,2,2	3,3,3,3,3,3,3,3,3,3,3,3,3,3,3,3,3,3,3,3,3,3,3,3,3,3,3,3,3,3,3,3,3,3,3,3,3,3,3,3,3,3,3,3,3,3,3,3,3,3	1,0,1,0,1,0,0,0,1,0,1,0,0,1,0,1,0,1,0,0,0,0,1,0,1,0,1,1,0,1,1,0,1,1,1,0,0,1,1,1,1,0,1,1,0,0,0,1,1,1	1,0,1,0,1,0,0,0,1,0,1,0,0,1,0,1,0,1,0,0,0,0,1,0,1,0,1,1,0,1,1,0,1,1,1,0,0,1,1,1,1,0,1,1,0,0,0,1,1,1	1,0,1,0,1,0,0,0,1,0,1,0,0,1,0,1,0,1,0,0,0,0,1,0,1,0,1,1,0,1,1,0,1,1,1,0,0,1,1,1,1,0,1,1,0,0,0,1,1,1	2,2,2,2,2,2,2,2,2,2,2,2,2,2,2,2,2,2,2,2,2,2,2,2,2,2,2,2,2,2,2,2,2,2,2,2,2,2,2,2,2,2,2,2,2,2,2,2,2,2	3,3,3,3,3,3,3,3,3,3,3,3,3,3,3,3,3,3,3,3,3,3,3,3,3,3,3,3,3,3,3,3,3,3,3,3,3,3,3,3,3,3,3,3,3,3,3,3,3,3	3,3,3,3,3,3,3,3,3,3,3,3,3,3,3,3,3,3,3,3,3,3,3,3,3,3,3,3,3,3,3,3,3,3,3,3,3,3,3,3,3,3,3,3,3,3,3,3,3,3	1,0,1,0,1,0,0,0,1,0,1,0,0,1,0,1,0,1,0,0,0,0,1,0,1,0,1,1,0,1,1,0,1,1,1,0,0,1,1,1,1,0,1,1,0,0,0,1,1,1	1,0,1,0,1,0,0,0,1,0,1,0,0,1,0,1,0,1,0,0,0,0,1,0,1,0,1,1,0,1,1,0,1,1,1,0,0,1,1,1,1,0,1,1,0,0,0,1,1,1	1,0,1,0,1,0,0,0,1,0,1,0,0,1,0,1,0,1,0,0,0,0,1,0,1,0,1,1,0,1,1,0,1,1,1,0,0,1,1,1,1,0,1,1,0,0,0,1,1,1
69000	2,2,2,2,2,2,2,2,2,2,2,2,2,2,2,2,2,2,2,2,2,2,2,2,2,2,2,2,2,2,2,2,2,2,2,2,2,2,2,2,2,2,2,2,2,2,2,2,2,2	2,2,2,2,2,2,2,2,2,2,2,2,2,2,2,2,2,2,2,2,2,2,2,2,2,2,2,2,2,2,2,2,2,2,2,2,2,2,2,2,2,2,2,2,2,2,2,2,2,2	3,3,3,3,3,3,3,3,3,3,3,3,3,3,3,3,3,3,3,3,3,3,3,3,3,3,3,3,3,3,3,3,3,3,3,3,3,3,3,3,3,3,3,3,3,3,3,3,3,3	3,3,3,3,3,3,3,3,3,3,3,3,3,3,3,3,3,3,3,3,3,3,3,3,3,3,3,3,3,3,3,3,3,3,3,3,3,3,3,3,3,3,3,3,3,3,3,3,3,3	1,1,1,1,0,0,0,1,1,0,1,1,1,0,0,1,1,0,1,1,1,1,1,0,1,0,1,0,1,0,1,0,1,0,0,0,1,1,1,1,0,1,0,1,1,0,1,1,1,0	1,1,1,1,0,0,0,1,1,0,1,1,1,0,0,1,1,0,1,1,1,1,1,0,1,0,1,0,1,0,1,0,1,0,0,0,1,1,1,1,0,1,0,1,1,0,1,1,1,0	1,1,1,1,0,0,0,1,1,0,1,1,1,0,0,1,1,0,1,1,1,1,1,0,1,0,1,0,1,0,1,0,1,0,0,0,1,1,1,1,0,1,0,1,1,0,1,1,1,0	1,1,1,1,0,0,0,1,1,0,1,1,1,0,0,1,1,0,1,1,1,1,1,0,1,0,1,0,1,0,1,0,1,0,0,0,1,1,1,1,0,1,0,1,1,0,1,1,1,0	1,1,1,1,0,0,0,1,1,0,1,1,1,0,0,1,1,0,1,1,1,1,1,0,1,0,1,0,1,0,1,0,1,0,0,0,1,1,1,1,0,1,0,1,1,0,1,1,1,0	1,1,1,1,0,0,0,1,1,0,1,1,1,0,0,1,1,0,1,1,1,1,1,0,1,0,1,0,1,0,1,0,1,0,0,0,1,1,1,1,0,1,0,1,1,0,1,1,1,0	3,3,3,3,3,3,3,3,3,3,3,3,3,3,3,3,3,3,3,3,3,3,3,3,3,3,3,3,3,3,3,3,3,3,3,3,3,3,3,3,3,3,3,3,3,3,3,3,3,3	3,3,3,3,3,3,3,3,3,3,3,3,3,3,3,3,3,3,3,3,3,3,3,3,3,3,3,3,3,3,3,3,3,3,3,3,3,3,3,3,3,3,3,3,3,3,3,3,3,3	2,2,2,2,2,2,2,2,2,2,2,2,2,2,2,2,2,2,2,2,2,2,2,2,2,2,2,2,2,2,2,2,2,2,2,2,2,2,2,2,2,2,2,2,2,2,2,2,2,2	2,2,2,2,2,2,2,2,2,2,2,2,2,2,2,2,2,2,2,2,2,2,2,2,2,2,2,2,2,2,2,2,2,2,2,2,2,2,2,2,2,2,2,2,2,2,2,2,2,2	2,2,2,2,2,2,2,2,2,2,2,2,2,2,2,2,2,2,2,2,2,2,2,2,2,2,2,2,2,2,2,2,2,2,2,2,2,2,2,2,2,2,2,2,2,2,2,2,2,2	1,1,3,0,2,3,3,1,0,3,3,1,2,0,2,2,2,2,3,1,3,0,1,1,3,3,2,3,1,2,3,1,3,1,1,3,1,3,1,1,1,3,0,3,2,0,1,2,3,2	3,3,3,3,3,3,3,3,3,3,3,3,3,3,3,3,3,3,3,3,3,3,3,3,3,3,3,3,3,3,3,3,3,3,3,3,3,3,3,3,3,3,3,3,3,3,3,3,3,3	1,1,1,1,0,0,0,1,1,0,1,1,1,0,0,1,1,0,1,1,1,1,1,0,1,0,1,0,1,0,1,0,1,0,0,0,1,1,1,1,0,1,0,1,1,0,1,1,1,0	1,1,1,1,0,0,0,1,1,0,1,1,1,0,0,1,1,0,1,1,1,1,1,0,1,0,1,0,1,0,1,0,1,0,0,0,1,1,1,1,0,1,0,1,1,0,1,1,1,0	1,1,1,1,0,0,0,1,1,0,1,1,1,0,0,1,1,0,1,1,1,1,1,0,1,0,1,0,1,0,1,0,1,0,0,0,1,1,1,1,0,1,0,1,1,0,1,1,1,0	2,2,2,2,2,2,2,2,2,2,2,2,2,2,2,2,2,2,2,2,2,2,2,2,2,2,2,2,2,2,2,2,2,2,2,2,2,2,2,2,2,2,2,2,2,2,2,2,2,2	3,3,3,3,3,3,3,3,3,3,3,3,3,3,3,3,3,3,3,3,3,3,3,3,3,3,3,3,3,3,3,3,3,3,3,3,3,3,3,3,3,3,3,3,3,3,3,3,3,3	3,3,3,3,3,3,3,3,3,3,3,3,3,3,3,3,3,3,3,3,3,3,3,3,3,3,3,3,3,3,3,3,3,3,3,3,3,3,3,3,3,3,3,3,3,3,3,3,3,3	1,1,1,1,0,0,0,1,1,0,1,1,1,0,0,1,1,0,1,1,1,1,1,0,1,0,1,0,1,0,1,0,1,0,0,0,1,1,1,1,0,1,0,1,1,0,1,1,1,0	1,1,1,1,0,0,0,1,1,0,1,1,1,0,0,1,1,0,1,1,1,1,1,0,1,0,1,0,1,0,1,0,1,0,0,0,1,1,1,1,0,1,0,1,1,0,1,1,1,0	1,1,1,1,0,0,0,1,1,0,1,1,1,0,0,1,1,0,1,1,1,1,1,0,1,0,1,0,1,0,1,0,1,0,0,0,1,1,1,1,0,1,0,1,1,0,1,1,1,0
69100	2,2,2,2,2,2,2,2,2,2,2,2,2,2,2,2,2,2,2,2,2,2,2,2,2,2,2,2,2,2,2,2,2,2,2,2,2,2,2,2,2,2,2,2,2,2,2,2,2,2	2,2,2,2,2,2,2,2,2,2,2,2,2,2,2,2,2,2,2,2,2,2,2,2,2,2,2,2,2,2,2,2,2,2,2,2,2,2,2,2,2,2,2,2,2,2,2,2,2,2	3,3,3,3,3,3,3,3,3,3,3,3,3,3,3,3,3,3,3,3,3,3,3,3,3,3,3,3,3,3,3,3,3,3,3,3,3,3,3,3,3,3,3,3,3,3,3,3,3,3	3,3,3,3,3,3,3,3,3,3,3,3,3,3,3,3,3,3,3,3,3,3,3,3,3,3,3,3,3,3,3,3,3,3,3,3,3,3,3,3,3,3,3,3,3,3,3,3,3,3	1,1,1,1,1,1,1,1,1,1,1,1,0,1,1,0,1,1,1,1,1,1,1,1,1,1,1,1,0,1,1,1,1,1,1,1,1,1,1,1,1,1,1,1,1,1,1,0,0,1	1,1,1,1,1,1,1,1,1,1,1,1,0,1,1,0,1,1,1,1,1,1,1,1,1,1,1,1,0,1,1,1,1,1,1,1,1,1,1,1,1,1,1,1,1,1,1,0,0,1	1,1,1,1,1,1,1,1,1,1,1,1,0,1,1,0,1,1,1,1,1,1,1,1,1,1,1,1,0,1,1,1,1,1,1,1,1,1,1,1,1,1,1,1,1,1,1,0,0,1	1,1,1,1,1,1,1,1,1,1,1,1,0,1,1,0,1,1,1,1,1,1,1,1,1,1,1,1,0,1,1,1,1,1,1,1,1,1,1,1,1,1,1,1,1,1,1,0,0,1	1,1,1,1,1,1,1,1,1,1,1,1,0,1,1,0,1,1,1,1,1,1,1,1,1,1,1,1,0,1,1,1,1,1,1,1,1,1,1,1,1,1,1,1,1,1,1,0,0,1	1,1,1,1,1,1,1,1,1,1,1,1,0,1,1,0,1,1,1,1,1,1,1,1,1,1,1,1,0,1,1,1,1,1,1,1,1,1,1,1,1,1,1,1,1,1,1,0,0,1	3,3,3,3,3,3,3,3,3,3,3,3,3,3,3,3,3,3,3,3,3,3,3,3,3,3,3,3,3,3,3,3,3,3,3,3,3,3,3,3,3,3,3,3,3,3,3,3,3,3	3,3,3,3,3,3,3,3,3,3,3,3,3,3,3,3,3,3,3,3,3,3,3,3,3,3,3,3,3,3,3,3,3,3,3,3,3,3,3,3,3,3,3,3,3,3,3,3,3,3	2,2,2,2,2,2,2,2,2,2,2,2,2,2,2,2,2,2,2,2,2,2,2,2,2,2,2,2,2,2,2,2,2,2,2,2,2,2,2,2,2,2,2,2,2,2,2,2,2,2	2,2,2,2,2,2,2,2,2,2,2,2,2,2,2,2,2,2,2,2,2,2,2,2,2,2,2,2,2,2,2,2,2,2,2,2,2,2,2,2,2,2,2,2,2,2,2,2,2,2	2,2,2,2,2,2,2,2,2,2,2,2,2,2,2,2,2,2,2,2,2,2,2,2,2,2,2,2,2,2,2,2,2,2,2,2,2,2,2,2,2,2,2,2,2,2,2,2,2,2	3,1,1,1,1,1,1,2,1,1,1,3,0,3,1,0,1,1,1,1,1,1,3,2,1,1,1,1,0,3,1,1,3,3,1,1,1,1,1,1,1,1,1,1,1,1,1,0,0,1	3,3,3,3,3,3,3,3,3,3,3,3,3,3,3,3,3,3,3,3,3,3,3,3,3,3,3,3,3,3,3,3,3,3,3,3,3,3,3,3,3,3,3,3,3,3,3,3,3,3	1,1,1,1,1,1,1,1,1,1,1,1,0,1,1,0,1,1,1,1,1,1,1,1,1,1,1,1,0,1,1,1,1,1,1,1,1,1,1,1,1,1,1,1,1,1,1,0,0,1	1,1,1,1,1,1,1,1,1,1,1,1,0,1,1,0,1,1,1,1,1,1,1,1,1,1,1,1,0,1,1,1,1,1,1,1,1,1,1,1,1,1,1,1,1,1,1,0,0,1	1,1,1,1,1,1,1,1,1,1,1,1,0,1,1,0,1,1,1,1,1,1,1,1,1,1,1,1,0,1,1,1,1,1,1,1,1,1,1,1,1,1,1,1,1,1,1,0,0,1	2,2,2,2,2,2,2,2,2,2,2,2,2,2,2,2,2,2,2,2,2,2,2,2,2,2,2,2,2,2,2,2,2,2,2,2,2,2,2,2,2,2,2,2,2,2,2,2,2,2	3,3,3,3,3,3,3,3,3,3,3,3,3,3,3,3,3,3,3,3,3,3,3,3,3,3,3,3,3,3,3,3,3,3,3,3,3,3,3,3,3,3,3,3,3,3,3,3,3,3	3,3,3,3,3,3,3,3,3,3,3,3,3,3,3,3,3,3,3,3,3,3,3,2,3,3,3,3,3,3,3,3,3,3,3,3,3,3,3,3,3,3,3,3,3,3,3,3,3,3	1,1,1,1,1,1,1,1,1,1,1,1,0,1,1,0,1,1,1,1,1,1,1,1,1,1,1,1,0,1,1,1,1,1,1,1,1,1,1,1,1,1,1,1,1,1,1,0,0,1	1,1,1,1,1,1,1,1,1,1,1,1,0,1,1,0,1,1,1,1,1,1,1,1,1,1,1,1,0,1,1,1,1,1,1,1,1,1,1,1,1,1,1,1,1,1,1,0,0,1	1,1,1,1,1,1,1,1,1,1,1,1,0,1,1,0,1,1,1,1,1,1,1,1,1,1,1,1,0,1,1,1,1,1,1,1,1,1,1,1,1,1,1,1,1,1,1,0,0,1
69200	2,2,2,2,2,2,2,2,2,2,2,2,2,2,2,2,2,2,2,2,2,2,2,2,2,2,2,2,2,2,2,2,2,2,2,2,2,2,2,2,2,2,2,2,2,2,2,2,2,2	2,2,2,2,2,2,2,2,2,2,2,2,2,2,2,2,2,2,2,2,2,2,2,2,2,2,2,2,2,2,2,2,2,2,2,2,2,2,2,2,2,2,2,2,2,2,2,2,2,2	3,3,3,3,3,3,3,3,3,3,3,3,3,3,3,3,3,3,3,3,3,3,3,3,3,3,3,3,3,3,3,3,3,3,3,3,3,3,3,3,3,3,3,3,3,3,3,3,3,3	3,3,3,3,3,3,3,3,3,3,3,3,3,3,3,3,3,3,3,3,3,3,3,3,3,3,3,3,3,3,3,3,3,3,3,3,3,3,3,3,3,3,3,3,3,3,3,3,3,3	1,0,0,1,0,1,1,1,0,0,0,0,1,1,0,0,1,0,0,0,1,0,1,0,1,0,1,1,0,1,0,1,0,1,0,0,0,0,1,1,1,1,1,1,1,1,0,0,1,1	1,0,0,1,0,1,1,1,0,0,0,0,1,1,0,0,1,0,0,0,1,0,1,0,1,0,1,1,0,1,0,1,0,1,0,0,0,0,1,1,1,1,1,1,1,1,0,0,1,1	1,0,0,1,0,1,1,1,0,0,0,0,1,1,0,0,1,0,0,0,1,0,1,0,1,0,1,1,0,1,0,1,0,1,0,0,0,0,1,1,1,1,1,1,1,1,0,0,1,1	1,0,0,1,0,1,1,1,0,0,0,0,1,1,0,0,1,0,0,0,1,0,1,0,1,0,1,1,0,1,0,1,0,1,0,0,0,0,1,1,1,1,1,1,1,1,0,0,1,1	1,0,0,1,0,1,1,1,0,0,0,0,1,1,0,0,1,0,0,0,1,0,1,0,1,0,1,1,0,1,0,1,0,1,0,0,0,0,1,1,1,1,1,1,1,1,0,0,1,1	1,0,0,1,0,1,1,1,0,0,0,0,1,1,0,0,1,0,0,0,1,0,1,0,1,0,1,1,0,1,0,1,0,1,0,0,0,0,1,1,1,1,1,1,1,1,0,0,1,1	3,3,3,3,3,3,3,3,3,3,3,3,3,3,3,3,3,3,3,3,3,3,3,3,3,3,3,3,3,3,3,3,3,3,3,3,3,3,3,3,3,3,3,3,3,3,3,3,3,3	3,3,3,3,3,3,3,3,3,3,3,3,3,3,3,3,3,3,3,3,3,3,3,3,3,3,3,3,3,3,3,3,3,3,3,3,3,3,3,3,3,3,3,3,3,3,3,3,3,3	2,2,2,2,2,2,2,2,2,2,2,2,2,2,2,2,2,2,2,2,2,2,2,2,2,2,2,2,2,2,2,2,2,2,2,2,2,2,2,2,2,2,2,2,2,2,2,2,2,2	2,2,2,2,2,2,2,2,2,2,2,2,2,2,2,2,2,2,2,2,2,2,2,2,2,2,2,2,2,2,2,2,2,2,2,2,2,2,2,2,2,2,2,2,2,2,2,2,2,2	2,2,2,2,2,2,2,2,2,2,2,2,2,2,2,2,2,2,2,2,2,2,2,2,2,2,2,2,2,2,2,2,2,2,2,2,2,2,2,2,2,2,2,2,2,2,2,2,2,2	0,1,1,0,0,0,2,2,0,1,3,1,2,3,0,3,1,2,3,3,1,0,2,2,2,1,0,0,3,3,1,3,1,3,0,3,2,3,3,2,0,2,0,2,2,0,0,3,3,3	3,3,3,3,3,3,3,3,3,3,3,3,3,3,3,3,3,3,3,3,3,3,3,3,3,3,3,3,3,3,3,3,3,3,3,3,3,3,3,3,3,3,3,3,3,3,3,3,3,3	1,0,0,1,0,1,1,1,0,0,0,0,1,1,0,0,1,0,0,0,1,0,1,0,1,0,1,1,0,1,0,1,0,1,0,0,0,0,1,1,1,1,1,1,1,1,0,0,1,1	1,0,0,1,0,1,1,1,0,0,0,0,1,1,0,0,1,0,0,0,1,0,1,0,1,0,1,1,0,1,0,1,0,1,0,0,0,0,1,1,1,1,1,1,1,1,0,0,1,1	1,0,0,1,0,1,1,1,0,0,0,0,1,1,0,0,1,0,0,0,1,0,1,0,1,0,1,1,0,1,0,1,0,1,0,0,0,0,1,1,1,1,1,1,1,1,0,0,1,1	2,2,2,2,2,2,2,2,2,2,2,2,2,2,2,2,2,2,2,2,2,2,2,2,2,2,2,2,2,2,2,2,2,2,2,2,2,2,2,2,2,2,2,2,2,2,2,2,2,2	3,3,3,3,3,3,3,3,3,3,3,3,3,3,3,3,3,3,3,3,3,3,3,3,3,3,3,3,3,3,3,3,3,3,3,3,3,3,3,3,3,3,3,3,3,3,3,3,3,3	3,3,3,3,3,3,3,3,3,3,3,3,3,3,3,3,3,3,3,3,3,3,3,3,3,3,3,3,3,3,3,3,3,3,3,3,3,3,3,3,3,3,3,3,3,3,3,3,3,3	1,0,0,1,0,1,1,1,0,0,0,0,1,1,0,0,1,0,0,0,1,0,1,0,1,0,1,1,0,1,0,1,0,1,0,0,0,0,1,1,1,1,1,1,1,1,0,0,1,1	1,0,0,1,0,1,1,1,0,0,0,0,1,1,0,0,1,0,0,0,1,0,1,0,1,0,1,1,0,1,0,1,0,1,0,0,0,0,1,1,1,1,1,1,1,1,0,0,1,1	1,0,0,1,0,1,1,1,0,0,0,0,1,1,0,0,1,0,0,0,1,0,1,0,1,0,1,1,0,1,0,1,0,1,0,0,0,0,1,1,1,1,1,1,1,1,0,0,1,1
69300	2,2,2,2,2,2,2,2,2,2,2,2,2,2,2,2,2,2,2,2,2,2,2,2,2,2,2,2,2,2,2,2,2,2,2,2,2,2,2,2,2,2,2,2,2,2,2,2,2,2	2,2,2,2,2,2,2,2,2,2,2,2,2,2,2,2,2,2,2,2,2,2,2,2,2,2,2,2,2,2,2,2,2,2,2,2,2,2,2,2,2,2,2,2,2,2,2,2,2,2	3,3,3,3,3,3,3,3,3,3,3,3,3,3,3,3,3,3,3,3,3,3,3,3,3,3,3,3,3,3,3,3,3,3,3,3,3,3,3,3,3,3,3,3,3,3,3,3,3,3	3,3,3,3,3,3,3,3,3,3,3,3,3,3,3,3,3,3,3,3,3,3,3,3,3,3,3,3,3,3,3,3,3,3,3,3,3,3,3,3,3,3,3,3,3,3,3,3,3,3	0,1,0,1,1,0,0,0,1,1,1,0,0,1,1,1,0,1,0,1,1,1,0,1,0,1,1,1,0,1,0,1,1,1,0,1,1,1,0,1,1,1,1,1,1,1,1,0,0,0	0,1,0,1,1,0,0,0,1,1,1,0,0,1,1,1,0,1,0,1,1,1,0,1,0,1,1,1,0,1,0,1,1,1,0,1,1,1,0,1,1,1,1,1,1,1,1,0,0,0	0,1,0,1,1,0,0,0,1,1,1,0,0,1,1,1,0,1,0,1,1,1,0,1,0,1,1,1,0,1,0,1,1,1,0,1,1,1,0,1,1,1,1,1,1,1,1,0,0,0	0,1,0,1,1,0,0,0,1,1,1,0,0,1,1,1,0,1,0,1,1,1,0,1,0,1,1,1,0,1,0,1,1,1,0,1,1,1,0,1,1,1,1,1,1,1,1,0,0,0	0,1,0,1,1,0,0,0,1,1,1,0,0,1,1,1,0,1,0,1,1,1,0,1,0,1,1,1,0,1,0,1,1,1,0,1,1,1,0,1,1,1,1,1,1,1,1,0,0,0	0,1,0,1,1,0,0,0,1,1,1,0,0,1,1,1,0,1,0,1,1,1,0,1,0,1,1,1,0,1,0,1,1,1,0,1,1,1,0,1,1,1,1,1,1,1,1,0,0,0	3,3,3,3,3,3,3,3,3,3,3,3,3,3,3,3,3,3,3,3,3,3,3,3,3,3,3,3,3,3,3,3,3,3,3,3,3,3,3,3,3,3,3,3,3,3,3,3,3,3	3,3,3,3,3,3,3,3,3,3,3,3,3,3,3,3,3,3,3,3,3,3,3,3,3,3,3,3,3,3,3,3,3,3,3,3,3,3,3,3,3,3,3,3,3,3,3,3,3,3	2,2,2,2,2,2,2,2,2,2,2,2,2,2,2,2,2,2,2,2,2,2,2,2,2,2,2,2,2,2,2,2,2,2,2,2,2,2,2,2,2,2,2,2,2,2,2,2,2,2	2,2,2,2,2,2,2,2,2,2,2,2,2,2,2,2,2,2,2,2,2,2,2,2,2,2,2,2,2,2,2,2,2,2,2,2,2,2,2,2,2,2,2,2,2,2,2,2,2,2	2,2,2,2,2,2,2,2,2,2,2,2,2,2,2,2,2,2,2,2,2,2,2,2,2,2,2,2,2,2,2,2,2,2,2,2,2,2,2,2,2,2,2,2,2,2,2,2,2,2	2,3,1,3,3,2,2,2,3,3,3,0,1,3,1,2,3,3,2,1,3,3,2,2,3,1,1,1,1,1,2,3,1,1,1,1,1,0,1,3,2,1,3,1,1,2,3,0,2,2	3,3,3,3,3,3,3,3,3,3,3,3,3,3,3,3,3,3,3,3,3,3,3,3,3,3,3,3,3,3,3,3,3,3,3,3,3,3,3,3,3,3,3,3,3,3,3,3,3,3	0,1,0,1,1,0,0,0,1,1,1,0,0,1,1,1,0,1,0,1,1,1,0,1,0,1,1,1,0,1,0,1,1,1,0,1,1,1,0,1,1,1,1,1,1,1,1,0,0,0	0,1,0,1,1,0,0,0,1,1,1,0,0,1,1,1,0,1,0,1,1,1,0,1,0,1,1,1,0,1,0,1,1,1,0,1,1,1,0,1,1,1,1,1,1,1,1,0,0,0	0,1,0,1,1,0,0,0,1,1,1,0,0,1,1,1,0,1,0,1,1,1,0,1,0,1,1,1,0,1,0,1,1,1,0,1,1,1,0,1,1,1,1,1,1,1,1,0,0,0	2,2,2,2,2,2,2,2,2,2,2,2,2,2,2,2,2,2,2,2,2,2,2,2,2,2,2,2,2,2,2,2,2,2,2,2,2,2,2,2,2,2,2,2,2,2,2,2,2,2	3,3,3,3,3,3,3,3,3,3,3,3,3,3,3,3,3,3,3,3,3,3,3,3,3,3,3,3,3,3,3,3,3,3,3,3,3,3,3,3,3,3,3,3,3,3,3,3,3,3	3,3,3,3,3,3,3,3,3,3,3,3,3,3,3,3,3,3,3,3,3,3,3,3,3,3,3,3,3,3,3,3,3,3,3,3,3,3,3,3,3,3,3,3,3,3,3,3,3,3	0,1,0,1,1,0,0,0,1,1,1,0,0,1,1,1,0,1,0,1,1,1,0,1,0,1,1,1,0,1,0,1,1,1,0,1,1,1,0,1,1,1,1,1,1,1,1,0,0,0	0,1,0,1,1,0,0,0,1,1,1,0,0,1,1,1,0,1,0,1,1,1,0,1,0,1,1,1,0,1,0,1,1,1,0,1,1,1,0,1,1,1,1,1,1,1,1,0,0,0	0,1,0,1,1,0,0,0,1,1,1,0,0,1,1,1,0,1,0,1,1,1,0,1,0,1,1,1,0,1,0,1,1,1,0,1,1,1,0,1,1,1,1,1,1,1,1,0,0,0
69400	2,2,2,2,2,2,2,2,2,2,2,2,2,2,2,2,2,2,2,2,2,2,2,2,2,2,2,2,2,2,2,2,2,2,2,2,2,2,2,2,2,2,2,2,2,2,2,2,2,2	2,2,2,2,2,2,2,2,2,2,2,2,2,2,2,2,2,2,2,2,2,2,2,2,2,2,2,2,2,2,2,2,2,2,2,2,2,2,2,2,2,2,2,2,2,2,2,2,2,2	3,3,3,3,3,3,3,3,3,3,3,3,3,3,3,3,3,3,3,3,3,3,3,3,3,3,3,3,3,3,3,3,3,3,3,3,3,3,3,3,3,3,3,3,3,3,3,3,3,3	3,3,3,3,3,3,3,3,3,3,3,3,3,3,3,3,3,3,3,3,3,3,3,3,3,3,3,3,3,3,3,3,3,3,3,3,3,3,3,3,3,3,3,3,3,3,3,3,3,3	0,1,0,1,0,1,1,1,0,0,1,0,0,0,0,0,1,1,1,1,1,0,0,1,0,0,1,0,0,1,1,1,0,1,0,0,1,0,0,1,1,1,0,0,0,0,0,1,1,0	0,1,0,1,0,1,1,1,0,0,1,0,0,0,0,0,1,1,1,1,1,0,0,1,0,0,1,0,0,1,1,1,0,1,0,0,1,0,0,1,1,1,0,0,0,0,0,1,1,0	0,1,0,1,0,1,1,1,0,0,1,0,0,0,0,0,1,1,1,1,1,0,0,1,0,0,1,0,0,1,1,1,0,1,0,0,1,0,0,1,1,1,0,0,0,0,0,1,1,0	0,1,0,1,0,1,1,1,0,0,1,0,0,0,0,0,1,1,1,1,1,0,0,1,0,0,1,0,0,1,1,1,0,1,0,0,1,0,0,1,1,1,0,0,0,0,0,1,1,0	0,1,0,1,0,1,1,1,0,0,1,0,0,0,0,0,1,1,1,1,1,0,0,1,0,0,1,0,0,1,1,1,0,1,0,0,1,0,0,1,1,1,0,0,0,0,0,1,1,0	0,1,0,1,0,1,1,1,0,0,1,0,0,0,0,0,1,1,1,1,1,0,0,1,0,0,1,0,0,1,1,1,0,1,0,0,1,0,0,1,1,1,0,0,0,0,0,1,1,0	3,3,3,3,3,3,3,3,3,3,3,3,3,3,3,3,3,3,3,3,3,3,3,3,3,3,3,3,3,3,3,3,3,3,3,3,3,3,3,3,3,3,3,3,3,3,3,3,3,3	3,3,3,3,3,3,3,3,3,3,3,3,3,3,3,3,3,3,3,3,3,3,3,3,3,3,3,3,3,3,3,3,3,3,3,3,3,3,3,3,3,3,3,3,3,3,3,3,3,3	2,2,2,2,2,2,2,2,2,2,2,2,2,2,2,2,2,2,2,2,2,2,2,2,2,2,2,2,2,2,2,2,2,2,2,2,2,2,2,2,2,2,2,2,2,2,2,2,2,2	2,2,2,2,2,2,2,2,2,2,2,2,2,2,2,2,2,2,2,2,2,2,2,2,2,2,2,2,2,2,2,2,2,2,2,2,2,2,2,2,2,2,2,2,2,2,2,2,2,2	2,2,2,2,2,2,2,2,2,2,2,2,2,2,2,2,2,2,2,2,2,2,2,2,2,2,2,2,2,2,2,2,2,2,2,2,2,2,2,2,2,2,2,2,2,2,2,2,2,2	0,2,1,3,3,2,1,2,2,2,0,0,0,0,3,3,1,1,2,3,3,1,1,1,1,2,2,3,2,0,1,1,2,0,2,2,3,0,2,1,3,2,0,2,0,3,3,3,2,0	3,3,3,3,3,3,3,3,3,3,3,3,3,3,3,3,3,3,3,3,3,3,3,3,3,3,3,3,3,3,3,3,3,3,3,3,3,3,3,3,3,3,3,3,3,3,3,3,3,3	0,1,0,1,0,1,1,1,0,0,1,0,0,0,0,0,1,1,1,1,1,0,0,1,0,0,1,0,0,1,1,1,0,1,0,0,1,0,0,1,1,1,0,0,0,0,0,1,1,0	0,1,0,1,0,1,1,1,0,0,1,0,0,0,0,0,1,1,1,1,1,0,0,1,0,0,1,0,0,1,1,1,0,1,0,0,1,0,0,1,1,1,0,0,0,0,0,1,1,0	0,1,0,1,0,1,1,1,0,0,1,0,0,0,0,0,1,1,1,1,1,0,0,1,0,0,1,0,0,1,1,1,0,1,0,0,1,0,0,1,1,1,0,0,0,0,0,1,1,0	2,2,2,2,2,2,2,2,2,2,2,2,2,2,2,2,2,2,2,2,2,2,2,2,2,2,2,2,2,2,2,2,2,2,2,2,2,2,2,2,2,2,2,2,2,2,2,2,2,2	3,3,3,3,3,3,3,3,3,3,3,3,3,3,3,3,3,3,3,3,3,3,3,3,3,3,3,3,3,3,3,3,3,3,3,3,3,3,3,3,3,3,3,3,3,3,3,3,3,3	3,3,3,3,3,3,3,3,3,3,3,3,3,3,3,3,3,3,3,3,3,3,3,3,3,3,3,3,3,3,3,3,3,3,3,3,3,3,3,3,3,3,3,3,3,3,3,3,3,3	0,1,0,1,0,1,1,1,0,0,1,0,0,0,0,0,1,1,1,1,1,0,0,1,0,0,1,0,0,1,1,1,0,1,0,0,1,0,0,1,1,1,0,0,0,0,0,1,1,0	0,1,0,1,0,1,1,1,0,0,1,0,0,0,0,0,1,1,1,1,1,0,0,1,0,0,1,0,0,1,1,1,0,1,0,0,1,0,0,1,1,1,0,0,0,0,0,1,1,0	0,1,0,1,0,1,1,1,0,0,1,0,0,0,0,0,1,1,1,1,1,0,0,1,0,0,1,0,0,1,1,1,0,1,0,0,1,0,0,1,1,1,0,0,0,0,0,1,1,0
69500	2,2,2,2,2,2,2,2,2,2,2,2,2,2,2,2,2,2,2,2,2,2,2,2,2,2,2,2,2,2,2,2,2,2,2,2,2,2,2,2,2,2,2,2,2,2,2,2,2,2	2,2,2,2,2,2,2,2,2,2,2,2,2,2,2,2,2,2,2,2,2,2,2,2,2,2,2,2,2,2,2,2,2,2,2,2,2,2,2,2,2,2,2,2,2,2,2,2,2,2	3,3,3,3,3,3,3,3,3,3,3,3,3,3,3,3,3,3,3,3,3,3,3,3,3,3,3,3,3,3,3,3,3,3,3,3,3,3,3,3,3,3,3,3,3,3,3,3,3,3	3,3,3,3,3,3,3,3,3,3,3,3,3,3,3,3,3,3,3,3,3,3,3,3,3,3,3,3,3,3,3,3,3,3,3,3,3,3,3,3,3,3,3,3,3,3,3,3,3,3	1,1,1,0,0,1,0,0,1,0,0,1,0,0,0,1,0,1,0,1,1,0,1,1,1,0,0,1,1,0,1,0,1,1,0,0,1,0,0,0,0,1,0,1,0,0,0,0,1,0	1,1,1,0,0,1,0,0,1,0,0,1,0,0,0,1,0,1,0,1,1,0,1,1,1,0,0,1,1,0,1,0,1,1,0,0,1,0,0,0,0,1,0,1,0,0,0,0,1,0	1,1,1,0,0,1,0,0,1,0,0,1,0,0,0,1,0,1,0,1,1,0,1,1,1,0,0,1,1,0,1,0,1,1,0,0,1,0,0,0,0,1,0,1,0,0,0,0,1,0	1,1,1,0,0,1,0,0,1,0,0,1,0,0,0,1,0,1,0,1,1,0,1,1,1,0,0,1,1,0,1,0,1,1,0,0,1,0,0,0,0,1,0,1,0,0,0,0,1,0	1,1,1,0,0,1,0,0,1,0,0,1,0,0,0,1,0,1,0,1,1,0,1,1,1,0,0,1,1,0,1,0,1,1,0,0,1,0,0,0,0,1,0,1,0,0,0,0,1,0	1,1,1,0,0,1,0,0,1,0,0,1,0,0,0,1,0,1,0,1,1,0,1,1,1,0,0,1,1,0,1,0,1,1,0,0,1,0,0,0,0,1,0,1,0,0,0,0,1,0	3,3,3,3,3,3,3,3,3,3,3,3,3,3,3,3,3,3,3,3,3,3,3,3,3,3,3,3,3,3,3,3,3,3,3,3,3,3,3,3,3,3,3,3,3,3,3,3,3,3	3,3,3,3,3,3,3,3,3,3,3,3,3,3,3,3,3,3,3,3,3,3,3,3,3,3,3,3,3,3,3,3,3,3,3,3,3,3,3,3,3,3,3,3,3,3,3,3,3,3	2,2,2,2,2,2,2,2,2,2,2,2,2,2,2,2,2,2,2,2,2,2,2,2,2,2,2,2,2,2,2,2,2,2,2,2,2,2,2,2,2,2,2,2,2,2,2,2,2,2	2,2,2,2,2,2,2,2,2,2,2,2,2,2,2,2,2,2,2,2,2,2,2,2,2,2,2,2,2,2,2,2,2,2,2,2,2,2,2,2,2,2,2,2,2,2,2,2,2,2	2,2,2,2,2,2,2,2,2,2,2,2,2,2,2,2,2,2,2,2,2,2,2,2,2,2,2,2,2,2,2,2,2,2,2,2,2,2,2,2,2,2,2,2,2,2,2,2,2,2	1,1,1,2,2,1,0,0,3,0,0,1,0,2,2,3,3,2,2,0,1,2,3,1,2,0,0,1,1,3,1,1,1,2,2,2,1,2,2,3,0,1,2,0,1,0,0,2,1,2	3,3,3,3,3,3,3,3,3,3,3,3,3,3,3,3,3,3,3,3,3,3,3,3,3,3,3,3,3,3,3,3,3,3,3,3,3,3,3,3,3,3,3,3,3,3,3,3,3,3	1,1,1,0,0,1,0,0,1,0,0,1,0,0,0,1,0,1,0,1,1,0,1,1,1,0,0,1,1,0,1,0,1,1,0,0,1,0,0,0,0,1,0,1,0,0,0,0,1,0	1,1,1,0,0,1,0,0,1,0,0,1,0,0,0,1,0,1,0,1,1,0,1,1,1,0,0,1,1,0,1,0,1,1,0,0,1,0,0,0,0,1,0,1,0,0,0,0,1,0	1,1,1,0,0,1,0,0,1,0,0,1,0,0,0,1,0,1,0,1,1,0,1,1,1,0,0,1,1,0,1,0,1,1,0,0,1,0,0,0,0,1,0,1,0,0,0,0,1,0	2,2,2,2,2,2,2,2,2,2,2,2,2,2,2,2,2,2,2,2,2,2,2,2,2,2,2,2,2,2,2,2,2,2,2,2,2,2,2,2,2,2,2,2,2,2,2,2,2,2	3,3,3,3,3,3,3,3,3,3,3,3,3,3,3,3,3,3,3,3,3,3,3,3,3,3,3,3,3,3,3,3,3,3,3,3,3,3,3,3,3,3,3,3,3,3,3,3,3,3	3,3,3,3,3,3,3,3,3,3,3,3,3,3,3,3,3,3,3,3,3,3,3,3,3,3,3,3,3,3,3,3,3,3,3,3,3,3,3,3,3,3,3,3,3,3,3,3,3,3	1,1,1,0,0,1,0,0,1,0,0,1,0,0,0,1,0,1,0,1,1,0,1,1,1,0,0,1,1,0,1,0,1,1,0,0,1,0,0,0,0,1,0,1,0,0,0,0,1,0	1,1,1,0,0,1,0,0,1,0,0,1,0,0,0,1,0,1,0,1,1,0,1,1,1,0,0,1,1,0,1,0,1,1,0,0,1,0,0,0,0,1,0,1,0,0,0,0,1,0	1,1,1,0,0,1,0,0,1,0,0,1,0,0,0,1,0,1,0,1,1,0,1,1,1,0,0,1,1,0,1,0,1,1,0,0,1,0,0,0,0,1,0,1,0,0,0,0,1,0
69600	2,2,2,2,2,2,2,2,2,2,2,2,2,2,2,2,2,2,2,2,2,2,2,2,2,2,2,2,2,2,2,2,2,2,2,2,2,2,2,2,2,2,2,2,2,2,2,2,2,2	2,2,2,2,2,2,2,2,2,2,2,2,2,2,2,2,2,2,2,2,2,2,2,2,2,2,2,2,2,2,2,2,2,2,2,2,2,2,2,2,2,2,2,2,2,2,2,2,2,2	3,3,3,3,3,3,3,3,3,3,3,3,3,3,3,3,3,3,3,3,3,3,3,3,3,3,3,3,3,3,3,3,3,3,3,3,3,3,3,3,3,3,3,3,3,3,3,3,3,3	3,3,3,3,3,3,3,3,3,3,3,3,3,3,3,3,3,3,3,3,3,3,3,3,3,3,3,3,3,3,3,3,3,3,3,3,3,3,3,3,3,3,3,3,3,3,3,3,3,3	1,1,1,0,0,0,0,1,1,1,1,1,1,1,1,1,1,1,0,0,1,1,1,0,1,1,0,0,0,1,1,1,1,0,1,1,1,1,1,1,1,0,1,1,1,1,1,0,0,1	1,1,1,0,0,0,0,1,1,1,1,1,1,1,1,1,1,1,0,0,1,1,1,0,1,1,0,0,0,1,1,1,1,0,1,1,1,1,1,1,1,0,1,1,1,1,1,0,0,1	1,1,1,0,0,0,0,1,1,1,1,1,1,1,1,1,1,1,0,0,1,1,1,0,1,1,0,0,0,1,1,1,1,0,1,1,1,1,1,1,1,0,1,1,1,1,1,0,0,1	1,1,1,0,0,0,0,1,1,1,1,1,1,1,1,1,1,1,0,0,1,1,1,0,1,1,0,0,0,1,1,1,1,0,1,1,1,1,1,1,1,0,1,1,1,1,1,0,0,1	1,1,1,0,0,0,0,1,1,1,1,1,1,1,1,1,1,1,0,0,1,1,1,0,1,1,0,0,0,1,1,1,1,0,1,1,1,1,1,1,1,0,1,1,1,1,1,0,0,1	1,1,1,0,0,0,0,1,1,1,1,1,1,1,1,1,1,1,0,0,1,1,1,0,1,1,0,0,0,1,1,1,1,0,1,1,1,1,1,1,1,0,1,1,1,1,1,0,0,1	3,3,3,3,3,3,3,3,3,3,3,3,3,3,3,3,3,3,3,3,3,3,3,3,3,3,3,3,3,3,3,3,3,3,3,3,3,3,3,3,3,3,3,3,3,3,3,3,3,3	3,3,3,3,3,3,3,3,3,3,3,3,3,3,3,3,3,3,3,3,3,3,3,3,3,3,3,3,3,3,3,3,3,3,3,3,3,3,3,3,3,3,3,3,3,3,3,3,3,3	2,2,2,2,2,2,2,2,2,2,2,2,2,2,2,2,2,2,2,2,2,2,2,2,2,2,2,2,2,2,2,2,2,2,2,2,2,2,2,2,2,2,2,2,2,2,2,2,2,2	2,2,2,2,2,2,2,2,2,2,2,2,2,2,2,2,2,2,2,2,2,2,2,2,2,2,2,2,2,2,2,2,2,2,2,2,2,2,2,2,2,2,2,2,2,2,2,2,2,2	2,2,2,2,2,2,2,2,2,2,2,2,2,2,2,2,2,2,2,2,2,2,2,2,2,2,2,2,2,2,2,2,2,2,2,2,2,2,2,2,2,2,2,2,2,2,2,2,2,2	3,3,1,0,0,0,0,1,1,1,1,1,1,1,1,1,3,3,2,3,3,1,1,0,3,1,0,0,0,3,3,1,1,2,1,1,3,3,1,2,1,0,1,1,3,1,1,0,0,3	3,3,3,3,3,3,3,3,3,3,3,3,3,3,3,3,3,3,3,3,3,3,3,3,3,3,3,3,3,3,3,3,3,3,3,3,3,3,3,3,3,3,3,3,3,3,3,3,3,3	1,1,1,0,0,0,0,1,1,1,1,1,1,1,1,1,1,1,0,0,1,1,1,0,1,1,0,0,0,1,1,1,1,0,1,1,1,1,1,1,1,0,1,1,1,1,1,0,0,1	1,1,1,0,0,0,0,1,1,1,1,1,1,1,1,1,1,1,0,0,1,1,1,0,1,1,0,0,0,1,1,1,1,0,1,1,1,1,1,1,1,0,1,1,1,1,1,0,0,1	1,1,1,0,0,0,0,1,1,1,1,1,1,1,1,1,1,1,0,0,1,1,1,0,1,1,0,0,0,1,1,1,1,0,1,1,1,1,1,1,1,0,1,1,1,1,1,0,0,1	2,2,2,2,2,2,2,2,2,2,2,2,2,2,2,2,2,2,2,2,2,2,2,2,2,2,2,2,2,2,2,2,2,2,2,2,2,2,2,2,2,2,2,2,2,2,2,2,2,2	3,3,3,3,3,3,3,3,3,3,3,3,3,3,3,3,3,3,3,3,3,3,3,3,3,3,3,3,3,3,3,3,3,3,3,3,3,3,3,3,3,3,3,3,3,3,3,3,3,3	3,3,3,3,3,3,3,3,3,3,3,3,3,3,3,3,3,3,3,3,3,3,3,3,3,3,3,3,3,3,3,3,3,3,3,3,3,3,3,3,3,3,3,3,3,3,3,3,3,3	1,1,1,0,0,0,0,1,1,1,1,1,1,1,1,1,1,1,0,0,1,1,1,0,1,1,0,0,0,1,1,1,1,0,1,1,1,1,1,1,1,0,1,1,1,1,1,0,0,1	1,1,1,0,0,0,0,1,1,1,1,1,1,1,1,1,1,1,0,0,1,1,1,0,1,1,0,0,0,1,1,1,1,0,1,1,1,1,1,1,1,0,1,1,1,1,1,0,0,1	1,1,1,0,0,0,0,1,1,1,1,1,1,1,1,1,1,1,0,0,1,1,1,0,1,1,0,0,0,1,1,1,1,0,1,1,1,1,1,1,1,0,1,1,1,1,1,0,0,1
69700	2,2,2,2,2,2,2,2,2,2,2,2,2,2,2,2,2,2,2,2,2,2,2,2,2,2,2,2,2,2,2,2,2,2,2,2,2,2,2,2,2,2,2,2,2,2,2,2,2,2	2,2,2,2,2,2,2,2,2,2,2,2,2,2,2,2,2,2,2,2,2,2,2,2,2,2,2,2,2,2,2,2,2,2,2,2,2,2,2,2,2,2,2,2,2,2,2,2,2,2	3,3,3,3,3,3,3,3,3,3,3,3,3,3,3,3,3,3,3,3,3,3,3,3,3,3,3,3,3,3,3,3,3,3,3,3,3,3,3,3,3,3,3,3,3,3,3,3,3,3	3,3,3,3,3,3,3,3,3,3,3,3,3,3,3,3,3,3,3,3,3,3,3,3,3,3,3,3,3,3,3,3,3,3,3,3,3,3,3,3,3,3,3,3,3,3,3,3,3,3	1,1,0,0,0,0,1,1,1,1,0,1,1,1,1,1,0,1,1,0,1,1,0,1,1,0,1,1,1,1,1,1,1,0,1,1,0,0,0,0,1,1,0,1,1,0,0,1,1,1	1,1,0,0,0,0,1,1,1,1,0,1,1,1,1,1,0,1,1,0,1,1,0,1,1,0,1,1,1,1,1,1,1,0,1,1,0,0,0,0,1,1,0,1,1,0,0,1,1,1	1,1,0,0,0,0,1,1,1,1,0,1,1,1,1,1,0,1,1,0,1,1,0,1,1,0,1,1,1,1,1,1,1,0,1,1,0,0,0,0,1,1,0,1,1,0,0,1,1,1	1,1,0,0,0,0,1,1,1,1,0,1,1,1,1,1,0,1,1,0,1,1,0,1,1,0,1,1,1,1,1,1,1,0,1,1,0,0,0,0,1,1,0,1,1,0,0,1,1,1	1,1,0,0,0,0,1,1,1,1,0,1,1,1,1,1,0,1,1,0,1,1,0,1,1,0,1,1,1,1,1,1,1,0,1,1,0,0,0,0,1,1,0,1,1,0,0,1,1,1	1,1,0,0,0,0,1,1,1,1,0,1,1,1,1,1,0,1,1,0,1,1,0,1,1,0,1,1,1,1,1,1,1,0,1,1,0,0,0,0,1,1,0,1,1,0,0,1,1,1	3,3,3,3,3,3,3,3,3,3,3,3,3,3,3,3,3,3,3,3,3,3,3,3,3,3,3,3,3,3,3,3,3,3,3,3,3,3,3,3,3,3,3,3,3,3,3,3,3,3	3,3,3,3,3,3,3,3,3,3,3,3,3,3,3,3,3,3,3,3,3,3,3,3,3,3,3,3,3,3,3,3,3,3,3,3,3,3,3,3,3,3,3,3,3,3,3,3,3,3	2,2,2,2,2,2,2,2,2,2,2,2,2,2,2,2,2,2,2,2,2,2,2,2,2,2,2,2,2,2,2,2,2,2,2,2,2,2,2,2,2,2,2,2,2,2,2,2,2,2	2,2,2,2,2,2,2,2,2,2,2,2,2,2,2,2,2,2,2,2,2,2,2,2,2,2,2,2,2,2,2,2,2,2,2,2,2,2,2,2,2,2,2,2,2,2,2,2,2,2	2,2,2,2,2,2,2,2,2,2,2,2,2,2,2,2,2,2,2,2,2,2,2,2,2,2,2,2,2,2,2,2,2,2,2,2,2,2,2,2,2,2,2,2,2,2,2,2,2,2	3,2,0,3,0,2,2,1,2,1,3,3,0,1,3,2,1,3,3,3,2,3,2,3,3,0,0,1,1,1,2,3,1,2,1,2,0,0,1,0,1,1,0,1,1,2,3,1,3,2	3,3,3,3,3,3,3,3,3,3,3,3,3,3,3,3,3,3,3,3,3,3,3,3,3,3,3,3,3,3,3,3,3,3,3,3,3,3,3,3,3,3,3,3,3,3,3,3,3,3	1,1,0,0,0,0,1,1,1,1,0,1,1,1,1,1,0,1,1,0,1,1,0,1,1,0,1,1,1,1,1,1,1,0,1,1,0,0,0,0,1,1,0,1,1,0,0,1,1,1	1,1,0,0,0,0,1,1,1,1,0,1,1,1,1,1,0,1,1,0,1,1,0,1,1,0,1,1,1,1,1,1,1,0,1,1,0,0,0,0,1,1,0,1,1,0,0,1,1,1	1,1,0,0,0,0,1,1,1,1,0,1,1,1,1,1,0,1,1,0,1,1,0,1,1,0,1,1,1,1,1,1,1,0,1,1,0,0,0,0,1,1,0,1,1,0,0,1,1,1	2,2,2,2,2,2,2,2,2,2,2,2,2,2,2,2,2,2,2,2,2,2,2,2,2,2,2,2,2,2,2,2,2,2,2,2,2,2,2,2,2,2,2,2,2,2,2,2,2,2	3,3,3,3,3,3,3,3,3,3,3,3,3,3,3,3,3,3,3,3,3,3,3,3,3,3,3,3,3,3,3,3,3,3,3,3,3,3,3,3,3,3,3,3,3,3,3,3,3,3	3,3,3,3,3,3,3,3,3,3,3,3,3,3,3,3,3,3,3,3,3,3,3,3,3,3,3,3,3,3,3,3,3,3,3,3,3,3,3,3,3,3,3,3,3,3,3,3,3,3	1,1,0,0,0,0,1,1,1,1,0,1,1,1,1,1,0,1,1,0,1,1,0,1,1,0,1,1,1,1,1,1,1,0,1,1,0,0,0,0,1,1,0,1,1,0,0,1,1,1	1,1,0,0,0,0,1,1,1,1,0,1,1,1,1,1,0,1,1,0,1,1,0,1,1,0,1,1,1,1,1,1,1,0,1,1,0,0,0,0,1,1,0,1,1,0,0,1,1,1	1,1,0,0,0,0,1,1,1,1,0,1,1,1,1,1,0,1,1,0,1,1,0,1,1,0,1,1,1,1,1,1,1,0,1,1,0,0,0,0,1,1,0,1,1,0,0,1,1,1
69800	2,2,2,2,2,2,2,2,2,2,2,2,2,2,2,2,2,2,2,2,2,2,2,2,2,2,2,2,2,2,2,2,2,2,2,2,2,2,2,2,2,2,2,2,2,2,2,2,2,2	2,2,2,2,2,2,2,2,2,2,2,2,2,2,2,2,2,2,2,2,2,2,2,2,2,2,2,2,2,2,2,2,2,2,2,2,2,2,2,2,2,2,2,2,2,2,2,2,2,2	3,3,3,3,3,3,3,3,3,3,3,3,3,3,3,3,3,3,3,3,3,3,3,3,3,3,3,3,3,3,3,3,3,3,3,3,3,3,3,3,3,3,3,3,3,3,3,3,3,3	3,3,3,3,3,3,3,3,3,3,3,3,3,3,3,3,3,3,3,3,3,3,3,3,3,3,3,3,3,3,3,3,3,3,3,3,3,3,3,3,3,3,3,3,3,3,3,3,3,3	1,1,1,1,1,1,0,1,1,1,1,1,1,0,1,1,1,1,1,1,1,0,0,1,0,0,1,0,1,0,1,1,0,1,1,1,1,1,1,1,0,1,1,0,0,0,0,1,1,0	1,1,1,1,1,1,0,1,1,1,1,1,1,0,1,1,1,1,1,1,1,0,0,1,0,0,1,0,1,0,1,1,0,1,1,1,1,1,1,1,0,1,1,0,0,0,0,1,1,0	1,1,1,1,1,1,0,1,1,1,1,1,1,0,1,1,1,1,1,1,1,0,0,1,0,0,1,0,1,0,1,1,0,1,1,1,1,1,1,1,0,1,1,0,0,0,0,1,1,0	1,1,1,1,1,1,0,1,1,1,1,1,1,0,1,1,1,1,1,1,1,0,0,1,0,0,1,0,1,0,1,1,0,1,1,1,1,1,1,1,0,1,1,0,0,0,0,1,1,0	1,1,1,1,1,1,0,1,1,1,1,1,1,0,1,1,1,1,1,1,1,0,0,1,0,0,1,0,1,0,1,1,0,1,1,1,1,1,1,1,0,1,1,0,0,0,0,1,1,0	1,1,1,1,1,1,0,1,1,1,1,1,1,0,1,1,1,1,1,1,1,0,0,1,0,0,1,0,1,0,1,1,0,1,1,1,1,1,1,1,0,1,1,0,0,0,0,1,1,0	3,3,3,3,3,3,3,3,3,3,3,3,3,3,3,3,3,3,3,3,3,3,3,3,3,3,3,3,3,3,3,3,3,3,3,3,3,3,3,3,3,3,3,3,3,3,3,3,3,3	3,3,3,3,3,3,3,3,3,3,3,3,3,3,3,3,3,3,3,3,3,3,3,3,3,3,3,3,3,3,3,3,3,3,3,3,3,3,3,3,3,3,3,3,3,3,3,3,3,3	2,2,2,2,2,2,2,2,2,2,2,2,2,2,2,2,2,2,2,2,2,2,2,2,2,2,2,2,2,2,2,2,2,2,2,2,2,2,2,2,2,2,2,2,2,2,2,2,2,2	2,2,2,2,2,2,2,2,2,2,2,2,2,2,2,2,2,2,2,2,2,2,2,2,2,2,2,2,2,2,2,2,2,2,2,2,2,2,2,2,2,2,2,2,2,2,2,2,2,2	2,2,2,2,2,2,2,2,2,2,2,2,2,2,2,2,2,2,2,2,2,2,2,2,2,2,2,2,2,2,2,2,2,2,2,2,2,2,2,2,2,2,2,2,2,2,2,2,2,2	1,3,1,3,0,0,1,3,1,1,1,1,3,2,1,1,1,3,2,3,3,0,2,1,0,1,1,2,1,2,2,3,0,1,1,1,3,1,3,2,2,2,3,0,2,0,1,3,2,1	3,3,3,3,3,3,3,3,3,3,3,3,3,3,3,3,3,3,3,3,3,3,3,3,3,3,3,3,3,3,3,3,3,3,3,3,3,3,3,3,3,3,3,3,3,3,3,3,3,3	1,1,1,1,1,1,0,1,1,1,1,1,1,0,1,1,1,1,1,1,1,0,0,1,0,0,1,0,1,0,1,1,0,1,1,1,1,1,1,1,0,1,1,0,0,0,0,1,1,0	1,1,1,1,1,1,0,1,1,1,1,1,1,0,1,1,1,1,1,1,1,0,0,1,0,0,1,0,1,0,1,1,0,1,1,1,1,1,1,1,0,1,1,0,0,0,0,1,1,0	1,1,1,1,1,1,0,1,1,1,1,1,1,0,1,1,1,1,1,1,1,0,0,1,0,0,1,0,1,0,1,1,0,1,1,1,1,1,1,1,0,1,1,0,0,0,0,1,1,0	2,2,2,2,2,2,2,2,2,2,2,2,2,2,2,2,2,2,2,2,2,2,2,2,2,2,2,2,2,2,2,2,2,2,2,2,2,2,2,2,2,2,2,2,2,2,2,2,2,2	3,3,3,3,3,3,3,3,3,3,3,3,3,3,3,3,3,3,3,3,3,3,3,3,3,3,3,3,3,3,3,3,3,3,3,3,3,3,3,3,3,3,3,3,3,3,3,3,3,3	3,3,3,3,3,3,3,3,3,3,3,3,3,3,3,3,3,3,3,3,3,3,3,3,3,3,3,3,3,3,3,3,3,3,3,3,3,3,3,3,3,3,3,3,3,3,3,3,3,3	1,1,1,1,1,1,0,1,1,1,1,1,1,0,1,1,1,1,1,1,1,0,0,1,0,0,1,0,1,0,1,1,0,1,1,1,1,1,1,1,0,1,1,0,0,0,0,1,1,0	1,1,1,1,1,1,0,1,1,1,1,1,1,0,1,1,1,1,1,1,1,0,0,1,0,0,1,0,1,0,1,1,0,1,1,1,1,1,1,1,0,1,1,0,0,0,0,1,1,0	1,1,1,1,1,1,0,1,1,1,1,1,1,0,1,1,1,1,1,1,1,0,0,1,0,0,1,0,1,0,1,1,0,1,1,1,1,1,1,1,0,1,1,0,0,0,0,1,1,0
69900	2,2,2,2,2,2,2,2,2,2,2,2,2,2,2,2,2,2,2,2,2,2,2,2,2,2,2,2,2,2,2,2,2,2,2,2,2,2,2,2,2,2,2,2,2,2,2,2,2,2	2,2,2,2,2,2,2,2,2,2,2,2,2,2,2,2,2,2,2,2,2,2,2,2,2,2,2,2,2,2,2,2,2,2,2,2,2,2,2,2,2,2,2,2,2,2,2,2,2,2	3,3,3,3,3,3,3,3,3,3,3,3,3,3,3,3,3,3,3,3,3,3,3,3,3,3,3,3,3,3,3,3,3,3,3,3,3,3,3,3,3,3,3,3,3,3,3,3,3,3	3,3,3,3,3,3,3,3,3,3,3,3,3,3,3,3,3,3,3,3,3,3,3,3,3,3,3,3,3,3,3,3,3,3,3,3,3,3,3,3,3,3,3,3,3,3,3,3,3,3	0,0,1,1,0,1,0,0,1,1,1,1,0,1,1,1,0,1,0,0,1,1,1,0,0,0,1,1,0,0,1,1,1,1,1,1,1,1,0,1,0,1,0,1,1,0,0,0,0,0	0,0,1,1,0,1,0,0,1,1,1,1,0,1,1,1,0,1,0,0,1,1,1,0,0,0,1,1,0,0,1,1,1,1,1,1,1,1,0,1,0,1,0,1,1,0,0,0,0,0	0,0,1,1,0,1,0,0,1,1,1,1,0,1,1,1,0,1,0,0,1,1,1,0,0,0,1,1,0,0,1,1,1,1,1,1,1,1,0,1,0,1,0,1,1,0,0,0,0,0	0,0,1,1,0,1,0,0,1,1,1,1,0,1,1,1,0,1,0,0,1,1,1,0,0,0,1,1,0,0,1,1,1,1,1,1,1,1,0,1,0,1,0,1,1,0,0,0,0,0	0,0,1,1,0,1,0,0,1,1,1,1,0,1,1,1,0,1,0,0,1,1,1,0,0,0,1,1,0,0,1,1,1,1,1,1,1,1,0,1,0,1,0,1,1,0,0,0,0,0	0,0,1,1,0,1,0,0,1,1,1,1,0,1,1,1,0,1,0,0,1,1,1,0,0,0,1,1,0,0,1,1,1,1,1,1,1,1,0,1,0,1,0,1,1,0,0,0,0,0	3,3,3,3,3,3,3,3,3,3,3,3,3,3,3,3,3,3,3,3,3,3,3,3,3,3,3,3,3,3,3,3,3,3,3,3,3,3,3,3,3,3,3,3,3,3,3,3,3,3	3,3,3,3,3,3,3,3,3,3,3,3,3,3,3,3,3,3,3,3,3,3,3,3,3,3,3,3,3,3,3,3,3,3,3,3,3,3,3,3,3,3,3,3,3,3,3,3,3,3	2,2,2,2,2,2,2,2,2,2,2,2,2,2,2,2,2,2,2,2,2,2,2,2,2,2,2,2,2,2,2,2,2,2,2,2,2,2,2,2,2,2,2,2,2,2,2,2,2,2	2,2,2,2,2,2,2,2,2,2,2,2,2,2,2,2,2,2,2,2,2,2,2,2,2,2,2,2,2,2,2,2,2,2,2,2,2,2,2,2,2,2,2,2,2,2,2,2,2,2	2,2,2,2,2,2,2,2,2,2,2,2,2,2,2,2,2,2,2,2,2,2,2,2,2,2,2,2,2,2,2,2,2,2,2,2,2,2,2,2,2,2,2,2,2,2,2,2,2,2	3,1,1,1,0,3,0,3,2,2,1,3,0,3,1,0,0,3,3,2,0,3,3,3,0,3,1,1,1,0,2,3,2,3,3,1,0,1,3,3,3,1,2,2,2,0,1,0,2,2	3,3,3,3,3,3,3,3,3,3,3,3,3,3,3,3,3,3,3,3,3,3,3,3,3,3,3,3,3,3,3,3,3,3,3,3,3,3,3,3,3,3,3,3,3,3,3,3,3,3	0,0,1,1,0,1,0,0,1,1,1,1,0,1,1,1,0,1,0,0,1,1,1,0,0,0,1,1,0,0,1,1,1,1,1,1,1,1,0,1,0,1,0,1,1,0,0,0,0,0	0,0,1,1,0,1,0,0,1,1,1,1,0,1,1,1,0,1,0,0,1,1,1,0,0,0,1,1,0,0,1,1,1,1,1,1,1,1,0,1,0,1,0,1,1,0,0,0,0,0	0,0,1,1,0,1,0,0,1,1,1,1,0,1,1,1,0,1,0,0,1,1,1,0,0,0,1,1,0,0,1,1,1,1,1,1,1,1,0,1,0,1,0,1,1,0,0,0,0,0	2,2,2,2,2,2,2,2,2,2,2,2,2,2,2,2,2,2,2,2,2,2,2,2,2,2,2,2,2,2,2,2,2,2,2,2,2,2,2,2,2,2,2,2,2,2,2,2,2,2	3,3,3,3,3,3,3,3,3,3,3,3,3,3,3,3,3,3,3,3,3,3,3,3,3,3,3,3,3,3,3,3,3,3,3,3,3,3,3,3,3,3,3,3,3,3,3,3,3,3	3,3,3,3,3,3,3,3,3,3,3,3,3,3,3,3,3,3,3,3,3,3,3,3,3,3,3,3,3,3,3,3,3,3,3,3,3,3,3,3,3,3,3,3,3,3,3,3,3,3	0,0,1,1,0,1,0,0,1,1,1,1,0,1,1,1,0,1,0,0,1,1,1,0,0,0,1,1,0,0,1,1,1,1,1,1,1,1,0,1,0,1,0,1,1,0,0,0,0,0	0,0,1,1,0,1,0,0,1,1,1,1,0,1,1,1,0,1,0,0,1,1,1,0,0,0,1,1,0,0,1,1,1,1,1,1,1,1,0,1,0,1,0,1,1,0,0,0,0,0	0,0,1,1,0,1,0,0,1,1,1,1,0,1,1,1,0,1,0,0,1,1,1,0,0,0,1,1,0,0,1,1,1,1,1,1,1,1,0,1,0,1,0,1,1,0,0,0,0,0
70000	2,2,2,2,2,2,2,2,2,2,2,2,2,2,2,2,2,2,2,2,2,2,2,2,2,2,2,2,2,2,2,2,2,2,2,2,2,2,2,2,2,2,2,2,2,2,2,2,2,2	2,2,2,2,2,2,2,2,2,2,2,2,2,2,2,2,2,2,2,2,2,2,2,2,2,2,2,2,2,2,2,2,2,2,2,2,2,2,2,2,2,2,2,2,2,2,2,2,2,2	3,3,3,3,3,3,3,3,3,3,3,3,3,3,3,3,3,3,3,3,3,3,3,3,3,3,3,3,3,3,3,3,3,3,3,3,3,3,3,3,3,3,3,3,3,3,3,3,3,3	3,3,3,3,3,3,3,3,3,3,3,3,3,3,3,3,3,3,3,3,3,3,3,3,3,3,3,3,3,3,3,3,3,3,3,3,3,3,3,3,3,3,3,3,3,3,3,3,3,3	1,0,0,0,1,0,0,1,1,0,1,1,1,1,1,1,1,0,1,0,1,1,1,1,1,1,1,1,1,0,0,0,0,1,1,1,0,1,1,0,0,0,0,1,0,1,0,1,1,0	1,0,0,0,1,0,0,1,1,0,1,1,1,1,1,1,1,0,1,0,1,1,1,1,1,1,1,1,1,0,0,0,0,1,1,1,0,1,1,0,0,0,0,1,0,1,0,1,1,0	1,0,0,0,1,0,0,1,1,0,1,1,1,1,1,1,1,0,1,0,1,1,1,1,1,1,1,1,1,0,0,0,0,1,1,1,0,1,1,0,0,0,0,1,0,1,0,1,1,0	1,0,0,0,1,0,0,1,1,0,1,1,1,1,1,1,1,0,1,0,1,1,1,1,1,1,1,1,1,0,0,0,0,1,1,1,0,1,1,0,0,0,0,1,0,1,0,1,1,0	1,0,0,0,1,0,0,1,1,0,1,1,1,1,1,1,1,0,1,0,1,1,1,1,1,1,1,1,1,0,0,0,0,1,1,1,0,1,1,0,0,0,0,1,0,1,0,1,1,0	1,0,0,0,1,0,0,1,1,0,1,1,1,1,1,1,1,0,1,0,1,1,1,1,1,1,1,1,1,0,0,0,0,1,1,1,0,1,1,0,0,0,0,1,0,1,0,1,1,0	3,3,3,3,3,3,3,3,3,3,3,3,3,3,3,3,3,3,3,3,3,3,3,3,3,3,3,3,3,3,3,3,3,3,3,3,3,3,3,3,3,3,3,3,3,3,3,3,3,3	3,3,3,3,3,3,3,3,3,3,3,3,3,3,3,3,3,3,3,3,3,3,3,3,3,3,3,3,3,3,3,3,3,3,3,3,3,3,3,3,3,3,3,3,3,3,3,3,3,3	2,2,2,2,2,2,2,2,2,2,2,2,2,2,2,2,2,2,2,2,2,2,2,2,2,2,2,2,2,2,2,2,2,2,2,2,2,2,2,2,2,2,2,2,2,2,2,2,2,2	2,2,2,2,2,2,2,2,2,2,2,2,2,2,2,2,2,2,2,2,2,2,2,2,2,2,2,2,2,2,2,2,2,2,2,2,2,2,2,2,2,2,2,2,2,2,2,2,2,2	2,2,2,2,2,2,2,2,2,2,2,2,2,2,2,2,2,2,2,2,2,2,2,2,2,2,2,2,2,2,2,2,2,2,2,2,2,2,2,2,2,2,2,2,2,2,2,2,2,2	2,2,0,3,3,0,3,2,3,0,1,3,1,2,1,3,3,0,1,2,1,2,1,1,1,1,3,1,1,0,2,3,0,1,3,1,0,1,1,0,3,0,3,1,0,1,2,1,1,0	3,3,3,3,3,3,3,3,3,3,3,3,3,3,3,3,3,3,3,3,3,3,3,3,3,3,3,3,3,3,3,3,3,3,3,3,3,3,3,3,3,3,3,3,3,3,3,3,3,3	1,0,0,0,1,0,0,1,1,0,1,1,1,1,1,1,1,0,1,0,1,1,1,1,1,1,1,1,1,0,0,0,0,1,1,1,0,1,1,0,0,0,0,1,0,1,0,1,1,0	1,0,0,0,1,0,0,1,1,0,1,1,1,1,1,1,1,0,1,0,1,1,1,1,1,1,1,1,1,0,0,0,0,1,1,1,0,1,1,0,0,0,0,1,0,1,0,1,1,0	1,0,0,0,1,0,0,1,1,0,1,1,1,1,1,1,1,0,1,0,1,1,1,1,1,1,1,1,1,0,0,0,0,1,1,1,0,1,1,0,0,0,0,1,0,1,0,1,1,0	2,2,2,2,2,2,2,2,2,2,2,2,2,2,2,2,2,2,2,2,2,2,2,2,2,2,2,2,2,2,2,2,2,2,2,2,2,2,2,2,2,2,2,2,2,2,2,2,2,2	3,3,3,3,3,3,3,3,3,3,3,3,3,3,3,3,3,3,3,3,3,3,3,3,3,3,3,3,3,3,3,3,3,3,3,3,3,3,3,3,3,3,3,3,3,3,3,3,3,3	3,3,3,3,3,3,3,3,3,3,3,3,3,3,3,3,3,3,3,3,3,3,3,3,3,3,3,3,3,3,3,3,3,3,3,3,3,3,3,3,3,3,3,3,3,3,3,3,3,3	1,0,0,0,1,0,0,1,1,0,1,1,1,1,1,1,1,0,1,0,1,1,1,1,1,1,1,1,1,0,0,0,0,1,1,1,0,1,1,0,0,0,0,1,0,1,0,1,1,0	1,0,0,0,1,0,0,1,1,0,1,1,1,1,1,1,1,0,1,0,1,1,1,1,1,1,1,1,1,0,0,0,0,1,1,1,0,1,1,0,0,0,0,1,0,1,0,1,1,0	1,0,0,0,1,0,0,1,1,0,1,1,1,1,1,1,1,0,1,0,1,1,1,1,1,1,1,1,1,0,0,0,0,1,1,1,0,1,1,0,0,0,0,1,0,1,0,1,1,0
70100	2,2,2,2,2,2,2,2,2,2,2,2,2,2,2,2,2,2,2,2,2,2,2,2,2,2,2,2,2,2,2,2,2,2,2,2,2,2,2,2,2,2,2,2,2,2,2,2,2,2	2,2,2,2,2,2,2,2,2,2,2,2,2,2,2,2,2,2,2,2,2,2,2,2,2,2,2,2,2,2,2,2,2,2,2,2,2,2,2,2,2,2,2,2,2,2,2,2,2,2	3,3,3,3,3,3,3,3,3,3,3,3,3,3,3,3,3,3,3,3,3,3,3,3,3,3,3,3,3,3,3,3,3,3,3,3,3,3,3,3,3,3,3,3,3,3,3,3,3,3	3,3,3,3,3,3,3,3,3,3,3,3,3,3,3,3,3,3,3,3,3,3,3,3,3,3,3,3,3,3,3,3,3,3,3,3,3,3,3,3,3,3,3,3,3,3,3,3,3,3	1,0,0,1,1,1,1,1,1,1,1,0,1,0,1,1,1,1,0,0,1,1,1,1,1,0,0,1,0,1,1,1,0,0,0,1,1,1,1,1,1,1,1,1,0,0,1,0,1,1	1,0,0,1,1,1,1,1,1,1,1,0,1,0,1,1,1,1,0,0,1,1,1,1,1,0,0,1,0,1,1,1,0,0,0,1,1,1,1,1,1,1,1,1,0,0,1,0,1,1	1,0,0,1,1,1,1,1,1,1,1,0,1,0,1,1,1,1,0,0,1,1,1,1,1,0,0,1,0,1,1,1,0,0,0,1,1,1,1,1,1,1,1,1,0,0,1,0,1,1	1,0,0,1,1,1,1,1,1,1,1,0,1,0,1,1,1,1,0,0,1,1,1,1,1,0,0,1,0,1,1,1,0,0,0,1,1,1,1,1,1,1,1,1,0,0,1,0,1,1	1,0,0,1,1,1,1,1,1,1,1,0,1,0,1,1,1,1,0,0,1,1,1,1,1,0,0,1,0,1,1,1,0,0,0,1,1,1,1,1,1,1,1,1,0,0,1,0,1,1	1,0,0,1,1,1,1,1,1,1,1,0,1,0,1,1,1,1,0,0,1,1,1,1,1,0,0,1,0,1,1,1,0,0,0,1,1,1,1,1,1,1,1,1,0,0,1,0,1,1	3,3,3,3,3,3,3,3,3,3,3,3,3,3,3,3,3,3,3,3,3,3,3,3,3,3,3,3,3,3,3,3,3,3,3,3,3,3,3,3,3,3,3,3,3,3,3,3,3,3	3,3,3,3,3,3,3,3,3,3,3,3,3,3,3,3,3,3,3,3,3,3,3,3,3,3,3,3,3,3,3,3,3,3,3,3,3,3,3,3,3,3,3,3,3,3,3,3,3,3	2,2,2,2,2,2,2,2,2,2,2,2,2,2,2,2,2,2,2,2,2,2,2,2,2,2,2,2,2,2,2,2,2,2,2,2,2,2,2,2,2,2,2,2,2,2,2,2,2,2	2,2,2,2,2,2,2,2,2,2,2,2,2,2,2,2,2,2,2,2,2,2,2,2,2,2,2,2,2,2,2,2,2,2,2,2,2,2,2,2,2,2,2,2,2,2,2,2,2,2	2,2,2,2,2,2,2,2,2,2,2,2,2,2,2,2,2,2,2,2,2,2,2,2,2,2,2,2,2,2,2,2,2,2,2,2,2,2,2,2,2,2,2,2,2,2,2,2,2,2	3,3,3,3,3,3,3,3,3,3,3,3,3,3,3,3,3,3,3,3,3,3,3,3,3,3,3,3,3,3,3,3,3,3,3,3,3,3,3,3,3,3,3,3,3,3,3,3,3,3	3,3,3,3,3,3,3,3,3,3,3,3,3,3,3,3,3,3,3,3,3,3,3,3,3,3,3,3,3,3,3,3,3,3,3,3,3,3,3,3,3,3,3,3,3,3,3,3,3,3	1,0,0,1,1,1,1,1,1,1,1,0,1,0,1,1,1,1,0,0,1,1,1,1,1,0,0,1,0,1,1,1,0,0,0,1,1,1,1,1,1,1,1,1,0,0,1,0,1,1	1,0,0,1,1,1,1,1,1,1,1,0,1,0,1,1,1,1,0,0,1,1,1,1,1,0,0,1,0,1,1,1,0,0,0,1,1,1,1,1,1,1,1,1,0,0,1,0,1,1	1,0,0,1,1,1,1,1,1,1,1,0,1,0,1,1,1,1,0,0,1,1,1,1,1,0,0,1,0,1,1,1,0,0,0,1,1,1,1,1,1,1,1,1,0,0,1,0,1,1	2,2,2,2,2,2,2,2,2,2,2,2,2,2,2,2,2,2,2,2,2,2,2,2,2,2,2,2,2,2,2,2,2,2,2,2,2,2,2,2,2,2,2,2,2,2,2,2,2,2	3,3,3,3,3,3,3,3,3,3,3,3,3,3,3,3,3,3,3,3,3,3,3,3,3,3,3,3,3,3,3,3,3,3,3,3,3,3,3,3,3,3,3,3,3,3,3,3,3,3	3,3,3,3,3,3,3,3,3,3,3,3,3,3,3,3,3,3,3,3,3,3,3,3,3,3,3,3,3,3,3,3,3,3,3,3,3,3,3,3,3,3,3,3,3,3,3,3,3,3	1,0,0,1,1,1,1,1,1,1,1,0,1,0,1,1,1,1,0,0,1,1,1,1,1,0,0,1,0,1,1,1,0,0,0,1,1,1,1,1,1,1,1,1,0,0,1,0,1,1	1,0,0,1,1,1,1,1,1,1,1,0,1,0,1,1,1,1,0,0,1,1,1,1,1,0,0,1,0,1,1,1,0,0,0,1,1,1,1,1,1,1,1,1,0,0,1,0,1,1	1,0,0,1,1,1,1,1,1,1,1,0,1,0,1,1,1,1,0,0,1,1,1,1,1,0,0,1,0,1,1,1,0,0,0,1,1,1,1,1,1,1,1,1,0,0,1,0,1,1
70200	2,2,2,2,2,2,2,2,2,2,2,2,2,2,2,2,2,2,2,2,2,2,2,2,2,2,2,2,2,2,2,2,2,2,2,2,2,2,2,2,2,2,2,2,2,2,2,2,2,2	2,2,2,2,2,2,2,2,2,2,2,2,2,2,2,2,2,2,2,2,2,2,2,2,2,2,2,2,2,2,2,2,2,2,2,2,2,2,2,2,2,2,2,2,2,2,2,2,2,2	3,3,3,3,3,3,3,3,3,3,3,3,3,3,3,3,3,3,3,3,3,3,3,3,3,3,3,3,3,3,3,3,3,3,3,3,3,3,3,3,3,3,3,3,3,3,3,3,3,3	3,3,3,3,3,3,3,3,3,3,3,3,3,3,3,3,3,3,3,3,3,3,3,3,3,3,3,3,3,3,3,3,3,3,3,3,3,3,3,3,3,3,3,3,3,3,3,3,3,3	1,1,0,1,0,1,1,1,1,1,0,0,0,1,1,1,1,0,1,0,1,1,1,1,1,1,1,1,1,1,1,1,0,0,1,1,1,1,1,1,1,1,0,1,1,1,1,0,1,1	1,1,0,1,0,1,1,1,1,1,0,0,0,1,1,1,1,0,1,0,1,1,1,1,1,1,1,1,1,1,1,1,0,0,1,1,1,1,1,1,1,1,0,1,1,1,1,0,1,1	1,1,0,1,0,1,1,1,1,1,0,0,0,1,1,1,1,0,1,0,1,1,1,1,1,1,1,1,1,1,1,1,0,0,1,1,1,1,1,1,1,1,0,1,1,1,1,0,1,1	1,1,0,1,0,1,1,1,1,1,0,0,0,1,1,1,1,0,1,0,1,1,1,1,1,1,1,1,1,1,1,1,0,0,1,1,1,1,1,1,1,1,0,1,1,1,1,0,1,1	1,1,0,1,0,1,1,1,1,1,0,0,0,1,1,1,1,0,1,0,1,1,1,1,1,1,1,1,1,1,1,1,0,0,1,1,1,1,1,1,1,1,0,1,1,1,1,0,1,1	1,1,0,1,0,1,1,1,1,1,0,0,0,1,1,1,1,0,1,0,1,1,1,1,1,1,1,1,1,1,1,1,0,0,1,1,1,1,1,1,1,1,0,1,1,1,1,0,1,1	3,3,3,3,3,3,3,3,3,3,3,3,3,3,3,3,3,3,3,3,3,3,3,3,3,3,3,3,3,3,3,3,3,3,3,3,3,3,3,3,3,3,3,3,3,3,3,3,3,3	3,3,3,3,3,3,3,3,3,3,3,3,3,3,3,3,3,3,3,3,3,3,3,3,3,3,3,3,3,3,3,3,3,3,3,3,3,3,3,3,3,3,3,3,3,3,3,3,3,3	2,2,2,2,2,2,2,2,2,2,2,2,2,2,2,2,2,2,2,2,2,2,2,2,2,2,2,2,2,2,2,2,2,2,2,2,2,2,2,2,2,2,2,2,2,2,2,2,2,2	2,2,2,2,2,2,2,2,2,2,2,2,2,2,2,2,2,2,2,2,2,2,2,2,2,2,2,2,2,2,2,2,2,2,2,2,2,2,2,2,2,2,2,2,2,2,2,2,2,2	2,2,2,2,2,2,2,2,2,2,2,2,2,2,2,2,2,2,2,2,2,2,2,2,2,2,2,2,2,2,2,2,2,2,2,2,2,2,2,2,2,2,2,2,2,2,2,2,2,2	3,2,0,2,0,1,2,1,1,0,0,2,1,1,1,1,3,3,1,2,3,0,3,2,1,2,3,0,2,2,3,3,0,2,1,1,0,2,1,3,2,2,0,0,0,2,2,3,2,3	3,3,3,3,3,3,3,3,3,3,3,3,3,3,3,3,3,3,3,3,3,3,3,3,3,3,3,3,3,3,3,3,3,3,3,3,3,3,3,3,3,3,3,3,3,3,3,3,3,3	1,1,0,1,0,1,1,1,1,1,0,0,0,1,1,1,1,0,1,0,1,1,1,1,1,1,1,1,1,1,1,1,0,0,1,1,1,1,1,1,1,1,0,1,1,1,1,0,1,1	1,1,0,1,0,1,1,1,1,1,0,0,0,1,1,1,1,0,1,0,1,1,1,1,1,1,1,1,1,1,1,1,0,0,1,1,1,1,1,1,1,1,0,1,1,1,1,0,1,1	1,1,0,1,0,1,1,1,1,1,0,0,0,1,1,1,1,0,1,0,1,1,1,1,1,1,1,1,1,1,1,1,0,0,1,1,1,1,1,1,1,1,0,1,1,1,1,0,1,1	2,2,2,2,2,2,2,2,2,2,2,2,2,2,2,2,2,2,2,2,2,2,2,2,2,2,2,2,2,2,2,2,2,2,2,2,2,2,2,2,2,2,2,2,2,2,2,2,2,2	3,3,3,3,3,3,3,3,3,3,3,3,3,3,3,3,3,3,3,3,3,3,3,3,3,3,3,3,3,3,3,3,3,3,3,3,3,3,3,3,3,3,3,3,3,3,3,3,3,3	3,3,3,3,3,3,3,3,3,3,3,3,3,3,3,3,3,3,3,3,3,3,3,3,3,3,3,3,3,3,3,3,3,3,3,3,3,3,3,3,3,3,3,3,3,3,3,3,3,3	1,1,0,1,0,1,1,1,1,1,0,0,0,1,1,1,1,0,1,0,1,1,1,1,1,1,1,1,1,1,1,1,0,0,1,1,1,1,1,1,1,1,0,1,1,1,1,0,1,1	1,1,0,1,0,1,1,1,1,1,0,0,0,1,1,1,1,0,1,0,1,1,1,1,1,1,1,1,1,1,1,1,0,0,1,1,1,1,1,1,1,1,0,1,1,1,1,0,1,1	1,1,0,1,0,1,1,1,1,1,0,0,0,1,1,1,1,0,1,0,1,1,1,1,1,1,1,1,1,1,1,1,0,0,1,1,1,1,1,1,1,1,0,1,1,1,1,0,1,1
70300	2,2,2,2,2,2,2,2,2,2,2,2,2,2,2,2,2,2,2,2,2,2,2,2,2,2,2,2,2,2,2,2,2,2,2,2,2,2,2,2,2,2,2,2,2,2,2,2,2,2	2,2,2,2,2,2,2,2,2,2,2,2,2,2,2,2,2,2,2,2,2,2,2,2,2,2,2,2,2,2,2,2,2,2,2,2,2,2,2,2,2,2,2,2,2,2,2,2,2,2	3,3,3,3,3,3,3,3,3,3,3,3,3,3,3,3,3,3,3,3,3,3,3,3,3,3,3,3,3,3,3,3,3,3,3,3,3,3,3,3,3,3,3,3,3,3,3,3,3,3	3,3,3,3,3,3,3,3,3,3,3,3,3,3,3,3,3,3,3,3,3,3,3,3,3,3,3,3,3,3,3,3,3,3,3,3,3,3,3,3,3,3,3,3,3,3,3,3,3,3	1,1,1,1,1,1,1,1,0,0,1,1,1,1,0,0,1,0,1,1,0,0,0,0,1,0,0,0,0,1,0,1,1,1,1,0,0,0,1,0,1,0,0,0,1,1,0,0,0,1	1,1,1,1,1,1,1,1,0,0,1,1,1,1,0,0,1,0,1,1,0,0,0,0,1,0,0,0,0,1,0,1,1,1,1,0,0,0,1,0,1,0,0,0,1,1,0,0,0,1	1,1,1,1,1,1,1,1,0,0,1,1,1,1,0,0,1,0,1,1,0,0,0,0,1,0,0,0,0,1,0,1,1,1,1,0,0,0,1,0,1,0,0,0,1,1,0,0,0,1	1,1,1,1,1,1,1,1,0,0,1,1,1,1,0,0,1,0,1,1,0,0,0,0,1,0,0,0,0,1,0,1,1,1,1,0,0,0,1,0,1,0,0,0,1,1,0,0,0,1	1,1,1,1,1,1,1,1,0,0,1,1,1,1,0,0,1,0,1,1,0,0,0,0,1,0,0,0,0,1,0,1,1,1,1,0,0,0,1,0,1,0,0,0,1,1,0,0,0,1	1,1,1,1,1,1,1,1,0,0,1,1,1,1,0,0,1,0,1,1,0,0,0,0,1,0,0,0,0,1,0,1,1,1,1,0,0,0,1,0,1,0,0,0,1,1,0,0,0,1	3,3,3,3,3,3,3,3,3,3,3,3,3,3,3,3,3,3,3,3,3,3,3,3,3,3,3,3,3,3,3,3,3,3,3,3,3,3,3,3,3,3,3,3,3,3,3,3,3,3	3,3,3,3,3,3,3,3,3,3,3,3,3,3,3,3,3,3,3,3,3,3,3,3,3,3,3,3,3,3,3,3,3,3,3,3,3,3,3,3,3,3,3,3,3,3,3,3,3,3	2,2,2,2,2,2,2,2,2,2,2,2,2,2,2,2,2,2,2,2,2,2,2,2,2,2,2,2,2,2,2,2,2,2,2,2,2,2,2,2,2,2,2,2,2,2,2,2,2,2	2,2,2,2,2,2,2,2,2,2,2,2,2,2,2,2,2,2,2,2,2,2,2,2,2,2,2,2,2,2,2,2,2,2,2,2,2,2,2,2,2,2,2,2,2,2,2,2,2,2	2,2,2,2,2,2,2,2,2,2,2,2,2,2,2,2,2,2,2,2,2,2,2,2,2,2,2,2,2,2,2,2,2,2,2,2,2,2,2,2,2,2,2,2,2,2,2,2,2,2	3,3,2,1,2,1,3,2,0,1,0,1,0,3,1,3,0,1,1,0,2,2,2,1,0,3,1,3,1,0,1,2,3,3,1,0,3,0,2,2,3,1,0,3,3,3,1,2,1,3	3,3,3,3,3,3,3,3,3,3,3,3,3,3,3,3,3,3,3,3,3,3,3,3,3,3,3,3,3,3,3,3,3,3,3,3,3,3,3,3,3,3,3,3,3,3,3,3,3,3	1,1,1,1,1,1,1,1,0,0,1,1,1,1,0,0,1,0,1,1,0,0,0,0,1,0,0,0,0,1,0,1,1,1,1,0,0,0,1,0,1,0,0,0,1,1,0,0,0,1	1,1,1,1,1,1,1,1,0,0,1,1,1,1,0,0,1,0,1,1,0,0,0,0,1,0,0,0,0,1,0,1,1,1,1,0,0,0,1,0,1,0,0,0,1,1,0,0,0,1	1,1,1,1,1,1,1,1,0,0,1,1,1,1,0,0,1,0,1,1,0,0,0,0,1,0,0,0,0,1,0,1,1,1,1,0,0,0,1,0,1,0,0,0,1,1,0,0,0,1	2,2,2,2,2,2,2,2,2,2,2,2,2,2,2,2,2,2,2,2,2,2,2,2,2,2,2,2,2,2,2,2,2,2,2,2,2,2,2,2,2,2,2,2,2,2,2,2,2,2	3,3,3,3,3,3,3,3,3,3,3,3,3,3,3,3,3,3,3,3,3,3,3,3,3,3,3,3,3,3,3,3,3,3,3,3,3,3,3,3,3,3,3,3,3,3,3,3,3,3	3,3,3,3,3,3,3,3,3,3,3,3,3,3,3,3,3,3,3,3,3,3,3,3,3,3,3,3,3,3,3,3,3,3,3,3,3,3,3,3,3,3,3,3,3,3,3,3,3,3	1,1,1,1,1,1,1,1,0,0,1,1,1,1,0,0,1,0,1,1,0,0,0,0,1,0,0,0,0,1,0,1,1,1,1,0,0,0,1,0,1,0,0,0,1,1,0,0,0,1	1,1,1,1,1,1,1,1,0,0,1,1,1,1,0,0,1,0,1,1,0,0,0,0,1,0,0,0,0,1,0,1,1,1,1,0,0,0,1,0,1,0,0,0,1,1,0,0,0,1	1,1,1,1,1,1,1,1,0,0,1,1,1,1,0,0,1,0,1,1,0,0,0,0,1,0,0,0,0,1,0,1,1,1,1,0,0,0,1,0,1,0,0,0,1,1,0,0,0,1
70400	2,2,2,2,2,2,2,2,2,2,2,2,2,2,2,2,2,2,2,2,2,2,2,2,2,2,2,2,2,2,2,2,2,2,2,2,2,2,2,2,2,2,2,2,2,2,2,2,2,2	2,2,2,2,2,2,2,2,2,2,2,2,2,2,2,2,2,2,2,2,2,2,2,2,2,2,2,2,2,2,2,2,2,2,2,2,2,2,2,2,2,2,2,2,2,2,2,2,2,2	3,3,3,3,3,3,3,3,3,3,3,3,3,3,3,3,3,3,3,3,3,3,3,3,3,3,3,3,3,3,3,3,3,3,3,3,3,3,3,3,3,3,3,3,3,3,3,3,3,3	3,3,3,3,3,3,3,3,3,3,3,3,3,3,3,3,3,3,3,3,3,3,3,3,3,3,3,3,3,3,3,3,3,3,3,3,3,3,3,3,3,3,3,3,3,3,3,3,3,3	1,0,1,1,1,1,1,1,1,1,1,0,1,1,1,1,0,0,0,1,1,0,0,0,1,1,1,0,1,0,1,0,1,1,0,0,1,1,1,1,1,0,1,1,1,1,0,1,1,1	1,0,1,1,1,1,1,1,1,1,1,0,1,1,1,1,0,0,0,1,1,0,0,0,1,1,1,0,1,0,1,0,1,1,0,0,1,1,1,1,1,0,1,1,1,1,0,1,1,1	1,0,1,1,1,1,1,1,1,1,1,0,1,1,1,1,0,0,0,1,1,0,0,0,1,1,1,0,1,0,1,0,1,1,0,0,1,1,1,1,1,0,1,1,1,1,0,1,1,1	1,0,1,1,1,1,1,1,1,1,1,0,1,1,1,1,0,0,0,1,1,0,0,0,1,1,1,0,1,0,1,0,1,1,0,0,1,1,1,1,1,0,1,1,1,1,0,1,1,1	1,0,1,1,1,1,1,1,1,1,1,0,1,1,1,1,0,0,0,1,1,0,0,0,1,1,1,0,1,0,1,0,1,1,0,0,1,1,1,1,1,0,1,1,1,1,0,1,1,1	1,0,1,1,1,1,1,1,1,1,1,0,1,1,1,1,0,0,0,1,1,0,0,0,1,1,1,0,1,0,1,0,1,1,0,0,1,1,1,1,1,0,1,1,1,1,0,1,1,1	3,3,3,3,3,3,3,3,3,3,3,3,3,3,3,3,3,3,3,3,3,3,3,3,3,3,3,3,3,3,3,3,3,3,3,3,3,3,3,3,3,3,3,3,3,3,3,3,3,3	3,3,3,3,3,3,3,3,3,3,3,3,3,3,3,3,3,3,3,3,3,3,3,3,3,3,3,3,3,3,3,3,3,3,3,3,3,3,3,3,3,3,3,3,3,3,3,3,3,3	2,2,2,2,2,2,2,2,2,2,2,2,2,2,2,2,2,2,2,2,2,2,2,2,2,2,2,2,2,2,2,2,2,2,2,2,2,2,2,2,2,2,2,2,2,2,2,2,2,2	2,2,2,2,2,2,2,2,2,2,2,2,2,2,2,2,2,2,2,2,2,2,2,2,2,2,2,2,2,2,2,2,2,2,2,2,2,2,2,2,2,2,2,2,2,2,2,2,2,2	2,2,2,2,2,2,2,2,2,2,2,2,2,2,2,2,2,2,2,2,2,2,2,2,2,2,2,2,2,2,2,2,2,2,2,2,2,2,2,2,2,2,2,2,2,2,2,2,2,2	1,3,3,1,1,1,2,1,1,1,1,3,1,1,3,3,2,3,3,0,3,2,2,2,3,1,2,2,3,3,2,3,3,1,0,2,1,3,1,1,1,0,1,2,3,3,1,1,1,1	3,3,3,3,3,3,3,3,3,3,3,3,3,3,3,3,3,3,3,3,3,3,3,3,3,3,3,3,3,3,3,3,3,3,3,3,3,3,3,3,3,3,3,3,3,3,3,3,3,3	1,0,1,1,1,1,1,1,1,1,1,0,1,1,1,1,0,0,0,1,1,0,0,0,1,1,1,0,1,0,1,0,1,1,0,0,1,1,1,1,1,0,1,1,1,1,0,1,1,1	1,0,1,1,1,1,1,1,1,1,1,0,1,1,1,1,0,0,0,1,1,0,0,0,1,1,1,0,1,0,1,0,1,1,0,0,1,1,1,1,1,0,1,1,1,1,0,1,1,1	1,0,1,1,1,1,1,1,1,1,1,0,1,1,1,1,0,0,0,1,1,0,0,0,1,1,1,0,1,0,1,0,1,1,0,0,1,1,1,1,1,0,1,1,1,1,0,1,1,1	2,2,2,2,2,2,2,2,2,2,2,2,2,2,2,2,2,2,2,2,2,2,2,2,2,2,2,2,2,2,2,2,2,2,2,2,2,2,2,2,2,2,2,2,2,2,2,2,2,2	3,3,3,3,3,3,3,3,3,3,3,3,3,3,3,3,3,3,3,3,3,3,3,3,3,3,3,3,3,3,3,3,3,3,3,3,3,3,3,3,3,3,3,3,3,3,3,3,3,3	3,3,3,3,3,3,3,3,3,3,3,3,3,3,3,3,3,3,3,3,3,3,3,3,3,3,3,3,3,3,3,3,3,3,3,3,3,3,3,3,3,3,3,3,3,3,3,3,3,3	1,0,1,1,1,1,1,1,1,1,1,0,1,1,1,1,0,0,0,1,1,0,0,0,1,1,1,0,1,0,1,0,1,1,0,0,1,1,1,1,1,0,1,1,1,1,0,1,1,1	1,0,1,1,1,1,1,1,1,1,1,0,1,1,1,1,0,0,0,1,1,0,0,0,1,1,1,0,1,0,1,0,1,1,0,0,1,1,1,1,1,0,1,1,1,1,0,1,1,1	1,0,1,1,1,1,1,1,1,1,1,0,1,1,1,1,0,0,0,1,1,0,0,0,1,1,1,0,1,0,1,0,1,1,0,0,1,1,1,1,1,0,1,1,1,1,0,1,1,1
70500	2,2,2,2,2,2,2,2,2,2,2,2,2,2,2,2,2,2,2,2,2,2,2,2,2,2,2,2,2,2,2,2,2,2,2,2,2,2,2,2,2,2,2,2,2,2,2,2,2,2	2,2,2,2,2,2,2,2,2,2,2,2,2,2,2,2,2,2,2,2,2,2,2,2,2,2,2,2,2,2,2,2,2,2,2,2,2,2,2,2,2,2,2,2,2,2,2,2,2,2	3,3,3,3,3,3,3,3,3,3,3,3,3,3,3,3,3,3,3,3,3,3,3,3,3,3,3,3,3,3,3,3,3,3,3,3,3,3,3,3,3,3,3,3,3,3,3,3,3,3	3,3,3,3,3,3,3,3,3,3,3,3,3,3,3,3,3,3,3,3,3,3,3,3,3,3,3,3,3,3,3,3,3,3,3,3,3,3,3,3,3,3,3,3,3,3,3,3,3,3	1,1,1,0,1,1,0,0,0,1,1,0,0,1,0,1,1,0,0,0,0,1,0,0,0,1,1,1,0,1,0,1,1,0,1,0,1,1,0,1,0,1,1,1,0,0,1,1,0,0	1,1,1,0,1,1,0,0,0,1,1,0,0,1,0,1,1,0,0,0,0,1,0,0,0,1,1,1,0,1,0,1,1,0,1,0,1,1,0,1,0,1,1,1,0,0,1,1,0,0	1,1,1,0,1,1,0,0,0,1,1,0,0,1,0,1,1,0,0,0,0,1,0,0,0,1,1,1,0,1,0,1,1,0,1,0,1,1,0,1,0,1,1,1,0,0,1,1,0,0	1,1,1,0,1,1,0,0,0,1,1,0,0,1,0,1,1,0,0,0,0,1,0,0,0,1,1,1,0,1,0,1,1,0,1,0,1,1,0,1,0,1,1,1,0,0,1,1,0,0	1,1,1,0,1,1,0,0,0,1,1,0,0,1,0,1,1,0,0,0,0,1,0,0,0,1,1,1,0,1,0,1,1,0,1,0,1,1,0,1,0,1,1,1,0,0,1,1,0,0	1,1,1,0,1,1,0,0,0,1,1,0,0,1,0,1,1,0,0,0,0,1,0,0,0,1,1,1,0,1,0,1,1,0,1,0,1,1,0,1,0,1,1,1,0,0,1,1,0,0	3,3,3,3,3,3,3,3,3,3,3,3,3,3,3,3,3,3,3,3,3,3,3,3,3,3,3,3,3,3,3,3,3,3,3,3,3,3,3,3,3,3,3,3,3,3,3,3,3,3	3,3,3,3,3,3,3,3,3,3,3,3,3,3,3,3,3,3,3,3,3,3,3,3,3,3,3,3,3,3,3,3,3,3,3,3,3,3,3,3,3,3,3,3,3,3,3,3,3,3	2,2,2,2,2,2,2,2,2,2,2,2,2,2,2,2,2,2,2,2,2,2,2,2,2,2,2,2,2,2,2,2,2,2,2,2,2,2,2,2,2,2,2,2,2,2,2,2,2,2	2,2,2,2,2,2,2,2,2,2,2,2,2,2,2,2,2,2,2,2,2,2,2,2,2,2,2,2,2,2,2,2,2,2,2,2,2,2,2,2,2,2,2,2,2,2,2,2,2,2	2,2,2,2,2,2,2,2,2,2,2,2,2,2,2,2,2,2,2,2,2,2,2,2,2,2,2,2,2,2,2,2,2,2,2,2,2,2,2,2,2,2,2,2,2,2,2,2,2,2	3,3,3,3,3,2,1,2,2,2,3,2,3,1,3,3,3,1,3,1,3,2,2,2,2,3,3,1,1,2,3,2,1,0,3,1,2,3,3,3,3,2,3,2,3,0,3,3,3,3	3,3,3,3,3,3,3,3,3,3,3,3,3,3,3,3,3,3,3,3,3,3,3,3,3,3,3,3,3,3,3,3,3,3,3,3,3,3,3,3,3,3,3,3,3,3,3,3,3,3	1,1,1,0,1,1,0,0,0,1,1,0,0,1,0,1,1,0,0,0,0,1,0,0,0,1,1,1,0,1,0,1,1,0,3,0,1,1,0,1,0,1,1,1,0,0,1,1,0,0	1,1,1,0,1,1,0,0,0,1,1,0,0,1,0,1,1,0,0,0,0,1,0,0,0,1,1,1,0,1,0,1,1,0,1,0,1,1,0,1,0,1,1,1,0,0,1,1,0,0	1,1,1,0,1,1,0,0,0,1,1,0,0,1,0,1,1,0,0,0,0,1,0,0,0,1,1,1,0,1,0,1,1,0,1,0,1,1,0,1,0,1,1,1,0,0,1,1,0,0	2,2,2,2,2,2,2,2,2,2,2,2,2,2,2,2,2,2,2,2,2,2,2,2,2,2,2,2,2,2,2,2,2,2,2,2,2,2,2,2,2,2,2,2,2,2,2,2,2,2	3,3,3,3,3,3,3,3,3,3,3,3,3,3,3,3,3,3,3,3,3,3,3,3,3,3,3,3,3,3,3,3,3,3,3,3,3,3,3,3,3,3,3,3,3,3,3,3,3,3	3,3,3,3,3,3,3,3,3,3,3,3,3,3,3,3,3,3,3,3,3,3,3,3,3,3,3,3,3,3,3,3,3,3,3,3,3,3,3,3,3,3,3,3,3,3,3,3,3,3	1,1,1,0,1,1,0,0,0,1,1,0,0,1,0,1,1,0,0,0,0,1,0,0,0,1,1,1,0,1,0,1,1,0,1,0,1,1,0,1,0,1,1,1,0,0,1,1,0,0	1,1,1,0,1,1,0,0,0,1,1,0,0,1,0,1,1,0,0,0,0,1,0,0,0,1,1,1,0,1,0,1,1,0,1,0,1,1,0,1,0,1,1,1,0,0,1,1,0,0	1,1,1,0,1,1,0,0,0,1,1,0,0,1,0,1,1,0,0,0,0,1,0,0,0,1,1,1,0,1,0,1,1,0,1,0,1,1,0,1,0,1,1,1,0,0,1,1,0,0
70600	2,2,2,2,2,2,2,2,2,2,2,2,2,2,2,2,2,2,2,2,2,2,2,2,2,2,2,2,2,2,2,2,2,2,2,2,2,2,2,2,2,2,2,2,2,2,2,2,2,2	2,2,2,2,2,2,2,2,2,2,2,2,2,2,2,2,2,2,2,2,2,2,2,2,2,2,2,2,2,2,2,2,2,2,2,2,2,2,2,2,2,2,2,2,2,2,2,2,2,2	3,3,3,3,3,3,3,3,3,3,3,3,3,3,3,3,3,3,3,3,3,3,3,3,3,3,3,3,3,3,3,3,3,3,3,3,3,3,3,3,3,3,3,3,3,3,3,3,3,3	3,3,3,3,3,3,3,3,3,3,3,3,3,3,3,3,3,3,3,3,3,3,3,3,3,3,3,3,3,3,3,3,3,3,3,3,3,3,3,3,3,3,3,3,3,3,3,3,3,3	1,1,0,1,1,0,0,0,0,0,1,0,1,1,1,0,0,1,0,1,0,1,0,1,1,0,0,1,0,0,1,0,1,0,0,0,1,0,0,1,0,1,0,0,0,0,1,0,0,1	1,1,0,1,1,0,0,0,0,0,1,0,1,1,1,0,0,1,0,1,0,1,0,1,1,0,0,1,0,0,1,0,1,0,0,0,1,0,0,1,0,1,0,0,0,0,1,0,0,1	1,1,0,1,1,0,0,0,0,0,1,0,1,1,1,0,0,1,0,1,0,1,0,1,1,0,0,1,0,0,1,0,1,0,0,0,1,0,0,1,0,1,0,0,0,0,1,0,0,1	1,1,0,1,1,0,0,0,0,0,1,0,1,1,1,0,0,1,0,1,0,1,0,1,1,0,0,1,0,0,1,0,1,0,0,0,1,0,0,1,0,1,0,0,0,0,1,0,0,1	1,1,0,1,1,0,0,0,0,0,1,0,1,1,1,0,0,1,0,1,0,1,0,1,1,0,0,1,0,0,1,0,1,0,0,0,1,0,0,1,0,1,0,0,0,0,1,0,0,1	1,1,0,1,1,0,0,0,0,0,1,0,1,1,1,0,0,1,0,1,0,1,0,1,1,0,0,1,0,0,1,0,1,0,0,0,1,0,0,1,0,1,0,0,0,0,1,0,0,1	3,3,3,3,3,3,3,3,3,3,3,3,3,3,3,3,3,3,3,3,3,3,3,3,3,3,3,3,3,3,3,3,3,3,3,3,3,3,3,3,3,3,3,3,3,3,3,3,3,3	3,3,3,3,3,3,3,3,3,3,3,3,3,3,3,3,3,3,3,3,3,3,3,3,3,3,3,3,3,3,3,3,3,3,3,3,3,3,3,3,3,3,3,3,3,3,3,3,3,3	2,2,2,2,2,2,2,2,2,2,2,2,2,2,2,2,2,2,2,2,2,2,2,2,2,2,2,2,2,2,2,2,2,2,2,2,2,2,2,2,2,2,2,2,2,2,2,2,2,2	2,2,2,2,2,2,2,2,2,2,2,2,2,2,2,2,2,2,2,2,2,2,2,2,2,2,2,2,2,2,2,2,2,2,2,2,2,2,2,2,2,2,2,2,2,2,2,2,2,2	2,2,2,2,2,2,2,2,2,2,2,2,2,2,2,2,2,2,2,2,2,2,2,2,2,2,2,2,2,2,2,2,2,2,2,2,2,2,2,2,2,2,2,2,2,2,2,2,2,2	1,1,0,0,1,0,2,0,0,0,0,0,3,2,1,0,2,1,0,3,2,3,0,1,2,0,3,1,0,3,3,0,1,2,0,0,1,0,0,1,0,1,0,2,0,0,1,2,0,1	3,3,3,3,3,3,3,3,3,3,3,3,3,3,3,3,3,3,3,3,3,3,3,3,3,3,3,3,3,3,3,3,3,3,3,3,3,3,3,3,3,3,3,3,3,3,3,3,3,3	1,1,0,1,1,0,0,0,0,0,1,0,1,1,1,0,0,1,0,1,0,1,0,1,1,0,0,1,0,0,1,0,1,0,0,0,1,0,0,1,0,1,0,0,0,0,1,0,0,1	1,1,0,1,1,0,0,0,0,0,1,0,1,1,1,0,0,1,0,1,0,1,0,1,1,0,0,1,0,0,1,0,1,0,0,0,1,0,0,1,0,1,0,0,0,0,1,0,0,1	1,1,0,1,1,0,0,0,0,0,1,0,1,1,1,0,0,1,0,1,0,1,0,1,1,0,0,1,0,0,1,0,1,0,0,0,1,0,0,1,0,1,0,0,0,0,1,0,0,1	2,2,2,2,2,2,2,2,2,2,2,2,2,2,2,2,2,2,2,2,2,2,2,2,2,2,2,2,2,2,2,2,2,2,2,2,2,2,2,2,2,2,2,2,2,2,2,2,2,2	3,3,3,3,3,3,3,3,3,3,3,3,3,3,3,3,3,3,3,3,3,3,3,3,3,3,3,3,3,3,3,3,3,3,3,3,3,3,3,3,3,3,3,3,3,3,3,3,3,3	3,3,3,3,3,3,3,3,3,3,3,3,3,3,3,3,3,3,3,3,3,3,3,3,3,3,3,3,3,3,3,3,3,3,3,3,3,3,3,3,3,3,3,3,3,3,3,3,3,3	1,1,0,1,1,0,0,0,0,0,1,0,1,1,1,0,0,1,0,1,0,1,0,1,1,0,0,1,0,0,1,0,1,0,0,0,1,0,0,1,0,1,0,0,0,0,1,0,0,1	1,1,0,1,1,0,0,0,0,0,1,0,1,1,1,0,0,1,0,1,0,1,0,1,1,0,0,1,0,0,1,0,1,0,0,0,1,0,0,1,0,1,0,0,0,0,1,0,0,1	1,1,0,1,1,0,0,0,0,0,1,0,1,1,1,0,0,1,0,1,0,1,0,1,1,0,0,1,0,0,1,0,1,0,0,0,1,0,0,1,0,1,0,0,0,0,1,0,0,1
70700	2,2,2,2,2,2,2,2,2,2,2,2,2,2,2,2,2,2,2,2,2,2,2,2,2,2,2,2,2,2,2,2,2,2,2,2,2,2,2,2,2,2,2,2,2,2,2,2,2,2	2,2,2,2,2,2,2,2,2,2,2,2,2,2,2,2,2,2,2,2,2,2,2,2,2,2,2,2,2,2,2,2,2,2,2,2,2,2,2,2,2,2,2,2,2,2,2,2,2,2	3,3,3,3,3,3,3,3,3,3,3,3,3,3,3,3,3,3,3,3,3,3,3,3,3,3,3,3,3,3,3,3,3,3,3,3,3,3,3,3,3,3,3,3,3,3,3,3,3,3	3,3,3,3,3,3,3,3,3,3,3,3,3,3,3,3,3,3,3,3,3,3,3,3,3,3,3,3,3,3,3,3,3,3,3,3,3,3,3,3,3,3,3,3,3,3,3,3,3,3	0,1,0,0,1,1,1,1,0,1,0,1,0,0,0,1,0,1,0,1,1,1,0,1,1,0,1,1,1,0,0,1,1,0,0,0,0,1,1,0,1,0,0,0,1,1,1,0,0,1	0,1,0,0,1,1,1,1,0,1,0,1,0,0,0,1,0,1,0,1,1,1,0,1,1,0,1,1,1,0,0,1,1,0,0,0,0,1,1,0,1,0,0,0,1,1,1,0,0,1	0,1,0,0,1,1,1,1,0,1,0,1,0,0,0,1,0,1,0,1,1,1,0,1,1,0,1,1,1,0,0,1,1,0,0,0,0,1,1,0,1,0,0,0,1,1,1,0,0,1	0,1,0,0,1,1,1,1,0,1,0,1,0,0,0,1,0,1,0,1,1,1,0,1,1,0,1,1,1,0,0,1,1,0,0,0,0,1,1,0,1,0,0,0,1,1,1,0,0,1	0,1,0,0,1,1,1,1,0,1,0,1,0,0,0,1,0,1,0,1,1,1,0,1,1,0,1,1,1,0,0,1,1,0,0,0,0,1,1,0,1,0,0,0,1,1,1,0,0,1	0,1,0,0,1,1,1,1,0,1,0,1,0,0,0,1,0,1,0,1,1,1,0,1,1,0,1,1,1,0,0,1,1,0,0,0,0,1,1,0,1,0,0,0,1,1,1,0,0,1	3,3,3,3,3,3,3,3,3,3,3,3,3,3,3,3,3,3,3,3,3,3,3,3,3,3,3,3,3,3,3,3,3,3,3,3,3,3,3,3,3,3,3,3,3,3,3,3,3,3	3,3,3,3,3,3,3,3,3,3,3,3,3,3,3,3,3,3,3,3,3,3,3,3,3,3,3,3,3,3,3,3,3,3,3,3,3,3,3,3,3,3,3,3,3,3,3,3,3,3	2,2,2,2,2,2,2,2,2,2,2,2,2,2,2,2,2,2,2,2,2,2,2,2,2,2,2,2,2,2,2,2,2,2,2,2,2,2,2,2,2,2,2,2,2,2,2,2,2,2	2,2,2,2,2,2,2,2,2,2,2,2,2,2,2,2,2,2,2,2,2,2,2,2,2,2,2,2,2,2,2,2,2,2,2,2,2,2,2,2,2,2,2,2,2,2,2,2,2,2	2,2,2,2,2,2,2,2,2,2,2,2,2,2,2,2,2,2,2,2,2,2,2,2,2,2,2,2,2,2,2,2,2,2,2,2,2,2,2,2,2,2,2,2,2,2,2,2,2,2	3,3,3,2,3,3,1,1,2,1,3,0,2,0,3,3,3,3,0,0,1,1,2,1,3,0,1,2,1,1,0,1,1,2,2,2,2,0,1,3,2,2,2,2,0,1,1,0,2,1	3,3,3,3,3,3,3,3,3,3,3,3,3,3,3,3,3,3,3,3,3,3,3,3,3,3,3,3,3,3,3,3,3,3,3,3,3,3,3,3,3,3,3,3,3,3,3,3,3,3	0,1,0,0,1,1,1,1,0,1,0,1,0,0,0,1,0,1,0,1,1,1,0,1,1,0,1,1,1,0,0,1,1,0,0,0,0,1,1,0,1,0,0,0,1,1,1,0,0,1	0,1,0,0,1,1,1,1,0,1,0,1,0,0,0,1,0,1,0,1,1,1,0,1,1,0,1,1,1,0,0,1,1,0,0,0,0,1,1,0,1,0,0,0,1,1,1,0,0,1	0,1,0,0,1,1,1,1,0,1,0,1,0,0,0,1,0,1,0,1,1,1,0,1,1,0,1,1,1,0,0,1,1,0,0,0,0,1,1,0,1,0,0,0,1,1,1,0,0,1	2,2,2,2,2,2,2,2,2,2,2,2,2,2,2,2,2,2,2,2,2,2,2,2,2,2,2,2,2,2,2,2,2,2,2,2,2,2,2,2,2,2,2,2,2,2,2,2,2,2	3,3,3,3,3,3,3,3,3,3,3,3,3,3,3,3,3,3,3,3,3,3,3,3,3,3,3,3,3,3,3,3,3,3,3,3,3,3,3,3,3,3,3,3,3,3,3,3,3,3	3,3,3,3,3,3,3,3,3,3,3,3,3,3,3,3,3,3,3,3,3,3,3,3,3,3,3,3,3,3,3,3,3,3,3,3,3,3,3,3,3,3,3,3,3,3,3,3,3,3	0,1,0,0,1,1,1,1,0,1,0,1,0,0,0,1,0,1,0,1,1,1,0,1,1,0,1,1,1,0,0,1,1,0,0,0,0,1,1,0,1,0,0,0,1,1,1,0,0,1	0,1,0,0,1,1,1,1,0,1,0,1,0,0,0,1,0,1,0,1,1,1,0,1,1,0,1,1,1,0,0,1,1,0,0,0,0,1,1,0,1,0,0,0,1,1,1,0,0,1	0,1,0,0,1,1,1,1,0,1,0,1,0,0,0,1,0,1,0,1,1,1,0,1,1,0,1,1,1,0,0,1,1,0,0,0,0,1,1,0,1,0,0,0,1,1,1,0,0,1
70800	2,2,2,2,2,2,2,2,2,2,2,2,2,2,2,2,2,2,2,2,2,2,2,2,2,2,2,2,2,2,2,2,2,2,2,2,2,2,2,2,2,2,2,2,2,2,2,2,2,2	2,2,2,2,2,2,2,2,2,2,2,2,2,2,2,2,2,2,2,2,2,2,2,2,2,2,2,2,2,2,2,2,2,2,2,2,2,2,2,2,2,2,2,2,2,2,2,2,2,2	3,3,3,3,3,3,3,3,3,3,3,3,3,3,3,3,3,3,3,3,3,3,3,3,3,3,3,3,3,3,3,3,3,3,3,3,3,3,3,3,3,3,3,3,3,3,3,3,3,3	3,3,3,3,3,3,3,3,3,3,3,3,3,3,3,3,3,3,3,3,3,3,3,3,3,3,3,3,3,3,3,3,3,3,3,3,3,3,3,3,3,3,3,3,3,3,3,3,3,3	1,0,1,1,0,1,0,0,0,1,0,1,1,1,1,0,0,1,1,0,0,0,1,1,1,1,1,1,1,1,1,1,1,0,1,1,0,1,1,0,1,1,1,0,1,1,1,1,1,1	1,0,1,1,0,1,0,0,0,1,0,1,1,1,1,0,0,1,1,0,0,0,1,1,1,1,1,1,1,1,1,1,1,0,1,1,0,1,1,0,1,1,1,0,1,1,1,1,1,1	1,0,1,1,0,1,0,0,0,1,0,1,1,1,1,0,0,1,1,0,0,0,1,1,1,1,1,1,1,1,1,1,1,0,1,1,0,1,1,0,1,1,1,0,1,1,1,1,1,1	1,0,1,1,0,1,0,0,0,1,0,1,1,1,1,0,0,1,1,0,0,0,1,1,1,1,1,1,1,1,1,1,1,0,1,1,0,1,1,0,1,1,1,0,1,1,1,1,1,1	1,0,1,1,0,1,0,0,0,1,0,1,1,1,1,0,0,1,1,0,0,0,1,1,1,1,1,1,1,1,1,1,1,0,1,1,0,1,1,0,1,1,1,0,1,1,1,1,1,1	1,0,1,1,0,1,0,0,0,1,0,1,1,1,1,0,0,1,1,0,0,0,1,1,1,1,1,1,1,1,1,1,1,0,1,1,0,1,1,0,1,1,1,0,1,1,1,1,1,1	3,3,3,3,3,3,3,3,3,3,3,3,3,3,3,3,3,3,3,3,3,3,3,3,3,3,3,3,3,3,3,3,3,3,3,3,3,3,3,3,3,3,3,3,3,3,3,3,3,3	3,3,3,3,3,3,3,3,3,3,3,3,3,3,3,3,3,3,3,3,3,3,3,3,3,3,3,3,3,3,3,3,3,3,3,3,3,3,3,3,3,3,3,3,3,3,3,3,3,3	2,2,2,2,2,2,2,2,2,2,2,2,2,2,2,2,2,2,2,2,2,2,2,2,2,2,2,2,2,2,2,2,2,2,2,2,2,2,2,2,2,2,2,2,2,2,2,2,2,2	2,2,2,2,2,2,2,2,2,2,2,2,2,2,2,2,2,2,2,2,2,2,2,2,2,2,2,2,2,2,2,2,2,2,2,2,2,2,2,2,2,2,2,2,2,2,2,2,2,2	2,2,2,2,2,2,2,2,2,2,2,2,2,2,2,2,2,2,2,2,2,2,2,2,2,2,2,2,2,2,2,2,2,2,2,2,2,2,2,2,2,2,2,2,2,2,2,2,2,2	1,0,1,2,0,1,2,2,0,3,0,1,1,1,2,2,2,1,1,2,2,3,3,1,2,3,0,2,1,2,1,1,0,3,1,2,3,2,1,0,3,0,1,2,3,2,2,1,3,2	3,3,3,3,3,3,3,3,3,3,3,3,3,3,3,3,3,3,3,3,3,3,3,3,3,3,3,3,3,3,3,3,3,3,3,3,3,3,3,3,3,3,3,3,3,3,3,3,3,3	1,0,1,1,0,1,0,0,0,1,0,1,1,1,1,0,0,1,1,0,0,0,1,1,1,1,1,1,1,1,1,1,1,0,1,1,0,1,1,0,1,1,1,0,1,1,1,1,1,1	1,0,1,1,0,1,0,0,0,1,0,1,1,1,1,0,0,1,1,0,0,0,1,1,1,1,1,1,1,1,1,1,1,0,1,1,0,1,1,0,1,1,1,0,1,1,1,1,1,1	1,0,1,1,0,1,0,0,0,1,0,1,1,1,1,0,0,1,1,0,0,0,1,1,1,1,1,1,1,1,1,1,1,0,1,1,0,1,1,0,1,1,1,0,1,1,1,1,1,1	2,2,2,2,2,2,2,2,2,2,2,2,2,2,2,2,2,2,2,2,2,2,2,2,2,2,2,2,2,2,2,2,2,2,2,2,2,2,2,2,2,2,2,2,2,2,2,2,2,2	3,3,3,3,3,3,3,3,3,3,3,3,3,3,3,3,3,3,3,3,3,3,3,3,3,3,3,3,3,3,3,3,3,3,3,3,3,3,3,3,3,3,3,3,3,3,3,3,3,3	3,3,3,3,3,3,3,3,3,3,3,3,3,3,3,3,3,3,3,3,3,3,3,3,3,3,3,3,3,3,3,3,3,3,3,3,3,3,3,3,3,3,3,3,3,3,3,3,3,3	1,0,1,1,0,1,0,0,0,1,0,1,1,1,1,0,0,1,1,0,0,0,1,1,1,1,1,1,1,1,1,1,1,0,1,1,0,1,1,0,1,1,1,0,1,1,1,1,1,1	1,0,1,1,0,1,0,0,0,1,0,1,1,1,1,0,0,1,1,0,0,0,1,1,1,1,1,1,1,1,1,1,1,0,1,1,0,1,1,0,1,1,1,0,1,1,1,1,1,1	1,0,1,1,0,1,0,0,0,1,0,1,1,1,1,0,0,1,1,0,0,0,1,1,1,1,1,1,1,1,1,1,1,0,1,1,0,1,1,0,1,1,1,0,1,1,1,1,1,1
70900	2,2,2,2,2,2,2,2,2,2,2,2,2,2,2,2,2,2,2,2,2,2,2,2,2,2,2,2,2,2,2,2,2,2,2,2,2,2,2,2,2,2,2,2,2,2,2,2,2,2	2,2,2,2,2,2,2,2,2,2,2,2,2,2,2,2,2,2,2,2,2,2,2,2,2,2,2,2,2,2,2,2,2,2,2,2,2,2,2,2,2,2,2,2,2,2,2,2,2,2	3,3,3,3,3,3,3,3,3,3,3,3,3,3,3,3,3,3,3,3,3,3,3,3,3,3,3,3,3,3,3,3,3,3,3,3,3,3,3,3,3,3,3,3,3,3,3,3,3,3	3,3,3,3,3,3,3,3,3,3,3,3,3,3,3,3,3,3,3,3,3,3,3,3,3,3,3,3,3,3,3,3,3,3,3,3,3,3,3,3,3,3,3,3,3,3,3,3,3,3	1,1,0,0,0,1,1,1,0,1,1,0,0,1,1,1,1,1,0,1,0,1,1,1,1,0,1,1,0,1,1,1,0,1,0,0,1,1,0,1,1,1,0,1,1,1,0,1,0,1	1,1,0,0,0,1,1,1,0,1,1,0,0,1,1,1,1,1,0,1,0,1,1,1,1,0,1,1,0,1,1,1,0,1,0,0,1,1,0,1,1,1,0,1,1,1,0,1,0,1	1,1,0,0,0,1,1,1,0,1,1,0,0,1,1,1,1,1,0,1,0,1,1,1,1,0,1,1,0,1,1,1,0,1,0,0,1,1,0,1,1,1,0,1,1,1,0,1,0,1	1,1,0,0,0,1,1,1,0,1,1,0,0,1,1,1,1,1,0,1,0,1,1,1,1,0,1,1,0,1,1,1,0,1,0,0,1,1,0,1,1,1,0,1,1,1,0,1,0,1	1,1,0,0,0,1,1,1,0,1,1,0,0,1,1,1,1,1,0,1,0,1,1,1,1,0,1,1,0,1,1,1,0,1,0,0,1,1,0,1,1,1,0,1,1,1,0,1,0,1	1,1,0,0,0,1,1,1,0,1,1,0,0,1,1,1,1,1,0,1,0,1,1,1,1,0,1,1,0,1,1,1,0,1,0,0,1,1,0,1,1,1,0,1,1,1,0,1,0,1	3,3,3,3,3,3,3,3,3,3,3,3,3,3,3,3,3,3,3,3,3,3,3,3,3,3,3,3,3,3,3,3,3,3,3,3,3,3,3,3,3,3,3,3,3,3,3,3,3,3	3,3,3,3,3,3,3,3,3,3,3,3,3,3,3,3,3,3,3,3,3,3,3,3,3,3,3,3,3,3,3,3,3,3,3,3,3,3,3,3,3,3,3,3,3,3,3,3,3,3	2,2,2,2,2,2,2,2,2,2,2,2,2,2,2,2,2,2,2,2,2,2,2,2,2,2,2,2,2,2,2,2,2,2,2,2,2,2,2,2,2,2,2,2,2,2,2,2,2,2	2,2,2,2,2,2,2,2,2,2,2,2,2,2,2,2,2,2,2,2,2,2,2,2,2,2,2,2,2,2,2,2,2,2,2,2,2,2,2,2,2,2,2,2,2,2,2,2,2,2	2,2,2,2,2,2,2,2,2,2,2,2,2,2,2,2,2,2,2,2,2,2,2,2,2,2,2,2,2,2,2,2,2,2,2,2,2,2,2,2,2,2,2,2,2,2,2,2,2,2	1,1,0,2,0,1,1,1,0,1,1,0,0,1,1,1,1,1,0,1,0,1,1,1,1,0,1,1,0,1,1,1,0,1,0,0,1,1,0,1,1,1,0,1,1,1,0,1,0,1	3,3,3,3,3,3,3,3,3,3,3,3,3,3,3,3,3,3,3,3,3,3,3,3,3,3,3,3,3,3,3,3,3,3,3,3,3,3,3,3,3,3,3,3,3,3,3,3,3,3	1,1,0,0,0,1,1,1,0,1,1,0,0,1,1,1,1,1,0,1,0,1,1,1,1,0,1,1,0,1,1,1,0,1,0,0,1,1,0,1,1,1,0,1,1,1,0,1,0,1	1,1,0,0,0,1,1,1,0,1,1,0,0,1,1,1,1,1,0,1,0,1,1,1,1,0,1,1,0,1,1,1,0,1,0,0,1,1,0,1,1,1,0,1,1,1,0,1,0,1	1,1,0,0,0,1,1,1,0,1,1,0,0,1,1,1,1,1,0,1,0,1,1,1,1,0,1,1,0,1,1,1,0,1,0,0,1,1,0,1,1,1,0,1,1,1,0,1,0,1	2,2,2,2,2,2,2,2,2,2,2,2,2,2,2,2,2,2,2,2,2,2,2,2,2,2,2,2,2,2,2,2,2,2,2,2,2,2,2,2,2,2,2,2,2,2,2,2,2,2	3,3,3,3,3,3,3,3,3,3,3,3,3,3,3,3,3,3,3,3,3,3,3,3,3,3,3,3,3,3,3,3,3,3,3,3,3,3,3,3,3,3,3,3,3,3,3,3,3,3	3,3,3,3,3,3,3,3,3,3,3,3,3,3,3,3,3,3,3,3,3,3,3,3,3,3,3,3,3,3,3,3,3,3,3,3,3,3,3,3,3,3,3,3,3,3,3,3,3,3	1,1,0,0,0,1,1,1,0,1,1,0,0,1,1,1,1,1,0,1,0,1,1,1,1,0,1,1,0,1,1,1,0,1,0,0,1,1,0,1,1,1,0,1,1,1,0,1,0,1	1,1,0,0,0,1,1,1,0,1,1,0,0,1,1,1,1,1,0,1,0,1,1,1,1,0,1,1,0,1,1,1,0,1,0,0,1,1,0,1,1,1,0,1,1,1,0,1,0,1	1,1,0,0,0,1,1,1,0,1,1,0,0,1,1,1,1,1,0,1,0,1,1,1,1,0,1,1,0,1,1,1,0,1,0,0,1,1,0,1,1,1,0,1,1,1,0,1,0,1
71000	2,2,2,2,2,2,2,2,2,2,2,2,2,2,2,2,2,2,2,2,2,2,2,2,2,2,2,2,2,2,2,2,2,2,2,2,2,2,2,2,2,2,2,2,2,2,2,2,2,2	2,2,2,2,2,2,2,2,2,2,2,2,2,2,2,2,2,2,2,2,2,2,2,2,2,2,2,2,2,2,2,2,2,2,2,2,2,2,2,2,2,2,2,2,2,2,2,2,2,2	3,3,3,3,3,3,3,3,3,3,3,3,3,3,3,3,3,3,3,3,3,3,3,3,3,3,3,3,3,3,3,3,3,3,3,3,3,3,3,3,3,3,3,3,3,3,3,3,3,3	3,3,3,3,3,3,3,3,3,3,3,3,3,3,3,3,3,3,3,3,3,3,3,3,3,3,3,3,3,3,3,3,3,3,3,3,3,3,3,3,3,3,3,3,3,3,3,3,3,3	0,1,1,0,1,1,0,0,1,1,1,1,0,1,1,1,1,1,1,1,1,0,1,0,0,0,1,0,0,0,1,1,1,0,1,1,1,1,1,0,1,1,1,1,0,1,0,0,0,1	0,1,1,0,1,1,0,0,1,1,1,1,0,1,1,1,1,1,1,1,1,0,1,0,0,0,1,0,0,0,1,1,1,0,1,1,1,1,1,0,1,1,1,1,0,1,0,0,0,1	0,1,1,0,1,1,0,0,1,1,1,1,0,1,1,1,1,1,1,1,1,0,1,0,0,0,1,0,0,0,1,1,1,0,1,1,1,1,1,0,1,1,1,1,0,1,0,0,0,1	0,1,1,0,1,1,0,0,1,1,1,1,0,1,1,1,1,1,1,1,1,0,1,0,0,0,1,0,0,0,1,1,1,0,1,1,1,1,1,0,1,1,1,1,0,1,0,0,0,1	0,1,1,0,1,1,0,0,1,1,1,1,0,1,1,1,1,1,1,1,1,0,1,0,0,0,1,0,0,0,1,1,1,0,1,1,1,1,1,0,1,1,1,1,0,1,0,0,0,1	0,1,1,0,1,1,0,0,1,1,1,1,0,1,1,1,1,1,1,1,1,0,1,0,0,0,1,0,0,0,1,1,1,0,1,1,1,1,1,0,1,1,1,1,0,1,0,0,0,1	3,3,3,3,3,3,3,3,3,3,3,3,3,3,3,3,3,3,3,3,3,3,3,3,3,3,3,3,3,3,3,3,3,3,3,3,3,3,3,3,3,3,3,3,3,3,3,3,3,3	3,3,3,3,3,3,3,3,3,3,3,3,3,3,3,3,3,3,3,3,3,3,3,3,3,3,3,3,3,3,3,3,3,3,3,3,3,3,3,3,3,3,3,3,3,3,3,3,3,3	2,2,2,2,2,2,2,2,2,2,2,2,2,2,2,2,2,2,2,2,2,2,2,2,2,2,2,2,2,2,2,2,2,2,2,2,2,2,2,2,2,2,2,2,2,2,2,2,2,2	2,2,2,2,2,2,2,2,2,2,2,2,2,2,2,2,2,2,2,2,2,2,2,2,2,2,2,2,2,2,2,2,2,2,2,2,2,2,2,2,2,2,2,2,2,2,2,2,2,2	2,2,2,2,2,2,2,2,2,2,2,2,2,2,2,2,2,2,2,2,2,2,2,2,2,2,2,2,2,2,2,2,2,2,2,2,2,2,2,2,2,2,2,2,2,2,2,2,2,2	3,1,3,1,1,1,2,2,3,1,1,3,3,1,3,3,3,1,3,3,3,3,0,0,0,2,2,0,0,0,1,2,1,2,3,1,1,3,1,3,3,3,1,3,2,2,3,2,2,2	3,3,3,3,3,3,3,3,3,3,3,3,3,3,3,3,3,3,3,3,3,3,3,3,3,3,3,3,3,3,3,3,3,3,3,3,3,3,3,3,3,3,3,3,3,3,3,3,3,3	0,1,1,0,1,1,0,0,1,1,1,1,0,1,1,1,1,1,1,1,1,0,1,0,0,0,1,0,0,0,1,1,1,0,1,1,1,1,1,0,1,1,1,1,0,1,0,0,0,1	0,1,1,0,1,1,0,0,1,1,1,1,0,1,1,1,1,1,1,1,1,0,1,0,0,0,1,0,0,0,1,1,1,0,1,1,1,1,1,0,1,1,1,1,0,1,0,0,0,1	0,1,1,0,1,1,0,0,1,1,1,1,0,1,1,1,1,1,1,1,1,0,1,0,0,0,1,0,0,0,1,1,1,0,1,1,1,1,1,0,1,1,1,1,0,1,0,0,0,1	2,2,2,2,2,2,2,2,2,2,2,2,2,2,2,2,2,2,2,2,2,2,2,2,2,2,2,2,2,2,2,2,2,2,2,2,2,2,2,2,2,2,2,2,2,2,2,2,2,2	3,3,3,3,3,3,3,3,3,3,3,3,3,3,3,3,3,3,3,3,3,3,3,3,3,3,3,3,3,3,3,3,3,3,3,3,3,3,3,3,3,3,3,3,3,3,3,3,3,3	3,3,3,3,3,3,3,3,3,3,3,3,3,3,3,3,3,3,3,3,3,3,3,3,3,3,3,3,3,3,3,3,3,3,3,3,3,3,3,3,3,3,3,3,3,3,3,3,3,3	0,1,1,0,1,1,0,0,1,1,1,1,0,1,1,1,1,1,1,1,1,0,1,0,0,0,1,0,0,0,1,1,1,0,1,1,1,1,1,0,1,1,1,1,0,1,0,0,0,1	0,1,1,0,1,1,0,0,1,1,1,1,0,1,1,1,1,1,1,1,1,0,1,0,0,0,1,0,0,0,1,1,1,0,1,1,1,1,1,0,1,1,1,1,0,1,0,0,0,1	0,1,1,0,1,1,0,0,1,1,1,1,0,1,1,1,1,1,1,1,1,0,1,0,0,0,1,0,0,0,1,1,1,0,1,1,1,1,1,0,1,1,1,1,0,1,0,0,0,1
71100	2,2,2,2,2,2,2,2,2,2,2,2,2,2,2,2,2,2,2,2,2,2,2,2,2,2,2,2,2,2,2,2,2,2,2,2,2,2,2,2,2,2,2,2,2,2,2,2,2,2	2,2,2,2,2,2,2,2,2,2,2,2,2,2,2,2,2,2,2,2,2,2,2,2,2,2,2,2,2,2,2,2,2,2,2,2,2,2,2,2,2,2,2,2,2,2,2,2,2,2	3,3,3,3,3,3,3,3,3,3,3,3,3,3,3,3,3,3,3,3,3,3,3,3,3,3,3,3,3,3,3,3,3,3,3,3,3,3,3,3,3,3,3,3,3,3,3,3,3,3	3,3,3,3,3,3,3,3,3,3,3,3,3,3,3,3,3,3,3,3,3,3,3,3,3,3,3,3,3,3,3,3,3,3,3,3,3,3,3,3,3,3,3,3,3,3,3,3,3,3	1,0,0,1,1,1,1,1,1,1,1,0,1,0,1,0,0,1,1,1,0,0,1,0,0,1,1,1,1,0,1,1,1,0,1,0,1,0,1,1,0,1,0,0,1,1,0,1,1,0	1,0,0,1,1,1,1,1,1,1,1,0,1,0,1,0,0,1,1,1,0,0,1,0,0,1,1,1,1,0,1,1,1,0,1,0,1,0,1,1,0,1,0,0,1,1,0,1,1,0	1,0,0,1,1,1,1,1,1,1,1,0,1,0,1,0,0,1,1,1,0,0,1,0,0,1,1,1,1,0,1,1,1,0,1,0,1,0,1,1,0,1,0,0,1,1,0,1,1,0	1,0,0,1,1,1,1,1,1,1,1,0,1,0,1,0,0,1,1,1,0,0,1,0,0,1,1,1,1,0,1,1,1,0,1,0,1,0,1,1,0,1,0,0,1,1,0,1,1,0	1,0,0,1,1,1,1,1,1,1,1,0,1,0,1,0,0,1,1,1,0,0,1,0,0,1,1,1,1,0,1,1,1,0,1,0,1,0,1,1,0,1,0,0,1,1,0,1,1,0	1,0,0,1,1,1,1,1,1,1,1,0,1,0,1,0,0,1,1,1,0,0,1,0,0,1,1,1,1,0,1,1,1,0,1,0,1,0,1,1,0,1,0,0,1,1,0,1,1,0	3,3,3,3,3,3,3,3,3,3,3,3,3,3,3,3,3,3,3,3,3,3,3,3,3,3,3,3,3,3,3,3,3,3,3,3,3,3,3,3,3,3,3,3,3,3,3,3,3,3	3,3,3,3,3,3,3,3,3,3,3,3,3,3,3,3,3,3,3,3,3,3,3,3,3,3,3,3,3,3,3,3,3,3,3,3,3,3,3,3,3,3,3,3,3,3,3,3,3,3	2,2,2,2,2,2,2,2,2,2,2,2,2,2,2,2,2,2,2,2,2,2,2,2,2,2,2,2,2,2,2,2,2,2,2,2,2,2,2,2,2,2,2,2,2,2,2,2,2,2	2,2,2,2,2,2,2,2,2,2,2,2,2,2,2,2,2,2,2,2,2,2,2,2,2,2,2,2,2,2,2,2,2,2,2,2,2,2,2,2,2,2,2,2,2,2,2,2,2,2	2,2,2,2,2,2,2,2,2,2,2,2,2,2,2,2,2,2,2,2,2,2,2,2,2,2,2,2,2,2,2,2,2,2,2,2,2,2,2,2,2,2,2,2,2,2,2,2,2,2	2,3,2,3,1,3,3,2,2,2,1,2,1,0,1,0,3,3,1,2,0,0,0,0,1,3,1,1,3,1,1,1,3,0,2,2,1,2,3,3,0,1,3,0,1,1,1,1,3,1	3,3,3,3,3,3,3,3,3,3,3,3,3,3,3,3,3,3,3,3,3,3,3,3,3,3,3,3,3,3,3,3,3,3,3,3,3,3,3,3,3,3,3,3,3,3,3,3,3,3	1,0,0,1,1,1,1,1,1,1,1,0,1,0,1,0,0,1,1,1,0,0,1,0,0,1,1,1,1,0,1,1,1,0,1,0,1,0,1,1,0,1,0,0,1,1,0,1,1,0	1,0,0,1,1,1,1,1,1,1,1,0,1,0,1,0,0,1,1,1,0,0,1,0,0,1,1,1,1,0,1,1,1,0,1,0,1,0,1,1,0,1,0,0,1,1,0,1,1,0	1,0,0,1,1,1,1,1,1,1,1,0,1,0,1,0,0,1,1,1,0,0,1,0,0,1,1,1,1,0,1,1,1,0,1,0,1,0,1,1,0,1,0,0,1,1,0,1,1,0	2,2,2,2,2,2,2,2,2,2,2,2,2,2,2,2,2,2,2,2,2,2,2,2,2,2,2,2,2,2,2,2,2,2,2,2,2,2,2,2,2,2,2,2,2,2,2,2,2,2	3,3,3,3,3,3,3,3,3,3,3,3,3,3,3,3,3,3,3,3,3,3,3,3,3,3,3,3,3,3,3,3,3,3,3,3,3,3,3,3,3,3,3,3,3,3,3,3,3,3	3,3,3,3,3,3,3,3,3,3,3,3,3,3,3,3,3,3,3,3,3,3,3,3,3,3,3,3,3,3,3,3,3,3,3,3,3,3,3,3,3,3,3,3,3,3,3,3,3,3	1,0,0,1,1,1,1,1,1,1,1,0,1,0,1,0,0,1,1,1,0,0,1,0,0,1,1,1,1,0,1,1,1,0,1,0,1,0,1,1,0,1,0,0,1,1,0,1,1,0	1,0,0,1,1,1,1,1,1,1,1,0,1,0,1,0,0,1,1,1,0,0,1,0,0,1,1,1,1,0,1,1,1,0,1,0,1,0,1,1,0,1,0,0,1,1,0,1,1,0	1,0,0,1,1,1,1,1,1,1,1,0,1,0,1,0,0,1,1,1,0,0,1,0,0,1,1,1,1,0,1,1,1,0,1,0,1,0,1,1,0,1,0,0,1,1,0,1,1,0
71200	2,2,2,2,2,2,2,2,2,2,2,2,2,2,2,2,2,2,2,2,2,2,2,2,2,2,2,2,2,2,2,2,2,2,2,2,2,2,2,2,2,2,2,2,2,2,2,2,2,2	2,2,2,2,2,2,2,2,2,2,2,2,2,2,2,2,2,2,2,2,2,2,2,2,2,2,2,2,2,2,2,2,2,2,2,2,2,2,2,2,2,2,2,2,2,2,2,2,2,2	3,3,3,3,3,3,3,3,3,3,3,3,3,3,3,3,3,3,3,3,3,3,3,3,3,3,3,3,3,3,3,3,3,3,3,3,3,3,3,3,3,3,3,3,3,3,3,3,3,3	3,3,3,3,3,3,3,3,3,3,3,3,3,3,3,3,3,3,3,3,3,3,3,3,3,3,3,3,3,3,3,3,3,3,3,3,3,3,3,3,3,3,3,3,3,3,3,3,3,3	1,1,0,1,0,0,0,0,0,1,0,1,0,1,1,0,0,1,1,1,0,1,1,1,0,1,1,0,1,1,1,1,1,1,1,1,0,0,1,1,1,0,1,0,1,1,1,0,1,1	1,1,0,1,0,0,0,0,0,1,0,1,0,1,1,0,0,1,1,1,0,1,1,1,0,1,1,0,1,1,1,1,1,1,1,1,0,0,1,1,1,0,1,0,1,1,1,0,1,1	1,1,0,1,0,0,0,0,0,1,0,1,0,1,1,0,0,1,1,1,0,1,1,1,0,1,1,0,1,1,1,1,1,1,1,1,0,0,1,1,1,0,1,0,1,1,1,0,1,1	1,1,0,1,0,0,0,0,0,1,0,1,0,1,1,0,0,1,1,1,0,1,1,1,0,1,1,0,1,1,1,1,1,1,1,1,0,0,1,1,1,0,1,0,1,1,1,0,1,1	1,1,0,1,0,0,0,0,0,1,0,1,0,1,1,0,0,1,1,1,0,1,1,1,0,1,1,0,1,1,1,1,1,1,1,1,0,0,1,1,1,0,1,0,1,1,1,0,1,1	1,1,0,1,0,0,0,0,0,1,0,1,0,1,1,0,0,1,1,1,0,1,1,1,0,1,1,0,1,1,1,1,1,1,1,1,0,0,1,1,1,0,1,0,1,1,1,0,1,1	3,3,3,3,3,3,3,3,3,3,3,3,3,3,3,3,3,3,3,3,3,3,3,3,3,3,3,3,3,3,3,3,3,3,3,3,3,3,3,3,3,3,3,3,3,3,3,3,3,3	3,3,3,3,3,3,3,3,3,3,3,3,3,3,3,3,3,3,3,3,3,3,3,3,3,3,3,3,3,3,3,3,3,3,3,3,3,3,3,3,3,3,3,3,3,3,3,3,3,3	2,2,2,2,2,2,2,2,2,2,2,2,2,2,2,2,2,2,2,2,2,2,2,2,2,2,2,2,2,2,2,2,2,2,2,2,2,2,2,2,2,2,2,2,2,2,2,2,2,2	2,2,2,2,2,2,2,2,2,2,2,2,2,2,2,2,2,2,2,2,2,2,2,2,2,2,2,2,2,2,2,2,2,2,2,2,2,2,2,2,2,2,2,2,2,2,2,2,2,2	2,2,2,2,2,2,2,2,2,2,2,2,2,2,2,2,2,2,2,2,2,2,2,2,2,2,2,2,2,2,2,2,2,2,2,2,2,2,2,2,2,2,2,2,2,2,2,2,2,2	3,1,0,3,2,2,0,0,2,3,3,0,3,2,1,0,3,1,3,0,0,0,2,3,2,2,2,0,1,1,3,2,1,3,0,3,2,0,3,0,3,0,3,0,2,1,3,2,3,1	3,3,3,3,3,3,3,3,3,3,3,3,3,3,3,3,3,3,3,3,3,3,3,3,3,3,3,3,3,3,3,3,3,3,3,3,3,3,3,3,3,3,3,3,3,3,3,3,3,3	1,1,0,1,0,0,0,0,0,1,0,1,0,1,1,0,0,1,1,1,0,1,1,1,0,1,1,0,1,1,1,1,1,1,1,1,0,0,1,1,1,0,1,0,1,1,1,0,1,1	1,1,0,1,0,0,0,0,0,1,0,1,0,1,1,0,0,1,1,1,0,1,1,1,0,1,1,0,1,1,1,1,1,1,1,1,0,0,1,1,1,0,1,0,1,1,1,0,1,1	1,1,0,1,0,0,0,0,0,1,0,1,0,1,1,0,0,1,1,1,0,1,1,1,0,1,1,0,1,1,1,1,1,1,1,1,0,0,1,1,1,0,1,0,1,1,1,0,1,1	2,2,2,2,2,2,2,2,2,2,2,2,2,2,2,2,2,2,2,2,2,2,2,2,2,2,2,2,2,2,2,2,2,2,2,2,2,2,2,2,2,2,2,2,2,2,2,2,2,2	3,3,3,3,3,3,3,3,3,3,3,3,3,3,3,3,3,3,3,3,3,3,3,3,3,3,3,3,3,3,3,3,3,3,3,3,3,3,3,3,3,3,3,3,3,3,3,3,3,3	3,3,3,3,3,3,3,3,3,3,3,3,3,3,3,3,3,3,3,3,3,3,3,3,3,3,3,3,3,3,3,3,3,3,3,3,3,3,3,3,3,3,3,3,3,3,3,3,3,3	1,1,0,1,0,0,0,0,0,1,0,1,0,1,1,0,0,1,1,1,0,1,1,1,0,1,1,0,1,1,1,1,1,1,1,1,0,0,1,1,1,0,1,0,1,1,1,0,1,1	1,1,0,1,0,0,0,0,0,1,0,1,0,1,1,0,0,1,1,1,0,1,1,1,0,1,1,0,1,1,1,1,1,1,1,1,0,0,1,1,1,0,1,0,1,1,1,0,1,1	1,1,0,1,0,0,0,0,0,1,0,1,0,1,1,0,0,1,1,1,0,1,1,1,0,1,1,0,1,1,1,1,1,1,1,1,0,0,1,1,1,0,1,0,1,1,1,0,1,1
71300	2,2,2,2,2,2,2,2,2,2,2,2,2,2,2,2,2,2,2,2,2,2,2,2,2,2,2,2,2,2,2,2,2,2,2,2,2,2,2,2,2,2,2,2,2,2,2,2,2,2	2,2,2,2,2,2,2,2,2,2,2,2,2,2,2,2,2,2,2,2,2,2,2,2,2,2,2,2,2,2,2,2,2,2,2,2,2,2,2,2,2,2,2,2,2,2,2,2,2,2	3,3,3,3,3,3,3,3,3,3,3,3,3,3,3,3,3,3,3,3,3,3,3,3,3,3,3,3,3,3,3,3,3,3,3,3,3,3,3,3,3,3,3,3,3,3,3,3,3,3	3,3,3,3,3,3,3,3,3,3,3,3,3,3,3,3,3,3,3,3,3,3,3,3,3,3,3,3,3,3,3,3,3,3,3,3,3,3,3,3,3,3,3,3,3,3,3,3,3,3	1,1,1,0,0,0,0,0,0,1,1,1,0,0,0,1,0,1,0,0,0,1,1,0,0,1,1,0,1,0,0,1,1,1,0,0,0,0,0,1,0,0,0,0,0,0,0,0,0,0	1,1,1,0,0,0,0,0,0,1,1,1,0,0,0,1,0,1,0,0,0,1,1,0,0,1,1,0,1,0,0,1,1,1,0,0,0,0,0,1,0,0,0,0,0,0,0,0,0,0	1,1,1,0,0,0,0,0,0,1,1,1,0,0,0,1,0,1,0,0,0,1,1,0,0,1,1,0,1,0,0,1,1,1,0,0,0,0,0,1,0,0,0,0,0,0,0,0,0,0	1,1,1,0,0,0,0,0,0,1,1,1,0,0,0,1,0,1,0,0,0,1,1,0,0,1,1,0,1,0,0,1,1,1,0,0,0,0,0,1,0,0,0,0,0,0,0,0,0,0	1,1,1,0,0,0,0,0,0,1,1,1,0,0,0,1,0,1,0,0,0,1,1,0,0,1,1,0,1,0,0,1,1,1,0,0,0,0,0,1,0,0,0,0,0,0,0,0,0,0	1,1,1,0,0,0,0,0,0,1,1,1,0,0,0,1,0,1,0,0,0,1,1,0,0,1,1,0,1,0,0,1,1,1,0,0,0,0,0,1,0,0,0,0,0,0,0,0,0,0	3,3,3,3,3,3,3,3,3,3,3,3,3,3,3,3,3,3,3,3,3,3,3,3,3,3,3,3,3,3,3,3,3,3,3,3,3,3,3,3,3,3,3,3,3,3,3,3,3,3	3,3,3,3,3,3,3,3,3,3,3,3,3,3,3,3,3,3,3,3,3,3,3,3,3,3,3,3,3,3,3,3,3,3,3,3,3,3,3,3,3,3,3,3,3,3,3,3,3,3	2,2,2,2,2,2,2,2,2,2,2,2,2,2,2,2,2,2,2,2,2,2,2,2,2,2,2,2,2,2,2,2,2,2,2,2,2,2,2,2,2,2,2,2,2,2,2,2,2,2	2,2,2,2,2,2,2,2,2,2,2,2,2,2,2,2,2,2,2,2,2,2,2,2,2,2,2,2,2,2,2,2,2,2,2,2,2,2,2,2,2,2,2,2,2,2,2,2,2,2	2,2,2,2,2,2,2,2,2,2,2,2,2,2,2,2,2,2,2,2,2,2,2,2,2,2,2,2,2,2,2,2,2,2,2,2,2,2,2,2,2,2,2,2,2,2,2,2,2,2	2,2,3,2,3,2,0,2,2,2,3,3,2,2,2,2,2,3,2,0,3,3,3,2,0,2,0,2,2,2,3,2,3,2,2,2,2,0,0,0,0,2,3,2,2,2,0,2,2,2	3,3,3,3,3,3,3,3,3,3,3,3,3,3,3,3,3,3,3,3,3,3,3,3,3,3,3,3,3,3,3,3,3,3,3,3,3,3,3,3,3,3,3,3,3,3,3,3,3,3	1,1,1,0,0,0,0,0,0,1,1,1,0,0,0,1,0,1,0,0,0,1,1,0,0,1,1,0,1,0,0,1,1,1,0,0,0,0,0,1,0,0,0,0,0,0,0,0,0,0	1,1,1,0,0,0,0,0,0,1,1,1,0,0,0,1,0,1,0,0,0,1,1,0,0,1,1,0,1,0,0,1,1,1,0,0,0,0,0,1,0,0,0,0,0,0,0,0,0,0	1,1,1,0,0,0,0,0,0,1,1,1,0,0,0,1,0,1,0,0,0,1,1,0,0,1,1,0,1,0,0,1,1,1,0,0,0,0,0,1,0,0,0,0,0,0,0,0,0,0	2,2,2,2,2,2,2,2,2,2,2,2,2,2,2,2,2,2,2,2,2,2,2,2,2,2,2,2,2,2,2,2,2,2,2,2,2,2,2,2,2,2,2,2,2,2,2,2,2,2	3,3,3,3,3,3,3,3,3,3,3,3,3,3,3,3,3,3,3,3,3,3,3,3,3,3,3,3,3,3,3,3,3,3,3,3,3,3,3,3,3,3,3,3,3,3,3,3,3,3	3,3,3,3,3,3,3,3,3,3,3,3,3,3,3,3,3,3,3,3,3,3,3,3,3,3,3,3,3,3,3,3,3,3,3,3,3,3,3,3,3,3,3,3,3,3,3,3,3,3	1,1,1,0,0,0,0,0,0,1,1,1,0,0,0,1,0,1,0,0,0,1,1,0,0,1,1,0,1,0,0,1,1,1,0,0,0,0,0,1,0,0,0,0,0,0,0,0,0,0	1,1,1,0,0,0,0,0,0,1,1,1,0,0,0,1,0,1,0,0,0,1,1,0,0,1,1,0,1,0,0,1,1,1,0,0,0,0,0,1,0,0,0,0,0,0,0,0,0,0	1,1,1,0,0,0,0,0,0,1,1,1,0,0,0,1,0,1,0,0,0,1,1,0,0,1,1,0,1,0,0,1,1,1,0,0,0,0,0,1,0,0,0,0,0,0,0,0,0,0
71400	2,2,2,2,2,2,2,2,2,2,2,2,2,2,2,2,2,2,2,2,2,2,2,2,2,2,2,2,2,2,2,2,2,2,2,2,2,2,2,2,2,2,2,2,2,2,2,2,2,2	2,2,2,2,2,2,2,2,2,2,2,2,2,2,2,2,2,2,2,2,2,2,2,2,2,2,2,2,2,2,2,2,2,2,2,2,2,2,2,2,2,2,2,2,2,2,2,2,2,2	3,3,3,3,3,3,3,3,3,3,3,3,3,3,3,3,3,3,3,3,3,3,3,3,3,3,3,3,3,3,3,3,3,3,3,3,3,3,3,3,3,3,3,3,3,3,3,3,3,3	3,3,3,3,3,3,3,3,3,3,3,3,3,3,3,3,3,3,3,3,3,3,3,3,3,3,3,3,3,3,3,3,3,3,3,3,3,3,3,3,3,3,3,3,3,3,3,3,3,3	1,1,0,1,1,0,1,1,1,1,1,0,1,0,1,1,0,0,1,1,1,1,1,1,1,1,1,1,0,1,0,1,0,0,1,1,1,1,0,0,1,0,0,1,1,0,1,1,1,0	1,1,0,1,1,0,1,1,1,1,1,0,1,0,1,1,0,0,1,1,1,1,1,1,1,1,1,1,0,1,0,1,0,0,1,1,1,1,0,0,1,0,0,1,1,0,1,1,1,0	1,1,0,1,1,0,1,1,1,1,1,0,1,0,1,1,0,0,1,1,1,1,1,1,1,1,1,1,0,1,0,1,0,0,1,1,1,1,0,0,1,0,0,1,1,0,1,1,1,0	1,1,0,1,1,0,1,1,1,1,1,0,1,0,1,1,0,0,1,1,1,1,1,1,1,1,1,1,0,1,0,1,0,0,1,1,1,1,0,0,1,0,0,1,1,0,1,1,1,0	1,1,0,1,1,0,1,1,1,1,1,0,1,0,1,1,0,0,1,1,1,1,1,1,1,1,1,1,0,1,0,1,0,0,1,1,1,1,0,0,1,0,0,1,1,0,1,1,1,0	1,1,0,1,1,0,1,1,1,1,1,0,1,0,1,1,0,0,1,1,1,1,1,1,1,1,1,1,0,1,0,1,0,0,1,1,1,1,0,0,1,0,0,1,1,0,1,1,1,0	3,3,3,3,3,3,3,3,3,3,3,3,3,3,3,3,3,3,3,3,3,3,3,3,3,3,3,3,3,3,3,3,3,3,3,3,3,3,3,3,3,3,3,3,3,3,3,3,3,3	3,3,3,3,3,3,3,3,3,3,3,3,3,3,3,3,3,3,3,3,3,3,3,3,3,3,3,3,3,3,3,3,3,3,3,3,3,3,3,3,3,3,3,3,3,3,3,3,3,3	2,2,2,2,2,2,2,2,2,2,2,2,2,2,2,2,2,2,2,2,2,2,2,2,2,2,2,2,2,2,2,2,2,2,2,2,2,2,2,2,2,2,2,2,2,2,2,2,2,2	2,2,2,2,2,2,2,2,2,2,2,2,2,2,2,2,2,2,2,2,2,2,2,2,2,2,2,2,2,2,2,2,2,2,2,2,2,2,2,2,2,2,2,2,2,2,2,2,2,2	2,2,2,2,2,2,2,2,2,2,2,2,2,2,2,2,2,2,2,2,2,2,2,2,2,2,2,2,2,2,2,2,2,2,2,2,2,2,2,2,2,2,2,2,2,2,2,2,2,2	3,2,3,0,1,3,3,1,0,3,0,2,1,3,3,0,0,0,1,3,1,2,1,2,3,3,2,1,1,0,0,3,2,2,0,2,0,1,0,3,3,0,0,1,1,2,1,1,3,1	3,3,3,3,3,3,3,3,3,3,3,3,3,3,3,3,3,3,3,3,3,3,3,3,3,3,3,3,3,3,3,3,3,3,3,3,3,3,3,3,3,3,3,3,3,3,3,3,3,3	1,1,0,1,1,0,1,1,1,1,1,0,1,0,1,1,0,0,1,1,1,1,1,1,1,1,1,1,0,1,0,1,0,0,1,1,1,1,0,0,1,0,0,1,1,0,1,1,1,0	1,1,0,1,1,0,1,1,1,1,1,0,1,0,1,1,0,0,1,1,1,1,1,1,1,1,1,1,0,1,0,1,0,0,1,1,1,1,0,0,1,0,0,1,1,0,1,1,1,0	1,1,0,1,1,0,1,1,1,1,1,0,1,0,1,1,0,0,1,1,1,1,1,1,1,1,1,1,0,1,0,1,0,0,1,1,1,1,0,0,1,0,0,1,1,0,1,1,1,0	2,2,2,2,2,2,2,2,2,2,2,2,2,2,2,2,2,2,2,2,2,2,2,2,2,2,2,2,2,2,2,2,2,2,2,2,2,2,2,2,2,2,2,2,2,2,2,2,2,2	3,3,3,3,3,3,3,3,3,3,3,3,3,3,3,3,3,3,3,3,3,3,3,3,3,3,3,3,3,3,3,3,3,3,3,3,3,3,3,3,3,3,3,3,3,3,3,3,3,3	3,3,3,3,3,3,3,3,3,3,3,3,3,3,3,3,3,3,3,3,3,3,3,3,3,3,3,3,3,3,3,3,3,3,3,3,3,3,3,3,3,3,3,3,3,3,3,3,3,3	1,1,0,1,1,0,1,1,1,1,1,0,1,0,1,1,0,0,1,1,1,1,1,1,1,1,1,1,0,1,0,1,0,0,1,1,1,1,0,0,1,0,0,1,1,0,1,1,1,0	1,1,0,1,1,0,1,1,1,1,1,0,1,0,1,1,0,0,1,1,1,1,1,1,1,1,1,1,0,1,0,1,0,0,1,1,1,1,0,0,1,0,0,1,1,0,1,1,1,0	1,1,0,1,1,0,1,1,1,1,1,0,1,0,1,1,0,0,1,1,1,1,1,1,1,1,1,1,0,1,0,1,0,0,1,1,1,1,0,0,1,0,0,1,1,0,1,1,1,0
71500	2,2,2,2,2,2,2,2,2,2,2,2,2,2,2,2,2,2,2,2,2,2,2,2,2,2,2,2,2,2,2,2,2,2,2,2,2,2,2,2,2,2,2,2,2,2,2,2,2,2	2,2,2,2,2,2,2,2,2,2,2,2,2,2,2,2,2,2,2,2,2,2,2,2,2,2,2,2,2,2,2,2,2,2,2,2,2,2,2,2,2,2,2,2,2,2,2,2,2,2	3,3,3,3,3,3,3,3,3,3,3,3,3,3,3,3,3,3,3,3,3,3,3,3,3,3,3,3,3,3,3,3,3,3,3,3,3,3,3,3,3,3,3,3,3,3,3,3,3,3	3,3,3,3,3,3,3,3,3,3,3,3,3,3,3,3,3,3,3,3,3,3,3,3,3,3,3,3,3,3,3,3,3,3,3,3,3,3,3,3,3,3,3,3,3,3,3,3,3,3	1,1,1,1,1,0,1,1,0,0,0,0,1,0,1,1,0,1,0,1,1,0,1,1,1,1,0,1,1,1,1,0,1,1,0,1,0,0,0,1,0,0,0,0,0,1,1,1,1,1	1,1,1,1,1,0,1,1,0,0,0,0,1,0,1,1,0,1,0,1,1,0,1,1,1,1,0,1,1,1,1,0,1,1,0,1,0,0,0,1,0,0,0,0,0,1,1,1,1,1	1,1,1,1,1,0,1,1,0,0,0,0,1,0,1,1,0,1,0,1,1,0,1,1,1,1,0,1,1,1,1,0,1,1,0,1,0,0,0,1,0,0,0,0,0,1,1,1,1,1	1,1,1,1,1,0,1,1,0,0,0,0,1,0,1,1,0,1,0,1,1,0,1,1,1,1,0,1,1,1,1,0,1,1,0,1,0,0,0,1,0,0,0,0,0,1,1,1,1,1	1,1,1,1,1,0,1,1,0,0,0,0,1,0,1,1,0,1,0,1,1,0,1,1,1,1,0,1,1,1,1,0,1,1,0,1,0,0,0,1,0,0,0,0,0,1,1,1,1,1	1,1,1,1,1,0,1,1,0,0,0,0,1,0,1,1,0,1,0,1,1,0,1,1,1,1,0,1,1,1,1,0,1,1,0,1,0,0,0,1,0,0,0,0,0,1,1,1,1,1	3,3,3,3,3,3,3,3,3,3,3,3,3,3,3,3,3,3,3,3,3,3,3,3,3,3,3,3,3,3,3,3,3,3,3,3,3,3,3,3,3,3,3,3,3,3,3,3,3,3	3,3,3,3,3,3,3,3,3,3,3,3,3,3,3,3,3,3,3,3,3,3,3,3,3,3,3,3,3,3,3,3,3,3,3,3,3,3,3,3,3,3,3,3,3,3,3,3,3,3	2,2,2,2,2,2,2,2,2,2,2,2,2,2,2,2,2,2,2,2,2,2,2,2,2,2,2,2,2,2,2,2,2,2,2,2,2,2,2,2,2,2,2,2,2,2,2,2,2,2	2,2,2,2,2,2,2,2,2,2,2,2,2,2,2,2,2,2,2,2,2,2,2,2,2,2,2,2,2,2,2,2,2,2,2,2,2,2,2,2,2,2,2,2,2,2,2,2,2,2	2,2,2,2,2,2,2,2,2,2,2,2,2,2,2,2,2,2,2,2,2,2,2,2,2,2,2,2,2,2,2,2,2,2,2,2,2,2,2,2,2,2,2,2,2,2,2,2,2,2	0,0,2,1,1,2,2,3,1,1,3,2,3,3,2,3,2,0,2,0,2,2,3,3,0,3,1,3,2,2,3,1,1,3,0,2,2,2,3,0,3,2,2,3,1,2,1,3,2,1	3,3,3,3,3,3,3,3,3,3,3,3,3,3,3,3,3,3,3,3,3,3,3,3,3,3,3,3,3,3,3,3,3,3,3,3,3,3,3,3,3,3,3,3,3,3,3,3,3,3	1,1,1,1,1,0,1,1,0,0,0,0,1,0,1,1,0,1,0,1,1,0,1,1,1,1,0,1,1,1,1,0,1,1,0,1,0,0,0,1,0,0,0,0,0,1,1,1,1,1	1,1,1,1,1,0,1,1,0,0,0,0,1,0,1,1,0,1,0,1,1,0,1,1,1,1,0,1,1,1,1,0,1,1,0,1,0,0,0,1,0,0,0,0,0,1,1,1,1,1	1,1,1,1,1,0,1,1,0,0,0,0,1,0,1,1,0,1,0,1,1,0,1,1,1,1,0,1,1,1,1,0,1,1,0,1,0,0,0,1,0,0,0,0,0,1,1,1,1,1	2,2,2,2,2,2,2,2,2,2,2,2,2,2,2,2,2,2,2,2,2,2,2,2,2,2,2,2,2,2,2,2,2,2,2,2,2,2,2,2,2,2,2,2,2,2,2,2,2,2	3,3,3,3,3,3,3,3,3,3,3,3,3,3,3,3,3,3,3,3,3,3,3,3,3,3,3,3,3,3,3,3,3,3,3,3,3,3,3,3,3,3,3,3,3,3,3,3,3,3	3,3,3,3,3,3,3,3,3,3,3,3,3,3,3,3,3,3,3,3,3,3,3,3,3,3,3,3,3,3,3,3,3,3,3,3,3,3,3,3,3,3,3,3,3,3,3,3,3,3	1,1,1,1,1,0,1,1,0,0,0,0,1,0,1,1,0,1,0,1,1,0,1,1,1,1,0,1,1,1,1,0,1,1,0,1,0,0,0,1,0,0,0,0,0,1,1,1,1,1	1,1,1,1,1,0,1,1,0,0,0,0,1,0,1,1,0,1,0,1,1,0,1,1,1,1,0,1,1,1,1,0,1,1,0,1,0,0,0,1,0,0,0,0,0,1,1,1,1,1	1,1,1,1,1,0,1,1,0,0,0,0,1,0,1,1,0,1,0,1,1,0,1,1,1,1,0,1,1,1,1,0,1,1,0,1,0,0,0,1,0,0,0,0,0,1,1,1,1,1
71600	2,2,2,2,2,2,2,2,2,2,2,2,2,2,2,2,2,2,2,2,2,2,2,2,2,2,2,2,2,2,2,2,2,2,2,2,2,2,2,2,2,2,2,2,2,2,2,2,2,2	2,2,2,2,2,2,2,2,2,2,2,2,2,2,2,2,2,2,2,2,2,2,2,2,2,2,2,2,2,2,2,2,2,2,2,2,2,2,2,2,2,2,2,2,2,2,2,2,2,2	3,3,3,3,3,3,3,3,3,3,3,3,3,3,3,3,3,3,3,3,3,3,3,3,3,3,3,3,3,3,3,3,3,3,3,3,3,3,3,3,3,3,3,3,3,3,3,3,3,3	3,3,3,3,3,3,3,3,3,3,3,3,3,3,3,3,3,3,3,3,3,3,3,3,3,3,3,3,3,3,3,3,3,3,3,3,3,3,3,3,3,3,3,3,3,3,3,3,3,3	1,1,1,1,1,0,0,1,1,1,0,0,0,1,0,1,1,0,0,1,1,1,0,1,0,0,0,1,1,0,0,0,0,1,0,1,1,0,1,0,1,1,1,0,0,0,1,0,0,1	1,1,1,1,1,0,0,1,1,1,0,0,0,1,0,1,1,0,0,1,1,1,0,1,0,0,0,1,1,0,0,0,0,1,0,1,1,0,1,0,1,1,1,0,0,0,1,0,0,1	1,1,1,1,1,0,0,1,1,1,0,0,0,1,0,1,1,0,0,1,1,1,0,1,0,0,0,1,1,0,0,0,0,1,0,1,1,0,1,0,1,1,1,0,0,0,1,0,0,1	1,1,1,1,1,0,0,1,1,1,0,0,0,1,0,1,1,0,0,1,1,1,0,1,0,0,0,1,1,0,0,0,0,1,0,1,1,0,1,0,1,1,1,0,0,0,1,0,0,1	1,1,1,1,1,0,0,1,1,1,0,0,0,1,0,1,1,0,0,1,1,1,0,1,0,0,0,1,1,0,0,0,0,1,0,1,1,0,1,0,1,1,1,0,0,0,1,0,0,1	1,1,1,1,1,0,0,1,1,1,0,0,0,1,0,1,1,0,0,1,1,1,0,1,0,0,0,1,1,0,0,0,0,1,0,1,1,0,1,0,1,1,1,0,0,0,1,0,0,1	3,3,3,3,3,3,3,3,3,3,3,3,3,3,3,3,3,3,3,3,3,3,3,3,3,3,3,3,3,3,3,3,3,3,3,3,3,3,3,3,3,3,3,3,3,3,3,3,3,3	3,3,3,3,3,3,3,3,3,3,3,3,3,3,3,3,3,3,3,3,3,3,3,3,3,3,3,3,3,3,3,3,3,3,3,3,3,3,3,3,3,3,3,3,3,3,3,3,3,3	2,2,2,2,2,2,2,2,2,2,2,2,2,2,2,2,2,2,2,2,2,2,2,2,2,2,2,2,2,2,2,2,2,2,2,2,2,2,2,2,2,2,2,2,2,2,2,2,2,2	2,2,2,2,2,2,2,2,2,2,2,2,2,2,2,2,2,2,2,2,2,2,2,2,2,2,2,2,2,2,2,2,2,2,2,2,2,2,2,2,2,2,2,2,2,2,2,2,2,2	2,2,2,2,2,2,2,2,2,2,2,2,2,2,2,2,2,2,2,2,2,2,2,2,2,2,2,2,2,2,2,2,2,2,2,2,2,2,2,2,2,2,2,2,2,2,2,2,2,2	1,2,0,3,3,3,1,3,3,3,3,3,3,0,1,0,0,1,0,1,1,0,2,3,1,3,2,3,2,1,2,1,1,1,3,2,2,1,1,1,1,3,3,3,1,3,0,3,0,1	3,3,3,3,3,3,3,3,3,3,3,3,3,3,3,3,3,3,3,3,3,3,3,3,3,3,3,3,3,3,3,3,3,3,3,3,3,3,3,3,3,3,3,3,3,3,3,3,3,3	1,1,1,1,1,0,0,1,1,1,0,0,0,1,0,1,1,0,0,1,1,1,0,1,0,0,0,1,1,0,0,0,0,1,0,1,1,0,1,0,1,1,1,0,0,0,1,0,0,1	1,1,1,1,1,0,0,1,1,1,0,0,0,1,0,1,1,0,0,1,1,1,0,1,0,0,0,1,1,0,0,0,0,1,0,1,1,0,1,0,1,1,1,0,0,0,1,0,0,1	1,1,1,1,1,0,0,1,1,1,0,0,0,1,0,1,1,0,0,1,1,1,0,1,0,0,0,1,1,0,0,0,0,1,0,1,1,0,1,0,1,1,1,0,0,0,1,0,0,1	2,2,2,2,2,2,2,2,2,2,2,2,2,2,2,2,2,2,2,2,2,2,2,2,2,2,2,2,2,2,2,2,2,2,2,2,2,2,2,2,2,2,2,2,2,2,2,2,2,2	3,3,3,3,3,3,3,3,3,3,3,3,3,3,3,3,3,3,3,3,3,3,3,3,3,3,3,3,3,3,3,3,3,3,3,3,3,3,3,3,3,3,3,3,3,3,3,3,3,3	3,3,3,3,3,3,3,3,3,3,3,3,3,3,3,3,3,3,3,3,3,3,3,3,3,3,3,3,3,3,3,3,3,3,3,3,3,3,3,3,3,3,3,3,3,3,3,3,3,3	1,1,1,1,1,0,0,1,1,1,0,0,0,1,0,1,1,0,0,1,1,1,0,1,0,0,0,1,1,0,0,0,0,1,0,1,1,0,1,0,1,1,1,0,0,0,1,0,0,1	1,1,1,1,1,0,0,1,1,1,0,0,0,1,0,1,1,0,0,1,1,1,0,1,0,0,0,1,1,0,0,0,0,1,0,1,1,0,1,0,1,1,1,0,0,0,1,0,0,1	1,1,1,1,1,0,0,1,1,1,0,0,0,1,0,1,1,0,0,1,1,1,0,1,0,0,0,1,1,0,0,0,0,1,0,1,1,0,1,0,1,1,1,0,0,0,1,0,0,1
71700	2,2,2,2,2,2,2,2,2,2,2,2,2,2,2,2,2,2,2,2,2,2,2,2,2,2,2,2,2,2,2,2,2,2,2,2,2,2,2,2,2,2,2,2,2,2,2,2,2,2	2,2,2,2,2,2,2,2,2,2,2,2,2,2,2,2,2,2,2,2,2,2,2,2,2,2,2,2,2,2,2,2,2,2,2,2,2,2,2,2,2,2,2,2,2,2,2,2,2,2	3,3,3,3,3,3,3,3,3,3,3,3,3,3,3,3,3,3,3,3,3,3,3,3,3,3,3,3,3,3,3,3,3,3,3,3,3,3,3,3,3,3,3,3,3,3,3,3,3,3	3,3,3,3,3,3,3,3,3,3,3,3,3,3,3,3,3,3,3,3,3,3,3,3,3,3,3,3,3,3,3,3,3,3,3,3,3,3,3,3,3,3,3,3,3,3,3,3,3,3	1,1,1,1,1,0,1,1,0,1,1,0,1,1,0,1,0,1,1,1,1,0,1,1,0,1,1,1,1,1,0,1,0,1,1,1,0,1,1,0,1,1,1,0,1,1,1,1,1,1	1,1,1,1,1,0,1,1,0,1,1,0,1,1,0,1,0,1,1,1,1,0,1,1,0,1,1,1,1,1,0,1,0,1,1,1,0,1,1,0,1,1,1,0,1,1,1,1,1,1	1,1,1,1,1,0,1,1,0,1,1,0,1,1,0,1,0,1,1,1,1,0,1,1,0,1,1,1,1,1,0,1,0,1,1,1,0,1,1,0,1,1,1,0,1,1,1,1,1,1	1,1,1,1,1,0,1,1,0,1,1,0,1,1,0,1,0,1,1,1,1,0,1,1,0,1,1,1,1,1,0,1,0,1,1,1,0,1,1,0,1,1,1,0,1,1,1,1,1,1	1,1,1,1,1,0,1,1,0,1,1,0,1,1,0,1,0,1,1,1,1,0,1,1,0,1,1,1,1,1,0,1,0,1,1,1,0,1,1,0,1,1,1,0,1,1,1,1,1,1	1,1,1,1,1,0,1,1,0,1,1,0,1,1,0,1,0,1,1,1,1,0,1,1,0,1,1,1,1,1,0,1,0,1,1,1,0,1,1,0,1,1,1,0,1,1,1,1,1,1	3,3,3,3,3,3,3,3,3,3,3,3,3,3,3,3,3,3,3,3,3,3,3,3,3,3,3,3,3,3,3,3,3,3,3,3,3,3,3,3,3,3,3,3,3,3,3,3,3,3	3,3,3,3,3,3,3,3,3,3,3,3,3,3,3,3,3,3,3,3,3,3,3,3,3,3,3,3,3,3,3,3,3,3,3,3,3,3,3,3,3,3,3,3,3,3,3,3,3,3	2,2,2,2,2,2,2,2,2,2,2,2,2,2,2,2,2,2,2,2,2,2,2,2,2,2,2,2,2,2,2,2,2,2,2,2,2,2,2,2,2,2,2,2,2,2,2,2,2,2	2,2,2,2,2,2,2,2,2,2,2,2,2,2,2,2,2,2,2,2,2,2,2,2,2,2,2,2,2,2,2,2,2,2,2,2,2,2,2,2,2,2,2,2,2,2,2,2,2,2	2,2,2,2,2,2,2,2,2,2,2,2,2,2,2,2,2,2,2,2,2,2,2,2,2,2,2,2,2,2,2,2,2,2,2,2,2,2,2,2,2,2,2,2,2,2,2,2,2,2	3,1,1,1,3,0,1,3,2,0,3,3,3,1,1,3,2,1,1,1,2,3,3,0,1,1,3,1,3,3,3,0,3,1,3,1,0,1,1,1,1,3,0,0,2,1,0,2,1,1	3,3,3,3,3,3,3,3,3,3,3,3,3,3,3,3,3,3,3,3,3,3,3,3,3,3,3,3,3,3,3,3,3,3,3,3,3,3,3,3,3,3,3,3,3,3,3,3,3,3	1,1,1,1,1,0,1,1,0,1,1,0,1,1,0,1,0,1,1,1,1,0,1,1,0,1,1,1,1,1,0,1,0,1,1,1,0,1,1,0,1,1,1,0,1,1,1,1,1,1	1,1,1,1,1,0,1,1,0,1,1,0,1,1,0,1,0,1,1,1,1,0,1,1,0,1,1,1,1,1,0,1,0,1,1,1,0,1,1,0,1,1,1,0,1,1,1,1,1,1	1,1,1,1,1,0,1,1,0,1,1,0,1,1,0,1,0,1,1,1,1,0,1,1,0,1,1,1,1,1,0,1,0,1,1,1,0,1,1,0,1,1,1,0,1,1,1,1,1,1	2,2,2,2,2,2,2,2,2,2,2,2,2,2,2,2,2,2,2,2,2,2,2,2,2,2,2,2,2,2,2,2,2,2,2,2,2,2,2,2,2,2,2,2,2,2,2,2,2,2	3,3,3,3,3,3,3,3,3,3,3,3,3,3,3,3,3,3,3,3,3,3,3,3,3,3,3,3,3,3,3,3,3,3,3,3,3,3,3,3,3,3,3,3,3,3,3,3,3,3	3,3,3,3,3,3,3,3,3,3,3,3,3,3,3,3,3,3,3,3,3,3,3,3,3,3,3,3,3,3,3,3,3,3,3,3,3,3,3,3,3,3,3,3,3,3,3,3,3,3	1,1,1,1,1,0,1,1,0,1,1,0,1,1,0,1,0,1,1,1,1,0,1,1,0,1,1,1,1,1,0,1,0,1,1,1,0,1,1,0,1,1,1,0,1,1,1,1,1,1	1,1,1,1,1,0,1,1,0,1,1,0,1,1,0,1,0,1,1,1,1,0,1,1,0,1,1,1,1,1,0,1,0,1,1,1,0,1,1,0,1,1,1,0,1,1,1,1,1,1	1,1,1,1,1,0,1,1,0,1,1,0,1,1,0,1,0,1,1,1,1,0,1,1,0,1,1,1,1,1,0,1,0,1,1,1,0,1,1,0,1,1,1,0,1,1,1,1,1,1
71800	2,2,2,2,2,2,2,2,2,2,2,2,2,2,2,2,2,2,2,2,2,2,2,2,2,2,2,2,2,2,2,2,2,2,2,2,2,2,2,2,2,2,2,2,2,2,2,2,2,2	2,2,2,2,2,2,2,2,2,2,2,2,2,2,2,2,2,2,2,2,2,2,2,2,2,2,2,2,2,2,2,2,2,2,2,2,2,2,2,2,2,2,2,2,2,2,2,2,2,2	3,3,3,3,3,3,3,3,3,3,3,3,3,3,3,3,3,3,3,3,3,3,3,3,3,3,3,3,3,3,3,3,3,3,3,3,3,3,3,3,3,3,3,3,3,3,3,3,3,3	3,3,3,3,3,3,3,3,3,3,3,3,3,3,3,3,3,3,3,3,3,3,3,3,3,3,3,3,3,3,3,3,3,3,3,3,3,3,3,3,3,3,3,3,3,3,3,3,3,3	0,0,1,0,0,1,1,0,1,1,1,0,1,0,1,1,1,1,0,0,0,1,0,0,0,0,0,1,1,0,0,0,1,1,0,1,1,0,0,1,1,1,0,0,1,0,1,1,0,1	0,0,1,0,0,1,1,0,1,1,1,0,1,0,1,1,1,1,0,0,0,1,0,0,0,0,0,1,1,0,0,0,1,1,0,1,1,0,0,1,1,1,0,0,1,0,1,1,0,1	0,0,1,0,0,1,1,0,1,1,1,0,1,0,1,1,1,1,0,0,0,1,0,0,0,0,0,1,1,0,0,0,1,1,0,1,1,0,0,1,1,1,0,0,1,0,1,1,0,1	0,0,1,0,0,1,1,0,1,1,1,0,1,0,1,1,1,1,0,0,0,1,0,0,0,0,0,1,1,0,0,0,1,1,0,1,1,0,0,1,1,1,0,0,1,0,1,1,0,1	0,0,1,0,0,1,1,0,1,1,1,0,1,0,1,1,1,1,0,0,0,1,0,0,0,0,0,1,1,0,0,0,1,1,0,1,1,0,0,1,1,1,0,0,1,0,1,1,0,1	0,0,1,0,0,1,1,0,1,1,1,0,1,0,1,1,1,1,0,0,0,1,0,0,0,0,0,1,1,0,0,0,1,1,0,1,1,0,0,1,1,1,0,0,1,0,1,1,0,1	3,3,3,3,3,3,3,3,3,3,3,3,3,3,3,3,3,3,3,3,3,3,3,3,3,3,3,3,3,3,3,3,3,3,3,3,3,3,3,3,3,3,3,3,3,3,3,3,3,3	3,3,3,3,3,3,3,3,3,3,3,3,3,3,3,3,3,3,3,3,3,3,3,3,3,3,3,3,3,3,3,3,3,3,3,3,3,3,3,3,3,3,3,3,3,3,3,3,3,3	2,2,2,2,2,2,2,2,2,2,2,2,2,2,2,2,2,2,2,2,2,2,2,2,2,2,2,2,2,2,2,2,2,2,2,2,2,2,2,2,2,2,2,2,2,2,2,2,2,2	2,2,2,2,2,2,2,2,2,2,2,2,2,2,2,2,2,2,2,2,2,2,2,2,2,2,2,2,2,2,2,2,2,2,2,2,2,2,2,2,2,2,2,2,2,2,2,2,2,2	2,2,2,2,2,2,2,2,2,2,2,2,2,2,2,2,2,2,2,2,2,2,2,2,2,2,2,2,2,2,2,2,2,2,2,2,2,2,2,2,2,2,2,2,2,2,2,2,2,2	0,2,2,2,3,3,2,0,2,1,2,2,1,2,2,2,3,3,3,0,0,1,0,2,0,1,3,0,3,2,2,2,0,0,0,1,3,2,3,3,0,3,0,0,3,2,2,0,0,0	3,3,3,3,3,3,3,3,3,3,3,3,3,3,3,3,3,3,3,3,3,3,3,3,3,3,3,3,3,3,3,3,3,3,3,3,3,3,3,3,3,3,3,3,3,3,3,3,3,3	0,0,1,0,0,1,1,0,1,1,1,0,1,0,1,1,1,1,0,0,0,1,0,0,0,0,0,1,1,0,0,0,1,1,0,1,1,0,0,1,1,1,0,0,1,0,1,1,0,1	0,0,1,0,0,1,1,0,1,1,1,0,1,0,1,1,1,1,0,0,0,1,0,0,0,0,0,1,1,0,0,0,1,1,0,1,1,0,0,1,1,1,0,0,1,0,1,1,0,1	0,0,1,0,0,1,1,0,1,1,1,0,1,0,1,1,1,1,0,0,0,1,0,0,0,0,0,1,1,0,0,0,1,1,0,1,1,0,0,1,1,1,0,0,1,0,1,1,0,1	2,2,2,2,2,2,2,2,2,2,2,2,2,2,2,2,2,2,2,2,2,2,2,2,2,2,2,2,2,2,2,2,2,2,2,2,2,2,2,2,2,2,2,2,2,2,2,2,2,2	3,3,3,3,3,3,3,3,3,3,3,3,3,3,3,3,3,3,3,3,3,3,3,3,3,3,3,3,3,3,3,3,3,3,3,3,3,3,3,3,3,3,3,3,3,3,3,3,3,3	3,3,3,3,3,3,3,3,3,3,3,3,3,3,3,3,3,3,3,3,3,3,3,3,3,3,3,3,3,3,3,3,3,3,3,3,3,3,3,3,3,3,3,3,3,3,3,3,3,3	0,0,1,0,0,1,1,0,1,1,1,0,1,0,1,1,1,1,0,0,0,1,0,0,0,0,0,1,1,0,0,0,1,1,0,1,1,0,0,1,1,1,0,0,1,0,1,1,0,1	0,0,1,0,0,1,1,0,1,1,1,0,1,0,1,1,1,1,0,0,0,1,0,0,0,0,0,1,1,0,0,0,1,1,0,1,1,0,0,1,1,1,0,0,1,0,1,1,0,1	0,0,1,0,0,1,1,0,1,1,1,0,1,0,1,1,1,1,0,0,0,1,0,0,0,0,0,1,1,0,0,0,1,1,0,1,1,0,0,1,1,1,0,0,1,0,1,1,0,1
71900	2,2,2,2,2,2,2,2,2,2,2,2,2,2,2,2,2,2,2,2,2,2,2,2,2,2,2,2,2,2,2,2,2,2,2,2,2,2,2,2,2,2,2,2,2,2,2,2,2,2	2,2,2,2,2,2,2,2,2,2,2,2,2,2,2,2,2,2,2,2,2,2,2,2,2,2,2,2,2,2,2,2,2,2,2,2,2,2,2,2,2,2,2,2,2,2,2,2,2,2	3,3,3,3,3,3,3,3,3,3,3,3,3,3,3,3,3,3,3,3,3,3,3,3,3,3,3,3,3,3,3,3,3,3,3,3,3,3,3,3,3,3,3,3,3,3,3,3,3,3	3,3,3,3,3,3,3,3,3,3,3,3,3,3,3,3,3,3,3,3,3,3,3,3,3,3,3,3,3,3,3,3,3,3,3,3,3,3,3,3,3,3,3,3,3,3,3,3,3,3	0,0,0,1,0,1,0,1,0,0,0,0,1,0,0,0,1,0,0,1,0,1,0,1,0,0,0,1,0,1,0,0,0,1,1,0,0,0,0,0,0,0,0,1,1,0,1,1,1,0	0,0,0,1,0,1,0,1,0,0,0,0,1,0,0,0,1,0,0,1,0,1,0,1,0,0,0,1,0,1,0,0,0,1,1,0,0,0,0,0,0,0,0,1,1,0,1,1,1,0	0,0,0,1,0,1,0,1,0,0,0,0,1,0,0,0,1,0,0,1,0,1,0,1,0,0,0,1,0,1,0,0,0,1,1,0,0,0,0,0,0,0,0,1,1,0,1,1,1,0	0,0,0,1,0,1,0,1,0,0,0,0,1,0,0,0,1,0,0,1,0,1,0,1,0,0,0,1,0,1,0,0,0,1,1,0,0,0,0,0,0,0,0,1,1,0,1,1,1,0	0,0,0,1,0,1,0,1,0,0,0,0,1,0,0,0,1,0,0,1,0,1,0,1,0,0,0,1,0,1,0,0,0,1,1,0,0,0,0,0,0,0,0,1,1,0,1,1,1,0	0,0,0,1,0,1,0,1,0,0,0,0,1,0,0,0,1,0,0,1,0,1,0,1,0,0,0,1,0,1,0,0,0,1,1,0,0,0,0,0,0,0,0,1,1,0,1,1,1,0	3,3,3,3,3,3,3,3,3,3,3,3,3,3,3,3,3,3,3,3,3,3,3,3,3,3,3,3,3,3,3,3,3,3,3,3,3,3,3,3,3,3,3,3,3,3,3,3,3,3	3,3,3,3,3,3,3,3,3,3,3,3,3,3,3,3,3,3,3,3,3,3,3,3,3,3,3,3,3,3,3,3,3,3,3,3,3,3,3,3,3,3,3,3,3,3,3,3,3,3	2,2,2,2,2,2,2,2,2,2,2,2,2,2,2,2,2,2,2,2,2,2,2,2,2,2,2,2,2,2,2,2,2,2,2,2,2,2,2,2,2,2,2,2,2,2,2,2,2,2	2,2,2,2,2,2,2,2,2,2,2,2,2,2,2,2,2,2,2,2,2,2,2,2,2,2,2,2,2,2,2,2,2,2,2,2,2,2,2,2,2,2,2,2,2,2,2,2,2,2	2,2,2,2,2,2,2,2,2,2,2,2,2,2,2,2,2,2,2,2,2,2,2,2,2,2,2,2,2,2,2,2,2,2,2,2,2,2,2,2,2,2,2,2,2,2,2,2,2,2	0,2,2,3,3,3,2,2,0,2,0,0,1,2,0,0,1,0,0,3,0,1,0,1,2,2,0,1,2,3,2,3,2,2,3,3,0,2,0,2,0,0,0,3,1,0,2,1,3,2	3,3,3,3,3,3,3,3,3,3,3,3,3,3,3,3,3,3,3,3,3,3,3,3,3,3,3,3,3,3,3,3,3,3,3,3,3,3,3,3,3,3,3,3,3,3,3,3,3,3	0,0,0,1,0,1,0,1,0,0,0,0,1,0,0,0,1,0,0,1,0,1,0,1,0,0,0,1,0,1,0,0,0,1,1,0,0,0,0,0,0,0,0,1,1,0,1,1,1,0	0,0,0,1,0,1,0,1,0,0,0,0,1,0,0,0,1,0,0,1,0,1,0,1,0,0,0,1,0,1,0,0,0,1,1,0,0,0,0,0,0,0,0,1,1,0,1,1,1,0	0,0,0,1,0,1,0,1,0,0,0,0,1,0,0,0,1,0,0,1,0,1,0,1,0,0,0,1,0,1,0,0,0,1,1,0,0,0,0,0,0,0,0,1,1,0,1,1,1,0	2,2,2,2,2,2,2,2,2,2,2,2,2,2,2,2,2,2,2,2,2,2,2,2,2,2,2,2,2,2,2,2,2,2,2,2,2,2,2,2,2,2,2,2,2,2,2,2,2,2	3,3,3,3,3,3,3,3,3,3,3,3,3,3,3,3,3,3,3,3,3,3,3,3,3,3,3,3,3,3,3,3,3,3,3,3,3,3,3,3,3,3,3,3,3,3,3,3,3,3	3,3,3,3,3,3,3,3,3,3,3,3,3,3,3,3,3,3,3,3,3,3,3,3,3,3,3,3,3,3,3,3,3,3,3,3,3,3,3,3,3,3,3,3,3,3,3,3,3,3	0,0,0,1,0,1,0,1,0,0,0,0,1,0,0,0,1,0,0,1,0,1,0,1,0,0,0,1,0,1,0,0,0,1,1,0,0,0,0,0,0,0,0,1,1,0,1,1,1,0	0,0,0,1,0,1,0,1,0,0,0,0,1,0,0,0,1,0,0,1,0,1,0,1,0,0,0,1,0,1,0,0,0,1,1,0,0,0,0,0,0,0,0,1,1,0,1,1,1,0	0,0,0,1,0,1,0,1,0,0,0,0,1,0,0,0,1,0,0,1,0,1,0,1,0,0,0,1,0,1,0,0,0,1,1,0,0,0,0,0,0,0,0,1,1,0,1,1,1,0
72000	2,2,2,2,2,2,2,2,2,2,2,2,2,2,2,2,2,2,2,2,2,2,2,2,2,2,2,2,2,2,2,2,2,2,2,2,2,2,2,2,2,2,2,2,2,2,2,2,2,2	2,2,2,2,2,2,2,2,2,2,2,2,2,2,2,2,2,2,2,2,2,2,2,2,2,2,2,2,2,2,2,2,2,2,2,2,2,2,2,2,2,2,2,2,2,2,2,2,2,2	3,3,3,3,3,3,3,3,3,3,3,3,3,3,3,3,3,3,3,3,3,3,3,3,3,3,3,3,3,3,3,3,3,3,3,3,3,3,3,3,3,3,3,3,3,3,3,3,3,3	3,3,3,3,3,3,3,3,3,3,3,3,3,3,3,3,3,3,3,3,3,3,3,3,3,3,3,3,3,3,3,3,3,3,3,3,3,3,3,3,3,3,3,3,3,3,3,3,3,3	1,0,1,1,0,1,1,0,0,0,1,1,0,0,1,0,1,1,0,1,1,1,1,1,1,0,1,0,0,1,0,0,0,0,0,1,1,1,0,1,1,0,1,1,1,1,1,1,0,1	1,0,1,1,0,1,1,0,0,0,1,1,0,0,1,0,1,1,0,1,1,1,1,1,1,0,1,0,0,1,0,0,0,0,0,1,1,1,0,1,1,0,1,1,1,1,1,1,0,1	1,0,1,1,0,1,1,0,0,0,1,1,0,0,1,0,1,1,0,1,1,1,1,1,1,0,1,0,0,1,0,0,0,0,0,1,1,1,0,1,1,0,1,1,1,1,1,1,0,1	1,0,1,1,0,1,1,0,0,0,1,1,0,0,1,0,1,1,0,1,1,1,1,1,1,0,1,0,0,1,0,0,0,0,0,1,1,1,0,1,1,0,1,1,1,1,1,1,0,1	1,0,1,1,0,1,1,0,0,0,1,1,0,0,1,0,1,1,0,1,1,1,1,1,1,0,1,0,0,1,0,0,0,0,0,1,1,1,0,1,1,0,1,1,1,1,1,1,0,1	1,0,1,1,0,1,1,0,0,0,1,1,0,0,1,0,1,1,0,1,1,1,1,1,1,0,1,0,0,1,0,0,0,0,0,1,1,1,0,1,1,0,1,1,1,1,1,1,0,1	3,3,3,3,3,3,3,3,3,3,3,3,3,3,3,3,3,3,3,3,3,3,3,3,3,3,3,3,3,3,3,3,3,3,3,3,3,3,3,3,3,3,3,3,3,3,3,3,3,3	3,3,3,3,3,3,3,3,3,3,3,3,3,3,3,3,3,3,3,3,3,3,3,3,3,3,3,3,3,3,3,3,3,3,3,3,3,3,3,3,3,3,3,3,3,3,3,3,3,3	2,2,2,2,2,2,2,2,2,2,2,2,2,2,2,2,2,2,2,2,2,2,2,2,2,2,2,2,2,2,2,2,2,2,2,2,2,2,2,2,2,2,2,2,2,2,2,2,2,2	2,2,2,2,2,2,2,2,2,2,2,2,2,2,2,2,2,2,2,2,2,2,2,2,2,2,2,2,2,2,2,2,2,2,2,2,2,2,2,2,2,2,2,2,2,2,2,2,2,2	2,2,2,2,2,2,2,2,2,2,2,2,2,2,2,2,2,2,2,2,2,2,2,2,2,2,2,2,2,2,2,2,2,2,2,2,2,2,2,2,2,2,2,2,2,2,2,2,2,2	0,3,0,1,1,2,1,1,3,0,1,0,1,1,1,2,3,1,1,3,2,1,3,1,3,3,3,0,1,1,2,1,3,3,2,0,0,0,0,1,0,1,0,1,0,1,3,0,3,2	3,3,3,3,3,3,3,3,3,3,3,3,3,3,3,3,3,3,3,3,3,3,3,3,3,3,3,3,3,3,3,3,3,3,3,3,3,3,3,3,3,3,3,3,3,3,3,3,3,3	1,0,1,1,0,1,1,0,0,0,1,1,0,0,1,0,1,1,0,1,1,1,1,1,1,0,1,0,0,1,0,0,0,0,0,1,1,1,0,1,1,0,1,1,1,1,1,1,0,1	1,0,1,1,0,1,1,0,0,0,1,1,0,0,1,0,1,1,0,1,1,1,1,1,1,0,1,0,0,1,0,0,0,0,0,1,1,1,0,1,1,0,1,1,1,1,1,1,0,1	1,0,1,1,0,1,1,0,0,0,1,1,0,0,1,0,1,1,0,1,1,1,1,1,1,0,1,0,0,1,0,0,0,0,0,1,1,1,0,1,1,0,1,1,1,1,1,1,0,1	2,2,2,2,2,2,2,2,2,2,2,2,2,2,2,2,2,2,2,2,2,2,2,2,2,2,2,2,2,2,2,2,2,2,2,2,2,2,2,2,2,2,2,2,2,2,2,2,2,2	3,3,3,3,3,3,3,3,3,3,3,3,3,3,3,3,3,3,3,3,3,3,3,3,3,3,3,3,3,3,3,3,3,3,3,3,3,3,3,3,3,3,3,3,3,3,3,3,3,3	3,3,3,3,3,3,3,3,3,3,3,3,3,3,3,3,3,3,3,3,3,3,3,3,3,3,3,3,3,3,3,3,3,3,3,3,3,3,3,3,3,3,3,3,3,3,3,3,3,3	1,0,1,1,0,1,1,0,0,0,1,1,0,0,1,0,1,1,0,1,1,1,1,1,1,0,1,0,0,1,0,0,0,0,0,1,1,1,0,1,1,0,1,1,1,1,1,1,0,1	1,0,1,1,0,1,1,0,0,0,1,1,0,0,1,0,1,1,0,1,1,1,1,1,1,0,1,0,0,1,0,0,0,0,0,1,1,1,0,1,1,0,1,1,1,1,1,1,0,1	1,0,1,1,0,1,1,0,0,0,1,1,0,0,1,0,1,1,0,1,1,1,1,1,1,0,1,0,0,1,0,0,0,0,0,1,1,1,0,1,1,0,1,1,1,1,1,1,0,1
72100	2,2,2,2,2,2,2,2,2,2,2,2,2,2,2,2,2,2,2,2,2,2,2,2,2,2,2,2,2,2,2,2,2,2,2,2,2,2,2,2,2,2,2,2,2,2,2,2,2,2	2,2,2,2,2,2,2,2,2,2,2,2,2,2,2,2,2,2,2,2,2,2,2,2,2,2,2,2,2,2,2,2,2,2,2,2,2,2,2,2,2,2,2,2,2,2,2,2,2,2	3,3,3,3,3,3,3,3,3,3,3,3,3,3,3,3,3,3,3,3,3,3,3,3,3,3,3,3,3,3,3,3,3,3,3,3,3,3,3,3,3,3,3,3,3,3,3,3,3,3	3,3,3,3,3,3,3,3,3,3,3,3,3,3,3,3,3,3,3,3,3,3,3,3,3,3,3,3,3,3,3,3,3,3,3,3,3,3,3,3,3,3,3,3,3,3,3,3,3,3	0,0,0,1,0,0,1,1,0,0,0,0,0,0,1,0,0,0,0,1,1,0,1,1,0,0,0,0,0,0,0,0,0,1,0,0,1,1,0,0,1,1,1,1,0,0,1,0,1,1	0,0,0,1,0,0,1,1,0,0,0,0,0,0,1,0,0,0,0,1,1,0,1,1,0,0,0,0,0,0,0,0,0,1,0,0,1,1,0,0,1,1,1,1,0,0,1,0,1,1	0,0,0,1,0,0,1,1,0,0,0,0,0,0,1,0,0,0,0,1,1,0,1,1,0,0,0,0,0,0,0,0,0,1,0,0,1,1,0,0,1,1,1,1,0,0,1,0,1,1	0,0,0,1,0,0,1,1,0,0,0,0,0,0,1,0,0,0,0,1,1,0,1,1,0,0,0,0,0,0,0,0,0,1,0,0,1,1,0,0,1,1,1,1,0,0,1,0,1,1	0,0,0,1,0,0,1,1,0,0,0,0,0,0,1,0,0,0,0,1,1,0,1,1,0,0,0,0,0,0,0,0,0,1,0,0,1,1,0,0,1,1,1,1,0,0,1,0,1,1	0,0,0,1,0,0,1,1,0,0,0,0,0,0,1,0,0,0,0,1,1,0,1,1,0,0,0,0,0,0,0,0,0,1,0,0,1,1,0,0,1,1,1,1,0,0,1,0,1,1	3,3,3,3,3,3,3,3,3,3,3,3,3,3,3,3,3,3,3,3,3,3,3,3,3,3,3,3,3,3,3,3,3,3,3,3,3,3,3,3,3,3,3,3,3,3,3,3,3,3	3,3,3,3,3,3,3,3,3,3,3,3,3,3,3,3,3,3,3,3,3,3,3,3,3,3,3,3,3,3,3,3,3,3,3,3,3,3,3,3,3,3,3,3,3,3,3,3,3,3	2,2,2,2,2,2,2,2,2,2,2,2,2,2,2,2,2,2,2,2,2,2,2,2,2,2,2,2,2,2,2,2,2,2,2,2,2,2,2,2,2,2,2,2,2,2,2,2,2,2	2,2,2,2,2,2,2,2,2,2,2,2,2,2,2,2,2,2,2,2,2,2,2,2,2,2,2,2,2,2,2,2,2,2,2,2,2,2,2,2,2,2,2,2,2,2,2,2,2,2	2,2,2,2,2,2,2,2,2,2,2,2,2,2,2,2,2,2,2,2,2,2,2,2,2,2,2,2,2,2,2,2,2,2,2,2,2,2,2,2,2,2,2,2,2,2,2,2,2,2	0,0,0,1,0,0,1,2,2,0,0,2,0,0,1,0,0,0,0,1,1,0,1,1,0,0,0,0,0,0,2,0,2,1,0,0,1,1,0,0,1,1,3,1,0,3,1,0,3,1	3,3,3,3,3,3,3,3,3,3,3,3,3,3,3,3,3,3,3,3,3,3,3,3,3,3,3,3,3,3,3,3,3,3,3,3,3,3,3,3,3,3,3,3,3,3,3,3,3,3	0,0,0,1,0,0,1,1,0,0,0,0,0,0,1,0,0,0,0,1,1,0,1,1,0,0,0,0,0,0,0,0,0,1,0,0,1,1,0,0,1,1,1,1,0,0,1,0,1,1	0,0,0,1,0,0,1,1,0,0,0,0,0,0,1,0,0,0,0,1,1,0,1,1,0,0,0,0,0,0,0,0,0,1,0,0,1,1,0,0,1,1,1,1,0,0,1,0,1,1	0,0,0,1,0,0,1,1,0,0,0,0,0,0,1,0,0,0,0,1,1,0,1,1,0,0,0,0,0,0,0,0,0,1,0,0,1,1,0,0,1,1,1,1,0,0,1,0,1,1	2,2,2,2,2,2,2,2,2,2,2,2,2,2,2,2,2,2,2,2,2,2,2,2,2,2,2,2,2,2,2,2,2,2,2,2,2,2,2,2,2,2,2,2,2,2,2,2,2,2	3,3,3,3,3,3,3,3,3,3,3,3,3,3,3,3,3,3,3,3,3,3,3,3,3,3,3,3,3,3,3,3,3,3,3,3,3,3,3,3,3,3,3,3,3,3,3,3,3,3	3,3,3,3,3,3,3,3,3,3,3,3,3,3,3,3,3,3,3,3,3,3,3,3,3,3,3,3,3,3,3,3,3,3,3,3,3,3,3,3,3,3,3,3,3,3,3,3,3,3	0,0,0,1,0,0,1,1,0,0,0,0,0,0,1,0,0,0,0,1,1,0,1,1,0,0,0,0,0,0,0,0,0,1,0,0,1,1,0,0,1,1,1,1,0,0,1,0,1,1	0,0,0,1,0,0,1,1,0,0,0,0,0,0,1,0,0,0,0,1,1,0,1,1,0,0,0,0,0,0,0,0,0,1,0,0,1,1,0,0,1,1,1,1,0,0,1,0,1,1	0,0,0,1,0,0,1,1,0,0,0,0,0,0,1,0,0,0,0,1,1,0,1,1,0,0,0,0,0,0,0,0,0,1,0,0,1,1,0,0,1,1,1,1,0,0,1,0,1,1
72200	2,2,2,2,2,2,2,2,2,2,2,2,2,2,2,2,2,2,2,2,2,2,2,2,2,2,2,2,2,2,2,2,2,2,2,2,2,2,2,2,2,2,2,2,2,2,2,2,2,2	2,2,2,2,2,2,2,2,2,2,2,2,2,2,2,2,2,2,2,2,2,2,2,2,2,2,2,2,2,2,2,2,2,2,2,2,2,2,2,2,2,2,2,2,2,2,2,2,2,2	3,3,3,3,3,3,3,3,3,3,3,3,3,3,3,3,3,3,3,3,3,3,3,3,3,3,3,3,3,3,3,3,3,3,3,3,3,3,3,3,3,3,3,3,3,3,3,3,3,3	3,3,3,3,3,3,3,3,3,3,3,3,3,3,3,3,3,3,3,3,3,3,3,3,3,3,3,3,3,3,3,3,3,3,3,3,3,3,3,3,3,3,3,3,3,3,3,3,3,3	1,0,0,0,1,1,0,0,0,1,0,0,0,1,1,1,1,0,0,0,1,1,0,0,1,0,1,1,1,0,1,1,0,1,0,1,1,0,0,0,0,1,1,0,1,1,1,0,0,0	1,0,0,0,1,1,0,0,0,1,0,0,0,1,1,1,1,0,0,0,1,1,0,0,1,0,1,1,1,0,1,1,0,1,0,1,1,0,0,0,0,1,1,0,1,1,1,0,0,0	1,0,0,0,1,1,0,0,0,1,0,0,0,1,1,1,1,0,0,0,1,1,0,0,1,0,1,1,1,0,1,1,0,1,0,1,1,0,0,0,0,1,1,0,1,1,1,0,0,0	1,0,0,0,1,1,0,0,0,1,0,0,0,1,1,1,1,0,0,0,1,1,0,0,1,0,1,1,1,0,1,1,0,1,0,1,1,0,0,0,0,1,1,0,1,1,1,0,0,0	1,0,0,0,1,1,0,0,0,1,0,0,0,1,1,1,1,0,0,0,1,1,0,0,1,0,1,1,1,0,1,1,0,1,0,1,1,0,0,0,0,1,1,0,1,1,1,0,0,0	1,0,0,0,1,1,0,0,0,1,0,0,0,1,1,1,1,0,0,0,1,1,0,0,1,0,1,1,1,0,1,1,0,1,0,1,1,0,0,0,0,1,1,0,1,1,1,0,0,0	3,3,3,3,3,3,3,3,3,3,3,3,3,3,3,3,3,3,3,3,3,3,3,3,3,3,3,3,3,3,3,3,3,3,3,3,3,3,3,3,3,3,3,3,3,3,3,3,3,3	3,3,3,3,3,3,3,3,3,3,3,3,3,3,3,3,3,3,3,3,3,3,3,3,3,3,3,3,3,3,3,3,3,3,3,3,3,3,3,3,3,3,3,3,3,3,3,3,3,3	2,2,2,2,2,2,2,2,2,2,2,2,2,2,2,2,2,2,2,2,2,2,2,2,2,2,2,2,2,2,2,2,2,2,2,2,2,2,2,2,2,2,2,2,2,2,2,2,2,2	2,2,2,2,2,2,2,2,2,2,2,2,2,2,2,2,2,2,2,2,2,2,2,2,2,2,2,2,2,2,2,2,2,2,2,2,2,2,2,2,2,2,2,2,2,2,2,2,2,2	2,2,2,2,2,2,2,2,2,2,2,2,2,2,2,2,2,2,2,2,2,2,2,2,2,2,2,2,2,2,2,2,2,2,2,2,2,2,2,2,2,2,2,2,2,2,2,2,2,2	3,2,1,2,1,1,0,3,2,1,1,0,0,0,3,2,2,2,2,3,0,0,2,2,1,0,1,1,2,2,2,1,1,0,0,0,2,2,0,0,2,2,0,2,0,0,2,3,0,1	3,3,3,3,3,3,3,3,3,3,3,3,3,3,3,3,3,3,3,3,3,3,3,3,3,3,3,3,3,3,3,3,3,3,3,3,3,3,3,3,3,3,3,3,3,3,3,3,3,3	1,0,0,0,1,1,0,0,0,1,0,0,0,1,1,1,1,0,0,0,1,1,0,0,1,0,1,1,1,0,1,1,0,1,0,1,1,0,0,0,0,1,1,0,1,1,1,0,0,0	1,0,0,0,1,1,0,0,0,1,0,0,0,1,1,1,1,0,0,0,1,1,0,0,1,0,1,1,1,0,1,1,0,1,0,1,1,0,0,0,0,1,1,0,1,1,1,0,0,0	1,0,0,0,1,1,0,0,0,1,0,0,0,1,1,1,1,0,0,0,1,1,0,0,1,0,1,1,1,0,1,1,0,1,0,1,1,0,0,0,0,1,1,0,1,1,1,0,0,0	2,2,2,2,2,2,2,2,2,2,2,2,2,2,2,2,2,2,2,2,2,2,2,2,2,2,2,2,2,2,2,2,2,2,2,2,2,2,2,2,2,2,2,2,2,2,2,2,2,2	3,3,3,3,3,3,3,3,3,3,3,3,3,3,3,3,3,3,3,3,3,3,3,3,3,3,3,3,3,3,3,3,3,3,3,3,3,3,3,3,3,3,3,3,3,3,3,3,3,3	3,3,3,3,3,3,3,3,3,3,3,3,3,3,3,3,3,3,3,3,3,3,3,3,3,3,3,3,3,3,3,3,3,3,3,3,3,3,3,3,3,3,3,3,3,3,3,3,3,3	1,0,0,0,1,1,0,0,0,1,0,0,0,1,1,1,1,0,0,0,1,1,0,0,1,0,1,1,1,0,1,1,0,1,0,1,1,0,0,0,0,1,1,0,1,1,1,0,0,0	1,0,0,0,1,1,0,0,0,1,0,0,0,1,1,1,1,0,0,0,1,1,0,0,1,0,1,1,1,0,1,1,0,1,0,1,1,0,0,0,0,1,1,0,1,1,1,0,0,0	1,0,0,0,1,1,0,0,0,1,0,0,0,1,1,1,1,0,0,0,1,1,0,0,1,0,1,1,1,0,1,1,0,1,0,1,1,0,0,0,0,1,1,0,1,1,1,0,0,0
72300	2,2,2,2,2,2,2,2,2,2,2,2,2,2,2,2,2,2,2,2,2,2,2,2,2,2,2,2,2,2,2,2,2,2,2,2,2,2,2,2,2,2,2,2,2,2,2,2,2,2	2,2,2,2,2,2,2,2,2,2,2,2,2,2,2,2,2,2,2,2,2,2,2,2,2,2,2,2,2,2,2,2,2,2,2,2,2,2,2,2,2,2,2,2,2,2,2,2,2,2	3,3,3,3,3,3,3,3,3,3,3,3,3,3,3,3,3,3,3,3,3,3,3,3,3,3,3,3,3,3,3,3,3,3,3,3,3,3,3,3,3,3,3,3,3,3,3,3,3,3	3,3,3,3,3,3,3,3,3,3,3,3,3,3,3,3,3,3,3,3,3,3,3,3,3,3,3,3,3,3,3,3,3,3,3,3,3,3,3,3,3,3,3,3,3,3,3,3,3,3	1,0,1,1,0,0,1,1,0,1,0,1,1,1,1,1,0,1,1,1,1,1,1,0,1,0,0,1,0,0,0,1,1,1,1,0,0,1,1,0,1,1,1,0,1,1,0,1,0,0	1,0,1,1,0,0,1,1,0,1,0,1,1,1,1,1,0,1,1,1,1,1,1,0,1,0,0,1,0,0,0,1,1,1,1,0,0,1,1,0,1,1,1,0,1,1,0,1,0,0	1,0,1,1,0,0,1,1,0,1,0,1,1,1,1,1,0,1,1,1,1,1,1,0,1,0,0,1,0,0,0,1,1,1,1,0,0,1,1,0,1,1,1,0,1,1,0,1,0,0	1,0,1,1,0,0,1,1,0,1,0,1,1,1,1,1,0,1,1,1,1,1,1,0,1,0,0,1,0,0,0,1,1,1,1,0,0,1,1,0,1,1,1,0,1,1,0,1,0,0	1,0,1,1,0,0,1,1,0,1,0,1,1,1,1,1,0,1,1,1,1,1,1,0,1,0,0,1,0,0,0,1,1,1,1,0,0,1,1,0,1,1,1,0,1,1,0,1,0,0	1,0,1,1,0,0,1,1,0,1,0,1,1,1,1,1,0,1,1,1,1,1,1,0,1,0,0,1,0,0,0,1,1,1,1,0,0,1,1,0,1,1,1,0,1,1,0,1,0,0	3,3,3,3,3,3,3,3,3,3,3,3,3,3,3,3,3,3,3,3,3,3,3,3,3,3,3,3,3,3,3,3,3,3,3,3,3,3,3,3,3,3,3,3,3,3,3,3,3,3	3,3,3,3,3,3,3,3,3,3,3,3,3,3,3,3,3,3,3,3,3,3,3,3,3,3,3,3,3,3,3,3,3,3,3,3,3,3,3,3,3,3,3,3,3,3,3,3,3,3	2,2,2,2,2,2,2,2,2,2,2,2,2,2,2,2,2,2,2,2,2,2,2,2,2,2,2,2,2,2,2,2,2,2,2,2,2,2,2,2,2,2,2,2,2,2,2,2,2,2	2,2,2,2,2,2,2,2,2,2,2,2,2,2,2,2,2,2,2,2,2,2,2,2,2,2,2,2,2,2,2,2,2,2,2,2,2,2,2,2,2,2,2,2,2,2,2,2,2,2	2,2,2,2,2,2,2,2,2,2,2,2,2,2,2,2,2,2,2,2,2,2,2,2,2,2,2,2,2,2,2,2,2,2,2,2,2,2,2,2,2,2,2,2,2,2,2,2,2,2	3,2,1,3,3,1,2,3,3,3,2,2,3,3,1,3,3,3,3,3,3,3,2,3,3,3,3,3,3,3,3,3,3,3,3,3,3,2,3,1,3,0,3,3,3,3,1,1,3,1	3,3,3,3,3,3,3,3,3,3,3,3,3,3,3,3,3,3,3,3,3,3,3,3,3,3,3,3,3,3,3,3,3,3,3,3,3,3,3,3,3,3,3,3,3,3,3,3,3,3	1,0,1,1,0,0,1,1,0,1,0,1,1,1,1,1,0,1,1,1,1,1,1,0,1,0,0,1,0,0,0,1,1,1,1,0,0,1,1,0,1,1,1,0,1,1,0,1,0,0	1,0,1,1,0,0,1,1,0,1,0,1,1,1,1,1,0,1,1,1,1,1,1,0,1,0,0,1,0,0,0,1,1,1,1,0,0,1,1,0,1,1,1,0,1,1,0,1,0,0	1,0,1,1,0,0,1,1,0,1,0,1,1,1,1,1,0,1,1,1,1,1,1,0,1,0,0,1,0,0,0,1,1,1,1,0,0,1,1,0,1,1,1,0,1,1,0,1,0,0	2,2,2,2,2,2,2,2,2,2,2,2,2,2,2,2,2,2,2,2,2,2,2,2,2,2,2,2,2,2,2,2,2,2,2,2,2,2,2,2,2,2,2,2,2,2,2,2,2,2	3,3,3,3,3,3,3,3,3,3,3,3,3,3,3,3,3,3,3,3,3,3,3,3,3,3,3,3,3,3,3,3,3,3,3,3,3,3,3,3,3,3,3,3,3,3,3,3,3,3	3,3,3,3,3,3,3,3,3,3,3,3,3,3,3,3,3,3,3,3,3,3,3,3,3,3,3,3,3,3,3,3,3,3,3,3,3,3,3,3,3,3,3,3,3,3,3,3,3,3	1,0,1,1,0,0,1,1,0,1,0,1,1,1,1,1,0,1,1,1,1,1,1,0,1,0,0,1,0,0,0,1,1,1,1,0,0,1,1,0,1,1,1,0,1,1,0,1,0,0	1,0,1,1,0,0,1,1,0,1,0,1,1,1,1,1,0,1,1,1,1,1,1,0,1,0,0,1,0,0,0,1,1,1,1,0,0,1,1,0,1,1,1,0,1,1,0,1,0,0	1,0,1,1,0,0,1,1,0,1,0,1,1,1,1,1,0,1,1,1,1,1,1,0,1,0,0,1,0,0,0,1,1,1,1,0,0,1,1,0,1,1,1,0,1,1,0,1,0,0
72400	2,2,2,2,2,2,2,2,2,2,2,2,2,2,2,2,2,2,2,2,2,2,2,2,2,2,2,2,2,2,2,2,2,2,2,2,2,2,2,2,2,2,2,2,2,2,2,2,2,2	2,2,2,2,2,2,2,2,2,2,2,2,2,2,2,2,2,2,2,2,2,2,2,2,2,2,2,2,2,2,2,2,2,2,2,2,2,2,2,2,2,2,2,2,2,2,2,2,2,2	3,3,3,3,3,3,3,3,3,3,3,3,3,3,3,3,3,3,3,3,3,3,3,3,3,3,3,3,3,3,3,3,3,3,3,3,3,3,3,3,3,3,3,3,3,3,3,3,3,3	3,3,3,3,3,3,3,3,3,3,3,3,3,3,3,3,3,3,3,3,3,3,3,3,3,3,3,3,3,3,3,3,3,3,3,3,3,3,3,3,3,3,3,3,3,3,3,3,3,3	1,1,1,1,0,1,0,1,1,1,1,0,1,1,0,0,1,0,0,1,1,1,0,1,1,1,0,0,1,0,1,0,1,0,1,1,1,1,1,0,1,0,0,1,1,1,0,1,1,0	1,1,1,1,0,1,0,1,1,1,1,0,1,1,0,0,1,0,0,1,1,1,0,1,1,1,0,0,1,0,1,0,1,0,1,1,1,1,1,0,1,0,0,1,1,1,0,1,1,0	1,1,1,1,0,1,0,1,1,1,1,0,1,1,0,0,1,0,0,1,1,1,0,1,1,1,0,0,1,0,1,0,1,0,1,1,1,1,1,0,1,0,0,1,1,1,0,1,1,0	1,1,1,1,0,1,0,1,1,1,1,0,1,1,0,0,1,0,0,1,1,1,0,1,1,1,0,0,1,0,1,0,1,0,1,1,1,1,1,0,1,0,0,1,1,1,0,1,1,0	1,1,1,1,0,1,0,1,1,1,1,0,1,1,0,0,1,0,0,1,1,1,0,1,1,1,0,0,1,0,1,0,1,0,1,1,1,1,1,0,1,0,0,1,1,1,0,1,1,0	1,1,1,1,0,1,0,1,1,1,1,0,1,1,0,0,1,0,0,1,1,1,0,1,1,1,0,0,1,0,1,0,1,0,1,1,1,1,1,0,1,0,0,1,1,1,0,1,1,0	3,3,3,3,3,3,3,3,3,3,3,3,3,3,3,3,3,3,3,3,3,3,3,3,3,3,3,3,3,3,3,3,3,3,3,3,3,3,3,3,3,3,3,3,3,3,3,3,3,3	3,3,3,3,3,3,3,3,3,3,3,3,3,3,3,3,3,3,3,3,3,3,3,3,3,3,3,3,3,3,3,3,3,3,3,3,3,3,3,3,3,3,3,3,3,3,3,3,3,3	2,2,2,2,2,2,2,2,2,2,2,2,2,2,2,2,2,2,2,2,2,2,2,2,2,2,2,2,2,2,2,2,2,2,2,2,2,2,2,2,2,2,2,2,2,2,2,2,2,2	2,2,2,2,2,2,2,2,2,2,2,2,2,2,2,2,2,2,2,2,2,2,2,2,2,2,2,2,2,2,2,2,2,2,2,2,2,2,2,2,2,2,2,2,2,2,2,2,2,2	2,2,2,2,2,2,2,2,2,2,2,2,2,2,2,2,2,2,2,2,2,2,2,2,2,2,2,2,2,2,2,2,2,2,2,2,2,2,2,2,2,2,2,2,2,2,2,2,2,2	3,1,1,2,3,1,1,1,3,2,2,3,1,3,2,2,3,1,3,1,1,0,3,2,1,2,1,2,1,3,3,1,1,1,2,1,1,3,0,2,1,3,1,3,1,1,3,1,3,3	3,3,3,3,3,3,3,3,3,3,3,3,3,3,3,3,3,3,3,3,3,3,3,3,3,3,3,3,3,3,3,3,3,3,3,3,3,3,3,3,3,3,3,3,3,3,3,3,3,3	1,1,1,1,0,1,0,1,1,1,1,0,1,1,0,0,1,0,0,1,1,1,0,1,1,1,0,0,1,0,1,0,1,0,1,1,1,1,1,0,1,0,0,1,1,1,0,1,1,0	1,1,1,1,0,1,0,1,1,1,1,0,1,1,0,0,1,0,0,1,1,1,0,1,1,1,0,0,1,0,1,0,1,0,1,1,1,1,1,0,1,0,0,1,1,1,0,1,1,0	1,1,1,1,0,1,0,1,1,1,1,0,1,1,0,0,1,0,0,1,1,1,0,1,1,1,0,0,1,0,1,0,1,0,1,1,1,1,1,0,1,0,0,1,1,1,0,1,1,0	2,2,2,2,2,2,2,2,2,2,2,2,2,2,2,2,2,2,2,2,2,2,2,2,2,2,2,2,2,2,2,2,2,2,2,2,2,2,2,2,2,2,2,2,2,2,2,2,2,2	3,3,3,3,3,3,3,3,3,3,3,3,3,3,3,3,3,3,3,3,3,3,3,3,3,3,3,3,3,3,3,3,3,3,3,3,3,3,3,3,3,3,3,3,3,3,3,3,3,3	3,3,3,3,3,3,3,3,3,3,3,3,3,3,3,3,3,3,3,3,3,3,3,3,3,3,3,3,3,3,3,3,3,3,3,3,3,3,3,3,3,3,3,3,3,3,3,3,3,3	1,1,1,1,0,1,0,1,1,1,1,0,1,1,0,0,1,0,0,1,1,1,0,1,1,1,0,0,1,0,1,0,1,0,1,1,1,1,1,0,1,0,0,1,1,1,0,1,1,0	1,1,1,1,0,1,0,1,1,1,1,0,1,1,0,0,1,0,0,1,1,1,0,1,1,1,0,0,1,0,1,0,1,0,1,1,1,1,1,0,1,0,0,1,1,1,0,1,1,0	1,1,1,1,0,1,0,1,1,1,1,0,1,1,0,0,1,0,0,1,1,1,0,1,1,1,0,0,1,0,1,0,1,0,1,1,1,1,1,0,1,0,0,1,1,1,0,1,1,0
72500	2,2,2,2,2,2,2,2,2,2,2,2,2,2,2,2,2,2,2,2,2,2,2,2,2,2,2,2,2,2,2,2,2,2,2,2,2,2,2,2,2,2,2,2,2,2,2,2,2,2	2,2,2,2,2,2,2,2,2,2,2,2,2,2,2,2,2,2,2,2,2,2,2,2,2,2,2,2,2,2,2,2,2,2,2,2,2,2,2,2,2,2,2,2,2,2,2,2,2,2	3,3,3,3,3,3,3,3,3,3,3,3,3,3,3,3,3,3,3,3,3,3,3,3,3,3,3,3,3,3,3,3,3,3,3,3,3,3,3,3,3,3,3,3,3,3,3,3,3,3	3,3,3,3,3,3,3,3,3,3,3,3,3,3,3,3,3,3,3,3,3,3,3,3,3,3,3,3,3,3,3,3,3,3,3,3,3,3,3,3,3,3,3,3,3,3,3,3,3,3	1,0,1,1,0,0,0,0,0,1,0,1,0,0,0,0,1,0,1,0,0,1,0,0,0,1,0,1,0,0,1,1,1,1,0,1,0,0,1,1,0,0,0,1,0,0,1,1,0,1	1,0,1,1,0,0,0,0,0,1,0,1,0,0,0,0,1,0,1,0,0,1,0,0,0,1,0,1,0,0,1,1,1,1,0,1,0,0,1,1,0,0,0,1,0,0,1,1,0,1	1,0,1,1,0,0,0,0,0,1,0,1,0,0,0,0,1,0,1,0,0,1,0,0,0,1,0,1,0,0,1,1,1,1,0,1,0,0,1,1,0,0,0,1,0,0,1,1,0,1	1,0,1,1,0,0,0,0,0,1,0,1,0,0,0,0,1,0,1,0,0,1,0,0,0,1,0,1,0,0,1,1,1,1,0,1,0,0,1,1,0,0,0,1,0,0,1,1,0,1	1,0,1,1,0,0,0,0,0,1,0,1,0,0,0,0,1,0,1,0,0,1,0,0,0,1,0,1,0,0,1,1,1,1,0,1,0,0,1,1,0,0,0,1,0,0,1,1,0,1	1,0,1,1,0,0,0,0,0,1,0,1,0,0,0,0,1,0,1,0,0,1,0,0,0,1,0,1,0,0,1,1,1,1,0,1,0,0,1,1,0,0,0,1,0,0,1,1,0,1	3,3,3,3,3,3,3,3,3,3,3,3,3,3,3,3,3,3,3,3,3,3,3,3,3,3,3,3,3,3,3,3,3,3,3,3,3,3,3,3,3,3,3,3,3,3,3,3,3,3	3,3,3,3,3,3,3,3,3,3,3,3,3,3,3,3,3,3,3,3,3,3,3,3,3,3,3,3,3,3,3,3,3,3,3,3,3,3,3,3,3,3,3,3,3,3,3,3,3,3	2,2,2,2,2,2,2,2,2,2,2,2,2,2,2,2,2,2,2,2,2,2,2,2,2,2,2,2,2,2,2,2,2,2,2,2,2,2,2,2,2,2,2,2,2,2,2,2,2,2	2,2,2,2,2,2,2,2,2,2,2,2,2,2,2,2,2,2,2,2,2,2,2,2,2,2,2,2,2,2,2,2,2,2,2,2,2,2,2,2,2,2,2,2,2,2,2,2,2,2	2,2,2,2,2,2,2,2,2,2,2,2,2,2,2,2,2,2,2,2,2,2,2,2,2,2,2,2,2,2,2,2,2,2,2,2,2,2,2,2,2,2,2,2,2,2,2,2,2,2	3,2,2,2,2,1,2,2,2,2,0,2,3,2,2,0,2,0,2,2,2,2,2,2,0,2,2,2,1,2,2,2,2,3,2,2,0,2,1,2,0,2,2,2,2,2,2,2,0,3	3,3,3,3,3,3,3,3,3,3,3,3,3,3,3,3,3,3,3,3,3,3,3,3,3,3,3,3,3,3,3,3,3,3,3,3,3,3,3,3,3,3,3,3,3,3,3,3,3,3	1,0,1,1,0,0,0,0,0,1,0,1,0,0,0,0,1,0,1,0,0,1,0,0,0,1,0,1,0,0,1,1,1,3,0,1,0,0,1,1,0,0,0,1,0,0,1,1,0,1	1,0,1,1,0,0,0,0,0,1,0,1,0,0,0,0,1,0,1,0,0,1,0,0,0,1,0,1,0,0,1,1,1,1,0,1,0,0,1,1,0,0,0,1,0,0,1,1,0,1	1,0,1,1,0,0,0,0,0,1,0,1,0,0,0,0,1,0,1,0,0,1,0,0,0,1,0,1,0,0,1,1,1,1,0,1,0,0,1,1,0,0,0,1,0,0,1,1,0,1	2,2,2,2,2,2,2,2,2,2,2,2,2,2,2,2,2,2,2,2,2,2,2,2,2,2,2,2,2,2,2,2,2,2,2,2,2,2,2,2,2,2,2,2,2,2,2,2,2,2	3,3,3,3,3,3,3,3,3,3,3,3,3,3,3,3,3,3,3,3,3,3,3,3,3,3,3,3,3,3,3,3,3,3,3,3,3,3,3,3,3,3,3,3,3,3,3,3,3,3	3,3,3,3,3,3,3,3,3,3,3,3,3,3,3,3,3,3,3,3,3,3,3,3,3,3,3,3,3,3,3,3,3,3,3,3,3,3,3,3,3,3,3,3,3,3,3,3,3,3	1,0,1,1,0,0,0,0,0,1,0,1,0,0,0,0,1,0,1,0,0,1,0,0,0,1,0,1,0,0,1,1,1,1,0,1,0,0,1,1,0,0,0,1,0,0,1,1,0,1	1,0,1,1,0,0,0,0,0,1,0,1,0,0,0,0,1,0,1,0,0,1,0,0,0,1,0,1,0,0,1,1,1,1,0,1,0,0,1,1,0,0,0,1,0,0,1,1,0,1	1,0,1,1,0,0,0,0,0,1,0,1,0,0,0,0,1,0,1,0,0,1,0,0,0,1,0,1,0,0,1,1,1,1,0,1,0,0,1,1,0,0,0,1,0,0,1,1,0,1
72600	2,2,2,2,2,2,2,2,2,2,2,2,2,2,2,2,2,2,2,2,2,2,2,2,2,2,2,2,2,2,2,2,2,2,2,2,2,2,2,2,2,2,2,2,2,2,2,2,2,2	2,2,2,2,2,2,2,2,2,2,2,2,2,2,2,2,2,2,2,2,2,2,2,2,2,2,2,2,2,2,2,2,2,2,2,2,2,2,2,2,2,2,2,2,2,2,2,2,2,2	3,3,3,3,3,3,3,3,3,3,3,3,3,3,3,3,3,3,3,3,3,3,3,3,3,3,3,3,3,3,3,3,3,3,3,3,3,3,3,3,3,3,3,3,3,3,3,3,3,3	3,3,3,3,3,3,3,3,3,3,3,3,3,3,3,3,3,3,3,3,3,3,3,3,3,3,3,3,3,3,3,3,3,3,3,3,3,3,3,3,3,3,3,3,3,3,3,3,3,3	1,1,0,1,1,1,1,1,1,1,1,1,1,0,1,0,0,1,1,0,0,0,0,1,0,0,0,0,0,0,1,0,0,0,0,0,1,0,0,1,0,0,0,1,0,1,0,1,1,1	1,1,0,1,1,1,1,1,1,1,1,1,1,0,1,0,0,1,1,0,0,0,0,1,0,0,0,0,0,0,1,0,0,0,0,0,1,0,0,1,0,0,0,1,0,1,0,1,1,1	1,1,0,1,1,1,1,1,1,1,1,1,1,0,1,0,0,1,1,0,0,0,0,1,0,0,0,0,0,0,1,0,0,0,0,0,1,0,0,1,0,0,0,1,0,1,0,1,1,1	1,1,0,1,1,1,1,1,1,1,1,1,1,0,1,0,0,1,1,0,0,0,0,1,0,0,0,0,0,0,1,0,0,0,0,0,1,0,0,1,0,0,0,1,0,1,0,1,1,1	1,1,0,1,1,1,1,1,1,1,1,1,1,0,1,0,0,1,1,0,0,0,0,1,0,0,0,0,0,0,1,0,0,0,0,0,1,0,0,1,0,0,0,1,0,1,0,1,1,1	1,1,0,1,1,1,1,1,1,1,1,1,1,0,1,0,0,1,1,0,0,0,0,1,0,0,0,0,0,0,1,0,0,0,0,0,1,0,0,1,0,0,0,1,0,1,0,1,1,1	3,3,3,3,3,3,3,3,3,3,3,3,3,3,3,3,3,3,3,3,3,3,3,3,3,3,3,3,3,3,3,3,3,3,3,3,3,3,3,3,3,3,3,3,3,3,3,3,3,3	3,3,3,3,3,3,3,3,3,3,3,3,3,3,3,3,3,3,3,3,3,3,3,3,3,3,3,3,3,3,3,3,3,3,3,3,3,3,3,3,3,3,3,3,3,3,3,3,3,3	2,2,2,2,2,2,2,2,2,2,2,2,2,2,2,2,2,2,2,2,2,2,2,2,2,2,2,2,2,2,2,2,2,2,2,2,2,2,2,2,2,2,2,2,2,2,2,2,2,2	2,2,2,2,2,2,2,2,2,2,2,2,2,2,2,2,2,2,2,2,2,2,2,2,2,2,2,2,2,2,2,2,2,2,2,2,2,2,2,2,2,2,2,2,2,2,2,2,2,2	2,2,2,2,2,2,2,2,2,2,2,2,2,2,2,2,2,2,2,2,2,2,2,2,2,2,2,2,2,2,2,2,2,2,2,2,2,2,2,2,2,2,2,2,2,2,2,2,2,2	3,3,3,1,3,3,3,3,2,3,1,2,3,2,3,2,2,3,0,3,3,3,3,3,3,3,3,2,2,2,2,3,3,3,3,3,3,3,3,3,2,2,3,3,2,3,1,1,3,3	3,3,3,3,3,3,3,3,3,3,3,3,3,3,3,3,3,3,3,3,3,3,3,3,3,3,3,3,3,3,3,3,3,3,3,3,3,3,3,3,3,3,3,3,3,3,3,3,3,3	1,1,0,1,1,1,1,1,1,1,1,1,1,0,1,0,0,1,1,0,0,0,0,1,0,0,0,0,0,0,1,0,0,0,0,0,1,0,0,1,0,0,0,1,0,1,0,1,1,1	1,1,0,1,1,1,1,1,1,1,1,1,1,0,1,0,0,1,1,0,0,0,0,1,0,0,0,0,0,0,1,0,0,0,0,0,1,0,0,1,0,0,0,1,0,1,0,1,1,1	1,1,0,1,1,1,1,1,1,1,1,1,1,0,1,0,0,1,1,0,0,0,0,1,0,0,0,0,0,0,1,0,0,0,0,0,1,0,0,1,0,0,0,1,0,1,0,1,1,1	2,2,2,2,2,2,2,2,2,2,2,2,2,2,2,2,2,2,2,2,2,2,2,2,2,2,2,2,2,2,2,2,2,2,2,2,2,2,2,2,2,2,2,2,2,2,2,2,2,2	3,3,3,3,3,3,3,3,3,3,3,3,3,3,3,3,3,3,3,3,3,3,3,3,3,3,3,3,3,3,3,3,3,3,3,3,3,3,3,3,3,3,3,3,3,3,3,3,3,3	3,3,3,3,3,3,3,3,3,3,3,3,3,3,3,3,3,3,3,3,3,3,3,3,3,3,3,3,3,3,3,3,3,3,3,3,3,3,3,3,3,3,3,3,3,3,3,3,3,3	1,1,0,1,1,1,1,1,1,1,1,1,1,0,1,0,0,1,1,0,0,0,0,1,0,0,0,0,0,0,1,0,0,0,0,0,1,0,0,1,0,0,0,1,0,1,0,1,1,1	1,1,0,1,1,1,1,1,1,1,1,1,1,0,1,0,0,1,1,0,0,0,0,1,0,0,0,0,0,0,1,0,0,0,0,0,1,0,0,1,0,0,0,1,0,1,0,1,1,1	1,1,0,1,1,1,1,1,1,1,1,1,1,0,1,0,0,1,1,0,0,0,0,1,0,0,0,0,0,0,1,0,0,0,0,0,1,0,0,1,0,0,0,1,0,1,0,1,1,1
72700	2,2,2,2,2,2,2,2,2,2,2,2,2,2,2,2,2,2,2,2,2,2,2,2,2,2,2,2,2,2,2,2,2,2,2,2,2,2,2,2,2,2,2,2,2,2,2,2,2,2	2,2,2,2,2,2,2,2,2,2,2,2,2,2,2,2,2,2,2,2,2,2,2,2,2,2,2,2,2,2,2,2,2,2,2,2,2,2,2,2,2,2,2,2,2,2,2,2,2,2	3,3,3,3,3,3,3,3,3,3,3,3,3,3,3,3,3,3,3,3,3,3,3,3,3,3,3,3,3,3,3,3,3,3,3,3,3,3,3,3,3,3,3,3,3,3,3,3,3,3	3,3,3,3,3,3,3,3,3,3,3,3,3,3,3,3,3,3,3,3,3,3,3,3,3,3,3,3,3,3,3,3,3,3,3,3,3,3,3,3,3,3,3,3,3,3,3,3,3,3	1,1,0,0,1,1,0,0,0,0,0,0,0,1,1,1,1,0,0,0,0,0,1,0,1,0,0,1,1,0,1,0,1,0,0,1,0,1,0,1,0,1,0,0,1,0,0,0,0,1	1,1,0,0,1,1,0,0,0,0,0,0,0,1,1,1,1,0,0,0,0,0,1,0,1,0,0,1,1,0,1,0,1,0,0,1,0,1,0,1,0,1,0,0,1,0,0,0,0,1	1,1,0,0,1,1,0,0,0,0,0,0,0,1,1,1,1,0,0,0,0,0,1,0,1,0,0,1,1,0,1,0,1,0,0,1,0,1,0,1,0,1,0,0,1,0,0,0,0,1	1,1,0,0,1,1,0,0,0,0,0,0,0,1,1,1,1,0,0,0,0,0,1,0,1,0,0,1,1,0,1,0,1,0,0,1,0,1,0,1,0,1,0,0,1,0,0,0,0,1	1,1,0,0,1,1,0,0,0,0,0,0,0,1,1,1,1,0,0,0,0,0,1,0,1,0,0,1,1,0,1,0,1,0,0,1,0,1,0,1,0,1,0,0,1,0,0,0,0,1	1,1,0,0,1,1,0,0,0,0,0,0,0,1,1,1,1,0,0,0,0,0,1,0,1,0,0,1,1,0,1,0,1,0,0,1,0,1,0,1,0,1,0,0,1,0,0,0,0,1	3,3,3,3,3,3,3,3,3,3,3,3,3,3,3,3,3,3,3,3,3,3,3,3,3,3,3,3,3,3,3,3,3,3,3,3,3,3,3,3,3,3,3,3,3,3,3,3,3,3	3,3,3,3,3,3,3,3,3,3,3,3,3,3,3,3,3,3,3,3,3,3,3,3,3,3,3,3,3,3,3,3,3,3,3,3,3,3,3,3,3,3,3,3,3,3,3,3,3,3	2,2,2,2,2,2,2,2,2,2,2,2,2,2,2,2,2,2,2,2,2,2,2,2,2,2,2,2,2,2,2,2,2,2,2,2,2,2,2,2,2,2,2,2,2,2,2,2,2,2	2,2,2,2,2,2,2,2,2,2,2,2,2,2,2,2,2,2,2,2,2,2,2,2,2,2,2,2,2,2,2,2,2,2,2,2,2,2,2,2,2,2,2,2,2,2,2,2,2,2	2,2,2,2,2,2,2,2,2,2,2,2,2,2,2,2,2,2,2,2,2,2,2,2,2,2,2,2,2,2,2,2,2,2,2,2,2,2,2,2,2,2,2,2,2,2,2,2,2,2	1,3,0,2,2,2,1,3,0,1,3,1,1,0,0,1,2,1,1,0,2,2,1,0,3,0,2,3,1,1,0,0,1,0,0,0,1,0,0,2,1,0,0,0,2,2,1,1,2,0	3,3,3,3,3,3,3,3,3,3,3,3,3,3,3,3,3,3,3,3,3,3,3,3,3,3,3,3,3,3,3,3,3,3,3,3,3,3,3,3,3,3,3,3,3,3,3,3,3,3	1,1,0,0,1,1,0,0,0,0,0,0,0,1,1,1,1,0,0,0,0,0,1,0,1,0,0,1,1,0,1,0,1,0,0,1,0,1,0,1,0,1,0,0,1,0,0,0,0,1	1,1,0,0,1,1,0,0,0,0,0,0,0,1,1,1,1,0,0,0,0,0,1,0,1,0,0,1,1,0,1,0,1,0,0,1,0,1,0,1,0,1,0,0,1,0,0,0,0,1	1,1,0,0,1,1,0,0,0,0,0,0,0,1,1,1,1,0,0,0,0,0,1,0,1,0,0,1,1,0,1,0,1,0,0,1,0,1,0,1,0,1,0,0,1,0,0,0,0,1	2,2,2,2,2,2,2,2,2,2,2,2,2,2,2,2,2,2,2,2,2,2,2,2,2,2,2,2,2,2,2,2,2,2,2,2,2,2,2,2,2,2,2,2,2,2,2,2,2,2	3,3,3,3,3,3,3,3,3,3,3,3,3,3,3,3,3,3,3,3,3,3,3,3,3,3,3,3,3,3,3,3,3,3,3,3,3,3,3,3,3,3,3,3,3,3,3,3,3,3	3,3,3,3,3,3,3,3,3,3,3,3,3,3,3,3,3,3,3,3,3,3,3,3,3,3,3,3,3,3,3,3,3,3,3,3,3,3,3,3,3,3,3,3,3,3,3,3,3,3	1,1,0,0,1,1,0,0,0,0,0,0,0,1,1,1,1,0,0,0,0,0,1,0,1,0,0,1,1,0,1,0,1,0,0,1,0,1,0,1,0,1,0,0,1,0,0,0,0,1	1,1,0,0,1,1,0,0,0,0,0,0,0,1,1,1,1,0,0,0,0,0,1,0,1,0,0,1,1,0,1,0,1,0,0,1,0,1,0,1,0,1,0,0,1,0,0,0,0,1	1,1,0,0,1,1,0,0,0,0,0,0,0,1,1,1,1,0,0,0,0,0,1,0,1,0,0,1,1,0,1,0,1,0,0,1,0,1,0,1,0,1,0,0,1,0,0,0,0,1
72800	2,2,2,2,2,2,2,2,2,2,2,2,2,2,2,2,2,2,2,2,2,2,2,2,2,2,2,2,2,2,2,2,2,2,2,2,2,2,2,2,2,2,2,2,2,2,2,2,2,2	2,2,2,2,2,2,2,2,2,2,2,2,2,2,2,2,2,2,2,2,2,2,2,2,2,2,2,2,2,2,2,2,2,2,2,2,2,2,2,2,2,2,2,2,2,2,2,2,2,2	3,3,3,3,3,3,3,3,3,3,3,3,3,3,3,3,3,3,3,3,3,3,3,3,3,3,3,3,3,3,3,3,3,3,3,3,3,3,3,3,3,3,3,3,3,3,3,3,3,3	3,3,3,3,3,3,3,3,3,3,3,3,3,3,3,3,3,3,3,3,3,3,3,3,3,3,3,3,3,3,3,3,3,3,3,3,3,3,3,3,3,3,3,3,3,3,3,3,3,3	0,0,0,1,0,0,0,1,1,1,0,0,0,0,0,1,1,1,0,0,1,0,1,1,1,1,1,1,1,0,0,1,0,1,0,1,1,0,1,0,1,1,1,1,0,1,0,0,1,0	0,0,0,1,0,0,0,1,1,1,0,0,0,0,0,1,1,1,0,0,1,0,1,1,1,1,1,1,1,0,0,1,0,1,0,1,1,0,1,0,1,1,1,1,0,1,0,0,1,0	0,0,0,1,0,0,0,1,1,1,0,0,0,0,0,1,1,1,0,0,1,0,1,1,1,1,1,1,1,0,0,1,0,1,0,1,1,0,1,0,1,1,1,1,0,1,0,0,1,0	0,0,0,1,0,0,0,1,1,1,0,0,0,0,0,1,1,1,0,0,1,0,1,1,1,1,1,1,1,0,0,1,0,1,0,1,1,0,1,0,1,1,1,1,0,1,0,0,1,0	0,0,0,1,0,0,0,1,1,1,0,0,0,0,0,1,1,1,0,0,1,0,1,1,1,1,1,1,1,0,0,1,0,1,0,1,1,0,1,0,1,1,1,1,0,1,0,0,1,0	0,0,0,1,0,0,0,1,1,1,0,0,0,0,0,1,1,1,0,0,1,0,1,1,1,1,1,1,1,0,0,1,0,1,0,1,1,0,1,0,1,1,1,1,0,1,0,0,1,0	3,3,3,3,3,3,3,3,3,3,3,3,3,3,3,3,3,3,3,3,3,3,3,3,3,3,3,3,3,3,3,3,3,3,3,3,3,3,3,3,3,3,3,3,3,3,3,3,3,3	3,3,3,3,3,3,3,3,3,3,3,3,3,3,3,3,3,3,3,3,3,3,3,3,3,3,3,3,3,3,3,3,3,3,3,3,3,3,3,3,3,3,3,3,3,3,3,3,3,3	2,2,2,2,2,2,2,2,2,2,2,2,2,2,2,2,2,2,2,2,2,2,2,2,2,2,2,2,2,2,2,2,2,2,2,2,2,2,2,2,2,2,2,2,2,2,2,2,2,2	2,2,2,2,2,2,2,2,2,2,2,2,2,2,2,2,2,2,2,2,2,2,2,2,2,2,2,2,2,2,2,2,2,2,2,2,2,2,2,2,2,2,2,2,2,2,2,2,2,2	2,2,2,2,2,2,2,2,2,2,2,2,2,2,2,2,2,2,2,2,2,2,2,2,2,2,2,2,2,2,2,2,2,2,2,2,2,2,2,2,2,2,2,2,2,2,2,2,2,2	2,2,3,1,2,0,0,2,2,1,1,0,0,0,1,1,1,1,0,0,3,2,3,3,3,1,3,2,1,0,1,1,2,1,0,2,1,0,1,2,1,1,3,1,0,3,0,0,2,0	3,3,3,3,3,3,3,3,3,3,3,3,3,3,3,3,3,3,3,3,3,3,3,3,3,3,3,3,3,3,3,3,3,3,3,3,3,3,3,3,3,3,3,3,3,3,3,3,3,3	0,0,0,1,0,0,0,1,1,1,0,0,0,0,0,1,1,1,0,0,1,0,1,1,1,1,1,1,1,0,0,1,0,1,0,1,1,0,1,0,1,1,1,1,0,1,0,0,1,0	0,0,0,1,0,0,0,1,1,1,0,0,0,0,0,1,1,1,0,0,1,0,1,1,1,1,1,1,1,0,0,1,0,1,0,1,1,0,1,0,1,1,1,1,0,1,0,0,1,0	0,0,0,1,0,0,0,1,1,1,0,0,0,0,0,1,1,1,0,0,1,0,1,1,1,1,1,1,1,0,0,1,0,1,0,1,1,0,1,0,1,1,1,1,0,1,0,0,1,0	2,2,2,2,2,2,2,2,2,2,2,2,2,2,2,2,2,2,2,2,2,2,2,2,2,2,2,2,2,2,2,2,2,2,2,2,2,2,2,2,2,2,2,2,2,2,2,2,2,2	3,3,3,3,3,3,3,3,3,3,3,3,3,3,3,3,3,3,3,3,3,3,3,3,3,3,3,3,3,3,3,3,3,3,3,3,3,3,3,3,3,3,3,3,3,3,3,3,3,3	3,3,3,3,3,3,3,3,3,3,3,3,3,3,3,3,3,3,3,3,3,3,3,3,3,3,3,3,3,3,3,3,3,3,3,3,3,3,3,3,3,3,3,3,3,3,3,3,3,3	0,0,0,1,0,0,0,1,1,1,0,0,0,0,0,1,1,1,0,0,1,0,1,1,1,1,1,1,1,0,0,1,0,1,0,1,1,0,1,0,1,1,1,1,0,1,0,0,1,0	0,0,0,1,0,0,0,1,1,1,0,0,0,0,0,1,1,1,0,0,1,0,1,1,1,1,1,1,1,0,0,1,0,1,0,1,1,0,1,0,1,1,1,1,0,1,0,0,1,0	0,0,0,1,0,0,0,1,1,1,0,0,0,0,0,1,1,1,0,0,1,0,1,1,1,1,1,1,1,0,0,1,0,1,0,1,1,0,1,0,1,1,1,1,0,1,0,0,1,0
72900	2,2,2,2,2,2,2,2,2,2,2,2,2,2,2,2,2,2,2,2,2,2,2,2,2,2,2,2,2,2,2,2,2,2,2,2,2,2,2,2,2,2,2,2,2,2,2,2,2,2	2,2,2,2,2,2,2,2,2,2,2,2,2,2,2,2,2,2,2,2,2,2,2,2,2,2,2,2,2,2,2,2,2,2,2,2,2,2,2,2,2,2,2,2,2,2,2,2,2,2	3,3,3,3,3,3,3,3,3,3,3,3,3,3,3,3,3,3,3,3,3,3,3,3,3,3,3,3,3,3,3,3,3,3,3,3,3,3,3,3,3,3,3,3,3,3,3,3,3,3	3,3,3,3,3,3,3,3,3,3,3,3,3,3,3,3,3,3,3,3,3,3,3,3,3,3,3,3,3,3,3,3,3,3,3,3,3,3,3,3,3,3,3,3,3,3,3,3,3,3	0,1,1,1,0,0,0,0,1,1,1,0,1,1,0,1,0,1,0,0,0,1,0,0,1,1,0,1,1,1,1,0,1,1,0,0,0,0,1,1,0,0,1,1,0,0,0,1,1,1	0,1,1,1,0,0,0,0,1,1,1,0,1,1,0,1,0,1,0,0,0,1,0,0,1,1,0,1,1,1,1,0,1,1,0,0,0,0,1,1,0,0,1,1,0,0,0,1,1,1	0,1,1,1,0,0,0,0,1,1,1,0,1,1,0,1,0,1,0,0,0,1,0,0,1,1,0,1,1,1,1,0,1,1,0,0,0,0,1,1,0,0,1,1,0,0,0,1,1,1	0,1,1,1,0,0,0,0,1,1,1,0,1,1,0,1,0,1,0,0,0,1,0,0,1,1,0,1,1,1,1,0,1,1,0,0,0,0,1,1,0,0,1,1,0,0,0,1,1,1	0,1,1,1,0,0,0,0,1,1,1,0,1,1,0,1,0,1,0,0,0,1,0,0,1,1,0,1,1,1,1,0,1,1,0,0,0,0,1,1,0,0,1,1,0,0,0,1,1,1	0,1,1,1,0,0,0,0,1,1,1,0,1,1,0,1,0,1,0,0,0,1,0,0,1,1,0,1,1,1,1,0,1,1,0,0,0,0,1,1,0,0,1,1,0,0,0,1,1,1	3,3,3,3,3,3,3,3,3,3,3,3,3,3,3,3,3,3,3,3,3,3,3,3,3,3,3,3,3,3,3,3,3,3,3,3,3,3,3,3,3,3,3,3,3,3,3,3,3,3	3,3,3,3,3,3,3,3,3,3,3,3,3,3,3,3,3,3,3,3,3,3,3,3,3,3,3,3,3,3,3,3,3,3,3,3,3,3,3,3,3,3,3,3,3,3,3,3,3,3	2,2,2,2,2,2,2,2,2,2,2,2,2,2,2,2,2,2,2,2,2,2,2,2,2,2,2,2,2,2,2,2,2,2,2,2,2,2,2,2,2,2,2,2,2,2,2,2,2,2	2,2,2,2,2,2,2,2,2,2,2,2,2,2,2,2,2,2,2,2,2,2,2,2,2,2,2,2,2,2,2,2,2,2,2,2,2,2,2,2,2,2,2,2,2,2,2,2,2,2	2,2,2,2,2,2,2,2,2,2,2,2,2,2,2,2,2,2,2,2,2,2,2,2,2,2,2,2,2,2,2,2,2,2,2,2,2,2,2,2,2,2,2,2,2,2,2,2,2,2	2,0,2,2,2,2,2,2,3,2,0,2,3,2,2,2,2,2,2,2,3,3,2,2,2,2,2,2,3,2,2,2,0,0,2,2,2,3,3,2,3,2,2,2,2,0,2,2,2,2	3,3,3,3,3,3,3,3,3,3,3,3,3,3,3,3,3,3,3,3,3,3,3,3,3,3,3,3,3,3,3,3,3,3,3,3,3,3,3,3,3,3,3,3,3,3,3,3,3,3	0,1,1,1,0,0,0,0,1,1,1,0,1,1,0,1,0,1,0,0,0,1,0,0,1,1,0,1,1,1,1,0,1,1,0,0,0,0,1,1,0,0,1,1,0,0,0,1,1,1	0,1,1,1,0,0,0,0,1,1,1,0,1,1,0,1,0,1,0,0,0,1,0,0,1,1,0,1,1,1,1,0,1,1,0,0,0,0,1,1,0,0,1,1,0,0,0,1,1,1	0,1,1,1,0,0,0,0,1,1,1,0,1,1,0,1,0,1,0,0,0,1,0,0,1,1,0,1,1,1,1,0,1,1,0,0,0,0,1,1,0,0,1,1,0,0,0,1,1,1	2,2,2,2,2,2,2,2,2,2,2,2,2,2,2,2,2,2,2,2,2,2,2,2,2,2,2,2,2,2,2,2,2,2,2,2,2,2,2,2,2,2,2,2,2,2,2,2,2,2	3,3,3,3,3,3,3,3,3,3,3,3,3,3,3,3,3,3,3,3,3,3,3,3,3,3,3,3,3,3,3,3,3,3,3,3,3,3,3,3,3,3,3,3,3,3,3,3,3,3	3,3,3,3,3,3,3,3,3,3,3,3,3,3,3,3,3,3,3,3,3,3,3,3,3,3,3,3,3,3,3,3,3,3,3,3,3,3,3,3,3,3,3,3,3,3,3,3,3,3	0,1,1,1,0,0,0,0,1,1,1,0,1,1,0,1,0,1,0,0,0,1,0,0,1,1,0,1,1,1,1,0,1,1,0,0,0,0,1,1,0,0,1,1,0,0,0,1,1,1	0,1,1,1,0,0,0,0,1,1,1,0,1,1,0,1,0,1,0,0,0,1,0,0,1,1,0,1,1,1,1,0,1,1,0,0,0,0,1,1,0,0,1,1,0,0,0,1,1,1	0,1,1,1,0,0,0,0,1,1,1,0,1,1,0,1,0,1,0,0,0,1,0,0,1,1,0,1,1,1,1,0,1,1,0,0,0,0,1,1,0,0,1,1,0,0,0,1,1,1
73000	2,2,2,2,2,2,2,2,2,2,2,2,2,2,2,2,2,2,2,2,2,2,2,2,2,2,2,2,2,2,2,2,2,2,2,2,2,2,2,2,2,2,2,2,2,2,2,2,2,2	2,2,2,2,2,2,2,2,2,2,2,2,2,2,2,2,2,2,2,2,2,2,2,2,2,2,2,2,2,2,2,2,2,2,2,2,2,2,2,2,2,2,2,2,2,2,2,2,2,2	3,3,3,3,3,3,3,3,3,3,3,3,3,3,3,3,3,3,3,3,3,3,3,3,3,3,3,3,3,3,3,3,3,3,3,3,3,3,3,3,3,3,3,3,3,3,3,3,3,3	3,3,3,3,3,3,3,3,3,3,3,3,3,3,3,3,3,3,3,3,3,3,3,3,3,3,3,3,3,3,3,3,3,3,3,3,3,3,3,3,3,3,3,3,3,3,3,3,3,3	1,0,0,1,1,0,1,0,0,1,0,1,1,1,1,1,0,1,1,0,1,1,0,0,1,1,1,0,0,0,0,0,1,0,0,0,1,0,0,1,0,0,0,0,1,0,0,1,0,1	1,0,0,1,1,0,1,0,0,1,0,1,1,1,1,1,0,1,1,0,1,1,0,0,1,1,1,0,0,0,0,0,1,0,0,0,1,0,0,1,0,0,0,0,1,0,0,1,0,1	1,0,0,1,1,0,1,0,0,1,0,1,1,1,1,1,0,1,1,0,1,1,0,0,1,1,1,0,0,0,0,0,1,0,0,0,1,0,0,1,0,0,0,0,1,0,0,1,0,1	1,0,0,1,1,0,1,0,0,1,0,1,1,1,1,1,0,1,1,0,1,1,0,0,1,1,1,0,0,0,0,0,1,0,0,0,1,0,0,1,0,0,0,0,1,0,0,1,0,1	1,0,0,1,1,0,1,0,0,1,0,1,1,1,1,1,0,1,1,0,1,1,0,0,1,1,1,0,0,0,0,0,1,0,0,0,1,0,0,1,0,0,0,0,1,0,0,1,0,1	1,0,0,1,1,0,1,0,0,1,0,1,1,1,1,1,0,1,1,0,1,1,0,0,1,1,1,0,0,0,0,0,1,0,0,0,1,0,0,1,0,0,0,0,1,0,0,1,0,1	3,3,3,3,3,3,3,3,3,3,3,3,3,3,3,3,3,3,3,3,3,3,3,3,3,3,3,3,3,3,3,3,3,3,3,3,3,3,3,3,3,3,3,3,3,3,3,3,3,3	3,3,3,3,3,3,3,3,3,3,3,3,3,3,3,3,3,3,3,3,3,3,3,3,3,3,3,3,3,3,3,3,3,3,3,3,3,3,3,3,3,3,3,3,3,3,3,3,3,3	2,2,2,2,2,2,2,2,2,2,2,2,2,2,2,2,2,2,2,2,2,2,2,2,2,2,2,2,2,2,2,2,2,2,2,2,2,2,2,2,2,2,2,2,2,2,2,2,2,2	2,2,2,2,2,2,2,2,2,2,2,2,2,2,2,2,2,2,2,2,2,2,2,2,2,2,2,2,2,2,2,2,2,2,2,2,2,2,2,2,2,2,2,2,2,2,2,2,2,2	2,2,2,2,2,2,2,2,2,2,2,2,2,2,2,2,2,2,2,2,2,2,2,2,2,2,2,2,2,2,2,2,2,2,2,2,2,2,2,2,2,2,2,2,2,2,2,2,2,2	3,3,3,1,0,1,3,0,3,3,0,2,3,1,0,3,2,3,2,0,2,0,3,3,1,1,0,2,3,0,0,1,3,0,2,0,1,2,0,2,1,3,3,2,3,2,3,2,1,2	3,3,3,3,3,3,3,3,3,3,3,3,3,3,3,3,3,3,3,3,3,3,3,3,3,3,3,3,3,3,3,3,3,3,3,3,3,3,3,3,3,3,3,3,3,3,3,3,3,3	1,0,0,1,1,0,1,0,0,1,0,1,1,1,1,1,0,1,1,0,1,1,0,0,1,1,1,0,0,0,0,0,1,0,0,0,1,0,0,1,0,0,0,0,1,0,0,1,0,1	1,0,0,1,1,0,1,0,0,1,0,1,1,1,1,1,0,1,1,0,1,1,0,0,1,1,1,0,0,0,0,0,1,0,0,0,1,0,0,1,0,0,0,0,1,0,0,1,0,1	1,0,0,1,1,0,1,0,0,1,0,1,1,1,1,1,0,1,1,0,1,1,0,0,1,1,1,0,0,0,0,0,1,0,0,0,1,0,0,1,0,0,0,0,1,0,0,1,0,1	2,2,2,2,2,2,2,2,2,2,2,2,2,2,2,2,2,2,2,2,2,2,2,2,2,2,2,2,2,2,2,2,2,2,2,2,2,2,2,2,2,2,2,2,2,2,2,2,2,2	3,3,3,3,3,3,3,3,3,3,3,3,3,3,3,3,3,3,3,3,3,3,3,3,3,3,3,3,3,3,3,3,3,3,3,3,3,3,3,3,3,3,3,3,3,3,3,3,3,3	3,3,3,3,3,3,3,3,3,3,3,3,3,3,3,3,3,3,3,3,3,3,3,3,3,3,3,3,3,3,3,3,3,3,3,3,3,3,3,3,3,3,3,3,3,3,3,3,3,3	1,0,0,1,1,0,1,0,0,1,0,1,1,1,1,1,0,1,1,0,1,1,0,0,1,1,1,0,0,0,0,0,1,0,0,0,1,0,0,1,0,0,0,0,1,0,0,1,0,1	1,0,0,1,1,0,1,0,0,1,0,1,1,1,1,1,0,1,1,0,1,1,0,0,1,1,1,0,0,0,0,0,1,0,0,0,1,0,0,1,0,0,0,0,1,0,0,1,0,1	1,0,0,1,1,0,1,0,0,1,0,1,1,1,1,1,0,1,1,0,1,1,0,0,1,1,1,0,0,0,0,0,1,0,0,0,1,0,0,1,0,0,0,0,1,0,0,1,0,1
73100	2,2,2,2,2,2,2,2,2,2,2,2,2,2,2,2,2,2,2,2,2,2,2,2,2,2,2,2,2,2,2,2,2,2,2,2,2,2,2,2,2,2,2,2,2,2,2,2,2,2	2,2,2,2,2,2,2,2,2,2,2,2,2,2,2,2,2,2,2,2,2,2,2,2,2,2,2,2,2,2,2,2,2,2,2,2,2,2,2,2,2,2,2,2,2,2,2,2,2,2	3,3,3,3,3,3,3,3,3,3,3,3,3,3,3,3,3,3,3,3,3,3,3,3,3,3,3,3,3,3,3,3,3,3,3,3,3,3,3,3,3,3,3,3,3,3,3,3,3,3	3,3,3,3,3,3,3,3,3,3,3,3,3,3,3,3,3,3,3,3,3,3,3,3,3,3,3,3,3,3,3,3,3,3,3,3,3,3,3,3,3,3,3,3,3,3,3,3,3,3	0,1,1,1,1,1,0,1,1,1,1,1,0,1,1,0,0,0,0,1,1,0,1,0,1,1,0,0,0,0,1,1,1,1,1,0,1,1,0,1,0,1,0,1,1,1,1,1,1,1	0,1,1,1,1,1,0,1,1,1,1,1,0,1,1,0,0,0,0,1,1,0,1,0,1,1,0,0,0,0,1,1,1,1,1,0,1,1,0,1,0,1,0,1,1,1,1,1,1,1	0,1,1,1,1,1,0,1,1,1,1,1,0,1,1,0,0,0,0,1,1,0,1,0,1,1,0,0,0,0,1,1,1,1,1,0,1,1,0,1,0,1,0,1,1,1,1,1,1,1	0,1,1,1,1,1,0,1,1,1,1,1,0,1,1,0,0,0,0,1,1,0,1,0,1,1,0,0,0,0,1,1,1,1,1,0,1,1,0,1,0,1,0,1,1,1,1,1,1,1	0,1,1,1,1,1,0,1,1,1,1,1,0,1,1,0,0,0,0,1,1,0,1,0,1,1,0,0,0,0,1,1,1,1,1,0,1,1,0,1,0,1,0,1,1,1,1,1,1,1	0,1,1,1,1,1,0,1,1,1,1,1,0,1,1,0,0,0,0,1,1,0,1,0,1,1,0,0,0,0,1,1,1,1,1,0,1,1,0,1,0,1,0,1,1,1,1,1,1,1	3,3,3,3,3,3,3,3,3,3,3,3,3,3,3,3,3,3,3,3,3,3,3,3,3,3,3,3,3,3,3,3,3,3,3,3,3,3,3,3,3,3,3,3,3,3,3,3,3,3	3,3,3,3,3,3,3,3,3,3,3,3,3,3,3,3,3,3,3,3,3,3,3,3,3,3,3,3,3,3,3,3,3,3,3,3,3,3,3,3,3,3,3,3,3,3,3,3,3,3	2,2,2,2,2,2,2,2,2,2,2,2,2,2,2,2,2,2,2,2,2,2,2,2,2,2,2,2,2,2,2,2,2,2,2,2,2,2,2,2,2,2,2,2,2,2,2,2,2,2	2,2,2,2,2,2,2,2,2,2,2,2,2,2,2,2,2,2,2,2,2,2,2,2,2,2,2,2,2,2,2,2,2,2,2,2,2,2,2,2,2,2,2,2,2,2,2,2,2,2	2,2,2,2,2,2,2,2,2,2,2,2,2,2,2,2,2,2,2,2,2,2,2,2,2,2,2,2,2,2,2,2,2,2,2,2,2,2,2,2,2,2,2,2,2,2,2,2,2,2	0,1,1,2,0,1,0,1,0,2,2,1,0,2,1,1,3,0,3,2,1,2,1,0,1,1,2,2,3,0,0,3,2,1,3,2,1,2,2,1,3,0,0,2,3,0,1,1,0,3	3,3,3,3,3,3,3,3,3,3,3,3,3,3,3,3,3,3,3,3,3,3,3,3,3,3,3,3,3,3,3,3,3,3,3,3,3,3,3,3,3,3,3,3,3,3,3,3,3,3	0,1,1,1,1,1,0,1,1,1,1,1,0,1,1,0,0,0,0,1,1,0,1,0,1,1,0,0,0,0,1,1,1,1,1,0,1,1,0,1,0,1,0,1,1,1,1,1,1,1	0,1,1,1,1,1,0,1,1,1,1,1,0,1,1,0,0,0,0,1,1,0,1,0,1,1,0,0,0,0,1,1,1,1,1,0,1,1,0,1,0,1,0,1,1,1,1,1,1,1	0,1,1,1,1,1,0,1,1,1,1,1,0,1,1,0,0,0,0,1,1,0,1,0,1,1,0,0,0,0,1,1,1,1,1,0,1,1,0,1,0,1,0,1,1,1,1,1,1,1	2,2,2,2,2,2,2,2,2,2,2,2,2,2,2,2,2,2,2,2,2,2,2,2,2,2,2,2,2,2,2,2,2,2,2,2,2,2,2,2,2,2,2,2,2,2,2,2,2,2	3,3,3,3,3,3,3,3,3,3,3,3,3,3,3,3,3,3,3,3,3,3,3,3,3,3,3,3,3,3,3,3,3,3,3,3,3,3,3,3,3,3,3,3,3,3,3,3,3,3	3,3,3,3,3,3,3,3,3,3,3,3,3,3,3,3,3,3,3,3,3,3,3,3,3,3,3,3,3,3,3,3,3,3,3,3,3,3,3,3,3,3,3,3,3,3,3,3,3,3	0,1,1,1,1,1,0,1,1,1,1,1,0,1,1,0,0,0,0,1,1,0,1,0,1,1,0,0,0,0,1,1,1,1,1,0,1,1,0,1,0,1,0,1,1,1,1,1,1,1	0,1,1,1,1,1,0,1,1,1,1,1,0,1,1,0,0,0,0,1,1,0,1,0,1,1,0,0,0,0,1,1,1,1,1,0,1,1,0,1,0,1,0,1,1,1,1,1,1,1	0,1,1,1,1,1,0,1,1,1,1,1,0,1,1,0,0,0,0,1,1,0,1,0,1,1,0,0,0,0,1,1,1,1,1,0,1,1,0,1,0,1,0,1,1,1,1,1,1,1
73200	2,2,2,2,2,2,2,2,2,2,2,2,2,2,2,2,2,2,2,2,2,2,2,2,2,2,2,2,2,2,2,2,2,2,2,2,2,2,2,2,2,2,2,2,2,2,2,2,2,2	2,2,2,2,2,2,2,2,2,2,2,2,2,2,2,2,2,2,2,2,2,2,2,2,2,2,2,2,2,2,2,2,2,2,2,2,2,2,2,2,2,2,2,2,2,2,2,2,2,2	3,3,3,3,3,3,3,3,3,3,3,3,3,3,3,3,3,3,3,3,3,3,3,3,3,3,3,3,3,3,3,3,3,3,3,3,3,3,3,3,3,3,3,3,3,3,3,3,3,3	3,3,3,3,3,3,3,3,3,3,3,3,3,3,3,3,3,3,3,3,3,3,3,3,3,3,3,3,3,3,3,3,3,3,3,3,3,3,3,3,3,3,3,3,3,3,3,3,3,3	1,0,0,1,1,0,0,1,1,0,1,0,1,0,0,1,1,1,1,1,1,0,0,1,1,1,0,0,1,0,1,0,0,1,1,0,1,1,0,1,1,0,0,1,1,0,1,1,0,0	1,0,0,1,1,0,0,1,1,0,1,0,1,0,0,1,1,1,1,1,1,0,0,1,1,1,0,0,1,0,1,0,0,1,1,0,1,1,0,1,1,0,0,1,1,0,1,1,0,0	1,0,0,1,1,0,0,1,1,0,1,0,1,0,0,1,1,1,1,1,1,0,0,1,1,1,0,0,1,0,1,0,0,1,1,0,1,1,0,1,1,0,0,1,1,0,1,1,0,0	1,0,0,1,1,0,0,1,1,0,1,0,1,0,0,1,1,1,1,1,1,0,0,1,1,1,0,0,1,0,1,0,0,1,1,0,1,1,0,1,1,0,0,1,1,0,1,1,0,0	1,0,0,1,1,0,0,1,1,0,1,0,1,0,0,1,1,1,1,1,1,0,0,1,1,1,0,0,1,0,1,0,0,1,1,0,1,1,0,1,1,0,0,1,1,0,1,1,0,0	1,0,0,1,1,0,0,1,1,0,1,0,1,0,0,1,1,1,1,1,1,0,0,1,1,1,0,0,1,0,1,0,0,1,1,0,1,1,0,1,1,0,0,1,1,0,1,1,0,0	3,3,3,3,3,3,3,3,3,3,3,3,3,3,3,3,3,3,3,3,3,3,3,3,3,3,3,3,3,3,3,3,3,3,3,3,3,3,3,3,3,3,3,3,3,3,3,3,3,3	3,3,3,3,3,3,3,3,3,3,3,3,3,3,3,3,3,3,3,3,3,3,3,3,3,3,3,3,3,3,3,3,3,3,3,3,3,3,3,3,3,3,3,3,3,3,3,3,3,3	2,2,2,2,2,2,2,2,2,2,2,2,2,2,2,2,2,2,2,2,2,2,2,2,2,2,2,2,2,2,2,2,2,2,2,2,2,2,2,2,2,2,2,2,2,2,2,2,2,2	2,2,2,2,2,2,2,2,2,2,2,2,2,2,2,2,2,2,2,2,2,2,2,2,2,2,2,2,2,2,2,2,2,2,2,2,2,2,2,2,2,2,2,2,2,2,2,2,2,2	2,2,2,2,2,2,2,2,2,2,2,2,2,2,2,2,2,2,2,2,2,2,2,2,2,2,2,2,2,2,2,2,2,2,2,2,2,2,2,2,2,2,2,2,2,2,2,2,2,2	2,2,2,0,2,0,2,0,3,0,0,0,2,2,2,2,3,2,2,2,2,3,2,2,3,2,2,2,3,2,2,2,0,2,3,2,3,2,0,2,3,0,3,2,1,2,2,3,0,0	3,3,3,3,3,3,3,3,3,3,3,3,3,3,3,3,3,3,3,3,3,3,3,3,3,3,3,3,3,3,3,3,3,3,3,3,3,3,3,3,3,3,3,3,3,3,3,3,3,3	1,0,0,1,1,0,0,1,1,0,1,0,1,0,0,1,1,1,1,1,1,0,0,1,1,1,0,0,1,0,1,0,0,1,1,0,1,1,0,1,1,0,0,1,1,0,1,1,0,0	1,0,0,1,1,0,0,1,1,0,1,0,1,0,0,1,1,1,1,1,1,0,0,1,1,1,0,0,1,0,1,0,0,1,1,0,1,1,0,1,1,0,0,1,1,0,1,1,0,0	1,0,0,1,1,0,0,1,1,0,1,0,1,0,0,1,1,1,1,1,1,0,0,1,1,1,0,0,1,0,1,0,0,1,1,0,1,1,0,1,1,0,0,1,1,0,1,1,0,0	2,2,2,2,2,2,2,2,2,2,2,2,2,2,2,2,2,2,2,2,2,2,2,2,2,2,2,2,2,2,2,2,2,2,2,2,2,2,2,2,2,2,2,2,2,2,2,2,2,2	3,3,3,3,3,3,3,3,3,3,3,3,3,3,3,3,3,3,3,3,3,3,3,3,3,3,3,3,3,3,3,3,3,3,3,3,3,3,3,3,3,3,3,3,3,3,3,3,3,3	3,3,3,3,3,3,3,3,3,3,3,3,3,3,3,3,3,3,3,3,3,3,3,3,3,3,3,3,3,3,3,3,3,3,3,3,3,3,3,3,3,3,3,3,3,3,3,3,3,3	1,0,0,1,1,0,0,1,1,0,1,0,1,0,0,1,1,1,1,1,1,0,0,1,1,1,0,0,1,0,1,0,0,1,1,0,1,1,0,1,1,0,0,1,1,0,1,1,0,0	1,0,0,1,1,0,0,1,1,0,1,0,1,0,0,1,1,1,1,1,1,0,0,1,1,1,0,0,1,0,1,0,0,1,1,0,1,1,0,1,1,0,0,1,1,0,1,1,0,0	1,0,0,1,1,0,0,1,1,0,1,0,1,0,0,1,1,1,1,1,1,0,0,1,1,1,0,0,1,0,1,0,0,1,1,0,1,1,0,1,1,0,0,1,1,0,1,1,0,0
73300	2,2,2,2,2,2,2,2,2,2,2,2,2,2,2,2,2,2,2,2,2,2,2,2,2,2,2,2,2,2,2,2,2,2,2,2,2,2,2,2,2,2,2,2,2,2,2,2,2,2	2,2,2,2,2,2,2,2,2,2,2,2,2,2,2,2,2,2,2,2,2,2,2,2,2,2,2,2,2,2,2,2,2,2,2,2,2,2,2,2,2,2,2,2,2,2,2,2,2,2	3,3,3,3,3,3,3,3,3,3,3,3,3,3,3,3,3,3,3,3,3,3,3,3,3,3,3,3,3,3,3,3,3,3,3,3,3,3,3,3,3,3,3,3,3,3,3,3,3,3	3,3,3,3,3,3,3,3,3,3,3,3,3,3,3,3,3,3,3,3,3,3,3,3,3,3,3,3,3,3,3,3,3,3,3,3,3,3,3,3,3,3,3,3,3,3,3,3,3,3	0,0,0,0,0,1,0,0,0,0,0,0,1,1,1,1,1,1,1,0,0,0,0,1,0,1,1,1,0,0,0,1,0,0,0,0,1,1,1,0,1,0,1,0,0,0,1,1,0,1	0,0,0,0,0,1,0,0,0,0,0,0,1,1,1,1,1,1,1,0,0,0,0,1,0,1,1,1,0,0,0,1,0,0,0,0,1,1,1,0,1,0,1,0,0,0,1,1,0,1	0,0,0,0,0,1,0,0,0,0,0,0,1,1,1,1,1,1,1,0,0,0,0,1,0,1,1,1,0,0,0,1,0,0,0,0,1,1,1,0,1,0,1,0,0,0,1,1,0,1	0,0,0,0,0,1,0,0,0,0,0,0,1,1,1,1,1,1,1,0,0,0,0,1,0,1,1,1,0,0,0,1,0,0,0,0,1,1,1,0,1,0,1,0,0,0,1,1,0,1	0,0,0,0,0,1,0,0,0,0,0,0,1,1,1,1,1,1,1,0,0,0,0,1,0,1,1,1,0,0,0,1,0,0,0,0,1,1,1,0,1,0,1,0,0,0,1,1,0,1	0,0,0,0,0,1,0,0,0,0,0,0,1,1,1,1,1,1,1,0,0,0,0,1,0,1,1,1,0,0,0,1,0,0,0,0,1,1,1,0,1,0,1,0,0,0,1,1,0,1	3,3,3,3,3,3,3,3,3,3,3,3,3,3,3,3,3,3,3,3,3,3,3,3,3,3,3,3,3,3,3,3,3,3,3,3,3,3,3,3,3,3,3,3,3,3,3,3,3,3	3,3,3,3,3,3,3,3,3,3,3,3,3,3,3,3,3,3,3,3,3,3,3,3,3,3,3,3,3,3,3,3,3,3,3,3,3,3,3,3,3,3,3,3,3,3,3,3,3,3	2,2,2,2,2,2,2,2,2,2,2,2,2,2,2,2,2,2,2,2,2,2,2,2,2,2,2,2,2,2,2,2,2,2,2,2,2,2,2,2,2,2,2,2,2,2,2,2,2,2	2,2,2,2,2,2,2,2,2,2,2,2,2,2,2,2,2,2,2,2,2,2,2,2,2,2,2,2,2,2,2,2,2,2,2,2,2,2,2,2,2,2,2,2,2,2,2,2,2,2	2,2,2,2,2,2,2,2,2,2,2,2,2,2,2,2,2,2,2,2,2,2,2,2,2,2,2,2,2,2,2,2,2,2,2,2,2,2,2,2,2,2,2,2,2,2,2,2,2,2	0,1,3,1,2,2,3,0,0,2,3,0,0,3,3,0,0,0,2,1,3,2,2,0,2,1,2,1,2,3,3,2,1,3,3,0,3,1,2,0,0,2,0,0,2,3,2,1,1,3	3,3,3,3,3,3,3,3,3,3,3,3,3,3,3,3,3,3,3,3,3,3,3,3,3,3,3,3,3,3,3,3,3,3,3,3,3,3,3,3,3,3,3,3,3,3,3,3,3,3	0,0,0,0,0,1,0,0,0,0,0,0,1,1,1,1,1,1,1,0,0,0,0,1,0,1,1,1,0,0,0,1,0,0,0,0,1,1,1,0,1,0,1,0,0,0,1,1,0,1	0,0,0,0,0,1,0,0,0,0,0,0,1,1,1,1,1,1,1,0,0,0,0,1,0,1,1,1,0,0,0,1,0,0,0,0,1,1,1,0,1,0,1,0,0,0,1,1,0,1	0,0,0,0,0,1,0,0,0,0,0,0,1,1,1,1,1,1,1,0,0,0,0,1,0,1,1,1,0,0,0,1,0,0,0,0,1,1,1,0,1,0,1,0,0,0,1,1,0,1	2,2,2,2,2,2,2,2,2,2,2,2,2,2,2,2,2,2,2,2,2,2,2,2,2,2,2,2,2,2,2,2,2,2,2,2,2,2,2,2,2,2,2,2,2,2,2,2,2,2	3,3,3,3,3,3,3,3,3,3,3,3,3,3,3,3,3,3,3,3,3,3,3,3,3,3,3,3,3,3,3,3,3,3,3,3,3,3,3,3,3,3,3,3,3,3,3,3,3,3	3,3,3,3,3,3,3,3,3,3,3,3,3,3,3,3,3,3,3,3,3,3,3,3,3,3,3,3,3,3,3,3,3,3,3,3,3,3,3,3,3,3,3,3,3,3,3,3,3,3	0,0,0,0,0,1,0,0,0,0,0,0,1,1,1,1,1,1,1,0,0,0,0,1,0,1,1,1,0,0,0,1,0,0,0,0,1,1,1,0,1,0,1,0,0,0,1,1,0,1	0,0,0,0,0,1,0,0,0,0,0,0,1,1,1,1,1,1,1,0,0,0,0,1,0,1,1,1,0,0,0,1,0,0,0,0,1,1,1,0,1,0,1,0,0,0,1,1,0,1	0,0,0,0,0,1,0,0,0,0,0,0,1,1,1,1,1,1,1,0,0,0,0,1,0,1,1,1,0,0,0,1,0,0,0,0,1,1,1,0,1,0,1,0,0,0,1,1,0,1
73400	2,2,2,2,2,2,2,2,2,2,2,2,2,2,2,2,2,2,2,2,2,2,2,2,2,2,2,2,2,2,2,2,2,2,2,2,2,2,2,2,2,2,2,2,2,2,2,2,2,2	2,2,2,2,2,2,2,2,2,2,2,2,2,2,2,2,2,2,2,2,2,2,2,2,2,2,2,2,2,2,2,2,2,2,2,2,2,2,2,2,2,2,2,2,2,2,2,2,2,2	3,3,3,3,3,3,3,3,3,3,3,3,3,3,3,3,3,3,3,3,3,3,3,3,3,3,3,3,3,3,3,3,3,3,3,3,3,3,3,3,3,3,3,3,3,3,3,3,3,3	3,3,3,3,3,3,3,3,3,3,3,3,3,3,3,3,3,3,3,3,3,3,3,3,3,3,3,3,3,3,3,3,3,3,3,3,3,3,3,3,3,3,3,3,3,3,3,3,3,3	1,1,0,1,0,1,1,0,0,1,0,1,0,1,1,0,1,1,1,1,0,0,1,1,1,0,1,0,1,1,0,0,0,0,0,1,0,1,0,0,1,1,1,0,1,0,1,1,1,1	1,1,0,1,0,1,1,0,0,1,0,1,0,1,1,0,1,1,1,1,0,0,1,1,1,0,1,0,1,1,0,0,0,0,0,1,0,1,0,0,1,1,1,0,1,0,1,1,1,1	1,1,0,1,0,1,1,0,0,1,0,1,0,1,1,0,1,1,1,1,0,0,1,1,1,0,1,0,1,1,0,0,0,0,0,1,0,1,0,0,1,1,1,0,1,0,1,1,1,1	1,1,0,1,0,1,1,0,0,1,0,1,0,1,1,0,1,1,1,1,0,0,1,1,1,0,1,0,1,1,0,0,0,0,0,1,0,1,0,0,1,1,1,0,1,0,1,1,1,1	1,1,0,1,0,1,1,0,0,1,0,1,0,1,1,0,1,1,1,1,0,0,1,1,1,0,1,0,1,1,0,0,0,0,0,1,0,1,0,0,1,1,1,0,1,0,1,1,1,1	1,1,0,1,0,1,1,0,0,1,0,1,0,1,1,0,1,1,1,1,0,0,1,1,1,0,1,0,1,1,0,0,0,0,0,1,0,1,0,0,1,1,1,0,1,0,1,1,1,1	3,3,3,3,3,3,3,3,3,3,3,3,3,3,3,3,3,3,3,3,3,3,3,3,3,3,3,3,3,3,3,3,3,3,3,3,3,3,3,3,3,3,3,3,3,3,3,3,3,3	3,3,3,3,3,3,3,3,3,3,3,3,3,3,3,3,3,3,3,3,3,3,3,3,3,3,3,3,3,3,3,3,3,3,3,3,3,3,3,3,3,3,3,3,3,3,3,3,3,3	2,2,2,2,2,2,2,2,2,2,2,2,2,2,2,2,2,2,2,2,2,2,2,2,2,2,2,2,2,2,2,2,2,2,2,2,2,2,2,2,2,2,2,2,2,2,2,2,2,2	2,2,2,2,2,2,2,2,2,2,2,2,2,2,2,2,2,2,2,2,2,2,2,2,2,2,2,2,2,2,2,2,2,2,2,2,2,2,2,2,2,2,2,2,2,2,2,2,2,2	2,2,2,2,2,2,2,2,2,2,2,2,2,2,2,2,2,2,2,2,2,2,2,2,2,2,2,2,2,2,2,2,2,2,2,2,2,2,2,2,2,2,2,2,2,2,2,2,2,2	1,1,0,3,0,3,1,2,2,3,2,1,0,1,3,0,1,1,3,3,0,0,1,1,1,3,1,0,1,1,0,0,0,2,0,1,0,1,0,0,1,2,1,0,1,2,2,1,1,1	3,3,3,3,3,3,3,3,3,3,3,3,3,3,3,3,3,3,3,3,3,3,3,3,3,3,3,3,3,3,3,3,3,3,3,3,3,3,3,3,3,3,3,3,3,3,3,3,3,3	1,1,0,1,0,1,1,0,0,1,0,1,0,1,1,0,1,1,1,1,0,0,1,1,1,0,1,0,1,1,0,0,0,0,0,1,0,1,0,0,1,1,1,0,1,0,1,1,1,1	1,1,0,1,0,1,1,0,0,1,0,1,0,1,1,0,1,1,1,1,0,0,1,1,1,0,1,0,1,1,0,0,0,0,0,1,0,1,0,0,1,1,1,0,1,0,1,1,1,1	1,1,0,1,0,1,1,0,0,1,0,1,0,1,1,0,1,1,1,1,0,0,1,1,1,0,1,0,1,1,0,0,0,0,0,1,0,1,0,0,1,1,1,0,1,0,1,1,1,1	2,2,2,2,2,2,2,2,2,2,2,2,2,2,2,2,2,2,2,2,2,2,2,2,2,2,2,2,2,2,2,2,2,2,2,2,2,2,2,2,2,2,2,2,2,2,2,2,2,2	3,3,3,3,3,3,3,3,3,3,3,3,3,3,3,3,3,3,3,3,3,3,3,3,3,3,3,3,3,3,3,3,3,3,3,3,3,3,3,3,3,3,3,3,3,3,3,3,3,3	3,3,3,3,3,3,3,3,3,3,3,3,3,3,3,3,3,3,3,3,3,3,3,3,3,3,3,3,3,3,3,3,3,3,3,3,3,3,3,3,3,3,3,3,3,3,3,3,3,3	1,1,0,1,0,1,1,0,0,1,0,1,0,1,1,0,1,1,1,1,0,0,1,1,1,0,1,0,1,1,0,0,0,0,0,1,0,1,0,0,1,1,1,0,1,0,1,1,1,1	1,1,0,1,0,1,1,0,0,1,0,1,0,1,1,0,1,1,1,1,0,0,1,1,1,0,1,0,1,1,0,0,0,0,0,1,0,1,0,0,1,1,1,0,1,0,1,1,1,1	1,1,0,1,0,1,1,0,0,1,0,1,0,1,1,0,1,1,1,1,0,0,1,1,1,0,1,0,1,1,0,0,0,0,0,1,0,1,0,0,1,1,1,0,1,0,1,1,1,1
73500	2,2,2,2,2,2,2,2,2,2,2,2,2,2,2,2,2,2,2,2,2,2,2,2,2,2,2,2,2,2,2,2,2,2,2,2,2,2,2,2,2,2,2,2,2,2,2,2,2,2	2,2,2,2,2,2,2,2,2,2,2,2,2,2,2,2,2,2,2,2,2,2,2,2,2,2,2,2,2,2,2,2,2,2,2,2,2,2,2,2,2,2,2,2,2,2,2,2,2,2	3,3,3,3,3,3,3,3,3,3,3,3,3,3,3,3,3,3,3,3,3,3,3,3,3,3,3,3,3,3,3,3,3,3,3,3,3,3,3,3,3,3,3,3,3,3,3,3,3,3	3,3,3,3,3,3,3,3,3,3,3,3,3,3,3,3,3,3,3,3,3,3,3,3,3,3,3,3,3,3,3,3,3,3,3,3,3,3,3,3,3,3,3,3,3,3,3,3,3,3	0,1,1,1,1,1,1,1,1,1,1,0,0,1,1,0,0,1,1,0,1,1,1,0,0,0,1,1,1,0,0,0,1,0,1,1,1,1,1,1,0,0,0,1,1,0,0,0,1,0	0,1,1,1,1,1,1,1,1,1,1,0,0,1,1,0,0,1,1,0,1,1,1,0,0,0,1,1,1,0,0,0,1,0,1,1,1,1,1,1,0,0,0,1,1,0,0,0,1,0	0,1,1,1,1,1,1,1,1,1,1,0,0,1,1,0,0,1,1,0,1,1,1,0,0,0,1,1,1,0,0,0,1,0,1,1,1,1,1,1,0,0,0,1,1,0,0,0,1,0	0,1,1,1,1,1,1,1,1,1,1,0,0,1,1,0,0,1,1,0,1,1,1,0,0,0,1,1,1,0,0,0,1,0,1,1,1,1,1,1,0,0,0,1,1,0,0,0,1,0	0,1,1,1,1,1,1,1,1,1,1,0,0,1,1,0,0,1,1,0,1,1,1,0,0,0,1,1,1,0,0,0,1,0,1,1,1,1,1,1,0,0,0,1,1,0,0,0,1,0	0,1,1,1,1,1,1,1,1,1,1,0,0,1,1,0,0,1,1,0,1,1,1,0,0,0,1,1,1,0,0,0,1,0,1,1,1,1,1,1,0,0,0,1,1,0,0,0,1,0	3,3,3,3,3,3,3,3,3,3,3,3,3,3,3,3,3,3,3,3,3,3,3,3,3,3,3,3,3,3,3,3,3,3,3,3,3,3,3,3,3,3,3,3,3,3,3,3,3,3	3,3,3,3,3,3,3,3,3,3,3,3,3,3,3,3,3,3,3,3,3,3,3,3,3,3,3,3,3,3,3,3,3,3,3,3,3,3,3,3,3,3,3,3,3,3,3,3,3,3	2,2,2,2,2,2,2,2,2,2,2,2,2,2,2,2,2,2,2,2,2,2,2,2,2,2,2,2,2,2,2,2,2,2,2,2,2,2,2,2,2,2,2,2,2,2,2,2,2,2	2,2,2,2,2,2,2,2,2,2,2,2,2,2,2,2,2,2,2,2,2,2,2,2,2,2,2,2,2,2,2,2,2,2,2,2,2,2,2,2,2,2,2,2,2,2,2,2,2,2	2,2,2,2,2,2,2,2,2,2,2,2,2,2,2,2,2,2,2,2,2,2,2,2,2,2,2,2,2,2,2,2,2,2,2,2,2,2,2,2,2,2,2,2,2,2,2,2,2,2	2,2,3,3,1,1,1,3,1,1,3,0,0,1,1,0,0,3,1,0,1,3,3,0,0,0,1,1,1,0,3,0,1,2,3,1,1,3,1,3,2,2,0,3,1,0,0,0,3,0	3,3,3,3,3,3,3,3,3,3,3,3,3,3,3,3,3,3,3,3,3,3,3,3,3,3,3,3,3,3,3,3,3,3,3,3,3,3,3,3,3,3,3,3,3,3,3,3,3,3	0,1,1,1,1,1,1,1,1,1,1,0,0,1,1,0,0,1,1,0,1,1,1,0,0,0,1,1,1,0,0,0,1,0,1,1,1,1,1,1,0,0,0,1,1,0,0,0,1,0	0,1,1,1,1,1,1,1,1,1,1,0,0,1,1,0,0,1,1,0,1,1,1,0,0,0,1,1,1,0,0,0,1,0,1,1,1,1,1,1,0,0,0,1,1,0,0,0,1,0	0,1,1,1,1,1,1,1,1,1,1,0,0,1,1,0,0,1,1,0,1,1,1,0,0,0,1,1,1,0,0,0,1,0,1,1,1,1,1,1,0,0,0,1,1,0,0,0,1,0	2,2,2,2,2,2,2,2,2,2,2,2,2,2,2,2,2,2,2,2,2,2,2,2,2,2,2,2,2,2,2,2,2,2,2,2,2,2,2,2,2,2,2,2,2,2,2,2,2,2	3,3,3,3,3,3,3,3,3,3,3,3,3,3,3,3,3,3,3,3,3,3,3,3,3,3,3,3,3,3,3,3,3,3,3,3,3,3,3,3,3,3,3,3,3,3,3,3,3,3	3,3,3,3,3,3,3,3,3,3,3,3,3,3,3,3,3,3,3,3,3,3,3,3,3,3,3,3,3,3,3,3,3,3,3,3,3,3,3,3,3,3,3,3,3,3,3,3,3,3	0,1,1,1,1,1,1,1,1,1,1,0,0,1,1,0,0,1,1,0,1,1,1,0,0,0,1,1,1,0,0,0,1,0,1,1,1,1,1,1,0,0,0,1,1,0,0,0,1,0	0,1,1,1,1,1,1,1,1,1,1,0,0,1,1,0,0,1,1,0,1,1,1,0,0,0,1,1,1,0,0,0,1,0,1,1,1,1,1,1,0,0,0,1,1,0,0,0,1,0	0,1,1,1,1,1,1,1,1,1,1,0,0,1,1,0,0,1,1,0,1,1,1,0,0,0,1,1,1,0,0,0,1,0,1,1,1,1,1,1,0,0,0,1,1,0,0,0,1,0
73600	2,2,2,2,2,2,2,2,2,2,2,2,2,2,2,2,2,2,2,2,2,2,2,2,2,2,2,2,2,2,2,2,2,2,2,2,2,2,2,2,2,2,2,2,2,2,2,2,2,2	2,2,2,2,2,2,2,2,2,2,2,2,2,2,2,2,2,2,2,2,2,2,2,2,2,2,2,2,2,2,2,2,2,2,2,2,2,2,2,2,2,2,2,2,2,2,2,2,2,2	3,3,3,3,3,3,3,3,3,3,3,3,3,3,3,3,3,3,3,3,3,3,3,3,3,3,3,3,3,3,3,3,3,3,3,3,3,3,3,3,3,3,3,3,3,3,3,3,3,3	3,3,3,3,3,3,3,3,3,3,3,3,3,3,3,3,3,3,3,3,3,3,3,3,3,3,3,3,3,3,3,3,3,3,3,3,3,3,3,3,3,3,3,3,3,3,3,3,3,3	0,0,0,0,1,1,1,1,0,0,0,1,1,0,0,0,0,1,0,0,1,0,0,1,0,0,1,1,0,0,1,1,0,1,1,0,1,1,1,1,0,0,1,0,1,1,0,1,1,0	0,0,0,0,1,1,1,1,0,0,0,1,1,0,0,0,0,1,0,0,1,0,0,1,0,0,1,1,0,0,1,1,0,1,1,0,1,1,1,1,0,0,1,0,1,1,0,1,1,0	0,0,0,0,1,1,1,1,0,0,0,1,1,0,0,0,0,1,0,0,1,0,0,1,0,0,1,1,0,0,1,1,0,1,1,0,1,1,1,1,0,0,1,0,1,1,0,1,1,0	0,0,0,0,1,1,1,1,0,0,0,1,1,0,0,0,0,1,0,0,1,0,0,1,0,0,1,1,0,0,1,1,0,1,1,0,1,1,1,1,0,0,1,0,1,1,0,1,1,0	0,0,0,0,1,1,1,1,0,0,0,1,1,0,0,0,0,1,0,0,1,0,0,1,0,0,1,1,0,0,1,1,0,1,1,0,1,1,1,1,0,0,1,0,1,1,0,1,1,0	0,0,0,0,1,1,1,1,0,0,0,1,1,0,0,0,0,1,0,0,1,0,0,1,0,0,1,1,0,0,1,1,0,1,1,0,1,1,1,1,0,0,1,0,1,1,0,1,1,0	3,3,3,3,3,3,3,3,3,3,3,3,3,3,3,3,3,3,3,3,3,3,3,3,3,3,3,3,3,3,3,3,3,3,3,3,3,3,3,3,3,3,3,3,3,3,3,3,3,3	3,3,3,3,3,3,3,3,3,3,3,3,3,3,3,3,3,3,3,3,3,3,3,3,3,3,3,3,3,3,3,3,3,3,3,3,3,3,3,3,3,3,3,3,3,3,3,3,3,3	2,2,2,2,2,2,2,2,2,2,2,2,2,2,2,2,2,2,2,2,2,2,2,2,2,2,2,2,2,2,2,2,2,2,2,2,2,2,2,2,2,2,2,2,2,2,2,2,2,2	2,2,2,2,2,2,2,2,2,2,2,2,2,2,2,2,2,2,2,2,2,2,2,2,2,2,2,2,2,2,2,2,2,2,2,2,2,2,2,2,2,2,2,2,2,2,2,2,2,2	2,2,2,2,2,2,2,2,2,2,2,2,2,2,2,2,2,2,2,2,2,2,2,2,2,2,2,2,2,2,2,2,2,2,2,2,2,2,2,2,2,2,2,2,2,2,2,2,2,2	1,1,3,2,1,1,1,1,2,1,3,3,1,0,1,3,1,2,0,3,1,3,1,1,3,3,2,1,1,3,3,3,1,1,1,2,0,1,2,1,2,3,1,1,2,1,3,1,3,3	3,3,3,3,3,3,3,3,3,3,3,3,3,3,3,3,3,3,3,3,3,3,3,3,3,3,3,3,3,3,3,3,3,3,3,3,3,3,3,3,3,3,3,3,3,3,3,3,3,3	0,0,0,0,1,1,1,1,0,0,0,1,1,0,0,0,0,1,0,0,1,0,0,1,0,0,1,1,2,0,1,1,0,1,1,0,1,1,1,1,0,0,1,0,1,1,0,1,1,0	0,0,0,0,1,1,1,1,0,0,0,1,1,0,0,0,0,1,0,0,1,0,0,1,0,0,1,1,0,0,1,1,0,1,1,0,1,1,1,1,0,0,1,0,1,1,0,1,1,0	0,0,0,0,1,1,1,1,0,0,0,1,1,0,0,0,0,1,0,0,1,0,0,1,0,0,1,1,0,0,1,1,0,1,1,0,1,1,1,1,0,0,1,0,1,1,0,1,1,0	2,2,2,2,2,2,2,2,2,2,2,2,2,2,2,2,2,2,2,2,2,2,2,2,2,2,2,2,2,2,2,2,2,2,2,2,2,2,2,2,2,2,2,2,2,2,2,2,2,2	3,3,3,3,3,3,3,3,3,3,3,3,3,3,3,3,3,3,3,3,3,3,3,3,3,3,3,3,3,3,3,3,3,3,3,3,3,3,3,3,3,3,3,3,3,3,3,3,3,3	3,3,3,3,3,3,3,3,3,3,3,3,3,3,3,3,3,3,3,3,3,3,3,3,3,3,3,3,3,3,3,3,3,3,3,3,3,3,3,3,3,3,3,3,3,3,3,3,3,3	0,0,0,0,1,1,1,1,0,0,0,1,1,0,0,0,0,1,0,0,1,0,0,1,0,0,1,1,0,0,1,1,0,1,1,0,1,1,1,1,0,0,1,0,1,1,0,1,1,0	0,0,0,0,1,1,1,1,0,0,0,1,1,0,0,0,0,1,0,0,1,0,0,1,0,0,1,1,0,0,1,1,0,1,1,0,1,1,1,1,0,0,1,0,1,1,0,1,1,0	0,0,0,0,1,1,1,1,0,0,0,1,1,0,0,0,0,1,0,0,1,0,0,1,0,0,1,1,0,0,1,1,0,1,1,0,1,1,1,1,0,0,1,0,1,1,0,1,1,0
73700	2,2,2,2,2,2,2,2,2,2,2,2,2,2,2,2,2,2,2,2,2,2,2,2,2,2,2,2,2,2,2,2,2,2,2,2,2,2,2,2,2,2,2,2,2,2,2,2,2,2	2,2,2,2,2,2,2,2,2,2,2,2,2,2,2,2,2,2,2,2,2,2,2,2,2,2,2,2,2,2,2,2,2,2,2,2,2,2,2,2,2,2,2,2,2,2,2,2,2,2	3,3,3,3,3,3,3,3,3,3,3,3,3,3,3,3,3,3,3,3,3,3,3,3,3,3,3,3,3,3,3,3,3,3,3,3,3,3,3,3,3,3,3,3,3,3,3,3,3,3	3,3,3,3,3,3,3,3,3,3,3,3,3,3,3,3,3,3,3,3,3,3,3,3,3,3,3,3,3,3,3,3,3,3,3,3,3,3,3,3,3,3,3,3,3,3,3,3,3,3	1,1,1,0,0,1,0,1,0,1,0,0,1,0,0,0,1,1,0,0,0,1,0,0,0,0,1,1,1,1,1,0,0,1,1,0,0,0,1,1,1,0,1,1,0,1,0,0,0,1	1,1,1,0,0,1,0,1,0,1,0,0,1,0,0,0,1,1,0,0,0,1,0,0,0,0,1,1,1,1,1,0,0,1,1,0,0,0,1,1,1,0,1,1,0,1,0,0,0,1	1,1,1,0,0,1,0,1,0,1,0,0,1,0,0,0,1,1,0,0,0,1,0,0,0,0,1,1,1,1,1,0,0,1,1,0,0,0,1,1,1,0,1,1,0,1,0,0,0,1	1,1,1,0,0,1,0,1,0,1,0,0,1,0,0,0,1,1,0,0,0,1,0,0,0,0,1,1,1,1,1,0,0,1,1,0,0,0,1,1,1,0,1,1,0,1,0,0,0,1	1,1,1,0,0,1,0,1,0,1,0,0,1,0,0,0,1,1,0,0,0,1,0,0,0,0,1,1,1,1,1,0,0,1,1,0,0,0,1,1,1,0,1,1,0,1,0,0,0,1	1,1,1,0,0,1,0,1,0,1,0,0,1,0,0,0,1,1,0,0,0,1,0,0,0,0,1,1,1,1,1,0,0,1,1,0,0,0,1,1,1,0,1,1,0,1,0,0,0,1	3,3,3,3,3,3,3,3,3,3,3,3,3,3,3,3,3,3,3,3,3,3,3,3,3,3,3,3,3,3,3,3,3,3,3,3,3,3,3,3,3,3,3,3,3,3,3,3,3,3	3,3,3,3,3,3,3,3,3,3,3,3,3,3,3,3,3,3,3,3,3,3,3,3,3,3,3,3,3,3,3,3,3,3,3,3,3,3,3,3,3,3,3,3,3,3,3,3,3,3	2,2,2,2,2,2,2,2,2,2,2,2,2,2,2,2,2,2,2,2,2,2,2,2,2,2,2,2,2,2,2,2,2,2,2,2,2,2,2,2,2,2,2,2,2,2,2,2,2,2	2,2,2,2,2,2,2,2,2,2,2,2,2,2,2,2,2,2,2,2,2,2,2,2,2,2,2,2,2,2,2,2,2,2,2,2,2,2,2,2,2,2,2,2,2,2,2,2,2,2	2,2,2,2,2,2,2,2,2,2,2,2,2,2,2,2,2,2,2,2,2,2,2,2,2,2,2,2,2,2,2,2,2,2,2,2,2,2,2,2,2,2,2,2,2,2,2,2,2,2	2,1,3,3,1,2,2,2,0,3,0,2,2,1,1,1,2,0,0,0,1,2,2,3,2,1,3,2,3,2,1,1,0,0,1,0,0,1,1,1,3,1,3,1,1,1,0,1,1,1	3,3,3,3,3,3,3,3,3,3,3,3,3,3,3,3,3,3,3,3,3,3,3,3,3,3,3,3,3,3,3,3,3,3,3,3,3,3,3,3,3,3,3,3,3,3,3,3,3,3	1,1,1,0,0,1,0,1,0,1,0,0,1,0,0,0,1,1,0,0,0,1,0,0,0,0,1,1,1,1,1,0,0,1,1,0,0,0,1,1,1,0,1,1,0,1,0,0,0,1	1,1,1,0,0,1,0,1,0,1,0,0,1,0,0,0,1,1,0,0,0,1,0,0,0,0,1,1,1,1,1,0,0,1,1,0,0,0,1,1,1,0,1,1,0,1,0,0,0,1	1,1,1,0,0,1,0,1,0,1,0,0,1,0,0,0,1,1,0,0,0,1,0,0,0,0,1,1,1,1,1,0,0,1,1,0,0,0,1,1,1,0,1,1,0,1,0,0,0,1	2,2,2,2,2,2,2,2,2,2,2,2,2,2,2,2,2,2,2,2,2,2,2,2,2,2,2,2,2,2,2,2,2,2,2,2,2,2,2,2,2,2,2,2,2,2,2,2,2,2	3,3,3,3,3,3,3,3,3,3,3,3,3,3,3,3,3,3,3,3,3,3,3,3,3,3,3,3,3,3,3,3,3,3,3,3,3,3,3,3,3,3,3,3,3,3,3,3,3,3	3,3,3,3,3,3,3,3,3,3,3,3,3,3,3,3,3,3,3,3,3,3,3,3,3,3,3,3,3,3,3,3,3,3,3,3,3,3,3,3,3,3,3,3,3,3,3,3,3,3	1,1,1,0,0,1,0,1,0,1,0,0,1,0,0,0,1,1,0,0,0,1,0,0,0,0,1,1,1,1,1,0,0,1,1,0,0,0,1,1,1,0,1,1,0,1,0,0,0,1	1,1,1,0,0,1,0,1,0,1,0,0,1,0,0,0,1,1,0,0,0,1,0,0,0,0,1,1,1,1,1,0,0,1,1,0,0,0,1,1,1,0,1,1,0,1,0,0,0,1	1,1,1,0,0,1,0,1,0,1,0,0,1,0,0,0,1,1,0,0,0,1,0,0,0,0,1,1,1,1,1,0,0,1,1,0,0,0,1,1,1,0,1,1,0,1,0,0,0,1
73800	2,2,2,2,2,2,2,2,2,2,2,2,2,2,2,2,2,2,2,2,2,2,2,2,2,2,2,2,2,2,2,2,2,2,2,2,2,2,2,2,2,2,2,2,2,2,2,2,2,2	2,2,2,2,2,2,2,2,2,2,2,2,2,2,2,2,2,2,2,2,2,2,2,2,2,2,2,2,2,2,2,2,2,2,2,2,2,2,2,2,2,2,2,2,2,2,2,2,2,2	3,3,3,3,3,3,3,3,3,3,3,3,3,3,3,3,3,3,3,3,3,3,3,3,3,3,3,3,3,3,3,3,3,3,3,3,3,3,3,3,3,3,3,3,3,3,3,3,3,3	3,3,3,3,3,3,3,3,3,3,3,3,3,3,3,3,3,3,3,3,3,3,3,3,3,3,3,3,3,3,3,3,3,3,3,3,3,3,3,3,3,3,3,3,3,3,3,3,3,3	0,1,1,1,0,1,1,1,1,1,1,0,1,0,1,1,1,1,0,1,0,0,1,1,1,1,0,0,1,1,0,1,0,0,1,1,0,1,1,1,1,1,1,0,0,1,0,1,1,1	0,1,1,1,0,1,1,1,1,1,1,0,1,0,1,1,1,1,0,1,0,0,1,1,1,1,0,0,1,1,0,1,0,0,1,1,0,1,1,1,1,1,1,0,0,1,0,1,1,1	0,1,1,1,0,1,1,1,1,1,1,0,1,0,1,1,1,1,0,1,0,0,1,1,1,1,0,0,1,1,0,1,0,0,1,1,0,1,1,1,1,1,1,0,0,1,0,1,1,1	0,1,1,1,0,1,1,1,1,1,1,0,1,0,1,1,1,1,0,1,0,0,1,1,1,1,0,0,1,1,0,1,0,0,1,1,0,1,1,1,1,1,1,0,0,1,0,1,1,1	0,1,1,1,0,1,1,1,1,1,1,0,1,0,1,1,1,1,0,1,0,0,1,1,1,1,0,0,1,1,0,1,0,0,1,1,0,1,1,1,1,1,1,0,0,1,0,1,1,1	0,1,1,1,0,1,1,1,1,1,1,0,1,0,1,1,1,1,0,1,0,0,1,1,1,1,0,0,1,1,0,1,0,0,1,1,0,1,1,1,1,1,1,0,0,1,0,1,1,1	3,3,3,3,3,3,3,3,3,3,3,3,3,3,3,3,3,3,3,3,3,3,3,3,3,3,3,3,3,3,3,3,3,3,3,3,3,3,3,3,3,3,3,3,3,3,3,3,3,3	3,3,3,3,3,3,3,3,3,3,3,3,3,3,3,3,3,3,3,3,3,3,3,3,3,3,3,3,3,3,3,3,3,3,3,3,3,3,3,3,3,3,3,3,3,3,3,3,3,3	2,2,2,2,2,2,2,2,2,2,2,2,2,2,2,2,2,2,2,2,2,2,2,2,2,2,2,2,2,2,2,2,2,2,2,2,2,2,2,2,2,2,2,2,2,2,2,2,2,2	2,2,2,2,2,2,2,2,2,2,2,2,2,2,2,2,2,2,2,2,2,2,2,2,2,2,2,2,2,2,2,2,2,2,2,2,2,2,2,2,2,2,2,2,2,2,2,2,2,2	2,2,2,2,2,2,2,2,2,2,2,2,2,2,2,2,2,2,2,2,2,2,2,2,2,2,2,2,2,2,2,2,2,2,2,2,2,2,2,2,2,2,2,2,2,2,2,2,2,2	3,3,1,0,2,1,1,1,1,0,1,3,2,1,2,2,2,1,3,2,1,3,0,2,0,0,3,1,2,3,1,1,2,0,2,3,3,1,2,3,1,2,1,2,3,3,2,2,3,3	3,3,3,3,3,3,3,3,3,3,3,3,3,3,3,3,3,3,3,3,3,3,3,3,3,3,3,3,3,3,3,3,3,3,3,3,3,3,3,3,3,3,3,3,3,3,3,3,3,3	0,1,1,1,0,1,1,1,1,1,1,0,1,0,1,1,1,1,0,1,0,0,1,1,1,1,0,0,1,1,0,1,0,0,1,1,0,1,1,1,1,1,1,0,0,1,0,1,1,1	0,1,1,1,0,1,1,1,1,1,1,0,1,0,1,1,1,1,0,1,0,0,1,1,1,1,0,0,1,1,0,1,0,0,1,1,0,1,1,1,1,1,1,0,0,1,0,1,1,1	0,1,1,1,0,1,1,1,1,1,1,0,1,0,1,1,1,1,0,1,0,0,1,1,1,1,0,0,1,1,0,1,0,0,1,1,0,1,1,1,1,1,1,0,0,1,0,1,1,1	2,2,2,2,2,2,2,2,2,2,2,2,2,2,2,2,2,2,2,2,2,2,2,2,2,2,2,2,2,2,2,2,2,2,2,2,2,2,2,2,2,2,2,2,2,2,2,2,2,2	3,3,3,3,3,3,3,3,3,3,3,3,3,3,3,3,3,3,3,3,3,3,3,3,3,3,3,3,3,3,3,3,3,3,3,3,3,3,3,3,3,3,3,3,3,3,3,3,3,3	3,3,3,3,3,3,3,3,3,3,3,3,3,3,3,3,3,3,3,3,3,3,3,3,3,3,3,3,3,3,3,3,3,3,3,3,3,3,3,3,3,3,3,3,3,3,3,3,3,3	0,1,1,1,0,1,1,1,1,1,1,0,1,0,1,1,1,1,0,1,0,0,1,1,1,1,0,0,1,1,0,1,0,0,1,1,0,1,1,1,1,1,1,0,0,1,0,1,1,1	0,1,1,1,0,1,1,1,1,1,1,0,1,0,1,1,1,1,0,1,0,0,1,1,1,1,0,0,1,1,0,1,0,0,1,1,0,1,1,1,1,1,1,0,0,1,0,1,1,1	0,1,1,1,0,1,1,1,1,1,1,0,1,0,1,1,1,1,0,1,0,0,1,1,1,1,0,0,1,1,0,1,0,0,1,1,0,1,1,1,1,1,1,0,0,1,0,1,1,1
73900	2,2,2,2,2,2,2,2,2,2,2,2,2,2,2,2,2,2,2,2,2,2,2,2,2,2,2,2,2,2,2,2,2,2,2,2,2,2,2,2,2,2,2,2,2,2,2,2,2,2	2,2,2,2,2,2,2,2,2,2,2,2,2,2,2,2,2,2,2,2,2,2,2,2,2,2,2,2,2,2,2,2,2,2,2,2,2,2,2,2,2,2,2,2,2,2,2,2,2,2	3,3,3,3,3,3,3,3,3,3,3,3,3,3,3,3,3,3,3,3,3,3,3,3,3,3,3,3,3,3,3,3,3,3,3,3,3,3,3,3,3,3,3,3,3,3,3,3,3,3	3,3,3,3,3,3,3,3,3,3,3,3,3,3,3,3,3,3,3,3,3,3,3,3,3,3,3,3,3,3,3,3,3,3,3,3,3,3,3,3,3,3,3,3,3,3,3,3,3,3	1,0,0,1,0,1,1,1,0,1,1,1,1,1,1,0,1,0,0,0,1,1,0,0,1,0,0,1,0,1,1,1,1,0,1,1,0,1,0,1,1,1,1,0,0,1,1,1,0,0	1,0,0,1,0,1,1,1,0,1,1,1,1,1,1,0,1,0,0,0,1,1,0,0,1,0,0,1,0,1,1,1,1,0,1,1,0,1,0,1,1,1,1,0,0,1,1,1,0,0	1,0,0,1,0,1,1,1,0,1,1,1,1,1,1,0,1,0,0,0,1,1,0,0,1,0,0,1,0,1,1,1,1,0,1,1,0,1,0,1,1,1,1,0,0,1,1,1,0,0	1,0,0,1,0,1,1,1,0,1,1,1,1,1,1,0,1,0,0,0,1,1,0,0,1,0,0,1,0,1,1,1,1,0,1,1,0,1,0,1,1,1,1,0,0,1,1,1,0,0	1,0,0,1,0,1,1,1,0,1,1,1,1,1,1,0,1,0,0,0,1,1,0,0,1,0,0,1,0,1,1,1,1,0,1,1,0,1,0,1,1,1,1,0,0,1,1,1,0,0	1,0,0,1,0,1,1,1,0,1,1,1,1,1,1,0,1,0,0,0,1,1,0,0,1,0,0,1,0,1,1,1,1,0,1,1,0,1,0,1,1,1,1,0,0,1,1,1,0,0	3,3,3,3,3,3,3,3,3,3,3,3,3,3,3,3,3,3,3,3,3,3,3,3,3,3,3,3,3,3,3,3,3,3,3,3,3,3,3,3,3,3,3,3,3,3,3,3,3,3	3,3,3,3,3,3,3,3,3,3,3,3,3,3,3,3,3,3,3,3,3,3,3,3,3,3,3,3,3,3,3,3,3,3,3,3,3,3,3,3,3,3,3,3,3,3,3,3,3,3	2,2,2,2,2,2,2,2,2,2,2,2,2,2,2,2,2,2,2,2,2,2,2,2,2,2,2,2,2,2,2,2,2,2,2,2,2,2,2,2,2,2,2,2,2,2,2,2,2,2	2,2,2,2,2,2,2,2,2,2,2,2,2,2,2,2,2,2,2,2,2,2,2,2,2,2,2,2,2,2,2,2,2,2,2,2,2,2,2,2,2,2,2,2,2,2,2,2,2,2	2,2,2,2,2,2,2,2,2,2,2,2,2,2,2,2,2,2,2,2,2,2,2,2,2,2,2,2,2,2,2,2,2,2,2,2,2,2,2,2,2,2,2,2,2,2,2,2,2,2	3,1,0,3,3,1,2,3,2,3,2,2,3,1,2,2,1,0,2,2,1,3,2,2,0,0,0,2,3,1,0,0,3,2,2,0,2,2,2,3,1,0,2,0,2,0,3,3,2,3	3,3,3,3,3,3,3,3,3,3,3,3,3,3,3,3,3,3,3,3,3,3,3,3,3,3,3,3,3,3,3,3,3,3,3,3,3,3,3,3,3,3,3,3,3,3,3,3,3,3	1,0,0,1,0,1,1,1,0,1,1,1,1,1,1,0,1,0,0,0,1,1,0,0,1,0,0,1,0,1,1,1,1,0,1,1,0,1,0,1,1,1,1,0,0,1,1,1,0,0	1,0,0,1,0,1,1,1,0,1,1,1,1,1,1,0,1,0,0,0,1,1,0,0,1,0,0,1,0,1,1,1,1,0,1,1,0,1,0,1,1,1,1,0,0,1,1,1,0,0	1,0,0,1,0,1,1,1,0,1,1,1,1,1,1,0,1,0,0,0,1,1,0,0,1,0,0,1,0,1,1,1,1,0,1,1,0,1,0,1,1,1,1,0,0,1,1,1,0,0	2,2,2,2,2,2,2,2,2,2,2,2,2,2,2,2,2,2,2,2,2,2,2,2,2,2,2,2,2,2,2,2,2,2,2,2,2,2,2,2,2,2,2,2,2,2,2,2,2,2	3,3,3,3,3,3,3,3,3,3,3,3,3,3,3,3,3,3,3,3,3,3,3,3,3,3,3,3,3,3,3,3,3,3,3,3,3,3,3,3,3,3,3,3,3,3,3,3,3,3	3,3,3,3,3,3,3,3,3,3,3,3,3,3,3,3,3,3,3,3,3,3,3,3,3,3,3,3,3,3,3,3,3,3,3,3,3,3,3,3,3,3,3,3,3,3,3,3,3,3	1,0,0,1,0,1,1,1,0,1,1,1,1,1,1,0,1,0,0,0,1,1,0,0,1,0,0,1,0,1,1,1,1,0,1,1,0,1,0,1,1,1,1,0,0,1,1,1,0,0	1,0,0,1,0,1,1,1,0,1,1,1,1,1,1,0,1,0,0,0,1,1,0,0,1,0,0,1,0,1,1,1,1,0,1,1,0,1,0,1,1,1,1,0,0,1,1,1,0,0	1,0,0,1,0,1,1,1,0,1,1,1,1,1,1,0,1,0,0,0,1,1,0,0,1,0,0,1,0,1,1,1,1,0,1,1,0,1,0,1,1,1,1,0,0,1,1,1,0,0
74000	2,2,2,2,2,2,2,2,2,2,2,2,2,2,2,2,2,2,2,2,2,2,2,2,2,2,2,2,2,2,2,2,2,2,2,2,2,2,2,2,2,2,2,2,2,2,2,2,2,2	2,2,2,2,2,2,2,2,2,2,2,2,2,2,2,2,2,2,2,2,2,2,2,2,2,2,2,2,2,2,2,2,2,2,2,2,2,2,2,2,2,2,2,2,2,2,2,2,2,2	3,3,3,3,3,3,3,3,3,3,3,3,3,3,3,3,3,3,3,3,3,3,3,3,3,3,3,3,3,3,3,3,3,3,3,3,3,3,3,3,3,3,3,3,3,3,3,3,3,3	3,3,3,3,3,3,3,3,3,3,3,3,3,3,3,3,3,3,3,3,3,3,3,3,3,3,3,3,3,3,3,3,3,3,3,3,3,3,3,3,3,3,3,3,3,3,3,3,3,3	1,1,0,0,1,0,0,0,0,0,0,1,0,1,1,1,0,0,1,1,0,1,1,1,1,1,1,1,0,0,1,0,0,1,0,0,0,1,1,0,0,1,0,1,0,1,0,0,1,1	1,1,0,0,1,0,0,0,0,0,0,1,0,1,1,1,0,0,1,1,0,1,1,1,1,1,1,1,0,0,1,0,0,1,0,0,0,1,1,0,0,1,0,1,0,1,0,0,1,1	1,1,0,0,1,0,0,0,0,0,0,1,0,1,1,1,0,0,1,1,0,1,1,1,1,1,1,1,0,0,1,0,0,1,0,0,0,1,1,0,0,1,0,1,0,1,0,0,1,1	1,1,0,0,1,0,0,0,0,0,0,1,0,1,1,1,0,0,1,1,0,1,1,1,1,1,1,1,0,0,1,0,0,1,0,0,0,1,1,0,0,1,0,1,0,1,0,0,1,1	1,1,0,0,1,0,0,0,0,0,0,1,0,1,1,1,0,0,1,1,0,1,1,1,1,1,1,1,0,0,1,0,0,1,0,0,0,1,1,0,0,1,0,1,0,1,0,0,1,1	1,1,0,0,1,0,0,0,0,0,0,1,0,1,1,1,0,0,1,1,0,1,1,1,1,1,1,1,0,0,1,0,0,1,0,0,0,1,1,0,0,1,0,1,0,1,0,0,1,1	3,3,3,3,3,3,3,3,3,3,3,3,3,3,3,3,3,3,3,3,3,3,3,3,3,3,3,3,3,3,3,3,3,3,3,3,3,3,3,3,3,3,3,3,3,3,3,3,3,3	3,3,3,3,3,3,3,3,3,3,3,3,3,3,3,3,3,3,3,3,3,3,3,3,3,3,3,3,3,3,3,3,3,3,3,3,3,3,3,3,3,3,3,3,3,3,3,3,3,3	2,2,2,2,2,2,2,2,2,2,2,2,2,2,2,2,2,2,2,2,2,2,2,2,2,2,2,2,2,2,2,2,2,2,2,2,2,2,2,2,2,2,2,2,2,2,2,2,2,2	2,2,2,2,2,2,2,2,2,2,2,2,2,2,2,2,2,2,2,2,2,2,2,2,2,2,2,2,2,2,2,2,2,2,2,2,2,2,2,2,2,2,2,2,2,2,2,2,2,2	2,2,2,2,2,2,2,2,2,2,2,2,2,2,2,2,2,2,2,2,2,2,2,2,2,2,2,2,2,2,2,2,2,2,2,2,2,2,2,2,2,2,2,2,2,2,2,2,2,2	3,3,2,0,3,3,0,0,0,0,0,1,2,1,1,2,2,0,1,3,2,1,0,1,1,2,1,1,1,0,1,2,0,2,0,2,2,2,1,0,2,3,2,1,3,2,0,0,1,0	3,3,3,3,3,3,3,3,3,3,3,3,3,3,3,3,3,3,3,3,3,3,3,3,3,3,3,3,3,3,3,3,3,3,3,3,3,3,3,3,3,3,3,3,3,3,3,3,3,3	1,1,0,0,1,0,0,0,0,0,0,1,0,1,1,1,0,0,1,1,0,1,1,1,1,1,1,1,0,0,1,0,0,1,0,0,0,1,1,0,0,1,0,1,0,1,0,0,1,1	1,1,0,0,1,0,0,0,0,0,0,1,0,1,1,1,0,0,1,1,0,1,1,1,1,1,1,1,0,0,1,0,0,1,0,0,0,1,1,0,0,1,0,1,0,1,0,0,1,1	1,1,0,0,1,0,0,0,0,0,0,1,0,1,1,1,0,0,1,1,0,1,1,1,1,1,1,1,0,0,1,0,0,1,0,0,0,1,1,0,0,1,0,1,0,1,0,0,1,1	2,2,2,2,2,2,2,2,2,2,2,2,2,2,2,2,2,2,2,2,2,2,2,2,2,2,2,2,2,2,2,2,2,2,2,2,2,2,2,2,2,2,2,2,2,2,2,2,2,2	3,3,3,3,3,3,3,3,3,3,3,3,3,3,3,3,3,3,3,3,3,3,3,3,3,3,3,3,3,3,3,3,3,3,3,3,3,3,3,3,3,3,3,3,3,3,3,3,3,3	3,3,3,3,3,3,3,3,3,3,3,3,3,3,3,3,3,3,3,3,3,3,3,3,3,3,3,3,3,3,3,3,3,3,3,3,3,3,3,3,3,3,3,3,3,3,3,3,3,3	1,1,0,0,1,0,0,0,0,0,0,1,0,1,1,1,0,0,1,1,0,1,1,1,1,1,1,1,0,0,1,0,0,1,0,0,0,1,1,0,0,1,0,1,0,1,0,0,1,1	1,1,0,0,1,0,0,0,0,0,0,1,0,1,1,1,0,0,1,1,0,1,1,1,1,1,1,1,0,0,1,0,0,1,0,0,0,1,1,0,0,1,0,1,0,1,0,0,1,1	1,1,0,0,1,0,0,0,0,0,0,1,0,1,1,1,0,0,1,1,0,1,1,1,1,1,1,1,0,0,1,0,0,1,0,0,0,1,1,0,0,1,0,1,0,1,0,0,1,1
74100	2,2,2,2,2,2,2,2,2,2,2,2,2,2,2,2,2,2,2,2,2,2,2,2,2,2,2,2,2,2,2,2,2,2,2,2,2,2,2,2,2,2,2,2,2,2,2,2,2,2	2,2,2,2,2,2,2,2,2,2,2,2,2,2,2,2,2,2,2,2,2,2,2,2,2,2,2,2,2,2,2,2,2,2,2,2,2,2,2,2,2,2,2,2,2,2,2,2,2,2	3,3,3,3,3,3,3,3,3,3,3,3,3,3,3,3,3,3,3,3,3,3,3,3,3,3,3,3,3,3,3,3,3,3,3,3,3,3,3,3,3,3,3,3,3,3,3,3,3,3	3,3,3,3,3,3,3,3,3,3,3,3,3,3,3,3,3,3,3,3,3,3,3,3,3,3,3,3,3,3,3,3,3,3,3,3,3,3,3,3,3,3,3,3,3,3,3,3,3,3	1,1,1,1,0,0,1,1,1,1,1,0,1,1,0,1,0,0,0,0,0,0,1,0,1,0,0,0,1,0,0,0,1,1,0,1,1,1,0,0,1,0,0,0,1,0,0,1,0,1	1,1,1,1,0,0,1,1,1,1,1,0,1,1,0,1,0,0,0,0,0,0,1,0,1,0,0,0,1,0,0,0,1,1,0,1,1,1,0,0,1,0,0,0,1,0,0,1,0,1	1,1,1,1,0,0,1,1,1,1,1,0,1,1,0,1,0,0,0,0,0,0,1,0,1,0,0,0,1,0,0,0,1,1,0,1,1,1,0,0,1,0,0,0,1,0,0,1,0,1	1,1,1,1,0,0,1,1,1,1,1,0,1,1,0,1,0,0,0,0,0,0,1,0,1,0,0,0,1,0,0,0,1,1,0,1,1,1,0,0,1,0,0,0,1,0,0,1,0,1	1,1,1,1,0,0,1,1,1,1,1,0,1,1,0,1,0,0,0,0,0,0,1,0,1,0,0,0,1,0,0,0,1,1,0,1,1,1,0,0,1,0,0,0,1,0,0,1,0,1	1,1,1,1,0,0,1,1,1,1,1,0,1,1,0,1,0,0,0,0,0,0,1,0,1,0,0,0,1,0,0,0,1,1,0,1,1,1,0,0,1,0,0,0,1,0,0,1,0,1	3,3,3,3,3,3,3,3,3,3,3,3,3,3,3,3,3,3,3,3,3,3,3,3,3,3,3,3,3,3,3,3,3,3,3,3,3,3,3,3,3,3,3,3,3,3,3,3,3,3	3,3,3,3,3,3,3,3,3,3,3,3,3,3,3,3,3,3,3,3,3,3,3,3,3,3,3,3,3,3,3,3,3,3,3,3,3,3,3,3,3,3,3,3,3,3,3,3,3,3	2,2,2,2,2,2,2,2,2,2,2,2,2,2,2,2,2,2,2,2,2,2,2,2,2,2,2,2,2,2,2,2,2,2,2,2,2,2,2,2,2,2,2,2,2,2,2,2,2,2	2,2,2,2,2,2,2,2,2,2,2,2,2,2,2,2,2,2,2,2,2,2,2,2,2,2,2,2,2,2,2,2,2,2,2,2,2,2,2,2,2,2,2,2,2,2,2,2,2,2	2,2,2,2,2,2,2,2,2,2,2,2,2,2,2,2,2,2,2,2,2,2,2,2,2,2,2,2,2,2,2,2,2,2,2,2,2,2,2,2,2,2,2,2,2,2,2,2,2,2	3,0,3,1,1,0,1,1,3,2,3,0,3,1,2,2,0,2,0,0,1,1,0,2,2,2,1,0,2,0,2,0,1,3,2,0,1,0,3,3,2,1,1,2,1,3,0,2,0,0	3,3,3,3,3,3,3,3,3,3,3,3,3,3,3,3,3,3,3,3,3,3,3,3,3,3,3,3,3,3,3,3,3,3,3,3,3,3,3,3,3,3,3,3,3,3,3,3,3,3	1,1,1,1,0,0,1,1,1,1,1,0,1,1,0,1,0,0,0,0,0,0,1,0,1,0,0,0,1,0,0,0,1,1,0,1,1,1,0,0,1,0,0,0,1,0,0,1,0,1	1,1,1,1,0,0,1,1,1,1,1,0,1,1,0,1,0,0,0,0,0,0,1,0,1,0,0,0,1,0,0,0,1,1,0,1,1,1,0,0,1,0,0,0,1,0,0,1,0,1	1,1,1,1,0,0,1,1,1,1,1,0,1,1,0,1,0,0,0,0,0,0,1,0,1,0,0,0,1,0,0,0,1,1,0,1,1,1,0,0,1,0,0,0,1,0,0,1,0,1	2,2,2,2,2,2,2,2,2,2,2,2,2,2,2,2,2,2,2,2,2,2,2,2,2,2,2,2,2,2,2,2,2,2,2,2,2,2,2,2,2,2,2,2,2,2,2,2,2,2	3,3,3,3,3,3,3,3,3,3,3,3,3,3,3,3,3,3,3,3,3,3,3,3,3,3,3,3,3,3,3,3,3,3,3,3,3,3,3,3,3,3,3,3,3,3,3,3,3,3	3,3,3,3,3,3,3,3,3,1,3,3,3,3,3,3,3,3,3,3,3,3,3,3,3,3,3,3,3,3,3,3,3,3,3,3,3,3,3,3,3,3,3,3,3,3,3,3,3,3	1,1,1,1,0,0,1,1,1,1,1,0,1,1,0,1,0,0,0,0,0,0,1,0,1,0,0,0,1,0,0,0,1,1,0,1,1,1,0,0,1,0,0,0,1,0,0,1,0,1	1,1,1,1,0,0,1,1,1,1,1,0,1,1,0,1,0,0,0,0,0,0,1,0,1,0,0,0,1,0,0,0,1,1,0,1,1,1,0,0,1,0,0,0,1,0,0,1,0,1	1,1,1,1,0,0,1,1,1,1,1,0,1,1,0,1,0,0,0,0,0,0,1,0,1,0,0,0,1,0,0,0,1,1,0,1,1,1,0,0,1,0,0,0,1,0,0,1,0,1
74200	2,2,2,2,2,2,2,2,2,2,2,2,2,2,2,2,2,2,2,2,2,2,2,2,2,2,2,2,2,2,2,2,2,2,2,2,2,2,2,2,2,2,2,2,2,2,2,2,2,2	2,2,2,2,2,2,2,2,2,2,2,2,2,2,2,2,2,2,2,2,2,2,2,2,2,2,2,2,2,2,2,2,2,2,2,2,2,2,2,2,2,2,2,2,2,2,2,2,2,2	3,3,3,3,3,3,3,3,3,3,3,3,3,3,3,3,3,3,3,3,3,3,3,3,3,3,3,3,3,3,3,3,3,3,3,3,3,3,3,3,3,3,3,3,3,3,3,3,3,3	3,3,3,3,3,3,3,3,3,3,3,3,3,3,3,3,3,3,3,3,3,3,3,3,3,3,3,3,3,3,3,3,3,3,3,3,3,3,3,3,3,3,3,3,3,3,3,3,3,3	1,0,1,1,1,0,1,1,1,1,0,1,0,1,0,0,1,0,0,1,1,1,0,1,0,0,0,0,1,1,1,1,0,1,0,0,1,0,0,0,1,0,1,1,1,0,1,0,1,1	1,0,1,1,1,0,1,1,1,1,0,1,0,1,0,0,1,0,0,1,1,1,0,1,0,0,0,0,1,1,1,1,0,1,0,0,1,0,0,0,1,0,1,1,1,0,1,0,1,1	1,0,1,1,1,0,1,1,1,1,0,1,0,1,0,0,1,0,0,1,1,1,0,1,0,0,0,0,1,1,1,1,0,1,0,0,1,0,0,0,1,0,1,1,1,0,1,0,1,1	1,0,1,1,1,0,1,1,1,1,0,1,0,1,0,0,1,0,0,1,1,1,0,1,0,0,0,0,1,1,1,1,0,1,0,0,1,0,0,0,1,0,1,1,1,0,1,0,1,1	1,0,1,1,1,0,1,1,1,1,0,1,0,1,0,0,1,0,0,1,1,1,0,1,0,0,0,0,1,1,1,1,0,1,0,0,1,0,0,0,1,0,1,1,1,0,1,0,1,1	1,0,1,1,1,0,1,1,1,1,0,1,0,1,0,0,1,0,0,1,1,1,0,1,0,0,0,0,1,1,1,1,0,1,0,0,1,0,0,0,1,0,1,1,1,0,1,0,1,1	3,3,3,3,3,3,3,3,3,3,3,3,3,3,3,3,3,3,3,3,3,3,3,3,3,3,3,3,3,3,3,3,3,3,3,3,3,3,3,3,3,3,3,3,3,3,3,3,3,3	3,3,3,3,3,3,3,3,3,3,3,3,3,3,3,3,3,3,3,3,3,3,3,3,3,3,3,3,3,3,3,3,3,3,3,3,3,3,3,3,3,3,3,3,3,3,3,3,3,3	2,2,2,2,2,2,2,2,2,2,2,2,2,2,2,2,2,2,2,2,2,2,2,2,2,2,2,2,2,2,2,2,2,2,2,2,2,2,2,2,2,2,2,2,2,2,2,2,2,2	2,2,2,2,2,2,2,2,2,2,2,2,2,2,2,2,2,2,2,2,2,2,2,2,2,2,2,2,2,2,2,2,2,2,2,2,2,2,2,2,2,2,2,2,2,2,2,2,2,2	2,2,2,2,2,2,2,2,2,2,2,2,2,2,2,2,2,2,2,2,2,2,2,2,2,2,2,2,2,2,2,2,2,2,2,2,2,2,2,2,2,2,2,2,2,2,2,2,2,2	1,0,2,2,2,2,3,0,3,0,1,0,2,1,1,2,2,3,3,1,3,2,1,3,3,1,1,3,0,0,3,3,3,1,3,1,2,1,0,3,2,2,1,3,2,3,0,2,1,3	3,3,3,3,3,3,3,3,3,3,3,3,3,3,3,3,3,3,3,3,3,3,3,3,3,3,3,3,3,3,3,3,3,3,3,3,3,3,3,3,3,3,3,3,3,3,3,3,3,3	1,0,1,1,1,0,1,1,1,1,0,1,0,1,0,0,1,0,0,1,1,1,0,1,0,0,0,0,1,1,1,1,0,1,0,0,1,0,0,0,1,0,1,1,1,0,1,0,1,1	1,0,1,1,1,0,1,1,1,1,0,1,0,1,0,0,1,0,0,1,1,1,0,1,0,0,0,0,1,1,1,1,0,1,0,0,1,0,0,0,1,0,1,1,1,0,1,0,1,1	1,0,1,1,1,0,1,1,1,1,0,1,0,1,0,0,1,0,0,1,1,1,0,1,0,0,0,0,1,1,1,1,0,1,0,0,1,0,0,0,1,0,1,1,1,0,1,0,1,1	2,2,2,2,2,2,2,2,2,2,2,2,2,2,2,2,2,2,2,2,2,2,2,2,2,2,2,2,2,2,2,2,2,2,2,2,2,2,2,2,2,2,2,2,2,2,2,2,2,2	3,3,3,3,3,3,3,3,3,3,3,3,3,3,3,3,3,3,3,3,3,3,3,3,3,3,3,3,3,3,3,3,3,3,3,3,3,3,3,3,3,3,3,3,3,3,3,3,3,3	3,3,3,3,3,3,3,3,3,3,3,3,3,3,3,3,3,3,3,3,3,3,3,3,3,3,3,3,3,3,3,3,3,3,3,3,3,3,3,3,3,3,3,3,3,3,3,3,3,3	1,0,1,1,1,0,1,1,1,1,0,1,0,1,0,0,1,0,0,1,1,1,0,1,0,0,0,0,1,1,1,1,0,1,0,0,1,0,0,0,1,0,1,1,1,0,1,0,1,1	1,0,1,1,1,0,1,1,1,1,0,1,0,1,0,0,1,0,0,1,1,1,0,1,0,0,0,0,1,1,1,1,0,1,0,0,1,0,0,0,1,0,1,1,1,0,1,0,1,1	1,0,1,1,1,0,1,1,1,1,0,1,0,1,0,0,1,0,0,1,1,1,0,1,0,0,0,0,1,1,1,1,0,1,0,0,1,0,0,0,1,0,1,1,1,0,1,0,1,1
74300	2,2,2,2,2,2,2,2,2,2,2,2,2,2,2,2,2,2,2,2,2,2,2,2,2,2,2,2,2,2,2,2,2,2,2,2,2,2,2,2,2,2,2,2,2,2,2,2,2,2	2,2,2,2,2,2,2,2,2,2,2,2,2,2,2,2,2,2,2,2,2,2,2,2,2,2,2,2,2,2,2,2,2,2,2,2,2,2,2,2,2,2,2,2,2,2,2,2,2,2	3,3,3,3,3,3,3,3,3,3,3,3,3,3,3,3,3,3,3,3,3,3,3,3,3,3,3,3,3,3,3,3,3,3,3,3,3,3,3,3,3,3,3,3,3,3,3,3,3,3	3,3,3,3,3,3,3,3,3,3,3,3,3,3,3,3,3,3,3,3,3,3,3,3,3,3,3,3,3,3,3,3,3,3,3,3,3,3,3,3,3,3,3,3,3,3,3,3,3,3	0,0,0,1,1,1,1,0,1,1,1,0,1,1,1,1,0,1,1,1,1,1,1,1,1,1,0,1,1,1,1,0,0,1,0,1,0,1,1,1,0,1,1,1,0,1,1,1,1,1	0,0,0,1,1,1,1,0,1,1,1,0,1,1,1,1,0,1,1,1,1,1,1,1,1,1,0,1,1,1,1,0,0,1,0,1,0,1,1,1,0,1,1,1,0,1,1,1,1,1	0,0,0,1,1,1,1,0,1,1,1,0,1,1,1,1,0,1,1,1,1,1,1,1,1,1,0,1,1,1,1,0,0,1,0,1,0,1,1,1,0,1,1,1,0,1,1,1,1,1	0,0,0,1,1,1,1,0,1,1,1,0,1,1,1,1,0,1,1,1,1,1,1,1,1,1,0,1,1,1,1,0,0,1,0,1,0,1,1,1,0,1,1,1,0,1,1,1,1,1	0,0,0,1,1,1,1,0,1,1,1,0,1,1,1,1,0,1,1,1,1,1,1,1,1,1,0,1,1,1,1,0,0,1,0,1,0,1,1,1,0,1,1,1,0,1,1,1,1,1	0,0,0,1,1,1,1,0,1,1,1,0,1,1,1,1,0,1,1,1,1,1,1,1,1,1,0,1,1,1,1,0,0,1,0,1,0,1,1,1,0,1,1,1,0,1,1,1,1,1	3,3,3,3,3,3,3,3,3,3,3,3,3,3,3,3,3,3,3,3,3,3,3,3,3,3,3,3,3,3,3,3,3,3,3,3,3,3,3,3,3,3,3,3,3,3,3,3,3,3	3,3,3,3,3,3,3,3,3,3,3,3,3,3,3,3,3,3,3,3,3,3,3,3,3,3,3,3,3,3,3,3,3,3,3,3,3,3,3,3,3,3,3,3,3,3,3,3,3,3	2,2,2,2,2,2,2,2,2,2,2,2,2,2,2,2,2,2,2,2,2,2,2,2,2,2,2,2,2,2,2,2,2,2,2,2,2,2,2,2,2,2,2,2,2,2,2,2,2,2	2,2,2,2,2,2,2,2,2,2,2,2,2,2,2,2,2,2,2,2,2,2,2,2,2,2,2,2,2,2,2,2,2,2,2,2,2,2,2,2,2,2,2,2,2,2,2,2,2,2	2,2,2,2,2,2,2,2,2,2,2,2,2,2,2,2,2,2,2,2,2,2,2,2,2,2,2,2,2,2,2,2,2,2,2,2,2,2,2,2,2,2,2,2,2,2,2,2,2,2	0,0,0,1,1,1,1,0,3,1,3,3,1,1,3,1,0,1,1,3,3,1,1,1,3,1,0,1,1,1,1,0,2,1,2,1,0,1,1,1,0,3,1,1,0,1,1,1,1,1	3,3,3,3,3,3,3,3,3,3,3,3,3,3,3,3,3,3,3,3,3,3,3,3,3,3,3,3,3,3,3,3,3,3,3,3,3,3,3,3,3,3,3,3,3,3,3,3,3,3	0,0,0,1,1,1,1,0,1,1,1,0,1,1,1,1,0,1,1,1,1,1,1,1,1,1,0,1,1,1,1,0,0,1,0,1,0,1,1,1,0,1,1,1,0,1,1,1,1,1	0,0,0,1,1,1,1,0,1,1,1,0,1,1,1,1,0,1,1,1,1,1,1,1,1,1,0,1,1,1,1,0,0,1,0,1,0,1,1,1,0,1,1,1,0,1,1,1,1,1	0,0,0,1,1,1,1,0,1,1,1,0,1,1,1,1,0,1,1,1,1,1,1,1,1,1,0,1,1,1,1,0,0,1,0,1,0,1,1,1,0,1,1,1,0,1,1,1,1,1	2,2,2,2,2,2,2,2,2,2,2,2,2,2,2,2,2,2,2,2,2,2,2,2,2,2,2,2,2,2,2,2,2,2,2,2,2,2,2,2,2,2,2,2,2,2,2,2,2,2	3,3,3,3,3,3,3,3,3,3,3,3,3,3,3,3,3,3,3,3,3,3,3,3,3,3,3,3,3,3,3,3,3,3,3,3,3,3,3,3,3,2,3,3,3,3,3,3,3,3	3,3,3,3,3,3,3,3,3,3,3,3,3,3,3,3,3,3,3,3,3,3,3,3,3,3,3,3,3,3,3,3,3,3,3,3,3,3,3,3,3,2,3,3,3,3,3,3,3,3	0,0,0,1,1,1,1,0,1,1,1,0,1,1,1,1,0,1,1,1,1,1,1,1,1,1,0,1,1,1,1,0,0,1,0,1,0,1,1,1,0,1,1,1,0,1,1,1,1,1	0,0,0,1,1,1,1,0,1,1,1,0,1,1,1,1,0,1,1,1,1,1,1,1,1,1,0,1,1,1,1,0,0,1,0,1,0,1,1,1,0,1,1,1,0,1,1,1,1,1	0,0,0,1,1,1,1,0,1,1,1,0,1,1,1,1,0,1,1,1,1,1,1,1,1,1,0,1,1,1,1,0,0,1,0,1,0,1,1,1,0,1,1,1,0,1,1,1,1,1
74400	2,2,2,2,2,2,2,2,2,2,2,2,2,2,2,2,2,2,2,2,2,2,2,2,2,2,2,2,2,2,2,2,2,2,2,2,2,2,2,2,2,2,2,2,2,2,2,2,2,2	2,2,2,2,2,2,2,2,2,2,2,2,2,2,2,2,2,2,2,2,2,2,2,2,2,2,2,2,2,2,2,2,2,2,2,2,2,2,2,2,2,2,2,2,2,2,2,2,2,2	3,3,3,3,3,3,3,3,3,3,3,3,3,3,3,3,3,3,3,3,3,3,3,3,3,3,3,3,3,3,3,3,3,3,3,3,3,3,3,3,3,3,3,3,3,3,3,3,3,3	3,3,3,3,3,3,3,3,3,3,3,3,3,3,3,3,3,3,3,3,3,3,3,3,3,3,3,3,3,3,3,3,3,3,3,3,3,3,3,3,3,3,3,3,3,3,3,3,3,3	0,1,1,1,0,1,0,1,1,0,1,0,0,1,0,0,0,0,0,0,1,1,0,0,1,0,0,0,0,0,0,1,0,1,0,1,0,1,0,1,0,0,1,1,0,1,0,1,1,1	0,1,1,1,0,1,0,1,1,0,1,0,0,1,0,0,0,0,0,0,1,1,0,0,1,0,0,0,0,0,0,1,0,1,0,1,0,1,0,1,0,0,1,1,0,1,0,1,1,1	0,1,1,1,0,1,0,1,1,0,1,0,0,1,0,0,0,0,0,0,1,1,0,0,1,0,0,0,0,0,0,1,0,1,0,1,0,1,0,1,0,0,1,1,0,1,0,1,1,1	0,1,1,1,0,1,0,1,1,0,1,0,0,1,0,0,0,0,0,0,1,1,0,0,1,0,0,0,0,0,0,1,0,1,0,1,0,1,0,1,0,0,1,1,0,1,0,1,1,1	0,1,1,1,0,1,0,1,1,0,1,0,0,1,0,0,0,0,0,0,1,1,0,0,1,0,0,0,0,0,0,1,0,1,0,1,0,1,0,1,0,0,1,1,0,1,0,1,1,1	0,1,1,1,0,1,0,1,1,0,1,0,0,1,0,0,0,0,0,0,1,1,0,0,1,0,0,0,0,0,0,1,0,1,0,1,0,1,0,1,0,0,1,1,0,1,0,1,1,1	3,3,3,3,3,3,3,3,3,3,3,3,3,3,3,3,3,3,3,3,3,3,3,3,3,3,3,3,3,3,3,3,3,3,3,3,3,3,3,3,3,3,3,3,3,3,3,3,3,3	3,3,3,3,3,3,3,3,3,3,3,3,3,3,3,3,3,3,3,3,3,3,3,3,3,3,3,3,3,3,3,3,3,3,3,3,3,3,3,3,3,3,3,3,3,3,3,3,3,3	2,2,2,2,2,2,2,2,2,2,2,2,2,2,2,2,2,2,2,2,2,2,2,2,2,2,2,2,2,2,2,2,2,2,2,2,2,2,2,2,2,2,2,2,2,2,2,2,2,2	2,2,2,2,2,2,2,2,2,2,2,2,2,2,2,2,2,2,2,2,2,2,2,2,2,2,2,2,2,2,2,2,2,2,2,2,2,2,2,2,2,2,2,2,2,2,2,2,2,2	2,2,2,2,2,2,2,2,2,2,2,2,2,2,2,2,2,2,2,2,2,2,2,2,2,2,2,2,2,2,2,2,2,2,2,2,2,2,2,2,2,2,2,2,2,2,2,2,2,2	3,3,2,1,1,0,0,2,2,1,3,2,0,1,1,2,1,2,0,0,1,1,2,2,2,0,1,0,2,0,2,0,2,3,3,3,2,2,3,3,1,0,1,3,2,0,1,2,3,1	3,3,3,3,3,3,3,3,3,3,3,3,3,3,3,3,3,3,3,3,3,3,3,3,3,3,3,3,3,3,3,3,3,3,3,3,3,3,3,3,3,3,3,3,3,3,3,3,3,3	0,1,1,1,0,1,0,1,1,0,1,0,0,1,0,0,0,0,0,0,1,1,0,0,1,0,0,0,0,0,0,1,0,1,0,1,0,1,0,1,0,0,1,1,0,1,0,1,1,1	0,1,1,1,0,1,0,1,1,0,1,0,0,1,0,0,0,0,0,0,1,1,0,0,1,0,0,0,0,0,0,1,0,1,0,1,0,1,0,1,0,0,1,1,0,1,0,1,1,1	0,1,1,1,0,1,0,1,1,0,1,0,0,1,0,0,0,0,0,0,1,1,0,0,1,0,0,0,0,0,0,1,0,1,0,1,0,1,0,1,0,0,1,1,0,1,0,1,1,1	2,2,2,2,2,2,2,2,2,2,2,2,2,2,2,2,2,2,2,2,2,2,2,2,2,2,2,2,2,2,2,2,2,2,2,2,2,2,2,2,2,2,2,2,2,2,2,2,2,2	3,3,3,3,3,3,3,3,3,3,3,3,3,3,3,3,3,3,3,3,3,3,3,3,3,3,3,3,3,3,3,3,3,3,3,3,3,3,3,3,3,3,3,3,3,3,3,3,3,3	3,3,3,3,3,3,3,3,3,3,3,3,3,3,3,3,3,3,3,3,3,3,3,3,3,3,3,3,3,3,3,3,3,3,3,3,3,3,3,3,3,3,3,3,3,3,3,3,3,3	0,1,1,1,0,1,0,1,1,0,1,0,0,1,0,0,0,0,0,0,1,1,0,0,1,0,0,0,0,0,0,1,0,1,0,1,0,1,0,1,0,0,1,1,0,1,0,1,1,1	0,1,1,1,0,1,0,1,1,0,1,0,0,1,0,0,0,0,0,0,1,1,0,0,1,0,0,0,0,0,0,1,0,1,0,1,0,1,0,1,0,0,1,1,0,1,0,1,1,1	0,1,1,1,0,1,0,1,1,0,1,0,0,1,0,0,0,0,0,0,1,1,0,0,1,0,0,0,0,0,0,1,0,1,0,1,0,1,0,1,0,0,1,1,0,1,0,1,1,1
74500	2,2,2,2,2,2,2,2,2,2,2,2,2,2,2,2,2,2,2,2,2,2,2,2,2,2,2,2,2,2,2,2,2,2,2,2,2,2,2,2,2,2,2,2,2,2,2,2,2,2	2,2,2,2,2,2,2,2,2,2,2,2,2,2,2,2,2,2,2,2,2,2,2,2,2,2,2,2,2,2,2,2,2,2,2,2,2,2,2,2,2,2,2,2,2,2,2,2,2,2	3,3,3,3,3,3,3,3,3,3,3,3,3,3,3,3,3,3,3,3,3,3,3,3,3,3,3,3,3,3,3,3,3,3,3,3,3,3,3,3,3,3,3,3,3,3,3,3,3,3	3,3,3,3,3,3,3,3,3,3,3,3,3,3,3,3,3,3,3,3,3,3,3,3,3,3,3,3,3,3,3,3,3,3,3,3,3,3,3,3,3,3,3,3,3,3,3,3,3,3	1,1,0,0,1,1,0,1,1,0,1,1,1,1,1,1,1,1,1,1,0,1,1,0,0,1,1,0,1,0,0,1,0,1,1,0,1,1,1,1,1,1,1,1,1,0,1,1,1,1	1,1,0,0,1,1,0,1,1,0,1,1,1,1,1,1,1,1,1,1,0,1,1,0,0,1,1,0,1,0,0,1,0,1,1,0,1,1,1,1,1,1,1,1,1,0,1,1,1,1	1,1,0,0,1,1,0,1,1,0,1,1,1,1,1,1,1,1,1,1,0,1,1,0,0,1,1,0,1,0,0,1,0,1,1,0,1,1,1,1,1,1,1,1,1,0,1,1,1,1	1,1,0,0,1,1,0,1,1,0,1,1,1,1,1,1,1,1,1,1,0,1,1,0,0,1,1,0,1,0,0,1,0,1,1,0,1,1,1,1,1,1,1,1,1,0,1,1,1,1	1,1,0,0,1,1,0,1,1,0,1,1,1,1,1,1,1,1,1,1,0,1,1,0,0,1,1,0,1,0,0,1,0,1,1,0,1,1,1,1,1,1,1,1,1,0,1,1,1,1	1,1,0,0,1,1,0,1,1,0,1,1,1,1,1,1,1,1,1,1,0,1,1,0,0,1,1,0,1,0,0,1,0,1,1,0,1,1,1,1,1,1,1,1,1,0,1,1,1,1	3,3,3,3,3,3,3,3,3,3,3,3,3,3,3,3,3,3,3,3,3,3,3,3,3,3,3,3,3,3,3,3,3,3,3,3,3,3,3,3,3,3,3,3,3,3,3,3,3,3	3,3,3,3,3,3,3,3,3,3,3,3,3,3,3,3,3,3,3,3,3,3,3,3,3,3,3,3,3,3,3,3,3,3,3,3,3,3,3,3,3,3,3,3,3,3,3,3,3,3	2,2,2,2,2,2,2,2,2,2,2,2,2,2,2,2,2,2,2,2,2,2,2,2,2,2,2,2,2,2,2,2,2,2,2,2,2,2,2,2,2,2,2,2,2,2,2,2,2,2	2,2,2,2,2,2,2,2,2,2,2,2,2,2,2,2,2,2,2,2,2,2,2,2,2,2,2,2,2,2,2,2,2,2,2,2,2,2,2,2,2,2,2,2,2,2,2,2,2,2	2,2,2,2,2,2,2,2,2,2,2,2,2,2,2,2,2,2,2,2,2,2,2,2,2,2,2,2,2,2,2,2,2,2,2,2,2,2,2,2,2,2,2,2,2,2,2,2,2,2	0,2,1,2,0,0,3,1,1,2,3,0,1,1,3,0,3,1,2,0,3,1,2,2,2,3,3,2,2,1,2,0,3,2,1,3,2,2,1,3,0,1,3,0,2,0,0,3,1,2	3,3,3,3,3,3,3,3,3,3,3,3,3,3,3,3,3,3,3,3,3,3,3,3,3,3,3,3,3,3,3,3,3,3,3,3,3,3,3,3,3,3,3,3,3,3,3,3,3,3	1,1,0,0,1,1,0,1,1,0,1,1,1,1,1,1,1,1,1,1,0,1,1,0,0,1,1,0,1,0,0,1,0,1,1,0,1,1,1,1,1,1,1,1,1,0,1,1,1,1	1,1,0,0,1,1,0,1,1,0,1,1,1,1,1,1,1,1,1,1,0,1,1,0,0,1,1,0,1,0,0,1,0,1,1,0,1,1,1,1,1,1,1,1,1,0,1,1,1,1	1,1,0,0,1,1,0,1,1,0,1,1,1,1,1,1,1,1,1,1,0,1,1,0,0,1,1,0,1,0,0,1,0,1,1,0,1,1,1,1,1,1,1,1,1,0,1,1,1,1	2,2,2,2,2,2,2,2,2,2,2,2,2,2,2,2,2,2,2,2,2,2,2,2,2,2,2,2,2,2,2,2,2,2,2,2,2,2,2,2,2,2,2,2,2,2,2,2,2,2	3,3,3,3,3,3,3,3,3,3,3,3,3,3,3,3,3,3,3,3,3,3,3,3,3,3,3,3,3,3,3,3,3,3,3,3,3,3,3,3,3,3,3,3,3,3,3,3,3,3	3,3,3,3,3,3,3,3,3,3,3,3,3,3,3,3,3,3,3,3,3,3,3,3,3,3,3,3,3,3,3,3,3,3,3,3,3,3,3,3,3,3,3,3,3,3,3,3,3,3	1,1,0,0,1,1,0,1,1,0,1,1,1,1,1,1,1,1,1,1,0,1,1,0,0,1,1,0,1,0,0,1,0,1,1,0,1,1,1,1,1,1,1,1,1,0,1,1,1,1	1,1,0,0,1,1,0,1,1,0,1,1,1,1,1,1,1,1,1,1,0,1,1,0,0,1,1,0,1,0,0,1,0,1,1,0,1,1,1,1,1,1,1,1,1,0,1,1,1,1	1,1,0,0,1,1,0,1,1,0,1,1,1,1,1,1,1,1,1,1,0,1,1,0,0,1,1,0,1,0,0,1,0,1,1,0,1,1,1,1,1,1,1,1,1,0,1,1,1,1
74600	2,2,2,2,2,2,2,2,2,2,2,2,2,2,2,2,2,2,2,2,2,2,2,2,2,2,2,2,2,2,2,2,2,2,2,2,2,2,2,2,2,2,2,2,2,2,2,2,2,2	2,2,2,2,2,2,2,2,2,2,2,2,2,2,2,2,2,2,2,2,2,2,2,2,2,2,2,2,2,2,2,2,2,2,2,2,2,2,2,2,2,2,2,2,2,2,2,2,2,2	3,3,3,3,3,3,3,3,3,3,3,3,3,3,3,3,3,3,3,3,3,3,3,3,3,3,3,3,3,3,3,3,3,3,3,3,3,3,3,3,3,3,3,3,3,3,3,3,3,3	3,3,3,3,3,3,3,3,3,3,3,3,3,3,3,3,3,3,3,3,3,3,3,3,3,3,3,3,3,3,3,3,3,3,3,3,3,3,3,3,3,3,3,3,3,3,3,3,3,3	1,0,1,0,1,0,1,1,1,0,1,1,1,1,0,0,1,1,1,1,1,0,1,1,0,0,1,0,1,0,0,0,1,1,0,1,0,1,1,0,0,0,1,1,1,1,0,1,1,0	1,0,1,0,1,0,1,1,1,0,1,1,1,1,0,0,1,1,1,1,1,0,1,1,0,0,1,0,1,0,0,0,1,1,0,1,0,1,1,0,0,0,1,1,1,1,0,1,1,0	1,0,1,0,1,0,1,1,1,0,1,1,1,1,0,0,1,1,1,1,1,0,1,1,0,0,1,0,1,0,0,0,1,1,0,1,0,1,1,0,0,0,1,1,1,1,0,1,1,0	1,0,1,0,1,0,1,1,1,0,1,1,1,1,0,0,1,1,1,1,1,0,1,1,0,0,1,0,1,0,0,0,1,1,0,1,0,1,1,0,0,0,1,1,1,1,0,1,1,0	1,0,1,0,1,0,1,1,1,0,1,1,1,1,0,0,1,1,1,1,1,0,1,1,0,0,1,0,1,0,0,0,1,1,0,1,0,1,1,0,0,0,1,1,1,1,0,1,1,0	1,0,1,0,1,0,1,1,1,0,1,1,1,1,0,0,1,1,1,1,1,0,1,1,0,0,1,0,1,0,0,0,1,1,0,1,0,1,1,0,0,0,1,1,1,1,0,1,1,0	3,3,3,3,3,3,3,3,3,3,3,3,3,3,3,3,3,3,3,3,3,3,3,3,3,3,3,3,3,3,3,3,3,3,3,3,3,3,3,3,3,3,3,3,3,3,3,3,3,3	3,3,3,3,3,3,3,3,3,3,3,3,3,3,3,3,3,3,3,3,3,3,3,3,3,3,3,3,3,3,3,3,3,3,3,3,3,3,3,3,3,3,3,3,3,3,3,3,3,3	2,2,2,2,2,2,2,2,2,2,2,2,2,2,2,2,2,2,2,2,2,2,2,2,2,2,2,2,2,2,2,2,2,2,2,2,2,2,2,2,2,2,2,2,2,2,2,2,2,2	2,2,2,2,2,2,2,2,2,2,2,2,2,2,2,2,2,2,2,2,2,2,2,2,2,2,2,2,2,2,2,2,2,2,2,2,2,2,2,2,2,2,2,2,2,2,2,2,2,2	2,2,2,2,2,2,2,2,2,2,2,2,2,2,2,2,2,2,2,2,2,2,2,2,2,2,2,2,2,2,2,2,2,2,2,2,2,2,2,2,2,2,2,2,2,2,2,2,2,2	1,1,0,1,3,1,2,0,1,2,1,2,1,3,3,2,0,3,3,1,0,3,2,3,0,1,1,1,2,3,0,0,1,3,0,2,1,2,1,2,1,3,1,1,1,2,0,1,3,3	3,3,3,3,3,3,3,3,3,3,3,3,3,3,3,3,3,3,3,3,3,3,3,3,3,3,3,3,3,3,3,3,3,3,3,3,3,3,3,3,3,3,3,3,3,3,3,3,3,3	1,0,1,0,1,0,1,1,1,0,1,1,1,1,0,0,1,1,1,1,1,0,1,1,0,0,1,0,1,0,0,0,1,1,0,1,0,1,1,0,0,0,1,1,1,1,0,1,1,0	1,0,1,0,1,0,1,1,1,0,1,1,1,1,0,0,1,1,1,1,1,0,1,1,0,0,1,0,1,0,0,0,1,1,0,1,0,1,1,0,0,0,1,1,1,1,0,1,1,0	1,0,1,0,1,0,1,1,1,0,1,1,1,1,0,0,1,1,1,1,1,0,1,1,0,0,1,0,1,0,0,0,1,1,0,1,0,1,1,0,0,0,1,1,1,1,0,1,1,0	2,2,2,2,2,2,2,2,2,2,2,2,2,2,2,2,2,2,2,2,2,2,2,2,2,2,2,2,2,2,2,2,2,2,2,2,2,2,2,2,2,2,2,2,2,2,2,2,2,2	3,3,3,3,3,3,3,3,3,3,3,3,3,3,3,3,3,3,3,3,3,3,3,3,3,3,3,3,3,3,3,3,3,3,3,3,3,3,3,3,3,3,3,3,3,3,3,3,3,3	3,3,3,3,3,3,3,3,3,3,3,3,3,3,3,3,3,3,3,3,3,3,3,3,3,3,3,3,3,3,3,3,3,3,3,3,3,3,3,3,3,3,3,3,3,3,3,3,3,3	1,0,1,0,1,0,1,1,1,0,1,1,1,1,0,0,1,1,1,1,1,0,1,1,0,0,1,0,1,0,0,0,1,1,0,1,0,1,1,0,0,0,1,1,1,1,0,1,1,0	1,0,1,0,1,0,1,1,1,0,1,1,1,1,0,0,1,1,1,1,1,0,1,1,0,0,1,0,1,0,0,0,1,1,0,1,0,1,1,0,0,0,1,1,1,1,0,1,1,0	1,0,1,0,1,0,1,1,1,0,1,1,1,1,0,0,1,1,1,1,1,0,1,1,0,0,1,0,1,0,0,0,1,1,0,1,0,1,1,0,0,0,1,1,1,1,0,1,1,0
74700	2,2,2,2,2,2,2,2,2,2,2,2,2,2,2,2,2,2,2,2,2,2,2,2,2,2,2,2,2,2,2,2,2,2,2,2,2,2,2,2,2,2,2,2,2,2,2,2,2,2	2,2,2,2,2,2,2,2,2,2,2,2,2,2,2,2,2,2,2,2,2,2,2,2,2,2,2,2,2,2,2,2,2,2,2,2,2,2,2,2,2,2,2,2,2,2,2,2,2,2	3,3,3,3,3,3,3,3,3,3,3,3,3,3,3,3,3,3,3,3,3,3,3,3,3,3,3,3,3,3,3,3,3,3,3,3,3,3,3,3,3,3,3,3,3,3,3,3,3,3	3,3,3,3,3,3,3,3,3,3,3,3,3,3,3,3,3,3,3,3,3,3,3,3,3,3,3,3,3,3,3,3,3,3,3,3,3,3,3,3,3,3,3,3,3,3,3,3,3,3	1,0,0,1,0,1,1,0,0,0,0,0,0,0,1,1,0,1,1,1,0,1,0,1,1,1,0,0,1,1,1,1,1,1,0,1,0,0,1,0,1,0,0,1,1,1,0,1,0,0	1,0,0,1,0,1,1,0,0,0,0,0,0,0,1,1,0,1,1,1,0,1,0,1,1,1,0,0,1,1,1,1,1,1,0,1,0,0,1,0,1,0,0,1,1,1,0,1,0,0	1,0,0,1,0,1,1,0,0,0,0,0,0,0,1,1,0,1,1,1,0,1,0,1,1,1,0,0,1,1,1,1,1,1,0,1,0,0,1,0,1,0,0,1,1,1,0,1,0,0	1,0,0,1,0,1,1,0,0,0,0,0,0,0,1,1,0,1,1,1,0,1,0,1,1,1,0,0,1,1,1,1,1,1,0,1,0,0,1,0,1,0,0,1,1,1,0,1,0,0	1,0,0,1,0,1,1,0,0,0,0,0,0,0,1,1,0,1,1,1,0,1,0,1,1,1,0,0,1,1,1,1,1,1,0,1,0,0,1,0,1,0,0,1,1,1,0,1,0,0	1,0,0,1,0,1,1,0,0,0,0,0,0,0,1,1,0,1,1,1,0,1,0,1,1,1,0,0,1,1,1,1,1,1,0,1,0,0,1,0,1,0,0,1,1,1,0,1,0,0	3,3,3,3,3,3,3,3,3,3,3,3,3,3,3,3,3,3,3,3,3,3,3,3,3,3,3,3,3,3,3,3,3,3,3,3,3,3,3,3,3,3,3,3,3,3,3,3,3,3	3,3,3,3,3,3,3,3,3,3,3,3,3,3,3,3,3,3,3,3,3,3,3,3,3,3,3,3,3,3,3,3,3,3,3,3,3,3,3,3,3,3,3,3,3,3,3,3,3,3	2,2,2,2,2,2,2,2,2,2,2,2,2,2,2,2,2,2,2,2,2,2,2,2,2,2,2,2,2,2,2,2,2,2,2,2,2,2,2,2,2,2,2,2,2,2,2,2,2,2	2,2,2,2,2,2,2,2,2,2,2,2,2,2,2,2,2,2,2,2,2,2,2,2,2,2,2,2,2,2,2,2,2,2,2,2,2,2,2,2,2,2,2,2,2,2,2,2,2,2	2,2,2,2,2,2,2,2,2,2,2,2,2,2,2,2,2,2,2,2,2,2,2,2,2,2,2,2,2,2,2,2,2,2,2,2,2,2,2,2,2,2,2,2,2,2,2,2,2,2	2,3,2,3,2,1,0,0,3,0,0,2,3,0,3,1,1,3,1,1,0,0,1,0,3,1,0,0,2,3,2,2,3,3,2,1,0,0,3,3,2,3,0,1,0,2,0,3,1,0	3,3,3,3,3,3,3,3,3,3,3,3,3,3,3,3,3,3,3,3,3,3,3,3,3,3,3,3,3,3,3,3,3,3,3,3,3,3,3,3,3,3,3,3,3,3,3,3,3,3	1,0,0,1,0,1,1,0,0,0,0,0,0,0,1,1,0,1,1,1,0,1,0,1,1,1,0,0,1,1,1,1,1,1,0,1,0,0,1,0,1,0,0,1,1,1,0,1,0,0	1,0,0,1,0,1,1,0,0,0,0,0,0,0,1,1,0,1,1,1,0,1,0,1,1,1,0,0,1,1,1,1,1,1,0,1,0,0,1,0,1,0,0,1,1,1,0,1,0,0	1,0,0,1,0,1,1,0,0,0,0,0,0,0,1,1,0,1,1,1,0,1,0,1,1,1,0,0,1,1,1,1,1,1,0,1,0,0,1,0,1,0,0,1,1,1,0,1,0,0	2,2,2,2,2,2,2,2,2,2,2,2,2,2,2,2,2,2,2,2,2,2,2,2,2,2,2,2,2,2,2,2,2,2,2,2,2,2,2,2,2,2,2,2,2,2,2,2,2,2	3,3,3,3,3,3,3,3,3,3,3,3,3,3,3,3,3,3,3,3,3,3,3,3,3,3,3,3,3,3,3,3,3,3,3,3,3,3,3,3,3,3,3,3,3,3,3,3,3,3	3,3,3,3,3,3,3,3,3,3,3,3,3,3,3,3,3,3,3,3,3,3,3,3,3,3,3,3,3,3,3,3,3,3,3,3,3,3,3,3,3,3,3,3,3,3,3,3,3,3	1,0,0,1,0,1,1,0,0,0,0,0,0,0,1,1,0,1,1,1,0,1,0,1,1,1,0,0,1,1,1,1,1,1,0,1,0,0,1,0,1,0,0,1,1,1,0,1,0,0	1,0,0,1,0,1,1,0,0,0,0,0,0,0,1,1,0,1,1,1,0,1,0,1,1,1,0,0,1,1,1,1,1,1,0,1,0,0,1,0,1,0,0,1,1,1,0,1,0,0	1,0,0,1,0,1,1,0,0,0,0,0,0,0,1,1,0,1,1,1,0,1,0,1,1,1,0,0,1,1,1,1,1,1,0,1,0,0,1,0,1,0,0,1,1,1,0,1,0,0
74800	2,2,2,2,2,2,2,2,2,2,2,2,2,2,2,2,2,2,2,2,2,2,2,2,2,2,2,2,2,2,2,2,2,2,2,2,2,2,2,2,2,2,2,2,2,2,2,2,2,2	2,2,2,2,2,2,2,2,2,2,2,2,2,2,2,2,2,2,2,2,2,2,2,2,2,2,2,2,2,2,2,2,2,2,2,2,2,2,2,2,2,2,2,2,2,2,2,2,2,2	3,3,3,3,3,3,3,3,3,3,3,3,3,3,3,3,3,3,3,3,3,3,3,3,3,3,3,3,3,3,3,3,3,3,3,3,3,3,3,3,3,3,3,3,3,3,3,3,3,3	3,3,3,3,3,3,3,3,3,3,3,3,3,3,3,3,3,3,3,3,3,3,3,3,3,3,3,3,3,3,3,3,3,3,3,3,3,3,3,3,3,3,3,3,3,3,3,3,3,3	1,1,1,1,1,1,1,1,1,1,1,1,1,1,0,1,1,1,1,1,1,1,1,1,1,1,1,1,1,1,1,1,1,1,1,1,1,1,1,1,1,1,1,1,1,1,1,1,1,1	1,1,1,1,1,1,1,1,1,1,1,1,1,1,0,1,1,1,1,1,1,1,1,1,1,1,1,1,1,1,1,1,1,1,1,1,1,1,1,1,1,1,1,1,1,1,1,1,1,1	1,1,1,1,1,1,1,1,1,1,1,1,1,1,0,1,1,1,1,1,1,1,1,1,1,1,1,1,1,1,1,1,1,1,1,1,1,1,1,1,1,1,1,1,1,1,1,1,1,1	1,1,1,1,1,1,1,1,1,1,1,1,1,1,0,1,1,1,1,1,1,1,1,1,1,1,1,1,1,1,1,1,1,1,1,1,1,1,1,1,1,1,1,1,1,1,1,1,1,1	1,1,1,1,1,1,1,1,1,1,1,1,1,1,0,1,1,1,1,1,1,1,1,1,1,1,1,1,1,1,1,1,1,1,1,1,1,1,1,1,1,1,1,1,1,1,1,1,1,1	1,1,1,1,1,1,1,1,1,1,1,1,1,1,0,1,1,1,1,1,1,1,1,1,1,1,1,1,1,1,1,1,1,1,1,1,1,1,1,1,1,1,1,1,1,1,1,1,1,1	3,3,3,3,3,3,3,3,3,3,3,3,3,3,3,3,3,3,3,3,3,3,3,3,3,3,3,3,3,3,3,3,3,3,3,3,3,3,3,3,3,3,3,3,3,3,3,3,3,3	3,3,3,3,3,3,3,3,3,3,3,3,3,3,3,3,3,3,3,3,3,3,3,3,3,3,3,3,3,3,3,3,3,3,3,3,3,3,3,3,3,3,3,3,3,3,3,3,3,3	2,2,2,2,2,2,2,2,2,2,2,2,2,2,2,2,2,2,2,2,2,2,2,2,2,2,2,2,2,2,2,2,2,2,2,2,2,2,2,2,2,2,2,2,2,2,2,2,2,2	2,2,2,2,2,2,2,2,2,2,2,2,2,2,2,2,2,2,2,2,2,2,2,2,2,2,2,2,2,2,2,2,2,2,2,2,2,2,2,2,2,2,2,2,2,2,2,2,2,2	2,2,2,2,2,2,2,2,2,2,2,2,2,2,2,2,2,2,2,2,2,2,2,2,2,2,2,2,2,2,2,2,2,2,2,2,2,2,2,2,2,2,2,2,2,2,2,2,2,2	1,1,3,3,1,1,1,3,2,2,1,3,1,1,0,1,1,1,1,1,2,1,1,1,1,1,1,2,1,1,3,1,3,3,3,3,3,3,1,1,3,1,1,3,3,1,3,3,3,1	3,3,3,3,3,3,3,3,3,3,3,3,3,3,3,3,3,3,3,3,3,3,3,3,3,3,3,3,3,3,3,3,3,3,3,3,3,3,3,3,3,3,3,3,3,3,3,3,3,3	1,1,1,1,1,1,1,1,1,1,1,1,1,1,0,1,1,1,1,1,1,1,1,1,1,1,1,1,1,1,1,1,1,1,1,1,1,1,1,1,1,1,1,1,1,1,1,1,1,1	1,1,1,1,1,1,1,1,1,1,1,1,1,1,0,1,1,1,1,1,1,1,1,1,1,1,1,1,1,1,1,1,1,1,1,1,1,1,1,1,1,1,1,1,1,1,1,1,1,1	1,1,1,1,1,1,1,1,1,1,1,1,1,1,0,1,1,1,1,1,1,1,1,1,1,1,1,1,1,1,1,1,1,1,1,1,1,1,1,1,1,1,1,1,1,1,1,1,1,1	2,2,2,2,2,2,2,2,2,2,2,2,2,2,2,2,2,2,2,2,2,2,2,2,2,2,2,2,2,2,2,2,2,2,2,2,2,2,2,2,2,2,2,2,2,2,2,2,2,2	3,3,3,3,3,3,3,3,3,3,3,3,3,3,3,3,3,3,3,3,3,3,3,3,3,3,3,3,3,3,3,3,3,3,3,3,3,3,3,3,3,3,3,3,3,3,3,3,3,3	3,3,3,3,3,3,3,3,3,3,3,3,3,3,3,3,3,3,3,3,3,3,3,3,3,3,3,3,3,3,3,3,3,3,3,3,3,3,3,3,3,3,3,3,3,3,3,3,3,3	1,1,1,1,1,1,1,1,1,1,1,1,1,1,0,1,1,1,1,1,1,1,1,1,1,1,1,1,1,1,1,1,1,1,1,1,1,1,1,1,1,1,1,1,1,1,1,1,1,1	1,1,1,1,1,1,1,1,1,1,1,1,1,1,0,1,1,1,1,1,1,1,1,1,1,1,1,1,1,1,1,1,1,1,1,1,1,1,1,1,1,1,1,1,1,1,1,1,1,1	1,1,1,1,1,1,1,1,1,1,1,1,1,1,0,1,1,1,1,1,1,1,1,1,1,1,1,1,1,1,1,1,1,1,1,1,1,1,1,1,1,1,1,1,1,1,1,1,1,1
74900	2,2,2,2,2,2,2,2,2,2,2,2,2,2,2,2,2,2,2,2,2,2,2,2,2,2,2,2,2,2,2,2,2,2,2,2,2,2,2,2,2,2,2,2,2,2,2,2,2,2	2,2,2,2,2,2,2,2,2,2,2,2,2,2,2,2,2,2,2,2,2,2,2,2,2,2,2,2,2,2,2,2,2,2,2,2,2,2,2,2,2,2,2,2,2,2,2,2,2,2	3,3,3,3,3,3,3,3,3,3,3,3,3,3,3,3,3,3,3,3,3,3,3,3,3,3,3,3,3,3,3,3,3,3,3,3,3,3,3,3,3,3,3,3,3,3,3,3,3,3	3,3,3,3,3,3,3,3,3,3,3,3,3,3,3,3,3,3,3,3,3,3,3,3,3,3,3,3,3,3,3,3,3,3,3,3,3,3,3,3,3,3,3,3,3,3,3,3,3,3	0,0,0,1,0,1,1,1,1,0,1,0,1,1,1,1,0,1,0,0,0,0,0,0,0,0,0,0,1,0,1,1,1,0,0,1,1,0,1,0,0,0,0,0,0,1,1,0,1,0	0,0,0,1,0,1,1,1,1,0,1,0,1,1,1,1,0,1,0,0,0,0,0,0,0,0,0,0,1,0,1,1,1,0,0,1,1,0,1,0,0,0,0,0,0,1,1,0,1,0	0,0,0,1,0,1,1,1,1,0,1,0,1,1,1,1,0,1,0,0,0,0,0,0,0,0,0,0,1,0,1,1,1,0,0,1,1,0,1,0,0,0,0,0,0,1,1,0,1,0	0,0,0,1,0,1,1,1,1,0,1,0,1,1,1,1,0,1,0,0,0,0,0,0,0,0,0,0,1,0,1,1,1,0,0,1,1,0,1,0,0,0,0,0,0,1,1,0,1,0	0,0,0,1,0,1,1,1,1,0,1,0,1,1,1,1,0,1,0,0,0,0,0,0,0,0,0,0,1,0,1,1,1,0,0,1,1,0,1,0,0,0,0,0,0,1,1,0,1,0	0,0,0,1,0,1,1,1,1,0,1,0,1,1,1,1,0,1,0,0,0,0,0,0,0,0,0,0,1,0,1,1,1,0,0,1,1,0,1,0,0,0,0,0,0,1,1,0,1,0	3,3,3,3,3,3,3,3,3,3,3,3,3,3,3,3,3,3,3,3,3,3,3,3,3,3,3,3,3,3,3,3,3,3,3,3,3,3,3,3,3,3,3,3,3,3,3,3,3,3	3,3,3,3,3,3,3,3,3,3,3,3,3,3,3,3,3,3,3,3,3,3,3,3,3,3,3,3,3,3,3,3,3,3,3,3,3,3,3,3,3,3,3,3,3,3,3,3,3,3	2,2,2,2,2,2,2,2,2,2,2,2,2,2,2,2,2,2,2,2,2,2,2,2,2,2,2,2,2,2,2,2,2,2,2,2,2,2,2,2,2,2,2,2,2,2,2,2,2,2	2,2,2,2,2,2,2,2,2,2,2,2,2,2,2,2,2,2,2,2,2,2,2,2,2,2,2,2,2,2,2,2,2,2,2,2,2,2,2,2,2,2,2,2,2,2,2,2,2,2	2,2,2,2,2,2,2,2,2,2,2,2,2,2,2,2,2,2,2,2,2,2,2,2,2,2,2,2,2,2,2,2,2,2,2,2,2,2,2,2,2,2,2,2,2,2,2,2,2,2	0,0,2,2,0,1,1,1,1,0,3,0,2,1,1,1,0,3,0,2,0,0,2,0,2,0,2,0,2,0,3,1,1,3,2,1,1,2,1,0,0,0,0,0,2,1,0,0,3,0	3,3,3,3,3,3,3,3,3,3,3,3,3,3,3,3,3,3,3,3,3,3,3,3,3,3,3,3,3,3,3,3,3,3,3,3,3,3,3,3,3,3,3,3,3,3,3,3,3,3	0,0,0,1,0,1,1,1,1,0,1,0,1,1,1,1,0,1,0,0,0,0,0,0,0,0,0,0,1,0,1,1,1,0,0,1,1,0,1,0,0,0,0,0,0,1,1,0,1,0	0,0,0,1,0,1,1,1,1,0,1,0,1,1,1,1,0,1,0,0,0,0,0,0,0,0,0,0,1,0,1,1,1,0,0,1,1,0,1,0,0,0,0,0,0,1,1,0,1,0	0,0,0,1,0,1,1,1,1,0,1,0,1,1,1,1,0,1,0,0,0,0,0,0,0,0,0,0,1,0,1,1,1,0,0,1,1,0,1,0,0,0,0,0,0,1,1,0,1,0	2,2,2,2,2,2,2,2,2,2,2,2,2,2,2,2,2,2,2,2,2,2,2,2,2,2,2,2,2,2,2,2,2,2,2,2,2,2,2,2,2,2,2,2,2,2,2,2,2,2	3,3,3,3,3,3,3,3,3,3,3,3,3,3,3,3,3,3,3,3,3,3,3,3,3,3,3,3,3,3,3,3,3,3,3,3,3,3,3,3,3,3,3,3,3,3,3,3,3,3	3,3,3,3,3,3,3,3,3,3,3,3,3,3,3,3,3,3,3,3,3,3,3,3,3,3,3,3,3,3,3,3,3,3,3,3,3,3,3,3,3,3,3,3,3,3,3,3,3,3	0,0,0,1,0,1,1,1,1,0,1,0,1,1,1,1,0,1,0,0,0,0,0,0,0,0,0,0,1,0,1,1,1,0,0,1,1,0,1,0,0,0,0,0,0,1,1,0,1,0	0,0,0,1,0,1,1,1,1,0,1,0,1,1,1,1,0,1,0,0,0,0,0,0,0,0,0,0,1,0,1,1,1,0,0,1,1,0,1,0,0,0,0,0,0,1,1,0,1,0	0,0,0,1,0,1,1,1,1,0,1,0,1,1,1,1,0,1,0,0,0,0,0,0,0,0,0,0,1,0,1,1,1,0,0,1,1,0,1,0,0,0,0,0,0,1,1,0,1,0
75000	2,2,2,2,2,2,2,2,2,2,2,2,2,2,2,2,2,2,2,2,2,2,2,2,2,2,2,2,2,2,2,2,2,2,2,2,2,2,2,2,2,2,2,2,2,2,2,2,2,2	2,2,2,2,2,2,2,2,2,2,2,2,2,2,2,2,2,2,2,2,2,2,2,2,2,2,2,2,2,2,2,2,2,2,2,2,2,2,2,2,2,2,2,2,2,2,2,2,2,2	3,3,3,3,3,3,3,3,3,3,3,3,3,3,3,3,3,3,3,3,3,3,3,3,3,3,3,3,3,3,3,3,3,3,3,3,3,3,3,3,3,3,3,3,3,3,3,3,3,3	3,3,3,3,3,3,3,3,3,3,3,3,3,3,3,3,3,3,3,3,3,3,3,3,3,3,3,3,3,3,3,3,3,3,3,3,3,3,3,3,3,3,3,3,3,3,3,3,3,3	0,0,1,0,0,0,0,0,0,0,0,1,1,0,1,0,0,1,1,0,0,1,1,0,1,1,1,1,0,0,0,1,0,1,0,0,1,0,0,0,1,1,1,0,1,0,0,1,1,1	0,0,1,0,0,0,0,0,0,0,0,1,1,0,1,0,0,1,1,0,0,1,1,0,1,1,1,1,0,0,0,1,0,1,0,0,1,0,0,0,1,1,1,0,1,0,0,1,1,1	0,0,1,0,0,0,0,0,0,0,0,1,1,0,1,0,0,1,1,0,0,1,1,0,1,1,1,1,0,0,0,1,0,1,0,0,1,0,0,0,1,1,1,0,1,0,0,1,1,1	0,0,1,0,0,0,0,0,0,0,0,1,1,0,1,0,0,1,1,0,0,1,1,0,1,1,1,1,0,0,0,1,0,1,0,0,1,0,0,0,1,1,1,0,1,0,0,1,1,1	0,0,1,0,0,0,0,0,0,0,0,1,1,0,1,0,0,1,1,0,0,1,1,0,1,1,1,1,0,0,0,1,0,1,0,0,1,0,0,0,1,1,1,0,1,0,0,1,1,1	0,0,1,0,0,0,0,0,0,0,0,1,1,0,1,0,0,1,1,0,0,1,1,0,1,1,1,1,0,0,0,1,0,1,0,0,1,0,0,0,1,1,1,0,1,0,0,1,1,1	3,3,3,3,3,3,3,3,3,3,3,3,3,3,3,3,3,3,3,3,3,3,3,3,3,3,3,3,3,3,3,3,3,3,3,3,3,3,3,3,3,3,3,3,3,3,3,3,3,3	3,3,3,3,3,3,3,3,3,3,3,3,3,3,3,3,3,3,3,3,3,3,3,3,3,3,3,3,3,3,3,3,3,3,3,3,3,3,3,3,3,3,3,3,3,3,3,3,3,3	2,2,2,2,2,2,2,2,2,2,2,2,2,2,2,2,2,2,2,2,2,2,2,2,2,2,2,2,2,2,2,2,2,2,2,2,2,2,2,2,2,2,2,2,2,2,2,2,2,2	2,2,2,2,2,2,2,2,2,2,2,2,2,2,2,2,2,2,2,2,2,2,2,2,2,2,2,2,2,2,2,2,2,2,2,2,2,2,2,2,2,2,2,2,2,2,2,2,2,2	2,2,2,2,2,2,2,2,2,2,2,2,2,2,2,2,2,2,2,2,2,2,2,2,2,2,2,2,2,2,2,2,2,2,2,2,2,2,2,2,2,2,2,2,2,2,2,2,2,2	3,3,2,3,0,0,3,2,0,0,0,2,2,0,2,2,2,1,0,0,0,1,3,0,3,1,2,1,0,1,3,3,0,0,0,0,2,0,0,0,0,2,3,3,1,0,3,1,1,1	3,3,3,3,3,3,3,3,3,3,3,3,3,3,3,3,3,3,3,3,3,3,3,3,3,3,3,3,3,3,3,3,3,3,3,3,3,3,3,3,3,3,3,3,3,3,3,3,3,3	0,0,1,0,0,0,0,0,0,0,0,1,1,0,1,0,0,1,1,0,0,1,1,0,1,1,1,1,0,0,0,1,0,1,0,0,1,0,0,0,1,1,1,0,1,0,0,1,1,1	0,0,1,0,0,0,0,0,0,0,0,1,1,0,1,0,0,1,1,0,0,1,1,0,1,1,1,1,0,0,0,1,0,1,0,0,1,0,0,0,1,1,1,0,1,0,0,1,1,1	0,0,1,0,0,0,0,0,0,0,0,1,1,0,1,0,0,1,1,0,0,1,1,0,1,1,1,1,0,0,0,1,0,1,0,0,1,0,0,0,1,1,1,0,1,0,0,1,1,1	2,2,2,2,2,2,2,2,2,2,2,2,2,2,2,2,2,2,2,2,2,2,2,2,2,2,2,2,2,2,2,2,2,2,2,2,2,2,2,2,2,2,2,2,2,2,2,2,2,2	3,3,3,3,3,3,3,3,3,3,3,3,3,3,3,3,3,3,3,3,3,3,3,3,3,3,3,3,3,3,3,3,3,3,3,3,3,3,3,3,3,3,3,3,3,3,3,3,3,3	3,3,3,3,3,3,3,3,3,3,3,3,3,3,3,3,3,3,3,3,3,3,3,3,3,3,3,3,3,3,3,3,3,3,3,3,3,3,3,3,3,3,3,3,3,3,3,3,3,3	0,0,1,0,0,0,0,0,0,0,0,1,1,0,1,0,0,1,1,0,0,1,1,0,1,1,1,1,0,0,0,1,0,1,0,0,1,0,0,0,1,1,1,0,1,0,0,1,1,1	0,0,1,0,0,0,0,0,0,0,0,1,1,0,1,0,0,1,1,0,0,1,1,0,1,1,1,1,0,0,0,1,0,1,0,0,1,0,0,0,1,1,1,0,1,0,0,1,1,1	0,0,1,0,0,0,0,0,0,0,0,1,1,0,1,0,0,1,1,0,0,1,1,0,1,1,1,1,0,0,0,1,0,1,0,0,1,0,0,0,1,1,1,0,1,0,0,1,1,1
75100	2,2,2,2,2,2,2,2,2,2,2,2,2,2,2,2,2,2,2,2,2,2,2,2,2,2,2,2,2,2,2,2,2,2,2,2,2,2,2,2,2,2,2,2,2,2,2,2,2,2	2,2,2,2,2,2,2,2,2,2,2,2,2,2,2,2,2,2,2,2,2,2,2,2,2,2,2,2,2,2,2,2,2,2,2,2,2,2,2,2,2,2,2,2,2,2,2,2,2,2	3,3,3,3,3,3,3,3,3,3,3,3,3,3,3,3,3,3,3,3,3,3,3,3,3,3,3,3,3,3,3,3,3,3,3,3,3,3,3,3,3,3,3,3,3,3,3,3,3,3	3,3,3,3,3,3,3,3,3,3,3,3,3,3,3,3,3,3,3,3,3,3,3,3,3,3,3,3,3,3,3,3,3,3,3,3,3,3,3,3,3,3,3,3,3,3,3,3,3,3	0,1,1,1,1,0,0,0,0,0,0,0,0,1,1,1,1,0,1,0,0,1,0,0,0,0,0,1,0,1,0,1,1,1,1,1,1,1,1,1,1,0,1,1,0,0,0,0,0,0	0,1,1,1,1,0,0,0,0,0,0,0,0,1,1,1,1,0,1,0,0,1,0,0,0,0,0,1,0,1,0,1,1,1,1,1,1,1,1,1,1,0,1,1,0,0,0,0,0,0	0,1,1,1,1,0,0,0,0,0,0,0,0,1,1,1,1,0,1,0,0,1,0,0,0,0,0,1,0,1,0,1,1,1,1,1,1,1,1,1,1,0,1,1,0,0,0,0,0,0	0,1,1,1,1,0,0,0,0,0,0,0,0,1,1,1,1,0,1,0,0,1,0,0,0,0,0,1,0,1,0,1,1,1,1,1,1,1,1,1,1,0,1,1,0,0,0,0,0,0	0,1,1,1,1,0,0,0,0,0,0,0,0,1,1,1,1,0,1,0,0,1,0,0,0,0,0,1,0,1,0,1,1,1,1,1,1,1,1,1,1,0,1,1,0,0,0,0,0,0	0,1,1,1,1,0,0,0,0,0,0,0,0,1,1,1,1,0,1,0,0,1,0,0,0,0,0,1,0,1,0,1,1,1,1,1,1,1,1,1,1,0,1,1,0,0,0,0,0,0	3,3,3,3,3,3,3,3,3,3,3,3,3,3,3,3,3,3,3,3,3,3,3,3,3,3,3,3,3,3,3,3,3,3,3,3,3,3,3,3,3,3,3,3,3,3,3,3,3,3	3,3,3,3,3,3,3,3,3,3,3,3,3,3,3,3,3,3,3,3,3,3,3,3,3,3,3,3,3,3,3,3,3,3,3,3,3,3,3,3,3,3,3,3,3,3,3,3,3,3	2,2,2,2,2,2,2,2,2,2,2,2,2,2,2,2,2,2,2,2,2,2,2,2,2,2,2,2,2,2,2,2,2,2,2,2,2,2,2,2,2,2,2,2,2,2,2,2,2,2	2,2,2,2,2,2,2,2,2,2,2,2,2,2,2,2,2,2,2,2,2,2,2,2,2,2,2,2,2,2,2,2,2,2,2,2,2,2,2,2,2,2,2,2,2,2,2,2,2,2	2,2,2,2,2,2,2,2,2,2,2,2,2,2,2,2,2,2,2,2,2,2,2,2,2,2,2,2,2,2,2,2,2,2,2,2,2,2,2,2,2,2,2,2,2,2,2,2,2,2	0,2,2,3,2,2,0,0,0,0,2,2,0,0,3,0,2,1,2,2,1,1,1,3,3,0,3,3,0,1,3,3,1,0,2,1,0,2,1,1,1,2,1,2,0,3,3,3,1,0	3,3,3,3,3,3,3,3,3,3,3,3,3,3,3,3,3,3,3,3,3,3,3,3,3,3,3,3,3,3,3,3,3,3,3,3,3,3,3,3,3,3,3,3,3,3,3,3,3,3	0,1,1,1,1,0,0,0,0,0,0,0,0,1,1,1,1,0,1,0,0,1,0,0,0,0,0,1,0,1,0,1,1,1,1,1,1,1,1,1,1,0,1,1,0,0,0,0,0,0	0,1,1,1,1,0,0,0,0,0,0,0,0,1,1,1,1,0,1,0,0,1,0,0,0,0,0,1,0,1,0,1,1,1,1,1,1,1,1,1,1,0,1,1,0,0,0,0,0,0	0,1,1,1,1,0,0,0,0,0,0,0,0,1,1,1,1,0,1,0,0,1,0,0,0,0,0,1,0,1,0,1,1,1,1,1,1,1,1,1,1,0,1,1,0,0,0,0,0,0	2,2,2,2,2,2,2,2,2,2,2,2,2,2,2,2,2,2,2,2,2,2,2,2,2,2,2,2,2,2,2,2,2,2,2,2,2,2,2,2,2,2,2,2,2,2,2,2,2,2	3,3,3,3,3,3,3,3,3,3,3,3,3,3,3,3,3,3,3,3,3,3,3,3,3,3,3,3,3,3,3,3,3,3,3,3,3,3,3,3,3,3,3,3,3,3,3,3,3,3	3,3,3,3,3,3,3,3,3,3,3,3,3,3,3,3,3,3,3,3,3,3,3,3,3,3,3,3,3,3,3,3,3,3,3,3,3,3,3,3,3,3,3,3,3,3,3,3,3,3	0,1,1,1,1,0,0,0,0,0,0,0,0,1,1,1,1,0,1,0,0,1,0,0,0,0,0,1,0,1,0,1,1,1,1,1,1,1,1,1,1,0,1,1,0,0,0,0,0,0	0,1,1,1,1,0,0,0,0,0,0,0,0,1,1,1,1,0,1,0,0,1,0,0,0,0,0,1,0,1,0,1,1,1,1,1,1,1,1,1,1,0,1,1,0,0,0,0,0,0	0,1,1,1,1,0,0,0,0,0,0,0,0,1,1,1,1,0,1,0,0,1,0,0,0,0,0,1,0,1,0,1,1,1,1,1,1,1,1,1,1,0,1,1,0,0,0,0,0,0
75200	2,2,2,2,2,2,2,2,2,2,2,2,2,2,2,2,2,2,2,2,2,2,2,2,2,2,2,2,2,2,2,2,2,2,2,2,2,2,2,2,2,2,2,2,2,2,2,2,2,2	2,2,2,2,2,2,2,2,2,2,2,2,2,2,2,2,2,2,2,2,2,2,2,2,2,2,2,2,2,2,2,2,2,2,2,2,2,2,2,2,2,2,2,2,2,2,2,2,2,2	3,3,3,3,3,3,3,3,3,3,3,3,3,3,3,3,3,3,3,3,3,3,3,3,3,3,3,3,3,3,3,3,3,3,3,3,3,3,3,3,3,3,3,3,3,3,3,3,3,3	3,3,3,3,3,3,3,3,3,3,3,3,3,3,3,3,3,3,3,3,3,3,3,3,3,3,3,3,3,3,3,3,3,3,3,3,3,3,3,3,3,3,3,3,3,3,3,3,3,3	1,1,0,1,1,0,1,1,1,0,0,0,1,1,0,1,1,1,1,1,0,0,1,0,1,1,1,1,1,1,0,1,1,1,1,0,1,1,1,1,0,1,1,1,1,1,1,1,1,1	1,1,0,1,1,0,1,1,1,0,0,0,1,1,0,1,1,1,1,1,0,0,1,0,1,1,1,1,1,1,0,1,1,1,1,0,1,1,1,1,0,1,1,1,1,1,1,1,1,1	1,1,0,1,1,0,1,1,1,0,0,0,1,1,0,1,1,1,1,1,0,0,1,0,1,1,1,1,1,1,0,1,1,1,1,0,1,1,1,1,0,1,1,1,1,1,1,1,1,1	1,1,0,1,1,0,1,1,1,0,0,0,1,1,0,1,1,1,1,1,0,0,1,0,1,1,1,1,1,1,0,1,1,1,1,0,1,1,1,1,0,1,1,1,1,1,1,1,1,1	1,1,0,1,1,0,1,1,1,0,0,0,1,1,0,1,1,1,1,1,0,0,1,0,1,1,1,1,1,1,0,1,1,1,1,0,1,1,1,1,0,1,1,1,1,1,1,1,1,1	1,1,0,1,1,0,1,1,1,0,0,0,1,1,0,1,1,1,1,1,0,0,1,0,1,1,1,1,1,1,0,1,1,1,1,0,1,1,1,1,0,1,1,1,1,1,1,1,1,1	3,3,3,3,3,3,3,3,3,3,3,3,3,3,3,3,3,3,3,3,3,3,3,3,3,3,3,3,3,3,3,3,3,3,3,3,3,3,3,3,3,3,3,3,3,3,3,3,3,3	3,3,3,3,3,3,3,3,3,3,3,3,3,3,3,3,3,3,3,3,3,3,3,3,3,3,3,3,3,3,3,3,3,3,3,3,3,3,3,3,3,3,3,3,3,3,3,3,3,3	2,2,2,2,2,2,2,2,2,2,2,2,2,2,2,2,2,2,2,2,2,2,2,2,2,2,2,2,2,2,2,2,2,2,2,2,2,2,2,2,2,2,2,2,2,2,2,2,2,2	2,2,2,2,2,2,2,2,2,2,2,2,2,2,2,2,2,2,2,2,2,2,2,2,2,2,2,2,2,2,2,2,2,2,2,2,2,2,2,2,2,2,2,2,2,2,2,2,2,2	2,2,2,2,2,2,2,2,2,2,2,2,2,2,2,2,2,2,2,2,2,2,2,2,2,2,2,2,2,2,2,2,2,2,2,2,2,2,2,2,2,2,2,2,2,2,2,2,2,2	1,1,2,3,3,2,3,2,2,2,3,2,3,1,2,3,1,1,1,3,2,2,3,2,3,1,1,1,3,3,1,1,3,3,3,3,1,3,1,3,3,1,1,3,3,1,1,3,1,3	3,3,3,3,3,3,3,3,3,3,3,3,3,3,3,3,3,3,3,3,3,3,3,3,3,3,3,3,3,3,3,3,3,3,3,3,3,3,3,3,3,3,3,3,3,3,3,3,3,3	1,1,0,1,1,0,1,1,1,0,0,0,1,1,0,1,1,1,1,1,0,0,1,0,1,1,1,1,1,1,0,1,1,1,1,0,1,1,1,1,0,1,1,1,1,1,1,1,1,1	1,1,0,1,1,0,1,1,1,0,0,0,1,1,0,1,1,1,1,1,0,0,1,0,1,1,1,1,1,1,0,1,1,1,1,0,1,1,1,1,0,1,1,1,1,1,1,1,1,1	1,1,0,1,1,0,1,1,1,0,0,0,1,1,0,1,1,1,1,1,0,0,1,0,1,1,1,1,1,1,0,1,1,1,1,0,1,1,1,1,0,1,1,1,1,1,1,1,1,1	2,2,2,2,2,2,2,2,2,2,2,2,2,2,2,2,2,2,2,2,2,2,2,2,2,2,2,2,2,2,2,2,2,2,2,2,2,2,2,2,2,2,2,2,2,2,2,2,2,2	3,3,3,3,3,3,3,3,3,3,3,3,3,3,3,3,3,3,3,3,3,3,3,3,3,3,3,3,3,3,3,3,3,3,3,3,3,3,3,3,3,3,3,3,3,3,3,3,3,3	3,3,3,3,3,3,3,3,3,3,3,3,3,3,3,3,3,3,3,3,3,3,3,3,3,3,3,3,3,3,3,3,3,3,3,3,3,3,3,3,3,3,3,3,3,3,3,3,3,3	1,1,0,1,1,0,1,1,1,0,0,0,1,1,0,1,1,1,1,1,0,0,1,0,1,1,1,1,1,1,0,1,1,1,1,0,1,1,1,1,0,1,1,1,1,1,1,1,1,1	1,1,0,1,1,0,1,1,1,0,0,0,1,1,0,1,1,1,1,1,0,0,1,0,1,1,1,1,1,1,0,1,1,1,1,0,1,1,1,1,0,1,1,1,1,1,1,1,1,1	1,1,0,1,1,0,1,1,1,0,0,0,1,1,0,1,1,1,1,1,0,0,1,0,1,1,1,1,1,1,0,1,1,1,1,0,1,1,1,1,0,1,1,1,1,1,1,1,1,1
75300	2,2,2,2,2,2,2,2,2,2,2,2,2,2,2,2,2,2,2,2,2,2,2,2,2,2,2,2,2,2,2,2,2,2,2,2,2,2,2,2,2,2,2,2,2,2,2,2,2,2	2,2,2,2,2,2,2,2,2,2,2,2,2,2,2,2,2,2,2,2,2,2,2,2,2,2,2,2,2,2,2,2,2,2,2,2,2,2,2,2,2,2,2,2,2,2,2,2,2,2	3,3,3,3,3,3,3,3,3,3,3,3,3,3,3,3,3,3,3,3,3,3,3,3,3,3,3,3,3,3,3,3,3,3,3,3,3,3,3,3,3,3,3,3,3,3,3,3,3,3	3,3,3,3,3,3,3,3,3,3,3,3,3,3,3,3,3,3,3,3,3,3,3,3,3,3,3,3,3,3,3,3,3,3,3,3,3,3,3,3,3,3,3,3,3,3,3,3,3,3	1,1,0,1,1,0,1,1,1,0,0,1,0,1,1,0,0,1,0,1,1,0,1,1,1,0,1,1,1,0,0,1,0,1,0,1,0,1,1,0,0,1,1,1,0,1,0,0,0,1	1,1,0,1,1,0,1,1,1,0,0,1,0,1,1,0,0,1,0,1,1,0,1,1,1,0,1,1,1,0,0,1,0,1,0,1,0,1,1,0,0,1,1,1,0,1,0,0,0,1	1,1,0,1,1,0,1,1,1,0,0,1,0,1,1,0,0,1,0,1,1,0,1,1,1,0,1,1,1,0,0,1,0,1,0,1,0,1,1,0,0,1,1,1,0,1,0,0,0,1	1,1,0,1,1,0,1,1,1,0,0,1,0,1,1,0,0,1,0,1,1,0,1,1,1,0,1,1,1,0,0,1,0,1,0,1,0,1,1,0,0,1,1,1,0,1,0,0,0,1	1,1,0,1,1,0,1,1,1,0,0,1,0,1,1,0,0,1,0,1,1,0,1,1,1,0,1,1,1,0,0,1,0,1,0,1,0,1,1,0,0,1,1,1,0,1,0,0,0,1	1,1,0,1,1,0,1,1,1,0,0,1,0,1,1,0,0,1,0,1,1,0,1,1,1,0,1,1,1,0,0,1,0,1,0,1,0,1,1,0,0,1,1,1,0,1,0,0,0,1	3,3,3,3,3,3,3,3,3,3,3,3,3,3,3,3,3,3,3,3,3,3,3,3,3,3,3,3,3,3,3,3,3,3,3,3,3,3,3,3,3,3,3,3,3,3,3,3,3,3	3,3,3,3,3,3,3,3,3,3,3,3,3,3,3,3,3,3,3,3,3,3,3,3,3,3,3,3,3,3,3,3,3,3,3,3,3,3,3,3,3,3,3,3,3,3,3,3,3,3	2,2,2,2,2,2,2,2,2,2,2,2,2,2,2,2,2,2,2,2,2,2,2,2,2,2,2,2,2,2,2,2,2,2,2,2,2,2,2,2,2,2,2,2,2,2,2,2,2,2	2,2,2,2,2,2,2,2,2,2,2,2,2,2,2,2,2,2,2,2,2,2,2,2,2,2,2,2,2,2,2,2,2,2,2,2,2,2,2,2,2,2,2,2,2,2,2,2,2,2	2,2,2,2,2,2,2,2,2,2,2,2,2,2,2,2,2,2,2,2,2,2,2,2,2,2,2,2,2,2,2,2,2,2,2,2,2,2,2,2,2,2,2,2,2,2,2,2,2,2	3,2,2,2,2,0,2,2,3,2,2,2,0,3,2,0,1,0,2,0,0,0,0,2,3,1,0,3,1,3,1,2,2,2,2,1,3,1,2,0,2,0,1,0,1,3,0,1,3,2	3,3,3,3,3,3,3,3,3,3,3,3,3,3,3,3,3,3,3,3,3,3,3,3,3,3,3,3,3,3,3,3,3,3,3,3,3,3,3,3,3,3,3,3,3,3,3,3,3,3	1,1,0,1,1,0,1,1,1,0,0,1,0,1,1,0,0,1,0,1,1,0,1,1,1,0,1,1,1,0,0,1,0,1,0,1,0,1,1,0,0,1,1,1,0,1,0,0,0,1	1,1,0,1,1,0,1,1,1,0,0,1,0,1,1,0,0,1,0,1,1,0,1,1,1,0,1,1,1,0,0,1,0,1,0,1,0,1,1,0,0,1,1,1,0,1,0,0,0,1	1,1,0,1,1,0,1,1,1,0,0,1,0,1,1,0,0,1,0,1,1,0,1,1,1,0,1,1,1,0,0,1,0,1,0,1,0,1,1,0,0,1,1,1,0,1,0,0,0,1	2,2,2,2,2,2,2,2,2,2,2,2,2,2,2,2,2,2,2,2,2,2,2,2,2,2,2,2,2,2,2,2,2,2,2,2,2,2,2,2,2,2,2,2,2,2,2,2,2,2	3,3,3,3,3,3,3,3,3,3,3,3,3,3,3,3,3,3,3,3,3,3,3,3,3,3,3,3,3,3,3,3,3,3,3,3,3,3,3,3,3,3,3,3,3,3,3,3,3,3	3,3,3,3,3,3,3,3,3,3,3,3,3,3,3,3,3,3,3,3,3,3,3,3,3,3,3,3,3,3,3,3,3,3,3,3,3,3,3,3,3,3,3,3,3,3,3,3,3,3	1,1,0,1,1,0,1,1,1,0,0,1,0,1,1,0,0,1,0,1,1,0,1,1,1,0,1,1,1,0,0,1,0,1,0,1,0,1,1,0,0,1,1,1,0,1,0,0,0,1	1,1,0,1,1,0,1,1,1,0,0,1,0,1,1,0,0,1,0,1,1,0,1,1,1,0,1,1,1,0,0,1,0,1,0,1,0,1,1,0,0,1,1,1,0,1,0,0,0,1	1,1,0,1,1,0,1,1,1,0,0,1,0,1,1,0,0,1,0,1,1,0,1,1,1,0,1,1,1,0,0,1,0,1,0,1,0,1,1,0,0,1,1,1,0,1,0,0,0,1
75400	2,2,2,2,2,2,2,2,2,2,2,2,2,2,2,2,2,2,2,2,2,2,2,2,2,2,2,2,2,2,2,2,2,2,2,2,2,2,2,2,2,2,2,2,2,2,2,2,2,2	2,2,2,2,2,2,2,2,2,2,2,2,2,2,2,2,2,2,2,2,2,2,2,2,2,2,2,2,2,2,2,2,2,2,2,2,2,2,2,2,2,2,2,2,2,2,2,2,2,2	3,3,3,3,3,3,3,3,3,3,3,3,3,3,3,3,3,3,3,3,3,3,3,3,3,3,3,3,3,3,3,3,3,3,3,3,3,3,3,3,3,3,3,3,3,3,3,3,3,3	3,3,3,3,3,3,3,3,3,3,3,3,3,3,3,3,3,3,3,3,3,3,3,3,3,3,3,3,3,3,3,3,3,3,3,3,3,3,3,3,3,3,3,3,3,3,3,3,3,3	1,1,0,1,1,1,1,1,1,1,1,1,1,1,0,0,1,0,1,0,1,1,1,1,0,1,1,0,1,1,1,1,1,1,1,0,1,1,0,1,1,1,1,1,1,1,1,1,1,1	1,1,0,1,1,1,1,1,1,1,1,1,1,1,0,0,1,0,1,0,1,1,1,1,0,1,1,0,1,1,1,1,1,1,1,0,1,1,0,1,1,1,1,1,1,1,1,1,1,1	1,1,0,1,1,1,1,1,1,1,1,1,1,1,0,0,1,0,1,0,1,1,1,1,0,1,1,0,1,1,1,1,1,1,1,0,1,1,0,1,1,1,1,1,1,1,1,1,1,1	1,1,0,1,1,1,1,1,1,1,1,1,1,1,0,0,1,0,1,0,1,1,1,1,0,1,1,0,1,1,1,1,1,1,1,0,1,1,0,1,1,1,1,1,1,1,1,1,1,1	1,1,0,1,1,1,1,1,1,1,1,1,1,1,0,0,1,0,1,0,1,1,1,1,0,1,1,0,1,1,1,1,1,1,1,0,1,1,0,1,1,1,1,1,1,1,1,1,1,1	1,1,0,1,1,1,1,1,1,1,1,1,1,1,0,0,1,0,1,0,1,1,1,1,0,1,1,0,1,1,1,1,1,1,1,0,1,1,0,1,1,1,1,1,1,1,1,1,1,1	3,3,3,3,3,3,3,3,3,3,3,3,3,3,3,3,3,3,3,3,3,3,3,3,3,3,3,3,3,3,3,3,3,3,3,3,3,3,3,3,3,3,3,3,3,3,3,3,3,3	3,3,3,3,3,3,3,3,3,3,3,3,3,3,3,3,3,3,3,3,3,3,3,3,3,3,3,3,3,3,3,3,3,3,3,3,3,3,3,3,3,3,3,3,3,3,3,3,3,3	2,2,2,2,2,2,2,2,2,2,2,2,2,2,2,2,2,2,2,2,2,2,2,2,2,2,2,2,2,2,2,2,2,2,2,2,2,2,2,2,2,2,2,2,2,2,2,2,2,2	2,2,2,2,2,2,2,2,2,2,2,2,2,2,2,2,2,2,2,2,2,2,2,2,2,2,2,2,2,2,2,2,2,2,2,2,2,2,2,2,2,2,2,2,2,2,2,2,2,2	2,2,2,2,2,2,2,2,2,2,2,2,2,2,2,2,2,2,2,2,2,2,2,2,2,2,2,2,2,2,2,2,2,2,2,2,2,2,2,2,2,2,2,2,2,2,2,2,2,2	1,1,3,1,3,3,3,3,2,3,1,3,3,1,0,3,1,3,1,2,1,1,1,3,0,3,1,2,1,3,2,3,1,1,1,1,1,1,1,1,0,3,1,3,1,3,1,1,3,1	3,3,3,3,3,3,3,3,3,3,3,3,3,3,3,3,3,3,3,3,3,3,3,3,3,3,3,3,3,3,3,3,3,3,3,3,3,3,3,3,3,3,3,3,3,3,3,3,3,3	1,1,0,1,1,1,1,1,1,1,1,1,1,1,0,0,1,0,1,0,1,1,1,1,0,1,1,0,1,1,1,1,1,1,1,0,1,1,0,1,1,1,1,1,1,1,1,1,1,1	1,1,0,1,1,1,1,1,1,1,1,1,1,1,0,0,1,0,1,0,1,1,1,1,0,1,1,0,1,1,1,1,1,1,1,0,1,1,0,1,1,1,1,1,1,1,1,1,1,1	1,1,0,1,1,1,1,1,1,1,1,1,1,1,0,0,1,0,1,0,1,1,1,1,0,1,1,0,1,1,1,1,1,1,1,0,1,1,0,1,1,1,1,1,1,1,1,1,1,1	2,2,2,2,2,2,2,2,2,2,2,2,2,2,2,2,2,2,2,2,2,2,2,2,2,2,2,2,2,2,2,2,2,2,2,2,2,2,2,2,2,2,2,2,2,2,2,2,2,2	3,3,3,3,3,3,3,3,3,3,3,3,3,3,3,3,3,3,3,3,3,3,3,3,3,3,3,3,3,3,3,3,3,3,3,3,3,3,3,3,3,3,3,3,3,3,3,3,3,3	3,3,3,3,3,3,3,3,3,3,3,3,3,3,3,3,3,3,3,3,3,3,3,3,3,3,3,3,3,3,3,3,3,3,3,3,3,3,3,3,3,3,3,3,3,3,3,3,3,3	1,1,0,1,1,1,1,1,1,1,1,1,1,1,0,0,1,0,1,0,1,1,1,1,0,1,1,0,1,1,1,1,1,1,1,0,1,1,0,1,1,1,1,1,1,1,1,1,1,1	1,1,0,1,1,1,1,1,1,1,1,1,1,1,0,0,1,0,1,0,1,1,1,1,0,1,1,0,1,1,1,1,1,1,1,0,1,1,0,1,1,1,1,1,1,1,1,1,1,1	1,1,0,1,1,1,1,1,1,1,1,1,1,1,0,0,1,0,1,0,1,1,1,1,0,1,1,0,1,1,1,1,1,1,1,0,1,1,0,1,1,1,1,1,1,1,1,1,1,1
75500	2,2,2,2,2,2,2,2,2,2,2,2,2,2,2,2,2,2,2,2,2,2,2,2,2,2,2,2,2,2,2,2,2,2,2,2,2,2,2,2,2,2,2,2,2,2,2,2,2,2	2,2,2,2,2,2,2,2,2,2,2,2,2,2,2,2,2,2,2,2,2,2,2,2,2,2,2,2,2,2,2,2,2,2,2,2,2,2,2,2,2,2,2,2,2,2,2,2,2,2	3,3,3,3,3,3,3,3,3,3,3,3,3,3,3,3,3,3,3,3,3,3,3,3,3,3,3,3,3,3,3,3,3,3,3,3,3,3,3,3,3,3,3,3,3,3,3,3,3,3	3,3,3,3,3,3,3,3,3,3,3,3,3,3,3,3,3,3,3,3,3,3,3,3,3,3,3,3,3,3,3,3,3,3,3,3,3,3,3,3,3,3,3,3,3,3,3,3,3,3	1,0,0,0,0,1,1,0,0,1,0,0,1,0,0,0,0,1,1,1,0,1,1,1,1,0,0,0,1,0,0,0,0,0,1,1,1,1,1,1,0,0,1,0,0,1,0,0,1,1	1,0,0,0,0,1,1,0,0,1,0,0,1,0,0,0,0,1,1,1,0,1,1,1,1,0,0,0,1,0,0,0,0,0,1,1,1,1,1,1,0,0,1,0,0,1,0,0,1,1	1,0,0,0,0,1,1,0,0,1,0,0,1,0,0,0,0,1,1,1,0,1,1,1,1,0,0,0,1,0,0,0,0,0,1,1,1,1,1,1,0,0,1,0,0,1,0,0,1,1	1,0,0,0,0,1,1,0,0,1,0,0,1,0,0,0,0,1,1,1,0,1,1,1,1,0,0,0,1,0,0,0,0,0,1,1,1,1,1,1,0,0,1,0,0,1,0,0,1,1	1,0,0,0,0,1,1,0,0,1,0,0,1,0,0,0,0,1,1,1,0,1,1,1,1,0,0,0,1,0,0,0,0,0,1,1,1,1,1,1,0,0,1,0,0,1,0,0,1,1	1,0,0,0,0,1,1,0,0,1,0,0,1,0,0,0,0,1,1,1,0,1,1,1,1,0,0,0,1,0,0,0,0,0,1,1,1,1,1,1,0,0,1,0,0,1,0,0,1,1	3,3,3,3,3,3,3,3,3,3,3,3,3,3,3,3,3,3,3,3,3,3,3,3,3,3,3,3,3,3,3,3,3,3,3,3,3,3,3,3,3,3,3,3,3,3,3,3,3,3	3,3,3,3,3,3,3,3,3,3,3,3,3,3,3,3,3,3,3,3,3,3,3,3,3,3,3,3,3,3,3,3,3,3,3,3,3,3,3,3,3,3,3,3,3,3,3,3,3,3	2,2,2,2,2,2,2,2,2,2,2,2,2,2,2,2,2,2,2,2,2,2,2,2,2,2,2,2,2,2,2,2,2,2,2,2,2,2,2,2,2,2,2,2,2,2,2,2,2,2	2,2,2,2,2,2,2,2,2,2,2,2,2,2,2,2,2,2,2,2,2,2,2,2,2,2,2,2,2,2,2,2,2,2,2,2,2,2,2,2,2,2,2,2,2,2,2,2,2,2	2,2,2,2,2,2,2,2,2,2,2,2,2,2,2,2,2,2,2,2,2,2,2,2,2,2,2,2,2,2,2,2,2,2,2,2,2,2,2,2,2,2,2,2,2,2,2,2,2,2	1,0,2,2,3,1,2,3,2,1,2,3,0,2,2,3,3,3,1,1,2,3,1,2,0,3,2,2,3,0,2,1,0,0,3,2,3,2,1,1,0,0,1,0,3,1,0,2,1,1	3,3,3,3,3,3,3,3,3,3,3,3,3,3,3,3,3,3,3,3,3,3,3,3,3,3,3,3,3,3,3,3,3,3,3,3,3,3,3,3,3,3,3,3,3,3,3,3,3,3	1,0,0,0,0,1,1,0,0,1,0,0,1,0,0,0,0,1,1,1,0,1,1,1,1,0,0,0,1,0,0,0,0,0,1,1,1,1,1,1,0,0,1,0,0,1,0,0,1,1	1,0,0,0,0,1,1,0,0,1,0,0,1,0,0,0,0,1,1,1,0,1,1,1,1,0,0,0,1,0,0,0,0,0,1,1,1,1,1,1,0,0,1,0,0,1,0,0,1,1	1,0,0,0,0,1,1,0,0,1,0,0,1,0,0,0,0,1,1,1,0,1,1,1,1,0,0,0,1,0,0,0,0,0,1,1,1,1,1,1,0,0,1,0,0,1,0,0,1,1	2,2,2,2,2,2,2,2,2,2,2,2,2,2,2,2,2,2,2,2,2,2,2,2,2,2,2,2,2,2,2,2,2,2,2,2,2,2,2,2,2,2,2,2,2,2,2,2,2,2	3,3,3,3,3,3,3,3,3,3,3,3,3,3,3,3,3,3,3,3,3,3,3,3,3,3,3,3,3,3,3,3,3,3,3,3,3,3,3,3,3,3,3,3,3,3,3,3,3,3	3,3,3,3,3,3,3,3,3,3,3,3,3,3,3,3,3,3,3,3,3,3,3,3,3,3,3,3,3,3,3,3,3,3,3,3,3,3,3,3,3,3,3,3,3,3,3,3,3,3	1,0,0,0,0,1,1,0,0,1,0,0,1,0,0,0,0,1,1,1,0,1,1,1,1,0,0,0,1,0,0,0,0,0,1,1,1,1,1,1,0,0,1,0,0,1,0,0,1,1	1,0,0,0,0,1,1,0,0,1,0,0,1,0,0,0,0,1,1,1,0,1,1,1,1,0,0,0,1,0,0,0,0,0,1,1,1,1,1,1,0,0,1,0,0,1,0,0,1,1	1,0,0,0,0,1,1,0,0,1,0,0,1,0,0,0,0,1,1,1,0,1,1,1,1,0,0,0,1,0,0,0,0,0,1,1,1,1,1,1,0,0,1,0,0,1,0,0,1,1
75600	2,2,2,2,2,2,2,2,2,2,2,2,2,2,2,2,2,2,2,2,2,2,2,2,2,2,2,2,2,2,2,2,2,2,2,2,2,2,2,2,2,2,2,2,2,2,2,2,2,2	2,2,2,2,2,2,2,2,2,2,2,2,2,2,2,2,2,2,2,2,2,2,2,2,2,2,2,2,2,2,2,2,2,2,2,2,2,2,2,2,2,2,2,2,2,2,2,2,2,2	3,3,3,3,3,3,3,3,3,3,3,3,3,3,3,3,3,3,3,3,3,3,3,3,3,3,3,3,3,3,3,3,3,3,3,3,3,3,3,3,3,3,3,3,3,3,3,3,3,3	3,3,3,3,3,3,3,3,3,3,3,3,3,3,3,3,3,3,3,3,3,3,3,3,3,3,3,3,3,3,3,3,3,3,3,3,3,3,3,3,3,3,3,3,3,3,3,3,3,3	1,1,1,1,1,0,1,0,0,1,0,0,0,0,0,0,1,1,1,1,1,1,1,1,1,1,1,0,1,1,1,0,1,1,1,0,1,1,1,0,1,1,1,1,1,1,0,1,1,1	1,1,1,1,1,0,1,0,0,1,0,0,0,0,0,0,1,1,1,1,1,1,1,1,1,1,1,0,1,1,1,0,1,1,1,0,1,1,1,0,1,1,1,1,1,1,0,1,1,1	1,1,1,1,1,0,1,0,0,1,0,0,0,0,0,0,1,1,1,1,1,1,1,1,1,1,1,0,1,1,1,0,1,1,1,0,1,1,1,0,1,1,1,1,1,1,0,1,1,1	1,1,1,1,1,0,1,0,0,1,0,0,0,0,0,0,1,1,1,1,1,1,1,1,1,1,1,0,1,1,1,0,1,1,1,0,1,1,1,0,1,1,1,1,1,1,0,1,1,1	1,1,1,1,1,0,1,0,0,1,0,0,0,0,0,0,1,1,1,1,1,1,1,1,1,1,1,0,1,1,1,0,1,1,1,0,1,1,1,0,1,1,1,1,1,1,0,1,1,1	1,1,1,1,1,0,1,0,0,1,0,0,0,0,0,0,1,1,1,1,1,1,1,1,1,1,1,0,1,1,1,0,1,1,1,0,1,1,1,0,1,1,1,1,1,1,0,1,1,1	3,3,3,3,3,3,3,3,3,3,3,3,3,3,3,3,3,3,3,3,3,3,3,3,3,3,3,3,3,3,3,3,3,3,3,3,3,3,3,3,3,3,3,3,3,3,3,3,3,3	3,3,3,3,3,3,3,3,3,3,3,3,3,3,3,3,3,3,3,3,3,3,3,3,3,3,3,3,3,3,3,3,3,3,3,3,3,3,3,3,3,3,3,3,3,3,3,3,3,3	2,2,2,2,2,2,2,2,2,2,2,2,2,2,2,2,2,2,2,2,2,2,2,2,2,2,2,2,2,2,2,2,2,2,2,2,2,2,2,2,2,2,2,2,2,2,2,2,2,2	2,2,2,2,2,2,2,2,2,2,2,2,2,2,2,2,2,2,2,2,2,2,2,2,2,2,2,2,2,2,2,2,2,2,2,2,2,2,2,2,2,2,2,2,2,2,2,2,2,2	2,2,2,2,2,2,2,2,2,2,2,2,2,2,2,2,2,2,2,2,2,2,2,2,2,2,2,2,2,2,2,2,2,2,2,2,2,2,2,2,2,2,2,2,2,2,2,2,2,2	1,0,3,2,1,3,0,1,1,1,1,1,1,3,1,2,1,1,2,0,1,1,3,1,1,3,3,1,3,2,0,0,3,2,3,2,3,3,1,1,2,2,2,1,2,1,3,1,2,2	3,3,3,3,3,3,3,3,3,3,3,3,3,3,3,3,3,3,3,3,3,3,3,3,3,3,3,3,3,3,3,3,3,3,3,3,3,3,3,3,3,3,3,3,3,3,3,3,3,3	1,1,1,1,1,0,1,0,0,1,0,0,0,0,0,0,1,1,1,1,1,1,1,1,1,1,1,0,1,1,1,0,1,1,1,0,1,1,1,0,1,1,1,1,1,1,0,1,1,1	1,1,1,1,1,0,1,0,0,1,0,0,0,0,0,0,1,1,1,1,1,1,1,1,1,1,1,0,1,1,1,0,1,1,1,0,1,1,1,0,1,1,1,1,1,1,0,1,1,1	1,1,1,1,1,0,1,0,0,1,0,0,0,0,0,0,1,1,1,1,1,1,1,1,1,1,1,0,1,1,1,0,1,1,1,0,1,1,1,0,1,1,1,1,1,1,0,1,1,1	2,2,2,2,2,2,2,2,2,2,2,2,2,2,2,2,2,2,2,2,2,2,2,2,2,2,2,2,2,2,2,2,2,2,2,2,2,2,2,2,2,2,2,2,2,2,2,2,2,2	3,3,3,3,3,3,3,3,3,3,3,3,3,3,3,3,3,3,3,3,3,3,3,3,3,3,3,3,3,3,3,3,3,3,3,3,3,3,3,3,3,3,3,3,3,3,3,3,3,3	3,3,3,3,3,3,3,3,3,3,3,3,3,3,3,3,3,3,3,3,3,3,3,3,3,3,3,3,3,3,3,3,3,3,3,3,3,3,3,3,3,3,3,3,3,3,3,3,3,3	1,1,1,1,1,0,1,0,0,1,0,0,0,0,0,0,1,1,1,1,1,1,1,1,1,1,1,0,1,1,1,0,1,1,1,0,1,1,1,0,1,1,1,1,1,1,0,1,1,1	1,1,1,1,1,0,1,0,0,1,0,0,0,0,0,0,1,1,1,1,1,1,1,1,1,1,1,0,1,1,1,0,1,1,1,0,1,1,1,0,1,1,1,1,1,1,0,1,1,1	1,1,1,1,1,0,1,0,0,1,0,0,0,0,0,0,1,1,1,1,1,1,1,1,1,1,1,0,1,1,1,0,1,1,1,0,1,1,1,0,1,1,1,1,1,1,0,1,1,1
75700	2,2,2,2,2,2,2,2,2,2,2,2,2,2,2,2,2,2,2,2,2,2,2,2,2,2,2,2,2,2,2,2,2,2,2,2,2,2,2,2,2,2,2,2,2,2,2,2,2,2	2,2,2,2,2,2,2,2,2,2,2,2,2,2,2,2,2,2,2,2,2,2,2,2,2,2,2,2,2,2,2,2,2,2,2,2,2,2,2,2,2,2,2,2,2,2,2,2,2,2	3,3,3,3,3,3,3,3,3,3,3,3,3,3,3,3,3,3,3,3,3,3,3,3,3,3,3,3,3,3,3,3,3,3,3,3,3,3,3,3,3,3,3,3,3,3,3,3,3,3	3,3,3,3,3,3,3,3,3,3,3,3,3,3,3,3,3,3,3,3,3,3,3,3,3,3,3,3,3,3,3,3,3,3,3,3,3,3,3,3,3,3,3,3,3,3,3,3,3,3	1,1,0,1,0,1,1,1,1,1,1,1,1,1,1,0,1,1,1,0,1,1,1,0,1,1,1,1,1,1,0,1,1,1,1,0,1,1,1,0,0,1,1,0,1,1,1,1,1,1	1,1,0,1,0,1,1,1,1,1,1,1,1,1,1,0,1,1,1,0,1,1,1,0,1,1,1,1,1,1,0,1,1,1,1,0,1,1,1,0,0,1,1,0,1,1,1,1,1,1	1,1,0,1,0,1,1,1,1,1,1,1,1,1,1,0,1,1,1,0,1,1,1,0,1,1,1,1,1,1,0,1,1,1,1,0,1,1,1,0,0,1,1,0,1,1,1,1,1,1	1,1,0,1,0,1,1,1,1,1,1,1,1,1,1,0,1,1,1,0,1,1,1,0,1,1,1,1,1,1,0,1,1,1,1,0,1,1,1,0,0,1,1,0,1,1,1,1,1,1	1,1,0,1,0,1,1,1,1,1,1,1,1,1,1,0,1,1,1,0,1,1,1,0,1,1,1,1,1,1,0,1,1,1,1,0,1,1,1,0,0,1,1,0,1,1,1,1,1,1	1,1,0,1,0,1,1,1,1,1,1,1,1,1,1,0,1,1,1,0,1,1,1,0,1,1,1,1,1,1,0,1,1,1,1,0,1,1,1,0,0,1,1,0,1,1,1,1,1,1	3,3,3,3,3,3,3,3,3,3,3,3,3,3,3,3,3,3,3,3,3,3,3,3,3,3,3,3,3,3,3,3,3,3,3,3,3,3,3,3,3,3,3,3,3,3,3,3,3,3	3,3,3,3,3,3,3,3,3,3,3,3,3,3,3,3,3,3,3,3,3,3,3,3,3,3,3,3,3,3,3,3,3,3,3,3,3,3,3,3,3,3,3,3,3,3,3,3,3,3	2,2,2,2,2,2,2,2,2,2,2,2,2,2,2,2,2,2,2,2,2,2,2,2,2,2,2,2,2,2,2,2,2,2,2,2,2,2,2,2,2,2,2,2,2,2,2,2,2,2	2,2,2,2,2,2,2,2,2,2,2,2,2,2,2,2,2,2,2,2,2,2,2,2,2,2,2,2,2,2,2,2,2,2,2,2,2,2,2,2,2,2,2,2,2,2,2,2,2,2	2,2,2,2,2,2,2,2,2,2,2,2,2,2,2,2,2,2,2,2,2,2,2,2,2,2,2,2,2,2,2,2,2,2,2,2,2,2,2,2,2,2,2,2,2,2,2,2,2,2	1,3,2,1,3,3,3,3,1,3,3,1,1,1,1,0,0,1,1,2,1,3,1,3,3,3,3,2,3,3,3,1,3,1,3,2,3,1,3,3,2,3,1,0,1,3,3,2,3,1	3,3,3,3,3,3,3,3,3,3,3,3,3,3,3,3,3,3,3,3,3,3,3,3,3,3,3,3,3,3,3,3,3,3,3,3,3,3,3,3,3,3,3,3,3,3,3,3,3,3	1,1,0,1,0,1,1,1,1,1,1,1,1,1,1,0,1,1,1,0,1,1,1,0,1,1,1,1,1,1,0,1,1,1,1,0,1,1,1,0,0,1,1,0,1,1,1,1,1,1	1,1,0,1,0,1,1,1,1,1,1,1,1,1,1,0,1,1,1,0,1,1,1,0,1,1,1,1,1,1,0,1,1,1,1,0,1,1,1,0,0,1,1,0,1,1,1,1,1,1	1,1,0,1,0,1,1,1,1,1,1,1,1,1,1,0,1,1,1,0,1,1,1,0,1,1,1,1,1,1,0,1,1,1,1,0,1,1,1,0,0,1,1,0,1,1,1,1,1,1	2,2,2,2,2,2,2,2,2,2,2,2,2,2,2,2,2,2,2,2,2,2,2,2,2,2,2,2,2,2,2,2,2,2,2,2,2,2,2,2,2,2,2,2,2,2,2,2,2,2	3,3,3,3,3,3,3,3,3,3,3,3,3,3,3,3,3,3,3,3,3,3,3,3,3,3,3,3,3,3,3,3,3,3,3,3,3,3,3,3,3,3,3,3,3,3,3,3,3,3	3,3,3,3,3,3,3,3,3,3,3,3,3,3,3,3,3,3,3,3,3,3,3,3,3,3,3,3,3,3,3,3,3,3,3,3,3,3,3,3,3,3,3,3,3,3,3,3,3,3	1,1,0,1,0,1,1,1,1,1,1,1,1,1,1,0,1,1,1,0,1,1,1,0,1,1,1,1,1,1,0,1,1,1,1,0,1,1,1,0,0,1,1,0,1,1,1,1,1,1	1,1,0,1,0,1,1,1,1,1,1,1,1,1,1,0,1,1,1,0,1,1,1,0,1,1,1,1,1,1,0,1,1,1,1,0,1,1,1,0,0,1,1,0,1,1,1,1,1,1	1,1,0,1,0,1,1,1,1,1,1,1,1,1,1,0,1,1,1,0,1,1,1,0,1,1,1,1,1,1,0,1,1,1,1,0,1,1,1,0,0,1,1,0,1,1,1,1,1,1
75800	2,2,2,2,2,2,2,2,2,2,2,2,2,2,2,2,2,2,2,2,2,2,2,2,2,2,2,2,2,2,2,2,2,2,2,2,2,2,2,2,2,2,2,2,2,2,2,2,2,2	2,2,2,2,2,2,2,2,2,2,2,2,2,2,2,2,2,2,2,2,2,2,2,2,2,2,2,2,2,2,2,2,2,2,2,2,2,2,2,2,2,2,2,2,2,2,2,2,2,2	3,3,3,3,3,3,3,3,3,3,3,3,3,3,3,3,3,3,3,3,3,3,3,3,3,3,3,3,3,3,3,3,3,3,3,3,3,3,3,3,3,3,3,3,3,3,3,3,3,3	3,3,3,3,3,3,3,3,3,3,3,3,3,3,3,3,3,3,3,3,3,3,3,3,3,3,3,3,3,3,3,3,3,3,3,3,3,3,3,3,3,3,3,3,3,3,3,3,3,3	0,1,0,0,1,1,1,1,0,0,0,1,0,1,1,0,0,1,1,1,0,1,1,1,0,1,1,1,1,1,1,1,1,1,0,1,1,1,0,0,1,1,1,0,1,1,0,1,1,1	0,1,0,0,1,1,1,1,0,0,0,1,0,1,1,0,0,1,1,1,0,1,1,1,0,1,1,1,1,1,1,1,1,1,0,1,1,1,0,0,1,1,1,0,1,1,0,1,1,1	0,1,0,0,1,1,1,1,0,0,0,1,0,1,1,0,0,1,1,1,0,1,1,1,0,1,1,1,1,1,1,1,1,1,0,1,1,1,0,0,1,1,1,0,1,1,0,1,1,1	0,1,0,0,1,1,1,1,0,0,0,1,0,1,1,0,0,1,1,1,0,1,1,1,0,1,1,1,1,1,1,1,1,1,0,1,1,1,0,0,1,1,1,0,1,1,0,1,1,1	0,1,0,0,1,1,1,1,0,0,0,1,0,1,1,0,0,1,1,1,0,1,1,1,0,1,1,1,1,1,1,1,1,1,0,1,1,1,0,0,1,1,1,0,1,1,0,1,1,1	0,1,0,0,1,1,1,1,0,0,0,1,0,1,1,0,0,1,1,1,0,1,1,1,0,1,1,1,1,1,1,1,1,1,0,1,1,1,0,0,1,1,1,0,1,1,0,1,1,1	3,3,3,3,3,3,3,3,3,3,3,3,3,3,3,3,3,3,3,3,3,3,3,3,3,3,3,3,3,3,3,3,3,3,3,3,3,3,3,3,3,3,3,3,3,3,3,3,3,3	3,3,3,3,3,3,3,3,3,3,3,3,3,3,3,3,3,3,3,3,3,3,3,3,3,3,3,3,3,3,3,3,3,3,3,3,3,3,3,3,3,3,3,3,3,3,3,3,3,3	2,2,2,2,2,2,2,2,2,2,2,2,2,2,2,2,2,2,2,2,2,2,2,2,2,2,2,2,2,2,2,2,2,2,2,2,2,2,2,2,2,2,2,2,2,2,2,2,2,2	2,2,2,2,2,2,2,2,2,2,2,2,2,2,2,2,2,2,2,2,2,2,2,2,2,2,2,2,2,2,2,2,2,2,2,2,2,2,2,2,2,2,2,2,2,2,2,2,2,2	2,2,2,2,2,2,2,2,2,2,2,2,2,2,2,2,2,2,2,2,2,2,2,2,2,2,2,2,2,2,2,2,2,2,2,2,2,2,2,2,2,2,2,2,2,2,2,2,2,2	2,3,2,2,3,3,3,1,3,3,3,3,3,3,1,3,3,3,3,3,2,2,1,3,3,3,3,3,3,2,3,3,2,3,2,3,3,1,3,2,3,3,3,3,3,3,1,3,1,3	3,3,3,3,3,3,3,3,3,3,3,3,3,3,3,3,3,3,3,3,3,3,3,3,3,3,3,3,3,3,3,3,3,3,3,3,3,3,3,3,3,3,3,3,3,3,3,3,3,3	0,1,0,0,1,1,1,1,0,0,0,1,0,1,1,0,0,1,1,1,0,1,1,1,0,1,1,1,1,1,1,1,1,1,0,1,1,1,0,0,1,1,1,0,1,1,0,1,1,1	0,1,0,0,1,1,1,1,0,0,0,1,0,1,1,0,0,1,1,1,0,1,1,1,0,1,1,1,1,1,1,1,1,1,0,1,1,1,0,0,1,1,1,0,1,1,0,1,1,1	0,1,0,0,1,1,1,1,0,0,0,1,0,1,1,0,0,1,1,1,0,1,1,1,0,1,1,1,1,1,1,1,1,1,0,1,1,1,0,0,1,1,1,0,1,1,0,1,1,1	2,2,2,2,2,2,2,2,2,2,2,2,2,2,2,2,2,2,2,2,2,2,2,2,2,2,2,2,2,2,2,2,2,2,2,2,2,2,2,2,2,2,2,2,2,2,2,2,2,2	3,3,3,3,3,3,3,3,3,3,3,3,3,3,3,3,3,3,3,3,3,3,3,3,3,3,3,3,3,3,3,3,3,3,3,3,3,3,3,3,3,3,3,3,3,3,3,3,3,3	3,3,3,3,3,3,3,3,3,3,3,3,3,3,3,3,3,3,3,3,3,3,3,3,3,3,3,3,3,3,3,3,3,3,3,3,3,3,3,3,3,3,3,3,3,3,3,3,3,3	0,1,0,0,1,1,1,1,0,0,0,1,0,1,1,0,0,1,1,1,0,1,1,1,0,1,1,1,1,1,1,1,1,1,0,1,1,1,0,0,1,1,1,0,1,1,0,1,1,1	0,1,0,0,1,1,1,1,0,0,0,1,0,1,1,0,0,1,1,1,0,1,1,1,0,1,1,1,1,1,1,1,1,1,0,1,1,1,0,0,1,1,1,0,1,1,0,1,1,1	0,1,0,0,1,1,1,1,0,0,0,1,0,1,1,0,0,1,1,1,0,1,1,1,0,1,1,1,1,1,1,1,1,1,0,1,1,1,0,0,1,1,1,0,1,1,0,1,1,1
75900	2,2,2,2,2,2,2,2,2,2,2,2,2,2,2,2,2,2,2,2,2,2,2,2,2,2,2,2,2,2,2,2,2,2,2,2,2,2,2,2,2,2,2,2,2,2,2,2,2,2	2,2,2,2,2,2,2,2,2,2,2,2,2,2,2,2,2,2,2,2,2,2,2,2,2,2,2,2,2,2,2,2,2,2,2,2,2,2,2,2,2,2,2,2,2,2,2,2,2,2	3,3,3,3,3,3,3,3,3,3,3,3,3,3,3,3,3,3,3,3,3,3,3,3,3,3,3,3,3,3,3,3,3,3,3,3,3,3,3,3,3,3,3,3,3,3,3,3,3,3	3,3,3,3,3,3,3,3,3,3,3,3,3,3,3,3,3,3,3,3,3,3,3,3,3,3,3,3,3,3,3,3,3,3,3,3,3,3,3,3,3,3,3,3,3,3,3,3,3,3	1,1,1,0,1,1,1,1,1,0,1,1,1,0,1,1,0,1,1,1,1,1,0,1,1,1,1,1,1,1,1,1,1,0,1,1,1,1,1,1,1,1,1,1,1,1,1,1,1,1	1,1,1,0,1,1,1,1,1,0,1,1,1,0,1,1,0,1,1,1,1,1,0,1,1,1,1,1,1,1,1,1,1,0,1,1,1,1,1,1,1,1,1,1,1,1,1,1,1,1	1,1,1,0,1,1,1,1,1,0,1,1,1,0,1,1,0,1,1,1,1,1,0,1,1,1,1,1,1,1,1,1,1,0,1,1,1,1,1,1,1,1,1,1,1,1,1,1,1,1	1,1,1,0,1,1,1,1,1,0,1,1,1,0,1,1,0,1,1,1,1,1,0,1,1,1,1,1,1,1,1,1,1,0,1,1,1,1,1,1,1,1,1,1,1,1,1,1,1,1	1,1,1,0,1,1,1,1,1,0,1,1,1,0,1,1,0,1,1,1,1,1,0,1,1,1,1,1,1,1,1,1,1,0,1,1,1,1,1,1,1,1,1,1,1,1,1,1,1,1	1,1,1,0,1,1,1,1,1,0,1,1,1,0,1,1,0,1,1,1,1,1,0,1,1,1,1,1,1,1,1,1,1,0,1,1,1,1,1,1,1,1,1,1,1,1,1,1,1,1	3,3,3,3,3,3,3,3,3,3,3,3,3,3,3,3,3,3,3,3,3,3,3,3,3,3,3,3,3,3,3,3,3,3,3,3,3,3,3,3,3,3,3,3,3,3,3,3,3,3	3,3,3,3,3,3,3,3,3,3,3,3,3,3,3,3,3,3,3,3,3,3,3,3,3,3,3,3,3,3,3,3,3,3,3,3,3,3,3,3,3,3,3,3,3,3,3,3,3,3	2,2,2,2,2,2,2,2,2,2,2,2,2,2,2,2,2,2,2,2,2,2,2,2,2,2,2,2,2,2,2,2,2,2,2,2,2,2,2,2,2,2,2,2,2,2,2,2,2,2	2,2,2,2,2,2,2,2,2,2,2,2,2,2,2,2,2,2,2,2,2,2,2,2,2,2,2,2,2,2,2,2,2,2,2,2,2,2,2,2,2,2,2,2,2,2,2,2,2,2	2,2,2,2,2,2,2,2,2,2,2,2,2,2,2,2,2,2,2,2,2,2,2,2,2,2,2,2,2,2,2,2,2,2,2,2,2,2,2,2,2,2,2,2,2,2,2,2,2,2	2,2,3,2,1,1,3,2,3,0,1,3,3,3,2,1,2,0,0,1,1,3,2,1,2,2,2,0,0,3,1,2,1,3,2,1,2,3,0,1,1,3,0,2,3,3,1,3,2,2	3,3,3,3,3,3,3,3,3,3,3,3,3,3,3,3,3,3,3,3,3,3,3,3,3,3,3,3,3,3,3,3,3,3,3,3,3,3,3,3,3,3,3,3,3,3,3,3,3,3	1,1,1,0,1,1,1,1,1,0,1,1,1,0,1,1,0,1,1,1,1,1,0,1,1,1,1,1,1,1,1,1,1,0,1,1,1,1,1,1,1,1,1,1,1,1,1,1,1,1	1,1,1,0,1,1,1,1,1,0,1,1,1,0,1,1,0,1,1,1,1,1,0,1,1,1,1,1,1,1,1,1,1,0,1,1,1,1,1,1,1,1,1,1,1,1,1,1,1,1	1,1,1,0,1,1,1,1,1,0,1,1,1,0,1,1,0,1,1,1,1,1,0,1,1,1,1,1,1,1,1,1,1,0,1,1,1,1,1,1,1,1,1,1,1,1,1,1,1,1	2,2,2,2,2,2,2,2,2,2,2,2,2,2,2,2,2,2,2,2,2,2,2,2,2,2,2,2,2,2,2,2,2,2,2,2,2,2,2,2,2,2,2,2,2,2,2,2,2,2	3,3,3,3,3,3,3,3,3,3,3,3,3,3,3,3,3,3,3,3,3,3,3,3,3,3,3,3,3,3,3,3,3,3,3,3,3,3,3,3,3,3,3,3,3,3,3,3,3,3	3,3,3,3,3,3,3,3,3,3,3,3,3,3,3,3,3,3,3,3,3,3,3,3,3,3,3,3,3,3,3,3,3,3,3,3,3,3,3,3,3,3,3,3,3,3,3,3,3,3	1,1,1,0,1,1,1,1,1,0,1,1,1,0,1,1,0,1,1,1,1,1,0,1,1,1,1,1,1,1,1,1,1,0,1,1,1,1,1,1,1,1,1,1,1,1,1,1,1,1	1,1,1,0,1,1,1,1,1,0,1,1,1,0,1,1,0,1,1,1,1,1,0,1,1,1,1,1,1,1,1,1,1,0,1,1,1,1,1,1,1,1,1,1,1,1,1,1,1,1	1,1,1,0,1,1,1,1,1,0,1,1,1,0,1,1,0,1,1,1,1,1,0,1,1,1,1,1,1,1,1,1,1,0,1,1,1,1,1,1,1,1,1,1,1,1,1,1,1,1
76000	2,2,2,2,2,2,2,2,2,2,2,2,2,2,2,2,2,2,2,2,2,2,2,2,2,2,2,2,2,2,2,2,2,2,2,2,2,2,2,2,2,2,2,2,2,2,2,2,2,2	2,2,2,2,2,2,2,2,2,2,2,2,2,2,2,2,2,2,2,2,2,2,2,2,2,2,2,2,2,2,2,2,2,2,2,2,2,2,2,2,2,2,2,2,2,2,2,2,2,2	3,3,3,3,3,3,3,3,3,3,3,3,3,3,3,3,3,3,3,3,3,3,3,3,3,3,3,3,3,3,3,3,3,3,3,3,3,3,3,3,3,3,3,3,3,3,3,3,3,3	3,3,3,3,3,3,3,3,3,3,3,3,3,3,3,3,3,3,3,3,3,3,3,3,3,3,3,3,3,3,3,3,3,3,3,3,3,3,3,3,3,3,3,3,3,3,3,3,3,3	0,0,0,0,1,1,1,1,0,0,0,1,0,1,1,0,0,0,1,1,1,0,0,1,0,0,1,1,1,0,1,1,1,1,0,0,0,1,0,0,1,1,0,0,1,1,1,1,1,0	0,0,0,0,1,1,1,1,0,0,0,1,0,1,1,0,0,0,1,1,1,0,0,1,0,0,1,1,1,0,1,1,1,1,0,0,0,1,0,0,1,1,0,0,1,1,1,1,1,0	0,0,0,0,1,1,1,1,0,0,0,1,0,1,1,0,0,0,1,1,1,0,0,1,0,0,1,1,1,0,1,1,1,1,0,0,0,1,0,0,1,1,0,0,1,1,1,1,1,0	0,0,0,0,1,1,1,1,0,0,0,1,0,1,1,0,0,0,1,1,1,0,0,1,0,0,1,1,1,0,1,1,1,1,0,0,0,1,0,0,1,1,0,0,1,1,1,1,1,0	0,0,0,0,1,1,1,1,0,0,0,1,0,1,1,0,0,0,1,1,1,0,0,1,0,0,1,1,1,0,1,1,1,1,0,0,0,1,0,0,1,1,0,0,1,1,1,1,1,0	0,0,0,0,1,1,1,1,0,0,0,1,0,1,1,0,0,0,1,1,1,0,0,1,0,0,1,1,1,0,1,1,1,1,0,0,0,1,0,0,1,1,0,0,1,1,1,1,1,0	3,3,3,3,3,3,3,3,3,3,3,3,3,3,3,3,3,3,3,3,3,3,3,3,3,3,3,3,3,3,3,3,3,3,3,3,3,3,3,3,3,3,3,3,3,3,3,3,3,3	3,3,3,3,3,3,3,3,3,3,3,3,3,3,3,3,3,3,3,3,3,3,3,3,3,3,3,3,3,3,3,3,3,3,3,3,3,3,3,3,3,3,3,3,3,3,3,3,3,3	2,2,2,2,2,2,2,2,2,2,2,2,2,2,2,2,2,2,2,2,2,2,2,2,2,2,2,2,2,2,2,2,2,2,2,2,2,2,2,2,2,2,2,2,2,2,2,2,2,2	2,2,2,2,2,2,2,2,2,2,2,2,2,2,2,2,2,2,2,2,2,2,2,2,2,2,2,2,2,2,2,2,2,2,2,2,2,2,2,2,2,2,2,2,2,2,2,2,2,2	2,2,2,2,2,2,2,2,2,2,2,2,2,2,2,2,2,2,2,2,2,2,2,2,2,2,2,2,2,2,2,2,2,2,2,2,2,2,2,2,2,2,2,2,2,2,2,2,2,2	3,1,0,1,2,2,1,2,3,3,2,0,3,0,3,3,3,1,2,2,2,3,3,0,0,0,2,1,3,3,3,2,1,2,2,1,2,2,2,2,2,2,1,1,0,0,1,0,1,0	3,3,3,3,3,3,3,3,3,3,3,3,3,3,3,3,3,3,3,3,3,3,3,3,3,3,3,3,3,3,3,3,3,3,3,3,3,3,3,3,3,3,3,3,3,3,3,3,3,3	0,0,0,0,1,1,1,1,0,0,0,1,0,1,1,0,0,0,1,1,1,0,0,1,0,0,1,1,1,0,1,1,1,1,0,0,0,1,0,0,1,1,0,0,1,1,1,1,1,0	0,0,0,0,1,1,1,1,0,0,0,1,0,1,1,0,0,0,1,1,1,0,0,1,0,0,1,1,1,0,1,1,1,1,0,0,0,1,0,0,1,1,0,0,1,1,1,1,1,0	0,0,0,0,1,1,1,1,0,0,0,1,0,1,1,0,0,0,1,1,1,0,0,1,0,0,1,1,1,0,1,1,1,1,0,0,0,1,0,0,1,1,0,0,1,1,1,1,1,0	2,2,2,2,2,2,2,2,2,2,2,2,2,2,2,2,2,2,2,2,2,2,2,2,2,2,2,2,2,2,2,2,2,2,2,2,2,2,2,2,2,2,2,2,2,2,2,2,2,2	3,3,3,3,3,3,3,3,3,3,3,3,3,3,3,3,3,3,3,3,3,3,3,3,3,3,3,3,3,3,3,3,3,3,3,3,3,3,3,3,3,3,3,3,3,3,3,3,3,3	3,3,3,3,3,3,3,3,3,3,3,3,3,3,3,3,3,3,3,3,3,3,3,3,3,3,3,3,3,3,3,3,3,3,3,3,3,3,3,3,3,3,3,3,3,3,3,3,3,3	0,0,0,0,1,1,1,1,0,0,0,1,0,1,1,0,0,0,1,1,1,0,0,1,0,0,1,1,1,0,1,1,1,1,0,0,0,1,0,0,1,1,0,0,1,1,1,1,1,0	0,0,0,0,1,1,1,1,0,0,0,1,0,1,1,0,0,0,1,1,1,0,0,1,0,0,1,1,1,0,1,1,1,1,0,0,0,1,0,0,1,1,0,0,1,1,1,1,1,0	0,0,0,0,1,1,1,1,0,0,0,1,0,1,1,0,0,0,1,1,1,0,0,1,0,0,1,1,1,0,1,1,1,1,0,0,0,1,0,0,1,1,0,0,1,1,1,1,1,0
76100	2,2,2,2,2,2,2,2,2,2,2,2,2,2,2,2,2,2,2,2,2,2,2,2,2,2,2,2,2,2,2,2,2,2,2,2,2,2,2,2,2,2,2,2,2,2,2,2,2,2	2,2,2,2,2,2,2,2,2,2,2,2,2,2,2,2,2,2,2,2,2,2,2,2,2,2,2,2,2,2,2,2,2,2,2,2,2,2,2,2,2,2,2,2,2,2,2,2,2,2	3,3,3,3,3,3,3,3,3,3,3,3,3,3,3,3,3,3,3,3,3,3,3,3,3,3,3,3,3,3,3,3,3,3,3,3,3,3,3,3,3,3,3,3,3,3,3,3,3,3	3,3,3,3,3,3,3,3,3,3,3,3,3,3,3,3,3,3,3,3,3,3,3,3,3,3,3,3,3,3,3,3,3,3,3,3,3,3,3,3,3,3,3,3,3,3,3,3,3,3	1,1,0,1,0,1,1,0,0,0,1,1,0,0,1,1,1,0,1,1,1,1,1,1,0,1,1,1,1,0,1,0,0,1,0,0,1,1,1,1,0,1,1,1,0,1,0,0,1,0	1,1,0,1,0,1,1,0,0,0,1,1,0,0,1,1,1,0,1,1,1,1,1,1,0,1,1,1,1,0,1,0,0,1,0,0,1,1,1,1,0,1,1,1,0,1,0,0,1,0	1,1,0,1,0,1,1,0,0,0,1,1,0,0,1,1,1,0,1,1,1,1,1,1,0,1,1,1,1,0,1,0,0,1,0,0,1,1,1,1,0,1,1,1,0,1,0,0,1,0	1,1,0,1,0,1,1,0,0,0,1,1,0,0,1,1,1,0,1,1,1,1,1,1,0,1,1,1,1,0,1,0,0,1,0,0,1,1,1,1,0,1,1,1,0,1,0,0,1,0	1,1,0,1,0,1,1,0,0,0,1,1,0,0,1,1,1,0,1,1,1,1,1,1,0,1,1,1,1,0,1,0,0,1,0,0,1,1,1,1,0,1,1,1,0,1,0,0,1,0	1,1,0,1,0,1,1,0,0,0,1,1,0,0,1,1,1,0,1,1,1,1,1,1,0,1,1,1,1,0,1,0,0,1,0,0,1,1,1,1,0,1,1,1,0,1,0,0,1,0	3,3,3,3,3,3,3,3,3,3,3,3,3,3,3,3,3,3,3,3,3,3,3,3,3,3,3,3,3,3,3,3,3,3,3,3,3,3,3,3,3,3,3,3,3,3,3,3,3,3	3,3,3,3,3,3,3,3,3,3,3,3,3,3,3,3,3,3,3,3,3,3,3,3,3,3,3,3,3,3,3,3,3,3,3,3,3,3,3,3,3,3,3,3,3,3,3,3,3,3	2,2,2,2,2,2,2,2,2,2,2,2,2,2,2,2,2,2,2,2,2,2,2,2,2,2,2,2,2,2,2,2,2,2,2,2,2,2,2,2,2,2,2,2,2,2,2,2,2,2	2,2,2,2,2,2,2,2,2,2,2,2,2,2,2,2,2,2,2,2,2,2,2,2,2,2,2,2,2,2,2,2,2,2,2,2,2,2,2,2,2,2,2,2,2,2,2,2,2,2	2,2,2,2,2,2,2,2,2,2,2,2,2,2,2,2,2,2,2,2,2,2,2,2,2,2,2,2,2,2,2,2,2,2,2,2,2,2,2,2,2,2,2,2,2,2,2,2,2,2	1,0,3,1,2,1,1,2,0,3,1,1,3,0,2,3,3,3,1,1,2,1,1,3,2,1,1,1,1,2,3,2,2,3,1,0,3,1,0,0,1,1,2,1,2,2,1,2,2,3	3,3,3,3,3,3,3,3,3,3,3,3,3,3,3,3,3,3,3,3,3,3,3,3,3,3,3,3,3,3,3,3,3,3,3,3,3,3,3,3,3,3,3,3,3,3,3,3,3,3	1,1,0,1,0,1,1,0,0,0,1,1,0,0,1,1,1,0,1,1,1,1,1,1,0,1,1,1,1,0,1,0,0,1,0,0,1,1,1,1,0,1,1,1,0,1,0,0,1,0	1,1,0,1,0,1,1,0,0,0,1,1,0,0,1,1,1,0,1,1,1,1,1,1,0,1,1,1,1,0,1,0,0,1,0,0,1,1,1,1,0,1,1,1,0,1,0,0,1,0	1,1,0,1,0,1,1,0,0,0,1,1,0,0,1,1,1,0,1,1,1,1,1,1,0,1,1,1,1,0,1,0,0,1,0,0,1,1,1,1,0,1,1,1,0,1,0,0,1,0	2,2,2,2,2,2,2,2,2,2,2,2,2,2,2,2,2,2,2,2,2,2,2,2,2,2,2,2,2,2,2,2,2,2,2,2,2,2,2,2,2,2,2,2,2,2,2,2,2,2	3,3,3,3,3,3,3,3,3,3,3,3,3,3,3,3,3,3,3,3,3,3,3,3,3,3,3,3,3,3,3,3,3,3,3,3,3,3,3,3,3,3,3,3,3,3,3,3,3,3	3,3,3,3,3,3,3,3,3,3,3,3,3,3,3,3,3,3,3,3,3,3,3,3,3,3,3,3,3,3,3,3,3,3,3,3,3,3,3,3,3,3,3,3,3,3,3,3,3,3	1,1,0,1,0,1,1,0,0,0,1,1,0,0,1,1,1,0,1,1,1,1,1,1,0,1,1,1,1,0,1,0,0,1,0,0,1,1,1,1,0,1,1,1,0,1,0,0,1,0	1,1,0,1,0,1,1,0,0,0,1,1,0,0,1,1,1,0,1,1,1,1,1,1,0,1,1,1,1,0,1,0,0,1,0,0,1,1,1,1,0,1,1,1,0,1,0,0,1,0	1,1,0,1,0,1,1,0,0,0,1,1,0,0,1,1,1,0,1,1,1,1,1,1,0,1,1,1,1,0,1,0,0,1,0,0,1,1,1,1,0,1,1,1,0,1,0,0,1,0
76200	2,2,2,2,2,2,2,2,2,2,2,2,2,2,2,2,2,2,2,2,2,2,2,2,2,2,2,2,2,2,2,2,2,2,2,2,2,2,2,2,2,2,2,2,2,2,2,2,2,2	2,2,2,2,2,2,2,2,2,2,2,2,2,2,2,2,2,2,2,2,2,2,2,2,2,2,2,2,2,2,2,2,2,2,2,2,2,2,2,2,2,2,2,2,2,2,2,2,2,2	3,3,3,3,3,3,3,3,3,3,3,3,3,3,3,3,3,3,3,3,3,3,3,3,3,3,3,3,3,3,3,3,3,3,3,3,3,3,3,3,3,3,3,3,3,3,3,3,3,3	3,3,3,3,3,3,3,3,3,3,3,3,3,3,3,3,3,3,3,3,3,3,3,3,3,3,3,3,3,3,3,3,3,3,3,3,3,3,3,3,3,3,3,3,3,3,3,3,3,3	1,1,1,1,1,0,0,0,1,0,0,1,1,1,1,0,1,1,1,1,1,1,0,1,0,0,0,0,0,1,0,1,0,1,0,0,0,0,1,0,0,1,0,0,0,0,0,1,1,1	1,1,1,1,1,0,0,0,1,0,0,1,1,1,1,0,1,1,1,1,1,1,0,1,0,0,0,0,0,1,0,1,0,1,0,0,0,0,1,0,0,1,0,0,0,0,0,1,1,1	1,1,1,1,1,0,0,0,1,0,0,1,1,1,1,0,1,1,1,1,1,1,0,1,0,0,0,0,0,1,0,1,0,1,0,0,0,0,1,0,0,1,0,0,0,0,0,1,1,1	1,1,1,1,1,0,0,0,1,0,0,1,1,1,1,0,1,1,1,1,1,1,0,1,0,0,0,0,0,1,0,1,0,1,0,0,0,0,1,0,0,1,0,0,0,0,0,1,1,1	1,1,1,1,1,0,0,0,1,0,0,1,1,1,1,0,1,1,1,1,1,1,0,1,0,0,0,0,0,1,0,1,0,1,0,0,0,0,1,0,0,1,0,0,0,0,0,1,1,1	1,1,1,1,1,0,0,0,1,0,0,1,1,1,1,0,1,1,1,1,1,1,0,1,0,0,0,0,0,1,0,1,0,1,0,0,0,0,1,0,0,1,0,0,0,0,0,1,1,1	3,3,3,3,3,3,3,3,3,3,3,3,3,3,3,3,3,3,3,3,3,3,3,3,3,3,3,3,3,3,3,3,3,3,3,3,3,3,3,3,3,3,3,3,3,3,3,3,3,3	3,3,3,3,3,3,3,3,3,3,3,3,3,3,3,3,3,3,3,3,3,3,3,3,3,3,3,3,3,3,3,3,3,3,3,3,3,3,3,3,3,3,3,3,3,3,3,3,3,3	2,2,2,2,2,2,2,2,2,2,2,2,2,2,2,2,2,2,2,2,2,2,2,2,2,2,2,2,2,2,2,2,2,2,2,2,2,2,2,2,2,2,2,2,2,2,2,2,2,2	2,2,2,2,2,2,2,2,2,2,2,2,2,2,2,2,2,2,2,2,2,2,2,2,2,2,2,2,2,2,2,2,2,2,2,2,2,2,2,2,2,2,2,2,2,2,2,2,2,2	2,2,2,2,2,2,2,2,2,2,2,2,2,2,2,2,2,2,2,2,2,2,2,2,2,2,2,2,2,2,2,2,2,2,2,2,2,2,2,2,2,2,2,2,2,2,2,2,2,2	2,0,1,2,1,0,1,2,1,2,0,3,1,2,2,0,0,1,2,2,1,3,1,1,0,0,0,0,0,2,0,1,0,2,2,0,0,3,1,0,2,1,0,0,2,0,2,3,1,3	3,3,3,3,3,3,3,3,3,3,3,3,3,3,3,3,3,3,3,3,3,3,3,3,3,3,3,3,3,3,3,3,3,3,3,3,3,3,3,3,3,3,3,3,3,3,3,3,3,3	1,1,1,1,1,0,0,0,1,0,0,1,1,1,1,0,1,1,1,1,1,1,0,1,0,0,0,0,0,1,0,1,0,1,0,0,0,0,1,0,0,1,0,0,0,0,0,1,1,1	1,1,1,1,1,0,0,0,1,0,0,1,1,1,1,0,1,1,1,1,1,1,0,1,0,0,0,0,0,1,0,1,0,1,0,0,0,0,1,0,0,1,0,0,0,0,0,1,1,1	1,1,1,1,1,0,0,0,1,0,0,1,1,1,1,0,1,1,1,1,1,1,0,1,0,0,0,0,0,1,0,1,0,1,0,0,0,0,1,0,0,1,0,0,0,0,0,1,1,1	2,2,2,2,2,2,2,2,2,2,2,2,2,2,2,2,2,2,2,2,2,2,2,2,2,2,2,2,2,2,2,2,2,2,2,2,2,2,2,2,2,2,2,2,2,2,2,2,2,2	3,3,3,3,3,3,3,3,3,3,3,3,3,3,3,3,3,3,3,3,3,3,3,3,3,3,3,3,3,3,3,3,3,3,3,3,3,3,3,3,3,3,3,3,3,3,3,3,3,3	3,3,3,3,3,3,3,3,3,3,3,3,3,3,3,3,3,3,3,3,3,3,3,3,3,3,3,3,3,3,3,3,3,3,3,3,3,3,3,3,3,3,3,3,3,3,3,3,3,3	1,1,1,1,1,0,0,0,1,0,0,1,1,1,1,0,1,1,1,1,1,1,0,1,0,0,0,0,0,1,0,1,0,1,0,0,0,0,1,0,0,1,0,0,0,0,0,1,1,1	1,1,1,1,1,0,0,0,1,0,0,1,1,1,1,0,1,1,1,1,1,1,0,1,0,0,0,0,0,1,0,1,0,1,0,0,0,0,1,0,0,1,0,0,0,0,0,1,1,1	1,1,1,1,1,0,0,0,1,0,0,1,1,1,1,0,1,1,1,1,1,1,0,1,0,0,0,0,0,1,0,1,0,1,0,0,0,0,1,0,0,1,0,0,0,0,0,1,1,1
76300	2,2,2,2,2,2,2,2,2,2,2,2,2,2,2,2,2,2,2,2,2,2,2,2,2,2,2,2,2,2,2,2,2,2,2,2,2,2,2,2,2,2,2,2,2,2,2,2,2,2	2,2,2,2,2,2,2,2,2,2,2,2,2,2,2,2,2,2,2,2,2,2,2,2,2,2,2,2,2,2,2,2,2,2,2,2,2,2,2,2,2,2,2,2,2,2,2,2,2,2	3,3,3,3,3,3,3,3,3,3,3,3,3,3,3,3,3,3,3,3,3,3,3,3,3,3,3,3,3,3,3,3,3,3,3,3,3,3,3,3,3,3,3,3,3,3,3,3,3,3	3,3,3,3,3,3,3,3,3,3,3,3,3,3,3,3,3,3,3,3,3,3,3,3,3,3,3,3,3,3,3,3,3,3,3,3,3,3,3,3,3,3,3,3,3,3,3,3,3,3	0,0,0,1,1,1,0,1,1,0,0,1,1,1,1,0,1,1,1,0,1,1,0,1,0,1,1,0,1,1,1,1,1,1,1,0,1,0,1,0,0,0,1,0,1,0,0,0,1,1	0,0,0,1,1,1,0,1,1,0,0,1,1,1,1,0,1,1,1,0,1,1,0,1,0,1,1,0,1,1,1,1,1,1,1,0,1,0,1,0,0,0,1,0,1,0,0,0,1,1	0,0,0,1,1,1,0,1,1,0,0,1,1,1,1,0,1,1,1,0,1,1,0,1,0,1,1,0,1,1,1,1,1,1,1,0,1,0,1,0,0,0,1,0,1,0,0,0,1,1	0,0,0,1,1,1,0,1,1,0,0,1,1,1,1,0,1,1,1,0,1,1,0,1,0,1,1,0,1,1,1,1,1,1,1,0,1,0,1,0,0,0,1,0,1,0,0,0,1,1	0,0,0,1,1,1,0,1,1,0,0,1,1,1,1,0,1,1,1,0,1,1,0,1,0,1,1,0,1,1,1,1,1,1,1,0,1,0,1,0,0,0,1,0,1,0,0,0,1,1	0,0,0,1,1,1,0,1,1,0,0,1,1,1,1,0,1,1,1,0,1,1,0,1,0,1,1,0,1,1,1,1,1,1,1,0,1,0,1,0,0,0,1,0,1,0,0,0,1,1	3,3,3,3,3,3,3,3,3,3,3,3,3,3,3,3,3,3,3,3,3,3,3,3,3,3,3,3,3,3,3,3,3,3,3,3,3,3,3,3,3,3,3,3,3,3,3,3,3,3	3,3,3,3,3,3,3,3,3,3,3,3,3,3,3,3,3,3,3,3,3,3,3,3,3,3,3,3,3,3,3,3,3,3,3,3,3,3,3,3,3,3,3,3,3,3,3,3,3,3	2,2,2,2,2,2,2,2,2,2,2,2,2,2,2,2,2,2,2,2,2,2,2,2,2,2,2,2,2,2,2,2,2,2,2,2,2,2,2,2,2,2,2,2,2,2,2,2,2,2	2,2,2,2,2,2,2,2,2,2,2,2,2,2,2,2,2,2,2,2,2,2,2,2,2,2,2,2,2,2,2,2,2,2,2,2,2,2,2,2,2,2,2,2,2,2,2,2,2,2	2,2,2,2,2,2,2,2,2,2,2,2,2,2,2,2,2,2,2,2,2,2,2,2,2,2,2,2,2,2,2,2,2,2,2,2,2,2,2,2,2,2,2,2,2,2,2,2,2,2	0,0,0,0,1,1,2,3,1,3,0,1,1,1,1,0,3,1,1,2,0,0,0,3,2,3,3,0,3,3,1,3,1,3,1,0,1,0,1,0,3,2,1,0,1,0,2,2,1,1	3,3,3,3,3,3,3,3,3,3,3,3,3,3,3,3,3,3,3,3,3,3,3,3,3,3,3,3,3,3,3,3,3,3,3,3,3,3,3,3,3,3,3,3,3,3,3,3,3,3	0,0,0,1,1,1,0,1,1,0,0,1,1,1,1,0,1,1,1,0,1,1,0,1,0,1,1,0,1,1,1,1,1,1,1,0,1,0,1,0,0,0,1,0,1,0,0,0,1,1	0,0,0,1,1,1,0,1,1,0,0,1,1,1,1,0,1,1,1,0,1,1,0,1,0,1,1,0,1,1,1,1,1,1,1,0,1,0,1,0,0,0,1,0,1,0,0,0,1,1	0,0,0,1,1,1,0,1,1,0,0,1,1,1,1,0,1,1,1,0,1,1,0,1,0,1,1,0,1,1,1,1,1,1,1,0,1,0,1,0,0,0,1,0,1,0,0,0,1,1	2,2,2,2,2,2,2,2,2,2,2,2,2,2,2,2,2,2,2,2,2,2,2,2,2,2,2,2,2,2,2,2,2,2,2,2,2,2,2,2,2,2,2,2,2,2,2,2,2,2	3,3,3,3,3,3,3,3,3,3,3,3,3,3,3,3,3,3,3,3,3,3,3,3,3,3,3,3,3,3,3,3,3,3,3,3,3,3,3,3,3,3,3,3,3,3,3,3,3,3	3,3,3,3,3,3,3,3,3,3,3,3,3,3,3,3,3,3,3,3,3,3,3,3,3,3,3,3,3,3,3,3,3,3,3,3,3,3,3,3,3,3,3,3,3,3,3,3,3,3	0,0,0,1,1,1,0,1,1,0,0,1,1,1,1,0,1,1,1,0,1,1,0,1,0,1,1,0,1,1,1,1,1,1,1,0,1,0,1,0,0,0,1,0,1,0,0,0,1,1	0,0,0,1,1,1,0,1,1,0,0,1,1,1,1,0,1,1,1,0,1,1,0,1,0,1,1,0,1,1,1,1,1,1,1,0,1,0,1,0,0,0,1,0,1,0,0,0,1,1	0,0,0,1,1,1,0,1,1,0,0,1,1,1,1,0,1,1,1,0,1,1,0,1,0,1,1,0,1,1,1,1,1,1,1,0,1,0,1,0,0,0,1,0,1,0,0,0,1,1
76400	2,2,2,2,2,2,2,2,2,2,2,2,2,2,2,2,2,2,2,2,2,2,2,2,2,2,2,2,2,2,2,2,2,2,2,2,2,2,2,2,2,2,2,2,2,2,2,2,2,2	2,2,2,2,2,2,2,2,2,2,2,2,2,2,2,2,2,2,2,2,2,2,2,2,2,2,2,2,2,2,2,2,2,2,2,2,2,2,2,2,2,2,2,2,2,2,2,2,2,2	3,3,3,3,3,3,3,3,3,3,3,3,3,3,3,3,3,3,3,3,3,3,3,3,3,3,3,3,3,3,3,3,3,3,3,3,3,3,3,3,3,3,3,3,3,3,3,3,3,3	3,3,3,3,3,3,3,3,3,3,3,3,3,3,3,3,3,3,3,3,3,3,3,3,3,3,3,3,3,3,3,3,3,3,3,3,3,3,3,3,3,3,3,3,3,3,3,3,3,3	1,1,1,0,1,0,1,0,1,1,1,1,1,0,0,0,0,1,0,0,0,1,1,1,1,0,1,1,1,1,0,1,1,1,0,1,1,1,0,1,1,1,0,0,1,0,1,0,1,1	1,1,1,0,1,0,1,0,1,1,1,1,1,0,0,0,0,1,0,0,0,1,1,1,1,0,1,1,1,1,0,1,1,1,0,1,1,1,0,1,1,1,0,0,1,0,1,0,1,1	1,1,1,0,1,0,1,0,1,1,1,1,1,0,0,0,0,1,0,0,0,1,1,1,1,0,1,1,1,1,0,1,1,1,0,1,1,1,0,1,1,1,0,0,1,0,1,0,1,1	1,1,1,0,1,0,1,0,1,1,1,1,1,0,0,0,0,1,0,0,0,1,1,1,1,0,1,1,1,1,0,1,1,1,0,1,1,1,0,1,1,1,0,0,1,0,1,0,1,1	1,1,1,0,1,0,1,0,1,1,1,1,1,0,0,0,0,1,0,0,0,1,1,1,1,0,1,1,1,1,0,1,1,1,0,1,1,1,0,1,1,1,0,0,1,0,1,0,1,1	1,1,1,0,1,0,1,0,1,1,1,1,1,0,0,0,0,1,0,0,0,1,1,1,1,0,1,1,1,1,0,1,1,1,0,1,1,1,0,1,1,1,0,0,1,0,1,0,1,1	3,3,3,3,3,3,3,3,3,3,3,3,3,3,3,3,3,3,3,3,3,3,3,3,3,3,3,3,3,3,3,3,3,3,3,3,3,3,3,3,3,3,3,3,3,3,3,3,3,3	3,3,3,3,3,3,3,3,3,3,3,3,3,3,3,3,3,3,3,3,3,3,3,3,3,3,3,3,3,3,3,3,3,3,3,3,3,3,3,3,3,3,3,3,3,3,3,3,3,3	2,2,2,2,2,2,2,2,2,2,2,2,2,2,2,2,2,2,2,2,2,2,2,2,2,2,2,2,2,2,2,2,2,2,2,2,2,2,2,2,2,2,2,2,2,2,2,2,2,2	2,2,2,2,2,2,2,2,2,2,2,2,2,2,2,2,2,2,2,2,2,2,2,2,2,2,2,2,2,2,2,2,2,2,2,2,2,2,2,2,2,2,2,2,2,2,2,2,2,2	2,2,2,2,2,2,2,2,2,2,2,2,2,2,2,2,2,2,2,2,2,2,2,2,2,2,2,2,2,2,2,2,2,2,2,2,2,2,2,2,2,2,2,2,2,2,2,2,2,2	1,3,2,1,3,1,3,2,1,1,3,3,1,1,3,3,1,0,3,3,1,3,3,1,3,3,2,0,1,2,2,3,1,3,2,2,3,3,1,1,3,2,3,1,3,2,1,1,3,2	3,3,3,3,3,3,3,3,3,3,3,3,3,3,3,3,3,3,3,3,3,3,3,3,3,3,3,3,3,3,3,3,3,3,3,3,3,3,3,3,3,3,3,3,3,3,3,3,3,3	1,1,1,0,1,0,1,0,1,1,1,1,1,0,0,0,0,1,0,0,0,1,1,1,1,0,1,1,1,1,0,1,1,1,0,1,1,1,0,1,1,1,0,0,1,0,1,0,1,1	1,1,1,0,1,0,1,0,1,1,1,1,1,0,0,0,0,1,0,0,0,1,1,1,1,0,1,1,1,1,0,1,1,1,0,1,1,1,0,1,1,1,0,0,1,0,1,0,1,1	1,1,1,0,1,0,1,0,1,1,1,1,1,0,0,0,0,1,0,0,0,1,1,1,1,0,1,1,1,1,0,1,1,1,0,1,1,1,0,1,1,1,0,0,1,0,1,0,1,1	2,2,2,2,2,2,2,2,2,2,2,2,2,2,2,2,2,2,2,2,2,2,2,2,2,2,2,2,2,2,2,2,2,2,2,2,2,2,2,2,2,2,2,2,2,2,2,2,2,2	3,3,3,3,3,3,3,3,3,3,3,3,3,3,3,3,3,3,3,3,3,3,3,3,3,3,3,3,3,3,3,3,3,3,3,3,3,3,3,3,3,3,3,3,3,3,3,3,3,3	3,3,3,3,3,3,3,3,3,3,3,3,3,3,3,3,3,3,3,3,3,3,3,3,3,3,3,3,3,3,3,3,3,3,3,3,3,3,3,3,3,3,3,3,3,3,3,3,3,3	1,1,1,0,1,0,1,0,1,1,1,1,1,0,0,0,0,1,0,0,0,1,1,1,1,0,1,1,1,1,0,1,1,1,0,1,1,1,0,1,1,1,0,0,1,0,1,0,1,1	1,1,1,0,1,0,1,0,1,1,1,1,1,0,0,0,0,1,0,0,0,1,1,1,1,0,1,1,1,1,0,1,1,1,0,1,1,1,0,1,1,1,0,0,1,0,1,0,1,1	1,1,1,0,1,0,1,0,1,1,1,1,1,0,0,0,0,1,0,0,0,1,1,1,1,0,1,1,1,1,0,1,1,1,0,1,1,1,0,1,1,1,0,0,1,0,1,0,1,1
76500	2,2,2,2,2,2,2,2,2,2,2,2,2,2,2,2,2,2,2,2,2,2,2,2,2,2,2,2,2,2,2,2,2,2,2,2,2,2,2,2,2,2,2,2,2,2,2,2,2,2	2,2,2,2,2,2,2,2,2,2,2,2,2,2,2,2,2,2,2,2,2,2,2,2,2,2,2,2,2,2,2,2,2,2,2,2,2,2,2,2,2,2,2,2,2,2,2,2,2,2	3,3,3,3,3,3,3,3,3,3,3,3,3,3,3,3,3,3,3,3,3,3,3,3,3,3,3,3,3,3,3,3,3,3,3,3,3,3,3,3,3,3,3,3,3,3,3,3,3,3	3,3,3,3,3,3,3,3,3,3,3,3,3,3,3,3,3,3,3,3,3,3,3,3,3,3,3,3,3,3,3,3,3,3,3,3,3,3,3,3,3,3,3,3,3,3,3,3,3,3	0,1,0,1,0,1,0,1,1,1,1,0,1,1,1,1,0,1,0,1,1,1,1,1,0,1,1,0,1,0,1,0,0,1,0,1,0,0,1,1,1,1,0,0,0,0,0,1,1,1	0,1,0,1,0,1,0,1,1,1,1,0,1,1,1,1,0,1,0,1,1,1,1,1,0,1,1,0,1,0,1,0,0,1,0,1,0,0,1,1,1,1,0,0,0,0,0,1,1,1	0,1,0,1,0,1,0,1,1,1,1,0,1,1,1,1,0,1,0,1,1,1,1,1,0,1,1,0,1,0,1,0,0,1,0,1,0,0,1,1,1,1,0,0,0,0,0,1,1,1	0,1,0,1,0,1,0,1,1,1,1,0,1,1,1,1,0,1,0,1,1,1,1,1,0,1,1,0,1,0,1,0,0,1,0,1,0,0,1,1,1,1,0,0,0,0,0,1,1,1	0,1,0,1,0,1,0,1,1,1,1,0,1,1,1,1,0,1,0,1,1,1,1,1,0,1,1,0,1,0,1,0,0,1,0,1,0,0,1,1,1,1,0,0,0,0,0,1,1,1	0,1,0,1,0,1,0,1,1,1,1,0,1,1,1,1,0,1,0,1,1,1,1,1,0,1,1,0,1,0,1,0,0,1,0,1,0,0,1,1,1,1,0,0,0,0,0,1,1,1	3,3,3,3,3,3,3,3,3,3,3,3,3,3,3,3,3,3,3,3,3,3,3,3,3,3,3,3,3,3,3,3,3,3,3,3,3,3,3,3,3,3,3,3,3,3,3,3,3,3	3,3,3,3,3,3,3,3,3,3,3,3,3,3,3,3,3,3,3,3,3,3,3,3,3,3,3,3,3,3,3,3,3,3,3,3,3,3,3,3,3,3,3,3,3,3,3,3,3,3	2,2,2,2,2,2,2,2,2,2,2,2,2,2,2,2,2,2,2,2,2,2,2,2,2,2,2,2,2,2,2,2,2,2,2,2,2,2,2,2,2,2,2,2,2,2,2,2,2,2	2,2,2,2,2,2,2,2,2,2,2,2,2,2,2,2,2,2,2,2,2,2,2,2,2,2,2,2,2,2,2,2,2,2,2,2,2,2,2,2,2,2,2,2,2,2,2,2,2,2	2,2,2,2,2,2,2,2,2,2,2,2,2,2,2,2,2,2,2,2,2,2,2,2,2,2,2,2,2,2,2,2,2,2,2,2,2,2,2,2,2,2,2,2,2,2,2,2,2,2	1,1,0,1,1,1,3,1,2,2,3,3,1,3,2,1,0,3,2,0,2,3,3,0,3,2,0,2,1,3,2,0,1,3,3,0,0,1,3,1,0,1,1,3,1,1,2,0,1,0	3,3,3,3,3,3,3,3,3,3,3,3,3,3,3,3,3,3,3,3,3,3,3,3,3,3,3,3,3,3,3,3,3,3,3,3,3,3,3,3,3,3,3,3,3,3,3,3,3,3	0,1,0,1,0,1,0,1,1,1,1,0,1,1,1,1,0,1,0,1,1,1,1,1,0,1,1,0,1,0,1,0,0,1,0,1,0,0,1,1,1,1,0,0,0,0,0,1,1,1	0,1,0,1,0,1,0,1,1,1,1,0,1,1,1,1,0,1,0,1,1,1,1,1,0,1,1,0,1,0,1,0,0,1,0,1,0,0,1,1,1,1,0,0,0,0,0,1,1,1	0,1,0,1,0,1,0,1,1,1,1,0,1,1,1,1,0,1,0,1,1,1,1,1,0,1,1,0,1,0,1,0,0,1,0,1,0,0,1,1,1,1,0,0,0,0,0,1,1,1	2,2,2,2,2,2,2,2,2,2,2,2,2,2,2,2,2,2,2,2,2,2,2,2,2,2,2,2,2,2,2,2,2,2,2,2,2,2,2,2,2,2,2,2,2,2,2,2,2,2	3,3,3,3,3,3,3,3,3,3,3,3,3,3,3,3,3,3,3,3,3,3,3,3,3,3,3,3,3,3,3,3,3,3,3,3,3,3,3,3,3,3,3,3,3,3,3,3,3,3	3,3,3,3,3,3,3,3,3,3,3,3,3,3,3,3,3,3,3,3,3,3,3,3,3,3,3,3,3,3,3,3,3,3,3,3,3,3,3,3,3,3,3,3,3,3,3,3,3,3	0,1,0,1,0,1,0,1,1,1,1,0,1,1,1,1,0,1,0,1,1,1,1,1,0,1,1,0,1,0,1,0,0,1,0,1,0,0,1,1,1,1,0,0,0,0,0,1,1,1	0,1,0,1,0,1,0,1,1,1,1,0,1,1,1,1,0,1,0,1,1,1,1,1,0,1,1,0,1,0,1,0,0,1,0,1,0,0,1,1,1,1,0,0,0,0,0,1,1,1	0,1,0,1,0,1,0,1,1,1,1,0,1,1,1,1,0,1,0,1,1,1,1,1,0,1,1,0,1,0,1,0,0,1,0,1,0,0,1,1,1,1,0,0,0,0,0,1,1,1
```
