## Supplementary material for "Integration of anatomy ontologies and evo-devo using structured Markov models suggests a new framework for modeling discrete phenotypic traits": Tail_L_50char_sw.log (part 1 of 3)

```
Iteration	Posterior	Likelihood	Prior	br_lens[1]	br_lens[2]	br_lens[3]	br_lens[4]	br_lens[5]	br_lens[6]	br_lens[7]	br_lens[8]	br_lens[9]	br_lens[10]	br_lens[11]	br_lens[12]	br_lens[13]	br_lens[14]	br_lens[15]	br_lens[16]	br_lens[17]	br_lens[18]	br_lens[19]	br_lens[20]	br_lens[21]	br_lens[22]	br_lens[23]	br_lens[24]	br_lens[25]	TL
0	-502.137	-430.396	-71.7404	0.00483379	0.00780818	0.000923853	0.00107276	0.0227541	0.0098789	0.0363446	0.0360943	0.023434	0.0143359	0.00899688	0.0156246	0.00951708	0.0112289	1.37216	17.6828	7.51637	0.0263305	0.089006	0.0345767	10.0452	0.0367431	3.695	0.0350258	0.0650891	40.80116
100	-517.617	-448.606	-69.0113	0.00865939	0.00131701	0.0232875	0.0114411	0.0391642	0.000312703	0.0276567	0.00141298	0.00150832	0.0247818	0.131245	0.0576726	0.00540261	0.0191902	0.483943	3.03636	3.29296	0.0377997	0.0523101	0.0125942	8.71935	0.118369	11.0061	0.0226476	0.0198215	27.15532
200	-503.191	-429.827	-73.3641	0.00684495	0.0028846	0.00419522	0.0208571	0.0173288	0.00280537	0.00778495	0.0311875	0.0330413	0.0727183	0.0155414	0.0198969	0.00127059	0.022093	0.976898	5.7394	4.38588	0.014568	0.0622739	0.103481	22.1823	0.00462302	15.1655	0.00262235	0.0234651	48.91945
300	-505.383	-429.064	-76.3197	0.000895344	0.00462037	0.0157028	0.0111548	0.0328471	0.0258283	0.00877336	0.0339234	0.0247677	0.00404591	0.0225852	0.0176841	0.0313326	0.00936584	32.24	3.85694	1.13423	0.0018242	0.0621965	0.0582574	16.2762	0.00212956	9.73608	0.0535788	0.0326548	63.69764
400	-498.925	-428.329	-70.5961	0.00619538	0.00303253	0.0351262	0.00579372	0.0843926	0.0310196	0.0205467	0.000581122	0.0101748	0.028779	0.021834	0.00291101	0.00425485	0.000148744	4.5068	8.39203	4.53611	0.0290069	0.00606578	0.0441684	12.915	0.00553967	4.29559	0.0397232	0.0548368	35.07962
500	-506.688	-433.712	-72.9759	0.00751177	0.0291681	0.00730026	4.89386e-06	0.000109981	0.00248975	0.0173438	0.00161631	0.0257422	0.118146	0.062407	0.000476462	0.000685745	0.0221623	2.74564	12.7908	8.69003	0.0483023	0.0788619	0.0836959	12.4833	0.0247704	9.69149	0.00724018	0.0392354	46.9785
600	-504.292	-429.438	-74.854	0.00743603	0.00793459	0.00417333	0.00345967	0.00259922	0.0422925	0.0176982	0.00290484	0.0049593	0.0198049	0.00293641	0.0362097	0.0249144	0.00864508	15.1329	13.324	8.82997	0.0404927	0.00804287	0.0883698	11.8396	0.00121845	6.75455	0.0605794	0.103137	56.36882
700	-509.594	-439.699	-69.895	0.0223006	0.0222794	0.0186349	0.0219449	0.0112047	0.0495394	0.00531577	0.0667925	0.00217371	0.0113137	0.0272603	0.0135823	0.0516435	0.0105993	2.32539	0.316345	10.072	0.0665669	0.072609	0.0338426	13.0508	0.0178883	5.23604	0.0384574	0.00928953	31.57386
800	-506.414	-437.026	-69.3884	0.00321592	0.0224922	0.00220714	0.0330248	0.0306473	0.0080112	0.0171926	0.00848688	0.00364696	0.0310826	0.0084349	0.0346446	0.0696733	0.0247889	3.14654	0.0906751	7.25936	0.0439639	0.041396	0.0164652	14.209	0.0342012	3.81745	0.0169448	0.067407	29.04096
900	-502.047	-429.462	-72.585	0.0172962	0.00132625	0.00357374	0.0300968	0.0290219	0.0383414	0.027492	0.0168109	0.0109641	0.0151185	0.0103462	0.00719499	0.0342707	0.0098988	2.26065	5.78855	6.70404	0.0002303	0.0139251	0.0415538	17.6645	0.0145191	12.2398	0.038927	0.00556476	45.02402
1000	-497.29	-425.537	-71.7526	0.0177306	0.00963185	0.00256191	0.0102385	0.0197781	0.0464015	0.0195919	0.00966728	0.00751283	0.0105654	0.00636262	0.0113908	0.0066407	9.18928e-06	7.5126	3.49852	1.96593	0.0103491	0.0547895	0.0154665	11.9473	0.00891278	15.6016	0.00943525	0.0587774	40.86174
1100	-504.858	-430.528	-74.3297	0.0147706	0.00538142	0.00343175	0.0417456	0.0158738	0.01084	0.00494376	0.029512	0.00746346	0.0176284	0.00746113	0.00259584	0.0333501	0.0219272	11.2824	7.15316	16.7989	0.0838758	0.0283186	0.0638619	12.9251	0.00452778	5.14726	0.028604	0.0144325	53.74742
1200	-503.506	-430.913	-72.5925	0.0123107	0.00214162	0.0166833	0.0109871	0.0065848	0.0400525	0.0216233	0.0520825	0.0368211	0.0109833	0.00343341	0.00740495	0.000100229	0.0257096	14.1284	8.70915	0.914406	0.0544211	0.0108998	0.0268555	15.378	0.00568003	5.47653	0.0722172	0.0380085	45.06149
1300	-504.846	-432.55	-72.296	0.0153349	0.0269082	0.0219876	0.00555233	0.0216431	0.0263215	0.00307942	0.0129307	0.0366449	0.0457687	0.018293	0.00767282	0.013893	0.000166716	7.08923	8.89535	2.42573	0.0333879	0.00435889	0.148846	19.8597	0.00594694	4.78306	0.0208613	0.0561368	43.57883
1400	-500.294	-426.563	-73.731	0.00418033	0.00846874	0.0129523	0.00436795	0.0234169	0.00423317	0.00365159	0.00259364	0.0282569	0.0240196	0.066755	0.00039899	0.00174113	0.0175027	20.368	0.705907	8.88785	0.0313262	0.053029	0.0657755	15.4098	0.0152973	4.97788	0.0111085	0.0255371	50.75401
1500	-504.034	-430.691	-73.3434	0.0271295	0.0230777	0.00161866	0.00636297	0.0331294	0.0181072	0.0290528	0.00809093	0.0118897	0.0620637	0.00621415	0.0299736	0.0030434	0.00728428	8.50387	0.0417123	7.00569	0.037436	0.0048952	0.100178	5.93576	0.0160932	26.8773	0.00681785	0.0190723	48.81587
1600	-507.618	-436.789	-70.8293	0.0041953	0.0206826	0.00999645	0.0245526	0.0797776	0.0476958	0.00340637	0.0239769	0.0141372	0.0378702	0.00739446	0.0470684	0.00459067	0.00292382	5.20367	3.05641	7.37417	0.0382509	0.0448097	0.106439	12.8545	0.0382661	7.10679	0.0104271	0.0836681	36.24568
1700	-497.778	-424.804	-72.9742	0.0213267	0.0101338	0.0129135	0.000310703	0.0181483	0.00568734	0.0408132	0.00231899	0.0266364	0.0171834	9.89655e-05	0.034177	0.000444764	0.0021215	0.703675	10.7685	7.815	0.00217363	0.0463421	0.0522083	20.4434	0.00976005	6.89521	1.14625e-05	0.0413224	46.96995
1800	-501.865	-430.018	-71.8469	0.0221087	0.0230935	0.0133437	0.0223637	0.0120703	0.00873112	0.0520473	0.0067675	0.0075115	0.0132117	0.0283324	0.0265271	0.00308149	0.00064619	2.60376	13.9277	5.61071	0.0413241	0.0257385	0.0361182	9.08152	0.00561822	9.71225	0.0361951	0.0129516	41.33374
1900	-503.682	-435.186	-68.4959	0.00309287	0.00743428	0.00666113	0.0368856	0.052557	0.0253333	0.0241898	0.0162322	0.0133157	0.00576981	0.0253514	0.0539063	0.00941222	0.0128009	4.28901	4.73472	5.51811	0.0190339	0.0366017	0.130627	5.62304	0.00223908	3.8656	0.0477956	0.0189083	24.57863
2000	-499.969	-430.332	-69.6364	0.00893856	0.0199685	0.0144668	0.00688937	0.0369043	0.0396805	0.0406308	0.00524931	0.0330558	0.0283175	0.00184818	0.00587559	0.0146398	0.000871969	6.70071	6.05821	5.27613	0.00925282	0.0186172	0.0519929	5.61583	0.0433744	6.22468	0.0131154	0.0117413	30.28099
2100	-496.47	-428.282	-68.1875	0.00547491	0.0184606	0.00356933	0.0175569	0.019137	0.0314949	0.0638584	0.0141524	0.00687853	0.0387176	0.00690117	0.000724703	0.000888416	0.00280967	1.36404	4.91179	9.36356	0.00168053	0.027465	0.0650724	4.13621	0.006492	2.90204	0.0112131	0.0162448	23.03643
2200	-508.517	-435.966	-72.5513	0.0191895	0.0203964	0.000419932	0.0132446	0.0257772	0.0554922	0.059376	0.0212968	0.0329928	0.00574735	0.0915255	0.000935066	0.01877	0.0131398	9.01729	0.779313	5.71174	0.00132329	0.0206551	0.0260776	21.1796	0.00952	7.69026	0.00369608	0.0376236	44.85536
2300	-497.685	-426.712	-70.9739	0.00170172	0.00224701	0.000222862	0.0107679	0.031967	0.0104281	0.00833821	0.000710792	0.0126022	0.0227913	0.00170706	0.0394883	0.0102831	0.00646119	4.24431	6.20073	3.9468	0.063416	0.0504289	0.0738636	14.2548	0.0175879	7.88378	0.0595534	0.0134648	36.96847
2400	-500.231	-429.641	-70.5896	0.0224027	0.013221	0.0141999	0.00881043	0.110635	0.0118707	0.00134625	0.0360758	0.00231087	0.0506387	0.00228761	0.00687687	0.00853286	0.00366483	8.21062	10.8449	2.1974	0.00341279	0.0167354	0.0145353	7.12183	0.0125911	6.26267	0.0170785	0.0523978	35.04708
2500	-495.581	-427.561	-68.0193	0.00211338	0.0244886	0.00358222	0.00569896	0.0316825	0.0237932	0.0513792	0.0588051	0.0204022	0.0499827	0.0070698	0.00943618	0.00133708	0.0101305	1.49679	1.9965	7.80843	0.00181408	0.00935848	0.0556483	7.70977	0.00229317	2.80012	0.000544894	0.0142354	22.19541
2600	-502.834	-429.485	-73.3491	0.0166894	0.0123287	0.000804069	0.00405133	0.00868179	0.024851	0.000235947	0.000191106	0.0194707	0.00861586	0.0152246	0.0297008	0.000455644	0.0143181	7.82012	0.251383	29.2535	0.0341745	0.0517692	0.0399165	3.99238	0.00130115	7.11584	0.116983	0.0115916	48.84455
2700	-505.165	-436.076	-69.0892	0.0105334	0.0146302	0.00773342	0.074981	0.0431656	0.000867824	0.00887083	0.0804891	0.00549799	0.0362313	0.00512762	0.00121653	0.0104748	0.00403767	2.61832	4.53501	12.8265	0.0511617	0.0275743	0.0357433	2.30043	0.0130062	4.79607	0.000750184	0.0366147	27.54502
2800	-499.477	-429.245	-70.2323	0.000268704	0.00254258	0.0325859	0.000516599	0.0244174	0.0143621	0.00756762	0.007438	0.00444918	0.0580135	0.00239644	0.0648953	0.00706307	0.0214364	2.98945	1.56061	18.6813	0.0150702	0.0652589	0.0702445	5.90219	0.00253312	3.67091	0.0292242	0.0255978	33.26031
2900	-497.876	-429.411	-68.4642	0.00846508	0.0116419	0.00384936	0.00260579	0.0016552	0.0387818	0.00883612	0.000206659	0.0140514	0.0384354	0.025143	0.0120299	0.0104595	3.33554e-05	0.373978	8.01251	4.47516	0.0398831	0.00882535	0.0567284	5.08454	0.0236216	6.0928	0.000244579	0.0754	24.41988
3000	-502.219	-427.752	-74.4665	0.00811373	0.00642541	0.0201503	0.0353308	0.00457644	0.0154955	0.0418282	0.00162109	0.0180891	0.0205576	0.0271518	0.00607674	0.000182335	0.0212383	0.154802	3.79042	21.3755	0.0413376	0.0254297	0.0231048	22.7374	0.0120354	6.02573	0.00351323	0.0155627	54.4317
3100	-498.698	-426.235	-72.4631	0.00708599	0.0476348	0.0108495	0.000281107	0.046004	0.00231046	0.00363887	0.0104644	0.00951103	0.019073	0.0223723	0.0220639	0.00178485	0.0015983	14.2309	2.64556	5.82012	0.00465167	0.0565374	0.0180511	13.7057	0.00814772	7.65085	0.0322967	0.0372051	44.41463
3200	-498.76	-424.888	-73.8721	0.0151441	0.000806693	0.00858519	0.0021615	0.0438458	0.010937	0.0467768	0.00822537	0.0142355	0.0374274	0.0092922	0.0153612	0.0162553	5.571e-05	7.90835	9.98196	3.4963	0.0115467	0.032876	0.0726694	24.9078	0.000613853	4.76793	0.0180703	0.0322634	51.45949
3300	-503.773	-432.623	-71.1501	0.010531	0.0151511	0.0267882	0.0117661	0.0338843	0.00423342	0.0175414	0.0398859	0.0053555	0.00395569	0.00132547	0.00690745	0.0190749	0.0349651	13.7452	5.59032	0.671492	0.0121698	0.0647179	0.0174135	14.7308	0.019907	2.70062	0.0292132	0.0360188	37.84928
3400	-501.852	-431.091	-70.7615	0.0196476	0.00357587	0.00309427	0.0106244	0.0376556	0.000243839	0.00303698	0.0103477	0.050214	0.01018	0.0149186	0.0206901	0.00694191	0.00157903	7.84568	3.11179	11.3381	0.102448	0.0440832	0.130014	8.51172	0.0102318	4.54696	0.0107145	0.0617436	35.90625
3500	-506.899	-437.513	-69.3862	0.00971073	0.011608	0.0116221	0.0123533	0.0154207	0.0320129	0.0190918	0.000110179	0.00113043	0.00885726	0.0440629	0.00140768	0.0143998	0.0174111	3.87769	0.13526	6.17069	0.100795	0.129942	0.0118841	5.28979	0.0304121	13.0265	0.042296	0.015603	29.03008
3600	-497.422	-424.096	-73.3257	0.00435583	0.00256813	0.00496831	0.0121346	0.0369677	0.00407638	0.0199952	0.0101802	0.0282633	0.00147844	0.0120148	0.000813057	0.0099142	0.00567412	16.7666	2.08426	9.56442	0.0315764	0.0306473	0.0461386	15.3756	0.015255	4.60882	0.0487733	0.00216155	48.72768
3700	-503.821	-431.608	-72.213	9.9758e-05	0.0154423	0.00479143	0.0104892	0.00981154	0.0534862	0.0334452	0.0110837	0.0718695	0.0488219	0.0051538	0.00153845	0.0151078	0.0127548	4.95211	0.538267	12.9613	0.010888	0.00876819	0.106016	17.9242	9.63591e-06	6.30815	0.058903	0.00149405	43.164
3800	-509.153	-435.67	-73.4832	0.0112935	0.0116167	0.0216994	0.0118653	0.119691	0.00210108	0.061853	0.00239625	0.0675534	0.0198468	4.40481e-05	0.00161554	0.00272713	0.00728085	0.780902	10.1305	17.6493	0.0719213	0.0424008	0.096585	10.2236	0.00161595	10.1212	0.0242307	0.031104	49.51477
3900	-499.878	-427.955	-71.9225	0.00283579	0.0115259	0.0102876	0.0137066	0.0198682	0.0238592	0.00428703	0.00768044	0.0197813	0.0421499	0.0560532	0.0101934	0.0242392	0.00743629	8.7158	5.54191	5.07693	0.00778542	0.00683393	0.0195262	8.27431	0.00294904	13.7783	0.00461295	0.0285414	41.71137
4000	-496.854	-426.469	-70.3851	0.00221958	0.00341381	0.00189866	0.00033235	0.00658655	0.0569356	0.00168611	0.00308518	0.0215144	0.000172296	0.0481163	0.0240094	0.0139053	0.00561735	4.48778	2.72718	11.5607	0.0521683	0.00733903	0.0452081	12.5866	2.40854e-05	2.32714	0.0207231	0.0203599	34.02463
4100	-496.541	-421.874	-74.667	0.00490026	0.000902798	0.0165141	0.00168024	0.0339358	0.00384246	0.0277311	0.0146447	0.0126197	0.00153392	0.0191507	0.0101668	0.00670951	0.00471024	3.98796	7.62839	8.07427	0.00861903	0.0252232	0.0353452	26.3806	0.00250249	9.06409	0.0454605	0.0223455	55.43383
4200	-496.643	-427.715	-68.928	0.00209488	0.0104414	0.00489044	0.0159567	0.00727841	0.0196013	0.0223118	0.000840275	0.0149455	0.0724819	0.00112339	0.0321542	0.00312768	0.0131136	1.69708	4.88282	10.5176	0.00675822	0.0168376	0.0557987	6.16035	0.0304068	3.13665	0.00849316	0.00567205	26.73882
4300	-498.842	-426.852	-71.9898	0.0118765	0.00157005	0.00757167	0.0125973	0.00769081	0.00710874	0.0231264	0.0317127	0.0166716	0.0472924	0.000429444	0.0510599	0.00215794	0.00693686	8.35668	4.0262	10.4116	0.0219394	0.0170412	0.018525	14.2103	0.0228175	4.71634	0.0113431	0.00765199	42.04824
4400	-501.291	-432.783	-68.5081	0.0181001	0.0137335	0.00383086	0.000589217	0.0459485	0.0222706	0.0251668	0.00491112	0.0300401	0.023795	0.022089	0.0119622	0.00488418	0.00252501	8.28576	0.267004	4.17868	0.0309222	0.058562	0.0502733	8.96359	0.0426509	2.47935	0.0325639	0.0200656	24.63927
4500	-498.807	-429.94	-68.8673	0.00953489	0.0133148	0.0100477	0.0142917	0.0185393	0.0113215	0.0108848	0.0239696	0.00528341	0.0214132	0.0140946	0.0190884	0.00622866	0.0126884	6.6846	1.47863	3.6391	0.0861131	0.0162973	0.0212372	5.59301	0.010987	8.64357	0.044864	0.0262796	26.4354
4600	-505.538	-433.791	-71.7471	0.0122704	0.0050013	0.00740613	0.0137421	0.010336	0.019041	0.0338456	0.041813	0.03315	0.0336071	0.033754	0.0218494	0.0305765	0.00116014	11.0962	5.4849	7.72197	0.0571548	0.0183624	0.12537	12.878	0.00115161	3.09822	0.0224696	0.0331352	40.83447
4700	-506.922	-433.912	-73.0099	0.056949	0.0110615	0.0218505	0.0171045	0.0628429	0.0337996	0.0243048	0.013387	0.00153599	0.0151382	0.00310748	0.0270502	0.0156385	0.00118537	3.9421	9.60847	11.5484	0.0169719	0.0228148	0.0846201	14.5223	0.0233731	6.99825	0.034436	0.0415402	47.14826
4800	-501.329	-429.87	-71.4587	0.0130925	0.00610721	0.0029957	0.00574548	0.0343145	0.0128165	0.0201666	0.0252142	0.0290731	0.0387312	0.0034625	0.0368078	0.00460307	0.0174223	9.09948	0.621376	3.62661	0.0376481	0.00552947	0.0661657	18.1424	0.0277082	7.47378	0.0353006	0.00578954	39.39229
4900	-500.381	-431.69	-68.6913	0.000477657	0.00468386	0.000562511	0.00778555	0.0709231	0.0259413	0.0180131	0.03585	0.0335894	0.0269375	0.035331	0.00107238	0.00584885	0.0039877	10.1553	1.95094	3.54069	0.00140786	0.0395149	0.0285532	1.06607	0.0401311	8.39231	0.017719	0.0517593	25.5554
5000	-503.291	-431.985	-71.3059	0.00531996	0.00959372	0.00462469	0.000484736	0.0797141	0.042539	0.016451	0.033347	0.0447647	0.0162641	0.0161236	0.0464286	0.000552051	0.000424578	6.37661	3.45197	19.1944	0.0235959	0.0228616	0.0240667	4.24676	0.012169	4.90917	0.00708156	0.0429474	38.62831
5100	-499.778	-428.113	-71.6643	0.000664721	0.0111586	0.00438843	0.00218359	0.000201206	0.0104498	0.0248669	0.0470804	0.019385	0.0709239	0.0240814	0.00193313	0.00209126	0.00685457	6.7906	9.86116	0.219049	0.0437819	0.0521032	0.0280099	12.8426	0.0192782	10.2689	0.0297063	0.0388757	40.42036
5200	-508.726	-432.228	-76.4977	0.0240129	0.00313338	0.0132032	0.0190318	0.022707	0.0232318	0.0362813	0.0054988	0.0535849	0.0948568	0.00299657	0.00914339	0.0347091	0.00166221	10.1383	8.67946	1.26643	0.0103361	0.0331559	0.0988176	29.7719	0.00490306	14.2232	0.00134914	0.015405	64.58737
5300	-503.055	-432.376	-70.6799	0.00410245	0.023101	0.0140748	0.0170563	0.00362417	0.0218086	0.011674	0.0500151	0.000343701	0.0194045	0.00308999	0.00301455	0.0237625	0.0149119	1.21415	1.96708	18.123	0.0737763	0.0370349	0.130304	8.03904	0.0281646	5.65278	0.0203628	0.00297576	35.49869
5400	-502.194	-432.906	-69.2882	0.00859076	0.000144905	0.0191189	0.00793185	0.0252699	0.0117702	0.00649971	0.0318598	0.00109671	0.0824797	0.0208713	0.00319135	0.000607376	0.035996	5.53697	0.539054	3.14199	0.00507816	0.106337	0.130552	7.56738	0.000495394	11.1973	0.00989114	0.0493508	28.53983
5500	-499.545	-426.612	-72.9329	0.014297	0.0204434	0.0099095	0.00787781	0.0422397	0.000222044	0.00740319	0.0014015	0.0184794	0.00117485	0.00296333	0.0322442	0.00253014	0.0144951	19.3336	3.54504	7.17535	0.017314	0.051922	0.108701	10.0668	0.00990743	6.23683	0.0306043	0.0116827	46.76337
5600	-497.396	-427.424	-69.9722	0.0126237	0.019983	0.0125341	0.00393444	0.0450343	0.043129	0.0115683	0.0175459	0.000266809	0.0615023	0.0113565	0.00753534	0.0128457	0.00215033	6.47509	3.81182	4.21084	0.00645577	0.0318728	0.0330908	7.81714	0.0143135	9.24877	0.00133983	0.0471459	31.95989
5700	-496.038	-424.25	-71.7874	0.00321361	0.0165269	0.00421779	0.00301118	0.0169218	0.00153734	0.0136657	0.00643931	0.028861	0.0337112	0.00448294	0.00968688	0.0147643	0.0142023	2.89561	0.515026	20.9327	0.0379225	0.00478297	0.0326094	10.0429	0.00717198	6.35776	0.0280071	0.0103052	41.03605
5800	-506.412	-434.606	-71.8063	0.00990579	0.0365069	0.0213382	0.00418217	0.0680389	0.00636507	0.0406999	0.0360685	0.000522459	0.0186986	0.0100009	0.0365133	0.00439468	0.00799348	3.761	1.56443	5.64679	0.0370731	0.0355476	0.0166177	18.8265	0.00487063	10.7895	0.0544968	0.0925069	41.13056
5900	-498.578	-427.57	-71.0082	0.00145416	0.0061419	0.022817	0.00350639	0.0533562	0.0331093	0.00180185	0.00362434	9.11287e-05	0.0171573	0.0189283	0.000177863	0.00931967	0.0169354	0.930742	0.979088	10.5823	0.0229454	0.0216652	0.0431005	21.8752	0.0264389	2.37275	0.0669574	0.0303049	37.13985
6000	-493.936	-423.346	-70.5895	0.000378325	0.00813349	0.0189578	0.00332089	0.0356649	0.0090479	0.00849973	0.0429885	0.00205806	0.00089838	0.00344359	0.00118129	0.000286975	0.0179262	1.65834	6.80588	11.3144	0.00501134	0.0449159	0.0838072	9.81684	0.0122108	5.10995	0.019373	0.0228439	35.0464
6100	-497.631	-427.14	-70.4907	0.00279547	0.0134916	0.00591384	0.00054016	0.0235203	0.0238926	0.0380948	0.00437223	0.00137437	0.00810347	0.0182104	0.00738663	0.0087018	0.00404849	4.19285	10.4289	11.1418	0.0249746	0.0121686	0.0506224	3.85468	0.0127614	4.57356	0.0204732	0.0794804	34.55272
6200	-510.271	-434.956	-75.315	0.0233358	0.0033672	0.00685015	0.0355596	0.0139736	0.00554962	0.00751843	0.00854254	0.0165638	0.017178	0.00526003	0.00669739	0.072543	0.00793503	5.80733	1.36125	21.8675	0.0507324	0.104597	0.0386234	23.1328	0.00295064	5.96435	0.0159149	0.0970587	58.67396
6300	-496.968	-424.026	-72.9418	0.0098213	0.000180284	0.0165768	0.00521061	0.0618684	0.00281666	0.00651303	0.0122664	0.0181429	0.0116091	0.00249845	0.0288997	0.00935281	0.0119193	13.4128	3.80288	5.47344	0.0131567	0.00565747	0.0421366	14.0017	0.00546401	9.84445	0.00281593	0.00591821	46.80806
6400	-499.626	-429.968	-69.6579	0.00308388	0.00693408	0.0304696	0.00196226	0.0039962	0.0368028	0.0469164	0.0618145	0.0377044	0.00296317	0.00185655	0.0125822	0.00174967	0.000741419	1.94507	9.67163	5.80811	0.00846102	0.0190453	0.0431772	8.19847	0.00386482	4.34971	0.0662679	0.0253269	30.38871
6500	-511.042	-440.953	-70.0894	0.00201272	0.0130031	0.00318194	0.0123624	0.0133108	0.0191993	0.0109319	0.0111337	0.0588576	0.166995	0.00696544	0.00351676	0.00720028	0.012933	0.406181	1.91867	14.7519	0.0213058	0.0117421	0.0474348	10.4589	0.088471	4.31103	0.111171	0.0775066	32.54593
6600	-500.031	-430.376	-69.6555	0.00394756	0.00477762	0.0100179	0.000363045	0.0444743	0.00482271	0.0227719	0.0166233	0.00949195	0.125772	0.00346537	0.0170496	0.00230245	0.0146492	5.19424	6.91256	1.51216	0.0292696	0.0153961	0.175117	9.16925	0.00618738	7.07082	0.00144614	0.00942011	30.3764
6700	-503.843	-431.899	-71.9436	0.00334601	0.0104463	0.00407507	0.0383329	0.00350323	0.0187497	0.0186416	0.00600126	0.0183686	0.0312286	0.044277	0.0379787	0.00734186	0.0296834	14.4422	7.25809	6.17521	0.0392653	0.0545999	0.0174726	9.09679	0.00252695	4.44184	0.00623977	0.010628	41.81686
6800	-506.332	-435.733	-70.5986	0.00410399	0.032052	0.00540045	0.0338364	0.000438108	0.00839894	0.0480131	0.0426802	0.0624983	0.0107864	0.051109	0.0176375	0.0203299	0.0223034	2.17181	2.11786	10.3791	0.021557	0.0339292	0.0550487	16.2698	0.00247243	3.62758	0.0244416	0.0289321	35.09208
6900	-504.155	-428.499	-75.6554	0.00289264	0.032656	0.0052185	0.00429642	0.000358691	0.0217342	0.00538427	0.0106422	0.00792214	0.0162212	0.0157026	0.00155148	0.0252935	0.000490401	20.1414	4.23937	16.7652	0.0178978	0.0343271	0.0529825	3.24235	0.0279314	15.6525	9.2678e-05	0.0517728	60.37622
7000	-505.124	-434.804	-70.3193	0.0025388	0.000849771	0.00577734	0.0367174	0.0751554	0.0100767	0.00846058	0.0191577	0.0179135	0.0373326	0.0344709	0.0192432	0.0239016	0.0236351	9.54732	1.6029	3.75005	0.0181596	0.0132655	0.0511799	6.55086	0.0133645	11.7155	0.0753966	0.0423149	33.69554
7100	-499.154	-430.069	-69.0855	0.00404111	0.00330578	0.00511806	0.00260394	0.0332076	0.0148039	0.0141629	0.0231228	0.0225222	0.0222453	0.024367	0.0105174	0.00230753	0.0326644	4.77162	3.57052	6.42337	0.0355628	0.0660405	0.0381824	7.4346	0.0202403	4.84592	0.0649782	0.0406789	27.52671
7200	-499.118	-428.954	-70.1641	0.0131922	0.00181512	0.0049908	0.0456523	0.017904	0.0228689	0.00046548	0.00244643	0.00138475	0.0389884	0.0255411	0.00445228	0.00220181	0.00515206	2.88379	8.22773	3.86605	0.0858711	0.039254	0.0744909	9.09159	0.00933029	8.39848	0.0185676	0.0374945	32.91971
7300	-506.082	-434.367	-71.7156	0.00547799	0.0182693	0.00436013	0.0157917	0.0188843	0.0503491	0.00662476	0.0219329	0.023172	0.0250694	0.00642413	0.0206292	0.00494194	0.000446445	2.11404	2.10659	18.1116	0.00509513	0.0624255	0.108033	12.8874	0.0404326	4.83094	0.149337	0.0388922	40.67716
7400	-507.118	-437.611	-69.5065	0.00300343	0.030202	0.00198371	0.000393166	0.0269985	0.0160905	0.0146286	0.0241614	0.0569382	0.0644703	0.00143516	0.0094105	0.0449188	0.0112269	8.19718	7.22415	3.35443	0.0266458	0.0625951	0.102562	5.90942	0.0196803	4.31292	0.0792703	0.0367704	29.63149
7500	-501.724	-428.833	-72.8903	0.0146555	0.000968911	0.00873979	0.000625919	0.0208671	0.000554186	0.0144857	0.0363987	0.0155645	0.0110683	0.0189696	0.0151628	0.0277303	0.0157996	6.0517	1.26147	13.0743	0.0733381	0.0399561	0.08453	21.4543	0.0147463	4.23962	0.00946311	0.0452626	46.55026
7600	-514.384	-440.45	-73.934	0.0151739	0.00724388	0.00766922	0.0140229	0.0199816	0.0278034	0.0157982	0.00328321	0.046715	0.0552178	0.0259025	0.018809	0.012807	0.00838388	7.5776	19.4105	14.4378	0.157683	0.05939	0.0878301	5.26103	0.0340427	4.38461	0.0534347	0.0260232	51.76879
7700	-503.684	-430.305	-73.3798	0.00314508	0.00292775	0.0018015	0.0141899	0.0436487	0.0164606	0.0183926	0.00399325	0.0862949	0.0044361	0.0530337	0.00339817	0.00534831	0.00126128	13.5808	2.14573	3.06134	0.0286489	0.00585559	0.0660514	9.33078	0.0234579	20.4226	0.0028797	0.0715348	48.998
7800	-501.133	-431.878	-69.2541	0.0519515	0.0122399	0.0120354	0.00339929	0.0165512	0.004718	0.0263895	0.00466883	0.0298772	0.0146987	0.00704803	0.00313608	0.00433689	0.0314621	11.5169	3.30667	0.984559	0.0365463	0.0149485	0.0710742	4.78537	0.0209054	7.37283	0.0158552	0.0213783	28.36958
7900	-519.794	-447.159	-72.6349	0.0207062	0.00926208	0.00517271	0.0165667	0.130272	0.00319358	0.00219146	0.00762003	0.0553322	0.169379	0.000335669	0.00592578	0.0188147	0.00964584	19.9287	4.12079	8.06531	0.0098193	0.0158589	0.15239	6.09106	0.0137623	6.16252	0.112296	0.146757	45.27371
8000	-503.909	-433.352	-70.5567	0.0138847	0.0121047	0.000504588	0.0101634	0.0389541	0.00903788	0.0586933	0.0133539	0.0378999	0.0938447	0.00377655	0.000106363	0.0239716	0.0354179	2.13081	0.718343	13.7101	0.00982146	0.022858	0.0985215	14.0233	0.0104527	3.73864	0.0346897	0.0332378	34.88249
8100	-500.957	-431.07	-69.8874	0.00387418	0.00377684	0.0219972	0.00197206	0.0143044	0.0127957	0.00422255	0.012852	0.0151835	0.00624867	0.0228454	0.0236419	0.0170233	0.0146936	3.60733	5.24541	4.52491	0.0342862	0.012965	0.0938503	11.1379	0.014814	6.51694	0.122541	0.0497262	31.53612
8200	-497.86	-428.324	-69.5357	0.00830744	0.00580697	0.000966382	0.00875688	0.0186569	0.0156727	0.0170522	0.00670955	0.00267235	0.0728442	0.00123466	0.0224222	0.0077545	0.0327347	0.0395151	12.9079	3.87415	0.00995929	0.0285859	0.0494823	8.22272	0.00392788	4.36909	0.0159155	0.0348203	29.77762
8300	-501.611	-432.18	-69.4308	0.00248625	0.00648333	0.0100512	0.00432459	0.00345002	0.0135783	0.00247372	0.0275341	0.0107574	0.0234066	0.100065	0.0230547	0.00901776	0.0406105	2.93409	0.187568	9.2878	0.0352111	0.0214911	0.0312716	10.4566	0.00654871	5.95	0.0240083	0.0410006	29.25287
8400	-498.714	-428.401	-70.3128	0.00874777	0.0120402	0.00166507	0.00439014	0.031926	0.0187869	0.0323042	0.00520377	0.0501395	0.051649	0.00748459	0.00460735	0.00121856	0.0038789	16.8837	2.57699	4.58369	0.0200584	0.0381565	0.0707314	5.53956	0.00262476	3.634	0.00467159	0.0746061	33.66284
8500	-500.857	-429.075	-71.7814	0.0206495	0.0227316	0.00368668	0.010233	0.0575442	0.021352	0.00815956	0.0147906	0.0215435	0.0119983	0.00420859	0.00120663	0.0100342	0.00317337	3.85869	3.12529	0.969227	0.0360972	0.00791512	0.0286343	8.3728	0.000303591	24.3581	0.00451738	0.0328494	41.00577
8600	-502.095	-431.549	-70.5455	0.00458037	0.00186643	0.000176108	0.0241937	0.0775235	0.00222147	0.00289367	0.00198191	0.0123608	0.0783249	0.00209808	0.0110425	0.00843006	0.0254505	11.9352	12.8732	0.748317	0.00483412	0.112098	0.04471	3.94832	0.0154689	4.83856	0.0123381	0.0403972	34.82655
8700	-496.12	-426.878	-69.2424	0.0129064	0.00666825	0.00977455	0.00363783	0.0172921	0.0195244	0.00131985	0.00373605	0.011701	0.00602683	0.0113462	0.00359708	0.0027894	0.00433735	10.3956	4.90126	6.57562	0.0576695	0.0111556	0.0103947	1.6176	0.0221195	4.58334	0.0144761	0.00700973	28.31086
8800	-496.035	-425.634	-70.4015	0.036024	0.00226393	0.000606235	0.0227737	0.00334349	0.0076732	0.0130629	0.0139465	0.0175381	0.0383198	0.0129232	0.00881213	0.00166363	0.000974303	5.89397	3.11802	6.79713	0.0608941	0.018123	0.0781378	9.65733	0.00148729	8.29782	0.00129068	0.002456	34.10659
8900	-496.241	-427.227	-69.0142	0.00677145	0.00476606	0.00633986	0.00631294	0.00516386	0.00134528	0.0189832	0.000455617	0.0285229	0.03982	0.0568352	0.00222844	0.000526487	0.00924856	9.93218	2.13579	1.15031	0.000148383	0.0267628	0.0413982	6.94821	0.00965199	6.66159	0.0348514	0.0416093	27.16982
9000	-501.574	-425.563	-76.0111	0.0144638	0.036046	0.00845828	0.00244125	0.0851065	0.00432441	0.000921107	0.00714501	0.00228263	0.00829711	0.00652325	0.0314869	0.00225435	0.00111737	6.23114	8.0007	17.0547	0.00191715	0.039151	0.0135849	18.3844	0.0174187	12.173	0.0143954	0.0133715	62.15468
9100	-496.842	-426.101	-70.741	0.00347397	0.0263831	0.0142806	0.00606031	0.00897158	0.0592978	0.000247224	0.00278396	0.00182904	0.0170075	0.0372464	0.00298133	0.000147927	0.00159637	6.49794	5.20839	9.57703	0.0362473	0.0267752	0.0283221	10.8812	0.0119496	3.28291	0.00999568	0.0607588	35.80387
9200	-497.936	-424.344	-73.592	0.000913457	0.00243078	0.0090103	0.00645576	0.0355677	0.031687	0.0236377	0.00906445	0.0169673	0.0422622	0.00171584	0.00489085	0.000221433	0.000926733	18.7004	3.69477	16.2967	0.0401476	0.00670283	0.017515	7.57743	0.00676617	3.47833	0.000585118	0.0536972	50.05886
9300	-500.241	-428.254	-71.9866	0.00992759	0.00827603	0.00273536	0.0162444	0.0130099	0.0217439	0.0119654	0.000887831	0.0198574	0.0153823	0.0004395	0.000201509	0.0209653	0.00369235	1.81982	0.887559	17.6062	0.014013	0.0232909	0.187522	16.1172	0.0405285	5.13709	0.0145648	0.0390258	42.03209
9400	-496.866	-424.963	-71.9033	0.00263542	0.0048041	0.00137352	0.00124511	0.0144667	0.0119136	0.010673	0.00619864	0.00820139	0.00229634	0.00912649	0.000487107	0.0273856	0.0340281	1.43065	14.643	4.60056	0.0286396	0.0130342	0.0259687	10.1122	0.0102392	10.5449	0.0438223	0.0275124	41.61534
9500	-507.133	-433.812	-73.3212	0.0165545	0.00444475	0.0252578	0.00241343	0.0316907	0.0234519	0.00530587	0.0290855	0.0389022	0.00656447	0.02421	0.000531949	0.000136541	0.0123776	7.51611	3.22634	14.5232	0.0110405	0.0524393	0.0702413	15.2599	0.029187	7.58657	0.0219897	0.186789	48.70476
9600	-503.973	-428.806	-75.1674	0.00204313	0.0121616	0.0106816	0.0061965	0.0503857	0.0452684	0.00208256	0.0269428	0.0252988	0.0399929	0.0177695	0.00236071	0.00069846	0.00193311	7.94534	9.60205	9.76963	0.0507483	0.0333814	0.101604	18.1373	0.00328362	11.962	0.0612172	0.0253799	57.93577
9700	-503.525	-429.526	-73.9983	0.0202975	0.00153573	0.0128477	0.0125838	0.0521811	0.00823611	0.00937241	0.0258511	0.00840307	0.0393581	0.000365057	0.00199213	0.0127411	0.00540486	9.92227	1.41192	4.54918	0.0114647	0.0132125	0.0477095	5.02625	0.00233618	30.7673	0.028739	0.0991839	52.09074
9800	-499.824	-427.986	-71.8373	0.0176771	0.00399	0.00729002	0.00883752	0.0107688	0.0201872	0.0231138	0.0144387	0.0177142	0.0475717	0.0234493	0.00942034	0.00386123	0.0161042	7.29966	9.66252	1.13207	0.0105489	0.0554073	0.109294	7.92135	0.000173963	14.841	0.0101066	0.0188878	41.28548
9900	-495.42	-426.183	-69.2366	0.00979881	0.00241187	0.00302716	0.0292198	0.0299375	0.0220866	0.0403855	0.010797	0.0114212	0.00448052	0.00291633	0.0171259	0.00240656	0.013316	1.15104	2.70066	8.43642	0.0357252	0.0203792	0.0740197	12.6883	0.0186242	2.91715	0.0136079	0.0265679	28.2818
10000	-500.059	-432.386	-67.6735	0.00600231	0.0232566	0.00933738	0.00371143	0.0136749	0.00206566	0.00602527	0.0691894	0.0167057	0.0394838	0.0101142	0.016223	0.00293258	0.00554583	1.59867	1.80769	7.78435	0.0189469	0.0442173	0.0144541	3.75283	0.054695	5.13208	0.0192507	0.0149455	20.4664
10100	-503.214	-434.69	-68.5239	0.00775657	0.0497884	0.0016761	0.0244566	0.0484905	0.00741392	0.00227674	0.0269815	0.00653992	0.0229109	0.0244766	0.00419638	0.0162356	0.00784634	3.88095	5.41389	4.18954	0.0133496	0.0242532	0.0912676	6.68591	0.00570223	3.99951	0.0678812	0.0951931	24.71848
10200	-501.974	-431.347	-70.6264	0.00871456	0.00215625	0.00400032	0.00458778	0.00540813	0.0672122	0.0524238	0.0219011	0.0346307	0.0495436	0.0148599	0.0116042	0.00678273	0.00864832	4.66285	1.32588	6.46948	0.0189859	0.0085596	0.0769036	7.14529	0.0248064	15.1407	0.0245639	0.0403432	35.23083
10300	-507.535	-435.438	-72.0975	0.00105828	0.00725546	0.0107356	0.0269804	0.00243077	0.00925985	0.0104714	0.0139068	0.0239554	0.0381786	0.00145235	0.0355366	0.0325276	0.00952028	7.63681	8.34257	10.0504	0.0587201	0.0870036	0.0822741	9.72982	0.00536562	6.19646	0.0731875	0.100587	42.58642
10400	-499.673	-430.545	-69.1283	0.00741046	0.000887649	0.00305766	0.00610502	0.021444	0.0284363	0.0115815	0.0197992	0.0309407	0.018603	0.0241124	0.00153751	0.0154106	0.00168767	5.58691	2.19142	9.10908	0.0376187	0.0366977	0.097667	4.2071	0.0045662	6.14591	0.0901574	0.0424766	27.74061
10500	-504.923	-432.831	-72.0917	0.0043351	0.0132556	0.0115366	0.00166613	0.020006	0.000622396	0.00946891	0.024512	0.00375473	0.00346549	0.0200506	0.0469546	0.00823845	0.012908	10.334	5.62298	0.713595	0.177521	0.0585993	0.00946818	15.5674	0.00156034	9.82555	0.0418852	0.0242097	42.5575
10600	-506.167	-437.48	-68.687	0.0086646	0.0157176	0.0226903	0.00970444	0.0468001	0.0452795	0.00934529	0.0154059	0.0128614	0.0103324	0.00969095	0.0969041	0.00501107	0.0113256	3.05326	5.19672	3.94323	0.0254244	0.0598341	0.0384599	9.05185	0.0348778	3.75308	0.0430345	0.0142779	25.53378
10700	-491.796	-420.365	-71.4311	0.000804235	0.00325113	0.00223241	0.00694537	0.00910102	0.0115717	0.0243471	0.00257892	0.00627983	0.0247027	0.00822094	0.00910423	1.91137e-05	0.0018478	2.61615	6.22106	18.1433	0.0360771	0.0718648	0.0413748	8.25461	0.000259903	3.73079	0.00791229	0.0198722	39.25432
10800	-501.187	-431.346	-69.8417	0.00806385	0.000622192	0.0139898	0.00794172	0.104465	0.0129383	0.00712674	0.00104292	0.0375207	0.0264892	0.00750051	0.00794085	0.047252	0.0215006	2.11729	2.619	15.357	0.0254772	0.0101711	0.0367223	7.37313	0.0260288	3.39705	0.0199886	0.021108	31.30738
10900	-498.738	-427.456	-71.2823	0.00570176	0.00525477	0.000731371	0.00635646	0.00480475	0.0424676	0.00519111	0.0195514	0.00189254	0.00719433	0.0296126	0.0150297	0.0211252	0.00186904	8.44301	12.176	8.42917	0.0489819	0.0395687	0.0737158	6.36511	0.00525098	2.72771	7.41828e-05	0.0349779	38.51038
11000	-502.852	-428.442	-74.4099	0.0190309	0.00234987	0.0119069	0.00173405	0.0206674	0.00967904	0.00360083	0.00912416	0.00389345	0.00712704	0.0214042	0.018608	0.0505492	0.00683101	6.98736	5.67549	5.59501	0.0208455	0.0397917	0.102376	17.1598	0.000632872	18.2764	0.0313129	0.072984	54.14852
11100	-497.065	-426.382	-70.6822	0.0101913	0.00511521	0.00125755	0.0404124	0.0367247	0.00232545	0.000896311	0.00935024	0.0101336	0.0171029	0.00450433	0.017488	0.000861772	0.00261712	1.60058	11.3793	5.75659	0.00952851	0.0896834	0.0341334	12.3189	0.029203	4.09002	0.0261057	0.0170985	35.51007
11200	-512.168	-440.264	-71.9042	0.0251482	0.00762777	0.0358847	0.00637418	0.0426269	0.00911574	0.0024457	0.105789	0.0108929	0.00441638	0.0209797	0.00360146	0.0158051	0.0558205	2.0185	15.6673	4.82196	0.100903	0.0140831	0.0755286	10.9068	0.0156344	7.5987	0.0280711	0.0261102	41.62013
11300	-504.154	-428.808	-75.346	0.0215988	0.00280961	0.00961251	0.00560114	0.00852588	0.0156649	0.0209999	0.0171989	0.010331	0.0794473	0.00299815	0.00242825	0.0026214	0.00176953	5.02501	13.5226	8.79189	0.026271	0.0553245	0.0720462	21.5798	0.040185	9.41747	0.0730203	0.0237017	58.82892
11400	-505.66	-436.154	-69.5055	0.0396811	0.0239998	0.00462748	0.0086992	0.00494951	0.000793675	0.0679634	0.00536187	0.0264749	0.084334	0.0214266	0.0172433	0.0216451	0.00429175	7.45407	0.421772	5.19957	0.0175618	0.025335	0.0244252	8.5689	0.0547292	7.51982	0.00580548	0.00292766	29.62641
11500	-506.686	-435.892	-70.7939	0.033051	0.00302016	0.0130087	0.0446913	0.0189922	0.0389909	0.00974602	0.0298381	0.00625302	0.00386897	0.0281284	0.00558685	0.0102862	0.00568251	0.0718111	3.58273	21.116	0.13911	0.0372909	0.0567745	5.97034	0.0165639	4.77312	0.0276055	0.0261164	36.06864
11600	-501.961	-429.595	-72.3662	0.0115058	0.0232196	0.0173632	0.00190532	0.0574031	0.00557084	0.00746651	0.0598678	0.00238339	0.014377	0.00908801	0.000308263	0.00318994	0.000198477	16.5539	0.0340489	10.2065	0.0330422	0.0219716	0.087205	7.42448	0.00367546	9.23265	0.103795	0.0147706	43.92986
11700	-500.102	-427.923	-72.1791	0.00310954	0.0398379	0.00797376	0.00595324	0.00977423	0.000148417	0.00232296	0.0210563	0.0443561	0.00814413	0.0199061	0.000333545	0.000796997	0.00485638	1.64694	1.61874	5.79615	0.0294775	0.0576062	0.0431228	30.1407	0.0008681	3.35006	0.104015	0.0382497	42.99454
11800	-500.951	-430.345	-70.6059	0.0276021	0.0247238	0.00403378	0.00451621	0.0438716	0.00259762	0.0220434	0.00412135	0.00166179	0.0468263	0.00445173	0.0075449	0.0276554	0.00747615	7.66051	7.60719	4.96694	0.00672086	0.128304	0.0331314	7.85945	0.0155821	6.59275	0.0144615	0.0141834	35.12835
11900	-498.404	-428.943	-69.4606	0.00671835	0.00223391	0.00739442	0.0125967	0.0159722	0.00689144	0.00613546	0.000939013	0.00999623	0.0109885	0.016814	0.00218492	0.0236934	0.0288045	6.83913	3.75213	1.58072	0.0544166	0.0120074	0.0437772	11.326	0.00679571	5.47724	0.0793413	0.0791607	29.40206
12000	-513.126	-443.136	-69.9901	0.00919357	0.0235372	0.0199159	0.0400077	0.0648807	0.00896973	0.0370341	0.0201228	0.0209963	0.0843431	0.0375591	0.0134199	0.0207801	0.0289856	4.49272	2.89519	5.89215	0.0769282	0.0363703	0.0670792	7.22604	0.00466008	10.828	0.00973652	0.0908438	32.04944
12100	-498.091	-429.383	-68.7074	0.00367525	0.0135468	0.017178	0.000541146	0.000480074	0.0116767	0.04124	0.0247642	0.00509081	0.0133713	0.0528084	0.0151224	0.00419559	0.00244198	2.3056	0.0871911	8.2503	0.00892985	0.037293	0.0505453	10.5821	0.0022519	3.9733	0.0839402	0.0483316	25.63592
12200	-499.621	-424.168	-75.4526	0.0152265	0.000219851	0.00908619	0.00565395	0.00016177	0.00875761	0.00573633	0.0297296	0.0208538	0.0035087	0.0176734	0.0110648	0.00768159	0.0102917	23.872	5.94674	2.82876	0.0535233	0.00939214	0.0331	12.342	0.00389602	14.0785	0.00189234	0.046658	59.3622
12300	-502.529	-430.116	-72.4133	0.00531905	0.00645959	0.0260749	2.06795e-05	0.0176437	0.0126603	0.0377378	0.0297613	0.0292725	0.0553227	0.00252935	0.0122721	0.0202919	0.0133741	2.70037	5.60688	10.0015	0.0378383	0.0389251	0.0459674	17.3421	0.00864879	8.04187	0.0558026	0.016847	44.1655
12400	-493.671	-424.068	-69.6023	0.002934	0.004584	0.0127236	0.00250712	0.0459132	0.0189508	0.00504886	0.0104118	0.0254132	0.0311377	0.00104696	0.0163834	0.00183996	0.00442374	7.78493	0.470179	3.23018	0.000425975	0.0386531	0.0275997	12.7104	0.00411517	5.56952	0.0434185	0.0478919	30.11063
12500	-501.056	-429.169	-71.8868	0.0054665	0.00333369	0.0261534	0.00187702	0.026496	0.022039	0.0390946	0.0308824	0.0305377	0.0481307	0.00524023	0.00637245	0.000288174	0.0166535	7.4655	1.96002	20.0724	0.00572372	0.000654524	0.072201	8.41677	0.0315137	3.22417	0.00442367	0.0172172	41.53312
12600	-503.996	-432.842	-71.1537	0.0323257	0.0138741	0.0144239	0.0110443	0.0294405	0.0241657	0.0474497	0.0119816	0.00214461	0.0226632	0.0320445	0.0398872	0.00537787	0.000436713	6.69641	6.47341	1.72085	0.00604875	0.0417074	0.0210609	18.1746	0.00608029	4.32874	0.0479691	0.0635922	37.86772
12700	-506.742	-433.915	-72.8275	0.00739807	0.000621724	0.0218171	0.0460424	0.0871607	0.0219435	0.0106467	0.033017	0.0141571	0.0285109	0.0161804	0.00348807	0.0157881	0.000447795	14.1922	7.3284	4.67851	0.0163142	0.0137865	0.106693	9.47015	0.0199166	10.0001	0.0166443	0.0865879	46.23646
12800	-500.75	-427.333	-73.4173	0.00184779	0.0086828	0.00946401	0.000342845	0.00742008	0.0369674	0.0165538	0.00332295	0.00427514	0.00714151	0.00381002	0.0175498	0.00571277	0.00348589	20.3694	5.55374	1.5554	0.0570076	0.122363	0.0362203	14.6895	2.05728e-05	6.53943	0.0723515	0.063422	49.18542
12900	-507.32	-435.892	-71.4274	0.0129172	0.0101604	0.0119792	0.0381166	0.109544	0.00313185	0.0172102	0.00353701	0.0264615	0.0294476	0.00990855	0.00714325	0.0418433	0.0216085	15.5785	0.186139	3.95057	0.0313134	0.0588257	0.0415242	14.4573	0.0141237	4.52662	0.0128988	0.035233	39.23601
13000	-500.073	-430.673	-69.4004	0.0106375	0.00985969	0.00299659	0.00433618	0.0041234	0.00146515	0.0375	0.0374166	0.00337483	0.00643472	0.0110267	0.0247476	0.00118831	0.017402	0.647883	3.15729	18.8196	0.0484023	0.00732149	0.0662686	2.11467	0.0134013	3.95427	0.00276403	0.0964021	29.10084
13100	-514.609	-437.266	-77.3431	0.0084665	0.00170092	0.00120819	0.0187959	0.0079443	0.020648	0.0193515	0.0550675	0.022107	0.0182565	0.0643423	0.0311382	0.0632702	0.00490384	11.6798	10.935	26.9562	0.0143863	0.00604022	0.0467197	5.54253	0.00778422	13.224	0.054591	0.0105489	68.81473
13200	-496.232	-427.246	-68.9862	0.00121621	0.0220087	0.00452428	0.0211515	0.00775777	0.00484032	0.022638	0.0175705	0.00307798	0.0330163	0.0127082	0.00164127	0.0173095	0.0175223	2.57744	4.8063	4.4968	0.0530576	0.0319266	0.0549027	7.72449	0.0115578	7.05896	0.00491135	0.0229049	27.03023
13300	-498.864	-427.817	-71.047	0.00229478	0.0447694	0.00133995	0.0164521	0.0142597	0.000927016	0.043385	0.00894345	0.0330255	0.0556699	0.00116908	0.00426458	0.0232003	0.000697273	5.72334	5.63981	5.07343	0.012607	0.0470575	0.0485194	14.9668	0.00747353	5.54183	0.00227195	0.0206352	37.33414
13400	-505.091	-430.458	-74.633	0.00637579	0.00506333	0.0179572	0.00290594	0.00548274	0.00323381	0.00252461	0.0330598	0.0597195	0.00872207	0.0529836	0.0239319	0.0221193	0.0120856	5.63677	0.251605	11.4642	0.0117915	0.0493159	0.0752627	27.8785	0.00502578	9.57013	0.039851	0.0252113	55.26391
13500	-504.172	-431.18	-72.992	0.00503355	0.00683765	0.00544817	0.071008	0.0134139	0.0161642	0.0199938	0.00178383	0.000446115	0.0103314	0.00523899	0.0253543	0.00244261	0.00438119	0.831891	9.38614	7.78264	0.0368303	0.0509116	0.0314073	8.04557	0.0056328	20.5595	0.118463	0.0222136	47.05904
13600	-501.008	-433.853	-67.1551	0.006983	0.00515722	0.00949209	0.0018178	0.0209901	0.0153361	0.0014302	0.0232329	0.0404104	0.0366695	0.0110321	0.0431502	0.0097147	0.0167691	3.2147	3.33744	4.10029	0.0281579	0.080138	0.0159168	4.28393	0.0102059	2.5089	0.017668	0.0347403	17.87427
13700	-499.706	-429.337	-70.3692	0.00915457	0.00252322	0.000112715	0.0150458	0.0450067	0.0934812	0.00252736	0.0025173	0.035729	0.0105839	0.0186494	0.0188823	0.00210853	0.00747097	11.9537	4.27058	1.0589	0.000283764	0.0184534	0.0527756	11.6021	0.00077508	4.59061	0.0332968	0.0994712	33.94476
13800	-503.247	-431.654	-71.5928	0.00130511	0.0160483	0.0152865	0.00704207	0.0351641	0.0953852	0.0269657	0.00456626	0.00692681	0.029256	0.0317337	0.0234242	0.00530625	0.0169555	7.59163	2.97252	11.0046	0.0206699	0.0377642	0.00989337	8.81405	0.00426858	9.27735	0.00711325	0.00773053	40.06293
13900	-501.464	-430.843	-70.6206	0.00508065	0.0211763	0.0140546	0.0128001	0.0447882	0.0280966	0.0200016	0.000621123	0.00836991	0.04619	0.00658157	0.0051871	0.00090612	0.0337846	3.22797	2.02413	9.46337	0.0274281	0.0605197	0.0562609	12.6381	0.00868717	7.333	0.0230453	0.0918774	35.20202
14000	-501.451	-429.22	-72.2304	0.00447172	0.00518321	0.00324457	0.0218014	0.0199332	0.000870986	0.0433322	0.0877464	0.000473421	0.0338366	0.0103383	0.00577259	0.00658608	0.00161667	4.1164	0.110977	8.39513	0.0377194	0.0392591	0.093261	23.4194	0.0363369	6.71696	0.0217047	0.0187722	43.25108
14100	-502.541	-434.532	-68.009	0.0172773	0.00881645	0.0348689	0.00565365	0.0194103	0.00614193	0.041513	0.0479478	0.0285017	0.00921393	0.0197244	0.0153168	0.0400435	0.00535163	3.57715	0.069696	6.40719	0.00706957	0.0455367	0.0500944	8.16198	0.0192445	3.44873	0.0513272	0.00605	22.14386
14200	-501.8	-428.109	-73.6911	0.00371165	0.00855495	0.00301509	0.00290904	0.0392137	0.0548509	0.0200773	0.00374725	0.0624396	0.00572139	0.00189389	0.0225875	0.0068477	0.000957663	8.69884	0.153227	10.9391	0.0331449	0.0134587	0.114658	9.39145	0.0113973	20.9241	0.0321434	0.00660025	50.55468
14300	-506.48	-434.451	-72.0288	0.00442857	0.00704696	0.00194731	0.00140915	0.00799096	0.0125519	0.0630956	0.00889829	0.0127173	0.0388625	0.0148096	0.00245558	0.0179962	0.025886	1.61149	4.00164	18.1008	0.0427843	0.0194582	0.0251671	10.1469	0.0515874	7.82446	0.0557631	0.142909	42.24308
14400	-508.774	-436.242	-72.5315	0.00372572	0.000907111	0.000408464	0.00306972	0.00994192	0.0423605	0.0179712	0.0118694	0.0616645	0.0218902	0.031722	0.0804458	0.00882221	0.0494741	5.11729	5.75439	7.71988	0.0189848	0.0188018	0.0157129	12.6054	0.000307338	13.0709	0.0872209	0.00347899	44.75661
14500	-504.821	-430.681	-74.14	0.0268044	0.00896054	0.0158863	0.00132662	0.0420969	0.02678	0.0243101	0.00796729	0.00871585	0.0127746	0.0273903	0.00478917	0.0230435	0.00162096	11.9909	22.5758	3.95301	0.0640262	0.0449564	0.0103728	9.02205	0.000989176	4.83981	0.0486869	0.0158467	52.79893
14600	-495.144	-424.197	-70.9472	0.0388827	0.0116238	0.00576955	0.0039323	0.0401073	0.00670638	0.00532262	0.000178744	0.015968	0.00598834	0.0119162	0.00118119	0.00113467	0.00207383	1.65797	3.35031	6.62254	0.0176636	0.023096	0.010904	16.2992	0.0101684	8.63317	0.0422766	0.0169695	36.83503
14700	-504.983	-431.921	-73.0628	0.00986274	0.00499177	0.00303879	0.0260436	0.0079166	0.000655039	0.0269141	0.00890089	0.0226208	0.0204345	0.0237088	0.0597659	0.00604574	0.0150816	23.7534	9.01314	0.336987	0.0415751	0.0138908	0.011208	9.76596	0.00720965	4.12163	0.0189603	0.0927894	47.41278
14800	-502.552	-430.938	-71.6137	0.012285	0.0286111	0.00894285	0.00249292	0.00649458	0.00905025	0.0285078	0.0187431	0.0255909	0.0164281	0.00554215	0.00862054	0.00409647	0.00189387	15.5347	5.19176	6.14754	0.0684251	0.0937339	0.0555009	6.96784	0.0105462	5.80287	0.0564531	0.0609971	40.16763
14900	-504.524	-432.215	-72.3091	0.0290245	0.0100236	0.0620741	0.0125996	0.0226661	0.0345602	0.0271506	0.024176	0.00277837	0.0209709	0.000458637	0.00988037	0.000633067	0.0106003	6.43666	2.96249	3.38877	0.0470343	0.027689	0.0407807	12.514	0.0137937	17.8904	0.0368073	0.0182386	43.64427
15000	-499.864	-429.021	-70.843	0.00233759	0.000241048	0.0361186	0.000100589	0.00944026	0.039522	0.0126097	0.0120524	0.00713658	0.00277544	0.0334752	0.00802516	0.0128972	0.00197875	7.92509	7.41522	7.70991	0.0738115	0.0110644	0.0621965	6.2489	0.0183311	6.58703	0.0553235	0.0281856	36.31378
15100	-507.81	-436.973	-70.8371	0.0183039	0.00019582	0.00771429	0.00354003	0.0302987	0.00175376	0.0325071	0.118791	0.0287348	0.0134548	0.0354784	0.00236081	0.0148303	0.0351607	4.53123	10.5546	3.39917	0.0333339	0.00898963	0.0285052	10.8838	0.0456466	6.38856	0.00460033	0.0627431	36.28429
15200	-500.618	-427.086	-73.5321	0.000722274	0.0036989	0.00467317	0.0143076	0.00881644	0.0274661	0.0471887	0.0106971	0.00661507	0.0276297	0.0477491	0.0085034	0.0166582	0.00645041	13.0202	0.932831	10.8642	0.00364907	0.036819	0.0220967	16.3015	0.00252207	8.27234	0.0462576	0.025694	49.75927
15300	-504.116	-431.472	-72.6437	0.0111904	0.00561026	0.00624128	0.00684304	0.00224031	0.0294014	0.033903	0.0264168	0.0468347	0.0193006	0.00670042	0.0128897	0.00629436	0.0150341	3.51029	1.15356	19.953	0.0375159	0.0497818	0.120092	13.793	0.027198	6.34888	0.0554942	0.0396973	45.31741
15400	-499.911	-426.965	-72.9463	0.00524866	0.00546347	0.00676747	0.00340869	0.00131655	0.00092833	0.000226704	0.0181353	0.00219865	0.00046098	0.000157489	0.0388596	0.0394858	0.00872522	10.1491	11.2309	1.38534	0.0697871	0.0221344	0.036973	6.01157	0.0234531	17.7282	0.0333727	0.00827139	46.83053
15500	-502.811	-430.882	-71.9291	0.00990036	0.0072297	0.00355608	0.00598378	0.00808307	0.0271128	0.0773025	0.00128384	0.05989	0.0495271	0.00835708	0.00852448	0.0194186	0.012061	15.1828	4.44032	5.64013	0.00685004	0.0512135	0.0626005	5.37113	0.000459354	10.6771	0.00388442	0.00989812	41.74458
15600	-514.249	-440.214	-74.0354	0.0111075	0.0180673	0.0388002	0.0129553	0.118249	0.00207784	0.0250482	0.0548634	0.00806342	0.00873833	0.0313693	0.00747335	0.026439	0.0223038	9.67092	10.5845	12.1096	0.0208086	0.0373007	0.0147626	10.0409	0.0399457	9.27046	0.01734	0.0838123	52.2759
15700	-521.045	-447.91	-73.1351	0.0652194	0.0175084	0.00782702	0.0166286	0.00953598	0.00442671	0.0899675	0.0271973	0.0282061	0.0713322	0.00710343	0.0538747	0.0244904	0.0565909	0.225999	14.5137	16.8113	0.0378619	0.0580963	0.148371	11.3841	0.0244933	4.06913	0.0108179	0.0106659	47.77447
15800	-493.556	-424.811	-68.7453	0.00106574	0.000405424	0.00536429	0.0175304	0.0451215	0.00322332	0.0146232	0.0079038	0.0162217	0.0279925	0.00342421	0.0216444	0.00618282	0.00192584	2.49431	2.03399	2.80747	0.00204441	0.0648705	0.0315015	7.8169	0.0089208	10.3457	0.00350832	0.0437473	25.82556
15900	-505.989	-436.298	-69.6912	0.0181565	0.00435546	0.00126027	0.0077026	0.00313823	0.0494485	0.000278987	0.0381501	0.0463937	0.0498194	0.037125	0.00826785	0.00207508	0.000677423	2.20383	1.14926	8.84809	0.0223656	0.135438	0.0557098	5.27952	0.0462779	12.4977	0.00852593	0.0414575	30.55506
16000	-517.096	-440.572	-76.5236	0.014553	0.0151936	0.00150788	0.0258926	0.0507525	0.0502371	0.15885	0.03912	0.0373491	0.0210799	0.0508837	0.00916525	0.00555933	0.000288219	3.74332	5.66229	15.0284	0.0261921	0.0258154	0.0833069	33.5978	0.0231293	5.98524	0.0180775	0.0430391	64.71706
16100	-505.925	-431.533	-74.3921	8.04397e-05	0.00157556	0.0112759	0.023895	0.0319897	0.0139464	0.00303728	0.0047738	0.0212523	0.0448638	0.0161737	0.0269595	0.000371653	0.0299863	0.775246	6.25956	13.4565	0.0015253	0.099458	0.0087861	22.7232	0.0219611	10.3922	0.0576997	0.0331743	54.05947
16200	-493.709	-421.067	-72.6415	0.00295462	0.00317531	0.000491363	0.00345344	0.0208648	0.014273	0.0171634	0.00814729	0.0234125	0.0300638	0.00905606	0.00388194	0.000779822	0.00403728	1.69528	3.74523	7.34377	0.0278326	0.0320859	0.0627913	15.7775	0.0114273	16.4299	0.0236493	0.0150851	45.30634
16300	-516.194	-442.483	-73.7112	0.0013019	0.021238	0.0417015	0.0289198	0.00438518	0.0638574	0.0171612	0.041569	0.0547366	0.0446372	0.00160685	0.0116743	0.0409216	0.00525856	10.1506	4.72322	6.30491	0.00624592	0.0561113	0.115452	9.57486	0.0414034	19.2106	0.0219764	0.0707417	50.65512
16400	-510.237	-436.813	-73.4238	0.00241429	0.0408156	0.0183717	0.0315749	0.0116175	0.00401495	0.0705512	0.0520312	0.0451349	0.0592779	0.00311576	0.0161203	0.0101799	0.00131523	1.45919	13.7486	12.4534	0.00644418	0.0156136	0.0953068	13.6725	0.00711146	7.29171	0.070112	0.0313182	49.21788
16500	-502.727	-426.929	-75.798	0.0127386	0.0107695	0.000119223	0.0398905	0.0566136	0.00338707	0.0586027	0.00828229	0.0130101	0.0074482	0.0180907	0.00751491	0.00156749	0.00490456	10.8239	15.8301	5.41896	0.00334242	0.0338835	0.0303508	21.7789	0.00712971	6.84671	0.0320017	0.0408833	61.08911
16600	-498.158	-428.537	-69.6213	0.00244048	0.0209193	0.00533906	0.0203933	0.00379463	0.0222533	0.0238487	1.92497e-05	0.00304893	0.00117466	0.00477774	0.00941755	0.0161574	0.0108116	1.07038	4.40573	6.5713	0.0890137	0.0382571	0.0227606	7.05298	0.017136	10.7284	0.0223382	0.0430346	30.20569
16700	-502.641	-430.802	-71.8388	0.0157833	0.00318737	0.00860956	0.0187565	0.00408257	0.00706784	0.0259425	0.0515501	0.0023965	0.00476618	0.0208318	0.0187031	0.0016605	0.00791389	7.13516	14.1637	1.38142	0.0908988	0.0294162	0.0273178	12.0399	0.0169695	6.10024	0.0832871	0.0335759	41.29312
16800	-504.02	-432.74	-71.2798	0.0274271	0.0118224	0.00537765	0.00594021	0.0160103	0.0169907	0.0341919	0.00291505	0.00896663	0.0180473	0.00507433	0.0316997	0.0137793	0.0509432	3.22003	4.40056	19.5826	0.021827	0.012173	0.0617465	2.98209	0.0063957	7.93033	0.00586275	0.0253364	38.49818
16900	-506.62	-433.741	-72.8789	0.0313525	9.00886e-06	0.019407	0.00790839	0.00778584	0.046847	0.0034327	0.0291722	0.00774327	0.00216561	0.0502064	0.000677722	0.0144136	0.0020124	3.20985	15.4512	5.48408	0.00654579	0.0155658	0.0907971	10.6223	0.0694144	11.2721	0.00884662	0.0398596	46.49358
17000	-502.596	-432.718	-69.8777	0.0146095	0.00707763	0.00495399	0.0143223	0.14014	0.00205398	0.00916332	0.000281699	0.0654354	0.0375329	0.0152926	0.00564271	0.00428663	0.00151809	8.63524	5.65094	4.35143	0.00441935	0.0270993	0.0624443	1.00096	0.0320011	11.3661	0.0170589	0.0175314	31.4875
17100	-500.202	-431.721	-68.4811	0.0186193	0.00508223	0.00452425	0.0120831	0.0539626	0.0101342	0.0235107	0.000793152	0.00478262	0.0194575	0.000931065	0.0313035	0.00447292	0.00859569	4.63231	9.70419	1.22944	0.0671649	0.0198632	0.0584715	5.69946	0.0363919	2.81821	0.0226886	0.0179603	24.5044
17200	-518.694	-443.702	-74.992	0.00292839	0.0107362	0.02065	0.0270658	0.0568957	0.0254024	0.0364635	0.0174544	0.0277597	0.000444744	0.0104579	0.0456168	0.0673043	0.0139445	3.35503	8.22821	37.0794	0.00582616	0.0512004	0.0320771	1.53894	0.00508247	6.26878	0.13088	0.000251738	57.05883
17300	-502.223	-431.825	-70.3982	0.000491103	0.00748878	0.0266329	0.0259333	0.00117324	0.0425554	0.0128385	0.0017718	0.00703146	0.0206112	0.0279534	0.00257042	0.0157499	0.0027053	2.20761	6.05909	4.12079	0.0113836	0.0243384	0.0527024	11.0442	0.0269338	10.1967	0.0603225	0.0905618	34.0901
17400	-504.008	-431.79	-72.2187	0.0246559	0.00422383	0.0262624	0.0112272	0.0252484	0.0062121	0.0289872	0.00915366	0.000385214	0.0547508	0.00514234	0.0103466	0.01519	0.0269759	9.4867	4.56065	6.56665	0.0135173	0.0391703	0.017134	16.3026	0.0272624	5.81855	0.0445441	0.066957	43.19248
17500	-496.414	-424.714	-71.6994	0.00365205	0.00237223	0.000257706	0.00469178	0.0235763	0.00711128	0.0589525	0.00451856	0.000444019	0.0323331	0.0237099	0.00506817	0.0194339	0.000835352	4.1419	3.01373	4.0778	0.011767	0.073061	0.0212786	14.2379	0.0180523	14.7751	0.00830953	0.0303443	40.59622
17600	-501.354	-432.278	-69.0762	0.0697919	0.00375339	0.000245785	0.00557036	0.0562905	0.00128371	0.0322775	0.0219769	0.0116326	0.067213	0.00622517	0.00433367	0.0148107	0.000325557	5.06984	0.712812	2.71422	0.00474747	0.0151836	0.0578079	12.6078	0.0233105	5.9128	0.0436165	0.0222587	27.48012
17700	-493.685	-425.367	-68.3176	0.00661084	0.0052399	0.00624827	0.0184467	0.026165	0.000207104	0.0090002	0.00494446	0.00939317	0.0338089	0.00180196	0.0276668	0.0111562	0.00104119	3.85267	0.299432	7.97088	0.0503647	0.0331762	0.0767205	7.68753	0.0298509	3.48607	0.0183115	0.020494	23.68723
17800	-499.514	-428.563	-70.9514	0.0121642	0.00222654	0.0185784	0.00743542	0.0218324	0.0151777	0.0065599	0.0307338	0.0294475	0.0224283	0.025745	0.00253951	0.00633004	0.0271607	3.48756	3.81299	4.10676	0.0167006	0.0126855	0.0372649	17.7917	0.00390943	7.25494	0.0172436	0.0857286	36.85584
17900	-503.871	-433.361	-70.5099	0.00683681	0.00332195	0.0427217	0.00901299	0.0399251	0.0340929	0.045657	0.0644271	0.00494405	0.0522833	0.00275484	0.0539288	0.00185347	0.00352298	7.14409	1.05501	11.0964	0.0156833	0.0335127	0.0454616	10.6725	0.0033519	4.17961	0.0341422	0.00336397	34.64842
18000	-503.117	-431.393	-71.7244	0.00941856	0.00144725	0.0018882	0.00552235	0.0158164	0.00184702	0.0157726	0.0563721	0.025257	0.00526901	0.00967213	0.00806129	0.0033327	0.0455745	12.4228	7.68982	6.41375	0.00969134	0.0322376	0.0926517	1.34137	0.0333164	12.4441	0.0323392	0.00354654	40.7209
18100	-504.1	-432.18	-71.9203	0.000795435	0.00278766	0.0010366	0.0137422	0.038845	0.101856	0.00523068	0.000516333	0.0339255	0.0411808	0.0296817	0.0257328	0.0206026	0.00606096	11.5807	9.24596	9.81694	0.0201957	0.039254	0.0456717	4.12665	0.000476753	6.4587	0.0128166	0.0311334	41.70052
18200	-496.512	-429.069	-67.4426	0.0153045	0.0130034	0.00731062	0.016411	0.0123862	0.00981965	0.0072166	0.0326754	0.00654675	0.0482988	0.0211613	0.000168862	0.00465727	0.000311425	1.32747	2.90708	7.34318	0.0186381	0.0184587	0.0650011	1.55818	0.0143506	5.78241	0.0305921	0.0511559	19.31179
18300	-501.862	-427.991	-73.8711	0.00213047	0.00464241	0.00955687	0.00594694	0.00838106	0.0378443	0.035556	0.00373045	0.0135202	0.00222628	0.0373528	0.00860933	0.00331684	0.0296152	7.42965	3.53845	6.92936	0.0182208	0.0428828	0.109375	12.7537	0.000847468	20.3671	0.052245	0.0100323	51.45428
18400	-494.438	-425.104	-69.3339	0.0002534	0.0114157	0.00111049	0.0228625	0.0264931	0.0118095	0.0200484	0.00124939	0.00720354	0.0376517	0.0144264	0.00183953	0.00987709	0.00133572	0.476479	2.32587	9.59795	0.00714075	0.0197141	0.0621834	11.1089	0.00504819	4.86475	0.0198029	0.112931	28.76832
18500	-511.995	-437.788	-74.2073	0.000661119	0.0213168	0.0772236	0.00779212	0.00952518	0.0399586	0.00234725	0.00944544	0.00266426	0.0320646	0.0112708	0.0888774	0.00613617	0.0205234	2.93457	11.6701	23.4129	0.0580378	0.01265	0.0589204	10.2912	0.00904094	4.27514	0.0456346	0.0376633	53.13566
18600	-506.911	-434.172	-72.739	0.0106317	0.0134866	0.0283019	0.0308909	0.00155246	0.00169223	0.000213321	0.0103692	0.0155416	0.0248679	0.0224871	0.0234303	0.0136758	0.0177218	15.2603	1.97497	5.53637	0.00827471	0.097824	0.1515	16.2857	0.0145171	6.21607	0.0262117	0.00749743	45.79403
18700	-498.34	-426.925	-71.4148	0.00285395	0.000327546	0.00206645	0.0310357	0.0450352	0.00120556	0.00324919	0.00554491	0.0439768	0.00610955	0.0193342	0.0208244	0.00336901	0.0444085	5.08451	2.87196	8.91493	0.00551365	0.0253045	0.0328825	14.9024	0.00177885	7.03562	0.00876355	0.060081	39.17313
18800	-506.508	-436.073	-70.4346	0.00705782	0.0230154	0.00144344	0.00837419	0.031679	0.0419167	0.00304583	0.0337162	0.0388496	0.20791	0.00860504	0.0432753	0.00017237	0.0165142	11.7096	0.127199	7.45119	0.000606226	0.0417491	0.0359599	7.46833	0.0159988	6.93143	0.0023971	0.0217421	34.27174
18900	-501.365	-430.453	-70.9125	0.0119106	0.00870116	0.0208883	0.00423482	0.0169203	0.050466	0.00287277	0.0144017	0.0268468	0.0370565	0.0106231	0.00808221	0.0278116	0.00262316	8.52556	11.6537	2.1304	0.046499	0.0244356	0.075825	7.18805	0.000281217	6.68866	0.00183461	0.083014	36.66166
19000	-494.502	-424.554	-69.948	0.00504291	0.000816812	0.0172381	0.00154718	0.0341487	0.014269	0.0240172	0.0201512	0.00772216	0.0288176	0.000627638	0.0264673	0.00934549	0.00633127	1.9384	2.47121	7.96036	0.0276306	0.0513581	0.043476	15.9567	0.0134953	3.12556	0.0180499	0.0362885	31.83908
19100	-500.853	-431.562	-69.2913	0.00447523	0.0101151	0.0187051	0.0286308	0.0263784	0.0043251	0.00743139	0.00975081	0.0152366	0.0336907	0.0153207	0.0675295	0.0174094	0.00681572	2.48339	3.84852	9.68884	0.0367162	0.00940962	0.061781	7.87934	0.0212495	4.21497	0.00168053	0.0436704	28.55538
19200	-506.41	-434.085	-72.3249	0.00736487	0.00556857	0.00304145	0.0101271	0.050432	0.0171758	0.0512529	0.0125854	0.0286076	0.0898453	0.0174454	0.0414314	0.00369157	0.00149264	10.9026	6.07522	0.716632	0.0214992	0.0212834	0.0222602	12.4875	0.0540929	13.007	0.0285915	0.0468523	43.72353
19300	-501.008	-429.439	-71.5689	0.00377304	0.0153878	0.00366645	0.00894757	0.0189405	0.00908532	0.013913	0.0321441	0.000454709	0.0399656	0.00191223	0.0010354	0.0302051	0.00671747	6.85611	0.875432	6.641	0.0202785	0.0488102	0.0465622	19.6835	0.0227089	5.39705	0.0429272	0.122957	39.94343
19400	-501.438	-430.559	-70.8782	0.021099	0.00365751	0.0165349	0.00754175	0.0551931	0.000577735	0.037638	0.00763573	0.00877983	0.0558022	0.0163406	0.000391505	0.0121018	0.0115442	8.94075	11.3643	0.232284	0.0279058	0.0371846	0.038636	7.28718	0.0209791	8.1968	0.0535388	0.0357334	36.49015
19500	-499.269	-425.908	-73.3605	0.00455829	0.0138841	0.0162289	0.00294955	0.0389801	0.00659756	0.0343166	0.0413637	0.0149385	0.00217502	0.00104341	0.00259264	0.00608389	0.014468	11.3952	8.91962	5.23111	0.00963429	0.0302783	0.0230206	9.98485	0.0107775	13.0399	0.00677308	0.0501189	48.90145
19600	-503.651	-430.116	-73.5349	0.0127278	0.0247022	0.00712165	0.0284687	0.0889287	0.0332859	0.00845199	0.000681364	0.00664241	0.0383528	0.017583	0.00342972	0.0216038	0.00231658	12.5606	17.9269	5.48143	0.0109448	0.04487	0.0515978	8.37427	0.00935125	4.97236	0.0170601	0.0295364	49.7733
19700	-494.96	-423.096	-71.8635	0.00348023	0.0169534	0.0174518	0.006477	0.0297254	0.000159679	0.0047102	0.00629867	0.00776343	0.00877413	0.00302261	0.0214667	0.00343916	0.00188816	6.99473	8.62368	11.2883	0.0169481	0.0671867	0.0508028	7.10929	0.0128984	7.0811	0.0180166	0.0217895	41.41635
19800	-503.682	-427.608	-76.074	0.0139462	0.00246575	0.0048444	0.00293085	0.0287517	0.0134762	0.00854478	0.00686557	0.0176652	0.0235569	0.0876909	0.00294956	0.0315761	0.00182945	10.1129	3.59868	17.9143	0.0246401	0.0257913	0.0235622	22.3478	0.0065092	8.13953	0.0127756	0.0154188	62.46896
19900	-504.968	-433.135	-71.8328	0.0026045	0.00848609	0.0268649	0.00255255	0.0255404	0.00826286	0.00241928	0.00626708	0.0955659	0.0524775	0.00758809	0.0157935	0.0342012	0.00713682	8.16325	0.734145	18.1583	0.0513088	0.0314583	0.121764	7.07369	0.00868575	6.5862	0.015476	0.0231059	41.2632
20000	-502.752	-431.783	-70.969	0.00522358	0.007279	0.000625505	0.0305072	0.0340129	0.00174251	0.0394656	0.0703804	0.0224869	0.00405368	0.00811439	0.0474613	0.00345134	0.00128738	5.83287	2.24762	7.97159	0.0318261	0.028462	0.0450327	10.4068	0.010444	9.96921	0.0245464	0.0993098	36.94384
20100	-502.54	-428.952	-73.5882	0.0159688	0.013344	0.00101409	0.0111615	0.00636412	0.0105632	0.0472641	0.0115926	0.0591276	0.0505477	0.00403685	0.0205196	0.00729605	0.0146139	2.55904	11.415	10.7711	0.0146544	0.0251145	0.0328998	16.2273	0.00303204	8.64768	0.0479792	0.0227796	50.04002
20200	-504.491	-432.551	-71.9402	0.00494232	0.00136471	0.00559254	0.00893462	0.0623524	0.0050122	0.0243222	0.0375899	0.0184514	0.0372104	0.0055029	0.00160335	0.00329001	0.0344466	4.92107	17.3139	0.17135	0.0290014	0.0865647	0.0460854	7.7037	0.0128785	11.1763	0.013678	0.0748215	41.8
20300	-510.003	-438.737	-71.2658	0.0574735	0.0229774	0.00141371	0.00462717	0.0210364	0.0129493	0.0260045	0.00266892	0.0477404	0.017656	0.0168057	0.0166021	0.0146719	0.00906906	4.3316	6.73218	1.61532	0.0487053	0.0754577	0.146109	11.1903	0.0176643	13.9318	0.060904	0.00621688	38.42794
20400	-502.944	-429.143	-73.8008	0.00120178	0.0158481	0.0310492	0.0110224	0.0311647	0.0190138	0.0484663	0.01137	0.0102399	0.0432645	0.0174067	0.0232325	0.000581303	0.00293449	3.39386	6.06866	19.7436	0.0274745	0.0093925	0.0547381	17.9913	0.0233123	3.47272	0.0106967	0.040537	51.10314
20500	-502.592	-430.318	-72.2738	0.00614603	0.0155025	0.00326602	0.0222879	0.018953	0.0269768	0.00939098	0.013018	0.00644744	0.0905208	0.0181116	0.00882242	0.0129157	0.0263773	6.59387	1.62598	4.09295	0.00927093	0.0308495	0.0508607	6.15033	0.0150773	24.6091	0.00655851	0.00440505	43.468
20600	-498.699	-430.088	-68.6104	0.00775861	0.00111184	0.000477469	0.00198497	0.0303175	0.00493381	0.00210967	0.0199662	0.0211223	0.0159898	0.049038	0.00717424	0.000672144	0.00356526	1.53595	2.79733	1.21449	0.00287858	0.124883	0.106835	14.0639	0.00515623	5.09807	0.00511719	0.029967	25.15079
20700	-503.176	-432.373	-70.8029	0.0056434	0.00228752	0.00264787	0.00216709	0.0703155	0.0334333	0.0553737	0.0333359	0.000568083	0.102726	0.00179772	0.00145309	0.000902771	0.0255312	1.41509	2.51694	20.7595	0.0914777	0.000126422	0.0506994	8.24752	0.00311729	2.66974	0.0135592	0.00765424	36.11359
20800	-514.112	-437.824	-76.2874	0.0429484	0.00514584	0.0103557	0.00158255	0.0200553	0.06144	0.0464235	0.000401686	0.026416	0.00842088	0.0355215	0.0182285	0.0146833	0.0098315	5.35144	23.9709	18.0379	0.058414	0.0164086	0.0480948	5.86847	0.0441495	9.73955	0.032387	0.0666546	63.53591
20900	-502.302	-432.608	-69.6939	0.00860966	0.00212244	0.00291412	0.0146174	0.0748935	0.00515811	0.064948	0.00598743	0.00445167	0.0205587	0.00436114	0.0624209	0.0277882	0.000161107	9.0149	1.16626	6.63702	0.0022591	0.0260628	0.0964972	10.7159	0.0261167	2.54747	0.0118746	0.0251654	30.56853
21000	-503.525	-434.7	-68.8249	0.00294766	0.0112966	0.00661896	0.0336111	0.058343	0.0588016	0.0115168	0.0137918	0.0617279	0.00386902	0.0285378	0.00270355	0.000477625	0.00680329	5.57516	2.94294	0.896741	0.00464965	0.0212073	0.0309833	8.62811	0.0460415	7.68868	0.0298594	0.0581309	26.22355
21100	-500.011	-428.321	-71.6898	0.00093787	0.0151287	0.00653923	0.0176458	0.0405495	0.0209365	0.00258758	0.00452918	0.00701575	0.0666421	0.0130805	0.000138866	0.00836175	0.00193096	6.49755	4.75432	0.103237	0.0653045	0.0565073	0.0375843	17.8517	0.00676363	10.9673	0.00122714	0.000396871	40.54793
21200	-493.835	-424.876	-68.9584	0.00432467	0.00180747	0.000680197	0.00897473	0.00867246	0.0184717	0.00973987	0.00921333	0.0196247	0.041639	0.00528927	0.0268753	0.0197935	0.00521906	7.47316	4.15231	4.26747	0.0243478	0.0568903	0.0535697	5.67484	0.00486323	4.98236	0.00155858	0.0193216	26.89102
21300	-509.406	-434.01	-75.3962	0.0220038	0.0183999	0.00691975	0.013317	0.0807607	0.00112837	0.010179	0.0393056	0.00288971	0.000495174	0.00536063	0.0126204	0.0545846	0.00143058	22.2029	4.41437	2.41818	0.0142923	0.020693	0.0496189	17.49	0.0459396	12.0559	0.0891242	0.00930573	59.07977
21400	-508.588	-438.712	-69.8759	0.0066143	0.0131561	0.0145077	0.00566492	0.0436026	0.00230086	0.0306855	0.0249597	0.0280617	0.0914237	0.0214997	0.01898	0.0114317	0.0260698	5.94636	2.72014	2.21378	0.117712	0.0464833	0.11884	12.5299	0.00360236	7.37324	0.0476111	0.021634	31.47826
21500	-508.42	-436.931	-71.4889	0.0280085	0.015425	0.000287744	0.0411069	0.0674746	0.0211252	0.00392313	0.00122839	0.0298115	0.0152978	0.00547142	0.0030272	0.000955513	0.0620406	2.14798	4.39678	11.3191	0.0234081	0.0281425	0.0843975	8.76424	0.0570771	12.3556	0.0442994	0.0272459	39.54347
21600	-500.102	-430.051	-70.0515	0.0288679	0.0104728	0.00317744	6.06323e-06	0.033712	0.0127481	0.00928972	0.00173243	0.013163	0.00338869	0.0114487	0.0152202	0.0127644	0.0509048	0.823822	2.46263	18.1109	0.0482435	0.0321944	0.058772	6.17855	0.0164394	4.36256	0.0054872	0.0500393	32.35657
21700	-504.378	-436.119	-68.2589	0.0107585	0.00587617	0.0164982	0.00655961	0.0306651	0.0371721	0.0183689	0.0172183	0.0378938	0.0478612	0.0559296	0.000498633	0.0266098	0.00359315	8.52601	0.332147	5.68133	0.0089584	0.0333429	0.0907182	3.82321	0.00920691	4.48657	0.0461615	0.0401994	23.39336
21800	-503.348	-430.594	-72.754	0.0204726	0.0164151	0.000744239	0.00581771	0.00458273	0.0317116	0.0029705	0.0594523	0.012784	0.0199297	0.00419566	0.00348166	0.000399257	0.0105533	14.976	2.32114	6.07175	0.00871134	0.0366288	0.0579985	9.25494	0.0324983	12.7487	0.0670353	0.100259	45.86912
21900	-503.539	-430.952	-72.5874	0.00881684	0.0120191	0.00534022	0.00462301	0.0667946	0.00857778	0.0456071	0.0376131	0.018546	0.017167	0.0262255	0.0211271	0.00375973	0.0382169	10.5262	3.17297	6.97693	0.00356107	0.0165929	0.0816743	18.7806	0.0149201	5.09674	0.0208153	0.0304124	45.03589
22000	-504.607	-430.774	-73.8329	0.00312426	0.00728436	0.00845048	0.000270965	0.151278	0.00407308	0.012409	0.0153065	0.0347962	0.0162824	0.00715314	0.00682983	0.00834545	0.0377932	9.65474	0.634729	16.4177	0.0120596	0.0172228	0.0755543	12.4502	0.0354636	11.6104	0.0227918	0.0192696	51.26351
22100	-498.206	-425.832	-72.3738	0.0215572	0.0238511	0.00124507	0.000848289	0.00325403	0.031352	0.015553	0.00919439	0.007375	0.0560441	0.0240432	0.00217264	0.0123013	0.000356846	10.1389	0.160546	6.50198	0.0573877	0.0123992	0.0396323	19.3444	0.0120302	7.45638	0.0119209	0.0230378	43.9678
22200	-498.175	-429.544	-68.6317	0.00354707	0.00640666	0.00372425	0.00330844	0.0335528	0.0101701	0.0689937	0.0525232	0.00691246	0.0308268	0.0170746	0.00386836	0.00356295	0.014381	1.56007	2.63792	8.8418	0.0254644	0.0309684	0.0743684	6.4331	0.00520762	5.29498	0.0701939	0.0243322	25.25726
22300	-507.342	-433.956	-73.386	0.000183251	0.00629005	0.0097346	0.00583695	0.0219237	0.0674977	0.0348031	0.000863129	0.0348116	0.00623566	0.0205229	0.0269352	0.0256522	0.0239429	6.34154	7.79828	5.73906	0.0130233	0.00345762	0.0781064	20.197	0.0306138	8.43712	0.0203851	0.0853296	49.0291
22400	-498.263	-423.327	-74.936	0.0125225	0.00162371	0.001884	0.025107	0.0208533	0.0082445	0.00329535	0.0159026	0.0127121	0.00970505	0.00173358	0.0116995	0.00666611	0.0173262	10.343	17.0717	5.02178	0.0258937	0.0426138	0.0487093	16.661	0.0071793	7.38158	0.0199797	0.00648844	56.77922
22500	-500.151	-428.174	-71.977	0.0212817	0.00799601	0.0327031	0.00952682	0.020877	0.0189387	0.00258443	0.0283061	0.000447877	0.0379112	0.00282125	1.64707e-05	0.0136371	0.0356953	12.3866	0.88664	5.62004	0.0308976	0.0218715	0.0376827	15.5547	0.00525269	7.1961	0.000316847	0.0112872	41.98414
22600	-497.538	-429.489	-68.0487	0.00260243	0.0201088	0.0119908	0.00380142	0.0470769	0.00155747	0.0158373	0.00477286	0.0443524	0.00246982	0.0226742	0.0280083	0.0160196	0.00402373	4.85568	1.45362	4.91171	0.00304838	0.022019	0.0771098	4.50564	0.0155937	6.2252	0.0144066	0.033221	22.34253
22700	-496.833	-421.498	-75.3358	0.00144665	0.00363765	0.0049308	0.000911465	0.0261356	0.00183503	0.0341545	0.00402243	0.0116326	0.0147389	0.0283124	0.00273132	0.00647528	0.0130631	5.61159	0.321549	8.73984	0.00116613	0.0241962	0.050335	37.5391	0.00364636	6.2472	0.0293507	0.0559619	58.77795
22800	-496.989	-427.778	-69.2108	0.0189822	0.00052059	0.00360809	0.0211678	0.0423934	0.0392159	0.0300344	0.00192862	0.00876629	0.0191286	0.0120689	0.020465	0.00912221	0.00460906	1.3516	1.36413	14.6039	0.00459096	0.0194613	0.0378413	7.89864	0.0237245	2.52492	0.0406503	0.0514406	28.15293
22900	-494.931	-424.908	-70.0227	0.00803177	0.0152822	0.00605993	0.00625436	0.0198303	0.0181309	0.0046938	0.0266182	0.00451438	0.00568339	0.0238784	0.0188056	0.0123988	0.00177774	1.81302	0.141693	12.172	0.0273829	0.0268306	0.0418222	15.3119	0.00183472	2.43084	0.0245946	0.0485445	32.21235
23000	-509.063	-436.749	-72.3142	0.0132144	0.000192333	0.0135603	0.0031162	0.00186337	0.000105375	0.0241797	0.066148	0.0362599	0.0307538	0.00814747	0.00557794	0.0237706	0.00315244	7.03443	3.71982	0.275435	0.0925346	0.0722061	0.0651787	23.0322	0.0909966	9.01844	0.021328	0.0174362	43.67001
23100	-504.397	-431.059	-73.338	0.0140806	0.0244804	0.00894636	0.027784	0.0231219	0.00241414	0.00068804	0.00990584	0.0379288	0.0135176	0.024148	0.0118413	0.00993558	0.004362	4.38351	2.97908	19.8738	0.0876884	0.0141008	0.0458604	15.5807	0.0193592	5.49695	0.0173285	0.0776057	48.78915
23200	-506.387	-433.078	-73.3086	0.0125518	0.00907981	0.0156062	0.0126464	0.0166822	0.01833	0.00227047	0.00292901	0.115455	0.0136671	0.000191403	0.00290798	0.000961408	0.00273219	2.78716	4.22405	13.7269	0.0401037	0.0669961	0.192232	16.5922	0.0171193	10.7139	0.0471857	0.00811923	48.64194
23300	-498.092	-427.694	-70.3983	0.0233617	0.003844	0.00260174	0.0185153	0.0725945	0.0287523	0.00689935	0.00662833	0.0475601	0.00204483	0.00919627	0.00117069	0.000101066	0.00510054	1.93713	1.60643	14.6882	0.0047573	0.07377	0.0870713	12.0716	0.00347388	3.3011	0.0595412	0.0291539	34.09063
23400	-493.824	-424.69	-69.1336	0.00453397	0.0124971	0.00337205	0.00735737	0.0109097	0.0364161	0.00587808	0.0102453	0.00762859	0.0433292	0.0116615	0.0290736	0.000566532	0.00221137	7.31785	2.81136	1.62931	0.0404336	0.00253939	0.0492772	8.28591	0.00809546	7.40763	0.00319904	0.0258875	27.76717
23500	-504.169	-431.494	-72.6747	0.00427985	0.0244201	0.0130564	7.6476e-05	0.045676	0.0550362	0.0623727	0.0636523	0.0114702	5.69987e-05	0.0136396	0.000104113	0.0066124	0.0142181	1.83178	4.43458	9.48617	0.0138106	0.0458801	0.084541	18.609	0.00455715	10.6175	0.0198977	0.0103139	45.47273
23600	-500.901	-432.777	-68.1248	0.0455512	0.0271208	0.00811965	0.00916664	0.00145532	0.011188	0.0044313	0.00693402	0.00663409	0.00167602	0.00353876	0.00150556	0.027059	0.00282644	4.19521	5.19071	4.04996	0.0118656	0.0682159	0.112844	5.19253	0.00959659	3.65701	0.06632	0.0113038	22.72279
23700	-503.814	-433.579	-70.2353	0.0117327	0.0225741	0.0076042	0.00511396	0.00403872	0.0175982	0.00804136	0.00977539	0.0631749	0.0746379	0.0318864	0.0151685	0.0244914	0.0183256	2.13181	10.5194	6.68731	0.00258411	0.022019	0.0396187	8.79032	0.0277978	4.70161	0.0158769	0.0229653	33.27549
23800	-504.142	-429.981	-74.1607	0.0135226	0.00219312	0.00969509	0.000297454	0.041679	0.0818405	0.0399653	0.00506969	0.00904792	0.00230791	0.0368759	0.0101477	0.000223428	0.00612583	8.92594	6.89689	0.994476	0.101123	0.0122218	0.0685736	15.6353	0.00323059	19.9652	0.0231387	0.017312	52.90238
23900	-512.026	-439.68	-72.3457	0.00654128	0.0241128	0.00474318	0.000821942	0.0181855	0.00977706	0.00912166	0.0505109	0.000886067	0.0363124	0.00464404	0.0396804	0.0101228	0.0470046	1.08386	8.31856	18.5618	0.0399605	0.0932596	0.0283725	8.30019	0.0191858	6.88082	0.0333222	0.205861	43.82767
24000	-502.397	-427.618	-74.7789	0.00684229	0.00546621	0.0162721	0.0376309	0.0210094	0.00870236	0.00238614	0.0400821	0.0193298	0.0442495	0.00371169	0.00958441	0.00679245	0.0184039	2.4323	1.90298	20.8852	0.000766213	0.0180022	0.0373693	21.7544	0.00505768	8.63554	0.00963127	0.0717775	55.99348
24100	-502.266	-434.523	-67.7434	0.00776372	0.0269517	0.010893	0.0310505	0.0277075	9.5611e-05	0.00277055	0.010816	0.0249297	0.0449938	0.00268604	0.0288543	0.00813809	0.0421039	1.58103	0.122536	7.4114	0.041543	0.0318689	0.0167154	8.57165	0.000223316	2.72208	0.0286233	0.0186374	20.81606
24200	-503.284	-431.629	-71.6552	0.00879783	0.0288677	0.00249529	0.010818	0.0419708	0.0250566	0.00432404	0.00292381	0.0311427	0.00881844	0.0171728	0.00157335	0.0310928	0.0342111	4.45079	2.3491	3.57501	0.0127638	0.0195771	0.0244147	22.8137	0.00832423	6.75823	0.0853234	0.0285043	40.375
24300	-505.42	-435.216	-70.2035	0.0342208	0.0111023	0.035217	0.0191406	0.0163588	0.026277	0.0185737	0.0264209	0.00494742	0.0423668	0.0499737	0.000174759	0.0165478	0.00414028	8.04782	3.1395	4.84411	0.0289115	0.0788567	0.0491244	8.27699	0.00461939	8.26375	0.0118326	0.0656093	33.11658
24400	-504.162	-433.086	-71.0764	0.0346427	0.0240281	0.00106417	0.0017616	0.0124314	0.0521764	0.0335559	0.00979191	0.0425517	0.0460973	0.00444686	0.0353705	0.000142966	0.00569253	14.3547	3.39207	8.3085	0.0705069	0.0639387	0.0296468	6.63646	0.00518767	4.29428	0.00409249	0.0179309	37.48104
24500	-524.409	-452.454	-71.9543	0.0421477	0.0464985	0.000357972	0.0220326	0.164927	0.029944	0.161633	0.0228548	0.00267981	0.0589354	0.00626708	0.0258543	0.000734464	0.00364796	3.04657	17.4785	2.4035	0.0357478	0.0804248	0.0464839	12.6469	0.0452047	5.39562	0.0885427	0.0144922	41.87053
24600	-510.263	-436.85	-73.4133	0.024393	0.00904649	0.0452079	0.0152153	0.0287646	0.101382	0.0161397	0.00595187	0.0523292	0.0735386	0.0178713	0.0196452	0.0016037	0.0123799	15.5805	6.33671	2.69706	0.003652	0.014836	0.0438373	12.5878	0.0232338	11.4156	0.0138609	0.0250629	49.16571
24700	-494.407	-424.061	-70.3457	0.00332236	0.0165587	0.00618558	0.00531485	0.0261617	0.0143604	0.0424611	0.0199914	0.00512623	0.0202565	0.0115087	0.0284007	0.000903886	0.00541396	2.11202	0.482069	11.4641	0.0228484	0.0294167	0.0345327	16.39	0.0090278	3.02807	0.00535081	0.0443401	33.82769
24800	-504.456	-434.44	-70.016	0.011037	0.00432377	0.00446672	0.00530583	0.0274278	0.00425671	0.111057	0.00551177	0.0284725	0.0311626	0.0226305	0.0333325	0.00747804	0.0106305	4.5178	0.0126033	5.37225	0.0602657	0.00855986	0.0719928	11.6961	0.0399093	10.0529	0.0323989	0.00709703	32.17904
24900	-509.39	-436.138	-73.252	0.0329344	0.0140439	0.00751955	0.00652423	0.0604256	0.0252859	0.00800081	0.00331979	0.0502126	0.16117	0.018002	0.0103609	0.00201376	0.0137728	17.5032	7.36398	3.46077	0.0104788	0.010857	0.0810948	11.7557	0.025048	7.65757	0.0468561	0.0299619	48.35907
25000	-498.357	-425.175	-73.1817	0.0053732	0.00703767	0.0118252	0.00220445	0.023272	0.00446102	0.0152548	0.024411	0.0119399	0.0500357	0.0150979	0.0214719	0.0169497	0.00547034	8.51639	1.77705	11.8161	0.00790984	0.0304569	0.0846082	13.0964	0.00425809	12.4097	0.0326181	0.0171567	48.00744
25100	-504.55	-428.2	-76.3501	0.00298387	0.00244197	0.00420163	0.0271782	0.0113073	0.00526375	0.0324758	0.0217935	0.0172554	0.0184683	0.0412888	0.00225665	0.000903204	0.00102097	5.161	4.26558	20.7022	0.0268504	0.016256	0.0341204	4.38886	0.00836164	28.9558	0.00769745	0.0938947	63.8494
25200	-494.174	-422.867	-71.3072	0.00614607	0.0231307	0.00647451	0.0109035	0.00462002	0.00142904	0.0118459	0.00511116	0.0130383	0.00504666	0.00396964	0.00695199	0.000129452	0.00576889	5.21662	4.32465	3.78422	0.0346674	0.0222523	0.0684398	11.2741	0.0191379	13.7085	0.0325374	0.0454009	38.63503
25300	-497.248	-426.639	-70.6093	0.0124491	0.00165113	0.00120492	0.00589766	0.0409548	0.0343134	0.00786614	0.00454814	0.0272491	0.0259965	0.0244476	0.00197975	0.00187361	0.00335206	1.78127	1.23302	19.4971	0.0760225	0.0418136	0.0397228	6.73035	0.0197204	5.49828	0.0183537	0.0159361	35.14534
25400	-502.261	-427.974	-74.2872	0.00536744	0.00101326	0.011059	0.00198116	0.0352097	0.0407937	0.00349445	0.00596693	0.0200346	0.0240562	0.0286975	0.0387563	0.00718949	0.00652254	6.02878	6.3774	1.82909	0.000577101	0.0403496	0.0529569	35.1944	0.0219511	3.68964	0.0193575	0.0504394	53.53511
25500	-499.411	-425.772	-73.639	0.00840648	0.0102345	0.00247867	0.00568692	0.0069013	0.00134307	0.0243863	0.0224606	0.00243146	0.0135402	0.0143214	0.0401206	0.00999448	0.00471751	4.65972	2.69206	19.7992	0.0312319	0.0033396	0.0214306	14.9517	0.0300127	7.90396	0.0194376	0.015137	50.29423
25600	-512.13	-441.2	-70.9297	0.0279736	0.0064994	0.0116996	0.00367725	0.0603288	0.15595	0.00292484	0.0223566	0.0230455	0.0188438	0.0449008	0.0147951	0.000643809	0.010193	0.601926	4.99522	8.34811	0.0802302	0.0378112	0.023605	19.2336	0.0211292	2.87922	0.0918267	0.0308444	36.74731
25700	-500.233	-432.139	-68.0942	0.0430931	0.00656875	0.0286042	0.0162607	0.0599885	0.00129537	0.0111068	0.00440847	0.00518395	0.0292017	0.0386898	0.0217193	0.00960626	0.00909413	5.14397	2.16585	3.60648	0.0188923	0.0340979	0.0342253	7.32867	0.00749237	3.8987	0.00927717	0.0373154	22.56979
25800	-506.55	-437.817	-68.7332	0.0068545	0.0065882	0.0260108	0.029167	0.00972423	0.00238607	0.0411669	0.0514166	0.0056146	0.0255691	1.70354e-05	0.0203579	0.0159986	0.0253163	9.12234	0.945413	3.49932	0.00461191	0.114095	0.143107	5.36613	0.00576624	6.24101	0.0349172	0.02209	25.76498
25900	-494.231	-424.231	-70.0002	0.0116084	0.00152986	0.00699193	0.00313076	0.010582	0.0157515	0.00313265	0.0297573	0.00745669	0.0222794	0.0284671	0.0243929	0.00196426	0.0205167	2.61169	1.33643	9.71421	0.0180661	0.0244295	0.0855927	14.2802	0.0148765	3.80999	0.0036705	0.0133002	32.10001
26000	-496.562	-427.03	-69.5319	0.0170966	0.0129088	0.000558024	0.0190787	0.034687	0.00719659	0.00275532	0.0419074	0.00270373	0.00569641	0.0350132	0.00271912	0.00171626	0.0100339	3.68494	2.71658	4.94715	0.0104008	0.0133387	0.0364062	6.84586	0.00756087	11.2024	0.0506839	0.0491318	29.75855
26100	-508.354	-433.189	-75.1648	0.0254929	0.0030931	0.00703586	0.0402023	0.035525	0.0329403	0.00784731	0.00726373	0.00986871	0.0154569	0.00565082	0.0441328	0.020594	0.0158114	3.93887	13.9885	20.0852	0.00302873	0.113928	0.0262519	9.4007	0.00948029	10.0347	0.0166108	0.0348227	57.92298
26200	-500.166	-425.713	-74.4528	4.75809e-05	0.0161244	0.00276171	0.0209839	0.0228506	0.0391432	0.00225925	0.0229397	0.0104139	0.0223206	0.00157954	0.016989	0.00726821	0.0078012	3.93443	3.94597	8.9375	0.0202589	0.00333435	0.0130279	20.0297	0.0219178	17.2476	0.00268603	0.0129218	54.36289
26300	-505.521	-437.123	-68.3983	0.0199675	0.00970694	0.0238939	0.00179685	0.0323784	0.0223866	0.0119815	0.0162371	0.000362368	0.030486	0.0278416	0.0324449	0.00478708	0.00603124	4.81221	3.21513	5.04296	0.00342774	0.0176928	0.0345078	6.13011	0.112478	4.41614	0.059233	0.00642218	24.09061
26400	-504.688	-433.631	-71.0562	0.000616325	0.00772582	0.00103371	0.0113422	0.0159746	0.0129709	0.054089	0.00462295	0.0348015	0.0242595	0.0416032	0.0149237	0.00869419	0.0272358	6.94498	2.67674	6.19461	0.0640328	0.090725	0.0744233	6.75338	0.0125663	14.2588	0.0309456	0.0190213	37.38009
26500	-499.132	-429.062	-70.0704	0.00816753	0.00707711	0.00335463	0.0243176	0.0175934	0.0199802	0.0219924	0.0123646	0.0264038	0.0345057	0.00209042	0.0169456	0.0193403	0.00161179	0.791538	5.47567	13.0937	0.0637062	0.0772171	0.0684229	6.79032	0.000477144	5.83616	0.0144128	0.0233727	32.45075
26600	-504.767	-435.963	-68.8041	0.0237661	0.0250122	0.0201353	0.000382201	0.00667183	0.000590613	0.0785665	0.020654	0.0440904	0.0230723	0.0134863	0.0343042	0.00794448	0.0384082	4.75916	2.17785	5.35015	0.0339259	0.0414398	0.0946164	6.99732	0.000575626	6.31593	0.00263829	0.00869124	26.11938
26700	-495.952	-423.097	-72.8543	0.00205989	0.0110686	0.0224872	0.00219851	0.0592247	0.00716603	0.0105033	0.00255467	0.0287064	0.0106755	0.0251232	0.00266074	0.00185829	0.00352419	2.09134	5.23624	19.4241	0.0143304	0.022148	0.0404462	12.3487	0.0105508	6.9435	0.0102123	0.0393117	46.37067
26800	-503.584	-433.725	-69.8587	0.00849368	0.00594417	0.0104517	0.0191928	0.0264873	0.00410819	0.0772265	0.0299037	0.00726281	0.0177613	0.00275293	0.00130424	0.0200973	0.00544098	12.5362	0.479816	2.7264	0.0371304	0.0399905	0.0110871	10.7198	0.0437203	4.46993	0.00904921	0.082983	31.39248
26900	-496.216	-428.224	-67.9921	0.00473573	5.49282e-05	0.00316581	0.0138638	0.0626564	0.0011141	0.0149006	0.0024944	0.000605475	0.0245336	0.00307083	0.0417457	0.000481347	0.00314447	1.46046	0.943212	10.1193	0.00783454	0.0637221	0.119014	6.78511	0.00799972	2.24595	0.0751077	0.0552695	22.05953
27000	-501.027	-428.489	-72.5379	0.0270408	0.00312929	0.000792117	0.0229862	0.0126269	0.0157622	0.00215193	0.00773467	0.0262966	0.0419358	0.0177242	0.019873	0.00269635	0.00573033	20.1634	0.301165	5.18048	0.000606982	0.112702	0.0164112	12.8825	0.00186858	5.91152	0.00877948	0.00242482	44.78836
27100	-495.627	-426.109	-69.518	0.0078297	0.00565889	0.00940012	0.00954876	0.0363465	0.00778545	0.0254491	0.00669823	0.000781031	0.0224367	0.00489372	0.0463326	0.000323993	0.00645988	4.67346	1.77231	4.10581	0.0429156	0.0182724	0.0281524	13.8375	0.0307221	4.95281	0.0145367	0.0225398	29.68898
27200	-495.627	-424.875	-70.7521	0.0170259	0.00954897	0.000682934	0.0104341	0.0320772	0.00232176	0.0201141	0.0193186	0.00458511	0.0660845	0.00162654	0.000178123	0.000705427	0.00325434	12.3119	3.4794	2.80313	0.0236282	0.0441904	0.109551	9.53364	0.0113421	7.34524	0.00436796	0.00492229	35.85927
27300	-499.984	-429.251	-70.733	0.0244303	0.00471622	0.0398158	0.00621226	0.0336862	0.0223623	0.0124865	0.010889	0.0253741	0.0139026	0.00479106	0.0216089	0.010975	0.0111901	4.7443	6.36365	8.12984	0.0194567	0.0200991	0.0586583	10.9283	0.0111627	5.17087	0.0317107	0.0437237	35.76421
27400	-501.28	-430.126	-71.1538	0.00147308	0.0060411	0.0381825	0.00224507	0.0238825	0.011851	0.0475372	0.00173979	0.045004	0.0345199	0.0549583	0.0233949	0.00217704	0.00477527	9.47282	6.57526	7.82649	0.00922943	0.0353775	0.0574822	9.33812	0.00363446	4.20091	0.0161387	0.0348978	37.86814
27500	-500.348	-430.698	-69.6501	0.00993666	0.00781762	0.00877138	0.00619476	0.0294455	0.0532925	0.0184016	0.027411	0.0140806	0.0133978	0.0226416	0.0265152	0.00577522	0.00605584	11.9928	4.32164	1.87128	0.0171341	0.040971	0.0464963	6.76052	0.026974	4.9545	0.00282808	0.0645315	30.34939
27600	-494.224	-425.188	-69.036	0.0069571	0.00424073	0.00414128	0.023406	0.0221807	0.0193447	0.00291055	0.00615389	0.02122	0.000303404	0.00259308	0.000344944	0.00120081	0.0090439	3.24372	0.342545	5.07065	0.0458545	0.0443851	0.0507231	7.52438	0.00422043	10.8052	0.00419232	0.0191894	27.2791
27700	-503.389	-432.968	-70.4211	0.0167529	0.00117024	0.00510382	0.00010828	0.0874709	0.0305173	0.053534	0.00690681	0.0036258	0.0848805	0.0190965	0.0219587	0.002699	0.00991462	3.41962	7.42766	9.55285	0.00145969	0.125249	0.0560112	5.23956	0.00102561	8.01307	0.0081483	0.0158821	34.20428
27800	-507.622	-428.95	-78.6718	0.00231665	0.0283575	0.000316923	0.0178212	0.00509667	0.00509478	0.101471	0.00442315	0.0403859	0.00296986	0.00431768	0.00610471	0.00287927	0.00250039	29.8992	7.0524	0.241062	0.0428188	0.0350498	0.0267968	30.3555	7.18196e-05	7.46851	0.0518207	0.0605616	75.45783
27900	-507.021	-431.665	-75.3559	0.00757478	0.000437711	0.0251176	0.0251568	0.00493961	0.043859	0.0121416	0.0277085	0.0291775	0.0390053	0.0105433	0.0448678	0.00337848	0.00223723	2.73586	13.9123	8.20528	0.03463	0.0296492	0.0502964	26.3093	0.0437127	7.26855	0.00432059	0.00860008	58.87862
28000	-502.427	-429.224	-73.2029	0.00495733	0.0356481	0.00107416	0.0321172	0.0117616	0.00855525	0.0192158	0.00106127	0.0703673	0.00386875	0.00711905	0.00461182	0.00647779	0.0212304	2.71067	1.15416	6.97344	0.0198861	0.00574636	0.0381773	26.0996	0.0109098	10.8233	0.022841	0.0267075	48.1135
28100	-499.247	-428.232	-71.0147	0.00243423	0.00953591	0.000308438	0.00780597	0.00976594	0.0174248	0.030712	0.0268122	0.00889771	0.0163959	0.0352849	0.0174025	0.00412225	0.00468379	4.91904	0.842905	18.4191	0.00794747	0.0630233	0.0453629	9.41481	0.00360728	3.14761	0.112207	0.00519639	37.17238
28200	-497.249	-427.851	-69.3985	0.00509651	0.00244996	0.00417481	0.00489522	0.0308043	0.0156946	0.00972028	0.0675684	0.0228306	0.00987583	0.0151178	0.0112259	0.00992872	0.0296809	7.1359	1.41593	1.52826	0.00938943	0.0208797	0.0525863	10.3107	0.00423027	8.3454	0.0181184	0.0110869	29.09154
28300	-495.92	-425.249	-70.6715	0.00141862	0.0287148	0.0111581	0.0228625	0.00673348	0.019012	0.0163789	0.0014383	0.0316075	0.0157344	0.0185163	0.0052874	0.00381351	0.000660743	5.31	4.47516	4.06787	0.0156845	0.0260343	0.0292432	8.25445	0.00286342	13.0488	0.0255565	0.0177029	35.45671
28400	-504.999	-433.353	-71.6459	0.0128444	0.0300028	0.00217197	0.000996089	0.0100502	0.0201059	0.0655602	0.00415747	0.00571154	0.00657866	0.0150379	0.0012977	0.0074395	0.0287924	1.09003	20.9963	12.6652	0.00915226	0.0312693	0.066249	2.32061	0.00755698	2.8335	0.0665144	0.0312092	40.3283
28500	-503.481	-436.112	-67.3684	0.0461132	0.00237378	0.0082561	0.00654103	0.0818892	0.00647135	0.000132948	0.00896113	0.0372472	0.127113	0.00523599	0.00154686	0.033875	0.000936381	2.60037	3.22003	4.51777	0.0103575	0.0496574	0.0541552	4.46574	0.0185029	3.58963	0.00737163	0.0408467	18.94112
28600	-523.778	-440.396	-83.3818	0.0258252	0.0214171	0.0211493	0.0270715	0.00089133	0.00661071	0.0648519	0.00216673	0.0284956	0.0812156	0.0089099	0.00345592	0.0360049	0.0109913	7.81273	22.0639	20.6857	0.0486203	0.0839435	0.0823721	32.019	0.0260809	15.7416	0.0651264	0.0400414	99.00818
28700	-504.433	-429.456	-74.9768	0.0140133	0.000168176	0.0116069	0.013178	0.0273877	0.0455372	0.0202013	0.00454904	0.0134296	0.0820791	0.0220191	0.00709383	0.0122593	0.00567741	9.25071	12.0161	3.70537	0.0210687	0.0278129	0.118275	14.6201	0.0131765	16.8863	0.00622015	0.03871	56.98301
28800	-498.566	-425.685	-72.8811	0.022491	0.00706351	0.0159982	0.00788446	0.0415215	0.0135879	0.00697384	0.0153925	0.0107174	0.0246924	0.0107441	0.0138623	0.00691682	0.000353166	3.50605	2.41195	17.391	0.00928276	0.0626741	0.0784168	17.4989	0.0113615	5.27848	0.0359133	0.02221	46.50444
28900	-496.879	-425.324	-71.555	0.000158731	0.0191364	0.0116207	0.00269223	0.0191394	0.0151475	0.00854177	0.00496565	0.00571591	0.0622219	0.0191204	0.0410791	0.00273853	0.00714069	14.4737	2.70253	9.86642	0.0148836	0.0410766	0.0199054	7.76649	0.00795777	4.74157	0.00226859	0.0176878	39.87393
29000	-500.167	-430.436	-69.7308	0.0269059	0.00270073	0.00250435	0.00393651	0.00217627	0.0198125	0.0109923	0.0287143	0.0158467	0.0223447	0.0316437	0.00632881	0.0355231	0.00474942	6.45118	0.370786	9.98939	0.0353321	0.0837451	0.10831	9.23983	0.00843231	4.20423	0.00456986	0.043091	30.75307
29100	-508.645	-432.494	-76.1512	0.0205824	0.0382825	0.00107642	0.0202995	0.00521009	0.0159767	0.0495188	0.00480371	0.0383393	0.0146086	0.000628773	0.00430369	0.0241319	0.0189391	24.0121	1.87965	14.4884	0.0298502	0.0509742	0.0600342	15.663	0.00271162	6.33705	0.0516017	0.0228441	62.85488
29200	-501.224	-429.606	-71.6187	0.0079593	0.00726636	0.00995335	0.000843293	0.0709371	0.0197239	0.00318134	0.02653	0.00421607	0.0345819	0.00249417	0.0275521	0.000164528	0.00315344	20.6195	2.15568	3.32712	0.00538761	0.0349033	0.0402385	7.92383	0.0027436	5.65357	0.0457864	0.165018	40.19234
29300	-512.74	-437.575	-75.1644	0.00385372	0.00411039	0.0131742	0.00221315	0.0100267	0.0380661	0.127635	0.0210043	0.0042995	0.0497816	0.00108854	0.0312839	0.00469181	0.0137967	13.1977	7.23365	18.0773	0.0761982	0.107619	0.0555526	5.0473	0.0124881	13.7384	0.0416322	0.00795317	57.92086
29400	-497.147	-425.934	-71.213	0.00486995	0.00395067	0.00564295	0.00449317	0.0155657	0.027498	0.00438498	0.00777218	0.000367611	0.0128988	0.0111569	0.00138233	0.00350034	0.0146596	12.1607	2.42688	5.34476	0.0328596	0.0567472	0.0534464	6.71401	0.0255447	11.0978	0.0468242	0.0862415	38.16401
29500	-504.158	-434.139	-70.0183	0.0016121	0.00832584	0.00980475	0.0140265	0.00204969	0.00485928	0.0329852	0.0396297	0.0173106	0.0736573	0.00412869	0.00630795	0.0123561	0.0170028	10.0303	1.9321	5.90332	0.0275198	0.0582928	0.0108754	11.7161	0.0500204	2.15463	1.71376e-05	0.0633667	32.19068
29600	-502.318	-433.621	-68.6972	0.0142966	0.0108354	0.0131014	0.00266616	0.0551752	0.00140676	0.00246382	0.0276302	0.00487161	0.0391372	0.0188796	0.0203668	0.0208012	0.0220729	1.00472	2.73793	4.80228	0.0208062	0.0208765	0.0157364	8.83788	0.00916885	7.75023	0.114972	0.0164637	25.58477
29700	-496.15	-427.036	-69.1143	0.0138793	0.000484539	0.000505872	0.00516104	0.00661608	0.00101283	0.00162688	0.0118942	0.0593564	0.00518305	0.0225631	0.0112897	0.0137433	0.00418977	3.77805	0.534185	5.11114	0.00565362	0.1124	0.0278033	10.9518	0.0110338	6.91913	0.011062	0.05058	27.67032
29800	-501.164	-430.532	-70.6318	0.016984	0.0235443	0.00175177	0.00656864	0.00430555	0.00337243	0.0168189	0.000314457	0.0245639	0.0329959	0.0250703	0.0244688	0.00837605	0.00814276	4.7004	0.05069	2.93362	0.0236949	0.0125752	0.0283467	19.6229	0.0472964	7.58835	0.0236183	0.029419	35.2582
29900	-503.207	-434.272	-68.935	0.0202155	0.00739417	0.0463328	0.00611563	0.0416147	0.0075242	0.0267827	0.00439438	0.0763598	0.0136911	0.00115967	0.00440738	0.00431751	0.00331416	6.58071	2.52842	2.00541	0.00163057	0.0849672	0.00758396	9.4175	0.00453946	5.78577	0.0817009	0.0119389	26.7738
30000	-504.657	-432.632	-72.025	0.0140889	0.0148493	0.000104232	0.00184312	0.0341141	0.00978856	0.00285569	0.0187573	0.0128354	0.0224192	0.00912477	0.0113872	0.00673627	0.000851848	5.02913	6.72514	7.78991	0.0511066	0.04646	0.208391	2.45836	0.0242892	19.714	0.00929235	0.00819507	42.22401
30100	-501.434	-430.944	-70.4893	0.00108794	0.0112429	0.0193815	0.000407851	0.0660008	0.00876334	0.03012	0.00460024	0.00332753	0.0541623	0.00153422	0.0215209	0.00333787	0.0163832	3.20989	16.0385	3.34987	0.00685733	0.0278407	0.0761373	4.30307	0.0306691	7.18883	0.0216669	0.0503153	34.54552
30200	-503.882	-429.4	-74.4819	0.00740178	0.00619218	0.00388138	0.0160458	0.0594252	0.0179416	0.0250316	0.0133109	0.00862267	0.00557311	0.0139002	0.0180592	0.00404995	0.00324382	3.21554	20.5885	12.168	0.0292096	0.0948334	0.0964264	6.01139	0.0134342	12.04	0.0267528	0.0218826	54.50862
30300	-506.593	-432.843	-73.7503	0.0104039	0.00581629	0.00795519	0.000901443	0.0120747	0.0501407	0.0120209	0.0125919	0.0148305	0.069941	0.0408158	0.00223483	0.0140058	0.00470277	28.9235	1.93053	6.06533	0.0323595	0.0898619	0.122332	8.4171	0.00467438	4.94064	0.0572268	0.00832622	50.85035
30400	-499.795	-430.978	-68.8168	0.00221345	0.00797336	0.00588938	0.00593856	0.0464649	0.0227534	0.0128135	0.0421954	0.0151821	0.0790524	0.0432618	0.00310281	0.00522272	0.0321932	3.63866	1.99788	7.90523	0.00997849	0.0604369	0.0271335	8.37162	0.00506567	3.77721	0.00355698	0.0618631	26.18289
30500	-508.573	-437.15	-71.4232	0.00892952	0.0168987	0.00286688	0.000712053	0.139344	0.0024371	0.0112321	0.0351028	0.056396	0.0492481	0.0184342	0.00437951	0.00738667	0.0033442	2.82724	13.0719	3.00722	0.0622775	0.0291458	0.0276064	8.69758	0.0278306	11.0089	0.0874358	0.0109196	39.21477
30600	-507.355	-434.448	-72.9076	0.0215317	0.0002595	0.0397171	0.00155793	0.0261254	0.00684421	0.0606086	0.0468477	0.00717873	0.121807	0.00617614	0.00860605	0.0171329	0.0136355	12.8698	1.50275	10.0809	0.00403444	0.101058	0.0412165	16.3555	0.00119122	5.27758	0.00696482	0.0180391	46.63713
30700	-504.285	-433.84	-70.4457	0.00176016	0.000316169	0.000196686	0.00804408	0.0134956	0.0849686	0.0278669	0.0657327	0.0166372	0.0116317	0.0262868	0.00149665	0.000895179	0.0155762	6.08376	3.3408	8.02992	0.0694813	0.0187529	0.0263796	11.2228	0.0305982	5.07812	0.0423168	0.109756	34.32757
30800	-502.917	-431.72	-71.1967	0.0213	0.00439196	0.0296601	0.00548018	0.0128968	0.0315819	0.0415542	0.00343303	0.0264864	0.00100634	0.0186416	0.000318104	0.00894836	0.00427349	8.73789	0.104799	12.4165	0.0116976	0.126872	0.0567624	8.05041	0.0182013	8.32597	0.020416	0.00274019	38.08226
30900	-500.503	-423.017	-77.4868	0.0142018	0.0046832	0.00492562	0.019959	0.00220784	0.00147206	0.00309125	0.0391353	0.00501771	0.00941499	0.00591558	0.0122641	0.010274	0.0108508	16.9068	22.3261	3.35577	0.012434	0.043554	0.0539083	22.2513	3.79089e-05	4.42594	0.00641634	0.00703333	69.53275
31000	-500.075	-429.501	-70.574	0.0237246	0.00685715	0.0170843	0.0166839	0.00339961	0.00594911	0.00235815	0.0346336	0.0214679	0.0502369	0.0082915	0.0314161	0.0115903	0.00498071	1.19644	3.67466	11.9596	0.0158208	0.0223988	0.0310536	9.53024	0.00781696	8.20575	0.0706952	0.0156769	34.96882
31100	-504.143	-434.069	-70.0742	0.000679913	0.0094066	0.0588635	0.000428556	0.00597366	0.00126645	0.018386	0.0261089	0.00578035	0.0742714	0.0103409	0.0537604	0.0133916	0.00578239	4.30037	5.6456	13.2063	0.0231533	0.0181534	0.0168458	4.6851	0.0038208	4.25577	0.0293609	0.00105578	32.46993
31200	-501.604	-427.895	-73.7086	0.00218157	0.00152158	0.0100958	0.00422319	0.0217808	0.00716979	0.00219724	0.00556736	0.015294	0.0451571	0.0265049	0.0200604	0.0215515	0.0187243	10.2805	1.58048	9.20302	0.0598066	0.0349511	0.0341962	16.2383	0.0247038	12.9116	0.0396308	0.0325993	50.64187
31300	-505.87	-433.122	-72.7479	0.006221	0.011364	0.0133187	0.0370129	0.013071	0.0110014	0.0542125	0.0157479	0.0021968	0.000112121	0.0103944	0.00609117	0.00226276	0.00223234	5.49508	0.58374	7.86383	0.0343114	0.000575732	0.0258069	29.2364	0.0179483	2.26047	0.129959	0.00489851	45.83829
31400	-507.348	-434.546	-72.8019	0.0193087	0.00659633	0.0183803	0.00841727	0.0259592	0.0738532	0.0246428	0.00132653	0.0339541	0.00383284	0.00423843	0.0112969	0.00853384	0.00996715	16.2019	7.55761	0.591247	0.0621052	0.00576402	0.0619224	16.2595	0.0842768	4.99026	0.0218008	0.0216108	46.1083
31500	-500.794	-430.111	-70.6822	0.00358476	0.00765659	0.0328976	0.0101874	0.0265622	0.0192342	0.0144373	0.0221949	0.00579616	0.0176495	0.00597671	0.00460465	0.00338767	0.0154164	11.0016	2.52506	1.97185	0.0938854	0.0721296	0.0421018	10.5819	0.0019061	8.94584	0.0234744	0.0607387	35.51003
31600	-499.82	-431.113	-68.7068	0.0230877	0.00831937	0.00852233	0.00727284	0.0384131	0.037196	0.0204361	0.0221309	0.05526	0.00571511	0.0140338	0.0140399	0.0129096	0.0232295	2.63068	1.58079	5.7824	0.00686277	0.0377709	0.038547	10.9642	0.0179144	4.22557	0.0248422	0.0328638	25.63299
31700	-513.005	-438.363	-74.642	0.00138793	0.00452122	0.0437735	0.00290177	0.0100768	0.0394336	0.0855534	0.0211481	0.0323429	0.0111492	0.0321344	0.00121257	0.000543777	0.0225966	19.7661	1.98287	1.63168	0.079875	0.0496775	0.0820737	8.30886	0.0419374	22.9849	0.0482898	0.0239937	55.30905
31800	-498.989	-427.564	-71.4246	0.00661081	0.00468549	0.0211261	0.01851	0.0189269	0.0236258	0.00687488	0.017639	0.00466431	0.00567023	0.0298673	0.00110489	0.0183653	0.00141998	4.75125	17.2503	3.49186	0.00466375	0.0615124	0.106427	9.96235	0.00229083	3.36941	0.0281779	0.0144763	39.22179
31900	-502.788	-430.347	-72.4411	0.00132264	0.0022253	0.00189705	0.00585073	0.0110911	0.0254817	0.0279609	0.0724609	0.00314769	0.0154786	0.00689558	0.0508304	0.0118522	0.00840562	16.6506	0.0458628	5.47784	0.0164961	0.0611818	0.0879878	11.2435	0.0205488	10.3958	0.0534717	0.00622411	44.30444
32000	-507.187	-436.12	-71.067	0.00074603	0.0445423	0.0124072	0.00497012	0.031537	0.0194157	0.00498481	0.0192648	0.131808	0.087434	0.0285779	0.00230986	0.00461392	0.00742867	3.10893	3.1502	16.9499	0.0275588	0.0478103	0.0593905	7.27213	0.00844917	6.33844	0.00550172	0.0653967	37.4338
32100	-496.498	-425.669	-70.8295	0.0228058	0.00603336	0.000155309	0.00330643	0.0305803	0.00386391	0.0175216	0.0315913	0.0016874	0.00425454	0.00406934	0.0183977	0.00581512	0.0135948	3.81944	7.90306	2.02463	0.0254794	0.0307188	0.0364153	13.8425	0.00420231	8.30148	0.0207968	0.0741282	36.24652
32200	-500.349	-431.545	-68.8039	0.000145522	0.0190494	0.0110037	0.00321647	0.0630878	0.00454856	0.100005	0.0245294	0.0290477	0.00260531	0.0225484	0.0142764	0.00956321	0.00209833	4.37812	0.221484	4.90456	0.00941892	0.0208752	0.060907	5.33642	0.0114688	10.8375	0.0153277	0.0165156	26.11828
32300	-503.981	-428.793	-75.1877	0.000669191	0.0137616	0.0167209	0.0179067	0.00372423	0.00372085	0.0524055	0.00652294	0.0144502	0.0745251	0.00607321	0.0308396	0.00116976	0.00531886	33.4089	2.08832	4.76414	0.0246967	0.0223311	0.0183423	7.43118	0.0133333	9.95316	0.035566	0.0297388	58.03754
32400	-500.585	-429.562	-71.0229	0.00653331	0.00443007	0.00151984	0.019678	0.0149166	0.00465365	0.0294942	0.01981	0.0159062	0.0186523	0.0313123	0.00524876	0.0224059	0.00479385	11.8392	8.4634	3.02315	0.0192218	0.0196996	0.0440903	11.4996	0.0147103	2.0201	0.0527562	0.0180181	37.21332
32500	-500.626	-427.876	-72.75	0.00189216	0.0243126	0.0102056	0.00153702	0.00491288	0.00725314	0.00852358	0.00684883	0.0289056	0.0376656	0.025186	0.00426333	0.0172659	0.00216064	6.7624	6.37897	14.1268	0.0552968	0.00237705	0.0814716	12.7933	0.0316795	5.39393	0.0277001	0.0141514	45.84902
32600	-504.222	-435.247	-68.9756	0.0195078	0.0168976	0.0227309	0.0242923	0.0148929	0.00737352	0.0101918	0.00956051	0.0190337	0.0145854	0.0510711	0.0210738	0.00212337	0.0163939	1.17802	3.10606	7.64261	0.0388216	0.0190663	0.0456139	4.40466	0.0055962	10.163	0.0505123	0.0731156	26.97684
32700	-498.091	-431.31	-66.7813	0.0142637	0.00840695	0.00409111	0.00812523	0.0263363	0.0224222	0.0265049	0.0257669	0.00276022	0.0106532	0.0422814	0.011265	0.0108818	0.00904857	3.14838	2.17208	3.81447	0.0078339	0.0820656	0.0180042	1.14743	6.2296e-05	5.34816	0.00356188	0.040638	16.00549
32800	-502.26	-429.271	-72.9895	0.00405522	0.040242	0.000647892	0.00620228	0.0161417	0.0115739	0.0109723	0.0570404	0.0366869	0.0376031	0.00394143	0.00257473	0.0122282	0.000668239	13.8543	14.7569	0.0683176	0.034346	0.0519491	0.0518176	6.10635	0.0135904	11.8261	0.0176835	0.024476	47.04639
32900	-505.122	-428.733	-76.3889	0.000112994	0.00973791	0.00561988	0.00784247	0.00169453	0.00784123	0.00109641	0.0258273	0.0236329	0.0341184	0.0194189	0.0145995	0.00807033	0.0216152	12.9099	22.3697	1.06654	0.0585595	0.00122746	0.0464018	13.8404	0.0254672	13.4553	0.0473126	0.0413942	64.04341
33000	-509.353	-440.602	-68.7517	0.00536377	0.0129488	0.00533652	0.0188695	0.0331572	0.00884875	0.0161373	0.039157	0.00359196	0.0295485	0.0410888	0.0515102	0.00377295	0.0020862	10.3138	6.5309	1.58644	0.00765083	0.120233	0.0841155	1.4748	0.0377384	5.30013	0.0379974	0.0923054	25.85749
33100	-499.302	-428.466	-70.8365	0.000152079	0.00473876	0.0163718	0.000224286	0.0690217	0.024577	0.0144346	0.000263705	0.0224449	0.0775338	0.0771571	0.0162156	0.00575815	0.00316991	13.0878	0.445081	8.89405	0.00427491	0.015316	0.0577857	9.25157	0.00120681	4.17607	0.000451345	0.0158767	36.28155
33200	-503.63	-427.025	-76.6049	0.00957413	0.0011104	0.0129925	0.0127459	0.0966954	0.002605	0.0111852	0.010649	0.00856128	0.0273217	0.00394331	0.0415358	0.00429801	0.001309	11.1403	5.83904	0.919083	0.0560459	0.0349799	0.0652148	14.7988	0.00685067	32.0036	0.00685068	0.00817124	65.12337
33300	-503.657	-427.653	-76.0038	0.0067678	0.00272758	0.00272186	0.0253544	0.0171932	0.0106767	0.00948066	0.0136317	0.0126563	0.0246125	0.00332858	0.0496062	0.00347519	0.0571156	3.05139	4.52567	9.29886	0.0110321	0.00826383	0.050387	15.7656	0.00572081	29.1426	0.000150509	0.0190836	62.11803
33400	-496.739	-423.988	-72.751	0.0143101	0.000172516	0.00323729	0.00724573	0.0123491	0.0235593	0.0328921	0.0134365	0.0152581	0.0117159	0.0205625	0.0017745	0.00424168	0.00567124	3.6824	0.909618	11.2765	0.0551416	0.0254699	0.0524371	24.2018	0.00639272	5.43746	0.0361177	0.0043046	45.85399
33500	-493.741	-425.046	-68.6947	0.00117358	7.62206e-05	0.00250935	0.00218222	0.0254762	0.02148	0.00341968	0.00270406	0.00180022	0.0490203	0.00298439	0.0171704	0.00737012	0.0126866	6.57549	2.84935	2.85641	0.0482038	0.0860367	0.0555124	7.18795	0.00459482	5.69438	0.027815	0.0368827	25.57267
33600	-504.752	-436.127	-68.6247	0.00974832	0.0118414	0.0147848	0.0180714	0.00915339	0.046019	0.00118304	0.121162	0.0179345	0.00724731	0.0204894	0.00551581	0.00206141	0.0341195	1.06686	1.21473	6.87878	0.0535152	0.0429075	0.0787404	12.9289	0.0205104	2.56739	0.0169789	0.0340405	25.22267
33700	-502.211	-433.756	-68.4547	0.00857433	0.00263803	0.01861	0.00889031	0.0206341	0.037428	0.0252167	0.0336896	0.00431465	0.00293396	0.0250615	0.00855524	0.0229907	0.00141981	2.2555	1.11575	3.45193	0.000686696	0.0366571	0.103659	6.65878	0.0247345	10.4235	0.00506319	0.0755371	24.37274
33800	-507.215	-436.14	-71.0754	0.0421122	0.000954665	0.00529252	0.00864777	0.0942393	0.161244	0.0194068	0.00577808	0.0257869	0.0253609	0.0116884	0.0167193	0.00234364	0.0120812	5.64713	10.5909	5.14403	0.0031274	0.0265871	0.064966	9.95863	0.0039053	5.52315	0.0484643	0.0335186	37.4761
33900	-499.266	-426.626	-72.64	0.0011319	0.00911077	0.0235755	0.0010217	0.0153289	0.00872863	0.00231228	0.0253442	0.0153851	0.0273452	0.00875169	0.0037735	0.00399061	0.0119186	12.8932	2.23754	8.54404	0.02918	0.0277945	0.138535	10.9904	0.0294892	10.1873	0.0310607	0.0327245	45.29898
34000	-496.632	-427.713	-68.9183	0.0295786	0.00608166	0.0160561	0.0052473	0.0122773	0.0306183	0.00184676	0.0118837	0.0197073	0.0267805	0.0310824	0.0260148	0.00165381	0.00251705	1.12573	2.54157	9.1621	0.0150192	0.0148177	0.023944	8.35113	0.0109586	5.14528	0.0102648	0.0681813	26.69033
34100	-504.017	-429.763	-74.2537	0.0572076	0.00321581	0.0230965	0.0129778	0.0459946	0.0213199	0.00785052	0.0173386	0.0196199	0.0182979	0.00140285	0.00847008	0.0103832	0.00129737	6.04477	8.68979	8.98261	0.0557478	0.0313933	0.0399767	17.7308	0.0103162	11.4943	0.00909977	0.0304412	53.3677
34200	-498.11	-425.199	-72.9105	0.00729939	0.00824747	0.00889441	0.00105528	0.0243774	0.0415303	0.00888914	0.00736568	0.0058202	0.0571118	0.0309473	0.003257	0.0127418	0.00509708	21.3547	1.38662	9.13859	0.0419881	0.0267037	0.0328269	9.39659	0.00223977	5.01876	0.0169701	0.0127749	46.65137
34300	-499.303	-427.795	-71.5078	0.00304139	0.000602398	0.000409427	0.0131706	0.0151722	0.00599061	0.0401927	0.00231743	0.0112817	0.0316331	0.0123766	0.000873409	0.0194401	0.0552681	5.86667	8.43198	3.62359	0.00326575	0.0362877	0.00842946	13.0741	0.0175238	8.328	0.0052052	0.0311267	39.63793
34400	-505.988	-436.429	-69.5593	0.00804158	0.0228494	0.0388068	0.00188914	0.00876324	0.0121382	0.0768904	0.00105668	0.041281	0.013469	0.0280376	0.0204216	0.0015265	0.0204512	0.278541	8.51937	8.02868	0.0366153	0.070702	0.0189243	9.75511	0.0259755	2.83435	0.0262975	0.00507516	29.89527
34500	-500.001	-429.997	-70.0041	0.00589347	0.000736296	0.00678346	0.0232111	0.00939695	0.02576	0.0167882	0.00910009	0.0178705	0.00788787	0.00494616	0.00432072	0.00240874	0.0334037	3.50133	0.479723	7.851	0.0393965	0.0681807	0.0547253	4.02446	0.0250148	15.879	0.0152983	0.0127545	32.1194
34600	-501.307	-426.703	-74.6039	0.00286141	0.0317379	0.00795543	0.00356062	0.0299408	0.0021629	0.0207564	0.0266733	0.0291675	0.00761615	0.0135551	0.013679	0.00194694	0.00801078	3.8133	2.30455	4.00256	0.0535728	0.0201946	0.0624755	21.7525	0.00598097	22.858	0.0307629	0.0150586	55.11855
34700	-499.771	-424.667	-75.1036	0.0107836	0.0011111	0.0119572	0.00763701	0.0292772	0.0101727	0.0399163	0.00534027	0.00775781	0.0243326	0.0126475	0.0245984	0.0100956	0.00164435	4.90269	3.93727	27.2304	0.00578551	0.0285456	0.062855	17.2481	0.0104761	3.95641	0.0328128	0.00429893	57.61688
34800	-504.831	-432.991	-71.8406	0.0682389	0.0195539	0.0114462	0.00950864	0.025292	0.00243632	0.0259927	0.0366655	0.00757686	0.0198738	0.00112592	0.0104983	0.0241452	0.00359262	7.26945	1.35178	4.75859	0.0215242	0.00771896	0.0495039	12.5921	0.0378396	14.8864	0.0346424	0.0267953	41.30223
34900	-496.865	-427.251	-69.6134	0.0146974	0.0123093	0.0192819	0.00180959	0.0191892	0.0266767	0.0201557	0.00694384	0.0516092	0.0241356	0.0160947	0.017644	0.000707879	0.000782972	4.98834	3.27396	5.07414	0.0150497	0.0193121	0.0457591	12.6976	0.0187363	3.76318	0.0290817	0.00883903	30.16598
35000	-491.181	-423.856	-67.3247	0.00131269	0.0132873	0.000150022	0.000971287	0.0320194	0.00845912	0.0114071	0.00535733	0.0138412	0.0248925	0.00387265	0.000604318	0.00233475	0.00754284	0.960344	1.52693	8.92027	0.0425797	0.0138749	0.0563921	5.08039	0.0100388	1.92749	0.000839953	0.0573738	18.72257
35100	-507.704	-432.755	-74.9484	0.0107116	0.00388504	0.0181704	0.00953567	0.0306683	0.00823159	0.0287438	0.0105851	0.0198013	0.0323562	0.0256825	0.0134857	0.00733315	0.040364	21.213	0.0424204	8.35141	0.0151066	0.0527626	0.0664423	10.4884	0.013043	16.219	0.101404	0.0186228	56.84115
35200	-502.375	-433.176	-69.1995	0.0118192	0.00259367	0.02307	0.00311252	0.0229545	0.104015	0.00247322	0.00475016	0.00121576	0.00527178	0.0210779	0.00371202	0.0323553	0.00189513	4.59893	2.27851	4.47754	0.00235605	0.0821319	0.042121	14.3413	0.0205413	1.97999	0.0201038	0.0128462	28.09665
35300	-505.508	-432.143	-73.3649	0.0202807	0.00187939	0.00601343	0.00198336	0.0100335	0.0862917	0.00315461	0.0463968	0.000517404	0.0486701	0.00314852	0.0231776	0.00016051	0.026755	10.6745	1.96698	17.2496	0.0488972	0.0716891	0.0217167	10.6017	0.0318227	7.94379	0.0175382	0.0165916	48.92341
35400	-504.46	-434.494	-69.9662	0.0189433	4.99531e-05	0.0725519	0.00160732	0.0773063	0.00712064	0.00663454	0.0587603	0.0137988	0.0124757	0.0278038	0.0278602	0.00613516	0.00407368	1.11553	3.88374	14.8869	0.0378029	0.0131386	0.0663007	8.46938	0.0118421	3.05269	0.0379421	0.0193753	31.92975
35500	-495.558	-425.767	-69.791	0.00252508	0.00262062	0.000604963	0.00179815	0.0322233	0.0332972	0.022733	0.0076244	0.0215222	0.0831403	0.0240141	0.0260486	0.00138629	0.00726842	1.72229	2.86599	9.09383	0.00058637	0.0297798	0.0489257	12.5126	0.00171091	4.4284	0.0477509	0.0350648	31.05376
35600	-493.724	-424.084	-69.6404	0.00647163	0.0171119	0.00451552	0.00302311	0.0333002	0.00252131	0.0131072	0.050448	0.00291541	0.00742568	0.000472416	0.0167812	0.00766255	0.0300187	0.43004	4.06916	11.5667	0.0107932	0.0327314	0.0299445	10.0342	0.000648734	3.88542	0.0211471	0.0246097	30.30114
35700	-506.241	-435.117	-71.1243	0.0092906	0.0189959	0.0356285	0.0145945	0.0300828	0.0104506	0.00853402	0.00463615	0.0039976	0.092629	0.0080946	0.0319064	0.039425	0.00905264	5.72411	4.92672	6.3696	0.014673	0.0315583	0.0275182	18.1506	0.00371949	2.08541	0.0278093	0.0412317	37.7203
35800	-500.979	-428.096	-72.8834	0.0161906	0.0022741	0.0279195	0.00105134	0.0432256	0.0228792	0.0105177	0.0275955	0.00419962	0.00073488	0.0100648	0.00889113	0.0125506	0.00691682	7.59054	17.7887	5.6188	0.0598452	0.0138235	0.032113	7.46814	0.00705816	7.6721	0.0602758	0.00950083	46.51594
35900	-515.081	-440.939	-74.1423	0.0150343	0.00138459	0.0349282	0.024508	0.0195973	0.0214544	0.0412945	0.0699148	0.0365259	0.19686	0.00883142	0.0356522	0.0212328	0.00766598	8.19845	16.8604	0.768766	0.0323374	0.026916	0.0401356	10.923	0.00363298	15.4166	0.00240338	0.00303009	52.81055
36000	-510.354	-432.949	-77.4049	0.00182056	9.47237e-05	0.021402	0.00880704	0.100339	0.0512946	0.0487539	0.0164369	0.00332907	0.00626786	0.00274153	0.00571187	0.00475712	0.00115253	2.31519	8.94785	39.5052	0.0606634	0.0323601	0.0424079	7.45459	0.0327242	10.3495	0.0949142	0.0153117	69.12354
36100	-499.584	-431.083	-68.5014	0.0055578	0.00472277	0.00309628	0.00534391	0.0435925	0.0283207	0.0418437	0.0013096	0.107779	0.028923	0.0337266	0.00486601	0.000142408	0.0079628	2.05865	1.32161	9.07928	0.00731077	0.065145	0.052865	8.01325	0.0315477	3.63025	0.018833	0.0101863	24.60611
36200	-502.076	-429.4	-72.6767	0.00241715	0.0176622	0.0109957	0.0262715	0.031225	0.0448507	0.0312647	0.00672748	0.00401556	0.00321972	0.00284697	0.00518654	0.00245483	0.0150195	4.32145	3.30779	18.7529	0.0152588	0.0313226	0.0683858	12.788	0.0510485	5.85247	0.0389066	0.0505071	45.48224
36300	-498.735	-427.07	-71.6647	0.0043898	0.000778939	0.0143009	0.00241492	0.0166004	0.003676	0.0037918	0.0103267	0.0375397	0.0188672	0.0130111	0.000690798	0.00329776	0.000263944	4.2692	8.33996	1.5672	0.0355755	0.0205219	0.114968	14.1065	0.0573688	11.7203	0.0405052	0.0206786	40.42266
36400	-493.871	-420.356	-73.5145	4.83077e-05	0.00106454	0.00646426	0.00479592	0.00353732	0.00546493	0.0171688	0.0101375	0.00180374	0.00487536	0.00264121	0.0050636	0.0058636	0.0210414	5.33688	0.727204	9.3981	0.0242487	0.0157612	0.0486685	9.08857	0.0221648	24.8978	0.0105424	0.0118101	49.67173
36500	-499.381	-427.967	-71.4146	0.000746653	0.00467579	0.000890655	0.0272242	0.0146558	0.00113217	0.00624418	0.0680347	0.0203021	0.0326984	0.0146348	0.00720523	0.00747406	0.00730167	1.94733	13.5339	3.80033	0.0720426	0.0290469	0.0654602	14.9813	0.00972943	4.49764	0.0057705	0.0160559	39.17187
36600	-498	-427.422	-70.5773	0.0027002	0.000657021	0.0118619	0.0149412	0.00826697	0.00464235	0.0140318	0.00329293	0.00580981	0.0750211	0.0103689	0.00443148	0.0118351	0.00926508	4.88088	9.84932	2.79579	0.0205518	0.0664209	0.0352039	12.0604	0.023481	4.97411	0.0573127	0.0448581	34.98541
36700	-509.655	-431.614	-78.0414	0.00116376	0.0088025	0.00340437	0.0175547	0.0110541	0.0318183	0.00145641	0.0649674	0.0283571	0.016931	0.00827453	0.0241788	0.00153445	0.00500136	5.29211	23.0445	33.4099	0.0819615	0.0404401	0.0197449	4.81118	0.0140947	5.29991	0.0527925	0.015034	72.30617
36800	-504.002	-429.355	-74.6468	0.0103907	0.00311923	0.0470748	0.00759651	0.0238855	0.0477977	0.00249361	0.0422146	0.00629039	0.0292429	0.0102396	0.0134323	0.00909374	0.00580867	6.01318	6.55384	17.8049	0.00584906	0.0373724	0.0575066	9.81612	0.00322059	14.7011	0.0515729	0.0296666	55.33298
36900	-506.887	-437.605	-69.2819	0.00480964	0.0283687	0.0366196	0.00562239	0.0228558	0.0219801	0.062914	0.0226336	0.00352426	0.00186315	0.000944123	0.0458392	0.00316202	0.014987	2.40488	1.38535	7.46976	0.0163961	0.0698865	0.0393311	14.318	0.0836708	2.39412	0.01148	0.0394188	28.50844
37000	-501.864	-429.036	-72.8283	0.0144377	0.00266212	0.00313033	0.00394087	0.0609397	0.0196546	0.0334335	0.00319883	0.0384183	0.0342648	0.00426955	0.0117696	0.0110603	0.0105064	8.42339	12.9156	2.81518	0.053383	0.00572032	0.0679784	17.5088	0.0167688	4.14425	0.0340723	0.00354311	46.24033
37100	-504.398	-430.848	-73.5497	0.00701522	0.00545489	0.021811	0.00155404	0.0341059	0.0547626	0.069913	0.0472005	0.0384599	0.0344318	0.0174198	0.00431621	0.00151042	0.00695904	8.187	9.72741	11.2179	0.0261902	0.0397804	0.0501819	14.7939	6.3684e-05	5.42378	0.0193437	0.0170145	49.84743
37200	-505.598	-430.171	-75.4271	0.0268595	0.00377361	0.0390124	0.0139914	0.0170436	0.0102322	0.0592994	0.00499348	0.00220779	0.029783	0.000296734	0.00811397	0.00864334	0.002075	9.63424	7.66365	6.63551	0.011017	0.0352059	0.0884366	9.13178	0.0219835	25.7126	0.0566035	0.0169137	59.2343
37300	-502.576	-425.621	-76.9553	0.00248801	0.011719	0.00385304	0.00139179	0.0282228	0.00289369	0.0143619	0.0221736	0.0055189	0.00743767	0.00277785	0.0121263	0.00484727	0.000334954	6.39358	2.54876	4.88739	0.048132	0.0116398	0.136342	35.0268	0.0129828	17.5603	0.0609227	0.0686054	66.87558
37400	-492.988	-423.18	-69.8081	0.0107266	0.0138115	0.0273357	0.00200938	0.000732653	0.000484447	0.00258973	0.017522	0.0139064	0.0321028	0.00928088	0.00844371	0.0115306	0.00223594	2.98156	5.997	5.21336	0.0293662	0.0157229	0.0433173	9.90685	0.00655085	6.76333	0.0043092	0.0255884	31.13967
37500	-505.067	-428.503	-76.5634	0.0109189	0.020996	0.00479701	0.0235816	0.0663194	0.0336141	0.0210356	0.0140255	0.00724797	0.0229007	0.0362765	0.000241676	0.00263912	0.00238999	8.01144	21.2199	4.59397	0.000658772	0.0346958	0.0903414	27.4297	0.00412607	3.20963	0.0209991	0.0336347	64.91609
37600	-499.42	-430.25	-69.1707	0.00511065	0.0151096	0.0029015	0.036124	0.0890568	0.0493666	0.021149	0.0152702	0.0225297	0.0184958	0.00686229	0.0168447	0.00310105	0.00232164	2.21061	2.42871	9.51974	0.0205226	0.0363479	0.00917869	8.82059	0.00121345	4.59303	0.00214685	0.00597456	27.9523
37700	-504.951	-432.207	-72.7434	0.025495	0.00405257	0.00529385	0.0158183	0.00155334	0.00524282	0.0177877	0.0269568	0.00278507	0.0208806	0.00956723	0.0206934	0.00578928	0.044322	18.3618	8.7072	6.43852	0.0373068	0.0245911	0.0716602	5.69914	0.00583758	6.13566	0.00191676	0.126102	45.81598
37800	-499.505	-427.166	-72.3382	0.00527038	0.0338921	0.00316553	0.0091001	0.0209803	0.0006769	0.00498959	0.000456147	0.0173719	0.0319387	0.00103729	0.0143101	0.00212508	0.0102835	1.46335	5.83759	4.34994	0.0352367	0.00402548	0.0538083	27.7993	0.0197301	3.9704	0.0431626	0.0578001	43.78993
37900	-501.46	-432.718	-68.7425	0.0117934	0.0144159	0.00643032	0.0137849	0.0220538	0.0023422	0.035306	0.0220291	0.0288714	0.0484833	0.0422775	0.00883033	0.0173854	7.41015e-05	6.42482	1.14744	5.20857	0.060022	0.0499745	0.0761421	8.95568	0.00509173	3.53284	0.0329377	0.0440522	25.81164
38000	-492.997	-422.527	-70.4702	0.000630618	0.00939157	0.0135514	0.00923821	0.0177281	0.00130127	0.00629311	0.00765694	0.0191601	0.0400056	0.0185842	0.0143213	0.000308246	0.00671603	11.197	3.27459	3.17106	0.0187331	0.0565044	0.0558007	10.8129	0.00173288	5.66947	0.0127244	0.0144181	34.44982
38100	-499.614	-430.266	-69.3487	0.0140624	0.018338	0.00181182	0.000348396	0.0726263	0.00470707	0.00950551	0.00171106	0.0289905	0.0365287	0.00965488	0.0167627	0.00767804	0.00198766	4.80573	4.22367	1.60891	0.0336324	0.00524134	0.117896	8.06197	0.00260383	9.65422	0.0646531	0.0393481	28.8426
38200	-514.793	-443.187	-71.6053	0.0580338	0.0713505	0.0082298	0.0110812	0.111336	0.00387501	0.0216616	0.000156054	0.00587778	0.0857559	0.00983257	0.000867855	0.0337778	0.0352024	19.9814	0.487416	6.09444	0.000356526	0.0357388	0.0169375	8.80104	0.00685363	4.17076	0.0624259	0.011061	40.12545
38300	-496.58	-426.187	-70.3928	0.00107867	0.00200343	0.00580056	0.0237386	0.0284097	0.00879139	0.0130715	0.0274465	0.012043	0.0668075	0.00523639	0.0120538	0.00183384	0.00809531	7.30363	7.12393	1.79899	0.0282016	0.0303467	0.0391888	13.2167	0.033089	4.23266	0.0155224	0.0241289	34.06275
38400	-499.026	-427.313	-71.7136	0.000966999	0.0106992	0.0160812	0.0170867	0.00158236	0.0270061	0.0269507	0.00264667	0.0183362	0.0274858	0.0126147	0.0217779	0.0031788	0.00287803	1.99699	5.62263	6.78628	0.00544721	0.0780304	0.0447535	13.1254	0.00697761	12.7323	0.0333146	0.0454817	40.66687
38500	-505.498	-433.596	-71.9014	0.0486377	0.0145815	0.00263177	0.0119439	0.036134	0.0561589	0.00107422	0.0312063	0.00997805	0.0535987	0.0084893	0.0357046	0.00811853	0.0223055	0.790863	14.067	10.4124	0.00554845	0.033539	0.0500273	12.0604	0.0124735	3.77429	0.0224518	0.0362905	41.60578
38600	-498.179	-427.885	-70.2935	0.00545756	0.000682348	0.00498514	0.0135295	0.00733026	0.0385617	0.0257221	0.0224991	0.0205004	0.00122465	0.0327301	0.00241488	0.0122391	0.00784362	7.2813	2.03286	6.57443	0.0346096	0.0558846	0.0328104	12.4751	0.0140246	4.77882	0.0205877	0.0705129	33.56663
38700	-502.681	-432.745	-69.9354	0.00809323	0.0280839	0.00557131	0.0150689	0.0729835	0.0118895	0.0430855	0.0352537	0.0162762	0.0247393	0.00579232	0.0271887	0.0146008	0.00360457	4.05884	0.34742	7.77979	0.0312448	0.0476805	0.0364001	4.93353	0.00125726	14.1841	0.0058496	0.0378136	31.77614
38800	-508.218	-438.076	-70.142	0.000289704	0.0155875	0.00272331	0.0659367	0.00946192	0.0108149	0.0905755	0.0566508	0.00604327	0.142467	0.0104094	0.00958898	0.0101818	0.00408094	3.9137	1.85006	9.56879	0.0119364	0.0372262	0.0606575	14.6375	0.000610727	2.234	0.00659081	0.0532828	32.80919
38900	-503.247	-432.722	-70.5252	0.005778	0.00297059	0.00322346	0.0285453	0.0346246	0.0292699	0.0308646	0.00427725	0.0446396	0.050013	0.00798634	0.0156819	0.00993839	0.0081539	11.8143	3.27638	0.311307	0.0233802	0.0242554	0.0274359	6.66391	0.044073	12.1834	0.0417864	0.0386628	34.72482
39000	-503.813	-428.794	-75.0195	0.0271648	0.000260209	0.0116288	0.00658482	0.0034165	0.0139298	0.000773694	0.00822997	0.050555	0.0179219	0.0618215	0.0120061	0.00637737	0.00147288	1.4892	3.23074	32.3169	0.0465019	0.0231557	0.0398688	8.25977	0.00670002	11.4796	0.025938	0.0560234	57.19652
39100	-499.602	-430.778	-68.824	0.00139359	0.0192354	6.29913e-05	0.00905631	0.0143089	0.0024258	0.0723396	0.0510451	0.000253721	0.0435602	0.0061493	0.00135061	0.0184755	0.0118349	2.26958	0.311611	9.90504	0.0285873	0.0310292	0.0457737	8.51762	0.0433517	4.74591	0.0351347	0.0340836	26.21922
39200	-497.807	-426.599	-71.208	0.006693	0.0220593	0.00870203	0.0036526	0.0331058	0.0333491	0.0330869	0.00664773	0.00590677	0.0150477	0.0126453	0.00988157	0.0122771	0.0111398	6.40689	5.11191	4.86001	0.00342822	0.00278707	0.107742	15.7878	0.00626492	5.58983	0.0170941	0.0309945	38.13896
39300	-498.371	-429.809	-68.5617	0.00330849	0.00508431	0.0339428	0.00144547	0.00428123	0.0493349	0.0236444	0.00110412	0.00211847	0.00154689	0.0171897	0.0225181	0.00251402	0.0222102	7.59843	2.48942	3.69634	0.0286658	0.00862979	0.0243408	6.17741	1.6236e-05	4.59063	0.00711751	0.0964956	24.90774
39400	-497.897	-428.569	-69.3283	0.00381017	0.00671893	0.000208126	0.00653387	0.00295107	0.0241567	0.00555003	0.00283078	0.0408086	0.0191888	0.00438081	0.00664709	0.00994558	0.030557	1.4903	1.85062	9.41612	0.159613	0.0151138	0.0537962	13.2709	3.59472e-05	2.26793	0.0261079	0.0254416	28.7403
39500	-504.721	-433.027	-71.6944	0.00279227	0.0111675	0.0134948	0.0112055	0.0757309	0.00783133	0.0864468	0.0325481	0.000617959	0.0640342	0.00346557	0.0285671	0.00672365	0.00249263	7.07835	0.747448	3.67177	0.0172909	0.0694282	0.0398271	9.99059	0.0370284	18.5466	0.00547931	0.020096	40.57097
39600	-504.557	-433.022	-71.535	0.0627255	0.0356292	0.00446937	0.020165	0.00761212	0.0146239	0.0141796	0.00382669	0.0138407	0.0227999	0.032476	0.00865662	0.00472119	0.00200961	7.37553	3.06317	11.2737	0.0561476	0.00722831	0.0843199	12.5926	0.00027892	4.96956	0.0475874	0.0563475	39.77423
39700	-505.183	-426.434	-78.749	0.0234502	0.00380158	0.00246547	0.0105712	0.00429997	0.0412363	0.00560256	0.00619155	0.0105286	0.063608	0.0157769	0.00715322	0.00883099	0.0110368	26.7082	20.8526	7.3149	0.0128435	0.052271	0.0409329	12.7957	0.0012227	7.79083	0.0468399	0.0130462	75.84389
39800	-510.114	-438.434	-71.6804	0.00903599	0.0333718	0.000943186	0.00340798	0.090121	0.0623668	0.0384042	0.0304231	0.0953416	0.00713454	0.0217405	0.00342407	0.00785568	0.00220175	10.4086	2.14539	15.5896	0.0557001	0.020283	0.0402712	8.23978	0.0128466	3.47778	0.0097068	0.0951597	40.50086
39900	-499.744	-423.971	-75.7726	0.00781234	0.001985	0.0160605	0.0121493	0.0318869	0.0170419	0.00291928	0.00551246	0.0290346	0.00838697	0.0101566	0.00748498	0.000899462	0.00243161	5.79096	14.1906	17.9993	0.015606	0.0372376	0.0400052	15.0708	0.0198221	7.54992	0.0127311	0.0813711	60.9621
40000	-504.328	-428.713	-75.6141	0.0121315	0.0152896	0.0118485	0.00995747	0.0557018	0.0183005	0.0269819	0.018299	0.00975671	0.0479028	0.0394727	0.0037012	0.00102042	0.00683301	6.35268	4.78832	31.6531	0.0374944	0.0349488	0.0366461	10.6734	0.0129628	6.2697	0.0187046	0.0143489	60.16945
40100	-498.125	-427.659	-70.4662	0.00331627	0.00480678	0.0120075	0.0282731	0.0643703	0.023463	0.00277547	0.0269351	0.0360788	0.0369503	0.0124192	0.00858207	0.000790055	0.0215199	2.14301	1.29415	8.69886	0.00233281	0.0333029	0.0179818	14.0232	0.000844123	7.9023	0.0072332	0.024595	34.4301
40200	-504.533	-429.463	-75.0699	0.00334561	0.0165417	0.00417752	0.0144491	0.0850962	0.0577961	0.00477416	0.0141062	0.0145543	0.0551437	0.0114724	0.0100434	0.00596873	0.00881414	14.8513	7.76302	21.8219	0.00292133	0.0404557	0.0436006	6.66185	0.0103299	5.89766	0.0340331	0.0151865	57.44848
40300	-505.919	-431.755	-74.1642	0.000454208	0.0192679	0.00998552	0.0240614	0.0261185	0.011852	0.0203008	0.0264735	0.0292923	0.0109415	0.00655381	0.00780569	0.0355945	0.0212699	3.81394	14.6408	17.4307	0.0028255	0.0053441	0.0459186	7.83965	0.00409907	8.78534	0.0905778	0.0106874	52.91987
40400	-504.605	-432.57	-72.0351	0.0143578	0.000780106	0.0250786	0.00428528	0.0109054	0.0160682	0.060967	0.00389362	0.00581335	0.0894269	0.00558335	0.0448034	0.00139283	0.0246487	2.2439	8.40476	14.4387	0.0402333	0.00727606	0.0486952	10.0572	0.011524	6.61943	0.0210593	0.0736261	42.2745
40500	-493.953	-425.144	-68.809	0.00656163	0.00323573	0.000753533	0.022967	0.00217667	0.010343	0.0216439	0.0038047	0.00531764	0.00821509	0.0126765	0.00872591	0.00310472	0.00909518	5.99014	0.259134	3.82721	0.0200175	0.0085511	0.0738256	11.5306	0.0287915	4.22614	0.000930179	0.0601838	26.14414
40600	-505.485	-431.328	-74.157	0.0115398	0.00096137	0.0124191	0.0461023	0.00067299	0.0058812	0.000683912	0.00443521	0.000369384	0.0693655	0.0238562	0.0146516	0.0101195	0.0129549	1.65473	30.0251	3.57224	0.0262632	0.00945772	0.00926655	5.66435	0.0114594	11.6581	0.0162762	0.0225354	52.88384
40700	-502.995	-431.334	-71.6608	0.0111691	0.0117508	0.0091424	0.0101309	0.0785196	0.0256443	0.0181882	0.0484838	0.0127285	0.0106441	0.00550665	0.00870385	0.0018398	0.0024577	7.3284	0.668904	9.01231	0.0478406	0.0937796	0.0847648	15.8453	0.00380637	6.9863	0.00843591	0.0682788	40.40302
40800	-501.628	-433.021	-68.6071	0.00336537	0.0203934	0.000912536	0.00873932	0.0541287	0.00677295	0.000273815	0.00203019	0.0162679	0.0890886	0.0237238	0.0181892	0.00127125	0.00243184	0.0999059	2.24407	12.0471	0.00383108	0.011762	0.249817	7.66167	0.00100331	2.4749	0.0714156	0.0216353	25.13465
40900	-512.511	-440.185	-72.3261	0.00883757	0.016534	0.00800358	0.00502919	0.015876	0.0255905	0.000256837	0.101105	0.0506748	0.0166321	0.0449916	0.00424046	0.00236122	0.00872773	8.74904	2.79703	3.60288	0.126396	0.04218	0.0472142	12.397	0.0540127	15.4821	0.0184016	0.104531	43.72971
41000	-499.48	-426.863	-72.6173	0.00336134	0.0128543	0.0147261	0.00058603	0.0176611	0.000713403	0.00111232	0.0323148	0.0573836	0.0502929	0.026349	0.00808236	0.00763929	2.67906e-05	7.50101	10.6946	3.27595	0.0289571	0.0218881	0.0775084	14.0525	0.0220356	9.23794	0.0174363	0.0223782	45.18531
41100	-501.792	-431.991	-69.8013	0.015239	0.0143151	0.00250927	0.00353265	0.0134915	0.000741095	0.0456937	0.0643755	0.000260385	0.0579983	0.0143401	0.00170169	0.00136	0.0141225	8.43627	4.23227	4.93621	0.0140358	0.00191624	0.125753	6.85415	0.0309517	6.13873	0.05437	0.0313127	31.10565
41200	-504.836	-431.994	-72.8419	0.00611366	0.0228996	0.0131175	0.00176806	0.0508031	0.00490499	0.042953	0.0684203	0.000341809	0.00248181	0.00472602	0.000677553	0.00875727	0.00163816	3.38365	14.1704	6.91522	0.154902	0.0139844	0.0329325	17.5442	0.0132688	3.82094	0.0118825	0.0175172	46.30841
41300	-508.035	-438.934	-69.1005	0.0163084	0.0149376	0.00752015	0.0119455	0.0114055	0.0997082	0.003629	0.00436571	0.0667122	0.0189557	0.00140017	0.0135747	0.0533688	0.00556121	5.34703	1.59212	9.40702	0.0807415	0.0168023	0.0589054	1.98682	0.00917825	8.72912	0.00277323	0.0416257	27.60153
41400	-498.636	-428.96	-69.6759	0.00951648	0.00818392	0.000230975	0.00295101	0.0118717	0.0075348	0.0144546	0.0385229	0.0294447	0.0170732	0.000557034	0.00159172	0.0120448	0.024951	5.15524	9.74287	7.10091	0.0031669	0.0517033	0.0535088	4.42758	0.00830996	3.66207	0.034664	0.0594692	30.47842
41500	-505.298	-433.787	-71.5108	0.0135494	0.0148362	0.0100567	0.00106825	0.0176093	0.0541269	0.0296569	0.0447878	0.0113153	0.103288	0.0174777	0.0294648	0.00829759	0.0116852	3.76614	0.598706	21.7805	0.0294252	0.049289	0.0716232	9.95177	0.0152974	2.98431	0.0227066	0.0160415	39.65303
41600	-502.166	-430.684	-71.4822	0.0343042	0.0183814	0.0101516	0.010777	0.025384	0.00524081	0.0124534	0.0377261	0.032717	0.0325174	0.00579095	0.0247837	0.00571204	0.00455749	7.70763	1.9334	15.2475	0.0686735	0.030191	0.0416498	10.5081	0.00402475	3.64424	0.0317908	0.0322911	39.51006
41700	-498.46	-428.666	-69.7942	0.00306965	0.00468532	0.00204575	5.19271e-05	0.0214825	0.0143364	0.0205694	0.0171087	0.0543698	0.0127561	0.00701805	0.0160857	0.0156498	0.0032683	6.88532	5.15906	7.26957	0.0202421	0.0229763	0.108935	8.45214	0.0247609	2.83909	0.0542219	0.0412802	31.0701
41800	-497.73	-427.285	-70.4444	0.0253908	0.00419016	0.000590579	0.00104797	0.00540363	0.00683248	0.0182056	0.0383112	0.000967533	0.0385433	0.00733665	2.53723e-05	8.33994e-05	0.0154923	10.8223	2.93686	3.91741	0.0329724	0.0801834	0.0234458	11.2909	0.0152699	4.92406	0.0235396	0.0917851	34.32119
41900	-502.979	-431.134	-71.8447	0.00309012	0.0043914	0.00247006	0.0310037	0.00168713	0.00675599	0.0158088	0.0140649	0.00943753	0.100719	0.00393097	0.0207009	0.0126979	0.00646346	3.54721	3.35956	8.13667	0.0776011	0.0383633	0.0679762	21.5063	0.0575638	4.25813	0.0167364	0.0234398	41.32272
42000	-511.362	-439.99	-71.3719	0.00303124	0.0327763	0.0313593	0.0270265	0.0218164	0.0478626	0.0380946	0.00946838	0.0661425	0.00824962	0.0183322	0.00946229	0.00107477	0.00139541	9.15624	8.87155	7.74636	0.0320193	0.150047	0.0308673	5.27636	0.0327837	7.32482	0.0108501	0.0103593	38.95835
42100	-503.202	-429.9	-73.3022	0.000126684	0.00940784	0.00176481	0.00638581	0.0156878	0.058234	0.019978	0.0154439	0.00611718	0.0157068	0.00997199	0.0419515	0.000838817	0.00393041	4.6206	0.162701	35.3367	0.00573357	0.0220832	0.092711	5.04071	0.040371	2.99163	0.0343816	0.0565935	48.60976
42200	-508.12	-435.177	-72.9431	0.0142862	0.00357034	0.035784	0.00550831	0.0958803	0.030533	0.0161826	0.00733074	0.0010606	0.0711919	0.0173403	0.0393049	0.0103564	0.0139474	10.6863	4.91039	2.97344	0.0208996	0.0207912	0.0293626	6.77259	0.0342372	20.9953	0.0051657	0.00366498	46.81442
42300	-506.682	-437.148	-69.5339	0.00404447	0.00260195	0.00149483	0.00831822	0.00827771	0.00528433	0.0205508	0.066892	0.00320004	0.00326841	0.00157484	0.0684188	0.0474397	0.0482366	4.90977	3.9671	0.101738	0.040251	0.0448639	0.0267434	11.8659	0.0281683	8.46808	0.0124048	0.0138814	29.76848
42400	-501.482	-431.457	-70.025	0.00889339	0.0176978	0.0109744	0.0101909	0.0221993	0.00903247	0.0155654	0.0117786	0.0147376	0.047393	0.00113582	0.0202746	0.0255103	4.26705e-05	6.35358	9.93384	3.56728	0.0587591	0.066007	0.074882	1.44887	0.00276578	10.4735	0.0136386	0.015273	32.22385
42500	-505.556	-433.087	-72.4687	0.0149312	0.0157357	0.0219713	0.0213324	0.00421996	0.0237547	0.00255555	0.0757621	0.00121066	0.0288269	0.0159512	0.00891193	0.00221671	0.0362833	3.82251	5.26308	13.0872	0.0120093	0.0336144	0.142207	17.3519	0.00120981	4.39241	0.0112154	0.0513525	44.44242
42600	-501.977	-431.7	-70.2772	0.00337107	0.0113323	0.00839049	0.00569367	0.0163148	0.00314408	0.019359	0.00210662	0.0460031	0.0312081	0.0318416	0.0274709	0.000694569	0.0214014	5.32698	1.41232	3.70602	0.000562394	0.0718944	0.00820492	15.6964	0.0281828	6.91602	0.00746066	0.0827374	33.4851
42700	-497.469	-428.918	-68.5507	0.00326831	0.00909187	0.0181362	0.00574731	0.0412727	0.0135281	0.00877229	0.0107083	0.0154685	0.00730628	0.0318268	0.0233806	0.0365127	0.00549038	0.922303	2.69084	5.68758	0.00122791	0.0411201	0.107476	10.5228	0.0060069	4.60685	0.0116564	0.0242722	24.85261
42800	-501.8	-431.612	-70.1882	0.0152187	0.0100876	0.0150374	0.0191478	0.00202655	0.00991764	0.0105193	0.0092219	0.102104	0.0425048	0.0110854	0.00797738	0.010493	0.000974512	11.4736	6.99033	2.45027	0.0343502	0.0196453	0.0450985	6.6686	0.0458917	5.01904	0.00668994	0.0203552	33.04021
42900	-502.254	-429.494	-72.7607	0.00698043	0.00636965	0.00442538	0.00587735	0.0419871	0.0741466	0.0412654	0.000744132	0.01106	0.0152535	0.0145185	0.000194236	0.017936	0.0057347	3.5803	14.0434	6.49955	0.0269158	0.0227081	0.0182641	10.2433	0.0160002	11.0981	0.0660546	0.0412177	45.9023
43000	-503.484	-432.114	-71.3695	0.0016307	0.00156505	0.00779832	0.0020392	0.0661844	0.0943488	0.0394951	0.0275442	0.0289887	0.0165994	0.0131055	0.00244891	0.0152101	0.000750731	4.00937	4.21241	10.0388	0.0739107	0.00216531	0.0687137	13.5759	0.0378592	6.59276	0.00353354	0.0133157	38.9464
43100	-510.042	-431.625	-78.4178	0.0132097	0.015951	0.00180041	0.0176411	0.011369	0.0258384	0.0131818	0.00123642	0.0226459	0.0827256	0.00277023	0.034506	0.00143786	0.0109437	5.05569	3.82965	11.9012	0.0777089	0.000144833	0.109428	24.0862	0.0163771	28.7985	0.0118033	0.0460449	74.18798
43200	-497.892	-426.972	-70.9204	0.0171086	0.00396682	0.00374667	0.0173793	0.0119306	0.00563035	0.0636995	0.0156497	0.0369993	0.0012439	0.0183297	0.00834958	0.00314878	0.00395807	7.98589	2.27106	2.7289	0.0261754	0.00671493	0.0454571	16.3773	0.00833924	6.96229	0.043416	0.0343217	36.70098
43300	-499.298	-429.455	-69.8426	0.0161383	0.011019	0.0112797	0.0125876	0.0196729	0.02373	0.00434946	0.0278227	0.0706589	0.0328835	0.00392845	0.0103801	0.00154163	0.0109235	10.2618	2.94594	1.7062	0.00319598	0.0515784	0.0242592	6.35137	0.00273102	9.65213	0.0322422	0.0237246	31.31208
43400	-499.317	-424.162	-75.1547	0.00615147	0.035472	0.00544598	0.0022801	0.0245583	0.00746044	0.00362683	0.00450401	0.00634151	0.0287468	0.0147468	0.00409905	0.00503937	0.00433611	2.80568	21.7003	14.31	0.0454936	0.0376628	0.0590858	10.4192	0.00922015	8.26075	0.0296698	0.0428368	57.8727
43500	-504.177	-434.665	-69.5124	0.0552744	0.0100009	0.0102081	0.0864702	0.0212873	0.0116005	0.0118512	0.000856128	0.00269484	0.00247946	0.00880905	0.000228941	0.0237412	0.00446296	4.56082	4.28428	2.38577	0.00419563	0.0562312	0.0719727	10.9042	0.00733968	7.07901	0.0123773	0.0446191	29.66077
43600	-499.737	-428.557	-71.1807	0.010219	0.00751769	0.00233833	0.0181258	0.0443938	0.00718562	0.0112355	0.0292893	0.0110486	0.0320991	0.0195883	0.015406	0.00972311	0.00186273	7.26136	0.696057	5.06515	0.0401158	0.0169993	0.146577	7.79034	7.01667e-06	16.7094	0.0217785	0.0348087	38.00263
43700	-496.265	-427.081	-69.1845	0.0192173	0.00283327	0.00385137	0.00725114	0.00210856	0.0178962	0.000818151	0.021652	0.0663327	0.00852443	0.0236148	0.00511277	0.00122485	0.012791	1.64418	1.54291	6.9703	0.0151458	0.00753647	0.0387525	12.1366	0.00445802	5.37232	0.00247509	0.0934121	28.02132
43800	-508.24	-432.577	-75.6633	0.00463655	0.0295404	0.0124086	0.0172848	0.0178314	0.00930249	0.0619866	0.0051386	0.0143192	0.0331324	0.0165526	0.00320798	0.0407008	0.00207388	16.1239	0.183989	13.3181	0.00896545	0.028503	0.171183	13.6373	0.00664306	16.6621	0.00241637	0.00404996	60.4153
43900	-503.535	-431.169	-72.3657	0.0230615	0.0125625	0.00833703	0.0283999	0.0483953	0.0338856	0.0303746	0.00415815	0.00492234	0.019817	0.0102598	0.00710799	0.00696354	0.0197007	20.9791	0.0840642	7.28255	0.013146	0.0335985	0.0272568	10.5935	0.00241434	4.54109	0.00230783	0.110321	43.9273
44000	-495.811	-423.8	-72.0107	0.00770177	0.0068388	4.00617e-05	0.00538905	0.04046	0.0309364	0.02068	0.00292884	0.0276977	0.0128097	0.0105458	0.0263473	0.000667907	0.00320026	1.73446	2.84612	16.4836	0.00999927	0.0269908	0.0547984	11.2109	0.000870771	9.49652	0.0350662	0.0569671	42.15255
44100	-508.595	-437.277	-71.3173	0.00105759	0.0100381	0.0642102	0.0232197	0.0151648	0.0337634	0.00295451	0.0156854	0.0589852	0.0260724	0.00229762	0.0592448	0.0264572	0.0102968	6.06372	5.79379	3.59668	0.043673	0.0445183	0.0224376	16.6573	0.001267	6.03908	0.0424901	0.0312033	38.68557
44200	-490.051	-421.481	-68.5697	0.00144018	0.00203272	0.00344298	0.00312869	0.00767948	0.0173253	0.00136385	0.00944256	0.0203786	0.00846244	0.0598784	0.00242198	0.000683614	0.00132911	0.715732	1.98866	8.35561	0.0074881	0.0294286	0.0438147	10.8813	0.0161546	2.74432	0.007866	0.0180458	24.94746
44300	-513.461	-437.253	-76.208	0.00322943	0.00236182	0.002218	0.0266209	0.0161392	0.00490199	0.000516891	0.0449805	0.0164861	0.0774332	0.00891613	0.0142056	0.00555218	0.00264571	40.9978	2.49753	8.69753	0.0127554	0.117846	0.0834285	0.970865	0.0454602	9.35183	0.0156672	0.122196	63.13915
44400	-501.065	-430.075	-70.9891	0.026646	0.00195025	0.00210237	0.0129337	0.0271778	0.01713	0.00104447	0.0152799	0.0140672	0.0131011	0.00780685	0.0526587	0.00845686	0.00404943	0.444752	2.39257	11.2921	0.0639374	0.0159656	0.067037	10.1741	0.00248931	12.2756	0.0660387	0.0457388	37.04465
44500	-510.862	-438.868	-71.9941	0.0151328	0.000567226	0.0195153	0.0183823	0.061956	0.016737	0.0128969	0.00618512	0.00606966	0.035454	0.120752	0.0112321	0.00197268	0.00699268	1.99823	14.0865	4.45403	0.0187192	0.00989119	0.0393615	16.0641	0.0112575	4.86893	0.017701	0.167056	42.06959
44600	-501.366	-431.149	-70.2167	0.0270568	0.00471827	0.017141	0.0183676	0.00170799	0.0167636	0.0269197	0.0784514	0.00788884	0.00799458	0.00696693	0.000744338	0.00167784	0.00683546	0.724453	5.87648	8.60373	0.00549439	0.0326436	0.0175994	11.8163	0.0426647	5.74852	0.0303548	0.0612104	33.18264
44700	-508.868	-433.727	-75.1416	0.00967093	0.0197805	0.00875257	0.0165435	0.0566769	0.00434679	0.0130457	0.0365836	0.0105805	0.0335688	0.0268126	0.00808455	0.00447643	0.0340465	3.9857	11.4296	1.79896	0.0354308	0.00113208	0.0739125	7.43877	0.0122478	32.7175	0.0183424	0.0122134	57.80682
44800	-501.678	-430.024	-71.6545	0.0117497	0.0196859	0.0110166	0.00188413	0.00224261	0.0873229	0.00182884	0.00518438	0.0128795	0.0292624	0.0185034	0.0178488	0.00359909	0.0131104	3.01169	2.46122	8.26657	0.0767249	0.0605036	0.0369511	14.3942	0.00842808	11.773	0.0309022	0.0153043	40.37164
44900	-501.533	-427.895	-73.638	0.0160552	0.0013186	0.00673276	0.00202049	0.0135521	0.0131356	0.0141601	0.0177905	0.00729035	0.0479318	0.0166932	0.026375	0.0264354	0.0102018	4.73228	2.94295	14.773	0.0331834	0.00660377	0.0665887	21.3188	0.00747406	6.09133	0.044844	0.0520743	50.2888
45000	-500.495	-429.735	-70.7603	0.0201428	0.0238839	0.0183629	0.0134545	0.0289038	0.0058472	0.0334632	0.0015511	0.0143742	0.00607008	0.0017414	0.00410111	0.0481873	0.0137764	3.59782	6.75215	5.49362	0.0108265	0.01179	0.0372271	15.7273	0.00200205	3.99856	0.00741828	0.0279131	35.90046
45100	-503.258	-431.747	-71.5105	0.0212022	0.0233277	0.0154377	0.00616674	0.0418945	0.00495276	0.00421373	0.0370641	0.0298667	0.00563952	0.0181335	0.0666487	0.0158105	0.00481021	6.94338	3.9598	3.19557	0.004712	0.0363492	0.026133	19.0655	0.00913851	6.06552	0.0106341	0.0395795	39.65145
45200	-493.553	-424.341	-69.2125	0.000354909	0.000633618	0.0243868	0.000955072	0.0179095	0.00172466	0.0306213	0.00616171	0.00922043	0.00582043	0.00793615	0.0103181	0.000601759	0.016887	2.90105	1.74074	11.195	0.0415438	0.0343886	0.0956693	5.40521	0.0057988	6.57147	0.0171123	0.0197666	28.16126
45300	-497.947	-426.48	-71.4673	0.00940045	0.0191776	0.0141417	0.00611579	0.0328041	0.00883944	0.00959826	0.0263096	0.000747969	0.0147148	0.00988944	0.0172941	0.00621179	0.0108758	5.80907	3.57502	3.18326	0.0748351	0.0264408	0.0430066	10.4646	0.00277335	16.0462	0.0163678	0.0078125	39.43552
45400	-503.472	-430.285	-73.187	0.00613708	0.0269118	0.00653356	0.00154337	0.068415	0.00598143	0.0627627	0.0119478	0.0014768	0.00278766	0.0360045	0.00390022	0.00565532	0.0191774	7.83477	6.93212	4.43935	0.0293738	0.015695	0.0851868	25.1051	0.00855093	3.26087	0.00841655	0.0553621	48.03405
45500	-503.215	-433.05	-70.1648	0.0407876	0.0152014	0.00234924	0.000484878	0.0268826	0.014102	0.00251696	0.0312026	0.0327984	0.0423716	0.0108894	0.00227964	0.0473003	0.00863194	2.54195	1.18662	11.4804	0.030677	0.0522055	0.0881047	13.8287	0.0129409	3.32523	0.0141386	0.0842146	32.92299
45600	-502.39	-434.708	-67.6826	0.00304608	0.0631481	0.0114539	0.00746895	0.0377345	0.0112998	0.0442265	0.0277589	0.00218154	0.0450856	0.000153239	0.00154701	0.00862453	0.00679072	2.99421	0.814399	10.9235	0.0325604	0.0677904	0.0624393	1.66643	0.031314	3.61118	0.0223114	0.0155448	20.51222
45700	-500.086	-431.97	-68.1158	0.000269786	0.0148904	0.0167198	0.00283268	0.00113753	0.01565	0.00213079	0.0741331	0.0023434	0.0336601	0.000966217	0.0058279	0.0321295	0.00250532	4.18883	1.80855	5.9622	0.123148	0.0109433	0.0524389	6.2814	0.0265003	3.95816	0.0383585	0.0224749	22.6782
45800	-508.417	-437.733	-70.6845	0.0101813	0.00310677	0.000551844	0.00229838	0.00620119	0.0147913	0.105117	0.0849609	0.0155499	0.0159003	0.0216969	0.0882292	0.0015857	0.00984319	5.81588	7.08103	7.98156	0.0189985	0.0548351	0.00843973	7.86745	0.00616828	6.20205	0.0606653	0.0443879	35.52147
45900	-500.449	-430.424	-70.0257	7.5475e-05	0.0025396	0.000650087	0.016648	0.0168028	0.00106886	0.040974	0.0126874	0.00725418	0.00161953	0.0104007	0.0232098	0.0241498	0.00840246	8.27125	7.23398	0.45352	0.0483627	0.0546157	0.144458	10.0106	0.0108852	5.72715	0.0782492	0.0281064	32.22761
46000	-509.589	-437.604	-71.9844	0.0327273	0.00936687	0.00098371	0.0301455	0.0215826	0.0115859	0.080867	0.0462243	0.00245856	0.00689277	0.010749	0.0193882	0.039574	0.0125131	4.50343	14.0599	14.6594	0.0302819	0.0413894	0.0608939	4.56485	0.0115303	3.70172	0.0335784	0.0288844	42.021
46100	-499.586	-426.029	-73.5566	0.00457062	0.019486	0.00674237	0.00108184	0.0357023	0.0119878	0.0167236	0.0112568	0.000939573	0.0336063	0.00724458	0.076659	0.00057555	0.00924579	8.84316	6.38786	2.84075	0.00244468	0.0186067	0.015946	12.1505	0.000430391	19.3526	0.0248432	0.00918357	49.88217
46200	-502.115	-427.468	-74.6465	0.0015321	0.00495325	0.011374	0.0124137	0.017059	0.0154265	0.0822688	0.0514497	0.00682757	0.068157	0.00757583	0.00586403	0.00459067	0.00486882	6.9313	0.270807	6.0201	0.00565225	0.0209688	0.0570643	21.2473	0.00511449	20.4377	0.0137136	0.0273488	55.33145
46300	-505.863	-432.354	-73.5086	0.0530828	0.0134382	0.0270576	0.0369027	0.0339256	0.0150062	0.0183131	0.0114948	0.000214894	0.0417694	0.0186883	0.012698	0.00276507	0.000635168	16.0803	1.94516	10.1878	0.0140093	0.0377275	0.0309648	15.7794	0.0245677	5.19263	0.00692679	0.0563932	49.64197
46400	-504.965	-433.805	-71.1604	0.0421109	0.0284768	0.0100863	0.0153917	0.0230632	0.0188274	0.0732639	0.00374034	0.0120052	0.0322394	0.00839848	0.00998303	0.00872774	0.0112568	9.85864	3.54918	2.28548	0.0262944	0.0242632	0.0299627	4.68279	0.0084743	17.0851	0.00396283	0.0493222	37.90102
46500	-508.414	-436.576	-71.838	0.0175439	0.0503882	0.00342761	0.0118958	0.0201057	0.0222168	0.0345799	0.041862	0.0070617	0.033856	0.00797141	0.055651	0.0111094	0.0165772	5.21475	12.1274	6.19683	0.0722382	0.021707	0.0312038	12.359	0.0263797	4.86057	0.00121976	0.0433768	41.28889
46600	-504.017	-431.343	-72.6741	0.00257387	0.0134641	0.0066492	0.0275298	0.0380395	0.00294534	0.0107001	0.0249851	0.0220992	0.0659046	0.0229832	0.00299605	0.0147743	0.010564	7.03771	20.0415	0.481035	0.0567621	0.0315256	0.0199272	7.24811	0.0151921	10.2231	0.023982	0.0243968	45.46945
46700	-494.327	-425.268	-69.0591	0.0111647	0.00559637	0.00432945	0.00263386	0.0251241	0.0319888	0.0215405	0.0421593	0.0106172	0.00731184	0.0220737	0.0256069	0.00442676	0.00827943	3.38276	0.990161	8.67537	0.0100051	0.0265017	0.0692335	10.837	0.00715102	3.14539	0.0149802	0.0133119	27.39467
46800	-506.451	-434.637	-71.8139	0.000311694	0.0183625	0.00242935	0.0191088	0.00510568	0.00367287	0.0219061	0.0487121	0.0535392	0.0881937	0.00312859	0.0295954	0.011339	0.000380413	16.6001	7.45693	1.30922	0.0493083	0.0857903	0.0593858	7.55387	0.0341422	7.66514	0.028588	0.0201266	41.16843
46900	-494.024	-422.56	-71.4641	0.00151584	0.00965839	0.00144074	0.0120134	0.0123091	0.0174297	0.0117664	0.015629	0.02784	0.0283232	0.00410352	0.014133	0.0138368	0.00535907	0.758339	4.8417	17.2664	0.00504193	0.0116815	0.0374804	11.3118	0.0153223	4.95735	0.00665798	0.0323033	39.41952
47000	-503.172	-430.63	-72.541	0.0202234	0.000723605	0.0167299	0.00479775	0.0275379	0.0875739	0.0288765	0.0265388	0.0198873	0.0233657	0.0118216	0.0264525	0.00465022	0.00365354	10.5358	6.44779	7.52193	0.0293674	0.00467373	0.0145127	11.6193	0.00498902	8.27969	0.0317848	0.0115621	44.80418
47100	-500.755	-430.195	-70.5599	0.0152628	0.00788616	0.00732193	0.00339041	0.0177805	0.0326003	0.00816441	0.0125665	0.0707417	0.0278504	0.00750636	0.00656572	0.0209798	0.000349628	9.30933	7.56935	1.95839	0.000932072	0.0885746	0.0243033	9.89287	0.0237266	5.71702	0.0381535	0.0366209	34.89824
47200	-506.409	-435.412	-70.9971	0.0624239	0.0172039	0.0191775	0.0124158	0.0586989	0.000200986	0.0158222	0.00397062	0.0277783	0.0340958	0.0348574	0.0172393	0.0312199	0.00125844	1.27585	1.47842	18.2514	0.00662585	0.0251033	0.0116624	12.1436	0.00162553	3.44275	0.0581772	0.0531353	37.08467
47300	-497.591	-427.541	-70.0501	0.000533448	0.0181003	0.00870689	0.00896553	0.0131285	0.0215638	0.0175773	0.00139935	0.0206607	0.0075495	0.00881941	0.034138	0.00926408	0.00490595	9.4972	8.29549	2.7068	0.039437	0.0564304	0.0907111	6.23151	0.00564012	5.19575	0.0270385	0.0282211	32.34954
47400	-504.171	-429.945	-74.2252	0.00958575	0.0100049	0.00100476	0.00820894	0.038323	0.00328771	0.104982	0.0363404	0.0100142	0.0145129	0.0095823	0.0229805	0.00977657	0.00145999	10.6129	18.0646	4.73302	0.0544681	0.0437832	0.0431895	15.0931	0.00841598	4.23494	0.00486822	0.0514682	53.22479
47500	-495.369	-425.776	-69.5929	0.00696508	0.000484906	0.0152473	0.0047253	0.00848221	0.00661195	0.0041027	0.0121722	0.0258244	0.0109508	0.0178093	0.0354508	0.0152336	0.00128604	3.1495	1.09978	6.98174	0.0364498	0.0607339	0.0457717	12.4778	0.00159531	5.94672	0.0312947	0.0665258	30.06328
47600	-509.423	-434.761	-74.6619	0.0186503	0.0111747	0.00142756	0.0174971	0.0210045	0.0460358	0.0148608	0.00877853	0.0168351	0.0207087	0.010074	0.0347434	0.00837105	0.00432477	3.38519	4.49997	22.9877	0.0684591	0.10075	0.0218431	14.3034	0.037925	9.70233	0.061651	0.0045574	55.40833
47700	-500.46	-431.461	-68.9988	0.0125556	0.0177463	0.000163061	0.000928764	0.0219816	0.00167528	0.0282925	0.0351505	0.0173698	0.0296088	0.00105618	0.0372552	0.00731543	0.0114032	10.2019	3.94823	1.84735	0.000646974	0.0315485	0.0654381	8.78638	0.000894857	1.90453	0.047781	0.0355527	27.0928
47800	-496.414	-422.467	-73.9465	0.00813573	0.000110315	0.0223514	0.00152446	0.00683891	0.0183476	0.0177739	0.0135619	0.000425557	0.0030212	0.00113492	0.0146061	0.00128335	0.002982	9.39722	20.3108	3.26867	0.00957394	0.0189478	0.0642363	10.8822	0.0320562	7.72187	0.00231838	0.0113677	51.83128
47900	-504.628	-430.997	-73.6307	0.0162501	0.00752462	0.0238168	0.0222318	0.0240512	0.0160623	0.0311414	0.00824039	0.0469301	0.0113499	0.0258508	0.00248786	0.00340905	0.01359	11.3958	1.78269	5.29984	0.0163643	0.0129191	0.104104	20.7757	0.00787082	10.5175	0.0715723	0.0151218	50.25246
48000	-501.409	-426.635	-74.7736	0.00849513	0.0136857	0.0101073	0.0268536	0.0221652	0.012228	0.0285915	0.0328733	0.00232167	0.00735902	0.00319984	0.015242	0.00807308	0.00418218	5.95524	16.749	4.15661	0.0201469	0.0405516	0.10352	11.2279	0.00187915	17.4908	0.0111415	0.0146952	55.96683
48100	-507.915	-435.909	-72.0061	0.00213076	0.00379409	0.00297955	7.05882e-05	0.00520146	0.0290045	0.00341932	0.0357688	0.0801437	0.0166507	0.0537577	0.0638021	0.0225963	0.0235519	8.27743	2.77813	3.82265	0.0288683	0.0890594	0.0275811	15.6878	0.00624492	11.0284	0.0193793	0.0209945	42.12947
48200	-505.833	-434.829	-71.0036	0.0046269	0.0168781	0.0172037	0.0128661	0.00900236	0.0682605	0.0152014	0.0251386	0.00284873	0.0349303	0.00119946	0.00912776	0.0182357	0.0149004	5.72023	2.93026	6.93467	0.0701003	0.0899844	0.150827	13.1675	0.00222284	7.7593	0.0299143	0.0114246	37.11684
48300	-497.747	-426.842	-70.9053	0.0128466	0.000950334	0.000282764	0.0148547	0.00852856	0.00204273	0.0201443	0.0448611	0.0105203	0.0433652	0.0087115	0.0507469	0.00440563	0.00981213	3.09648	1.76473	7.52529	0.0434388	0.00906863	0.0305665	10.8873	0.00678367	12.9856	0.00475886	0.0396544	36.62568
48400	-509.504	-435.513	-73.9911	0.00348694	0.00109497	0.00318005	0.0177904	0.0012167	0.00283147	0.0103283	0.0259795	0.00146275	0.0169238	0.0260331	0.0173715	0.037154	0.00141933	4.55859	27.4948	10.1022	0.0362993	0.00201149	0.0167477	3.02596	3.54872e-06	6.42649	0.164773	0.0605013	52.05467
48500	-498.844	-426.794	-72.0501	0.0219536	0.00925782	0.0159868	0.0147374	0.00808273	0.0102572	0.00917476	0.041603	0.00746221	0.0522349	0.00642432	0.00602479	0.0022914	0.00594132	4.16423	2.87672	18.9235	0.0246935	0.0309468	0.0173322	9.29649	0.0120491	6.72856	0.0284083	0.0352255	42.34961
48600	-500.686	-431.094	-69.5918	0.000955868	0.011446	0.00193582	0.0107786	0.0431304	0.0081519	0.0377188	5.82102e-05	0.00847117	0.0184015	0.0152046	0.0112683	0.00467457	0.00803934	7.39071	0.0619802	6.42753	0.0241013	0.151848	0.0674568	7.9069	0.0252127	7.72357	0.00712072	0.0914304	30.05811
48700	-503.077	-433.131	-69.9455	0.00623282	0.0262722	0.00573715	6.94966e-05	0.000413183	0.0340212	0.0306366	0.020976	0.0123791	0.0807908	0.0142095	0.00819527	0.0740597	0.0114995	0.240594	8.33613	7.86956	0.0413949	0.0119053	0.0326251	10.5801	0.00137808	4.37067	0.00633041	0.010125	31.82628
48800	-501.827	-429.123	-72.7041	0.00473364	0.0057343	0.00414114	0.0116009	0.0238157	0.0148506	0.0270193	0.0750991	0.0150896	0.019092	0.0205569	0.000103835	0.00205895	0.0132877	9.75982	18.3871	5.67286	0.00341508	0.0435813	0.00561677	6.44268	0.00530218	4.96398	0.0153266	0.0824783	45.61934
48900	-498.214	-427.885	-70.3287	0.0158482	0.0116757	0.00379632	0.000659683	0.0767517	0.0182007	0.0175575	0.00245809	0.00583265	0.0371549	0.0305116	0.0098712	0.0432803	0.0170547	0.480826	2.75598	12.1229	0.00741725	0.0151859	0.0380256	14.9485	0.00580651	3.04074	0.0216703	0.0146531	33.74229
49000	-505.038	-433.68	-71.3581	0.0152376	0.0243575	0.0199342	0.00978577	0.0245292	0.0175128	0.00658894	0.0232938	0.0147192	0.00734183	0.00510836	0.0107641	0.0103549	0.016204	8.66399	0.740418	12.2219	0.0901684	0.0599166	0.0178576	5.55027	0.0321924	11.2442	0.0287235	0.0340036	38.88932
49100	-501.843	-431.561	-70.2824	0.00986048	0.00597401	0.00193117	0.0229166	0.005199	0.0365696	0.0115738	0.0569649	0.0227832	0.00698127	0.00188036	0.0023595	0.0292617	0.00727763	8.40054	1.0321	11.3628	0.0538652	0.00899397	0.0887901	4.42463	0.00289964	7.87697	0.0106795	0.0271296	33.51089
49200	-504.482	-436.05	-68.4313	0.00551331	0.026525	0.00691071	0.00764267	0.0204579	0.0168726	0.00893495	0.0389482	0.0249477	0.029847	0.0104889	0.000968338	0.00663622	0.00365224	5.41807	5.07161	0.539971	0.065778	0.0170829	0.227835	10.1163	0.00495085	2.53363	0.0319964	0.0200786	24.25561
49300	-500.233	-428.432	-71.8012	0.0187465	0.00210993	0.00380317	0.00606524	0.0427256	0.0165114	0.0280652	0.000312136	0.0266016	0.0504597	0.00338633	0.00490326	0.014717	0.003496	9.76964	4.39266	4.56759	0.00200359	0.0166626	0.0120239	9.39193	0.0136488	12.5812	0.0750854	0.0604337	41.10477
49400	-498.253	-427.197	-71.0567	0.0234777	0.00401567	0.00951962	0.00156068	0.00418388	0.00927609	0.00173842	0.0160014	0.0111261	0.0086784	0.00345458	0.0250886	0.0158285	0.0279332	13.8758	4.11705	3.92506	0.0152298	0.0576786	0.011891	10.3934	0.0218998	4.77138	0.0043212	0.026793	37.38234
49500	-501.834	-431.995	-69.8389	0.00126617	0.00653773	0.0425339	0.0109837	0.0557714	0.00120305	0.0331705	0.0256538	0.0359689	0.0325072	0.00523879	0.0020898	0.00272506	0.0271249	2.74787	4.49812	7.96223	0.0355115	0.0246055	0.0564949	7.50174	0.00567137	8.09153	0.044428	0.0423442	31.29331
49600	-505.699	-430.158	-75.5416	0.0376932	0.0226884	0.00514003	0.00606934	0.00490117	0.0104344	0.0385851	0.00532934	0.0120366	0.030647	0.0195212	0.000516339	0.00067573	0.00486173	12.3732	11.2301	1.68596	0.0699925	0.00376811	0.140116	10.8059	0.000572018	23.2494	0.0426668	0.00609943	59.80687
49700	-506.896	-434.571	-72.3252	0.00347585	0.0194138	0.00218715	0.0248592	0.0190751	0.0209632	0.0126865	0.0213773	0.00645609	0.0348055	0.000244024	0.0198312	0.00830463	0.0589448	9.27526	9.59558	4.44356	0.0954144	0.0450959	0.0510578	12.7731	0.0360515	7.0973	0.0345819	0.0250764	43.72476
49800	-500.42	-427.88	-72.5395	0.0166464	0.00366097	0.0135488	0.012058	0.000858368	0.00324153	0.00540184	5.29222e-05	0.0632127	0.011349	0.0140993	0.0172752	0.00985231	0.0195604	1.28439	5.49978	23.1893	0.0369023	0.00817658	0.0800993	11.0508	0.0232275	3.38455	0.012892	0.0354681	44.79639
49900	-506.097	-434.323	-71.7738	0.0139971	0.00888151	0.00208379	0.00773702	0.0247656	0.0803794	0.0258823	0.0250726	0.0663925	0.0339042	0.00902568	0.00597609	0.0153363	0.0186305	4.18403	9.68764	17.7227	0.00548038	0.00606724	0.0437583	5.23517	0.00873377	3.65577	0.0233328	0.0574576	40.9682
50000	-503.736	-434.032	-69.7048	0.00143305	0.0125329	0.00304302	0.00396367	0.010386	0.0301664	0.0356688	0.0461701	0.0279418	0.00816365	0.0206221	0.00742094	0.00859704	0.00615395	11.7861	1.32323	3.76412	0.0136005	0.0832164	0.15192	7.85974	0.046035	5.31262	0.013361	0.0467644	30.62298
50100	-500.946	-429.883	-71.0625	0.00219873	3.39687e-05	0.00149326	0.014638	0.040673	0.00240592	0.00211665	0.0412413	0.0143785	0.0482441	0.00141902	0.0889546	0.00265417	0.00638017	10.8612	5.1831	2.79909	0.0240795	0.0198415	0.086493	4.76843	0.0043455	13.3691	0.0221285	0.00710265	37.41168
50200	-497.278	-428.227	-69.0518	0.00968571	0.0167597	0.00402684	0.00213277	0.0188462	0.00606631	0.0354054	0.00765853	0.00218127	0.0288395	0.00166224	0.0501997	0.0133141	0.00143189	2.35064	1.93577	6.01615	0.0254989	0.0621343	0.0764705	13.3122	0.0256273	3.28278	0.00777133	0.0647114	27.35798
50300	-502.643	-430.785	-71.8584	0.00455134	0.013671	0.000352453	0.0151738	0.020173	0.0547966	0.00890097	0.00831038	0.0150607	0.0203197	0.06842	0.000728968	0.00354777	0.0104415	9.78719	1.31088	14.1151	0.0509674	0.102711	0.0282405	11.4291	0.00630905	4.27202	0.00146645	0.0427667	41.39117
50400	-496.837	-427.737	-69.1003	0.00588895	0.0166017	0.0333556	0.0190414	0.0234935	0.0325012	0.00801643	0.000679187	0.0249523	0.00373001	0.012626	0.003483	0.00752166	0.00270669	0.733473	4.15161	7.64	0.0157234	0.0341422	0.114674	11.1394	0.00370299	3.5392	0.0036029	0.0301595	27.60032
50500	-504.649	-431.869	-72.7804	0.00410326	0.0056187	0.00633147	0.00610364	0.00441432	0.0338182	0.0157336	0.00215188	0.0213805	0.0379233	0.0186523	0.0908619	0.0182848	0.00917383	11.9203	7.06203	6.5429	0.0911356	0.0333438	0.0549537	14.4869	0.00703944	5.50774	0.010557	0.00952684	46.00102
50600	-497.517	-427.361	-70.1555	0.0109303	0.00558454	0.00209726	0.00865667	0.00238023	0.0160504	0.0158555	0.0167708	0.0218569	0.00705415	0.00359927	0.0274146	0.00793516	0.0224715	3.62457	0.658364	12.1111	0.00785656	0.0481401	0.0146842	7.78633	0.0101373	8.35493	0.0321143	0.0595295	32.87637
50700	-497.823	-428.264	-69.5587	0.0269123	0.00204653	0.00658944	0.0160131	0.0129803	0.00620045	0.0266394	0.0335396	0.00286286	0.0190946	0.00911447	0.0347718	0.00285742	0.00758399	10.882	1.11882	7.59059	0.0122485	0.0281545	0.0506545	4.75541	0.010739	5.23345	0.00214476	0.00127148	29.89264
50800	-509.031	-435.87	-73.1608	0.016449	0.00720532	0.0070614	0.0172683	0.023945	0.0413656	0.00863559	0.0670076	0.00372723	0.022822	0.0156006	0.0314173	0.0685291	0.0169079	12.1344	1.66078	7.90588	0.0373306	0.0328359	0.0131909	15.7183	0.00392863	9.98902	0.0062777	0.0531846	47.90308
50900	-496.565	-426.071	-70.494	0.00665368	0.00261808	0.00943921	0.00181336	0.0311869	0.0178155	0.0093248	0.0229182	0.0122344	0.000295694	0.0193804	0.00802635	0.0153733	0.00921986	5.90411	1.33074	12.8639	0.0354925	0.0641018	0.0291132	8.80444	0.00280746	5.26857	0.0553337	0.0442661	34.56917
51000	-502.051	-429.799	-72.2517	0.00881257	0.0278869	0.0177457	0.0292182	0.0691704	0.00174332	0.0161565	0.00969619	0.024008	0.0253599	0.0122472	0.0084801	0.0127391	0.00101047	0.389925	14.1737	10.282	0.0102554	0.00869314	0.0391333	7.95059	0.0157002	10.1564	0.0264044	0.0403652	43.35746
51100	-503.434	-427.8	-75.6333	0.00770787	0.0128708	0.00123803	0.0372758	0.0204244	0.000286971	0.00932212	0.0161953	0.0161094	0.0321225	0.0171323	0.00130523	0.0217823	0.00504344	3.63199	7.23466	19.9981	0.0321328	0.0371688	0.0300099	25.6041	0.0217497	3.40624	0.00410987	0.0665793	60.26566
51200	-509.11	-433.789	-75.321	0.000474946	0.0541646	0.00650744	0.0249348	0.0316455	0.00177155	0.00341752	0.0392992	0.0898788	0.0868218	0.00805947	0.0167612	0.0119697	0.000335125	17.4372	2.60037	5.92369	0.00707846	0.0271715	0.0342159	13.5605	0.0197962	18.6777	0.0251551	0.0151962	58.70409
51300	-510.621	-437.267	-73.3537	0.00489128	0.00162002	0.00451776	0.0350143	0.0208387	0.012717	0.0659627	0.0182345	0.00196742	0.0134	0.0232657	0.0185909	0.0056436	0.0325944	3.532	16.57	7.28924	0.0316552	0.00462174	0.14801	5.21233	0.0113034	15.666	0.0144131	0.12895	48.86772
51400	-504.724	-433.358	-71.3669	0.00375964	0.0167045	0.0376943	0.0067558	0.0324249	0.00655351	0.0389934	0.000421417	0.00461085	0.0155614	0.0190586	0.0458782	0.00694657	0.0252595	10.2427	4.13444	6.08658	0.00788242	0.0451383	0.0749766	14.3944	0.0350139	3.57931	0.00013647	0.0722623	38.9334
51500	-498.512	-424.991	-73.5211	0.00125742	0.0302819	0.00093945	0.00863088	0.00118998	0.0226163	0.0100373	0.00678811	0.0056804	0.0444056	0.00103421	0.018444	0.000354809	0.00925977	0.981553	7.6634	11.6671	0.115484	0.018687	0.0398753	20.7024	0.00634498	8.31521	0.00339928	0.0301016	49.70451
51600	-505.799	-431.732	-74.0669	0.00535907	0.0235346	0.0113969	0.00185494	0.0537998	0.076845	0.00445665	0.00109986	0.021393	0.00496419	0.00684626	0.0116735	0.0281216	0.0135858	14.6303	5.33585	4.87767	0.0295626	0.0450652	0.0724857	22.4895	0.00976624	4.56711	0.0637281	0.0476199	52.4336
51700	-503.85	-430.782	-73.0684	0.00429217	0.00324043	0.00301076	0.00414475	0.0510999	0.00628488	0.0576937	0.0148659	0.0186128	0.035821	0.0295921	0.0106034	0.0049371	0.0138005	7.75004	1.00473	4.87153	0.0499484	0.0140273	0.0878879	16.8333	0.025335	16.4419	0.0262779	0.0780522	47.441
51800	-497.189	-427.027	-70.1615	0.00440229	0.00140673	0.00194362	0.0244078	0.0632464	0.00671737	0.00314042	0.00617392	0.00706173	0.0452933	0.0163599	0.000978966	0.00428378	0.012311	0.656803	10.1891	7.43458	0.0575586	0.0282643	0.0371854	8.43666	0.0132141	5.76925	0.0236515	0.0626374	32.90659
51900	-500.858	-425.776	-75.0821	0.0126558	0.00425255	0.00138341	0.0171276	0.00139625	0.0252121	0.0046447	0.00163876	0.00554671	0.0587338	0.0269786	0.0184778	0.0138282	0.00688385	4.48966	11.4096	24.0342	0.0669399	0.0389465	0.0332549	10.8381	0.00128906	6.35001	0.00819882	0.0406779	57.50972
52000	-508.931	-436.731	-72.1998	0.0116557	0.0328949	0.0137728	0.037598	0.0910558	0.0170318	0.0269765	0.0454791	0.0123973	0.0700733	0.0104579	0.00102507	0.0282005	0.0033558	7.70466	7.62761	8.60232	0.0032106	0.0234939	0.0871168	8.89639	0.0219019	9.68292	0.0256423	0.0208165	43.09806
52100	-509.174	-431.366	-77.8076	0.0223085	0.0152931	0.0043253	0.0246749	0.0319589	0.0221954	0.0524591	0.0146235	0.0345907	0.0698738	0.0179514	0.00051113	8.71081e-05	0.00820307	4.0418	0.516246	34.5826	0.0456689	0.0328204	0.0499186	18.6751	0.012701	12.8303	0.0185778	0.0122906	71.13711
52200	-504.574	-433.486	-71.0877	0.0161696	0.00849441	0.00671687	0.00418546	0.0153352	0.0373418	0.0596986	0.00243444	0.0500733	0.0323939	0.0259834	0.0449172	0.00302813	0.00422298	10.7857	1.38702	11.8785	0.0587832	0.0253463	0.0244491	9.76101	0.0155663	3.22218	0.0225376	0.0454944	37.53754
52300	-498.899	-427.345	-71.5533	0.000774056	0.0214709	0.0145841	0.00463776	0.0959374	0.00321207	0.0141695	0.000223553	0.00143468	0.0206993	0.00741014	0.00977882	0.0351904	0.00562765	10.6849	16.5746	0.336506	0.00363076	0.0215969	0.0505854	6.46705	0.0206315	5.42852	0.0051639	0.0369868	39.86535
52400	-498.591	-427.974	-70.6163	0.0245804	0.00052527	0.0355858	0.00277649	0.0327507	0.0192409	0.0112958	0.0016538	0.0162779	0.000700608	0.00411912	0.0276464	0.0136268	0.00900784	14.5832	0.28413	3.11564	0.00917282	0.0449205	0.0117756	14.6218	0.0146246	2.22125	0.0445578	0.0298161	35.18062
52500	-494.886	-424.799	-70.0869	0.00204534	0.00644002	0.00873838	0.00551552	0.0277682	0.0341063	0.0432134	0.00106167	0.00543084	0.0749635	0.0028535	0.0074672	0.00751753	0.0112554	14.7534	4.34421	0.665789	0.0128348	0.0455528	0.0477371	9.28625	0.00308022	3.10644	0.010987	0.0186973	32.53334
52600	-496.979	-427.345	-69.6344	0.00330069	0.0159294	0.00303992	0.00287091	0.0251052	0.00108361	0.0140595	0.000180339	0.0236196	0.0145064	0.0250999	0.0303473	0.0211253	0.000111561	4.97161	1.69757	7.78323	0.0476083	0.0326914	0.079467	7.70153	0.0298468	7.72349	0.00796862	0.0157228	30.27112
52700	-503.547	-430.056	-73.4916	0.0193143	0.010003	0.00225528	0.00126641	0.0669056	0.00894514	0.00950073	0.0412548	0.0554171	0.00773696	0.00265432	0.0220125	0.00760665	0.0141655	23.5344	1.78741	5.83989	0.0327949	0.0535339	0.0302416	9.95687	0.00762633	7.95591	0.0525089	0.0369053	49.55709
52800	-507.148	-437.109	-70.0387	0.00827387	0.0197995	0.00406605	0.00265316	0.00125165	0.0307639	0.0520455	0.0327196	0.0211489	0.00441966	0.00018277	0.0134143	0.00293513	0.0268401	2.49947	0.51364	7.83215	0.0428529	0.124007	0.0736113	10.472	0.0498733	10.3846	0.0765495	0.00321383	32.29245
52900	-502.17	-429.272	-72.8983	0.00333749	0.0141368	0.00059008	0.00705687	0.0585812	0.0144827	0.0550302	0.0334552	0.00854308	0.0408511	0.00178361	0.00289009	0.00214121	0.0253366	7.9598	21.2802	0.662876	0.00736311	0.0186237	0.0499793	13.1963	0.0472337	3.08062	0.00786154	0.0113806	46.59045
53000	-500.015	-428.687	-71.328	0.007462	0.00748658	0.00183324	1.45952e-05	0.0146894	0.0136824	0.0628863	0.0141865	0.0636938	0.00852971	0.0160153	0.00472911	0.00944949	0.020158	11.3346	8.9481	0.795756	0.0160397	0.0378455	0.0905519	8.79648	0.00983353	8.40984	0.0198213	0.0352726	38.73897
53100	-506.377	-433.011	-73.3658	0.0183729	0.00128517	0.0232439	0.00399519	0.0495129	0.0749733	0.00790712	0.000277117	0.010487	0.0478439	0.0465905	0.00472476	0.0026293	0.0115651	8.4518	3.68118	9.91058	0.0578534	0.0409182	0.137668	21.0097	0.00188004	5.28081	0.0135673	0.0386758	48.92806
53200	-500.304	-425.566	-74.7388	0.00354681	0.00212336	0.0171855	0.0151702	0.0246573	0.0106711	0.00589041	0.00194473	0.000255242	0.0168957	0.0238745	0.013279	0.00129037	0.0292473	15.3058	7.96538	7.88195	0.0195641	0.0341681	0.110543	17.2978	0.00231452	6.92618	0.0325718	0.0505487	55.79285
53300	-503.107	-432.729	-70.3781	0.00214382	0.00753402	0.0113189	0.022389	0.00672974	0.00642373	0.0287965	0.0110284	0.0188926	0.0106612	0.025103	0.0156684	0.0103676	0.00375388	7.90468	9.31296	0.630659	0.0186791	0.094688	0.0484191	3.10687	0.0207314	12.6001	0.000759343	0.0699909	33.98937
53400	-501.87	-431.409	-70.4612	0.00780254	0.00461044	0.0511116	0.00440721	0.00665589	0.000244421	0.0130835	0.0519569	0.00330304	0.00738311	0.0182983	0.0354838	0.0138562	0.0188847	3.97607	6.6923	7.48696	0.0179088	0.0406361	0.0557633	10.3517	0.0228143	5.45405	0.0200446	0.0494818	34.40481
53500	-506.174	-433.404	-72.7696	0.0131137	0.00295207	0.00760328	0.0140236	0.00704692	0.0205923	0.0788576	0.00997546	0.00420586	0.0666984	0.0407684	0.00473494	0.0175527	0.00925843	14.8525	13.5611	5.97772	0.0611373	0.0324698	0.0384232	6.63751	0.0184922	4.39514	0.0123289	0.0626459	45.94684
53600	-502.224	-435.78	-66.4446	0.0634037	0.0213591	0.00257475	0.00132506	0.0086692	0.0578496	0.0347606	0.000442889	0.00920766	0.0246718	0.00196753	0.0158811	0.0212248	0.00138447	7.4253	2.16826	0.686179	0.0249995	0.0447773	0.0218407	1.70221	0.0205655	1.93828	0.0134571	0.0112814	14.32187
53700	-503.272	-432.201	-71.071	0.00960679	0.00340433	0.000370001	0.0256791	0.085713	0.0221821	0.0238164	0.0226786	0.0128528	0.0388729	0.055959	0.0142563	0.00319984	0.000122442	7.12745	12.3879	0.13909	0.00913737	0.102995	0.0182177	14.3635	0.000304251	2.96738	0.0010956	0.0181354	37.45386
53800	-509.642	-438.412	-71.2299	0.00965129	0.023403	0.0517639	0.0128604	0.0825658	0.0268948	0.0152021	0.0389466	0.065028	0.037467	0.00649741	0.00862605	0.00471682	0.000304052	13.9699	5.94767	2.95857	0.0641925	0.03066	0.0646968	10.8695	0.00846805	3.85039	0.0667309	0.0338432	38.24852
53900	-500.741	-428.596	-72.1446	0.0123689	0.00374016	0.00463124	0.00170069	0.0148931	0.00807262	0.0339464	0.0192243	0.00908314	0.0711243	0.0318002	0.0058765	0.00429144	0.0219443	8.70611	0.557051	3.17134	0.0644504	0.00180605	0.0763801	8.24202	0.00392127	21.7189	0.00166712	0.0354817	42.82187
54000	-500.653	-429.758	-70.895	0.00264873	0.0266998	0.00357472	0.0025927	0.0695695	0.0325887	0.00696042	0.00221016	0.042241	0.081062	0.0073939	0.00442292	0.0262518	0.00417165	4.59367	4.77022	8.99152	0.0137489	0.0328731	0.0447273	8.43886	0.0206213	9.31331	0.0171163	0.0248383	36.57389
54100	-496.284	-428.166	-68.1178	0.00161167	0.00689551	0.0071245	0.00677111	0.0147892	0.029711	0.0223028	0.0162983	0.00854557	0.00150391	0.000660385	0.00917968	0.000859765	0.00843611	3.16407	2.23604	9.96694	0.0293847	0.0404903	0.0961126	2.41171	0.0163661	4.52328	0.0304962	0.0384149	22.688
54200	-498.227	-428.817	-69.4104	0.00454039	0.00472572	0.0452856	0.00261974	0.0323474	0.00425312	0.0035555	0.00703184	0.0136381	0.0393666	0.027358	0.0133355	0.0187038	0.00600894	12.5987	1.69997	2.22033	0.00317071	0.0540146	0.0397211	8.63291	0.0208401	3.55505	0.0583177	0.0450407	29.15084
54300	-510.992	-432.963	-78.0285	0.00156643	0.0147035	0.0171954	0.00778253	0.065226	0.00881753	0.0049648	0.0633476	0.000449427	0.00532198	0.0306954	0.00592417	0.0146489	0.000178461	8.27058	15.6453	10.7898	0.00579516	0.011054	0.200883	20.81	0.0431403	16.1624	0.0192955	0.0424742	72.24161
54400	-500.577	-427.138	-73.4395	0.00698507	0.00414591	0.00112321	0.00398621	0.0148875	0.0403719	5.1381e-05	0.0349846	0.00923449	0.0122985	0.00891446	0.00816804	0.00293074	0.0191996	2.11777	15.4187	4.3992	0.00689993	0.0595896	0.124944	10.8215	0.0217869	16.143	0.011397	0.00425286	49.2964
54500	-503.401	-435.563	-67.8379	0.0347908	0.00331332	0.00987292	0.0209339	0.0550075	0.0141337	0.0213846	0.0164103	0.00363326	0.0196137	0.0195546	0.0237214	0.0195915	0.0023659	12.1913	2.2115	2.23207	0.0526373	0.0754976	0.0912111	1.13195	0.000709734	2.95727	0.0253694	0.0546214	21.28845
54600	-499.087	-428.529	-70.5585	0.00163177	0.00330036	0.0119911	0.012338	0.0308703	0.0145144	0.00134048	0.0454039	0.00483135	0.0752162	0.0141415	0.0185932	0.00384392	0.00170134	10.219	0.162047	5.89387	0.0177435	0.0534723	0.15399	11.4497	0.00880559	6.65663	0.0294784	0.00691517	34.89135
54700	-514.446	-439.443	-75.0026	0.0298109	0.015031	0.0148912	0.0367881	0.0091664	0.0934406	0.0594348	0.00572036	0.00237162	0.0365837	0.00238449	0.0140101	0.00659234	0.00293822	0.00806182	7.81115	6.77043	0.0625081	0.0650142	0.071422	18.7986	0.0221063	23.1051	0.0642639	0.00420195	57.11202
54800	-500.138	-430.533	-69.6055	0.0195857	0.00737784	0.000580267	0.0271536	0.0237092	0.0161871	0.0258197	0.0217736	0.00380408	0.0132172	0.00184469	0.0234634	0.00841588	0.0293348	10.4485	5.41278	1.22108	0.0175082	0.0205526	0.0195194	9.13353	0.0369184	3.52884	0.0538099	0.0113396	30.12666
54900	-510.137	-433.626	-76.5108	0.000449464	0.00471155	0.0613418	0.0430887	0.0679134	0.00912402	0.000469433	0.012942	0.00405765	0.0650344	0.0153232	0.00243602	0.00845101	0.0144312	8.70534	7.61763	1.34457	0.0115726	0.0756211	0.0238736	16.3205	0.00247985	30.1544	0.0254546	0.0618088	64.65298
55000	-503.658	-426.164	-77.494	0.0043143	0.0169789	0.0118095	0.00340355	0.0383257	0.0532948	0.0191842	0.00493478	0.00236807	0.0415893	0.014974	0.00149869	0.00835907	0.00079682	13.2742	1.73877	19.0896	0.0824226	0.0232947	0.0580611	22.8716	0.00114207	12.1725	0.00504851	0.0307265	69.56909
55100	-502.798	-432.379	-70.4192	0.00792001	0.00507087	0.000804794	0.0169025	0.023846	0.00276019	0.0662652	0.0258971	0.0030228	0.00683135	0.0320862	0.00518034	0.0094862	0.00528378	1.10468	5.12555	7.32835	0.0118842	0.030852	0.055382	13.1915	0.0279701	6.90797	0.14809	0.0511985	34.19482
55200	-503.312	-432.538	-70.7744	0.0114057	0.0320381	0.00792699	0.00606557	0.100985	0.0180379	0.0477574	0.0089838	0.00183112	0.0309032	0.0027178	0.00272197	0.00309007	0.00543199	9.14385	9.22878	1.16586	0.0699638	0.0259194	0.0465987	11.7793	0.0464659	4.12169	0.0258923	0.0365839	35.9708
55300	-498.065	-429.857	-68.2081	0.00176273	0.0101891	0.0073597	0.0139502	0.0345547	0.0321402	0.0205662	0.0343751	0.00471899	0.0064541	0.0121867	0.0536136	0.00660742	0.0113464	4.18129	4.19958	0.700602	0.0116004	0.0107787	0.0643011	11.0798	0.00345303	2.60954	0.00227259	0.0264552	23.13948
55400	-503.315	-432.809	-70.506	0.0133353	0.0462739	0.000549804	0.000389193	0.0264461	0.0265921	0.00704404	0.0874575	0.0293685	0.0470105	0.0165586	0.00186268	0.0160748	0.00457199	8.89414	7.57605	5.42018	0.0142772	0.0324741	0.0527537	5.8628	0.0120984	6.40625	0.028191	0.00625318	34.62899
55500	-506.433	-432.721	-73.7116	0.00671714	0.00563402	0.0010677	0.0160279	0.139256	0.00567972	0.0131138	0.0584539	0.0504342	0.0470371	0.0284486	0.00977363	0.0113068	0.00215538	1.98986	5.63709	14.0358	0.021793	0.031513	0.0336059	21.5333	0.0097637	6.92649	0.0332362	0.00953725	50.65707
55600	-502.556	-433.513	-69.043	0.0294245	0.00964442	0.00292458	0.0166926	0.0160484	0.00668664	0.0326132	0.0113167	0.0185978	0.0688372	0.00572703	0.00664943	0.0260759	0.00560109	6.36049	0.611157	4.10567	0.051608	0.0744153	0.0394201	11.2322	0.0111267	4.44609	0.0742306	0.0505664	27.31377
55700	-501.529	-427.228	-74.3005	0.0101912	0.000342332	0.0077007	0.00592626	0.0667719	0.0205375	0.0033835	0.0151385	0.0103095	0.00227843	0.0016884	0.0237399	0.00754311	0.0104632	12.4662	0.0397077	11.3537	0.016252	0.0279578	0.0551664	16.7889	0.0410352	12.5791	0.0470116	0.000326842	53.60138
55800	-500.519	-426.562	-73.9578	0.0303352	0.00345275	0.00306939	0.0303849	0.0677828	0.00206547	0.00125575	0.0293692	0.0067434	0.0163874	0.0126578	0.0167117	0.00192166	0.0106562	5.93116	3.59771	26.2704	0.0149186	0.0183852	0.0548601	8.97768	0.000486437	6.73204	0.00756708	0.0498112	51.88778
55900	-491.207	-421.071	-70.1366	0.0298061	0.00290507	0.00459841	0.00217744	0.0206328	0.00119785	0.0100636	0.00220476	0.00435695	0.0016463	0.0112836	0.000199776	0.000357511	0.00258719	5.93418	1.15608	6.12835	0.02902	0.0267011	0.0564265	6.57154	0.0135297	12.7367	0.0111221	0.0242192	32.78186
56000	-505.991	-432.08	-73.9107	0.0170642	0.0222304	0.0583374	0.000516159	0.010108	0.0317387	0.040648	0.0206417	0.00142347	0.0162524	5.11679e-05	4.2972e-05	5.9532e-05	8.04255e-06	0.612385	6.80931	17.2686	0.0346862	0.0164026	0.00719039	22.0352	0.0279869	4.51403	0.0591663	0.0486419	51.65273
56100	-493.586	-425.063	-68.5231	0.000312582	0.0250147	0.00283138	0.00319739	0.00698136	0.0134609	0.00344748	0.000809756	0.00424777	0.0453844	0.0166594	0.0318758	0.00624915	0.000750498	7.47283	3.46191	0.650027	0.0159967	0.0211287	0.0798557	5.12724	0.0109489	7.70181	0.00554802	0.00600969	24.71453
56200	-510.853	-438.907	-71.9465	0.0252316	0.00790407	0.00792915	0.00310885	0.0377633	0.0476907	0.0347069	0.0207072	0.0311211	0.00188051	0.021817	0.00760601	0.0455102	0.0276941	6.504	9.27545	6.46027	0.0362151	0.0466249	0.0456024	8.94927	0.032667	10.0205	0.092744	0.0474606	41.83148
56300	-500.424	-429.186	-71.2381	0.00195777	0.0147958	0.0162001	0.0248051	0.0123361	0.0229408	0.0253028	0.00903087	0.014004	0.0149417	0.00981092	0.0429487	0.00295671	0.000620018	2.58084	6.50187	9.30063	0.0320761	0.0399913	0.0101862	13.0137	0.00201929	6.51218	0.0723618	0.0111472	38.28963
56400	-502.377	-430.363	-72.0135	0.0151079	0.00627171	0.0646055	0.0280438	0.0062482	0.0111361	0.00381422	0.00516111	0.00370504	0.0160969	0.00284041	0.0222626	0.0148853	0.00695774	10.1775	4.00958	6.82242	0.0481741	0.0398495	0.0108461	14.4738	0.000390646	6.30295	0.0220253	0.0517509	42.16638
56500	-501.707	-429.734	-71.9733	0.00992017	0.0183559	0.006917	0.0159548	0.0135592	0.00455307	0.00330097	0.0242437	0.0161023	0.000707918	0.000255566	0.056837	0.00606959	0.00178771	1.27246	4.81813	14.4265	0.0125658	0.00720812	0.055381	10.0588	0.0272607	10.9609	0.0340525	0.113506	41.96536
56600	-499.113	-429.008	-70.1055	0.00374334	0.00137009	0.0176286	0.0103442	0.04015	0.0082715	0.00082011	0.0188527	0.00564765	0.00437616	0.00111134	0.00247617	0.0102391	0.00332916	2.19988	2.05913	8.62054	0.00404021	0.0489514	0.0941748	13.2364	0.104838	6.066	0.030783	0.0336426	32.6267
56700	-503.189	-433.247	-69.9421	0.0293274	0.00643785	0.000450349	0.0056954	0.00489321	0.0110931	0.00989578	0.0156643	0.028404	0.00344258	0.00863412	0.027079	0.00337336	0.00777951	0.915486	8.30595	7.87828	0.0706128	0.218175	0.0384436	10.3271	0.0066384	3.83881	0.0257544	0.0218755	31.80932
56800	-498.257	-427.364	-70.8925	0.00714698	0.0227156	0.0020812	0.000930784	0.0683407	0.00667007	0.0189133	0.03676	0.0370308	0.0170122	0.0110581	0.00562949	0.00128666	0.021005	10.3546	3.49953	0.885627	0.00579644	0.0153145	0.0742953	12.2662	0.0244073	9.15858	0.010076	0.0103359	36.5614
56900	-499.607	-426.675	-72.9322	0.00672073	0.0135818	0.00258069	0.0165565	0.0607745	0.01366	0.0253493	0.00423541	0.0330939	0.00256111	0.00614108	0.0121112	0.010963	0.0145128	11.7657	5.95611	1.03925	0.00179097	0.0144178	0.0468205	24.0547	0.00364767	3.57319	0.0755946	0.0060499	46.76005
57000	-496.337	-427.326	-69.0111	0.00359359	0.00356301	0.0121662	0.0174162	0.00440615	0.0116457	0.0213436	0.0718659	0.0106527	0.017581	0.0109608	0.00555391	0.000428109	0.00172774	6.8211	2.88698	4.51692	0.0013126	0.0444874	0.0751298	7.17453	0.0084496	5.35221	0.0111303	0.0694887	27.15464
57100	-499.281	-428.053	-71.2278	0.0128698	0.00945211	0.00315429	0.000619857	0.0138396	0.0106333	0.0354528	0.0117357	0.0192941	0.0225866	0.00360082	0.00525739	0.0061022	0.00414036	7.92923	14.6672	1.46537	0.0505081	0.0418463	0.020398	7.37389	0.0110954	6.38302	0.111366	0.025187	38.23789
57200	-497.421	-425.499	-71.9217	0.00115924	0.00975473	0.00765128	0.0287641	0.0213424	0.0107175	0.000422172	0.026637	0.00399358	0.0419196	0.0164983	0.011806	0.0070404	0.0022949	5.70451	0.215448	17.8369	0.0330348	0.0171327	0.0187981	9.0373	0.00236053	8.56588	0.0285769	0.0576596	41.70759
57300	-504.417	-433.894	-70.5232	0.00503171	0.0209027	0.0322984	0.00196514	0.0319564	0.00749803	0.00386463	0.0367374	0.00245412	0.0281472	0.00124922	0.00217185	0.056026	0.0162653	2.3209	1.37901	12.9685	0.0565727	0.0459135	0.0207118	9.3703	0.00481477	8.20192	0.0239325	0.0756733	34.7148
57400	-501.578	-428.507	-73.0707	0.025806	0.0170906	0.0115812	0.00294809	0.00813794	0.0282224	0.00355527	0.0318466	0.0191907	0.0834145	0.00500498	0.0121352	0.000925856	0.00981332	11.2726	8.30972	3.09377	0.00917942	0.0441447	0.0441928	20.9954	0.000146206	3.35305	0.0297029	0.0408178	47.45237
57500	-497.751	-424.064	-73.6867	0.00408637	0.00237111	0.00124004	0.0289399	0.0387322	0.00593551	0.00351984	0.0180599	0.0163986	0.0221325	0.00606442	0.0201376	0.00138855	0.00597872	16.4638	14.6121	2.8496	0.0244889	0.020121	0.0557396	10.3105	0.00298876	5.92463	0.0579736	0.0355923	50.53252
57600	-510.854	-439.521	-71.3327	0.0198592	0.00670477	0.0699131	0.00543491	0.0438113	0.0103685	0.0167989	0.0872058	0.0599128	0.0182855	0.0012221	0.0340617	0.0252749	0.0100018	7.50218	10.547	3.43311	0.00352682	0.0191991	0.0543936	13.6249	0.00421085	3.05894	0.0642438	0.0419475	38.76253
57700	-494.081	-425.363	-68.7175	0.0100654	0.000939488	0.0147527	0.000328772	0.0285402	0.0042709	0.00939702	0.00286497	0.00823893	0.0643143	0.00628786	0.0343629	0.00683882	0.00356544	5.11582	3.8132	2.10917	0.0686899	0.0194639	0.0567848	8.03775	0.00851336	6.23294	0.00444933	0.024971	25.68652
57800	-501.179	-430.486	-70.6933	0.0042097	0.00381125	0.0113828	0.00502289	0.0250929	0.0183608	0.0611946	0.0131639	0.0247152	7.72996e-06	0.02272	0.0185115	0.00176607	0.0037636	1.46077	2.07459	16.958	0.022637	0.0416705	0.131911	6.81076	0.0253128	7.78364	0.0125351	0.0298102	35.56532
57900	-506.835	-436.707	-70.1285	0.00699155	0.00204533	0.0038734	0.0206355	0.0877934	0.0439481	0.113563	0.0014938	0.0180341	0.0332124	0.00113516	0.00815006	0.0292357	0.0146991	3.43869	1.42225	8.01142	0.000679964	0.00222242	0.00868167	14.2659	0.0385217	5.14232	0.0197845	0.00627017	32.74158
58000	-501.169	-428.392	-72.7766	0.0201965	2.28459e-05	0.00989617	0.0462325	0.0198389	0.0027495	0.00210182	0.0350476	0.0117425	0.00571211	0.051271	0.00452868	0.00688303	0.00969302	7.20836	8.19412	4.16214	0.0123815	0.0337433	0.0680934	15.4524	0.00383125	10.563	0.0381423	0.020028	45.9821
58100	-504.967	-435.555	-69.4121	0.0465212	0.0187093	0.00911016	0.00800902	0.0204725	0.0276504	0.0504821	0.012678	0.0181924	0.0490269	0.0339285	0.00875166	0.00564302	0.00160504	11.2361	0.411409	1.83311	0.0328634	0.0437461	0.0422867	11.2797	0.00177299	3.81946	0.0755654	0.0724138	29.15925
58200	-503.767	-429.733	-74.0344	0.0169758	0.0142722	0.00302406	0.000660791	0.0841787	0.0182708	0.0254666	0.0398532	0.00048239	0.0225703	0.00118471	0.0189684	0.00394372	0.0010716	9.67999	2.24109	1.4978	0.00936956	0.000222455	0.0434488	26.5843	0.0507008	11.8385	0.0163305	0.058069	52.2708
58300	-491.717	-421.289	-70.4281	0.00883459	0.00701069	0.00435663	0.00645748	0.0443023	0.00330194	0.00939687	0.00562143	0.00208323	0.0219978	0.00073647	0.0054437	0.0130148	0.00193407	11.6868	2.49389	0.34703	0.0160636	0.0060455	0.0394745	14.1958	0.00826164	5.25579	0.0405251	0.0154552	34.2396
58400	-501.578	-432.253	-69.3256	0.00775045	0.0152923	0.0122465	0.0329124	0.0112507	0.0369243	0.0335308	0.00430423	0.0119412	0.0067139	0.00656459	0.00165181	0.0372302	0.00291481	10.0709	2.93769	4.913	0.0672645	0.0019896	0.0265055	6.88132	0.00880881	3.51321	0.0306136	0.0546596	28.72715
58500	-499.81	-429.807	-70.0024	0.00336849	0.01707	0.0123756	0.0163638	0.0423809	0.0208351	0.00701381	0.00946992	0.0295158	0.00847289	0.0189649	0.00435233	0.000643187	0.0199528	10.6603	5.08083	2.90941	0.0410257	0.0399872	0.0702654	6.77314	0.0106859	6.20695	0.0609137	0.0467265	32.11105
58600	-510.799	-438.72	-72.0795	0.0244474	0.0249196	0.0461087	0.0107707	0.0661837	0.0170827	0.0829514	0.00523549	0.00251687	0.0701082	0.00755262	0.0666756	0.00750725	0.00378098	1.24449	5.5652	14.8625	0.0113131	0.0295987	0.117591	9.66058	0.00319061	10.5273	0.00985661	0.0288123	42.49629
58700	-499.51	-430.614	-68.8967	0.016226	4.05045e-05	0.00478606	0.00247279	0.00691246	0.0174204	0.0128039	0.0109814	0.0210566	0.167276	0.016239	0.00803598	0.00332713	0.00496075	8.5868	8.39848	0.708479	0.00496824	0.0465355	0.0398477	3.81304	0.00111587	4.62903	0.00791184	0.0536877	26.58244
58800	-502.801	-429.3	-73.5013	0.00563575	0.00147547	0.00206821	0.00986051	0.00487465	0.0225918	0.0195586	0.0371842	0.00147825	0.00865612	0.0235142	0.00615028	0.0257526	0.0330298	5.46208	4.62489	8.93849	0.0361351	0.0321696	0.0291221	23.1282	0.0212186	7.01738	0.0417781	0.0720173	49.60527
58900	-494.49	-424.271	-70.219	0.0123784	0.00719577	0.000820942	0.000144398	0.0396886	0.0257024	0.00441683	0.0330358	0.000874316	0.00420742	0.00205126	0.0230852	0.00936423	0.00400064	10.1444	2.16598	7.69887	0.00771933	0.0345959	0.0936507	9.04808	0.00326749	3.74192	0.0440338	0.0446181	33.1941
59000	-501.898	-428.264	-73.6341	0.0443641	0.00518878	0.00946465	0.000430403	0.000673215	0.0722723	0.00559255	0.0265396	0.000913262	0.0413902	0.0134127	0.0113404	0.000752496	0.00106879	12.3838	10.0981	14.039	0.0140398	0.0344967	0.0785776	8.35121	0.00840856	4.96469	0.0103229	0.0534989	50.2696
59100	-501.461	-428.391	-73.0696	0.0230313	0.0115751	0.01207	0.000865863	0.0421964	0.0483126	0.0010898	0.00366342	0.00383114	0.000483778	0.0338249	0.000765393	0.018413	0.0118849	4.68982	7.15992	3.87551	0.0117765	0.00354351	0.111562	16.0167	0.0011544	15.3042	0.0136355	0.0469629	47.44675
59200	-506.381	-435.659	-70.7215	0.0239524	0.0255368	0.000912947	0.00137282	0.127443	0.0141427	0.00521171	0.043858	0.00981613	0.0612495	0.0364353	0.03315	0.00328118	0.000480995	5.30183	17.8424	0.397886	0.00206484	0.025775	0.0660345	5.0901	0.0184384	6.56381	0.00376291	0.00729797	35.70628
59300	-504.253	-431.698	-72.5559	0.00455669	0.00224259	0.00675914	0.0178056	0.0780812	0.0307714	0.010451	0.0165543	0.0525426	0.0133043	0.0369786	0.00153175	0.024938	0.0202812	5.39983	5.92278	12.8595	0.00127751	0.0570939	0.0334369	9.00492	0.0136918	11.229	0.0306739	0.00947923	44.87853
59400	-499.501	-430.493	-69.0079	0.00813713	0.0148246	0.00157904	0.00135194	0.0549808	0.00308023	0.0565559	0.0851103	0.0139211	0.0389273	0.00342186	0.00221786	0.0163065	0.00293637	13.3481	4.17935	1.07947	0.000989325	0.000970254	0.0384993	5.29199	0.0118042	2.83275	0.0146219	0.0364711	27.13837
59500	-504.945	-432.843	-72.1013	0.0165354	0.00976487	0.0127875	0.00606277	0.11933	0.00704953	0.080833	0.000762963	0.0384367	0.00462078	0.0140573	0.0254748	0.00725066	0.00128379	2.03305	4.64947	13.8781	0.0125198	0.0301984	0.0124226	18.4595	0.000491689	3.10963	0.0416907	0.0342713	42.60555
59600	-502.569	-428.813	-73.7556	0.0135684	0.027222	0.000454144	0.0157326	0.00417721	0.0199713	0.00604025	0.000114763	0.05372	0.0504465	0.0093501	0.0120575	0.0188909	0.00684167	11.2537	11.3154	1.01131	0.00322084	0.0556502	0.0346652	12.4329	0.00152182	14.4581	0.00520602	0.0666457	50.87698
59700	-494.577	-426.477	-68.1005	0.00232507	0.00533347	0.00112317	0.000374447	0.0505126	0.00100434	0.0342316	0.0121173	0.00768558	0.020172	0.013809	0.0312227	0.00775193	0.000371513	7.37867	0.842853	2.3841	0.0330367	0.0372731	0.062572	5.75152	0.0114511	5.82389	0.0490117	0.0389867	22.60139
59800	-505.653	-432.229	-73.424	0.00113635	0.0257792	0.0020666	0.0135394	0.0354247	0.0283152	0.014005	0.0238193	0.0273863	0.0523628	0.0433341	0.0105493	0.00238683	0.0105359	9.98798	18.3626	3.40327	0.069443	0.0711713	0.057515	11.8706	0.00616904	5.05019	0.0273348	0.0221978	49.21915
59900	-496.39	-426.323	-70.0668	0.0158184	0.0112617	0.00129874	0.00264464	0.00476326	0.00794809	0.0312102	0.0432215	0.00521008	0.0194033	0.000501005	0.0222844	0.000259187	0.00708006	8.61524	1.92425	7.93679	0.029847	0.0452079	0.071204	9.35453	0.0189004	4.17474	0.0266153	0.062514	32.43275
60000	-503.655	-429.461	-74.1944	0.015752	0.000902833	0.00357108	0.0238895	0.0121007	0.00479966	0.0498969	0.0313375	0.00788922	0.0167748	0.0263567	0.00680427	0.00854328	0.0112601	16.9971	2.10487	14.8648	0.00434622	0.0291455	0.118712	11.6773	0.0225921	6.96506	0.0476853	0.0193928	53.07088
60100	-504.218	-433.471	-70.7471	0.0552906	0.00578992	0.0052468	0.00927597	0.0443354	0.018153	0.0158094	0.00901826	0.0468409	0.0044836	0.0071937	0.00978409	0.00346525	0.0135974	1.14995	3.53597	9.80999	0.0242016	0.141423	0.0291002	9.67038	0.00433823	11.1572	0.0121546	0.0516058	35.83463
60200	-515.497	-446.522	-68.9752	0.0108961	0.00178441	0.0097615	0.00335245	0.0729366	0.0318781	0.0516615	0.0438936	0.000132351	0.070863	0.00438113	0.0553025	0.0163369	0.0225989	9.4293	2.86063	2.46297	0.140064	0.0260277	0.00457125	7.51895	0.0564775	3.94548	0.0640301	0.0704973	26.97478
60300	-502.872	-434.101	-68.7706	0.0118231	0.0151965	0.00718302	0.0193878	0.0231555	0.0239068	0.00185124	0.0343215	0.0350364	0.0523924	0.000830529	0.0249051	0.000646236	0.0151194	5.87979	5.63406	5.46064	0.0120198	0.0456612	0.0135085	4.38677	0.0272428	4.1254	0.0166472	0.0844674	25.95197
60400	-509.023	-440.973	-68.0498	0.0109989	0.0592986	0.0131872	0.00917461	0.0171154	0.0340896	0.0292882	0.00229696	0.00310619	0.0284469	0.00693408	0.027525	0.0356785	0.00990952	3.70976	0.233336	2.74496	0.056338	0.0393104	0.0235505	6.03746	0.042335	9.092	0.00236805	0.0793092	22.34778
60500	-498.331	-426.676	-71.6552	0.00346442	0.00966698	0.00477893	0.00996915	0.0407521	0.0509247	0.0401226	0.0253037	0.00732945	0.0366489	0.00927933	0.00575453	0.00678112	0.00385535	7.21196	1.50023	6.53879	0.0374461	0.0187057	0.0455815	18.2081	0.0128295	6.49503	0.00379348	0.0479873	40.37513
60600	-501.388	-430.112	-71.2765	0.015252	0.00984132	0.0100744	0.00164275	0.00600507	0.0495808	0.0309933	0.0261535	0.0505836	0.00650544	0.010983	0.00384805	0.0153946	0.00682586	1.7914	3.42618	18.6277	0.0449544	0.0347937	0.0491608	8.58762	0.021248	5.61409	0.00692857	0.0335928	38.48134
60700	-504.517	-433.889	-70.6279	0.0256436	0.0180164	0.000376828	0.0238535	0.0143814	0.01031	0.0227383	0.0229747	0.0666106	0.0449959	0.00560227	0.00311392	0.0098232	0.0255533	10.2404	10.1682	0.63739	0.031254	0.0748385	0.0264524	8.07598	0.0223931	5.63098	0.0248594	0.011576	35.2383
60800	-504.958	-432.313	-72.6459	0.00930437	0.0024682	0.0127127	0.00914262	0.0188668	0.00458732	0.0425788	0.016627	0.0262077	0.0232497	0.0293089	0.011192	0.00397016	0.00667459	6.1645	2.4802	12.4385	0.00689913	0.0935445	0.1017	9.91083	0.0161976	13.7789	0.112052	0.0082653	45.32847
60900	-510.648	-435.361	-75.2869	0.024096	0.0169014	0.0263348	0.00881155	0.0182579	0.00949684	0.0971656	0.00438511	0.0272175	0.104985	0.0148495	0.0478607	0.00174415	0.0065603	6.72509	14.3269	7.96159	0.0411677	0.0137328	0.0318638	11.741	0.00893969	17.2508	0.00341542	0.0203683	58.53359
61000	-502.03	-429.432	-72.5977	0.00492023	0.00287639	0.0345402	0.0173202	0.00688414	0.00845152	0.014518	0.0258758	0.0293085	0.0370566	0.0105051	0.00324255	0.00867038	0.00681804	5.98091	14.3317	6.41902	0.0381288	0.0207139	0.0107967	13.1276	0.00612946	4.82406	0.0550069	0.0624586	45.08754
61100	-499.776	-425.457	-74.3188	0.0208936	0.00407101	0.0119292	0.00947029	0.00895971	0.00154634	0.0240116	0.0200077	0.00341304	0.023219	0.0147797	0.00357346	5.75726e-05	0.00750128	5.25544	24.0362	6.97683	0.0294923	0.0634012	0.081827	8.30807	0.000392958	8.70927	0.034451	0.0439677	53.69276
61200	-506.21	-433.457	-72.7532	0.0179248	0.00147233	0.0031422	0.0161252	0.088297	0.00562558	0.121017	0.0067065	0.011205	0.0659717	0.031964	0.00631323	0.0120742	0.00217416	4.25284	12.7689	12.7	0.0403383	0.0193973	0.0390408	8.04975	0.00751353	7.54748	0.0134866	0.0362983	45.86508
61300	-498.891	-427.644	-71.2469	0.00139223	0.0113273	0.00263847	0.0154461	0.0394147	0.0119519	0.0199089	0.0102038	0.0157338	0.033848	0.000250749	0.086313	0.00593879	0.011152	5.47293	4.81107	8.95562	0.0142694	0.00834298	0.039965	7.44977	0.00351612	11.2908	0.00328333	0.0185413	38.33366
61400	-498.559	-432.099	-66.4605	0.00752255	0.00566758	0.00631771	0.00160931	0.0715794	0.00577272	0.00806081	0.000389943	0.0199394	0.0660063	0.0354077	0.00613671	0.0162847	0.00931982	4.3431	1.53451	1.93911	0.00904543	0.0192949	0.0217873	4.52482	0.0117468	1.70153	0.0111305	0.0252341	14.40133
61500	-509.996	-438.203	-71.7926	0.00354598	0.00388974	0.0413043	0.00110909	0.00773523	0.102713	0.00883785	0.014879	0.00465186	0.0422033	0.0223988	0.00945947	0.0181483	0.0325276	9.29714	7.36211	5.52608	0.0488847	0.00654412	0.062058	14.3129	0.0107489	3.93222	0.0743133	0.115735	41.06215
61600	-505.09	-434.038	-71.0518	0.00675189	0.00436098	0.0158751	0.0139239	0.092058	0.0140747	0.00150969	0.00749149	0.0120976	0.01846	0.066423	0.0216309	0.0588929	0.00628085	14.8065	4.69944	1.84987	0.00277032	0.0333501	0.0603688	12.2228	0.00567063	3.27782	0.0510055	0.00839445	37.35776
61700	-494.397	-424.928	-69.4688	0.00686721	0.000302049	0.00289178	0.00562455	0.0362351	0.000883351	0.00287446	0.0110265	0.00128083	0.0225031	0.0141216	0.00767284	0.00814184	0.000975823	4.36957	12.325	4.82947	0.0136651	0.0453232	0.0701407	2.48358	0.025417	5.11581	0.0103114	0.0333527	29.44302
61800	-504.529	-432.777	-71.7527	0.00508139	0.00286529	0.0181535	0.0146735	0.0997387	0.00848947	0.000319362	0.0216515	0.000644083	0.0870868	0.0129909	0.0324617	0.010807	0.001567	15.0736	1.81983	8.39191	0.0583368	0.043548	0.0542667	7.89575	0.00349042	7.09773	0.0102638	0.0973826	40.86266
61900	-493.344	-425.07	-68.274	0.00812174	0.000206687	0.00500788	0.00880642	0.0280571	0.000251385	0.00853404	0.0229917	0.0165973	0.0175745	0.00449602	0.00607836	0.00785979	0.00123114	12.3582	0.958273	1.6796	0.00985521	0.106187	0.0724805	4.85102	0.0211717	3.25535	0.000864883	0.0203626	23.46918
62000	-503.621	-431.937	-71.6837	0.0178197	0.0243625	0.0435335	0.00773176	0.0154114	0.00461231	0.0271682	0.0275016	0.0348802	0.00373733	0.00334283	0.00397223	0.013154	0.0181547	9.24121	5.60751	10.331	0.0254277	0.0187823	0.0880727	7.78082	0.0050238	7.11364	0.0125154	0.0481693	40.51754
62100	-508.767	-436.375	-72.3922	0.0211856	0.012255	0.0278134	0.00583442	0.0241142	0.0404253	0.00344496	0.027137	0.00377704	0.0126055	0.00362816	0.0227001	0.0358585	0.00198438	3.58275	13.8086	1.56545	0.0888454	0.00258882	0.0176076	8.95137	0.0308352	15.7087	0.0507344	0.00996952	44.06016
62200	-502.308	-432.915	-69.3928	0.017591	0.0116069	0.0225532	0.0412042	0.0283912	0.0102536	0.00455434	0.00629061	0.0116698	0.111717	0.0120026	0.000943943	0.028936	0.00427683	3.83829	5.68614	4.15067	0.00776997	0.0137316	0.0188153	8.51085	0.000921423	6.47026	0.0409286	0.0127131	29.06309
62300	-505.123	-433.158	-71.9643	0.0260257	0.0100099	0.022	0.0161999	0.0561887	0.0175927	0.00640544	0.0260534	0.00460397	0.000493499	0.0179586	0.00997848	0.0092951	0.0180469	11.5252	5.75165	4.56824	0.0396257	0.0350706	0.10216	7.86066	0.0257063	11.6908	0.0632894	0.0171006	41.9203
62400	-500.927	-427.754	-73.1729	0.0132982	0.000476605	0.0245199	0.0015836	0.012211	0.000980028	0.00138192	0.00420737	0.0112682	0.0111021	0.000706867	0.0411234	0.00151976	0.00480424	15.1821	4.14074	19.1141	0.0138745	0.075131	0.0266344	4.90332	0.0505072	4.29329	0.0226927	0.01197	47.96356
62500	-504.06	-434.652	-69.4076	0.000254977	0.0105498	0.0112167	0.0179984	0.0486583	0.0384243	0.025632	0.005111	0.011456	0.0688911	0.00568965	0.00411249	0.0527949	0.0268603	3.62536	3.765	5.08362	0.0174736	0.0927929	0.0443988	8.20759	0.00803963	7.92807	0.0108605	0.0259451	29.1368
62600	-509.707	-435.485	-74.2218	0.00816175	0.0455482	0.00403864	0.00101044	0.137922	0.0216559	0.0153053	0.0307617	0.01257	0.00978341	0.00372879	0.00188953	7.29419e-06	0.0163639	8.78952	19.825	2.63656	0.0339755	0.0406359	0.192897	17.2627	0.0161262	4.06884	0.0287736	0.00430528	53.20813
62700	-505.127	-435.034	-70.0931	0.0325218	0.0280275	0.000858455	0.0171813	0.0299111	0.00834079	0.00108833	0.0484763	0.00181055	0.0210718	0.0349957	0.00215419	0.0187856	0.00681331	4.71613	3.70447	3.81544	0.0172661	0.0132775	0.0231603	9.24368	0.0723916	10.6328	0.0525695	0.0214935	32.56467
62800	-501.056	-431.107	-69.949	0.01115	0.016015	0.0192671	0.00845356	0.028181	0.0196679	0.00611577	0.0118842	0.0169684	0.053833	0.0443902	0.00517442	0.00481181	0.00233616	8.09415	2.34266	4.62145	0.0307659	0.065142	0.0234039	9.72814	0.000933669	6.55458	0.0267686	0.107717	31.84397
62900	-498.741	-427.516	-71.2249	0.00139386	0.0188569	0.00744784	0.0267925	0.0330683	0.0582432	0.00360613	0.0112132	0.0124634	0.00142691	0.011274	0.0171452	0.00888961	0.00156554	14.9508	7.82463	1.32863	0.0265857	0.00888666	0.0174899	7.72372	0.00431	6.05877	0.0129063	0.0534857	38.22358
63000	-506.401	-435.042	-71.3588	0.0116058	0.0174082	0.00164304	0.00101318	0.0751712	0.00168351	0.0240127	0.0479401	0.00908128	0.0620569	0.0208899	0.00139865	0.0147844	0.0378981	7.0982	4.57496	5.3108	0.0556594	0.0409656	0.0328958	12.3902	0.0539531	8.96522	0.0150153	0.0284885	38.8929
63100	-500.711	-429.913	-70.7981	0.00944703	0.0147161	0.0107569	0.0298397	0.0431178	0.0131687	0.0205948	0.00664554	0.0258973	0.0118448	0.0030074	0.0335542	0.0241326	0.00462816	0.277752	6.05093	17.6764	0.00137901	0.0298113	0.0388889	7.6149	0.0175217	4.08778	0.03077	0.0118897	36.08932
63200	-499.504	-430.606	-68.8977	0.00701594	0.0081127	0.0276382	0.0161407	0.0501089	0.0152298	0.0112598	0.00432178	0.00835476	0.106952	0.0257571	0.0086325	0.00577859	0.012083	4.82316	5.93408	1.7142	0.0023947	0.0253033	0.020257	7.19308	0.00648181	6.5106	0.0229393	0.0274586	26.58734
63300	-499.608	-428.812	-70.7962	0.0129909	0.0245576	0.00230441	0.00915812	0.0387272	0.0206983	0.00538282	0.00383249	0.0403863	0.0333315	0.00259749	0.00864304	0.00328755	0.00458672	11.7396	1.4675	2.8088	0.0879679	0.0400284	0.0302042	12.3316	0.00338663	7.27264	0.0625452	0.0251506	36.07994
63400	-502.195	-430.741	-71.4533	0.00326581	0.0227898	0.00103505	0.00279806	0.0106653	0.00722326	0.0343708	0.0384646	0.0197728	0.0785158	0.0520276	0.00553181	0.00416481	0.0146827	13.8814	4.4034	2.05214	0.032412	0.00197801	0.0765106	12.761	0.0108001	5.78319	0.0131618	0.0542484	39.3656
63500	-502.864	-431.424	-71.4394	0.00428071	0.0308436	0.0209041	0.00999935	0.0243773	0.0109398	0.00160838	0.0264537	0.058659	0.0400962	0.000580587	0.000433013	0.00472272	0.0178977	10.972	6.65862	6.9763	0.00395195	0.0202625	0.0365444	10.0814	0.0133615	4.13788	0.0533553	0.090264	39.29576
63600	-499.684	-427.103	-72.5808	0.00423506	0.00330864	0.00860357	0.00937429	0.012776	0.0379847	0.0211198	0.00105235	0.0126917	0.00946914	0.0240412	0.0150814	0.00206304	0.015324	8.89585	20.7582	0.489343	0.00925578	0.0735191	0.0172324	8.2391	0.0188976	6.30259	0.0172753	0.0046435	45.003
63700	-495.675	-426.854	-68.8212	0.00107827	0.000260639	0.00727858	0.0247084	0.0225564	0.00621054	0.00648184	0.0121343	0.0385222	0.0482377	0.00121343	0.0183653	0.011849	0.00844966	14.7958	0.0968964	1.80403	0.022309	0.0052462	0.0308202	7.43799	0.00786524	1.77526	0.00105206	0.0204526	26.2051
63800	-502.799	-430.46	-72.3381	0.00414001	0.000135256	0.00269022	0.0103901	0.0151109	0.0140324	0.0295798	0.0154253	0.0177456	0.0272478	0.0169346	0.0190986	0.0174643	0.0303952	14.6179	4.88974	0.838943	0.0828718	0.026314	0.0470091	14.1666	0.0361188	8.79623	0.0150285	0.0524385	43.78959
63900	-494.128	-425.985	-68.1431	0.00835422	0.00240219	0.0113898	0.0119499	0.00537364	0.00492738	0.0103386	0.008149	0.00451701	0.0159769	0.00398286	0.00296778	0.0101497	0.000308883	5.4625	1.16252	0.922837	0.0171412	0.0843411	0.0543339	9.65458	0.00441289	5.28305	0.00246302	0.0654852	22.81445
64000	-507.807	-432.076	-75.7317	0.0132601	0.00943278	0.02019	0.0071179	0.0265215	0.0523066	0.0439979	0.0269275	0.0169339	0.0423756	0.00581215	0.0266741	0.0059697	0.0147931	13.3772	6.18987	9.10004	0.0103856	0.0282971	0.0811067	26.8346	0.00445374	4.72298	0.0514608	0.0448107	60.75753
64100	-499.957	-428.179	-71.7779	0.00410712	0.0283147	0.00313084	0.0129014	0.0485779	0.0244538	0.00261785	0.00970333	0.0141261	0.0252587	0.0039333	0.00442772	0.00843583	0.0123583	1.76757	2.52176	16.5474	0.0786267	0.0115169	0.0304766	14.6362	0.00890892	5.1244	0.0391633	0.0200803	40.98844
64200	-501.64	-430.212	-71.428	0.000737076	0.0182248	0.0464611	0.00763221	0.0418044	0.0434878	0.0201252	0.0463628	0.00400438	0.00611117	0.00833364	0.00113476	0.00667159	0.00294346	14.7186	4.67868	0.846486	0.0427318	0.0632628	0.0424661	9.951	0.00783182	8.59275	0.0165594	0.0245003	39.23891
64300	-505.115	-436.501	-68.6135	0.0161718	0.0157407	0.00674889	0.0547154	0.00876056	0.013276	0.0119284	0.0072417	0.0233022	0.00812904	0.0100337	0.0447578	0.0358698	0.0124101	10.0583	4.55157	0.294288	0.0303129	0.0536479	0.0524736	5.04865	0.000341737	4.68721	0.0325674	0.0879858	25.16643
64400	-499.513	-433.392	-66.1216	0.00545975	0.00255085	0.00424744	0.0128499	0.0154686	0.0021137	0.0117506	0.0139533	0.00622282	0.00127294	0.007498	0.00123214	0.0224095	0.030361	3.6882	0.615477	1.61784	0.0278908	0.0193986	0.0803754	1.14245	0.0305345	5.25822	0.0741909	0.014777	12.70674
64500	-503.875	-434.253	-69.6228	0.00240031	0.00814568	0.00744031	0.010242	0.0167343	0.0243645	0.00834044	0.0335113	0.0327942	0.004897	0.00279827	0.0147883	9.77539e-05	0.0301029	0.596332	7.38159	11.452	0.0628963	0.063478	0.132962	4.87661	0.01777	5.33172	0.0781142	0.0227659	30.21286
64600	-498.322	-426.219	-72.1039	0.0015394	0.000579733	0.00915114	0.010955	0.00121356	0.00744397	0.0237781	0.0411781	0.0137148	0.0403265	0.000378366	0.00540868	0.0194964	0.00140278	12.2614	2.34816	5.05348	0.0675773	0.0226629	0.0252033	18.4242	0.0334124	4.17141	0.0289647	0.00539823	42.61842
64700	-498.571	-427.37	-71.2014	0.0109522	0.00400577	0.00105192	0.00172613	0.0359999	0.000846089	0.00940225	0.0094421	0.0155182	0.0161952	0.0122973	0.00229776	0.00383616	0.00229413	2.61955	1.25401	24.0391	0.0104181	0.0393841	0.0689414	6.99494	0.0286902	2.80291	0.0381616	0.0840336	38.10598
64800	-506.508	-432.797	-73.7113	0.00566627	0.0210978	0.0217597	0.00316259	0.037033	0.0300663	0.00736151	0.0261767	0.00457998	0.00332397	0.0137936	0.00806453	0.0856862	0.0119313	13.6831	12.6039	9.71364	0.00173237	0.0122478	0.0901983	9.95031	0.0105246	4.25946	0.0329342	0.0177741	50.65551
64900	-499.953	-427.63	-72.3222	0.0239355	0.00353524	0.0052078	0.00651745	0.12262	0.0209709	0.00779861	0.00205466	0.017532	0.0504192	0.0349314	0.000490734	0.00220018	0.00131078	19.7661	3.2539	1.07892	0.0248783	0.0159647	0.0481999	15.2368	0.0235537	3.93192	0.0183746	0.0119457	43.71014
65000	-507.065	-435.479	-71.5854	0.00277517	0.0176805	0.00232419	0.0378943	2.4919e-05	0.00199516	0.00497767	0.0200579	0.0347917	0.0151012	0.0152699	0.00759526	0.0253383	0.0130434	3.31616	11.324	9.90767	0.115899	0.0562479	0.15519	11.3168	0.018769	3.55665	0.0435566	0.0163483	40.0262
65100	-500.513	-430.172	-70.3407	0.00403988	0.013403	0.0246736	0.00266567	0.00421789	0.00386968	0.0513413	0.0294135	0.0200586	0.0072551	0.0243499	0.0241244	0.0144071	0.0198301	6.81956	3.21133	1.80652	0.00133868	0.018195	0.00645752	16.9792	0.00217236	4.67958	0.0154481	0.0189553	33.80243
65200	-494.483	-425.32	-69.1621	0.0012835	0.0022614	0.000433167	0.0121916	0.0259725	0.0197844	0.000960812	0.0777769	0.00262684	0.0261382	0.0021936	0.0377272	0.00178777	0.000638034	7.94994	1.00703	5.62907	0.0100083	0.0380398	0.0723627	8.06251	0.00478517	4.84645	0.00433273	0.0733336	27.90964
65300	-506.063	-430.569	-75.4948	0.0102911	0.0319634	0.055798	0.0254933	0.0128685	0.00161989	0.0350352	0.00422312	0.00284178	0.000976394	0.0119647	0.00105281	0.00341367	0.0143799	7.16072	9.59481	7.82489	0.0120887	0.00615746	0.0324601	5.56302	0.00401776	29.1068	0.0248302	0.0311221	59.57282
65400	-500.502	-427.575	-72.927	0.00753002	0.00135361	0.000289843	0.0291829	0.0188566	0.0693827	0.0110803	0.00554952	0.00183617	0.0246167	0.0176084	0.00296109	0.0170501	0.0104779	15.4381	1.66363	5.03427	0.00475537	0.000230024	0.0363976	10.0444	0.0133294	14.2155	0.0328079	0.0326417	46.7338
65500	-508.515	-435.44	-73.0742	0.0200175	0.0368076	0.0164677	0.00943266	0.00795194	0.00588719	0.0193517	0.0160903	0.0269627	0.00247427	0.020507	0.0289	0.00908329	0.0510111	6.01485	2.50208	4.09989	0.0179303	0.0162209	0.0883359	31.0241	0.0360159	3.34889	0.0280746	0.0224464	47.46982
65600	-494.36	-424.756	-69.6044	0.00709296	0.000944519	0.0196833	0.00159401	0.0280094	0.00218985	0.0672543	0.00142924	0.00440423	0.00777939	0.000489536	0.0200733	0.00103873	0.00320822	3.57919	2.4755	5.81038	0.00999904	0.02926	0.0590659	12.7389	0.042758	5.16568	0.0140421	0.0312619	30.12124
65700	-497.662	-425.414	-72.2475	0.00224579	0.00454996	0.0163202	0.00425045	0.00166659	0.00679296	0.00318326	0.00272191	0.0344291	0.041303	0.0226133	0.0117572	0.0121029	0.00139634	6.93302	11.5706	2.22676	0.0251569	0.0197818	0.149294	11.065	0.00563358	11.1368	0.0127851	0.0264257	43.33664
65800	-493.092	-422.905	-70.187	0.0103652	0.000102435	0.00910963	0.000528159	0.0267708	0.014023	0.00240582	0.00325174	0.0040121	0.00804128	0.0012198	0.00366264	0.0135373	0.00284981	4.95133	6.2306	1.49781	0.0102348	0.0355959	0.0525053	10.8745	0.0408368	9.15665	0.040095	0.0441877	33.03423
65900	-506.943	-439.376	-67.5668	0.00778862	0.00418562	0.001119	0.00890078	0.051663	0.0300741	0.0415988	0.0227805	0.00461361	0.0209049	0.00639369	0.0634355	0.026548	0.00565657	6.55287	3.11101	0.0396103	0.00329857	0.0372011	0.072455	3.83072	0.0532099	5.81076	0.083124	0.0431125	19.93303
66000	-501.837	-432.137	-69.7003	0.0151007	0.0353428	0.0153862	0.0240234	0.0174657	0.0492154	0.0188917	0.00139378	0.0482772	0.0522017	0.00437152	0.000397676	0.00445642	0.00112134	5.54112	3.89539	6.14403	0.0282833	0.0286498	0.116255	10.9972	0.00841435	3.52402	0.00270318	0.0266303	30.60028
66100	-497.764	-426.416	-71.3484	0.0189307	0.0216516	0.00192775	0.000477744	0.0421761	0.00311699	0.0178022	8.31873e-05	0.00535358	0.0936055	0.00787031	0.00949963	0.00925005	0.00392482	2.89236	6.49572	7.41258	0.00952076	0.023515	0.0541182	6.25661	0.0141798	15.3965	0.0210171	0.0294248	38.84119
66200	-493.966	-424.156	-69.8103	0.000770161	0.00867287	0.00689236	0.00147265	0.0158912	0.000607409	0.025785	0.048784	0.00532443	0.00445004	0.0210256	0.0192901	0.00497331	0.0194469	10.6983	6.78532	0.220669	0.00362668	0.014379	0.0451445	9.98667	0.00935985	3.16218	0.0198215	0.0215953	31.15046
66300	-498.347	-429.022	-69.3256	0.0158713	0.00239603	0.00456199	0.00549018	0.150199	0.0228802	0.0127663	0.00107746	0.00953262	0.0565746	0.0156323	0.0144274	0.000710941	0.00736594	5.39486	1.88977	1.92868	0.0453723	0.0343526	0.0503554	14.4863	0.003069	4.54148	0.0188486	0.0142521	28.72678
66400	-498.581	-428.588	-69.9923	0.00811027	0.00655443	0.006218	0.00844652	0.0213397	0.0234812	0.0109293	0.0503261	0.00403912	0.0560254	0.00669636	0.00892053	0.00768022	0.000177765	12.7358	5.54804	0.494846	0.00698587	0.0229918	0.0447913	7.44644	0.00263724	5.37166	0.106502	0.0608971	32.06053
66500	-506.772	-431.674	-75.0985	0.0274873	0.0386034	0.00372949	0.00583756	0.0298999	0.0305188	0.0107223	0.0351897	0.00623584	0.0239578	0.00565815	0.0302988	0.0220031	0.00225041	39.4098	1.36069	4.04493	0.00530374	0.00681327	0.0434771	8.44886	0.0219893	3.88284	0.0146994	0.0797223	57.59156
66600	-500.253	-427.458	-72.7947	0.0304198	0.00295535	0.000120358	0.00185164	0.015995	0.0149117	0.0112704	0.00383832	0.00487717	0.00904	0.0599176	0.00075395	0.00699094	0.0208295	0.119623	7.44422	15.8952	0.00997081	0.0179703	0.0300316	8.75036	0.00347741	13.4823	0.0435499	0.0920866	46.07257
66700	-497.96	-428.494	-69.4654	0.00983695	0.00638656	0.00188935	0.00105263	0.0360912	0.0125134	0.0727487	0.0224545	0.0104973	0.0279493	0.00281968	0.00584247	0.00975057	0.0449716	8.11346	1.0423	5.07937	0.0464147	0.0279309	0.0397271	9.45699	0.00152612	5.33388	0.000901727	0.0186106	29.42592
66800	-494.992	-426.294	-68.6979	0.016766	0.00321789	0.00547968	0.0298838	0.0313752	0.0310457	0.0084334	0.0046734	0.00471506	0.0312633	0.0151761	0.0150761	0.0012652	0.00098116	6.28739	4.95538	2.46266	0.0059183	0.0401773	0.0143497	7.70608	0.0120384	3.85891	0.030664	0.0156806	25.5886
66900	-505.415	-434.916	-70.4996	0.016289	0.0204455	0.0107727	0.024187	0.013266	0.0206965	0.00450378	0.0614371	0.0151924	0.0101616	0.00037292	0.0326593	1.36243e-05	0.00439277	7.17579	3.87588	7.24531	0.00836665	0.0341428	0.11866	6.96386	0.0594503	8.80261	0.0038373	0.0746899	34.59698
67000	-506.179	-430.275	-75.9043	0.0267792	0.000152196	0.00121162	0.000517281	0.015289	0.00690315	0.0349909	0.0204663	0.016993	0.0128847	0.0222517	0.0158168	0.000870029	0.00226751	1.95935	6.74249	33.7377	0.175238	0.0507772	0.0709407	12.7683	0.00117084	5.87332	0.00726368	0.0566993	61.62071
67100	-504.662	-434.458	-70.2036	0.0288	0.00286548	0.0129243	0.0121688	0.0231733	0.00845961	0.0348523	0.0245685	0.0115516	0.0201995	0.00034593	0.00198348	0.0196444	0.0233838	12.6651	0.982731	1.90633	0.0242191	0.0606583	0.00686198	10.9267	0.0456421	6.17875	0.08403	0.0110249	33.11698
67200	-505.937	-435.417	-70.5201	0.0296244	0.00256227	0.0319842	0.0772183	0.0198299	0.0150647	0.0123546	0.0897351	0.0278089	0.0288709	0.0069542	0.00356538	0.000628366	0.00454859	2.42248	5.91851	8.86022	0.00098098	0.0137062	0.0233545	8.19161	0.00886828	8.8646	0.0207841	0.0236657	34.69953
67300	-505.361	-430.731	-74.6296	0.0149789	0.000580162	0.00401252	0.0132756	0.000618344	0.0332005	0.0943793	0.0186346	0.0193969	0.0161682	0.00693757	0.0151528	0.017327	0.0154859	24.8063	3.6236	0.989657	0.0204481	0.075096	0.0271647	17.0838	0.00772051	8.27233	0.0275308	0.0429868	55.2468
67400	-502.83	-433.212	-69.6178	0.0373972	0.0162436	0.00452606	0.000558863	0.0220464	0.0618514	0.00508693	0.0462119	0.000617833	0.0348817	0.00339531	0.02712	0.00283391	0.00435131	9.28732	5.22181	0.396487	0.0193052	0.0444389	0.0511369	5.05858	0.0335577	9.72976	0.0407394	0.0375167	30.18777
67500	-502.924	-425.545	-77.3788	0.0337604	0.00234302	0.00219009	0.0264803	0.0399649	0.0156173	0.00510574	0.00177483	0.01365	0.0155713	0.00297775	0.0037685	0.00268449	0.00135929	4.17938	15.3402	24.837	0.0324096	0.0293718	0.0803456	14.2361	0.00289959	9.99857	0.0478147	0.0416579	68.99301
67600	-510.586	-431.32	-79.2663	0.00249421	0.0147026	0.00139023	0.0134736	0.0562193	0.0404713	0.00900611	0.0330146	0.0214022	0.027796	0.020344	0.0134079	0.014727	0.000746127	7.8088	15.7644	0.791755	0.0555227	0.0207633	0.0244736	31.2063	0.00710954	22.3593	0.00477388	0.118017	78.43042
67700	-500.406	-430.416	-69.9905	0.0178215	0.0441963	0.00192465	0.00344742	0.0358977	0.036871	0.0124432	0.0103081	0.0326428	0.0128303	0.00925912	0.00191372	0.0197285	0.000700282	10.9795	0.612705	3.97906	0.0416191	0.000229325	0.0559916	5.80098	0.00424789	10.3045	0.0173173	0.0152114	32.05129
67800	-504.018	-434.599	-69.4184	0.0242466	0.0051593	0.00796438	0.00251467	0.00391967	0.00611554	0.0704164	0.0494734	0.041102	0.0162938	0.0170158	0.0387622	0.00498626	0.0192727	6.39695	1.08292	5.7654	0.0265244	0.0414332	0.112575	9.49819	0.0165015	5.88238	0.0438275	0.0171531	29.19109
67900	-498.762	-428.385	-70.377	0.0181204	0.0117463	0.00140316	0.00331176	0.00725202	0.0133287	0.0162174	0.0419678	0.0424921	0.042498	0.035999	0.000399021	0.00167793	0.00223055	1.31709	3.72544	10.1944	0.039969	0.0147183	0.0402059	10.8391	0.0275063	7.48965	0.0263232	0.0310771	33.98408
68000	-507.641	-436.966	-70.6753	0.00264462	0.000169789	0.0250654	0.00842109	0.0118451	0.114515	0.0207816	0.0182824	0.0471126	0.0205732	0.00577426	0.00494757	0.000987324	0.000437355	11.2342	6.53447	3.02153	0.0348311	0.0266553	0.0925636	2.9848	0.0507308	11.1235	0.0363258	0.0543427	35.4755
68100	-503.261	-432.909	-70.3513	0.00539938	0.00469544	0.00026069	0.0231733	0.0252998	0.020148	0.0163183	0.0299206	0.0191702	0.0607386	0.00664544	0.00690926	0.00208543	0.00161661	16.4048	1.37853	3.01765	0.0559076	0.116207	0.0333432	9.9669	0.0171534	2.49509	0.0931491	0.0542169	33.85533
68200	-507.576	-437.189	-70.3872	0.00514617	5.6607e-05	0.00124446	0.0366892	0.0426647	0.018668	0.00201837	0.0940456	0.00554389	0.0348544	0.0530968	0.0317941	0.002865	0.00517076	4.01551	0.452781	5.73684	0.0456092	0.0683564	0.0301894	13.2219	0.0108968	9.97725	0.0432315	0.0984873	34.03495
68300	-499.295	-431.478	-67.8175	0.0423312	0.00399329	0.0193016	0.00602332	0.0246063	0.0289585	0.0137537	0.0125484	0.0171988	0.0380245	0.0291624	0.0102109	0.00329333	0.00951848	7.84095	0.314348	4.70575	0.0227662	0.0331335	0.0423962	4.47789	0.0196858	3.42407	0.0166646	0.0300763	21.18666
68400	-504.666	-431.121	-73.5448	3.41215e-05	0.00469984	0.0143175	0.000913409	0.0014934	0.00176974	0.00125817	0.00213203	0.0249304	0.134009	0.020344	0.0270396	0.0233685	0.00289892	0.338378	6.82818	4.01778	0.0260694	0.0666212	0.0149527	11.8433	0.00165647	26.3585	0.016226	0.0518634	49.82283
68500	-499.276	-428.584	-70.692	0.0281466	0.00071851	0.00229703	0.00233609	0.0331726	0.0341432	0.0135077	0.0355941	0.0259858	0.0327199	0.0111676	0.0133404	0.000732912	0.0233048	3.82383	4.81375	2.12534	0.0177964	0.0384899	0.0542716	15.1763	0.00604844	9.21886	0.0204824	0.00683966	35.55916
68600	-506.178	-435.104	-71.074	0.000825911	0.00541055	0.00214117	0.00260954	0.0166333	0.000400808	0.0195655	0.0398189	0.0764929	0.0512669	0.0109285	0.000841681	0.0405667	0.0349286	7.40718	3.73471	6.37563	0.0548926	0.0553094	0.0261725	7.04294	0.0158725	12.3515	0.00863226	0.0938531	37.46908
68700	-494.985	-424.852	-70.1329	0.00238467	0.00519657	0.00208302	0.00779973	0.0331714	0.0218831	0.0145732	0.00557096	0.0270063	0.0390881	0.00779421	0.00601854	0.00271782	0.00489695	12.9087	1.38564	2.60567	0.0131679	0.0462788	0.00366281	7.36019	0.000423455	8.23536	0.012801	0.0115225	32.76357
68800	-494.198	-424.887	-69.3112	0.00627442	0.00523643	0.00985841	0.00581659	0.00156515	0.0176601	0.00629737	0.0430433	0.000400453	0.0221422	0.0138815	0.0134595	0.00181619	0.00432068	2.79835	6.06152	5.12073	0.0115427	0.00957737	0.10215	10.1248	0.0261204	4.22366	0.00100521	0.023674	28.65486
68900	-510.655	-437.328	-73.3274	0.0186761	0.027112	0.00257306	0.00324494	0.00840734	0.0725121	0.00766084	0.0337827	0.0381343	0.00369218	0.0219839	0.00155546	0.0413635	0.0336698	0.875417	7.50017	23.5063	0.0364788	0.0347897	0.0783226	7.19953	0.0314306	9.11357	0.00569258	0.0400128	48.73607
69000	-500.809	-429.137	-71.6716	0.0143546	0.00927149	0.00271938	0.000402871	0.019301	0.0349817	0.0166934	0.0246605	0.0466485	0.0264428	0.0348199	0.00726686	0.00346618	0.0055301	9.20535	5.08413	1.11661	0.00204195	0.0685573	0.115725	16.4738	0.015791	8.09213	0.014391	0.0220453	40.45717
69100	-510.335	-442.667	-67.6689	0.00418547	0.00157944	0.0218705	0.0324875	0.0296926	0.0722354	0.00330594	0.00262535	0.00647067	0.00923017	0.0240615	0.0101461	0.0138597	0.0064484	6.52738	0.466579	5.09647	0.0420808	0.109045	0.190686	3.40176	0.0658922	4.28968	0.00413813	0.0113474	20.44326
69200	-497.78	-423.94	-73.8405	0.000979658	0.0190017	0.00671069	0.0131997	0.0421798	0.0013101	0.0468561	0.0206866	0.00388452	0.00902654	0.0139614	0.000763225	0.00131232	0.00151435	4.28245	12.8208	10.1597	0.00958313	0.00841247	0.0715136	15.1467	0.00652351	8.54724	0.0547017	0.0124993	51.30149
69300	-506.13	-435.898	-70.2328	0.00260499	0.0194206	0.00116797	0.0125408	0.00302185	0.000820484	0.020273	0.0099542	0.0681571	0.0757288	0.00916126	0.0105805	0.0223336	0.0114539	9.71162	2.62033	2.89988	0.0455509	0.00788497	0.0332783	7.39048	0.0544879	10.0895	0.0360226	0.106804	33.26302
69400	-503.052	-431.744	-71.3085	0.000838978	0.00948394	0.00215682	0.00492968	0.0319809	0.03926	0.00938886	0.00853064	0.00151546	0.0842259	0.00851164	0.0101928	0.0101028	0.0442887	5.30012	4.02372	9.3451	0.0217861	0.138556	0.0224061	9.53164	0.00840051	9.94354	0.0224876	0.0181928	38.64136
69500	-510.293	-437.447	-72.846	0.089097	0.0127233	0.00388002	0.00967372	0.11208	0.0158704	0.0310056	0.0417051	0.00788181	0.0206915	0.00262344	0.0243935	0.00118384	0.0212939	11.5438	2.45284	15.17	0.00421653	0.00107821	0.0335291	10.0982	0.0110507	6.55896	0.0530733	0.00809724	46.32891
69600	-504.444	-432.41	-72.0338	0.00312037	0.0201819	0.00840423	0.000865072	0.0243645	0.0131132	0.0715735	0.0129634	0.00200555	0.0394318	0.00207371	0.00619985	0.00253077	0.0061382	17.629	0.67948	10.4109	0.0287237	0.0729521	0.0195401	9.19999	0.0610082	3.82061	0.0568682	0.0761517	42.2682
69700	-504.257	-431.119	-73.1379	0.0267814	0.0064791	0.0284574	0.00853282	0.0550143	0.0293769	0.00809342	0.0471028	0.0138618	0.0125042	0.00440353	0.0246275	0.0166676	0.0147461	9.53085	2.32519	14.2801	0.00110972	0.00553246	0.0724488	17.9226	0.00190213	3.30768	0.0342166	0.0102773	47.78856
69800	-496.904	-424.991	-71.913	0.0038037	0.0110611	0.0266648	0.00297142	0.0117313	0.0158457	0.00829628	0.00739166	0.0107446	0.0106497	0.0150577	0.00825622	0.0173159	0.00300923	19.4714	2.45033	2.304	0.0165858	0.0392365	0.0545608	8.49433	0.0175966	8.58752	0.0473607	0.0283923	41.66412
69900	-504.321	-431.839	-72.4828	0.00735318	0.0132945	0.0136284	0.00491263	0.0092657	0.0108574	0.0157934	0.0245518	0.0269453	0.0116917	0.0325757	0.0160171	0.0273298	0.00930655	13.501	4.60303	3.61986	0.0285284	0.026764	0.0691285	9.97918	0.0153062	12.3225	0.116136	0.00798908	44.51294
70000	-494.778	-424.723	-70.0548	0.0214514	0.00380734	0.0109187	0.000475885	0.0278853	0.00262241	0.0055231	0.00544433	0.00591715	0.0201461	0.0060349	0.00469161	0.0067081	0.0270528	11.6481	0.982812	5.17119	0.0426154	0.0214261	0.0202139	7.12294	0.00291652	7.1347	0.0241174	0.0533063	32.37298
70100	-496.109	-425.395	-70.7139	0.0188559	0.00315314	0.0169601	0.00396016	0.00221352	0.00152784	0.0153666	0.000165427	0.0113438	0.00158954	0.00304982	0.00242605	0.0211087	0.000280419	15.0512	3.6082	0.0096394	0.0435774	0.0770641	0.0159046	12.9476	0.0249156	3.72361	0.0550508	0.00999385	35.66874
70200	-498.216	-429.852	-68.3649	0.0185516	0.0127733	0.00242511	0.0077094	0.023425	0.0135833	0.0279744	0.0260367	0.000477689	0.0229471	0.0119839	0.00110726	0.00133998	0.011221	3.03002	3.99058	5.84654	0.0428181	0.0388332	0.127255	7.3536	0.0123649	3.22403	0.054452	0.0212934	23.92334
70300	-501.162	-428.429	-72.7327	0.0422986	0.00224852	0.000397224	0.0172155	0.0239049	0.0148039	0.0364532	0.00473072	0.00686734	0.0300095	0.00197779	0.00698564	0.000389262	0.00709701	10.252	10.7601	7.28528	0.00365862	0.00276611	0.0515876	5.06187	0.00504377	12.0472	0.0678014	0.0296904	45.76236
70400	-499.894	-428.783	-71.1106	0.00373248	0.00327599	0.00100495	0.0241917	0.111809	0.0152808	0.0170535	0.00152053	0.00825659	0.0264407	0.0301015	0.0090844	0.0228844	0.0148622	12.6632	1.77454	1.28101	0.0231631	0.0274577	0.0376256	15.5778	0.0114179	5.91551	0.0166934	0.0341014	37.65198
70500	-496.397	-426.973	-69.4237	0.00105049	0.000346629	0.00186974	0.016513	0.0417323	0.0239565	0.00612554	0.00323584	0.00803888	0.0126618	0.00280938	0.0215126	0.00888684	0.0116571	2.37172	5.73238	4.08999	0.0691923	0.0531948	0.00974147	12.1743	0.00893926	4.50952	0.024142	0.014163	29.21766
70600	-509.348	-437.406	-71.9429	0.01809	0.0561675	0.00989017	0.00135273	0.00153559	0.0976746	0.0503757	0.0158975	0.0218161	0.0398718	0.0170176	0.00138859	0.0122272	0.0211858	3.48723	0.906558	10.5516	0.0414637	0.0188481	0.0933455	12.2953	0.0307552	14.0024	0.00654735	0.0148477	41.81338
70700	-513.944	-435.26	-78.6838	0.0284533	0.0102723	0.032059	0.0447811	0.00535428	0.00243505	0.00815915	0.00739335	0.014067	0.0394955	0.0635711	0.0119232	0.00296531	0.00098433	7.31478	2.18125	10.3426	0.050423	0.0622753	0.0591449	38.4295	0.00353663	16.6803	0.0320638	0.0902655	75.51803
70800	-513.166	-441.435	-71.731	0.0183034	0.0240768	0.0478663	0.00152338	0.0330388	0.00458314	0.02251	0.0577349	0.00931236	0.0230379	0.0656188	0.00447744	0.00452177	0.0337951	7.65057	2.19479	9.82389	0.01188	0.0483246	0.147014	16.4831	0.0172102	3.91344	0.0956489	0.0175571	40.75382
70900	-502.404	-433.891	-68.5127	0.0228075	0.0341179	0.0253853	0.0223002	0.0447437	0.0242139	0.00279003	0.00684856	0.0507677	0.0137263	0.00761464	0.0274754	0.0196674	0.00139812	7.13455	0.03447	5.59037	0.0206624	0.0119659	0.0543914	7.70166	0.0253413	3.74647	0.00949692	0.0292181	24.66246
71000	-497.154	-428.108	-69.0454	0.00641936	0.00749905	0.0187094	0.00139781	0.000639723	0.0339968	0.0078984	0.0171113	0.00807333	0.0114972	0.0174747	0.00269945	0.000372254	0.00455971	4.27027	2.14532	1.55288	0.0624177	0.0979005	0.0167843	11.3188	0.0138989	7.64081	0.0346383	0.0337534	27.32582
71100	-497.519	-427.69	-69.8284	0.0176041	0.00772164	0.0155185	0.0078591	0.00575569	0.0265327	0.00429269	0.0334177	0.011333	0.0104545	0.0286324	0.00257476	0.00128907	0.0251186	6.90882	2.88277	8.30728	0.0173982	0.0249161	0.029795	6.76185	0.0149879	6.02958	0.019337	0.0463713	31.24121
71200	-495.494	-427.192	-68.3018	0.0345644	0.0134498	0.00995568	0.0058654	0.00173032	0.00379869	0.0139417	0.0170658	0.00128309	0.0189072	0.00446141	0.00650802	0.0175371	0.00152125	2.08811	2.25539	7.7822	0.0753083	0.0191186	0.0377484	7.37294	0.00645807	3.78861	0.0115385	0.0198286	23.60784
71300	-501.91	-434.399	-67.5105	0.0340913	0.00357834	0.00675924	0.00476128	0.0172182	0.00822154	0.0491679	0.00645974	0.0078723	0.00936626	0.00053949	0.022857	0.00940004	0.00241426	0.392141	1.61028	12.574	0.0203213	0.0222508	0.04722	0.911454	0.00665343	3.82856	0.0248772	0.0310637	19.65156
71400	-498.646	-427.842	-70.8039	0.00517972	0.00333306	0.0299514	0.0261243	0.0148247	0.0158278	0.000862555	0.020987	0.00885172	0.0247862	0.034012	0.0074042	0.0132741	0.00040972	6.60526	2.23491	6.79639	0.0284832	0.0411223	0.0130766	16.5881	0.00713609	3.53665	0.00120795	0.0605047	36.11868
71500	-504.097	-429.372	-74.7254	0.00349393	0.0150765	0.0134548	0.0215102	0.00924862	0.0150051	0.00263591	0.0112452	0.00507975	0.0273548	0.00524783	0.0349836	0.00718453	0.000315478	1.97019	15.5315	7.42225	0.0387164	0.0157709	0.0913481	13.6857	0.0518956	16.6632	0.0173145	0.0661571	55.72586
71600	-501.68	-429.944	-71.7358	0.00519578	0.005004	0.000630623	0.010027	0.0644635	0.0188285	0.0326675	0.0129614	0.00490879	0.00659949	0.00191038	0.0106264	0.00436279	0.0537691	11.7456	13.4677	1.5414	0.0113732	0.0441968	0.0466223	1.12276	0.0094889	12.5368	0.00595707	0.0139533	40.77788
71700	-499.867	-426.215	-73.6517	0.01171	0.0044906	0.020248	0.00375643	0.044078	0.00951987	0.0168686	0.00582327	0.0405936	0.0242475	0.016424	0.0295607	0.00113746	1.35126e-06	25.3687	5.01197	1.32929	0.00362025	0.0160539	0.0238216	15.8974	0.000435644	2.39542	0.0154538	0.0670697	50.35771
71800	-498.193	-427.161	-71.0317	0.0245728	0.0100165	0.000391215	0.0117032	0.0030825	0.0256838	0.011931	0.010527	0.0184124	0.0090488	0.00175127	0.0113861	0.0014994	0.0176123	1.60072	3.14819	18.6989	0.0501392	0.0378045	0.0145396	9.2227	0.024284	4.26364	0.0129393	0.0260916	37.25758
71900	-503.477	-432.227	-71.25	0.00272021	0.00078342	0.0130752	0.00224824	0.0222818	0.00961896	0.0439528	0.00754476	0.0321679	0.038419	0.0328879	0.0183511	0.0137887	0.0257205	1.24861	1.21322	8.87912	0.0132455	0.0456134	0.0574491	16.2	0.0348008	10.3527	0.0202863	0.0202585	38.34885
72000	-497.94	-427.549	-70.3915	0.000224883	0.0261432	0.00698264	0.00305006	0.0278429	0.0183959	0.003818	0.0143024	0.00446037	0.00899274	0.0187685	0.0232425	0.021435	0.00897326	4.49094	7.20112	8.17645	0.0783989	0.0428044	0.0475442	8.02044	0.00415534	5.76374	0.0229234	0.0214188	34.05656
72100	-510.675	-439.302	-71.3738	0.00722529	0.00414581	0.00754566	0.0109647	0.073117	0.0186655	0.0196333	0.00803087	0.0813073	0.0269925	0.0929888	0.0346973	0.0068597	0.0248004	3.83834	0.57331	13.6979	0.0387542	0.0270141	0.0645389	14.2135	0.0154145	6.02445	0.0461632	0.0118247	38.96814
72200	-502.676	-430.141	-72.5352	0.00443408	0.00801102	0.0108562	0.00020139	0.0113873	0.0117179	0.0326172	0.0114134	0.0119558	0.0684786	0.00899315	0.0368395	0.0354777	2.29811e-05	2.68922	8.77518	13.7606	0.0427137	0.0513084	0.0443069	14.0225	0.020307	5.05425	0.0470703	0.014921	44.77484
72300	-501.86	-429.55	-72.3101	0.0354286	0.00935394	0.00255008	0.00151514	0.0216784	0.0164742	0.0127756	0.0171818	0.0287092	0.0593448	0.0181813	0.00648718	0.0372694	0.00180533	10.7639	10.6647	0.166131	0.0339445	0.0152817	0.0544587	15.7208	0.0267335	5.90517	0.00379335	0.0258897	43.64949
72400	-503.143	-430.74	-72.4033	0.00984779	0.00317042	0.00024678	0.00325912	0.0254943	0.0326032	0.0016193	0.00919517	0.04894	0.0769353	0.0133511	0.0132024	0.00895274	0.00484558	13.1329	4.3868	1.22493	0.103247	0.0786317	0.0631671	21.177	0.00836203	3.61349	0.000442513	0.074706	44.11538
72500	-503.423	-433.129	-70.2941	0.0266672	0.0114473	0.0125311	0.0196025	0.0253054	0.0278133	0.0579323	0.00887721	0.00611234	0.015772	0.036444	0.00771034	0.00642522	0.00695505	0.378158	4.78097	15.2203	0.0232387	0.0746679	0.0658398	7.35717	0.000556051	5.32107	0.0614728	0.0166236	33.5697
72600	-518.409	-434.042	-84.3663	0.00605963	0.015999	0.0101873	0.000830827	0.0831103	0.00307796	0.0373264	0.0170535	0.047268	0.00538845	0.0120838	0.0162395	0.00281883	0.0270878	3.47079	12.8215	0.523288	0.0315115	0.0786891	0.0256512	76.2203	0.00888531	10.4537	0.00708803	0.0045427	103.9304
72700	-507.113	-430.591	-76.5219	0.0482336	0.00369378	0.00207187	0.000727696	0.0160154	0.0130779	0.0311249	0.014732	0.0174184	0.0198901	0.0139977	0.00478525	0.0344744	0.0320924	13.3158	9.70347	13.524	0.0102574	0.0267523	0.106263	14.6161	0.00560422	13.1074	0.0260043	0.0142967	64.70833
72800	-497.409	-426.278	-71.1307	0.000849042	0.00474355	0.000452033	0.001406	0.00137235	0.0303175	0.00856009	0.0241127	0.0222108	0.0191348	0.0247961	0.00977694	0.00464285	0.0167202	10.2949	3.01531	6.52833	0.0340685	0.0884431	0.0353931	10.4694	0.00222626	7.01406	0.0488408	0.0523911	37.75248
72900	-504.294	-432.904	-71.3904	0.00134263	0.00445411	0.00302472	0.012372	0.0358746	0.0454404	0.036191	0.00659705	0.0339386	0.0444076	0.00111611	0.00474004	0.0128961	0.00513743	0.206274	12.9421	4.63643	0.0422719	0.0504886	0.039858	11.664	0.0216742	9.06691	0.0736969	0.0597337	39.05103
73000	-504.715	-430.278	-74.4368	0.0352275	0.0106623	0.00374753	0.00387598	0.00623142	0.0124517	0.00123971	0.0335371	0.00693512	0.0334514	0.0134064	0.0549548	0.00547296	0.00138629	3.0094	11.4182	10.8172	0.0419977	0.0343981	0.0653353	21.2431	0.0536114	7.34888	0.0061403	0.0224482	54.28319
73100	-497.252	-426.241	-71.0115	0.0238517	0.0174016	0.000543674	0.00776904	0.03061	0.0238375	0.00636949	0.00641236	0.00515254	0.00529457	0.00175499	0.00322438	0.0240372	0.00110543	8.08952	5.58526	6.07857	0.0104085	0.0252456	0.0433271	12.4442	0.0484251	4.59577	0.0547606	0.0238588	37.15674
73200	-501.625	-431.762	-69.8631	0.0115422	0.0169264	7.02079e-05	0.0115887	0.00128319	0.0227612	0.00868689	0.0499353	0.037166	0.00698255	0.0258146	0.02375	0.0136995	0.0106395	0.432479	2.23108	8.24173	0.0190646	0.0398322	0.0516298	13.5447	0.0107308	6.53765	0.0421064	0.0226963	31.4145
73300	-498.121	-426.412	-71.7094	0.00576146	0.025867	0.0084282	0.0017642	0.00253228	0.00201003	0.00485652	0.00120826	0.0370618	0.0331374	0.0115484	0.00421907	0.00196084	0.00730642	3.20026	13.5769	7.24478	0.0881742	0.0304483	0.0898216	10.3984	0.0188219	5.78991	0.00680703	0.0537558	40.64575
73400	-508.317	-435.024	-73.2937	0.0244517	0.00612553	0.0105402	0.00845371	0.0321775	0.0259517	0.00933508	0.0295167	0.0415279	0.146763	0.0191419	0.00651459	0.00137097	0.0296261	19.3767	0.629708	4.58525	0.0251636	0.0215914	0.0390051	17.1107	0.00274504	6.27069	0.0394625	0.0748292	48.56735
73500	-495.176	-425.571	-69.6048	0.00475192	0.00735251	0.0205085	0.0153286	0.00786777	0.00145491	0.0169954	0.0123967	0.00218861	0.00551531	0.0139455	0.00819268	0.0115444	0.000494392	6.79857	0.657634	11.6393	0.0230376	0.0873826	0.0685932	6.07028	0.00276478	4.5952	0.0288131	0.0226765	30.12282
73600	-499.362	-428.83	-70.5326	0.00694602	0.0157903	0.000644244	0.0335533	0.0395842	0.0019471	0.00667256	0.00297485	0.0602548	0.0623927	0.0125508	0.000629249	0.0149902	0.0112461	8.21876	4.65197	1.53848	0.0176187	0.0226802	0.065355	13.2195	0.00245513	6.68257	0.0121472	0.0600271	34.76177
73700	-498.49	-425.613	-72.8776	0.0180093	0.0157297	0.0102316	0.00564507	0.0406896	0.000414582	0.00275933	0.00305091	0.0444792	0.0301222	0.0140392	0.0034905	0.013877	0.00583047	7.39521	4.68984	9.10589	0.0316385	0.0214633	0.0808165	9.12216	0.00416235	15.7971	0.00605303	0.0241862	46.48686
73800	-503.527	-431.256	-72.2711	0.0238637	0.0152381	0.00724969	0.0010697	0.00246499	0.0135845	0.0467924	0.0149006	0.018518	0.0514055	0.0183389	0.00609256	0.00448625	0.00165119	12.3931	7.84718	5.11002	0.0160028	0.0754503	0.198264	10.975	0.012393	6.58504	0.00252918	0.0136337	43.45428
73900	-504.694	-434.394	-70.3007	0.0155851	0.00715461	0.00158861	0.00107401	0.0131002	0.0664607	0.0727129	0.0243662	0.00109578	0.0672491	0.00337782	0.0136414	0.0255836	0.00706262	4.10842	5.81934	5.69982	0.0593755	0.0216179	0.0411958	13.3981	0.00729023	3.99972	0.0381261	0.0894857	33.60253
74000	-495.405	-424.835	-70.57	0.0173027	0.0161146	0.00483977	0.000221164	0.017404	0.0113219	0.0167983	0.027158	0.0020985	0.0345894	0.0140407	0.0143934	0.00214987	0.0176535	2.5924	2.9138	8.47129	0.0219929	0.0390581	0.0444452	13.3953	0.0072748	7.21712	0.00330135	0.0471502	34.94918
74100	-502.009	-429.954	-72.0555	0.0177774	0.00195674	0.0369775	0.00765703	0.0353682	0.0163606	0.0167824	0.0012196	0.00128689	0.021603	0.00951932	0.0156738	0.0464283	0.00843889	6.08973	6.7014	13.0089	0.00819302	0.0330698	0.0446289	10.0981	0.0288938	6.06741	0.034421	0.0245064	42.37626
74200	-502.453	-427.614	-74.8382	0.00157054	0.00284136	0.00251729	0.0109003	0.0120902	0.0477139	0.0289179	0.00250917	0.0115763	0.0134049	0.00800272	0.00119636	0.0374905	0.00451088	18.9725	12.4036	2.01345	0.0488136	0.0455781	0.0841699	11.3019	0.000574485	11.1459	0.0405101	0.0476073	56.2898
74300	-495.609	-427.364	-68.2449	0.00330457	0.00734013	0.00456593	0.0207323	0.0022631	0.0386834	5.53736e-05	0.0168551	0.00614143	0.0475465	0.01149	0.0150049	0.00545113	0.00945718	11.3579	0.249318	3.69125	0.0402528	0.0378617	0.0555846	4.24822	0.0127267	3.40923	0.0262378	0.00590078	23.32333
74400	-495.669	-425.001	-70.6681	0.00582675	0.0225912	0.0127466	0.0111214	0.0675875	0.00742011	0.00996308	0.000588709	0.0160672	0.0306773	0.0172352	0.00619519	0.00305824	0.00376216	6.79595	7.35314	2.44839	0.00503741	0.0163719	0.0251964	10.1515	0.00994671	8.35546	0.0264236	0.037365	35.43963
74500	-505.556	-430.563	-74.9934	0.0269083	0.00643597	0.0112486	0.020392	0.0527604	0.0157341	0.0120842	0.00358597	0.0452094	0.016959	0.00148912	0.00606168	0.0218411	0.0141028	12.0659	17.9491	4.81652	0.00370858	0.00867721	0.0314725	19.4486	0.000960323	2.42048	0.00161448	0.0643176	57.06613
74600	-512.477	-439.011	-73.4666	0.0386674	0.0128965	0.0124909	0.00788504	0.00191321	0.0793506	0.00488458	0.0155311	0.0244524	0.00589616	0.0142102	0.0412361	0.00262609	0.0275079	11.3976	14.2075	1.85987	0.1649	0.0188636	0.0661411	16.8914	0.0345569	4.46598	0.0111771	0.024391	49.43191
74700	-496.374	-425.915	-70.4591	0.00628972	0.00219807	0.0101611	0.00781223	0.09711	0.0384925	0.00105863	0.00957803	0.0158113	0.0503422	0.0145682	0.000509785	0.0011793	0.000374656	4.02543	2.98345	11.991	0.0250392	0.00888089	0.0582666	7.70009	0.000810946	7.3097	0.029001	0.00706059	34.39426
74800	-504.357	-434.598	-69.7584	0.0129108	0.0302051	0.00346215	0.0141225	0.0698708	0.0190679	0.0115529	0.0660017	0.0267591	0.0391331	0.0170168	0.00956937	0.00899321	0.00570997	7.97673	0.897745	3.70772	0.00746126	0.0143803	0.0518127	7.08426	0.0509991	10.7038	0.0257004	0.0360353	30.89105
74900	-496.73	-425.931	-70.7991	0.00177288	0.00671015	0.015164	0.0249224	0.00459457	0.0210765	0.00651369	0.00859839	0.0137561	0.0200676	0.00711205	0.000695882	0.0172639	0.0042686	6.41198	1.0959	6.39345	0.0367273	0.0307081	0.0481079	6.84277	0.0225694	14.9967	0.0417605	0.0211538	36.09438
75000	-510.858	-438.046	-72.812	0.000296622	0.0199149	0.00899409	0.02385	0.138825	0.0869496	0.0535483	0.0121582	0.0264677	0.00197915	0.00663156	0.00179251	0.0288353	0.0126334	2.54567	3.23218	7.52889	0.0405788	0.0329442	0.0413385	20.963	0.0261373	11.2937	0.0127843	0.0189892	46.15909
75100	-507.155	-434.998	-72.1567	0.0340391	0.0106476	0.013682	0.00456382	0.0251062	0.00132063	0.0416495	0.0386859	0.00867309	0.0150234	0.00612165	0.0456604	0.00348101	0.0186478	13.7117	7.01991	3.70466	0.052767	0.0418362	0.0435322	9.20537	0.0540905	8.70733	0.036895	0.0370664	42.88251
75200	-499.937	-431.086	-68.8506	0.00223186	0.0242984	0.0120704	0.00803781	0.0729355	0.00952071	0.0264337	0.0172356	0.0247553	0.00448267	0.0232747	0.00426787	0.00172068	0.0170166	15.0473	1.0538	0.946731	0.0346702	0.0217009	0.0336575	6.49057	0.00401033	2.35536	0.0456377	0.0704373	26.35212
75300	-502.485	-430.965	-71.5195	0.00935545	0.0078391	0.00489223	0.0295512	0.0189076	0.0278107	0.00565666	0.00917428	0.00806067	0.00603621	0.0104781	0.0495944	0.00398644	0.00151183	1.47888	14.1425	9.12279	0.0642847	0.0670543	0.0362356	7.75199	0.0135463	6.71652	0.0235359	0.0861175	39.69628
75400	-502.13	-432.951	-69.1784	0.00428665	0.0333131	0.00416561	0.0134651	0.0599178	0.0440752	0.0189149	0.00258743	0.000577881	0.0541789	0.0277554	0.018179	0.0122683	0.0265245	8.77412	1.93942	1.41064	0.0160386	0.0426821	0.0363774	12.0705	0.011474	3.2699	0.0649074	0.0347675	27.99098
75500	-497.25	-422.878	-74.372	0.0133783	0.00528104	0.000852911	0.00203983	0.0207885	0.00158007	0.00578581	0.0142593	0.0322818	0.0207421	0.00737496	0.0310304	0.00257182	0.00201096	11.7732	2.7318	18.7428	0.0113126	0.0265128	0.021775	6.08053	0.0134636	14.3606	0.00676255	0.0300613	53.95883
75600	-501.875	-429.428	-72.4472	0.00442308	0.0527189	0.0154821	0.00818825	0.0345271	0.000350169	0.0111361	0.0111392	0.00267674	0.0506978	0.0168076	0.0192993	0.00641333	0.00471304	6.51873	12.9001	3.43734	0.0387704	0.029678	0.0941067	15.7313	0.00814989	5.27361	0.00606934	0.0587799	44.33522
75700	-496.294	-424.85	-71.4438	0.0314287	0.00719205	0.00811271	0.00706041	0.0239184	0.00450267	0.0123211	0.0080985	0.0201765	0.0322245	0.0160379	0.0157622	0.00400299	0.00287363	20.1905	1.86191	1.6943	0.0704076	0.0184839	0.036112	12.0086	0.00420096	3.19064	0.0146964	0.0342548	39.31782
75800	-493.802	-425.918	-67.8837	0.00370265	0.0014426	0.00455694	0.000127632	0.0163315	0.0444244	0.000587278	0.0331616	0.00231266	0.0175814	0.0293084	0.00591024	0.0114431	0.00840146	6.79342	2.94817	0.199705	0.00369228	0.0300459	0.0328451	7.75961	0.0453763	3.47547	0.0188903	0.0307601	21.51728
75900	-501.41	-428.489	-72.9218	0.0056115	0.00655439	0.00551652	2.03779e-05	0.0381385	0.0195783	0.0420637	0.00332134	0.00859385	0.00136081	0.0505496	0.0314884	0.00173595	0.00203334	9.54615	8.9375	11.8274	0.0219467	0.0193421	0.0280429	9.57045	0.0276378	6.40615	0.0610805	0.045862	46.7081
76000	-507.393	-432.778	-74.6155	0.00752281	0.00176948	0.00253885	0.00358303	0.014734	0.00729638	0.023231	0.00518081	0.0349495	0.0436842	0.0218356	0.0125466	0.00285072	0.00248407	9.53024	14.2582	10.7245	0.0238428	0.143888	0.111476	10.1392	0.0419574	9.90575	0.0178611	0.0951174	55.17627
76100	-498.961	-429.869	-69.0918	0.00307784	0.011697	0.00769545	0.0336638	0.0390589	0.0173674	0.0191199	0.040791	0.00192335	0.019665	0.0137838	0.0125706	0.0045778	0.00372616	6.08865	3.35626	3.41393	0.0302107	0.0432875	0.0136015	9.95623	0.0296149	4.33102	0.0448263	0.0216735	27.55802
76200	-494.516	-424.642	-69.8741	0.00665831	0.00125427	0.00748038	0.0133932	0.0064299	0.0289237	0.0211611	0.00428974	0.0235839	0.0230816	0.0044948	0.00252383	0.000642401	0.00684895	3.21928	1.44633	8.18886	0.0570696	0.0367216	0.0391449	5.87248	0.00453169	12.4082	0.0166445	0.0294555	31.46948
76300	-503.586	-428.561	-75.0253	0.037645	0.00611294	0.0306866	0.0138342	0.000110382	0.00578723	0.000784846	0.0318894	0.0262538	0.00603006	0.0162963	0.00652443	0.0057062	0.00383654	6.26045	1.53161	25.5897	0.0317118	0.0185928	0.0672269	12.7013	0.0265192	10.7427	0.0364474	0.0276945	57.22549
76400	-500.108	-429.165	-70.9435	0.00293642	0.00838436	0.0182619	0.0115861	0.0418861	0.00744043	0.0600497	0.0124268	0.0373833	0.0316625	0.0130755	0.0117509	0.00192206	0.00332391	6.13631	12.5496	0.766179	0.0532533	0.0563131	0.040231	9.55822	0.00112693	7.37548	0.00711755	0.0105609	36.81646
76500	-505.277	-434.169	-71.1086	0.00411693	0.0150276	0.00403903	9.22979e-06	0.0050703	0.0292579	0.0101362	0.121018	0.0154269	0.0232394	0.0132461	0.0076842	0.0379728	0.00401534	13.2158	6.39099	2.77166	0.0427524	0.0417341	0.0592879	8.28477	0.050395	6.43238	0.0124875	0.0492131	37.64175
76600	-505.401	-432.668	-72.7332	0.0301971	0.0255051	0.0106609	0.000472288	0.0109547	0.00878723	0.0316988	0.010847	0.0149587	0.0849336	0.00920297	0.00360678	0.00644652	0.0352927	7.72767	11.1816	3.86789	0.00996421	0.0652374	0.0592201	10.6493	0.0324401	11.8442	0.0215339	0.0224943	45.7651
76700	-498.215	-427.777	-70.4377	0.0139962	0.0026277	0.00129475	0.0121165	0.0222637	0.0270312	0.0052018	0.00938041	0.0241723	0.00629787	0.0215004	0.00563307	0.0113339	0.0440351	0.320653	5.24209	9.16823	0.0383489	0.0249386	0.0559879	10.486	0.0106714	8.6919	0.00976483	0.0322528	34.28769
76800	-510.583	-438.763	-71.8193	0.00619654	0.00476268	0.0714148	0.0233999	0.0225459	0.00100974	0.0258668	0.0427708	0.0213125	0.0786927	0.0431688	0.0063982	0.0033011	0.00412987	1.10633	6.43266	4.33882	0.00274178	0.103833	0.100805	25.2293	0.00124882	3.49712	0.021189	0.00649133	41.19555
76900	-501.008	-429.286	-71.7222	0.0125081	0.00195002	0.00660297	0.0190762	0.045791	0.0193084	0.0216661	0.00636511	0.00568618	0.00119989	0.000199623	0.000632821	0.0253964	0.00326792	14.8882	0.20178	9.37992	0.0456955	0.0555751	0.0128032	6.4838	0.0226653	9.34778	0.0310889	0.0708669	40.70979
77000	-503.892	-433.358	-70.5342	0.00455024	0.0350477	0.00146684	0.0187164	0.0255206	0.00152609	0.0406939	0.0467209	0.0267575	0.0449722	0.0221455	0.0289986	0.00574454	0.000916892	9.56798	4.43589	6.25765	0.0421307	0.0159739	0.134899	7.82191	0.00926703	6.14664	0.0270137	0.00672396	34.76986
77100	-502.307	-429.79	-72.5162	0.0156702	0.00900368	0.0168827	0.0137169	0.0136313	0.051675	0.0187669	0.00373321	0.00245728	0.0138511	0.00942486	0.021186	0.0226165	0.0130454	2.25458	6.23278	15.2022	0.0647347	0.0397983	0.0566774	13.1064	0.00264814	7.43317	0.00204911	0.0592506	44.67997
77200	-504.496	-432.237	-72.2586	0.0191641	0.0131177	0.010065	0.00890213	0.0771435	0.025476	0.00835213	0.00976445	0.0184534	0.0131858	0.0360064	0.0072196	0.00995961	0.00969295	13.6069	8.61209	6.3172	0.0257005	0.00765248	0.107978	8.57645	0.0205301	5.75543	0.0480069	0.0476454	43.39212
77300	-503.316	-434.428	-68.8878	0.00747168	0.000976087	0.0231102	0.0184385	0.0665827	0.00741573	0.023856	0.024163	0.0261341	0.0176336	0.00535294	0.0045639	0.00196441	0.0172874	5.82073	0.455125	8.30172	0.0818095	0.0239003	0.137002	8.6127	0.0187233	2.77698	0.0185063	0.0456333	26.53778
77400	-512.608	-438.348	-74.2601	0.0178101	0.022675	0.0216254	0.0186484	0.0793582	0.0216676	0.00869099	0.0535988	0.0164608	0.00992321	0.017521	0.00184844	0.0111781	0.00301125	15.0821	4.35423	9.78937	0.0161099	0.0145779	0.212083	10.1669	0.0614685	13.3772	0.0186578	0.00264674	53.39939
77500	-514.123	-436.597	-77.5256	0.00176564	0.00191984	0.00114563	0.0652766	0.0149192	0.0484671	0.0594202	0.0156096	0.0511872	0.0308391	0.0135335	0.0142661	0.00134091	0.0277026	1.40021	17.2718	19.6286	0.0429599	0.0389384	0.116335	7.92413	0.007947	22.907	0.0253053	0.0164215	69.72709
77600	-497.262	-425.323	-71.9384	0.00227765	0.00417855	0.028688	0.0206918	0.0130533	0.00168802	0.00458493	0.00354995	0.00683457	0.0181285	8.20143e-05	0.00464157	0.0115108	0.00227413	8.50744	3.03804	10.1577	0.0645905	0.0310981	0.0138228	12.5949	0.0342658	7.16835	0.00376661	0.0547644	41.791
77700	-502.092	-427.557	-74.5354	0.0395483	0.00499135	0.00226104	0.00133864	0.019708	0.003534	0.00366976	0.0382253	0.0218405	0.00959946	0.00307803	0.0441729	0.00578962	0.0133471	33.8116	1.03839	6.02172	0.012828	0.0150606	0.021147	8.5893	0.0195137	4.96405	0.0336269	0.0375492	54.77589
77800	-500.164	-428.833	-71.3313	0.000383688	0.0226308	0.00299339	0.0174346	0.043338	0.00806476	0.0216827	0.00991258	0.0582808	0.0217418	0.00152503	0.00244558	0.0125368	0.00749188	17.7907	1.65769	3.2514	0.0727751	0.0524369	0.043799	12.6491	0.0245652	2.96703	0.00338511	0.0121587	38.75554
77900	-499.372	-426.247	-73.1254	0.00969778	0.00146251	0.00448593	0.000789177	0.0521334	0.00461913	0.0379574	0.0436013	0.0448772	0.0148899	0.00124798	0.00350812	0.0232403	0.00433697	6.07373	17.6399	8.31482	0.00646804	0.0341345	0.0548591	9.25071	0.00731957	6.05868	0.0132706	0.0252215	47.72593
78000	-503.768	-433.538	-70.23	0.00854597	0.00606784	0.00569834	0.0107394	0.0355019	0.0243852	0.0538064	0.0797401	0.0148762	0.0707845	0.00318865	0.00458861	0.00338458	0.00205709	16.6286	2.20759	2.93817	0.0724458	0.0380101	0.0563149	7.33736	0.0277019	3.53882	0.0151109	0.0652755	33.24877
78100	-510.597	-433.253	-77.3444	0.0113696	4.93428e-05	0.0170009	0.0104736	0.00958654	0.0428657	0.0333204	0.0379523	0.00302618	0.018811	0.0165417	0.00146491	0.0229031	0.0651704	30.0942	5.42931	9.96996	0.0501831	0.01656	0.050786	13.0308	0.0227621	9.82507	0.0124956	0.0281567	68.8208
78200	-498.733	-431.433	-67.3001	0.00703049	0.0070609	0.00977021	0.0116456	0.0191763	0.0178984	0.00310511	0.0222893	0.0183292	0.00575244	0.0193744	1.43922e-05	0.0246568	0.0137795	8.19707	1.77665	1.76387	0.0124614	0.0418068	0.135401	3.56577	0.000403906	2.82729	0.017245	0.0814781	18.59932
78300	-494.698	-424.709	-69.9891	0.0191484	0.0030066	0.00273897	0.0158791	0.0432457	0.006204	0.00954834	0.0156845	0.00908976	0.0417291	0.0125082	0.00564055	0.00671662	0.0114066	9.09206	0.0120179	5.37517	0.0115929	0.0340244	0.0452868	11.6722	0.0130495	5.53706	0.0397577	0.00997773	32.0447
78400	-499.825	-427.399	-72.4264	0.00231249	0.00710233	0.00669554	0.0415604	0.0324848	0.0083608	0.0243385	0.00884049	0.0113588	0.0394012	0.0116182	0.0093579	0.0205199	0.00232184	22.0583	4.32287	1.38965	0.0164073	0.0324627	0.0183422	12.4168	0.0242306	3.66693	0.024499	0.0341725	44.2309
78500	-508.319	-438.901	-69.4179	0.0121695	0.00460764	0.0489344	0.00021744	0.0215148	0.0869943	0.0192047	0.0221804	0.0636399	0.0188791	0.0251152	0.025243	0.0127094	0.000222105	7.55929	2.99907	0.954801	0.0429585	0.0558798	0.0661246	13.1195	0.0483036	3.91332	0.0120759	0.0556763	29.18859
78600	-505.815	-433.969	-71.8459	0.022181	0.00773624	0.00331352	0.0175477	0.00792029	0.00943066	0.0150796	0.00163801	0.00580263	0.0562816	0.0486095	0.0467494	0.0128057	0.00307528	9.2839	2.47431	10.3971	0.0883056	0.0319347	0.0121179	7.15312	0.0140091	11.5393	0.0106269	0.0654934	41.32844
78700	-505.255	-435.556	-69.6989	0.0159822	0.0129716	0.00363526	0.00500018	0.0186716	0.0447387	0.0383	0.0117969	0.0116598	0.0586084	0.0293645	0.0129732	0.00102348	0.00319714	1.35006	2.86972	7.21017	0.095095	0.0334615	0.00901421	10.7872	0.0117394	7.86616	0.0899346	0.00281502	30.59325
78800	-508.819	-437.471	-71.3474	0.00777235	0.0289147	0.0232253	0.025022	0.0161865	0.0030396	0.008572	0.0952205	0.00540505	0.00670923	0.00360229	0.0326145	0.00407771	0.0271414	5.02661	3.1796	18.6209	0.00168215	0.0562795	0.033404	2.07889	0.0102389	9.45857	0.0680476	0.0142898	38.83598
78900	-500.004	-429.23	-70.7735	0.0208515	0.00452965	0.000189335	0.0392198	6.83084e-05	0.0167788	0.0259024	0.00162812	0.0248864	0.0147107	0.014278	0.0169278	0.00356203	0.00656773	2.8989	3.12621	7.67775	0.0558027	0.055194	0.0733522	13.3991	0.0226207	8.4059	0.0274919	0.0339873	35.96644
79000	-497.033	-427.14	-69.8921	0.00914599	0.00339714	0.0218173	0.0191539	0.0516666	0.0107272	0.00738252	0.00420085	0.00315064	0.0239732	0.0246718	0.0165579	0.00436407	0.0063299	2.7256	2.40407	7.42713	0.000514121	0.006688	0.0242793	11.5258	0.003359	7.12883	0.0894911	0.0173065	31.5596
79100	-504.826	-432.129	-72.6967	0.0148791	0.00878738	0.011322	0.0228503	0.0648066	0.0241823	0.0267929	0.00563858	0.00598618	0.0343114	0.00286906	0.0160261	0.0229093	0.0328211	3.6796	12.2546	10.5796	0.0166662	0.0204439	0.0330382	9.04944	0.0141558	9.56882	0.0576265	0.0143229	45.58248
79200	-500.436	-428.515	-71.9213	0.0410597	0.0117645	0.00361858	0.018488	0.0480371	0.000394405	0.0197848	0.0474983	0.00741736	0.00819509	0.0148922	0.0304146	0.00126262	0.00208497	12.0747	7.1059	6.57676	0.00350398	0.0275595	0.0140267	12.6481	0.00200734	2.96016	0.0148665	0.0230889	41.7056
79300	-498.057	-428.174	-69.883	0.00247794	0.00623058	0.00288916	0.00293463	0.0685501	0.0220685	0.0079487	0.0246	0.0119506	0.0463679	0.00156932	0.0298131	0.0208273	0.0195536	0.227552	5.18982	7.24608	0.00405022	0.0156147	0.009886	8.63182	0.00403164	9.86861	0.0196159	0.0292965	31.51415
79400	-503.707	-432.841	-70.8665	0.00337179	0.00851793	0.00750253	0.124706	0.013	0.0205778	0.0304696	0.00970481	0.0173706	0.0338032	0.00324073	0.00120468	0.00652588	0.00173748	10.134	6.48292	1.66683	0.0155952	0.0418773	0.0399625	10.2254	0.0159614	7.47227	0.0285767	0.0266244	36.4317
79500	-507.92	-433.35	-74.5695	0.0354129	0.0270548	0.0216541	0.00142055	0.0322056	0.00482023	0.00313458	0.00499943	0.00630669	0.0558822	0.0201837	0.00338429	0.00747426	0.0071922	1.51248	6.11351	23.6496	0.030417	0.0693937	0.0812136	5.46316	0.0584813	17.7074	0.000969272	0.0288524	54.94661
79600	-503.249	-435.872	-67.3773	0.0180274	0.0032828	0.00720981	0.0550362	0.00203795	0.0269775	0.0118218	0.0560317	0.0588059	0.00415073	0.0191073	0.00255043	0.000586441	0.00820695	8.88889	1.09299	0.809686	0.0693754	0.0587192	0.0360467	5.05039	0.0033138	2.67098	0.0091902	0.0218945	18.9853
79700	-495.962	-426.732	-69.2305	0.00315286	0.00528685	0.000945345	0.0187715	0.116751	0.00715784	0.0169936	0.00344384	0.0377775	0.00581853	0.0311644	0.00661622	0.00247071	0.0106587	13.1015	1.8606	0.957929	0.00325736	0.0308034	0.0282278	9.03565	0.0155721	2.88773	0.024408	0.0387622	28.25143
79800	-494.222	-423.908	-70.3143	0.0139359	0.0162262	0.00351221	0.00351811	0.0161674	0.011271	0.000604541	0.0272166	0.00496489	0.00974268	0.0113312	0.0060344	6.93999e-05	0.00850824	7.72319	3.12955	7.8759	0.000992625	0.0952926	0.0142998	10.3069	0.00688658	4.3481	0.0179188	0.0184783	33.67066
79900	-500.694	-429.117	-71.5771	0.0171329	0.00110719	0.00809762	0.0019235	0.000842844	0.0159331	0.0172995	0.00885325	0.0360964	0.0549318	0.00990833	0.00522602	0.0281902	0.00470257	12.345	0.829191	14.9108	0.0988842	0.0176888	0.0513383	6.15798	0.00179253	5.30058	0.0217008	0.0393424	39.98455
80000	-499.196	-428.774	-70.4222	0.00350622	0.0033813	0.00440195	0.0235426	0.0404094	0.0184846	0.0131445	0.00127452	0.00868347	0.0365539	0.0661791	0.0206969	6.77002e-05	0.00503157	6.91237	1.15775	8.50157	0.031969	0.00859445	0.0404237	12.3068	0.00279132	4.89424	0.0245162	0.0836554	34.21005
80100	-494.625	-421.84	-72.7847	0.0046457	0.0148386	0.00535223	0.00202253	0.000369326	0.00332203	0.0131587	0.00605904	0.00697571	0.0529098	0.0138953	0.0115284	0.0136395	0.00399973	14.6987	1.91598	5.03243	0.00690343	0.0216039	0.0804961	20.163	0.00989419	3.91868	0.000447952	0.0218041	46.02261
80200	-499.039	-430.151	-68.8876	0.00508011	0.0281263	0.0170331	0.0126381	0.00229958	0.0374908	0.0123524	0.0880165	0.0206061	0.00956749	0.00955058	0.00317321	0.00125666	0.00292835	4.89054	2.70376	1.36577	0.0268881	0.0413285	0.0221739	10.7635	0.00126812	6.41854	0.0313745	0.0218376	26.5371
80300	-499.312	-429.64	-69.6724	0.00526245	0.00878687	0.0105984	0.00977109	0.0271213	0.00402539	0.00967066	0.000458905	0.0842271	0.00925614	0.024423	0.0348436	0.00278736	0.00311253	8.49558	0.437817	3.52711	0.0166147	0.0474643	0.0296526	12.0483	0.0151503	5.50081	0.102856	0.00544527	30.46114
80400	-500.494	-428.62	-71.8741	3.41557e-05	0.00732778	0.0189856	0.025936	0.0268778	0.000312866	0.0901954	0.00157653	0.022507	0.0359343	0.00441707	0.0012235	0.00362804	0.00222677	6.85559	6.43089	1.7792	0.0615023	0.0178749	0.0431227	17.0667	0.00992097	8.89891	0.0279626	0.0364598	41.4693
80500	-503.924	-435.784	-68.1394	0.0123921	0.00094886	0.0474633	0.0019551	0.0217234	0.0102874	0.0195957	0.00112246	0.0751606	0.0397983	0.000600363	0.00527596	0.0451546	0.00832159	2.50059	2.85773	6.66312	0.00100283	0.00359317	0.0359899	6.21398	0.010315	4.10711	0.0775417	0.0353934	22.79617
80600	-501.983	-431.902	-70.0813	0.00715992	0.0178245	0.0214735	0.00957827	0.0367321	0.0360743	0.0207252	0.00195615	0.024411	0.0239532	0.0126657	0.0517775	0.00149695	0.000631319	15.5071	1.31813	4.04557	0.00131112	0.00475886	0.089928	9.09506	0.0334167	2.10754	0.00217881	0.0340754	32.50549
80700	-494.707	-421.196	-73.5107	0.0065942	0.0135148	0.00444557	0.000285931	0.0369559	0.0242239	0.00348208	0.00102881	0.00799322	0.00255361	0.0249403	0.000673439	0.00451236	0.0021583	0.252856	3.72516	16.9293	0.000964832	0.053871	0.0651585	12.0505	0.00346933	16.38	0.0215729	0.0360911	49.65231
80800	-501.291	-432.379	-68.9122	0.0120042	0.00846923	0.0151356	0.010289	0.0426588	0.0139933	0.0202164	0.00420171	0.0222299	0.0189266	0.0291118	0.0118317	0.0108622	0.03514	6.9968	3.77716	1.52956	0.0125737	0.042122	0.0180698	7.39715	0.0468597	6.56407	0.0107761	0.00969371	26.6599
80900	-498.682	-426.901	-71.7809	0.00243047	0.0214696	0.00782671	0.000989482	0.0239427	0.0328206	0.00468014	0.00309023	0.00824102	0.00305772	0.0110724	0.0165647	0.0133186	0.0151918	5.86699	2.29613	10.6559	0.0302971	0.0227396	0.0720411	6.24917	0.00149173	15.5287	0.0743189	0.0411615	41.00364
81000	-511.319	-433.057	-78.2619	0.0259683	0.00543596	0.00362545	0.005281	0.0253034	0.0117569	0.041157	0.0112435	0.00422866	0.0212445	0.0138595	0.000285116	0.0285127	0.0735251	25.0706	2.85283	6.66074	0.014155	0.030017	0.102946	25.3663	0.0239157	12.9709	0.0316504	0.0128802	73.40838
81100	-508.675	-439.616	-69.0588	0.0102465	0.00904524	0.00629494	0.0194546	0.0806009	0.0151089	0.0670513	0.0480949	0.000990628	0.049169	0.00837381	0.012275	0.00772197	0.0098954	3.51566	0.621043	5.69693	0.0651958	0.0857654	0.0610142	11.2183	0.0188954	5.62132	0.0449258	0.0997996	27.3932
81200	-502.79	-429.72	-73.0706	0.0156964	0.046651	0.010206	0.0125089	0.0137933	0.013406	0.00493401	0.00400777	0.00362981	0.0198125	0.0036566	0.0439495	0.00865856	0.0174853	2.34139	5.33973	5.56728	0.0495802	0.0249619	0.0701582	16.5683	0.0062105	17.2195	0.0278879	0.018391	47.45181
81300	-500.425	-431.692	-68.7331	0.0034033	0.00712553	0.00280768	0.0460073	0.00466612	0.0127922	0.0128024	0.0321151	0.0174452	0.0473161	0.000826965	0.0327052	0.00970124	0.0239998	7.33106	0.806262	4.45021	0.02121	0.020949	0.0480502	8.08413	0.0253819	4.62578	0.0185315	0.0790043	25.76428
81400	-501.057	-433.026	-68.0309	0.0115783	0.00276648	0.00400653	0.00190741	0.0216979	0.0475679	0.0168358	0.0166922	0.0206856	0.0394098	0.0176187	0.0283792	0.00614281	0.00143937	3.64466	1.30007	1.1654	0.015714	0.0593578	0.0387504	8.41115	0.04079	7.2798	0.0233585	0.0377808	22.25356
81500	-511.324	-435.958	-75.3658	0.0190407	0.00563167	0.0127598	0.0166186	0.0559472	0.000953326	0.03112	0.0265584	0.0274166	0.0079039	0.0127154	0.00916261	0.000620896	0.0190225	4.45233	19.0838	22.6933	0.0601171	0.0471986	0.0715811	1.24766	0.0506299	10.9095	0.0282657	0.0382544	58.9281
81600	-493.101	-423.837	-69.2643	0.00328147	0.00205946	0.00144687	0.0150636	0.00461268	0.0213351	0.00518237	0.00367783	0.00276366	0.017616	0.0130555	0.035744	0.000735634	0.00265974	8.05115	3.60282	0.152017	0.0063682	0.0450685	0.0326059	12.4536	0.0494581	3.87883	0.0111678	0.00793581	28.4203
81700	-501.982	-430.795	-71.1874	0.000532365	0.00913439	0.013406	0.0298327	0.0680146	0.00536098	0.0259153	0.0411796	0.00800512	0.0222366	0.00857126	0.0145373	0.00294876	4.00156e-05	8.97181	0.270291	9.70634	0.0899655	0.0198045	0.0240332	15.7243	0.00897048	2.90077	0.038594	0.0312695	38.03586
81800	-502.637	-429.691	-72.9453	0.00543402	0.00312931	0.00387535	0.0589057	0.0475123	0.0180405	0.000105777	0.0275915	0.024139	0.0408857	0.0111694	0.00228503	0.00971357	0.0139143	6.62753	10.7843	4.05759	0.000403059	0.0299546	0.0578143	18.3984	0.0383033	6.51774	0.0109118	0.0357808	46.82548
81900	-509.549	-434.22	-75.3288	0.00990942	0.045853	0.0269878	0.00375726	0.0152196	0.0407219	0.0663688	0.00751527	0.0175809	0.0343387	0.00965635	0.00213921	0.0366425	0.00380215	3.23876	9.72467	5.96152	0.0104042	0.063174	0.0630261	31.8655	2.12922e-06	7.44868	0.0218198	0.0251318	58.74315
82000	-502.489	-434.448	-68.0418	0.00859181	0.00701328	0.00135068	0.0186854	0.0698877	0.0106475	0.0288098	0.006672	0.00318699	0.0311736	0.00557683	0.0169837	0.00767588	0.0420511	3.26143	2.75994	5.18596	0.0723036	0.0314892	0.0450648	6.04927	0.0311466	4.52565	0.038027	0.0496169	22.3082
82100	-500.938	-431.722	-69.2162	0.00869521	0.00208231	0.0114125	0.0300381	0.0345681	0.00830188	0.0354743	0.0134221	0.0204124	0.00361364	0.00662089	0.0344761	0.00072921	0.00875148	8.23139	5.99762	1.6231	0.0201739	0.117107	0.0473105	7.48586	0.0157899	4.35204	0.00572818	0.0652414	28.17997
82200	-499.634	-429.416	-70.218	0.0228139	0.00481172	0.0125979	0.00343412	0.00276096	0.00178203	0.0256392	0.00233332	0.0360351	0.0192416	0.0323797	0.00699785	0.0189314	0.00766655	5.70612	2.76036	5.87632	0.0689456	0.0631208	0.0699424	11.7594	0.0106021	6.60783	0.0281252	0.0409248	33.18912
82300	-500.667	-427.543	-73.1242	0.000921213	0.00262793	0.000675508	0.00791183	0.0457176	0.00326121	0.00839122	0.0171267	0.00548381	0.0103604	0.00852064	0.0609963	0.00385324	0.0116055	4.09865	13.9306	12.8026	0.00402691	0.014856	0.0728902	10.7558	0.000947435	5.67104	0.133912	0.0469839	47.71976
82400	-506.517	-434.447	-72.0699	0.0410235	0.0160112	0.00832272	0.0184978	0.0437748	0.0142734	0.00498762	0.0136442	0.0117093	0.00287112	0.0124914	0.033334	0.00669388	0.0246405	12.8855	12.7464	2.65359	0.0766349	0.0389512	0.0730593	10.3296	0.00139056	3.28521	0.0376431	0.0683027	42.44855
82500	-503.792	-434.94	-68.8511	0.0129641	0.00545434	0.012157	0.00182735	0.0372439	5.18839e-05	0.0492173	0.0575063	0.065582	0.0634691	0.00951566	0.003497	0.0150235	0.00983102	2.22323	2.37501	7.24619	0.030722	0.0331141	0.0451821	4.20177	0.0264512	9.79754	0.0132255	0.0189308	26.3547
82600	-500.322	-428.116	-72.2062	0.00920415	0.0336681	0.0148334	0.0159122	0.0269601	0.0031238	0.0100005	0.0378291	0.00405799	0.0306674	0.0143876	0.0145252	0.0109614	0.00323471	13.4289	7.69432	1.38311	0.0279938	0.0226476	0.0241675	13.7032	0.0156373	6.53117	0.026819	0.0424974	43.12982
82700	-513.676	-439.976	-73.6999	0.00912436	0.00409425	0.100099	0.000450318	0.0321853	0.0360344	0.0197407	0.0117362	0.0139501	0.087836	0.0244151	0.0381691	0.0119782	0.00248172	9.48495	11.7187	1.48511	0.0904233	0.0263235	0.0469315	23.761	0.0225583	3.54358	0.0175986	0.00923505	50.59867
82800	-506.289	-433.594	-72.6952	0.00400632	0.0352624	0.0342313	0.00411114	0.0305739	0.0143425	0.0265349	0.00788291	0.0611163	0.00316161	0.0317087	0.0112658	0.00212937	8.6106e-05	4.35415	1.55607	9.08354	0.026601	0.0650104	0.049841	17.7961	0.000408141	12.2181	0.0632086	0.0954385	45.57492
82900	-501.022	-433.384	-67.6378	0.0100738	0.00954083	0.000987542	0.00999628	0.00561652	0.00627935	0.0539386	0.0481937	0.0176682	0.00780161	0.00532668	0.0201993	0.0177644	0.0316243	1.53796	6.93826	6.78278	0.0545453	0.0208561	0.0347644	1.06206	0.0031528	3.59281	0.000211504	0.0155676	20.28798
83000	-506.662	-438.389	-68.273	0.00122157	0.0122054	0.0362983	0.028595	0.0512834	0.0249823	1.87031e-05	0.0188759	0.06901	0.0975941	0.0019082	0.0167963	0.00614719	0.0395892	8.30254	1.19823	3.17486	0.00837319	0.0519096	0.114458	6.98578	0.00688554	3.15965	0.0285158	0.0281929	23.46391
83100	-505.147	-432.026	-73.1214	0.00850133	0.0186747	0.000861527	0.000147014	0.0326563	0.0108823	0.0214182	0.00434775	0.0604055	0.0887644	0.0106907	0.0197144	0.0387235	0.0160612	7.92331	6.35717	5.80386	0.00981895	0.0184827	0.0105369	21.2819	0.0239872	5.90777	0.00597231	0.0311592	47.7058
83200	-506.382	-436.053	-70.3287	0.00338707	0.017118	0.00686103	0.000573582	0.0303382	0.0514105	0.0644224	0.0194591	0.0157667	0.00625319	0.0399097	0.0410654	0.00916227	0.00840312	2.12978	4.62517	2.67974	0.050369	0.0629168	0.0666031	16.8615	0.0101134	6.88411	0.0132893	0.0447516	33.74243
83300	-495.659	-425.528	-70.1304	0.0162064	0.00757651	0.00817557	0.0020565	0.0112593	0.0270113	0.0354257	0.0271329	0.00717415	0.00669862	0.00188208	0.00196048	0.0014505	0.0178978	8.96552	1.35403	2.32281	0.00473445	0.0128	0.0926838	8.9912	0.00186555	10.8148	0.0100537	0.00857861	32.75096
83400	-505.322	-433.813	-71.5088	0.0192955	0.0063441	0.0017718	0.0025301	5.56969e-05	0.0198572	0.000917009	0.0494893	0.00664322	0.0347307	0.0295295	0.0513236	0.0198173	0.0150375	14.3747	2.24859	2.22364	0.0593809	0.023591	0.137949	9.26082	0.0205076	10.9901	0.0355456	0.0108882	39.64304
83500	-497.341	-425.482	-71.8594	0.00681284	0.0121948	0.000221344	0.000462515	0.00136275	0.0868447	0.00186653	0.0140397	0.00452772	0.00534518	0.035615	0.013662	0.0173549	0.00190173	0.0386423	9.57079	16.2798	0.00869004	0.0350677	0.0378004	10.7114	0.000862786	4.46303	0.0117651	0.0358212	41.39587
83600	-501.723	-430.282	-71.441	0.0164732	0.0179862	0.0233384	0.00980899	0.0347087	0.00689293	0.0145629	0.00860657	0.0491863	0.013247	0.00306174	0.0110062	0.00292618	0.00150731	3.03322	3.68909	4.97633	0.00909274	0.0210076	0.078111	6.09956	0.0337419	21.0729	0.0596256	0.0181028	39.30414
83700	-504.634	-432.923	-71.7113	0.00370879	0.0180036	0.0193919	0.00698805	0.0596592	0.0271538	0.0110427	0.0590745	0.0356237	0.00852961	0.011127	0.00638377	0.00411598	0.0481942	17.3478	0.0760395	4.44311	0.0231925	0.0295848	0.0497141	13.5712	0.0136525	4.70788	0.0633153	0.0109539	40.65544
83800	-498.753	-427.912	-70.8407	0.0140353	0.00951491	0.00543211	0.010216	0.0337138	0.00256611	0.00708401	0.00118644	0.0239475	0.0633587	4.30121e-05	0.00614509	0.0219014	0.00830955	0.932835	3.91258	9.37334	0.00256137	0.105202	0.0479547	11.9869	0.0112324	9.65072	0.00607221	0.0657512	36.30262
83900	-500.586	-429.464	-71.122	0.00364361	0.0349827	0.00626043	0.00402947	0.00874688	0.0287854	0.043117	0.0175653	0.0302379	0.0249207	0.00920834	0.00715115	0.0173217	0.00887406	6.52574	0.775076	3.82519	0.0591029	0.0179202	0.0534155	13.155	0.00215551	12.9866	0.00756221	0.0563091	37.70888
84000	-499.24	-427.027	-72.2133	0.0242667	0.013232	0.0138875	0.00687427	0.0589219	0.00704959	0.00644091	0.00118374	0.0190894	0.00821153	0.00782516	0.0171183	0.00826192	0.00420696	5.09538	4.82911	14.9587	0.0279494	0.0228576	0.102684	12.4397	0.013241	5.41496	0.0413819	0.0229058	43.16541
84100	-497.572	-426.642	-70.9299	0.000888781	0.0065372	0.0102177	0.0463319	0.0153764	0.0181213	0.0351596	0.000524539	0.00500154	0.000722216	0.00122731	0.0191234	0.000769086	0.00215993	0.642853	12.0011	13.4502	0.01061	0.0521203	0.0805521	6.5621	0.016421	3.73271	0.0206661	0.016774	36.74828
84200	-506.32	-438.003	-68.3169	0.00171834	0.000293032	0.0120166	0.00463816	0.00450401	0.0136017	0.0144656	0.00321905	0.0127725	0.0166381	0.0163963	0.00274732	0.0593796	0.0156746	12.9649	0.146618	5.05834	0.00391584	0.0455226	0.136779	2.33822	0.0193327	2.604	0.118901	0.0689862	23.68361
84300	-500.548	-424.15	-76.398	0.00754907	0.0269602	0.000750176	0.00711288	0.0363771	0.0219698	0.0504824	0.0047156	0.00126385	0.033404	0.0008646	0.0051254	0.00600571	0.000682458	26.4852	3.17971	2.14641	0.0253527	0.0226706	0.0355202	22.6971	0.0245852	9.24683	0.00670726	0.0153987	64.08875
84400	-495.704	-424.98	-70.7237	0.00735486	0.000931729	0.0167102	0.00178521	0.0154914	0.0130799	0.010121	0.00258249	0.0136422	0.0231092	0.00466334	0.0133923	0.03052	0.00170464	3.10776	3.46894	5.02284	0.0118939	0.00738706	0.0126911	15.7683	0.00819116	8.06854	0.0210625	0.0646033	35.71731
84500	-497.155	-428.837	-68.3173	0.00967998	0.000880486	0.00827038	0.0359303	0.00103882	0.0290459	0.0420809	0.034361	0.0134778	0.0140549	0.0142482	0.0105306	0.00606723	0.00812168	7.7821	2.69674	0.687094	0.0338713	0.0612401	0.0332207	7.90466	0.00500504	4.20498	0.00401514	0.0449654	23.68568
84600	-507.456	-437.393	-70.0628	0.00853506	0.0373467	0.0107831	0.00269628	0.0427279	0.017467	0.0476069	0.0430683	0.0258078	0.0478159	0.0335432	0.00273342	0.0195599	0.0311985	4.80867	1.30225	12.6918	0.00818516	0.0308862	0.0717006	8.80862	0.0135417	4.2232	0.0696825	0.013498	32.41296
84700	-500.068	-427.325	-72.7431	0.00250673	0.00366155	0.00863825	0.0135105	0.0112394	0.00804295	0.00929123	0.0224555	0.00191519	0.0942822	0.0188532	0.000787695	0.00237263	0.00753138	0.204518	14.348	6.02753	0.0158968	0.024324	0.0563281	14.371	0.0375585	10.443	0.00645988	0.074901	45.81469
84800	-510.405	-439.774	-70.6313	0.0384697	0.0107306	0.00936389	0.0647007	0.0747091	0.00888594	0.0244703	0.0136154	0.0183099	0.0242108	0.038117	0.0050506	0.00144505	0.0206858	8.04918	2.4819	6.29258	0.012049	0.00283229	0.0210457	13.1256	0.0644555	4.78296	0.0169739	0.0529993	35.25537
84900	-496.605	-426.255	-70.3498	0.0161435	0.00267177	0.00904387	0.0297272	0.00871584	0.00285226	0.00240599	0.0053029	0.0230782	0.0319742	0.00667383	0.0166592	0.0148294	0.00279384	10.7661	3.49455	3.83183	0.0155325	0.0192082	0.0269927	7.85514	0.00410731	7.55088	0.0557249	0.0550304	33.84797
85000	-500.936	-425.554	-75.382	0.0110409	0.00751906	0.0185469	0.00695354	0.00537896	0.0235858	0.0232251	0.0333503	0.0228891	0.00963129	0.0091197	0.00744962	0.00664259	0.00033277	3.56175	16.6604	7.32697	0.0196338	0.006762	0.0933406	10.8101	0.00534981	20.312	0.00203917	0.025024	59.00905
85100	-507.225	-434.743	-72.4813	0.0079366	0.0194774	0.0104882	0.0150552	0.0203924	0.0661802	0.0162458	0.0395682	0.0213083	0.0772981	0.0081842	0.0119109	0.012231	0.0165078	11.4628	6.75122	5.87047	0.0580099	0.024879	0.0916652	12.9343	0.00992313	6.89164	0.0339607	0.0337041	44.50539
85200	-505.396	-431.845	-73.5509	0.012007	0.0325939	0.0214674	0.00329256	0.00869232	0.0052973	0.0117804	0.000295779	0.0538182	0.0872187	0.016944	0.00229463	0.00293873	0.0183746	0.506367	15.4415	15.909	0.0525364	0.0367074	0.0303231	8.58846	0.00182862	8.91592	0.0370971	0.0569078	49.85368
85300	-501.686	-428.456	-73.2298	0.000100627	0.0137423	0.0186067	0.000540433	0.0318591	0.00827632	0.0363639	0.00164283	0.00869859	0.0159593	0.0101543	0.0133954	0.0236829	0.0100445	9.40592	8.60998	16.2126	0.038693	0.0154726	0.0657442	8.44676	0.0458474	5.17402	0.0293998	0.010549	48.24809
85400	-502.499	-431.006	-71.493	0.00155295	0.00546959	0.0226629	0.00314409	0.0172574	0.0818633	0.0167059	0.0732485	0.00796994	0.00979651	0.0293704	0.00866572	0.00238707	0.0121443	9.50552	11.0209	1.79723	0.00546308	0.0416007	0.0342179	9.39641	0.00286762	7.36177	0.0373787	0.0682074	39.56383
85500	-501.627	-432.429	-69.1979	0.00121632	0.0163888	0.022758	0.0264826	0.00750859	0.00496277	0.0175862	0.0235818	0.00965677	0.0165617	0.00433034	0.00284395	0.0126793	0.033725	3.93826	1.63106	5.27673	0.017081	0.0197841	0.0868699	5.76407	0.0275921	11.0336	0.000388698	0.0927529	28.08846
85600	-493.868	-424.519	-69.3487	0.0174852	0.0103979	0.00309683	0.0151912	0.00268822	0.00240569	0.0117685	0.00353519	0.0347667	0.00948296	0.013806	0.00192526	0.0125722	0.00815728	11.0195	1.89922	2.07253	0.00750143	0.0149398	0.0572732	8.72313	0.00258898	4.82122	6.54067e-06	0.0774631	28.84269
85700	-501.346	-429.395	-71.9511	0.0101677	0.00622521	0.0134676	0.0149331	0.031594	0.00171575	0.033711	0.0387036	0.0349864	0.00677796	0.00280045	0.00790737	0.0186229	0.00037738	5.88521	3.02572	2.81128	0.0916913	0.0267626	0.0469971	24.5554	0.0139611	5.12543	0.0220786	0.0278033	41.85435
85800	-498.166	-428.833	-69.3323	0.0179117	0.00467435	0.0193058	0.00291061	0.00705587	0.0234662	0.0134997	0.00265736	0.00416828	0.028041	0.00632996	0.0140576	0.036666	0.0113127	7.99336	4.5587	0.128017	0.0124967	0.0527484	0.0142796	9.44612	0.00712983	6.27232	0.0619717	0.0211138	28.76032
85900	-497.348	-425.88	-71.4677	0.0123276	0.0147746	0.00856857	0.00210307	0.0482217	0.0180969	0.0199872	0.0319433	0.00444913	0.00225023	0.009713	0.0109322	0.00394068	0.00246261	7.42898	9.00246	2.15715	0.00801816	0.0841754	0.0606834	10.6405	0.00576751	9.79998	0.0220008	0.0379284	39.43743
86000	-503.178	-433.196	-69.9818	0.00915696	0.0113233	0.023195	0.00947388	0.101368	0.00385779	4.37809e-05	0.00873888	0.0184725	0.0165392	0.000418287	0.0132484	0.0114858	0.0496687	14.0034	2.6831	1.67297	0.0806036	0.0553604	0.0566039	8.65783	0.0228839	4.47558	0.00643909	0.0161466	32.00787
86100	-510.133	-440.176	-69.9577	0.0202113	0.0287294	0.0127298	0.0100006	0.0391	0.0226841	0.0422064	8.17304e-05	0.0168765	0.0185032	0.0272846	0.0231735	0.0342684	0.0427095	3.22305	6.70905	5.55613	0.0196964	0.0697761	0.0155829	10.315	0.0383275	5.55275	0.0440187	0.00536644	31.8873
86200	-503.78	-430.947	-72.833	0.00612948	0.00141923	0.00624089	0.00306794	0.0212236	0.0301386	0.0258945	0.0212644	0.010623	0.0049858	0.00715413	0.00785761	0.0266043	0.0107318	23.2904	0.28688	4.99512	0.00685725	0.0119907	0.0247185	12.1092	0.0352929	5.11259	0.0158251	0.191653	46.26388
86300	-500.344	-429.469	-70.8748	0.0122588	0.00594447	0.00756764	0.02064	0.0223177	0.0313066	0.0120549	0.0157897	0.0640011	0.00394766	0.0243751	0.000385816	0.00321444	0.00595194	11.063	3.13392	1.82794	0.0574349	0.0299745	0.0165161	10.6425	0.00190491	9.37614	0.0178521	0.0758943	36.47283
86400	-498.614	-429.379	-69.235	0.00123258	0.00564071	0.00443593	0.00522889	0.00583665	0.00617759	0.00572262	0.0157392	0.021065	0.0702263	0.00949922	0.000487197	0.0237818	0.047571	11.1871	3.45848	1.3047	0.0704376	0.0172799	0.053176	8.94822	0.0239141	2.9478	0.0319681	0.00822275	28.27393
86500	-503.94	-430.847	-73.0931	0.00570409	0.00464623	0.00549445	0.0248583	0.0388421	0.0822155	0.0209827	0.00324672	0.0257683	0.0276297	0.0271862	0.00352779	0.00255553	0.00224106	12.4357	7.1371	2.81927	0.0175024	0.016597	0.0360841	20.8627	0.00113951	3.80874	0.00841452	0.146138	47.5643
86600	-502.85	-427.67	-75.1808	0.000542336	0.0152989	0.00670236	0.0505724	0.0768406	0.000952147	0.00960418	0.0140173	0.00167903	0.0262438	0.0469558	0.00134156	0.00277288	0.00250966	11.8326	1.7439	14.1136	0.0151823	0.0121416	0.0157905	21.4152	0.00295342	8.53592	0.0280906	0.0315165	58.00292
86700	-500.201	-425.561	-74.6401	0.0195808	0.00552837	0.00866822	0.000404429	0.0173935	0.0216438	0.00438327	0.0098032	0.00606288	0.0455414	0.0188031	0.0179609	0.00952378	0.00793478	14.7452	19.2136	6.58053	0.0128405	0.0462081	0.0839725	8.28309	0.00336838	6.07653	0.034432	0.0264714	55.2995
86800	-513.061	-441.43	-71.6307	0.0186442	0.000392841	0.00480086	0.00679708	0.203675	0.0414718	0.000616162	0.00267892	0.0161601	0.0725725	0.00269854	0.0427549	0.0500385	0.0280768	10.7033	0.724621	4.80796	0.00422992	0.0258121	0.122196	9.15417	0.00624551	14.1139	0.0447467	0.0537326	40.25232
86900	-503.699	-432.66	-71.0395	0.00113614	0.0351698	0.00577227	0.0244123	0.0882847	0.0327353	0.0330364	0.00259085	0.00609484	0.0165101	0.0159222	0.027311	0.00525311	0.016628	0.647276	4.12552	6.7647	0.020176	0.021777	0.0452018	18.6297	0.0274707	6.6661	0.0115957	0.0262231	37.29661
87000	-500.364	-429.693	-70.671	0.00835082	0.0134476	0.00389051	0.0188729	0.0187436	0.0217202	0.0119771	0.052364	0.0150125	0.0487339	0.0168705	0.0169281	0.0312711	0.00438907	9.95613	6.4124	2.19332	0.0244364	0.0136384	0.0486826	7.33121	0.0097781	9.15189	0.00686783	0.0232103	35.45413
87100	-505.087	-436.746	-68.3419	0.0118727	0.00488567	0.0363406	0.0045892	0.131633	0.0277705	0.0115666	0.0277443	0.0399064	0.0211959	0.0318733	0.00263108	0.00305589	0.00123523	4.05384	3.20183	4.33006	0.0581403	0.0189493	0.0709647	7.55763	0.029515	4.05385	0.0309293	0.0462533	23.80826
87200	-499.308	-425.462	-73.8461	0.0117281	0.00966389	0.017013	0.00147046	0.047444	0.00509201	0.00778165	0.00471655	0.00168029	0.0220651	0.0295156	0.038081	0.00180484	0.0134311	22.256	5.50986	3.96522	0.0326561	0.0380825	0.0721397	14.0195	0.00248334	5.20034	0.00588592	0.0158707	51.32951
87300	-501.732	-426.008	-75.7244	1.28113e-05	0.0176061	0.00113001	0.00546873	0.0623412	0.00805243	0.00835774	0.00343901	0.0292978	0.0392151	0.0209709	0.0223436	0.0101541	0.00203424	0.328639	6.68839	7.20326	0.0118454	0.0252981	0.0753369	24.7206	0.014179	21.3809	0.0285476	0.0138192	60.72124
87400	-508.427	-437.903	-70.5249	0.0130727	0.0197117	0.0816479	0.0117078	0.00577062	0.0161518	0.0718052	0.0807382	0.00113992	0.00981682	0.00113421	0.0165559	0.0236796	0.00185199	3.18382	2.26055	4.7142	0.0429007	0.0122368	0.0410429	8.30413	0.0117195	15.7651	0.0189903	0.0137988	34.72327
87500	-499.105	-429.393	-69.7127	0.00427319	9.30969e-05	0.045683	0.00260291	0.0559535	0.0154473	0.0296245	0.0135115	0.0231959	0.00972874	0.00446137	0.00129748	0.00580585	0.00312375	6.68892	4.16835	0.763157	0.00728202	0.0906935	0.0890843	14.1907	0.0355476	4.37025	0.0222419	0.0215017	30.66251
87600	-503.742	-435.753	-67.9889	0.00304644	0.00274063	0.0290923	0.00118151	0.0381677	0.0214909	0.0276246	0.0187924	0.041937	0.00915322	0.00221469	0.00213729	0.00341288	0.0309158	0.995419	3.30713	0.887343	0.0433805	0.037866	0.0185549	10.4366	0.00274446	5.93276	0.0737805	0.0761115	22.04361
87700	-505.245	-431.609	-73.6357	0.0171881	0.00718889	0.00605528	0.015005	0.0192154	0.020534	0.00515527	0.0151792	0.0634199	0.0493832	0.00859867	0.0150973	0.00414514	0.00805724	22.3442	4.55262	2.83185	0.0469805	0.104631	0.039719	13.0781	0.00976333	6.92702	0.0372185	0.0512263	50.27753
87800	-499.155	-427.814	-71.3409	0.0120215	0.0104702	0.0384377	0.00550878	0.000166712	0.0161922	0.0168599	0.00141113	0.0297727	0.0153064	0.00983042	0.0231525	0.00908468	0.00290308	5.52554	4.53636	18.7831	0.0317603	0.0402956	0.0180224	5.23975	0.00113209	4.4202	0.00027506	0.0160454	38.80357
87900	-499.616	-429.328	-70.2881	0.00125977	0.00836131	0.0048292	0.00906692	0.0287526	0.0393002	0.0084515	0.0138975	0.055009	0.0107857	0.00319541	0.00480953	0.0139908	0.0292284	8.01339	5.9294	2.44124	0.025144	0.0171461	0.0465123	13.055	0.00703612	3.65663	0.0825172	0.0345536	33.53952
88000	-490.389	-421.655	-68.734	0.002356	0.00312023	0.00467913	0.0101679	0.031033	0.00801971	0.00160811	0.00369632	0.0105113	0.0415415	0.00486231	0.00562239	0.00701848	0.000224773	6.77189	0.131661	2.65515	0.0143231	0.0456721	0.0896593	12.9912	0.0126359	2.8661	5.06695e-05	0.0562116	25.769
88100	-497.511	-424.11	-73.4003	0.00818881	0.00140717	0.00879776	0.00837698	0.0245277	0.0124543	0.0367346	0.00988023	0.00658202	0.0152685	0.00864389	0.0110959	0.00244727	0.00865386	12.8339	4.33419	9.08928	0.013967	0.0123567	0.0413948	15.4854	0.0124172	7.00234	0.0184227	0.0939028	49.10063
88200	-497.542	-423.118	-74.4244	0.00403276	0.00302939	0.00225724	0.00586956	0.00401698	0.0164181	0.000509587	0.0420063	0.0242042	0.00944988	0.00194579	0.0249387	0.00976294	0.00464472	4.58346	4.44139	2.27439	0.0346396	0.0181111	0.0720452	36.5525	0.00139918	6.04317	0.0153728	0.0315789	54.22112
88300	-501.183	-431.334	-69.8488	0.0364045	0.0259247	0.0185289	0.0109143	0.0165751	0.031622	0.0113854	0.00905042	0.00289631	0.00815207	0.014242	0.00126196	0.0335604	0.000310096	0.104308	6.65598	9.05266	0.000552602	0.00994318	0.0703572	9.06921	0.00812507	6.05167	0.0773698	0.0218511	31.34285
88400	-499.289	-429.891	-69.3984	0.00988286	0.00381293	0.0133503	0.0299378	0.019329	0.00360615	0.00374112	0.0137158	0.0189639	0.00810084	0.0311115	0.00465792	0.00915673	0.00946625	7.60636	2.35527	0.258023	0.00687628	0.0386476	0.0986763	15.528	0.0589671	2.89282	0.0243934	0.0442284	29.09115
88500	-495.596	-423.721	-71.8754	0.0222282	0.00808606	0.0171255	0.00431841	0.0445188	0.011272	0.000498054	0.00547658	0.0129581	0.00478847	0.00543487	0.00474744	0.00793644	0.0071036	4.33548	3.21002	8.62155	0.0220263	0.0300875	0.0629134	12.8009	0.0179354	12.1713	0.021713	0.0257196	41.47611
88600	-497.206	-427.31	-69.8968	0.00874651	0.014059	0.00139349	0.0160168	0.0261919	0.0181143	0.00645516	0.0394562	0.0449321	0.0126093	0.0232108	0.00850182	0.00797041	0.00345368	5.01178	5.31595	6.97423	0.00954837	0.0355929	0.0223991	6.1105	0.00382719	7.82166	0.0218192	0.0245993	31.58302
88700	-496.246	-426.508	-69.7382	0.000599519	0.00808292	0.000291664	0.008575	0.00205773	0.00176168	0.0416885	0.000452481	0.00252859	0.00256615	0.0182464	0.0461331	0.0408732	0.00536651	6.23316	5.34685	1.12158	0.00917001	0.0199889	0.06557	13.1188	0.00971626	4.63127	0.031802	0.0228899	30.79005
88800	-506.222	-434.386	-71.8368	0.00432824	0.0220266	0.0140401	0.0250131	0.00888793	0.0255492	0.00555082	0.000706339	0.0110067	0.0720816	0.0308292	0.0169393	0.0121504	0.00187461	4.17499	16.5793	2.84739	0.0977067	0.0330685	0.0804531	10.7184	0.00718345	6.38026	0.0221434	0.0913185	41.28319
88900	-496.082	-424.584	-71.4974	0.00676936	0.002288	0.00782391	0.0119149	0.0315183	0.00335553	0.00575778	0.0407378	0.000357761	0.0181334	0.00309544	0.00711118	0.00740884	0.00257764	12.4928	3.40326	4.74992	0.00382609	0.0292342	0.0739454	8.85334	0.0250969	9.70427	0.0835685	0.0179645	39.58606
89000	-509.128	-440.635	-68.4933	0.0142095	0.0331828	0.00775407	0.00940549	0.0146422	0.000883188	0.00418828	0.0116736	0.00285345	0.0172611	0.00794812	0.0349484	0.00464174	0.00865277	1.09619	13.3001	3.16566	0.0765814	0.0751658	0.101816	3.49539	0.0392638	2.91184	0.0689473	0.062162	24.56533
89100	-499.296	-427.959	-71.3377	0.00563937	0.0206989	0.00096581	0.00048713	0.0111133	0.0310739	0.0239089	0.0440859	0.0756016	0.0167393	0.00216219	0.00682041	0.00876418	0.00101236	3.72193	4.65154	6.64412	0.0104948	0.0300743	0.0735819	14.701	0.0165346	8.63241	0.0287043	0.0278771	38.78735
89200	-497.177	-425.228	-71.9489	0.000146338	0.0102077	0.00309726	0.00546916	0.0119916	0.00353231	0.042496	0.000726399	0.0436164	0.0284472	0.0145101	0.0105705	0.00334515	0.0143182	26.1306	0.673182	3.35427	0.0353293	0.00318125	0.0212001	9.10789	0.00086683	2.2997	0.0201448	0.0048309	41.84369
89300	-506.55	-431.768	-74.7813	0.00426632	0.0236209	9.16428e-05	0.00405467	0.025993	0.0640737	0.0113736	0.0370131	0.0161305	0.0414621	0.0022801	0.0150711	0.0107157	0.0230152	15.0982	4.56091	10.4247	0.00403505	0.0356932	0.0580046	8.05372	0.0356528	17.3796	0.0579864	0.0179617	56.00563
89400	-498.47	-427.256	-71.2147	0.0174812	0.00319781	0.000604278	0.00798183	0.0392034	0.0232345	0.00804819	0.00386894	0.0150997	0.0366002	0.0272744	0.00690505	0.00340456	0.00228846	0.209946	10.2953	6.22085	0.0126067	0.053065	0.102752	14.3987	0.0127495	6.62718	0.0399774	0.00429957	38.17271
89500	-499.347	-428.756	-70.5911	0.00106681	0.041404	0.00457355	0.00453865	0.0268239	0.0179616	0.0238113	0.000917068	0.0172561	0.0476897	0.0128284	0.037943	0.0105907	0.000145805	1.49326	8.3234	4.05416	0.00988937	0.0428026	0.0768989	12.0194	7.04017e-05	8.73716	0.0207495	0.0292499	35.05457
89600	-504.301	-433.778	-70.5229	0.0277222	0.00381769	0.0294458	1.78337e-05	0.0394274	0.0157727	0.0292643	0.0721149	0.0473923	0.0197684	0.0132294	0.00530565	0.0165584	0.013437	3.77525	2.61608	6.77129	0.00443855	0.0185499	0.0710411	13.4583	0.03803	7.60438	0.0156058	0.00744057	34.71369
89700	-498.852	-427.19	-71.6623	0.0421475	0.0125765	0.00493565	0.000434511	0.0592275	0.00448895	0.040476	0.0157144	0.00531856	0.0155294	0.00236419	0.031819	0.000380727	0.00977634	12.3762	11.2381	2.32898	0.00705147	0.0134857	0.0496506	9.13376	0.016929	4.959	0.00766923	0.034444	40.41043
89800	-504.518	-433.117	-71.4018	0.0166439	0.0301599	0.00817114	0.0183103	0.0610207	0.00599834	0.00606255	0.00707592	0.0039915	0.0362025	0.00714803	0.0400965	0.0346852	0.00733817	15.6403	2.24168	1.15454	0.0391218	0.00284691	0.0475611	14.5528	0.00912369	5.03243	0.014544	0.0900495	39.10793
89900	-508.256	-435.744	-72.5121	0.0328933	0.00786005	0.00488635	0.0064389	0.0188686	0.000165596	0.00712844	0.0227955	0.097909	0.00926158	0.000357018	0.0278101	0.00186164	0.0171469	5.91583	3.61227	14.6147	0.0212042	0.174857	0.0287097	17.1939	0.0215726	2.78787	0.0218159	0.0116222	44.65966
90000	-504.709	-432.479	-72.2302	0.0671752	0.00187292	0.0308355	0.0064105	0.0193756	0.00929566	0.0160735	0.0204725	0.00864343	0.0300485	0.0455023	0.00581993	0.00879676	0.00628293	5.71617	7.57975	7.72991	0.0185917	0.0366794	0.0203133	15.5353	0.00381846	6.24782	0.0627641	0.0223854	43.25012
90100	-501.107	-426.893	-74.2142	0.0213526	0.00430515	0.0100567	0.00505359	0.0515369	0.0443882	0.00978346	0.0215706	0.0132645	0.0290614	0.0161957	0.00422213	0.00655244	0.00140773	8.69373	6.97269	5.21014	0.0330208	0.0121787	0.0710579	13.7949	0.00421846	18.075	0.0451079	0.0190106	53.16981
90200	-503.326	-435.113	-68.2131	0.0407752	0.00147504	0.0210243	0.0256505	0.0335132	0.0183095	0.0187044	0.00314557	0.0277914	0.0511176	0.00916605	0.0296605	0.000842422	0.00518603	6.38188	1.53767	6.36466	0.00720985	0.103951	0.0180235	3.92861	0.00613665	4.4825	0.0258167	0.0218423	23.16467
90300	-502.564	-430.988	-71.5754	0.0124901	0.0119524	0.00776992	0.00287925	0.00638276	0.0227936	0.0427351	0.0326472	0.00463972	0.0624034	0.0124183	0.0656398	0.00562858	0.00231186	3.75418	3.75513	5.06978	0.0102827	0.0222796	0.0634872	20.6483	0.00613869	6.31374	0.0384218	0.00185395	39.97623
90400	-499.98	-430.403	-69.5771	0.00272639	0.00216303	0.016158	0.00349754	0.0245326	0.00531231	0.0524781	0.00335916	0.00745723	0.00222308	0.0194267	0.00931025	0.0328688	0.00563421	3.83934	6.18369	2.65246	0.081143	0.0272548	0.016066	8.12068	0.0311388	8.80566	0.0138982	0.0261034	29.98459
90500	-504.882	-426.821	-78.0611	0.0285288	0.00162984	0.00605826	0.00693605	0.0180108	0.0211948	0.00783719	0.00707093	0.00480912	0.00418209	0.018423	0.0338091	0.0029089	0.00419728	17.573	1.5066	12.0423	0.00545725	0.0155002	0.0719386	25.5734	0.032935	15.3208	0.0764878	0.0206968	72.40473
90600	-499.483	-426.099	-73.3841	0.00425421	0.013271	0.0074328	0.0376397	0.0288516	0.0185012	0.00436377	0.000665529	0.0142461	0.0185999	0.0150761	0.012483	0.0122674	0.00194857	12.3761	5.88242	14.174	0.0138573	0.0243239	0.0827499	11.6578	0.00495811	4.53156	0.0419394	0.0399784	49.01931
90700	-503.447	-435.145	-68.3024	0.0259343	0.0205964	0.0158986	0.00527037	0.0992363	0.0553365	0.0100269	0.00526374	0.0104531	0.0341898	0.00255227	0.00298549	0.0383067	0.00813859	3.88446	3.00566	4.11719	0.0180579	0.00415855	0.0843863	8.40821	0.026513	3.67001	0.00373309	0.0544767	23.61105
90800	-497.34	-426.869	-70.4708	0.00277165	0.00554675	0.00465973	0.000714727	0.0204177	0.0293136	0.0390623	0.0110985	0.0198057	0.0153644	0.00134016	0.00387057	0.0162113	0.00345627	4.14453	14.1757	2.15179	0.00852829	0.130856	0.0380681	9.30219	0.0219439	4.24388	0.0337972	0.0279888	34.45291
90900	-498.128	-425.971	-72.1575	0.00806886	0.00947643	0.00641551	0.0345134	0.00931593	0.0411823	0.00447537	0.00841749	0.00316325	0.0170689	0.00676138	0.00342241	0.00263777	0.0155088	15.7208	1.95197	7.95274	0.023857	0.0272579	0.0455837	11.0319	0.0254016	5.92215	0.0105498	0.0037764	42.88635
91000	-496.822	-426.088	-70.7338	0.005876	0.023075	0.0139488	0.00627903	0.0301311	0.0151749	0.00881987	0.00571812	0.00559554	0.00943271	0.0245756	0.00402466	0.003114	0.0383099	5.83098	10.3288	0.1554	0.0121325	0.00695196	0.0369523	9.12777	0.000817502	10.0106	0.0146712	0.0487463	35.76791
91100	-501.904	-429.908	-71.9958	0.0110517	0.00927099	0.0063836	0.00695837	0.054624	0.00323762	0.0167446	0.00621465	2.75857e-05	0.115675	0.00725361	5.55894e-05	0.0128736	0.00654014	2.29097	7.66778	8.35324	0.0233673	0.0375745	0.0221385	16.7013	0.0774848	6.60714	0.00777142	0.0322712	42.07797
91200	-502.197	-429.041	-73.1561	0.00246778	0.0121854	0.012971	0.0213548	0.0034025	0.0335144	0.00136203	0.0187342	0.00435784	0.00998226	0.0255681	0.0201264	0.00719075	0.0100902	0.823488	4.19274	6.54275	0.0714886	0.0178089	0.0512136	9.1794	0.00485358	26.7085	0.0850419	0.0189928	47.87963
91300	-502.721	-429.747	-72.9738	0.00921135	0.0250945	0.00198527	0.00473779	0.0387697	0.0347252	0.0266362	0.0015831	0.0285882	0.00513088	0.0137597	0.00711771	0.0431032	0.00747712	3.83935	10.8149	6.53413	0.000443633	0.00532155	0.031072	9.90083	0.0246712	15.5104	0.0464651	0.0126641	46.96819
91400	-500.872	-427.341	-73.5312	0.00264113	0.0131025	0.00689011	0.00924964	0.0398866	0.0112439	0.00351303	0.00633012	0.0285551	0.00905187	0.00886751	0.00037936	0.00415992	0.0376071	7.19297	3.78915	8.43621	0.0113855	0.0560238	0.0313808	6.76955	0.0107948	23.1805	0.0229276	0.0725326	49.75487
91500	-514.401	-438.422	-75.9792	0.0141587	0.0393895	0.0216696	0.000564044	0.0545944	0.0319373	0.00734237	0.0181489	0.0680823	0.0773078	0.0246132	0.00155596	0.0105495	0.00589042	13.5287	7.95789	6.14769	0.0650703	0.0765421	0.0836036	9.8023	0.00443922	23.873	0.0335408	0.0462596	61.99487
91600	-507.338	-431.505	-75.8332	0.0174978	0.0214451	0.0101189	0.00194466	0.0234438	0.028439	0.0548588	0.0315737	0.0333858	0.0324121	0.0094303	0.00740124	0.000632058	0.00706583	29.4142	10.3177	6.19379	0.00234306	0.108626	0.111323	10.2641	0.00158686	4.55629	0.000768097	0.0143565	61.2648
91700	-495.492	-424.875	-70.6178	0.00494423	0.0192425	0.00130887	0.00861144	0.0255577	0.0276756	0.00188215	0.0171512	1.5642e-05	0.0129001	0.00496706	0.025995	0.017578	0.00372682	4.0355	16.877	1.31447	0.0333929	0.0165515	0.0610578	8.81969	0.0251373	3.78859	0.00622484	0.0387641	35.18792
91800	-501.533	-432.223	-69.3095	0.00382266	0.067403	0.00967716	0.0159379	0.101211	0.0146978	0.0265213	0.0114077	0.0340478	0.00773376	0.00463761	0.0131281	0.00133227	0.00285261	2.27324	6.16459	6.03396	0.0155269	0.00776866	0.0685279	9.84775	0.01165	3.85999	0.0329398	0.0161501	28.64651
91900	-506.227	-434.216	-72.0118	0.00700258	0.000257426	0.00461072	0.00381449	0.0171594	0.00527458	0.0147147	0.00336982	0.0287027	0.0327046	0.00530142	0.00146878	0.00304161	0.0227332	7.81324	15.0875	2.64578	0.226861	0.0335456	0.0152818	11.4629	0.00582185	4.58129	0.124539	0.0111307	42.158
92000	-502.99	-431.39	-71.6008	0.000549398	0.00844861	0.00695989	0.0116308	0.0821162	0.000355829	0.00876846	0.0203516	0.0327308	0.00649295	0.00181312	0.0239855	0.0140868	0.00083789	4.24108	7.61205	5.58145	0.0207997	0.0579927	0.0234518	8.83692	0.0572926	13.342	0.0123212	0.0986655	40.10316
92100	-499.92	-429.293	-70.627	0.000448294	0.0196543	0.0209263	0.0192192	0.0371239	0.00542595	9.70999e-05	0.043777	0.0453324	0.00407308	0.00243895	0.00284909	0.00463054	0.0270325	1.88869	9.42806	1.34728	0.0260953	0.0125883	0.0926895	18.3247	0.0271314	3.82256	0.0248037	0.00634494	35.23396
92200	-498.379	-428.638	-69.7415	0.00200057	0.0132743	0.0213805	0.0124232	0.0146784	0.00439485	0.00278821	0.00843638	0.0269919	0.0266834	0.023575	0.0227861	0.00635378	0.0161887	1.49007	6.45591	8.46553	0.0368626	0.00881675	0.0602721	10.9731	0.000771647	3.01359	0.01319	0.0863546	30.80644
92300	-501.858	-429.431	-72.4269	0.00585198	0.00236298	0.0373847	0.00315219	0.0115661	0.0036893	0.0058135	0.0763169	0.00184572	0.0594007	0.00802504	0.0197968	0.0112833	0.00152893	0.337399	18.256	6.34602	0.0367325	0.0510104	0.0344129	13.1738	0.01413	5.63924	0.038686	0.0581299	44.23361
92400	-508.388	-439.558	-68.8305	0.0328478	0.00865945	0.0115812	0.00598481	0.0685517	0.0127311	0.0484461	0.0140597	4.059e-05	0.121874	0.0510917	0.00972909	0.0153014	0.000499501	2.50152	2.93045	4.62364	0.0404998	0.0441093	0.0556005	8.08815	0.00755311	7.42916	0.0772493	0.0521806	26.25151
92500	-508.417	-438.215	-70.2025	0.023554	9.20724e-05	0.0237818	0.0189204	0.0121304	0.0317768	0.00592317	0.0561938	0.00991311	0.0583445	0.00718557	0.0602694	0.00470783	0.0199618	8.72356	3.41017	5.7844	0.0905025	0.0403996	0.075565	10.6237	0.0203614	3.96077	0.039775	0.00932885	33.1113
92600	-499.123	-427.946	-71.1772	0.0112579	0.00664559	0.00805812	0.00699016	0.0624863	0.00468972	0.0571052	0.0320461	0.00736919	0.017696	0.00508284	0.0194604	0.000632041	0.00538898	3.43954	6.38453	9.92534	0.0222948	0.00393636	0.0702833	6.76583	0.00465823	11.0407	0.0371047	0.0460305	37.98516
92700	-499.488	-427.615	-71.8728	0.00335483	0.0103656	0.00118301	0.00713266	0.00667067	0.047088	0.00242232	0.00379342	0.0191357	0.00884285	0.0370623	0.00969822	0.020634	0.00267881	13.3342	8.5512	2.37789	0.0622843	0.00367718	0.0131089	10.2029	0.021633	6.69156	0.0143239	0.00994474	41.46285
92800	-499.434	-428.15	-71.284	0.00166578	0.00805729	0.00778574	0.00282425	0.00342366	0.00311652	0.000736742	0.015389	0.0435565	0.0129832	0.00442316	0.0102508	0.00771226	0.0296791	3.16964	17.2642	0.115359	0.0908205	0.0235904	0.0907329	12.8136	0.0263001	4.6735	0.0637793	0.0359505	38.51909
92900	-495.648	-423.564	-72.0841	0.00111193	0.00110726	0.0209258	0.0124094	0.0319952	0.0247386	0.0199118	0.00610087	0.000957339	0.0499452	0.00471139	0.00564112	0.00358902	0.0134474	0.952952	10.1028	7.74319	0.00668754	0.0163892	0.0928789	16.3395	0.00658702	7.03248	0.013165	0.0161957	42.51934
93000	-496.8	-427.264	-69.5359	0.0101209	0.0230996	0.0105639	0.00223992	0.000989002	0.038001	0.0164645	0.0121406	0.00373609	0.0528564	0.00794117	0.00566201	0.00924469	0.0147511	4.50495	9.02392	0.835333	0.0702996	0.0325312	0.0438534	9.02695	9.00299e-05	6.01169	0.0151122	0.00613177	29.77866
93100	-498.677	-428.827	-69.8504	0.00468577	0.0238921	0.00170761	0.00764797	0.0149659	0.0177122	0.0166966	0.0277569	0.0245282	0.025944	0.0201764	0.00455229	0.0195724	0.00493404	5.544	7.65595	5.14847	0.0463508	0.0644346	0.0891389	8.64014	0.0127013	3.91431	0.00722904	0.0137207	31.35122
93200	-505.412	-432.973	-72.4385	0.00102425	0.016425	0.0077899	0.00337683	0.0236833	0.00287781	0.0683848	0.0649549	0.042992	0.064625	0.00660454	0.0355099	0.0167405	0.0113886	4.11937	12.3409	2.10181	0.00381591	0.0155541	0.0656674	10.1522	0.022189	15.0573	0.000955711	0.0454922	44.29167
93300	-503.4	-433.102	-70.2985	0.0172627	0.0278111	0.0028709	0.0212313	0.020095	0.0276751	0.0176401	0.0436547	0.00167154	0.0272116	0.00439408	0.0322564	0.00884117	0.0011813	6.60015	2.51907	14.5833	0.0279376	0.0237533	0.024738	5.70742	0.0132373	3.71074	0.0443693	0.0832234	33.59173
93400	-502.079	-428.661	-73.4178	2.35004e-05	0.00413075	0.000164543	0.00814247	0.0463334	0.0111177	0.0118049	0.0133	0.0470665	0.0384052	0.0185356	0.0206513	0.00537565	0.0479259	2.16436	29.6368	2.21165	0.00816186	0.057846	0.0514248	11.262	0.0108883	3.44205	0.0245565	0.0453402	49.18805
93500	-509.359	-438.615	-70.7443	0.00191346	0.0293978	0.00487825	0.0116791	0.102137	0.116406	0.0303947	0.00248613	0.00077065	0.0329517	0.00792956	0.00277328	0.00119405	0.0284959	2.52109	12.586	8.27401	0.0286563	0.0165917	0.0179434	2.77792	0.0329424	9.12167	0.024838	0.045628	35.82069
93600	-507.902	-435.397	-72.505	0.0188105	0.00276294	0.00187973	0.0197928	0.0398713	0.00548442	0.00485964	0.0100269	0.0208841	0.0246558	0.00556903	0.0292343	0.0130948	0.0162413	3.79283	13.5608	11.0582	0.0692229	0.0180291	0.0536996	6.82132	0.100529	8.86299	0.0135873	0.0597003	44.62399
93700	-498.925	-429.371	-69.5547	0.00108984	0.00396655	0.00398565	0.011778	0.0252143	0.00594029	0.017274	0.00382199	0.0142074	0.00306359	0.0557728	0.0109234	0.00217431	0.0180429	5.45628	3.22535	5.11513	0.0219714	0.0501196	0.0469873	4.27518	0.0170565	11.3984	0.025651	0.0632467	29.87258
93800	-494.384	-424.15	-70.2345	0.00413253	0.00711275	0.0183146	0.0168812	0.00132831	0.00742488	0.0101179	0.00442841	0.0159844	0.0233695	0.0208092	0.0105601	0.00279089	0.00762685	0.408381	18.7456	3.31599	0.016116	0.024838	0.0436175	4.87415	0.0114416	5.6513	0.00955421	0.0198213	33.27169
93900	-499.927	-428.918	-71.0084	0.00902328	0.0101063	0.00201962	0.000905712	0.0386235	0.00918189	0.0561893	0.00439152	0.0140193	0.0157614	0.0170947	0.0128963	0.014563	0.027313	5.78596	12.1996	1.08779	0.0288469	0.00402609	0.0477091	7.82243	0.00180972	9.82177	0.0535631	0.0552478	37.14084
94000	-499.967	-425.576	-74.3908	0.0112509	0.00670801	0.0108787	0.0014125	0.015756	0.00923826	0.0210367	0.00644542	0.0628202	0.00997172	0.0145552	0.00975611	0.00977963	0.000672339	11.5823	7.99324	6.91256	0.0203659	0.0423011	0.0765179	14.1483	0.00694114	13.0048	0.0165476	0.0587462	54.05292
94100	-495.53	-423.577	-71.9529	0.0138554	0.00561781	0.000380423	0.00556703	0.00183558	0.0376733	0.00481323	0.00328234	0.0271524	0.0318081	0.00435359	0.0198004	0.0072692	0.00438095	0.148044	5.46225	6.46107	0.0393552	0.00731272	0.0282312	16.3495	0.0081052	13.1493	0.0300095	0.0127311	41.86366
94200	-502.767	-433.281	-69.4859	0.0171489	0.0624588	0.00794933	0.0124623	0.00863097	0.0163402	0.00180691	0.00915808	0.00456718	0.00286466	0.0326878	0.00760131	0.00438385	0.00219516	2.97198	8.23205	1.25789	0.00980207	0.0898161	0.0291939	7.61089	0.00715878	8.96539	0.0952577	0.0686179	29.52831
94300	-499.958	-426.688	-73.2695	0.00198612	0.0214306	0.00440506	0.00577418	0.0579586	0.000297069	0.00233804	0.0686197	0.00352376	0.0531763	0.00245745	0.0161062	0.00220561	0.0153865	12.8511	16.2021	2.47225	0.0300874	0.0130973	0.0342351	11.4208	0.00187806	5.09281	0.00528733	0.066922	48.44625
94400	-504.065	-433.91	-70.1557	0.00668817	0.00489606	0.00106178	0.0105331	0.00623949	0.00091931	0.0281948	0.0131319	0.00665736	0.153957	0.0254627	0.0470899	0.014108	0.011894	3.20227	10.7378	4.57353	0.0252737	0.0304569	0.0169305	5.28547	0.0162635	8.59395	0.0331767	0.0315918	32.87758
94500	-502.903	-430.757	-72.1468	0.00336286	0.0191087	0.00382761	0.0178675	0.0172936	0.00463838	0.0576551	0.00426751	0.00259652	0.0555907	0.00142601	0.0248085	0.0204035	0.00680026	5.31994	11.8583	0.849721	0.0615047	0.0178403	0.0270714	19.3661	0.0227162	4.9572	0.0136932	0.0994546	42.83315
94600	-500.363	-429.494	-70.8691	0.0163159	0.00594649	0.00967941	0.00292925	0.0356773	0.0414298	0.0188978	0.00887364	0.0156193	0.0235105	0.00665647	0.0136774	0.00273121	0.000391373	0.675759	8.76541	14.7042	0.0548891	0.0791888	0.0319388	9.67714	0.00426831	2.21219	0.0270539	0.0103437	36.44468
94700	-504.426	-432.519	-71.9072	0.00272398	0.0213741	0.0106171	0.00162213	0.0490302	0.00716349	0.0770379	0.00277694	0.0477584	0.00569919	0.00254551	0.0227391	0.0323025	0.00818909	1.71657	6.37083	11.8081	0.0275354	0.0310386	0.0310137	14.1616	0.0235956	7.07529	0.0264627	0.0712511	41.63481
94800	-504.549	-433.754	-70.7956	0.0103625	0.00132668	0.00358073	0.00956776	0.0941947	0.031409	0.000549216	0.0887162	0.0122946	0.00694325	0.0152233	0.0568311	0.00420312	0.000816812	3.25535	0.0564482	14.6811	0.0313976	0.039647	0.101704	7.96665	0.00511227	9.54454	0.0349631	0.0240507	36.07698
94900	-504.437	-432.235	-72.2014	0.0125494	0.00620714	0.0182488	0.0103948	0.0416393	0.027195	0.00405473	0.0569708	0.0158972	0.0147725	0.0243168	0.0194255	0.00645341	0.00748261	5.05049	11.6665	0.0644743	0.0466166	0.0964311	0.0369265	21.578	0.00404076	4.20064	0.00696484	0.0890992	43.10579
95000	-501.442	-430.6	-70.8414	0.0016601	0.000241804	0.0289824	0.00555128	0.0758659	0.0252591	0.0328765	0.0120313	0.00319231	0.0789447	0.00447568	0.00705007	0.00801697	0.00122	4.19037	5.26033	6.64345	0.000778339	0.113227	0.0404156	13.5554	0.0450155	6.15038	0.00669732	0.0145721	36.306
95100	-501.423	-433.334	-68.0887	0.00307429	0.00584932	0.0170424	0.00457444	0.0108652	0.00785392	0.0183407	0.0351199	0.00692267	0.0185735	0.0171278	0.00117752	0.0193953	0.00345818	7.64591	4.21881	2.45486	0.0104026	0.0246929	0.120434	4.14377	0.0688296	3.6144	0.0240714	0.0467987	22.54235
95200	-493.9	-422.81	-71.0901	0.00407757	0.0180819	0.00311109	0.00167082	0.0172407	0.0124403	0.0360611	0.010094	0.00683369	0.00272894	0.00564281	0.00581604	0.00156418	0.00400171	3.44845	4.78376	8.92039	0.00774459	0.0566878	0.0758402	13.7134	0.00111768	6.33023	0.0590669	0.0232819	37.54929
95300	-498.796	-428.402	-70.3942	0.00909543	0.0414754	0.00991054	0.00454705	0.0219222	0.0109117	0.0102807	0.00176814	0.0208976	0.0187044	0.0311716	0.0235714	0.0160279	0.0151775	2.70511	6.16201	8.9386	0.013862	0.0164957	0.0546423	12.2599	0.00401021	3.6401	0.0270806	0.0128856	34.0702
95400	-502.067	-429.969	-72.0985	0.00377552	0.0181396	0.000200153	0.0115935	0.00210881	0.0204397	0.114473	0.00553148	0.00137935	0.0241651	0.00577274	0.0657411	0.00135945	0.00177109	8.55037	13.6213	1.4345	0.00771349	0.0531814	0.0659409	15.9257	0.000232895	2.62816	0.00442135	0.0232962	42.59126
95500	-494.704	-425.808	-68.8959	0.00437575	0.00498673	0.00449208	0.0226451	0.0189126	0.0146413	0.0456702	0.00982742	0.00374673	0.00332516	0.0250252	0.0118173	0.00999517	0.00178658	1.32753	7.57324	5.38977	0.00087969	0.0282797	0.0517253	6.02239	0.0142286	5.9568	0.00285906	0.0296366	26.57859
95600	-507.949	-435.172	-72.7769	0.0116489	0.000276084	0.007312	0.0117003	0.114445	0.00832577	0.00343369	0.00965699	0.0144819	0.0721668	0.00509615	0.00775157	0.0367277	0.0478803	5.74175	5.30073	6.31155	0.0190564	0.0873254	0.0938944	17.6713	0.00479296	10.3476	0.0117528	0.0428373	45.98347
95700	-508.83	-436.591	-72.2388	0.0163942	0.0116256	0.0254635	0.0244243	0.0447581	0.0171785	0.024535	0.0300028	0.0201123	0.015132	0.00801089	0.0102751	0.0192492	0.0439101	2.11224	6.38529	6.35248	0.00731623	0.0338472	0.057032	21.7425	0.0355874	6.14189	0.0854324	0.0281388	43.29286
95800	-497.437	-427.594	-69.8426	6.07601e-05	0.00582586	0.000435691	0.00952564	0.0576228	0.0451407	0.0306606	0.0283171	0.0191815	0.0194637	0.0215173	0.00508279	0.00056654	0.00188925	2.90496	6.59142	5.71462	0.0192205	0.0767334	0.0216953	10.9978	0.00484538	4.65052	0.0314524	0.053295	31.31189
95900	-509.451	-438.901	-70.5493	0.00237317	0.0165252	0.0434819	0.0128961	0.0561872	0.0216678	0.0141588	0.0565152	0.0855933	0.00485134	0.00743974	0.0277534	0.0125586	0.000520016	1.73496	6.99661	2.54009	0.0627858	0.0265137	0.0491439	14.7472	0.0131193	8.17453	0.0228121	0.115425	34.84571
96000	-509.462	-438.483	-70.9792	0.0389137	0.0125405	0.02052	0.00924118	0.121358	0.000887973	0.0527361	0.0104589	0.0230668	0.0182464	0.00632091	0.0202945	0.0130361	0.00605425	2.90984	8.68487	3.71472	0.0896862	0.0376413	0.0469322	14.7573	0.0154853	6.26737	0.0829098	0.0343324	36.99474
96100	-505.796	-436.878	-68.9183	0.00087456	0.0110275	5.84009e-05	0.010261	0.148055	0.00171884	0.0314381	0.0323955	0.0526678	0.0156349	0.0158489	0.00546521	0.00815853	0.0208665	0.225086	11.2519	5.9818	0.0741955	0.0193346	0.0193496	5.63616	0.0165083	3.06108	0.0498791	0.000567691	26.69032
96200	-496.305	-425.515	-70.7896	0.0242909	0.00146874	0.0127553	0.00472521	0.0191694	0.0041926	0.0158302	0.0182679	0.0251978	0.00674147	0.0177734	0.0109359	0.00634723	0.0131443	4.94852	16.9692	1.104	0.0153276	0.0304289	0.0288101	6.64972	0.0178344	6.06308	0.0178097	0.0212931	36.04687
96300	-501.102	-428.995	-72.1072	0.00872912	0.0561625	0.00197578	0.00496348	0.0220593	0.000307771	0.0244125	0.00208856	0.00380837	0.0337874	0.00770012	0.0159872	0.030887	0.00266263	0.124961	6.77196	11.7533	0.0308349	0.012646	0.0706393	7.8854	0.00250406	15.7076	0.0514347	0.00805724	42.63486
96400	-508.913	-434.526	-74.3864	0.0244381	5.52974e-05	0.00894291	0.0169492	0.0749898	0.00389881	0.0549038	0.0323584	0.0552771	0.0344027	0.018723	0.0256222	0.0207489	0.010521	16.7853	4.40154	6.55422	0.0214736	0.0246615	0.0639183	16.3185	0.0159604	9.41856	0.00266155	0.0425104	54.0312
96500	-509.256	-431.953	-77.3027	0.0194789	0.000336552	0.030597	0.0147112	0.0377192	0.0370452	0.0055949	0.0138763	0.0401443	0.0211594	0.00937332	0.00310225	0.0468225	0.00800252	30.1952	8.31497	1.51484	0.0218863	0.0281121	0.0411299	22.6417	0.00424388	5.48672	0.0424714	0.033414	68.61268
96600	-497.794	-426.225	-71.5691	0.00534409	0.00231069	0.0188167	0.0013808	0.00577022	0.000999638	0.0202749	0.00930396	0.0107841	0.0648359	0.000260141	0.00519451	0.00967987	0.0231312	1.45801	4.71544	3.26203	0.00597414	0.0187623	0.0166868	20.4672	0.0183393	9.72613	0.0551001	0.0227894	39.94458
96700	-492.829	-423.597	-69.2317	0.00344452	0.0131483	0.00580708	0.00513902	0.00529338	0.000977986	0.00684672	0.00109319	0.031181	0.0228942	0.0144415	0.00108164	0.0163204	0.0150528	0.546023	11.9786	3.01826	0.0507618	0.0165982	0.111894	9.37496	0.00490017	2.98283	0.00200349	0.0278882	28.25739
96800	-500.993	-430.382	-70.6111	0.000557881	0.00313406	0.0322629	0.00980821	0.0552371	0.0152548	0.0120051	0.00099867	0.0031263	0.0323697	0.0172692	0.0120572	0.00536492	0.000410225	15.803	1.14206	6.80437	0.0622732	0.00128979	0.00359182	7.34814	0.00638115	3.74619	0.0194849	0.0176606	35.15432
96900	-504.411	-433.75	-70.6611	0.0155207	0.0565984	0.00525889	0.0073552	0.0538979	0.00586718	0.0442577	0.0263273	0.0457367	0.0363701	0.000153812	0.0133829	0.000429497	0.0118628	2.16371	7.9544	7.10464	0.037535	0.020745	0.0776948	14.1779	0.0270881	3.46935	0.00895696	0.0395485	35.40453
97000	-510.146	-438.513	-71.6332	0.0271338	0.00108159	0.00328657	0.000140338	0.0647611	0.0376466	0.0176886	0.0728176	0.0476997	0.00700901	0.00308194	0.0363356	0.0440533	0.0446509	3.30734	6.91779	14.5378	0.0141815	0.0635417	0.0108266	10.0673	0.00274157	4.88737	0.0142738	0.0342592	40.26483
97100	-504.249	-434.317	-69.9326	0.00265664	0.00575439	0.0149547	0.0032064	0.0141868	0.0291992	0.0274764	0.0146206	0.00261966	0.0323898	0.0299491	0.00176016	0.00890803	0.00618031	7.27968	9.71622	9.59927	0.00656095	0.0870244	0.0255989	1.595	0.0838159	3.15646	0.00888304	0.00954589	31.76192
97200	-504.334	-427.936	-76.3977	0.00319668	0.00542657	0.000800647	3.77023e-05	0.065815	0.0586607	0.0147127	0.0204474	0.00916777	0.078915	0.0107934	0.00738707	0.00253939	0.00918641	6.76733	7.82783	2.33399	0.00724243	0.0039767	0.0844143	16.4107	0.0319699	30.2802	0.00808244	0.0447394	64.08748
97300	-494.698	-422.856	-71.8425	0.00216566	0.000302924	0.000790711	0.0139896	0.00378856	0.0316735	0.00899983	0.0115722	0.000752089	0.0558557	0.011882	0.00848617	0.00623136	0.00102576	6.71497	11.3185	7.53522	0.0052235	0.0527604	0.0485242	11.04	0.0140251	4.39185	0.0254109	0.00752727	41.31152
97400	-501.635	-428.012	-73.6227	0.0095276	0.00263495	0.0115126	0.00930181	0.0208576	0.00827187	0.0561348	0.0242715	0.0172233	0.0239247	0.0087701	0.00811595	0.0152916	0.0152484	2.09767	9.88369	20.7053	0.0023955	0.0561705	0.0398733	13.975	0.018364	3.14938	0.0108311	0.0427661	50.21256
97500	-495.807	-425.838	-69.969	5.60884e-05	0.0302959	0.00690136	0.00215892	0.0173464	0.0091133	0.00365546	0.00324926	0.0133269	0.0202206	0.0402474	0.000788324	0.000397036	0.0052267	3.16595	12.4453	5.12302	0.03691	0.0132539	0.0449618	4.65106	0.0323639	6.26134	0.0032373	0.0134232	31.94384
97600	-510.126	-438.793	-71.3329	0.0559	0.00170224	0.000653399	0.00157874	0.105623	0.0687636	0.0553163	0.010875	0.0169569	0.0288222	0.00825532	0.0208883	0.00643278	0.0215739	9.32264	2.62611	4.37839	0.0610177	0.00665804	0.0166211	8.17792	0.026912	13.7208	0.0140513	0.00901415	38.76348
97700	-503.755	-434.692	-69.0624	0.00868866	0.0253576	0.00508901	0.00943747	0.0496416	0.00734869	0.00309831	0.0537669	0.0131225	0.0309851	0.019576	0.0199589	0.0234451	0.00817868	0.574433	7.6478	3.19749	0.0180246	0.0234982	0.141954	11.7619	0.0298844	3.62066	0.0504693	0.0668981	27.41075
97800	-503.044	-429.597	-73.447	0.00454883	0.0189346	0.0673403	0.00615313	0.0408552	0.0235703	0.00660131	0.0256638	4.53339e-06	0.0215219	0.0207728	0.0175533	0.00668942	0.0071303	10.3983	7.62979	6.25949	0.0108609	0.034964	0.0465438	14.9236	0.0133563	9.71095	0.00054107	0.0381759	49.33387
97900	-501.365	-430.218	-71.1472	0.0170894	0.0146166	0.00674511	0.0139146	0.00115933	0.007459	0.00048069	0.0104245	0.015793	0.0676763	0.011737	0.00892391	0.00500665	0.00353734	5.44527	7.43605	2.40529	0.0212106	0.0413186	0.0653991	6.0846	0.053252	16.0348	0.0546565	0.00866889	37.83505
98000	-504.15	-435.706	-68.4438	0.020894	0.000781963	0.0314827	0.0134181	0.0354295	0.00659991	0.027801	0.00629402	0.0126598	0.028719	0.0224607	0.0183254	0.0109743	0.0382139	1.11613	2.12752	10.4988	0.00236965	0.0350492	0.106739	3.48584	0.0156797	6.62327	0.00654827	0.0260425	24.31806
98100	-505.019	-434.703	-70.3163	0.0148882	0.00808478	0.00600841	0.0184	0.0193992	0.0180785	0.0322678	0.0112924	0.0133358	0.0551932	0.0149445	0.00713572	0.033264	0.000780478	5.15173	7.35813	4.76531	0.0204432	0.0541227	0.124956	4.85523	0.00341986	10.974	0.034753	0.0852618	33.68046
98200	-502.126	-432.498	-69.6277	0.0133433	0.00122243	0.021703	0.00762168	0.0130512	0.025574	0.00829589	0.0567171	0.0103662	0.066452	0.0156558	0.0400143	0.000526424	0.00358604	0.326253	4.82715	7.03041	0.063398	0.0757795	0.0755166	9.39436	0.00413252	8.10487	0.0337143	0.0179375	30.23765
98300	-500.158	-429.103	-71.0549	0.00951552	0.0334408	0.0116956	0.00516412	0.0425746	0.0138048	0.00367309	0.00429952	0.0238607	0.000814516	0.00934162	0.0322472	0.0189398	0.0030666	0.131457	16.1287	2.61937	0.0055668	0.0381385	0.115214	13.2896	0.013858	4.73464	0.0346384	0.0500175	37.37365
98400	-495.604	-425.234	-70.3704	0.0022046	0.00203192	0.00600269	0.000449882	0.00480816	0.00790703	0.00322748	0.00368547	0.0372273	0.0207345	0.000330113	0.00702006	0.0564074	0.0069487	9.72201	12.8313	0.0813883	0.0316333	0.0108045	0.0658963	6.06965	0.00125261	4.94939	0.0123388	0.0160683	33.95076
98500	-511.678	-441.203	-70.4755	0.0118726	0.0352642	0.0170964	0.00816708	0.118109	0.00171539	0.0296143	0.00823803	0.0207509	0.00110798	0.0353939	0.06124	0.0478381	0.00399793	5.59221	8.46353	1.55653	0.0576197	0.0319374	0.0341432	12.7669	0.0232971	5.49656	0.0463244	0.00704845	34.47648
98600	-499.52	-427.966	-71.5549	0.00341314	0.00815419	0.00516478	0.00192483	0.0224572	0.0135202	0.0415235	0.0240043	0.0330666	0.107136	0.00315657	0.000670855	0.00883742	0.0029667	8.43343	0.450589	14.075	0.0221599	0.0412974	0.0639477	13.2926	0.0112705	3.16307	0.0138617	0.0303128	39.87357
98700	-492.026	-422.066	-69.9599	0.00580998	0.000257835	0.00306958	7.44877e-05	0.0210982	0.00355195	0.00469933	0.00683852	0.0284214	0.0136821	0.0134919	0.0119824	0.00891197	0.00306569	4.77172	6.04755	8.18146	0.0322095	0.0611584	0.0554806	7.00317	0.00849582	5.58684	0.0162117	0.00921473	31.89847
98800	-501.546	-431.938	-69.6084	0.0050943	0.0435405	0.0254437	0.00537981	0.0298731	0.00107623	0.00248633	0.0353646	0.026779	0.00340332	0.00734703	0.00495893	0.00245002	0.00069444	0.714157	3.57633	13.7936	0.0740705	0.0117251	0.0202795	1.77979	0.00984829	9.91911	0.0342126	0.0140117	30.14106
98900	-496.367	-425.613	-70.7537	0.0183462	0.0055978	0.0103266	0.00165154	0.0265463	0.0338067	0.0036065	0.00335161	0.0229244	0.007782	0.0194714	0.00895528	0.00772795	0.000905817	1.88583	5.01683	3.63978	0.0324476	0.0608561	0.0496252	21.403	0.00281786	3.51782	0.0372648	0.0502573	35.86751
99000	-504.005	-433.773	-70.2326	0.0356687	0.00192936	0.00242897	0.0185063	0.0278305	0.0057915	0.0259624	0.000399082	0.0456885	0.0707864	0.00982947	0.0133621	0.0103289	0.00938964	3.82347	9.70608	5.34531	0.0197429	0.0462601	0.0468178	7.89008	0.0275745	5.94598	0.0955723	0.0373451	33.26213
99100	-508.992	-435.798	-73.1943	0.00807288	0.0133555	0.00168163	0.00657957	0.0500316	0.00366335	0.068357	0.00328576	0.0023578	0.0095754	0.0856715	0.000838746	0.00779269	0.0134567	8.39606	22.0998	2.57543	0.0626828	0.0650344	0.032718	11.1734	0.0427495	3.26362	0.0127325	0.0717569	48.07068
99200	-507.392	-433.475	-73.9169	0.053302	0.00730707	0.00220012	0.00438446	0.00709032	0.0146214	0.0474165	0.0281902	0.0327027	0.0126516	0.00435356	0.0131053	0.00263635	0.0368641	14.2061	11.2156	0.0619829	0.0368528	0.0659076	0.0369074	19.6951	0.0347343	6.03229	0.0229023	0.00815748	51.68339
99300	-497.147	-425.641	-71.5061	0.000327221	0.000467685	0.0063392	0.000880837	0.0202241	0.0250083	0.000959085	0.0188993	0.00152877	0.0522694	0.00383262	0.0122577	0.0102085	0.00412579	2.29774	13.5768	0.910272	0.0529863	0.0346486	0.0564794	15.2587	0.055693	7.16211	0.0147354	0.0518296	39.62938
99400	-505.46	-430.814	-74.6457	0.00616512	0.0193281	0.00212991	0.000998986	0.0231596	0.00320394	0.0776449	0.0433021	0.00509211	0.0115166	0.036286	0.0233057	0.0074846	0.0162803	1.19791	15.5219	23.5631	0.0104019	0.00500139	0.0479252	8.52181	0.0190143	6.08923	0.0526679	0.0226773	55.32757
99500	-506.31	-437.784	-68.5264	0.0204764	0.00127197	0.00149394	0.000990764	0.0189132	0.0198841	0.0364223	0.0242018	0.00330561	0.0482137	0.0522142	0.00977805	0.0125771	0.0111763	2.64471	7.9876	0.671899	0.0119479	0.0610816	0.109033	1.46408	0.0298389	11.3702	0.0217087	0.0977948	24.73084
99600	-498.239	-422.616	-75.6239	0.0138196	0.0111037	0.00054121	0.00201574	0.0260303	0.000315839	0.00406227	0.0226979	0.0514133	0.0481039	0.0114774	0.00399888	0.00186794	0.00341894	6.8895	14.01	14.898	0.00100395	0.0282672	0.0611573	9.38371	0.00287442	14.7258	0.0106373	0.00689539	60.2187
99700	-500.454	-434.233	-66.2207	0.0062753	0.0276114	0.0099979	0.000805909	0.0316916	0.0208416	0.0452577	0.00956828	0.0251583	0.0729106	0.0107129	0.0115058	0.00659349	0.00715932	0.431837	4.861	2.59622	0.052422	0.0136881	0.0300299	0.940011	0.0134218	3.93926	0.0307781	0.0078095	13.20256
99800	-498.87	-427.746	-71.1236	0.0057274	0.0455185	0.00492856	0.00672121	0.0074403	0.0245253	0.0163153	0.00124928	0.00978057	0.0284503	0.00811563	0.0157514	0.00913752	0.0129355	3.61218	6.18798	4.67211	0.0434697	0.00575876	0.02544	10.4477	0.0012755	12.5106	0.0128746	0.00123031	37.71713
99900	-503.839	-427.868	-75.9714	0.0451265	0.0038827	0.00760742	0.00327284	0.0251293	0.0228353	0.000663697	0.0144606	0.0194283	0.000784613	0.00397342	0.0129825	0.0153441	0.00909388	5.92031	19.2544	13.7927	0.00983918	0.00473144	0.0404089	14.7447	0.00037063	7.8704	0.107618	0.0259995	61.95602
100000	-500.622	-429.294	-71.3282	0.0436163	0.00198657	0.00362814	0.00701236	0.0258641	0.00915697	0.0199018	0.0129033	0.0363685	0.00107787	0.0104557	0.00796954	0.0116977	0.0138991	5.67898	4.24471	13.458	0.021225	0.0377906	0.0229967	6.53132	0.0259587	8.45452	0.0102462	0.0489524	38.74024
100100	-501.516	-432.872	-68.6435	0.000464529	0.00251483	0.0100349	0.0121123	0.0787537	0.0467781	0.00595179	0.0117333	0.00129261	0.0117214	0.011059	0.00172025	0.0723139	0.00711743	3.75759	5.07956	3.12766	0.0160874	0.00836612	0.00714512	6.50396	0.0201241	6.46674	0.0194127	0.0364442	25.31665
100200	-497.685	-428.513	-69.1719	0.00338611	0.00175495	0.0120083	0.015964	0.0103265	0.0126921	0.00710383	0.00950121	0.0120263	0.115876	0.0343418	0.0186485	0.00034437	0.00224293	6.09577	6.01365	2.14357	0.0411685	0.0359254	0.0746462	7.75478	0.00236121	5.49506	0.033622	0.0119378	27.95871
100300	-507.047	-435.782	-71.2656	0.00778227	0.00996214	0.0133269	0.019075	0.0300513	0.0275296	0.0148998	0.0322904	0.0490883	0.0356739	0.00357372	0.0154563	0.059407	0.00785097	3.57003	4.99044	12.8721	0.0394689	0.0239288	0.0256251	9.82406	0.0167971	6.63553	0.0533299	0.049692	38.42702
100400	-501.434	-430.074	-71.3605	0.000545621	0.00639329	0.00597407	0.00310054	0.0341919	0.0597765	0.0519258	0.0701192	0.000887293	0.0403545	0.000203799	0.00450871	0.00219475	0.00520385	6.10934	4.90371	14.7254	0.0171491	0.0180622	0.0857694	9.97269	0.0280508	2.70379	0.00789839	0.0444155	38.90169
100500	-498.617	-427.842	-70.7752	0.00388601	0.0101778	0.0020217	0.00194539	0.00315549	0.0188792	0.0101771	0.0205473	0.0129013	0.012204	0.0132558	0.0440426	0.00887019	0.00320489	1.52859	8.4795	9.06939	0.0593069	0.0675909	0.0741477	13.5401	0.00846261	2.90034	0.0529215	0.0294899	35.97508
100600	-497.696	-425.307	-72.3892	0.00599301	0.0112167	0.0126746	0.00543161	0.023883	0.0290217	0.00032115	0.00708122	0.00152937	0.0319007	0.0103116	0.000788914	0.00906147	0.00504691	4.19405	11.6252	6.06961	0.083778	0.0170564	0.0314504	16.8236	0.0172896	4.9568	0.0510356	0.0209735	44.04517
100700	-495.136	-424.399	-70.737	5.54148e-05	0.0115405	0.00255795	0.0107553	0.00387482	0.00109772	0.0230401	0.0534554	0.0429072	0.0247365	0.00685165	0.00772159	0.00217868	0.00259881	1.6466	7.61555	6.31905	0.0335851	0.00900788	0.0284731	12.555	0.000340357	7.31371	0.0259596	0.0435835	35.78422
100800	-506.255	-432.534	-73.7204	0.040869	0.0144567	0.0091563	0.00698871	0.012926	0.0308909	0.00828629	0.0074738	0.0629646	0.00106218	0.0114177	0.00560074	0.001148	0.0107966	8.92939	8.85247	3.04174	0.0105714	0.0529899	0.0180594	24.4853	0.0412862	4.93485	0.0121877	0.0978728	50.70078
100900	-499.478	-428.862	-70.6158	0.00307804	0.00229186	0.00878788	0.0130791	0.0242673	0.0657148	0.0303004	0.0042005	0.00509044	0.00439704	0.0195441	0.00572323	0.00319202	0.0123223	6.91793	3.99856	15.7148	0.054878	0.0157995	0.0153059	4.38878	0.000515751	3.80387	0.0293287	0.0364577	35.1782
101000	-497.594	-425.018	-72.5753	0.00355104	0.018051	0.0191837	0.00423443	0.016782	0.0391636	0.00410858	0.00113859	0.0143119	0.00443088	1.05122e-05	0.013864	0.00453272	0.000403441	0.195335	10.4342	8.37931	0.0119057	0.061465	0.0545891	9.67722	0.0295812	15.9131	0.0270476	0.0480502	44.9755
101100	-499.135	-431.637	-67.4985	0.00448169	0.0234506	0.0105025	0.0169594	0.0579213	0.00316845	0.0174206	0.0096754	0.0227513	0.00549469	0.0168093	0.0185441	0.0251168	0.0108198	2.00332	8.06954	1.28693	0.0205288	0.0391509	0.0443622	3.75203	0.0106582	4.05353	0.0220321	0.0461845	19.59138
101200	-501.982	-427.058	-74.9234	0.0177057	0.00179278	0.00749302	0.00228781	0.0204859	0.00671848	0.0217057	0.0146106	0.00426611	0.0404085	0.00742838	0.00555858	0.0105364	0.00503937	4.67179	5.03149	27.0377	0.00422887	0.143406	0.067556	9.20908	0.0122623	10.3108	0.0128254	0.0487584	56.71594
101300	-503.586	-429.711	-73.8752	0.019942	0.00347535	0.0104281	0.0589584	0.0245481	0.0138021	0.00163812	0.00462638	0.0088505	0.0237023	0.0690764	0.00235324	0.0138835	0.00281316	8.60833	6.95464	6.82097	0.00348864	0.0177115	0.0448456	13.8526	0.00621307	14.8498	0.0361292	0.022354	51.47518
101400	-497.798	-428.049	-69.7488	0.00909202	0.00060032	0.00699925	0.0121675	0.00714549	0.000242882	0.0632877	0.016779	0.0315471	0.00673799	0.00802932	0.01692	0.00373186	0.0204495	0.222219	11.3561	3.95233	0.0430564	0.0603407	0.0946073	11.0012	0.0128421	3.83495	0.0311013	0.0304058	30.84284
101500	-502.473	-431.356	-71.117	0.00978438	0.00802202	0.0119266	0.00277421	0.0467277	0.019004	0.0174577	0.00313764	0.0228265	0.00105445	0.0417819	0.0232361	0.0271856	0.0377226	2.38282	6.54425	5.06069	0.0472731	0.0335923	0.0247234	14.1967	0.00207736	9.08598	0.00993257	0.0234821	37.68417
101600	-499.559	-425.991	-73.568	0.00332714	0.000178151	0.00428699	0.0058763	0.00522647	0.000863605	0.00678505	0.0538245	0.00920479	0.0211403	0.00638006	0.0615326	0.0258167	0.00343816	5.23921	17.0253	0.755303	0.0422382	0.012688	0.0487734	17.5033	0.0161631	9.06531	0.00395525	0.0187176	49.93889
101700	-510.592	-438.44	-72.1521	0.0169075	0.0145749	0.00226653	0.0291475	0.0461692	0.0609192	0.000738658	0.0513502	0.100636	0.079431	0.00335207	0.0125829	0.000708635	0.0114038	3.41112	4.73061	12.8897	0.0423109	0.0448355	0.0162638	16.024	0.0196776	5.1799	0.0330354	0.0379508	42.85951
101800	-510.999	-439.162	-71.8367	0.00794807	0.00900833	0.00100888	0.0177788	0.162873	0.0084786	0.0270125	0.0769017	0.0231169	0.0441048	0.0335841	0.0483112	0.0198331	0.0189186	12.5962	12.7308	2.45822	0.000291439	0.0158319	0.0200547	9.93425	0.00372826	2.9693	0.0108133	0.0442499	41.28268
101900	-495.546	-427.342	-68.2047	0.0157159	0.000176293	0.0132426	0.00218616	0.00811794	0.00135705	0.0124247	0.0515965	0.000727834	0.00852501	0.00578728	0.0383741	0.00465445	0.0308499	0.257044	8.60754	1.8675	0.00252665	0.0237127	0.0634156	8.22432	0.00810776	3.86098	0.00518067	0.00841761	23.12247
102000	-507.077	-433.111	-73.9657	0.0367787	0.0200609	0.00513688	0.00387935	0.00225298	0.0728555	0.0260021	0.000899803	0.0254427	0.00983686	0.0147452	0.0221522	0.0182513	0.00424862	0.868448	8.77169	8.52345	0.0943262	0.00937852	0.0144459	27.7451	0.015354	5.56544	0.0176847	0.0394093	51.92724
102100	-500.028	-431.575	-68.453	0.00448417	0.0212274	0.0104148	0.0178089	0.0260238	0.0243178	0.0162478	0.0215528	0.0219334	0.0180582	0.00380435	0.00702829	0.00223194	0.0154566	0.000805642	6.95204	3.85205	0.0125816	0.0468586	0.0304235	9.44405	0.0896407	3.69681	0.0211831	0.00700821	24.36404
102200	-507.526	-435.823	-71.7032	0.00920545	0.0458646	0.0117132	0.0136215	0.0250771	0.0210725	0.00429004	0.0134421	0.0232741	0.126755	0.0217052	0.0379463	0.00147148	0.00333667	0.769648	5.66438	13.6889	0.00236994	0.00758172	0.0518139	8.97677	0.00468815	10.9608	0.101725	0.0274764	40.61488
102300	-514.072	-439.42	-74.6515	0.00122198	0.00583133	0.0358957	0.0172595	0.0142711	0.0455656	0.0173946	0.0836831	0.0574237	0.00316912	0.0301777	0.0133572	0.00203569	0.0644033	14.0325	19.0632	0.0322793	0.0116216	0.0199271	0.0373847	11.5682	0.00815656	10.0997	0.089941	0.00211385	55.35672
102400	-508.982	-439.015	-69.967	0.00297497	0.0315058	0.00158408	0.00625657	0.00589668	0.00182566	0.0215148	0.00357067	0.0359303	0.00904661	0.0557314	0.00693477	0.0016014	0.0601587	3.53771	5.24249	12.7535	0.063422	0.000287459	0.0812898	6.40194	0.011836	3.42585	0.116072	0.0548306	31.93374
102500	-508.742	-435.734	-73.0084	0.00344645	0.00687888	0.0174553	0.0198547	0.0117649	0.0292069	0.00871804	0.00150312	0.00881028	0.0451478	0.00208548	0.00602803	0.0402384	0.0143957	0.0259572	3.59747	5.17496	0.0133287	0.105514	0.0778514	19.7848	0.056592	17.9822	0.0167251	0.0899408	47.14084
102600	-501.079	-429.831	-71.2481	0.000964851	0.026279	0.00544867	0.0558597	0.00919156	0.031604	0.00790911	0.0242988	0.0130215	0.0510576	0.0165502	0.0113202	0.00218624	0.000369158	0.642917	14.9223	6.47745	0.0408192	0.0165519	0.032757	10.7701	0.0309052	5.13407	0.00703529	0.00856512	38.33949
102700	-504.444	-430.231	-74.2125	0.00779468	0.0022161	0.00752055	0.0131721	0.0108971	0.0220279	0.00587787	0.000179344	0.0408292	0.014183	0.0345698	0.011511	0.00195725	0.00117365	3.59706	2.73642	26.5592	0.077609	0.0700671	0.14507	16.411	0.00964885	3.34565	0.0249822	0.0109099	53.16145
102800	-505.617	-431.709	-73.908	0.00154059	0.00020561	0.0483827	0.0158889	0.00461235	0.0162464	0.0236451	0.012819	0.0165331	0.0103908	0.00327832	0.00212803	0.00207737	0.00185714	4.82402	10.2807	10.5419	0.00805219	0.0930956	0.213919	16.0055	0.000383625	9.4426	0.0349454	0.0343504	51.63911
102900	-500.456	-429.191	-71.2641	0.0246791	0.0136554	0.00133054	0.00250336	0.0522281	0.0296711	0.0274387	0.00750279	0.0128107	0.00828195	0.0083638	0.00495617	0.00192285	0.00708587	5.11211	0.4	12.9262	0.0807113	0.0450303	0.0390605	5.05606	0.00746357	14.4983	0.017609	0.0346008	38.41957
103000	-503.157	-428.961	-74.1954	0.00520648	0.00384993	0.00448289	0.0298496	0.0209978	0.00982245	0.0146872	0.000291204	0.0443041	0.0134284	0.00749963	0.0343804	0.0009873	0.00408861	14.41	3.79998	6.06824	0.0328855	0.0516859	0.100056	16.8398	0.00621563	11.4521	0.0674018	0.0534996	53.07575
103100	-503.901	-434.231	-69.6696	0.0163158	6.25224e-05	0.0065465	0.0124596	0.0198801	0.00146588	0.0317982	0.032773	0.0107572	0.0138572	0.0329395	0.034932	0.00798746	0.00591236	6.05921	1.1762	4.39375	0.00516879	0.0127649	0.0151442	5.25524	0.0552798	13.2052	0.0355792	0.00592213	30.44717
103200	-501.094	-427.776	-73.3174	0.0106815	0.0169313	0.00589497	0.000451358	0.0153548	0.0186556	0.0112199	0.0347804	0.000749355	0.0265917	0.0174999	0.0209475	0.00931013	0.0263537	2.77667	4.06645	6.74312	0.0238044	0.0477471	0.081117	7.86694	0.0104668	26.8334	0.00993086	0.0111296	48.68616
103300	-501.272	-432.06	-69.2127	0.0194928	0.0157169	0.0134279	0.00808987	0.00881672	0.0334001	0.0130377	0.00543212	0.0100983	0.0325398	0.00723671	0.023018	0.00583558	0.0183494	2.04798	1.87068	5.19439	0.0622456	0.0600473	0.0361924	5.43218	0.00935864	13.1653	0.0327563	0.0366829	28.16234
103400	-499.481	-429.812	-69.6689	0.00888257	0.029645	0.0236324	0.00138778	0.038862	0.0059644	0.0273267	0.0142362	0.0102365	0.0104358	0.0384265	0.0244174	0.00829936	0.00153232	9.57051	6.60704	3.43466	0.0127089	0.0204729	0.0298745	8.10156	0.0018959	2.37841	0.00608636	0.0371312	30.44363
103500	-494.095	-421.741	-72.3539	0.00425864	0.000506978	0.00336181	0.0130111	0.0191821	0.0212877	0.0105238	0.00683475	0.00138861	0.0275726	0.0105741	0.00878003	0.00293671	0.00187697	1.26074	4.76568	4.71328	0.00651212	0.0511808	0.0505412	16.0184	0.00347028	16.7778	0.0511937	0.0374318	43.86831
103600	-496.635	-426.477	-70.1582	0.00657214	0.00236463	0.002227	0.0249375	0.0272609	0.00645956	0.0406937	0.00656072	0.00686184	0.00899961	0.00107619	0.0158566	0.0395925	0.00928967	1.71647	9.3212	2.13892	0.0187151	0.0744236	0.0327744	16.0754	0.0116129	3.28243	0.0063404	0.0130235	32.89003
103700	-495.32	-423.832	-71.488	0.000110412	0.0274123	0.0111446	0.0051276	0.0317163	0.00545343	0.00341479	0.0261352	0.00505777	0.0398773	0.00144166	0.00547541	0.0146564	0.00837758	4.1023	2.95471	5.44172	0.0115194	0.0222403	0.0378434	13.315	0.00415747	13.4137	0.0078718	0.0425758	39.53895
103800	-498.842	-429.341	-69.5005	0.000236426	0.0125629	0.00928373	0.00450747	0.0216479	0.0104971	0.0482522	0.018492	0.0396616	0.0228536	0.00652888	0.013563	0.00888119	0.00922736	2.2987	5.29584	0.277585	0.0187772	0.0158294	0.0648153	17.7925	0.00169335	3.49286	0.102092	0.0147917	29.60167
103900	-501.423	-431.772	-69.6503	0.0053183	0.0165624	0.000183717	0.00218368	0.0609286	0.0379154	0.0149786	0.0128005	0.0167595	0.0122552	0.000306405	0.0165924	0.0474888	0.00823783	4.88172	4.05256	3.02477	0.0137061	0.0872159	0.0650989	9.22972	0.0014284	8.65435	0.0161229	0.0712355	30.35043
104000	-500.491	-428.662	-71.8289	0.00443397	0.0116499	0.0169496	0.00938572	0.0083484	0.00694525	0.00628368	0.00139902	0.0183474	0.0284854	0.010379	0.00825668	0.0189239	0.0117426	12.9548	0.57767	8.53505	0.0894796	0.0140228	0.146539	12.6115	0.007889	6.11194	0.0190687	0.0142022	41.24368
104100	-499.921	-427.518	-72.4031	0.00574383	0.0127345	0.00158885	0.00132461	0.046265	0.00572321	0.0089797	0.0212165	0.00214055	0.00103214	0.00817112	0.0170702	0.006625	0.00234731	12.9421	4.39411	11.384	0.00398644	0.134695	0.0636713	5.51749	0.0199969	9.46063	0.0471396	0.0056491	44.11437
104200	-504.934	-430.314	-74.6204	0.0441729	0.010272	0.00216562	0.000604013	0.0522792	0.0201553	0.023828	0.00186611	0.000579365	0.00676497	0.0177697	0.0203312	0.00251196	0.00896323	6.40773	7.94358	0.347668	0.0290823	0.0457985	0.0603551	22.4175	0.00832722	17.5851	0.0258509	0.117635	55.20089
104300	-501.498	-431.525	-69.9731	0.00418744	0.00721146	0.0120049	0.0130524	0.0224975	0.00689444	0.0178925	0.00271409	0.0103903	0.0303316	0.028068	0.0243181	0.0393442	0.0094519	5.34874	0.570097	5.95812	0.0580422	0.0558501	0.0749729	13.0505	0.0207628	6.56504	0.00805505	0.0258563	31.96436
104400	-502.199	-431.591	-70.6087	0.0212885	0.00584436	0.0245485	0.00604392	0.00334002	0.0503228	0.00495993	0.0902413	0.00935137	0.00330868	0.00477328	0.0183496	0.00701211	0.0164657	5.9815	1.05334	12.8827	0.0220013	0.0385424	0.0244531	6.1432	0.00200059	8.67174	0.0424248	0.0147054	35.14241
104500	-506.642	-433.357	-73.2848	0.00298792	0.00360386	0.0120615	0.00276158	0.0268551	0.00689477	0.0424958	0.0274729	0.0392253	0.0900185	0.00255463	0.0616404	0.0192996	0.00488654	10.6183	20.0602	2.63131	0.0735502	0.0272013	0.0271651	9.46971	0.00197888	5.20468	0.0368575	0.0293833	48.5231
104600	-500.053	-426.155	-73.8984	0.0136989	0.00329447	0.0101035	0.0278644	0.0199818	0.0307965	0.0135351	0.0179221	0.00471155	0.0357687	0.0193348	0.0109127	0.00143332	0.00836145	2.59146	6.33073	9.54174	0.0281368	0.00712928	0.0555489	16.785	0.00430064	15.9678	0.0315108	0.029858	51.59092
104700	-501.476	-431.861	-69.615	0.00474375	0.0154263	0.00729136	0.00337218	0.000106138	0.0222084	0.0015292	0.00846863	0.121547	0.00215943	0.00447325	0.0295242	0.00867762	0.000554822	3.4194	7.18504	3.41869	0.0256249	0.106019	0.0719598	12.6987	0.0265137	2.93662	0.0214892	0.0337289	30.17385
104800	-503.661	-432.691	-70.9699	0.00454229	0.0149315	0.0136288	0.0242383	0.0153263	0.0452061	0.0744848	0.00369639	0.00663551	0.0520271	0.0291186	0.0244114	0.00502947	0.0130233	4.78338	4.64604	6.76333	0.0728564	0.000170467	0.0380928	15.3832	0.00146004	4.90281	0.00451111	0.0262971	36.94844
104900	-502.184	-431.446	-70.7383	0.0296342	0.0101744	0.00696142	0.00483462	0.0169006	0.0053494	0.0013971	0.00211599	0.0693407	0.0214097	0.0300105	0.0107411	0.0243182	0.000662794	8.32971	14.9459	0.496038	0.00344089	0.0617659	0.0478818	7.07006	0.0451237	4.53963	0.0133254	0.00352521	35.79025
105000	-497.347	-422.803	-74.5444	0.00356816	0.00341688	0.0203978	0.00125364	0.00887078	0.0155006	0.0203576	0.00832254	0.00473512	0.00991693	0.00103341	0.0317967	0.00456441	0.00591025	2.9806	24.3047	3.39451	0.00456227	0.029256	0.0357578	8.9283	0.00662392	14.9166	0.0132098	0.0674046	54.8212
105100	-502.303	-430.588	-71.7153	0.0030469	0.00888954	0.0177165	0.0128593	0.164572	0.00624375	0.00155369	0.00346401	0.00739301	0.0010487	0.0450287	0.00175476	0.0318978	0.0092539	8.00927	9.60705	2.32087	0.0104607	0.0305761	0.0339455	10.8044	0.00373694	9.46666	0.0347876	0.0387839	40.67525
105200	-507.28	-437.183	-70.0975	0.0107841	0.0332803	0.000755688	0.0251552	0.00536549	0.0613653	0.0684252	0.00488627	0.00343607	0.0446953	0.00305448	0.0441133	0.0213581	0.00843357	3.30617	8.34048	3.07316	0.0826293	0.029375	0.0228202	8.82933	0.000641846	8.47876	0.072387	0.0157257	32.5866
105300	-499.965	-430.11	-69.8543	0.00201689	0.00819087	0.0103849	0.0202415	0.00270069	0.0323872	0.0219053	0.0202538	0.0216361	0.00561515	0.00229314	0.00570142	0.00199801	0.0127126	0.843544	2.57073	6.56274	0.00804892	0.0302024	0.0433179	14.8398	0.0434167	6.13229	0.0998331	0.0284645	31.37045
105400	-503.379	-426.638	-76.7419	0.00703369	0.0143277	0.0160678	0.00677117	0.0207873	0.00116504	0.0358406	0.00845092	0.00187061	0.012261	0.0194912	0.00749735	0.0148386	0.00176466	8.85672	17.0752	10.0446	0.0163473	0.00483143	0.144961	8.95046	0.0171352	20.4886	0.0231692	0.0182523	65.80835
105500	-496.702	-426.09	-70.6117	0.00408718	0.0154851	0.00584606	0.00809721	0.0903429	0.0131116	0.0152344	0.0134163	0.0444679	0.0156898	0.00302731	0.00507628	0.00207231	0.00257	2.85217	3.33441	6.57035	0.00542249	0.0122677	0.0877809	12.5215	0.00645202	9.46218	0.025271	0.0413876	35.15771
105600	-496.441	-426.439	-70.0023	0.00695643	0.00545591	0.000444009	0.000703667	0.0109873	0.00321871	0.00554861	0.0300366	0.0013706	0.109035	0.0329474	0.01295	0.00160195	0.0120932	4.37476	2.26912	6.53812	0.0411304	0.045566	0.0596188	13.8738	0.00200287	4.66149	0.0100779	0.00162545	32.11065
105700	-512.793	-435.088	-77.7053	0.0165248	0.00733599	0.0287343	0.00705236	0.0335565	0.00647219	0.0476816	0.0101365	0.0353857	0.0633646	0.0605693	0.000408101	5.13223e-05	0.00192464	4.89834	12.7464	38.6562	0.000122048	0.109573	0.147742	8.14843	0.00724494	5.56092	0.000591855	0.0306954	70.62538
105800	-506.8	-434.106	-72.6942	0.00638557	0.01165	0.0180207	0.00219437	0.0206395	0.0239142	0.082938	0.00223839	0.0908225	0.00969874	0.00848652	0.00645753	0.0186716	0.000382766	1.70867	6.3795	5.32623	0.00275328	0.109499	0.0214546	23.1971	0.0376313	8.43295	0.0356873	0.0162087	45.57016
105900	-506.935	-433.395	-73.5403	0.000109433	0.0276327	0.00491639	0.0149801	0.000312798	0.0101791	0.0137383	0.0168745	0.000817215	0.00249279	0.0108716	0.0181385	0.0138271	0.0193868	17.4429	2.10883	6.91329	0.0991129	0.037936	0.112057	4.2248	0.0300227	18.6114	0.0278663	0.0381359	49.80065
106000	-496.164	-424.198	-71.9661	0.00582728	0.00155614	0.00154586	0.0138846	0.0159263	0.0221292	0.0149086	0.0350015	0.00994884	0.0119507	0.00470434	0.00618262	0.00665807	0.0245514	2.08377	13.9496	2.90484	0.00658884	0.0348065	0.0452261	18.7517	0.0151653	3.88158	0.0478036	0.0336618	41.9295
106100	-494.741	-427.256	-67.4848	0.00207597	0.00201317	0.0105161	0.00422256	0.0191337	0.00349128	0.00592092	0.00689676	0.00762381	0.00472901	0.00239943	0.0049806	0.0345112	0.0177881	3.52038	9.89958	0.489693	0.0114264	0.0719028	0.0477471	1.35507	0.00407116	3.90856	0.00929136	0.0787371	19.52276
106200	-499.304	-428.6	-70.7036	0.0149554	0.00265914	0.00977705	0.0129361	0.00601671	0.0198683	0.0180964	0.0022354	0.00615801	0.0234835	0.015137	0.0021824	0.0120801	0.00555612	5.4349	18.7184	1.06077	0.0325227	0.120226	0.0812532	5.9304	0.0243539	4.01771	0.0113899	0.0336932	35.6168
106300	-496.37	-420.109	-76.2617	0.00313181	0.00493155	0.00603709	0.0071726	0.0183769	0.00221433	0.0128973	0.00778959	0.00390629	0.0143722	0.00442929	0.0200774	0.0108043	0.00579551	14.8437	11.8488	1.96952	0.0194941	0.0281695	0.0640929	22.4814	0.00713815	11.9891	0.006871	0.0272606	63.40752
106400	-504.96	-433.553	-71.4062	0.0494983	0.023464	0.00297804	0.0067014	0.0117361	0.0224404	0.0091706	0.0245068	0.0136153	0.0241576	0.00402394	0.0552271	0.0366716	0.0073292	3.07195	7.48383	6.94005	0.0676423	0.00656298	0.0488634	14.3749	0.0035809	6.79279	0.00962859	0.0384839	39.12984
106500	-500.695	-427.124	-73.5708	0.00556054	0.0100802	0.000365682	0.00625887	0.00202447	0.00713113	0.0136065	0.00548723	0.00664452	0.0948214	0.0257944	8.0267e-05	0.0263655	0.00404101	5.1376	11.1058	12.172	0.112341	0.0224552	0.058446	15.5065	0.00571665	5.57779	0.00485477	0.0413913	49.95309
106600	-494.76	-428.078	-66.6819	1.70461e-05	0.00453495	0.00586507	0.00268411	0.016081	0.0381049	0.0252022	0.00281554	0.0190979	0.00146215	0.00250942	0.00103191	0.00622473	0.009008	2.82933	7.49285	0.608962	0.0444385	0.0840742	0.0628595	1.07912	0.0110586	3.06698	0.0412996	0.0529171	15.50853
106700	-512.957	-431.096	-81.8613	0.0245305	0.00642419	0.0214681	0.0149152	0.0101057	0.00688169	0.0203429	0.0043078	0.033947	0.0291273	0.001079	0.00422558	0.00783549	0.00968902	9.05417	11.9466	9.59302	0.00368448	0.0198165	0.15119	28.3297	0.032571	31.9793	0.0685232	0.0322502	91.40572
106800	-507.583	-436.706	-70.8762	0.0213623	0.00108336	0.0188968	0.00163562	0.00403076	0.0727482	0.0128227	0.0237386	0.00832797	0.143926	0.0106507	0.0444714	0.0267556	0.000903041	1.53894	6.65844	10.5329	0.0151274	0.00319328	0.0457526	10.394	0.00293025	6.79852	0.076473	0.022198	36.47981
106900	-497.01	-428.606	-68.4039	0.000551445	0.00243699	0.00324202	0.0117735	0.00748652	0.00599789	0.0159449	0.0521012	0.0115511	0.0399415	0.00821781	0.0286035	0.0292945	0.0038544	5.67392	0.71717	8.30526	0.00779981	0.0463073	0.0283364	5.92627	0.00728156	3.15601	0.0137256	0.0153278	24.11841
107000	-500.753	-433.398	-67.3547	0.00209878	2.79605e-05	0.0346814	0.00977403	0.0139297	0.0100274	0.0305712	0.00131325	0.0072756	0.0572201	0.0195901	0.0135845	0.00836357	0.0201436	4.13748	6.32987	2.57492	0.0169464	0.0626834	0.0260686	2.19866	0.0132414	3.19859	0.0478093	0.0376144	18.87249
107100	-500.585	-428.482	-72.1029	0.0101827	0.0075188	0.00848711	0.00170285	0.00351769	0.0144775	0.0116442	0.00873766	0.00942538	0.0475102	0.00861045	0.0106248	0.00225338	0.00771381	4.17057	7.62764	12.2622	0.048723	0.00547485	0.0488233	5.94994	0.0243795	12.1738	0.00971617	0.1398	42.61351
107200	-500.812	-431.664	-69.1475	0.0114648	0.008397	0.00371925	0.00274592	0.0280228	0.0699903	0.00181175	0.0764645	0.00183071	0.0501645	0.006081	0.0181593	0.00627603	0.0022025	1.85251	8.94821	3.06839	0.00304559	0.0039041	0.126585	9.12309	0.0265452	4.33354	0.0579748	0.00547917	27.8366
107300	-507.102	-433.6	-73.5017	0.0263716	0.00859373	0.00722275	0.0190392	0.0168306	0.0145808	0.0339265	0.0462734	0.0113831	0.00319473	0.00711064	0.00463523	0.00026859	0.0241777	0.594664	7.10724	17.6112	0.0252845	0.0119754	0.013846	7.96785	0.00689104	15.8389	0.0410921	0.164967	49.60747
107400	-507.539	-433.62	-73.919	0.00973208	0.0216721	0.0679211	0.00395047	0.00965956	0.00821781	0.0260993	0.036295	0.0150219	0.0281906	0.0121672	0.0127245	0.0199316	0.0207301	9.07038	1.5946	9.1146	0.0234537	0.00895097	0.0689693	17.6507	0.0151725	13.8355	0.0163239	0.00295527	51.69386
107500	-508.682	-436.295	-72.3875	0.0475182	0.000300618	7.91527e-05	0.00482282	0.00114091	0.0552826	0.0446568	0.000880966	0.0411661	0.0597891	0.00225653	0.0605133	0.00480562	0.0022337	15.6214	6.00844	0.953867	0.0820957	0.0427272	0.0691888	13.3224	0.0207386	7.52541	0.016293	0.0482946	44.03628
107600	-502.411	-432.628	-69.7835	0.0157294	0.00128835	0.00726861	0.00139397	0.0197295	0.0252581	0.0166784	0.0141477	0.0303325	0.0299696	0.00410872	0.0676821	0.0341734	0.00852891	5.13476	2.40705	10.1626	0.0167466	0.0502248	0.0352749	7.48996	0.0158897	5.34282	0.0535787	0.0314488	31.01664
107700	-496.076	-426.332	-69.7447	0.00113092	0.0101083	0.00015474	0.00141893	0.0601009	0.00891741	0.00467178	0.0291415	0.0347356	0.01165	0.0122038	0.0113352	0.00493687	0.00517207	2.07381	2.08077	5.46653	0.00828912	0.0684287	0.0329393	6.3904	0.0029201	14.452	0.0465358	0.00425425	30.82252
107800	-495.525	-424.456	-71.0699	0.00956083	0.0187287	0.0161838	0.0104654	0.0103627	0.0126009	0.00940576	0.00303367	0.0108552	0.0259583	0.00402606	0.0189317	0.00787919	0.0131038	3.8105	8.16233	6.89447	0.0290343	0.019704	0.0671283	12.881	0.00435762	5.3528	0.0217041	0.0341163	37.44826
107900	-502.753	-431.847	-70.9061	0.00710087	0.0380021	0.0672582	0.00922984	0.00134958	0.00131788	0.0189922	0.000717028	0.0351717	0.0176132	0.00400503	0.00848354	0.0029235	0.0066005	8.19901	0.622081	13.9609	0.0487907	0.00637232	0.0900478	9.0613	0.0278034	4.3671	0.00975528	0.0175943	36.62954
108000	-498.776	-421.669	-77.1072	0.000151675	0.00171737	0.00354957	0.00544234	0.00404939	0.00212503	0.00225217	0.00757664	0.0413091	0.027058	0.00819943	0.0226374	0.00590819	0.000251559	1.59679	15.138	4.67025	0.00263315	0.0232916	0.0839429	42.58	0.00593343	3.39539	0.00670194	7.78088e-05	67.6352
108100	-496.371	-425.252	-71.1191	0.00546149	0.0252418	0.0157853	0.0078943	0.0189843	0.00229444	0.0201262	0.00618374	0.0039815	0.0179704	0.0139097	0.00353758	0.00498205	0.00286499	7.22838	6.71875	3.74992	0.0483335	0.0529667	0.0841822	13.3074	0.0146898	6.28998	0.0195625	0.0309071	37.69428
108200	-501.008	-431.552	-69.4564	0.032822	0.0503499	0.000972891	0.0113628	0.0194839	0.00420611	0.00276939	0.0108651	0.0191261	0.00598941	0.0121198	0.0112696	0.0161583	0.00842371	4.0484	8.80152	3.94785	0.0069909	0.00964522	0.106989	4.67371	0.015091	7.52191	0.0047628	0.038114	29.38091
108300	-501.771	-430.187	-71.5844	0.0121663	0.000912244	0.0111997	0.0104715	0.00195968	0.0462985	0.00357645	0.00523272	0.0295414	0.0326338	0.0202986	0.00335252	0.00399061	0.0166706	0.35393	4.7213	7.38085	0.0010346	0.0232918	0.0305374	17.7639	0.0389108	9.38526	0.0211612	0.102489	40.02102
108400	-507.689	-432.15	-75.5394	0.00659135	0.000172068	0.00308163	0.00292864	0.0935178	0.00937023	0.00943262	0.0459628	0.0470638	0.0216223	0.000115664	0.0114381	0.028633	0.0398582	8.62604	2.00439	8.79102	0.0285552	0.0319158	0.0372511	8.0358	0.00663089	31.8434	0.0273211	0.0437527	59.79589
108500	-505.912	-436.23	-69.6821	0.00814337	0.00288087	0.000632691	0.0241304	0.034972	0.0256432	0.0163855	0.000876598	0.0359144	0.00297285	0.02832	0.00986855	0.0232651	0.0211036	8.66407	0.0141896	5.04083	0.0157345	0.0860424	0.104087	6.16936	0.000404757	10.0437	0.0291734	0.106904	30.50958
108600	-507.854	-434.363	-73.491	0.0105885	0.0151607	0.0103335	0.0154802	0.124025	0.0259912	0.00554634	0.0277132	0.0182972	0.016943	0.00589988	0.00435435	0.0138055	0.0152652	4.5445	2.99022	7.12267	0.0137413	0.0344909	0.0738947	15.6019	0.0212693	18.7134	0.115879	0.0125699	49.55396
108700	-502.858	-432.487	-70.371	0.0166747	0.0127641	0.00389624	0.0109476	0.0497795	0.0125266	0.0301093	0.0134286	0.0564125	0.0115983	0.0219169	0.0163948	0.00387675	0.0165535	9.57776	4.9471	2.14534	0.0618124	0.00334517	0.0404864	10.946	0.00748894	5.8705	0.00998008	0.0670878	33.95379
108800	-511.272	-436.776	-74.4967	0.00332917	0.00705784	0.0010447	0.0392062	0.0227577	0.00955677	0.0146895	0.00566642	0.0569201	0.0435564	0.00650253	0.0318545	0.00036844	0.0130254	15.3841	9.90431	13.1656	0.107676	0.0430625	0.0453437	8.18247	0.0302109	7.31149	0.106997	0.0455106	54.58226
108900	-496.979	-425.409	-71.5703	0.00280869	0.0164089	0.000930725	0.00351707	0.03	0.00648762	0.00448091	0.00797736	0.00475422	0.0443054	0.0410295	0.0135665	0.000341627	0.0110734	2.27977	4.19192	7.56738	0.0528525	0.0461293	0.0325236	19.7977	0.00766603	5.71407	0.0182207	0.0544297	39.95038
109000	-509.015	-435.49	-73.5244	0.0012451	0.0129675	0.00439089	0.0506061	0.000287617	0.0906667	0.000526071	0.10805	0.00306847	0.00162317	0.00598107	0.0333702	0.00538359	0.00851522	4.36418	1.9326	15.7433	0.0655082	0.0553526	0.0137948	14.0324	0.00469455	13.134	0.0287856	0.0198693	49.72106
109100	-505.872	-432.627	-73.2446	0.0186207	0.0443931	0.0183346	0.00895669	0.0350777	0.00540419	0.0304368	0.0181589	0.00544987	0.0403296	0.0275673	0.0298092	0.00247804	0.00763744	4.56871	2.39006	2.85994	0.0479671	0.0243554	0.0498376	23.7242	0.000561706	14.3186	0.011749	0.0331661	48.32186
109200	-503.165	-430.437	-72.7289	0.0183673	0.00937029	0.00752675	0.00426771	0.114674	0.0111258	0.000823683	0.0411274	0.00916129	0.00617132	0.0129939	0.0202395	0.00877956	0.0127908	0.0206089	14.1904	7.57673	0.00523997	0.0460483	0.0603319	12.2848	0.0194724	11.2204	0.0179875	0.0239912	45.74341
109300	-501.338	-432.417	-68.9219	0.00414526	0.0217633	1.98687e-05	0.00560374	0.0200909	0.0454666	0.0236721	0.0444648	0.031623	0.00162047	0.00101841	0.000895035	0.0139808	0.00173159	2.55524	6.2998	0.476598	0.0062868	0.0242207	0.014512	13.3798	0.0245675	3.52606	0.174461	0.010966	26.70857
109400	-507.363	-436.502	-70.8607	0.00734889	0.00189158	9.26656e-05	0.0196515	0.0173681	0.0221132	0.0100775	0.0281026	0.00151116	0.00353481	0.0941452	0.0133285	0.00238749	0.0567019	12.3614	9.18427	3.29927	0.0479703	0.0201746	0.0931808	6.21287	0.0251884	4.80331	0.0352783	0.0412083	36.40233
109500	-506.173	-434.836	-71.3366	0.0175915	0.0149547	0.00941952	0.0342312	0.00291325	0.0387636	0.00318008	0.0398998	0.0264928	0.0672359	0.0161772	0.00286502	0.0129968	0.000516147	4.97364	13.2052	0.280532	0.0372153	0.0439871	0.11993	8.51833	0.0194196	11.2107	0.0411503	0.0443431	38.78176
109600	-506.021	-430.343	-75.6781	9.83096e-05	0.00961753	0.00923899	0.0246031	0.00646204	0.0300562	0.0117407	0.00166329	0.0183017	0.0619611	0.018828	0.0476495	0.000787186	0.0316769	10.2756	14.3391	0.848198	0.0228808	0.0520762	0.0159735	25.5522	0.0144616	9.06086	0.00867659	0.0269416	60.48972
109700	-500.112	-429.248	-70.8639	0.00301393	0.00940102	0.000366733	0.00404988	0.00317234	0.0203825	0.0359654	0.00855257	0.00766609	0.00615146	0.0680185	0.0154099	0.000615761	0.0162346	5.33777	2.47306	3.45396	0.0791307	0.0246146	0.0405193	8.62697	0.0221796	16.124	0.0176278	0.019629	36.41843
109800	-498.889	-428.846	-70.0426	0.000578439	0.0121113	0.00850275	0.00604736	0.0446266	0.0573758	0.0464133	0.000552342	0.00802506	0.00679659	0.00599894	0.0431694	0.00111874	0.0114812	2.22702	10.7803	0.759443	0.00501293	0.105167	0.0205365	15.418	0.00804336	2.67268	0.0206636	0.0423962	32.31209
109900	-502.057	-431.505	-70.5515	0.00279679	0.00445641	0.00691482	0.00911527	0.0601998	0.00534255	0.015533	0.0125036	0.00432552	0.123824	0.0100503	0.00436556	0.00705382	0.0241959	8.74491	5.10903	1.85398	0.00052956	0.0761586	0.0505001	8.60903	0.0273997	10.0279	0.0613622	0.00523362	34.85671
110000	-508.112	-437.854	-70.2583	0.00561272	0.00261992	0.0104626	0.024905	0.0172502	0.00848015	0.071029	0.00714658	0.0364261	0.0133418	0.00165347	0.0428255	0.0117052	0.00426414	8.49956	5.3165	0.740267	0.2117	0.0101797	0.110775	13.9235	0.0150961	4.25902	0.00128359	0.0447421	33.39039
110100	-501.813	-433.176	-68.6367	0.0191288	0.00174836	0.030201	0.0373652	0.00283262	0.0142557	0.00131712	0.0650762	0.00692205	0.066917	0.00116037	0.000303138	0.003018	0.0136681	2.01295	5.64856	3.16503	0.0340431	0.0453094	0.0528317	9.83527	0.0271951	4.10434	0.0474217	0.0458045	25.28266
110200	-496.36	-425.806	-70.5537	0.00509667	0.0140579	1.91201e-05	0.000299136	0.0208092	0.000708076	0.0123038	7.75107e-05	0.0164482	0.0317029	0.0117589	0.00660263	0.0064436	0.00364293	19.8434	5.11041	1.96146	0.00364528	0.0462231	0.0571356	1.14908	0.00366	6.43354	0.0250661	0.104073	34.86763
110300	-499.984	-429.801	-70.1832	0.0192661	0.000838897	0.0153248	0.0123303	0.0244053	0.00720127	0.0112798	0.0468319	0.0140956	0.0107746	0.00729649	0.00112062	0.00147043	0.00550566	11.0348	9.21609	0.879605	0.13924	0.0103317	0.0321552	7.31687	2.69903e-05	4.13767	0.0409709	0.0297588	33.01522
110400	-499.563	-426.267	-73.2954	0.0113098	4.26697e-05	0.00881154	0.00938307	0.0233758	0.0138921	0.0574015	0.0103174	0.0174254	0.0324161	0.000587682	0.00696465	0.00720969	0.00458644	2.41212	22.3684	5.38102	0.0334705	0.031507	0.0888691	13.7589	0.00572195	4.20959	0.0267751	0.0557243	48.57579
110500	-502.982	-432.274	-70.7083	0.0339856	0.000980755	0.0366331	0.0022836	0.0162139	0.010662	0.0367996	0.0217077	0.0218842	0.0175209	0.0138022	0.0164202	0.00704048	0.0192322	4.21373	3.30913	9.69488	0.00770361	0.0193913	0.132017	12.9783	0.00621499	4.96259	0.0464578	0.0148042	35.64036
110600	-497.258	-427.692	-69.566	0.00722937	0.0190035	0.01393	0.00216327	0.0227887	0.0404717	0.00506676	0.00435045	0.00124382	0.00889404	0.011314	0.0238029	0.00717422	0.00240867	6.54678	2.63807	1.34241	0.0148996	0.0230702	0.116528	15.1064	0.0289914	3.90898	0.0102577	0.0227369	29.92895
110700	-503.78	-429.826	-73.9532	0.0230501	0.00360835	0.0234338	0.0128829	0.0238064	0.0233765	0.023337	0.0210973	0.00560533	0.0273258	0.0139424	0.0136185	0.000753757	0.00791951	8.59476	14.6989	6.88223	0.0176451	0.0678671	0.0466024	10.1887	0.00819825	11.0163	0.0227087	0.0973835	51.86519
110800	-495.367	-423.817	-71.5499	0.00471866	0.0131699	0.000789696	0.00721597	0.053389	0.00172579	0.00183353	0.00690413	0.00133956	0.0836776	0.0197686	0.0278646	1.98722e-05	0.010365	5.37871	5.91741	4.6313	0.0157062	0.0244038	0.0359596	17.8846	0.0120797	5.69199	0.00733686	0.015994	39.84827
110900	-502.985	-431.401	-71.5849	0.0105669	0.0284833	0.0324567	0.000674751	0.00777463	0.0206974	0.0168294	0.000914297	0.0248784	0.011682	0.01182	0.00936989	0.00911368	0.00186342	2.41481	12.0081	0.974766	0.0811139	0.0460291	0.0145615	15.6106	0.0387604	8.5742	0.0467015	0.0267128	40.02347
111000	-508.024	-433.299	-74.7244	0.0106372	0.00614527	0.0274344	0.0323938	0.0333227	0.00590071	0.000269741	0.0378384	0.0137972	0.0229045	0.00222263	0.0133243	0.0196373	0.0260616	4.82183	11.4003	17.4014	0.00356917	0.111752	0.0694139	15.4339	0.018377	6.15379	0.0462541	0.00856574	55.72106
111100	-501.406	-433.046	-68.3604	0.0254207	0.00238832	0.00233182	0.0120523	0.0148801	0.0374905	0.0327897	0.0263259	0.0341024	0.0658251	0.0216602	0.00642363	0.0389681	0.000572519	2.28538	6.44479	5.39752	0.00237944	0.0508286	0.0473332	6.19405	0.00665039	3.11236	0.010615	0.0279099	23.90105
111200	-500.894	-426.632	-74.2619	0.000608832	0.00799142	0.0108184	0.00296924	0.0635632	0.0138085	0.0143595	0.00518132	0.0226282	0.00813024	0.0029791	0.00144942	0.00878437	0.0080863	11.2089	6.78024	14.5188	0.00398061	0.022412	0.11186	7.30575	0.0298459	13.1473	0.0518639	0.0563089	53.4086
111300	-503.661	-434.876	-68.785	0.00335321	0.0299525	0.00210103	0.0146734	0.000689469	0.00917703	0.0387617	0.00576631	0.00933431	0.0372247	0.0159073	0.0108434	0.0272807	0.00812369	1.20691	12.9426	2.00798	0.0274683	0.0207191	0.0734617	1.44402	0.04623	7.93719	0.0268804	0.0773923	26.02404
111400	-510.355	-431.357	-78.9973	0.0395868	0.0386402	0.00553213	0.0156635	0.0291654	0.00379528	0.0305252	0.00227716	0.00784138	0.0105284	0.0159409	0.0189327	0.0152931	0.0252106	33.0148	0.229723	4.6029	0.00911998	0.025814	0.0431968	26.6204	0.0125757	12.1915	0.0502756	0.0261839	77.08537
111500	-505.059	-429.946	-75.1128	0.0103413	0.0117259	0.00623657	0.00136784	0.0159652	0.034264	0.036619	0.0129485	0.013799	0.0292963	0.00101491	0.0314678	0.0259517	0.00693549	24.7665	9.82836	0.886782	0.0168826	0.0017292	0.0256454	7.89642	0.0385719	13.9327	0.0179757	0.0135938	57.66307
111600	-497.207	-429.308	-67.8988	0.0154626	0.0187385	0.00956702	0.00266855	0.0120238	0.0262051	0.00461036	0.00286908	0.010689	0.0192201	0.00115006	0.000762384	0.00662938	0.0200221	0.138579	5.05099	4.62614	0.0145183	0.0950542	0.0681531	7.71611	0.0148117	3.62165	0.0234893	0.0727231	21.59284
111700	-508.359	-430.248	-78.1103	0.00279066	0.0150583	0.0219462	0.0103643	0.0123273	0.00646842	0.00211033	0.00426445	0.0356028	0.00933711	0.0317703	0.00781282	0.02092	0.00132127	7.08005	19.0451	21.0036	0.00612273	0.00602073	0.0545742	22.671	0.0360452	2.47879	0.0745135	0.0126925	72.65058
111800	-501.939	-428.722	-73.217	0.0126937	0.0342786	0.0157917	0.0248332	0.00274324	0.00374963	0.00145542	0.00823813	0.00225864	0.0396348	0.00215972	0.00708285	0.00759541	0.0275126	2.83719	4.90141	26.7696	0.0397278	0.0262442	0.0229798	9.53637	0.00638772	3.79544	0.0264583	0.0320087	48.18382
111900	-501.959	-432.921	-69.0381	0.00422552	0.0133856	0.000456344	0.00566763	0.00370173	0.00151115	0.0834976	0.0400486	0.00108977	0.00237648	0.0476222	0.0105556	0.0301348	0.0188078	1.03455	13.847	3.4944	0.0216397	0.0640886	0.0588521	5.05378	0.00704023	3.3674	0.0301605	0.0476776	27.28963
112000	-500.177	-430.884	-69.293	0.010203	0.00194301	0.0051086	0.0301957	0.0700694	0.00534537	0.005873	0.0617775	0.00760615	0.00173456	0.0108418	0.00732623	0.030589	0.0154243	2.0621	5.3192	2.63193	0.000788036	0.0692927	0.0156982	12.9095	0.0165478	5.23248	0.0126913	0.0297427	28.56401
112100	-502.76	-430.727	-72.0336	0.00484254	0.0059675	0.0155897	0.00157136	0.00483428	0.108087	0.00260849	0.0585549	0.00648206	0.041562	0.0109437	0.0120745	0.00501018	0.000756585	11.2763	5.2309	5.83473	0.00162205	0.124149	0.0525081	12.4489	0.00399338	6.95629	0.0179527	0.0406396	42.26684
112200	-510.781	-438.795	-71.9861	0.010867	0.0025161	0.0162308	0.00771613	0.0153908	0.00435375	0.0762795	0.0918819	0.0488167	0.0383168	0.0170808	0.0147537	0.00755154	0.0103537	11.5954	3.97949	4.98267	0.0228675	0.0781655	0.102825	13.9405	0.00844109	6.82485	0.119804	0.0124402	42.02957
112300	-500.607	-430.038	-70.5689	0.0106711	0.00957752	0.00020989	0.0174196	0.0628458	0.00430823	0.00277896	0.00940435	0.0108912	0.0363137	0.0228624	0.00819418	0.0197972	0.0111779	5.22444	6.90692	0.357346	0.00577694	0.106386	0.105737	18.0713	0.030469	3.87243	0.00214989	0.0339003	34.94327
112400	-499.178	-430.922	-68.2566	0.00215913	0.0423453	0.00682725	0.00576941	0.029371	0.0489685	0.0263888	0.025436	0.00251847	0.00626059	0.00189316	0.0272846	0.0174526	0.00350713	2.60503	10.1031	2.12424	0.0235491	0.0239372	0.021876	5.43586	0.022182	2.73564	0.0291789	0.0110725	23.38189
112500	-499.089	-427.976	-71.1124	0.0165123	0.00400668	0.000650425	0.00714319	0.0190584	0.0419467	0.00895434	0.0274077	0.0132059	0.00397813	0.0282178	0.00299084	0.032077	0.00501346	6.4096	6.57092	5.36755	0.0315019	0.0198489	0.0344139	11.9824	0.00306072	6.91452	0.0401403	0.0757342	37.66088
112600	-496.182	-427.298	-68.8838	0.0267393	0.0102865	0.00924849	0.00834909	0.0594248	0.00151278	0.0191084	0.00785199	0.00569133	0.00039223	0.0205289	0.00173951	0.00325981	0.0178363	6.70584	7.08152	3.33872	0.00142272	0.0267654	0.0562143	4.92571	0.00487688	4.09686	0.0313584	0.0568849	26.51814
112700	-502.479	-428.885	-73.5939	0.00496944	0.0165036	0.0106246	0.00418145	0.00331905	0.00608107	0.0552462	0.00394764	0.021155	0.067895	0.0026507	0.0174448	0.0019307	0.0054659	18.1864	3.19637	6.95918	0.00374609	0.00724848	0.0417547	7.8546	0.00570954	13.4579	0.0617809	0.0724801	50.06861
112800	-502.239	-430.043	-72.1956	0.00308763	0.00165095	0.00420346	0.0283237	0.0142257	0.00171424	0.00589145	0.022767	0.0409342	0.00951881	0.00295365	0.0293038	0.00255599	0.0292484	5.96383	1.9835	10.9412	0.00090989	0.0138244	0.116005	18.9711	0.0029925	4.76287	0.00533129	0.119125	43.07714
112900	-497.033	-426.717	-70.3166	0.000284397	0.000767452	0.00791304	0.00357268	0.0171545	0.0717784	0.005772	0.0257926	0.0279995	0.0220376	0.0329739	0.00653602	0.00838132	0.00357722	3.59397	10.9825	4.24353	0.00723268	0.00953604	0.0371037	8.29802	0.0200147	6.19694	0.000120138	0.0582553	33.68177
113000	-505.908	-430.406	-75.5012	0.00258923	0.0135507	0.0249389	0.0095754	0.000826187	0.00262568	0.0344451	0.019034	0.0355076	0.0236419	0.0297654	0.0153184	0.0183536	0.0115998	3.82966	33.5258	1.01026	0.0521399	0.0149882	0.0520026	13.2222	0.00787621	7.55434	0.0600788	0.0340159	59.60511
113100	-502.048	-431.775	-70.2737	0.0273116	0.00755499	0.00761651	0.00745238	0.0276813	0.0355243	0.0393563	0.0214624	0.0234523	0.15187	0.00706877	0.0041021	0.001878	0.0245113	1.99531	6.92951	1.28336	0.0169292	0.02414	0.046181	19.2313	0.00319805	3.53777	0.00240511	0.0103018	33.46726
113200	-502.022	-433.019	-69.0021	0.00547356	0.00659916	0.00113126	0.00733303	0.0363799	0.0777843	0.00732466	0.0226604	0.0296204	0.00110179	0.00138936	0.0104246	0.0162808	0.0187176	7.86816	4.29048	4.38544	0.00648415	0.0716324	0.0466536	2.84346	0.00570648	7.2653	0.0698811	0.0141492	27.10956
113300	-498.624	-425.228	-73.3961	0.000300816	0.0099224	0.00581946	0.00203026	0.0145914	0.00232517	0.00267901	0.0728415	0.00303016	0.0858596	0.0048698	0.00585943	0.00723845	0.00460901	6.67819	0.554238	22.0413	0.00773829	0.0386321	0.0488283	6.90937	0.00126805	12.5568	0.01165	0.00931243	49.07937
113400	-505.046	-435.418	-69.6289	0.0101409	0.0108171	0.00264973	0.00340641	0.0399854	0.033697	0.0541638	0.00132909	0.0152486	0.0446833	0.0253562	0.0362112	0.000554169	0.0186983	7.14147	7.12774	5.75575	0.0077201	0.100521	0.170716	5.63987	0.00370231	3.96381	0.00566554	0.0297668	30.24366
113500	-499.74	-428.674	-71.0655	0.0088539	0.0145585	0.00775081	0.00826118	0.0142895	0.0532406	0.00544183	0.0395839	0.00287688	0.0661871	0.0239419	0.00435995	0.000105695	0.00370186	1.82501	9.67829	3.61678	0.0628022	0.00317634	0.0621917	15.8106	0.0210857	6.07847	0.0117078	0.00336303	37.42668
113600	-502.08	-432.595	-69.4844	0.017858	0.0052663	0.00607249	0.0283288	0.0473055	0.0173526	0.046458	0.00957732	0.0182211	0.0288695	0.00390183	0.00913779	0.0155836	0.0343233	1.34932	9.14557	1.15325	0.010672	0.0469351	0.0306834	15.0916	0.0249565	2.30579	0.0531606	0.0206881	29.52084
113700	-497.268	-426.974	-70.294	0.0149957	0.00239004	0.00763369	0.000980322	0.0239883	0.00919204	0.0147549	0.036866	0.0360099	0.0209446	0.00176171	0.0207019	0.00249975	0.00445616	1.41126	3.44571	4.44113	0.0380061	0.0169319	0.0375889	13.2844	0.0138044	10.6192	0.0406601	0.023026	33.5689
113800	-492.114	-422.054	-70.0606	0.0103167	0.00600949	0.00291639	0.00152067	0.00909172	0.0120862	0.00241342	0.00201088	0.0189486	0.020202	0.0285834	0.00472964	0.00147175	0.00576	7.83926	3.55358	0.541051	0.014355	0.0358122	0.0290745	6.18956	0.00484111	14.0065	0.0207841	0.0408303	32.40176
113900	-505.199	-432.251	-72.9476	0.0062482	0.00172211	0.00807182	0.0543294	0.00066349	0.0143771	0.0222315	0.0320512	0.00686425	0.172651	0.00201653	0.0177061	0.00132193	0.000702683	23.9746	1.66102	8.76071	0.0250613	0.00898848	0.0457184	6.34033	0.00545517	5.63379	0.023593	0.0166041	46.83685
114000	-498.319	-427.005	-71.3142	0.013689	0.00129645	0.00658012	0.0129676	0.0207506	0.0311457	0.000664685	0.0243621	0.0195189	0.00582148	0.0214357	0.00240637	0.00615011	0.00333889	2.0736	13.2045	7.40215	0.00658874	0.0399953	0.0402683	7.83044	0.0606235	7.80236	0.024025	0.0151558	38.6698
114100	-504.46	-433.576	-70.8842	0.01852	0.0109586	2.52712e-05	0.00524773	0.025931	0.0517019	0.0356078	0.0917371	0.0122846	0.0397097	0.0212468	0.0086179	0.000870193	0.0125459	3.08934	8.33085	11.4023	0.045781	0.0628923	0.0572488	7.36388	0.00742545	5.78829	0.0271975	0.00976637	36.51995
114200	-503.575	-431.229	-72.346	0.00978147	0.0331651	0.0124184	0.000521414	0.0149875	0.118895	0.0408102	0.00754381	0.0184833	0.0352631	0.00777537	0.00960675	0.010283	0.0137566	4.92206	6.04204	4.42137	0.0109183	0.0208773	0.022178	17.7567	0.00315396	10.2784	0.00550957	0.0124111	43.82896
114300	-498.037	-429.283	-68.7538	0.016496	0.00779464	0.00257817	0.0018541	0.0193685	0.000120552	0.0313673	0.0125906	0.00498508	0.0427524	0.00406552	0.00378406	0.0231169	0.000509707	3.95473	2.10949	10.1042	0.000635444	0.0232944	0.0565885	5.74105	0.0240802	3.56282	0.097216	0.0226926	25.86815
114400	-497.942	-426.29	-71.6521	0.00117545	0.00685125	0.00310531	0.000388324	0.0115012	0.0097364	0.00750028	0.00462572	0.00704729	0.0212687	0.0208635	0.00201642	0.00839377	0.00173186	13.2385	12.9837	3.03434	0.0450598	0.0316358	0.0263872	4.33009	0.0551957	6.42252	0.0230242	0.063051	40.35969
114500	-516.801	-441.385	-75.4162	0.0331452	0.00575376	0.0188368	0.0249499	0.113789	0.00255235	0.0166977	0.00605463	0.0708951	0.0121764	0.00076802	0.0209591	0.0206394	0.0224863	12.5084	6.97033	30.9547	0.0155485	0.0307207	0.110905	1.69617	0.00252523	6.40779	0.0793102	0.0338021	59.17987
114600	-503.77	-432.541	-71.2295	0.0357032	0.000485667	0.00940362	0.00802133	0.0375243	0.00329191	0.0338902	0.00444537	0.0291228	0.00446387	0.00984157	0.00713555	0.0160497	0.00319038	11.8081	2.45009	6.21078	0.0645503	0.0306348	0.00959402	12.3785	0.00818746	4.91244	0.0428986	0.12834	38.24667
114700	-498.228	-426.935	-71.2922	0.00800072	0.0186639	0.00260893	0.0121725	0.00207754	0.0157538	0.0453615	0.0107576	0.00784856	0.0701968	0.00402037	0.0224083	0.00120345	0.00265173	12.9886	8.97854	0.546341	0.0152239	0.0174728	0.0366147	7.64361	0.0220024	8.03078	0.0302466	0.0267708	38.55999
114800	-501.78	-431.989	-69.791	0.000113138	0.00716398	0.0117779	0.00205725	0.0156258	0.096259	0.0617842	0.00757045	0.00865415	0.0525618	0.0243554	0.0107083	0.00112109	0.0143734	3.15968	6.86923	3.41198	0.00734264	0.115825	0.00777447	10.3547	0.00541227	6.76824	0.00497663	0.0348037	31.05409
114900	-498.915	-429.735	-69.1793	0.033791	0.00747167	0.0108247	0.00450171	0.0375693	0.0154864	0.00569	0.0216579	0.00182391	0.0161644	0.00331334	0.0126545	0.00231673	0.00565715	5.25538	1.92789	5.06642	0.0183528	0.069622	0.0692838	10.0131	0.0103628	5.24203	0.0859728	0.0579924	27.99536
115000	-494.67	-424.455	-70.2151	0.00995462	0.00167363	0.00688483	0.00188891	0.0180162	0.028261	0.0157575	9.59249e-05	0.00369829	0.0839357	0.00422873	0.013498	0.00229763	0.00349878	6.74586	2.21122	1.87083	0.00473642	0.0168631	0.0153864	9.71955	0.0216491	12.3116	0.0121851	0.050666	33.17427
115100	-501.828	-432.172	-69.6552	0.00737085	0.0102244	0.00743379	0.00658113	0.0121274	0.00237361	0.0345644	0.00157136	0.0522861	0.0881637	0.0199968	0.000312285	0.0223567	0.0308571	4.93756	5.3994	2.29907	0.0252463	0.0209226	0.0232058	13.6071	0.00886284	3.65507	0.0150381	0.0872989	30.37505
115200	-505.497	-435.196	-70.3015	0.00598991	0.0205441	0.00894899	0.0223738	0.00705592	0.0187602	0.0217909	0.0591304	0.0550525	0.00312819	0.00605055	0.00028258	7.35115e-05	0.0114336	1.20037	7.45478	3.4733	0.0186459	0.0119108	0.0884403	11.6383	0.061783	9.27919	0.0434914	0.0956796	33.60654
115300	-498.058	-428.651	-69.4071	0.00339059	0.0108569	0.0238441	0.0148722	0.0112789	0.00710316	0.0341524	0.0050306	0.00914871	0.0502636	0.0249703	0.00910081	0.00115157	0.00164902	6.98996	3.82831	5.64337	0.0784268	0.0140668	0.119184	6.86532	0.00104386	5.35015	0.0108853	0.0272081	29.13473
115400	-493.513	-422.375	-71.1381	0.00613942	0.000405136	0.00316219	0.00346029	0.0244368	0.00105632	0.0174606	0.0158025	0.00299929	0.014557	0.00768852	0.0105297	0.0117257	0.00482646	14.6946	2.58256	0.687553	0.0217476	0.057432	0.0289402	13.594	0.0119512	5.93348	0.0288382	0.024076	37.78943
115500	-498.064	-425.773	-72.2911	0.00155735	0.00817511	0.0210868	0.00601771	0.0389253	0.0136974	0.004844	0.0125097	0.0238472	0.0209307	0.0159634	0.0156061	0.00949475	0.00269973	6.03108	5.26934	4.32705	0.0182862	0.0152953	0.124921	13.4388	0.0140509	14.0897	0.00164313	0.0292337	43.55469
115600	-496.268	-428.463	-67.8049	0.00284242	0.00718141	0.0161082	0.0207002	0.00516196	0.0545418	0.00138731	0.00199093	0.00439281	0.0124606	0.0292109	0.00861642	0.0197764	0.00218356	2.61121	13.0395	0.94894	0.0674941	0.00344209	0.0254599	1.23318	0.00304278	2.97764	0.00298877	0.0241838	21.12368
115700	-505.12	-434.717	-70.4025	0.00649058	0.0199094	0.014989	0.00776319	0.00825823	0.00932691	0.0221273	0.0620701	0.00454875	0.0469352	0.004177	0.0107879	0.00345492	0.0054917	4.4231	15.2533	0.612477	0.0937198	0.0558671	0.150141	8.7097	0.0166236	4.44958	0.041826	0.0788403	34.1115
115800	-498.286	-428.932	-69.3539	0.0230801	0.00514727	0.00268214	0.00413357	0.0254042	0.0155117	0.00426872	0.044462	0.0200539	0.00762736	0.0158778	0.0180583	0.00431474	0.00321305	0.678374	5.17939	4.70598	0.0683851	0.0191143	0.0400524	12.2235	0.00819899	5.64009	0.0802166	0.0312731	28.86839
115900	-502.147	-430.836	-71.3107	0.0163315	0.0370006	0.0071983	0.00304011	0.0331465	0.000289504	0.0116702	2.71779e-05	0.0171737	0.0135322	0.0463391	0.00380973	0.0034699	0.00218072	7.18057	0.0462913	5.79555	0.0180009	0.0120265	0.103801	16.1653	0.0395836	8.99283	0.0457419	0.0576849	38.65262
116000	-502.009	-425.891	-76.1177	0.000946053	0.0114152	0.00255021	0.0190945	0.0456484	0.0275448	0.00594763	0.00650721	0.00648233	0.0228406	0.00908137	0.0103302	0.00615275	0.0132866	1.18697	11.2121	4.30989	0.0266883	0.0781259	0.0735492	27.1374	0.0142985	18.4273	0.0176037	0.0159089	62.68768
116100	-498.685	-428.231	-70.454	0.0230624	0.0173683	0.0028973	0.00717404	0.0278412	0.0290095	0.0138231	0.00533816	0.0217888	0.0215179	0.0204761	0.00273057	0.00279987	0.00372845	5.48538	3.41909	7.26213	0.0387074	0.0268689	0.119312	12.0936	0.0168513	5.64917	0.0354407	0.0229763	34.36909
116200	-507.475	-434.182	-73.2933	0.00378592	0.0113424	0.0127027	0.00546632	0.0119019	0.0130472	0.00646805	8.82087e-06	0.00210187	0.0215916	0.0347988	0.00647777	0.0830309	0.0165292	17.4198	11.6394	6.04753	0.016047	0.0721872	0.113127	8.80578	0.00478725	4.15992	0.0545298	0.00306877	48.56538
116300	-498.742	-429.187	-69.5556	0.00479492	0.0113224	0.0140423	0.000234503	0.0182592	0.00196205	0.00309913	0.0308671	0.0165266	0.0458412	0.0748344	0.0179494	0.0101653	0.0124424	6.15675	7.98421	3.05948	0.0135604	0.0241199	0.0710491	7.3561	0.00167145	4.91627	0.0264507	0.00512939	29.87714
116400	-499.748	-428.664	-71.0835	0.00375084	0.00995159	0.000558013	0.00657175	0.0751358	0.000994016	0.0258873	0.0883376	0.023501	0.0595262	0.0156876	0.0124812	0.00614606	0.00412161	5.66061	3.67515	7.06176	0.00297904	0.0135012	0.0209774	10.914	0.0126498	9.78475	0.00685211	0.0306243	37.51649
116500	-492.887	-420.813	-72.074	0.00819737	0.000150558	0.00423749	0.00542384	0.00556397	0.00240594	0.00435096	0.0156162	0.00248568	0.0134581	0.0034936	0.020901	0.0164792	0.0049484	2.99851	11.6659	1.77038	0.055172	0.017164	0.0632019	13.1128	0.00595433	12.6341	0.0102893	0.0278406	42.46903
116600	-506.495	-432.056	-74.4387	3.89588e-05	0.007406	0.00132799	0.00987245	0.0589705	0.00187952	0.066812	0.00148098	0.0199019	0.0408361	0.00912233	0.00567462	0.0047228	0.0209401	5.08288	4.12798	0.394695	0.0224473	0.0677916	0.127674	23.5362	0.0178584	20.5576	0.0131523	0.0953353	54.29261
116700	-508.136	-439.868	-68.2687	0.00483107	0.0313594	0.00122117	0.0193603	0.0313226	0.00624657	0.0234318	0.0315851	0.0195636	0.0329149	0.0304781	0.0124853	0.00831812	0.00576191	2.86589	13.6394	1.3912	0.110981	0.0356161	0.0524256	2.93431	0.0566361	2.04146	0.0271805	0.0283086	23.44225
116800	-497.973	-425.352	-72.6208	0.00462786	0.0199503	0.00195819	0.0163249	0.019687	0.0194874	0.00157255	0.0161841	0.0140682	0.0348551	0.000391451	0.022474	0.00443188	0.00378267	17.1226	0.0135704	4.91436	0.000515459	0.00821244	0.132272	11.7034	0.00172176	11.0666	0.029835	0.0299058	45.20279
116900	-497.638	-427.99	-69.6473	0.00384396	0.00584201	0.00323105	0.0029047	0.0487168	0.0241173	0.0358919	0.00154655	0.00927125	0.0172633	0.0090322	0.0546746	0.000752672	0.0126023	4.2988	7.53675	5.40256	0.053229	0.0660132	0.036243	7.55399	0.00604938	5.11755	0.00327928	0.0315585	30.33571
117000	-504.608	-427.212	-77.3962	0.00307394	0.0105046	0.00536848	0.0236858	0.0367538	0.0132505	0.0114425	0.00185913	0.0366647	0.00393909	0.00189982	0.00513561	0.000634458	0.000722802	16.0879	5.58041	0.348656	0.0405226	0.0308988	0.0222546	16.854	0.00377505	29.7807	0.0975724	0.0781259	69.07979
117100	-501.194	-431.165	-70.029	0.0231339	0.00109276	0.00261878	0.000841152	0.0541416	0.0309846	0.0216313	0.0331716	0.0001007	0.0459139	0.0137531	0.0101919	0.0137992	0.0131799	8.18028	5.90713	1.13743	0.028847	0.0871456	0.0358722	10.1202	0.000315722	6.37283	0.0735818	0.03595	32.24414
117200	-503.57	-430.983	-72.5873	0.00313965	0.00206118	0.0132495	0.00859419	0.01115	0.014641	0.0588476	0.00166046	0.0437914	0.0299679	0.0133019	0.0270247	0.00919809	0.00655838	9.96772	6.31918	7.27752	0.0155534	0.0162113	0.031768	10.9979	0.0603522	10.0245	0.026079	0.0554084	45.03541
117300	-498.725	-428.522	-70.2031	0.0110519	0.000822682	0.0155841	0.00997915	0.0318903	0.049207	0.0700728	0.00568049	0.0167656	0.00513613	0.0142133	0.00591715	0.00493903	0.00309594	2.6231	4.3981	12.1631	0.011782	0.00954468	0.0354402	9.9101	0.00773483	3.65491	0.0479944	0.00829926	33.11443
117400	-503.385	-430.061	-73.3237	0.0220057	0.000441889	0.00304643	0.0048375	0.0139907	0.0288851	0.00015711	0.027543	0.00417036	0.00799627	0.0172116	0.0499651	0.00955269	0.00104113	2.52186	12.7588	4.42552	0.00886306	0.0577692	0.121741	24.6108	0.0445458	3.92842	0.00255618	0.0459954	48.71768
117500	-496.84	-426.803	-70.0369	0.0017384	0.0191796	0.0145896	0.00651649	0.0227643	0.0293182	0.0027409	0.0290393	0.000715567	0.0138909	0.000234122	0.00786458	0.0216167	0.0101099	6.04816	2.84461	2.34541	0.000192375	0.014881	0.0327728	12.738	0.0428282	7.96932	0.0284148	0.0385235	32.28345
117600	-503.089	-432.201	-70.8879	0.00496538	0.0227332	0.00170468	0.0204055	0.0111603	0.00578637	0.00634291	0.00182014	0.0511004	0.0423209	0.00291682	0.00496225	0.00465968	0.00358285	9.39761	8.38134	2.09434	0.019521	0.00599931	0.0941145	11.5998	0.02161	4.52346	0.15451	0.0619177	36.53869
117700	-506.766	-435.413	-71.3534	0.006764	0.0272395	0.0234808	0.00462456	0.0236547	0.00146705	0.0139704	0.00506893	0.00216117	0.00641718	0.0538746	0.0438278	0.0141589	0.015935	4.54099	20.0883	0.578417	0.0572919	0.0149786	0.0846827	7.79712	0.00455179	5.29148	0.115666	0.0498501	38.86597
117800	-506.694	-432.308	-74.3865	0.0242163	0.0142022	0.00575885	0.0148844	0.0191569	0.0169171	0.00128077	0.0155842	0.00512072	0.00347526	0.0974499	0.00776453	0.0119418	0.0246164	5.07763	15.4625	10.0808	0.0198416	0.00935603	0.0659772	10.6456	0.000646299	12.3098	0.0596448	0.0374137	54.03164
117900	-498.908	-425.118	-73.7902	0.0018125	0.0151922	0.00203915	0.0146724	0.0091165	0.02268	0.00213223	0.00274927	0.0159569	0.0654693	0.00481002	0.00889714	0.025564	0.00314097	3.025	20.7614	0.464132	0.0302216	0.0271764	0.029067	15.2133	0.0202937	11.267	0.0112911	0.00679318	51.04987
118000	-501.376	-430.732	-70.6448	0.00283392	0.00544467	0.00481996	0.0155642	0.00461861	0.0303094	0.0070336	0.0472903	0.0168884	0.0103264	0.00417556	0.00273472	0.0299937	0.00730437	0.167578	11.2965	5.81318	0.044061	0.0519102	0.0368579	6.04794	0.0565008	11.5799	0.0285798	0.010648	35.32301
118100	-505.473	-435.227	-70.2465	0.0111303	0.00730276	0.0188397	0.0269756	0.036587	0.0476705	0.0521695	0.00841172	0.0101222	0.0566584	0.0111188	0.0711579	0.0220764	0.0175142	1.63671	10.4591	3.57948	0.00735153	0.00717824	0.0483694	9.7364	0.00214933	7.41532	0.00180427	0.0398117	33.33145
118200	-493.982	-422.834	-71.1485	0.0094144	0.000407024	0.000284181	0.00483488	0.073829	0.000944723	0.000877657	0.0033983	0.0123488	0.018719	0.00413679	0.0146061	0.000140174	0.02157	8.60185	6.91566	3.52457	0.0042409	0.0178816	0.0327415	11.4408	0.0246838	7.04695	0.055536	0.0110636	37.84153
118300	-512.418	-440.78	-71.6376	0.00158421	0.00422051	0.00028127	0.0423183	0.0410655	0.041206	0.0456522	0.0259046	0.0233133	0.0232548	0.0460512	0.00761271	0.011614	0.0140848	3.19484	4.19071	13.8458	0.020975	0.0202741	0.030979	10.3256	0.00254764	8.04541	0.172292	0.109312	40.28684
118400	-503.312	-432.553	-70.7587	0.0259772	0.0100071	0.0115663	0.0201691	0.00189755	0.00818762	0.017234	0.00614466	0.017357	0.104087	0.014809	0.00810554	0.0391588	0.00334017	3.53527	7.14572	3.18561	0.0608242	0.0282528	0.0420228	13.3721	0.0177916	8.14935	0.00437423	0.0629338	35.8923
118500	-499.469	-428.648	-70.821	0.00623446	0.00144109	0.0165711	0.00281153	0.0262876	0.0148908	0.000231439	0.014202	0.0227674	0.0518234	0.0138791	0.0162526	0.00601672	0.0416042	2.123	20.2913	4.06163	0.0144931	0.0446705	0.0698813	5.83404	0.0137615	3.4714	0.0241825	0.0203851	36.20376
118600	-505.116	-434.592	-70.5241	0.00565984	0.00461726	0.00443375	0.0091088	0.00533059	0.0263739	0.0205306	0.0181679	0.104507	0.00426043	0.0180034	0.0253053	0.0126214	0.008961	3.18812	5.18046	5.68542	0.0862919	0.0892878	0.0457035	11.4729	0.0227928	8.6214	0.0283714	0.0307006	34.71935
118700	-502.731	-432.676	-70.055	0.00307265	0.0284239	0.0172057	0.00162683	0.0172681	0.0143765	0.0365087	0.0113748	0.0197024	0.0513234	0.0329716	0.00527213	0.00190594	0.00905223	5.98271	6.69071	3.59813	0.0676578	0.0183645	0.14141	6.82184	0.00454882	8.71789	0.000132982	0.0806488	32.37412
118800	-500.826	-431.855	-68.9715	0.0207839	0.00763647	0.0110824	0.0144718	0.0880562	0.00644715	0.00100708	0.0678496	0.0397225	0.0164963	0.00905059	0.0175117	8.99191e-05	0.0369455	6.2892	7.46138	0.319778	0.00382988	0.0247023	0.0424476	8.01516	0.00841384	4.42365	0.0232875	0.00770849	26.9567
118900	-499.447	-428.34	-71.1073	1.55146e-06	0.0137861	0.00561983	0.00490051	0.0712329	0.0150479	0.00244984	0.0272853	0.00422518	0.0494142	0.00986555	0.000839898	0.0111472	0.0147122	6.6966	4.31637	9.02404	0.0162927	0.0176502	0.0337307	6.53272	0.0497009	10.6624	0.0296925	0.0256497	37.63538
119000	-505.634	-431.808	-73.8263	0.0179621	0.0047455	0.00450529	0.0178984	0.0230923	0.0345983	0.0676363	0.0120025	0.0202316	0.0109592	0.0174087	0.021513	0.0186105	0.000415542	15.177	20.9983	0.362337	0.0640026	0.0175878	0.0680218	10.3767	0.0188397	3.83394	0.0307983	0.011481	51.23054
119100	-500.518	-428.631	-71.8864	0.000547185	0.00873512	0.000486602	0.00534214	0.0396575	0.0144832	0.0455801	0.00325199	0.00515782	0.0253099	0.0159939	0.020503	0.0101246	0.0434422	3.79287	4.95148	2.63625	0.0170988	0.0011543	0.109938	12.1061	0.000654239	17.6269	0.0362987	0.0135964	41.5309
119200	-504.309	-430.925	-73.3848	0.0287895	0.0113289	0.0165673	0.024238	0.0310648	0.0750318	0.0122468	0.00643869	0.0249031	0.0194631	0.00428283	0.0277723	0.00574173	0.00114178	0.493071	9.93869	4.78905	0.0114186	0.0163397	0.0932492	29.1948	0.0136939	4.12753	0.0100012	0.0460783	49.0229
119300	-499.326	-424.821	-74.5051	0.0103951	0.000521074	0.00384538	0.0276601	0.00401356	0.00718455	0.00180821	0.00155481	0.0401719	0.0043408	0.0160719	0.0019142	0.0059553	0.00203799	0.562206	20.037	15.3476	0.0182286	0.0290566	0.0943877	13.9697	0.00439638	4.3393	0.00176236	0.0935676	54.6247
119400	-498.639	-426.942	-71.6964	0.00891958	0.00391756	0.0105664	0.0081591	0.0153726	0.00579372	0.0437473	0.0186909	0.0026663	0.0174402	0.0236306	0.0425181	0.00168154	0.00535825	14.0054	0.8261	8.29415	0.0265014	0.0178352	0.0147623	10.5521	0.00149077	6.54955	0.0624856	0.0222889	40.58116
119500	-507.115	-435.751	-71.3639	0.00692009	0.0137284	0.0184283	0.0426898	0.0040219	0.0253498	0.0206543	0.0211336	0.0231318	0.0032919	0.0256226	0.0330291	0.0187957	0.0127391	5.91019	12.2312	1.84735	0.0651217	0.0289583	0.125094	8.70453	0.00994675	9.66241	0.0453986	0.0188115	38.91856
119600	-509.929	-435.444	-74.4843	0.00291346	0.0244782	0.00192227	0.00901446	0.0033193	0.0275463	0.00526991	0.00146044	0.0671364	0.00612528	0.0217876	0.00577374	0.084408	0.00448515	0.394736	12.9465	11.2405	0.00994789	0.0133254	0.0525892	15.7024	0.0248433	13.7308	0.0178827	0.121371	54.52063
119700	-503.198	-430.758	-72.44	0.016921	0.00336058	0.00699804	0.00249998	0.0288951	0.0861255	0.000535348	0.00320198	0.0228444	0.00751515	0.0294182	0.039198	0.0199275	0.00638745	1.72189	18.6044	2.36196	0.0333817	0.0544592	0.110924	17.2952	0.00551276	3.81288	0.0118141	0.0128515	44.29906
119800	-498.438	-430.453	-67.9849	0.00742889	0.0146064	0.00203081	0.00143062	0.0827566	0.0148323	0.00135937	0.00386241	0.023541	0.0165112	0.00727671	0.0105385	0.006193	0.0122862	4.86758	0.356256	4.93364	0.0485599	0.0212101	0.00951765	7.97365	0.0174497	3.52198	0.0157423	0.0531662	22.02341
119900	-503.096	-433.527	-69.5681	0.0056159	0.00383956	0.00479986	0.0119399	0.0564306	0.0372069	0.0222326	0.0354831	0.0177808	0.0760428	0.0105344	0.0282655	0.00518797	0.0071372	1.98022	10.5464	0.957535	0.0122094	0.0258706	0.152748	12.4653	0.00423151	3.34284	0.0326172	0.0972002	29.9397
120000	-512.764	-437.957	-74.8076	0.0136581	0.0135935	0.01155	0.00575586	0.00374958	0.0227817	0.0331952	0.0137988	0.0741968	0.0444209	0.0699532	0.0033276	0.00339662	0.0263602	11.9337	6.41526	3.01788	0.0392425	0.0426997	0.0450538	24.4891	0.0153211	9.66325	0.126917	0.00889534	56.13711
120100	-499.032	-428.165	-70.8671	0.00190406	0.0160866	0.00675999	0.00252345	0.0397022	0.0175976	0.00526523	0.0165629	0.0117058	0.024221	0.0108533	0.0242953	0.0111463	0.0542003	1.0081	19.6924	2.86306	0.0109884	0.0100869	0.0614546	9.71975	0.0217813	2.76288	0.0233289	0.0180346	36.43473
120200	-499.609	-431.327	-68.2826	0.00274383	0.00773052	0.0162731	0.000622797	0.00930837	0.00708264	0.00897763	0.0188932	0.00176255	0.0288839	0.00309678	0.0263906	0.0171328	0.00149177	3.34606	8.08816	2.39674	0.0438464	0.0731028	0.0555517	7.21142	0.0652856	2.03255	0.0367555	0.0121584	23.51202
120300	-499.357	-426.951	-72.4061	0.0215835	0.00711176	0.0050087	0.0143728	0.0122179	0.0214211	0.00189941	0.019293	0.0116394	0.0117295	0.00552844	0.00135715	0.0158199	0.0112979	0.370551	12.2767	4.06661	0.000165754	0.00615439	0.0265208	12.3482	0.00273962	14.7985	0.0716876	0.00151579	44.12958
120400	-495.175	-426.227	-68.9485	0.0204782	0.00987072	0.00923429	0.0022005	0.000150811	0.0374802	0.0286547	0.0400269	0.00507739	0.00342992	0.0171637	0.0133543	0.0114856	0.00145548	5.83782	5.41079	0.0767163	0.0247144	0.0160974	0.0405463	9.45637	0.00169284	5.71439	0.0210221	0.041089	26.84131
120500	-508.821	-437.394	-71.427	0.0125389	0.0116578	0.00575207	0.00385796	0.034374	0.0207118	0.015505	0.0281124	0.0152373	0.00217742	0.0764107	0.0593837	0.00170464	0.00563781	6.19903	2.25531	12.7578	0.0138551	0.0306786	0.0425568	1.70354	0.00779826	15.803	0.0927782	0.0345341	39.234
120600	-497.372	-426.359	-71.0134	0.0140165	0.000783311	0.0273279	0.00794938	0.0325862	0.038669	0.00703951	0.0121473	0.00730409	0.0028652	0.000334301	0.0310709	0.00139277	0.00466097	2.65896	6.41885	4.3777	0.0107418	0.0343648	0.0929442	16.7823	0.00694586	6.57198	0.0216541	0.00127796	37.16583
120700	-499.619	-429.363	-70.2566	0.00727349	0.000981502	0.0129554	0.0163997	0.0381884	0.0192626	0.0014511	0.01505	0.0549131	0.0622586	0.0234884	0.0140813	0.00463751	0.0102517	1.52232	11.0022	2.11247	0.0129223	0.014189	0.112513	8.81284	0.0094171	9.46096	0.00994702	0.0307695	33.38174
120800	-499.952	-429.231	-70.721	0.00128441	0.0343516	0.00333651	0.00463425	0.0590347	0.0203277	0.00960445	0.0314305	0.00134667	0.021772	0.0134897	0.01539	0.0143652	0.00427388	0.99401	9.18168	2.87317	0.0555352	0.0247489	0.0941845	17.2472	0.0121548	4.90277	0.0310961	0.0528623	35.70404
120900	-501.168	-426.252	-74.9159	0.00185615	0.0147553	0.0055252	0.00948004	0.0365214	0.0089767	0.0341797	0.0153874	0.0147142	0.0398511	0.00562917	0.0283545	0.00232651	0.0176464	0.249416	13.1225	11.2356	0.0339573	0.0482863	0.0201731	20.7461	0.00229048	10.9578	0.0148358	0.012433	56.67856
121000	-520.746	-443.841	-76.9052	0.00732034	0.013007	0.0028913	0.00121352	0.0257653	0.0204483	0.119032	0.00603222	0.0161494	0.0158235	0.012358	0.0419142	0.00797942	0.0176009	11.9456	6.30733	7.85061	0.0625884	0.109718	0.046952	34.1952	0.0233962	5.49216	0.0704998	0.21349	66.62499
121100	-507.817	-438.496	-69.3208	0.00299129	0.00620944	0.0158714	0.00196216	0.0325323	0.0486047	0.0209415	0.0102749	0.0397905	0.0114163	0.0149788	0.0475719	0.0078578	0.0056358	8.16559	0.350783	7.80627	0.0226191	0.0874902	0.0479039	9.96407	0.018651	1.84325	0.0304133	0.0992269	28.7029
121200	-499.407	-430.788	-68.6196	0.0116543	0.0382693	0.00248197	0.0222046	0.0304802	0.00225448	0.0131716	0.0216086	0.016118	0.0111804	0.00910718	0.0105432	0.00868712	0.00824254	0.160391	4.07874	4.9748	0.0303492	0.00801994	0.0464258	5.12193	0.00645478	10.535	0.00917542	0.0196768	25.19693
121300	-497.273	-428.484	-68.7887	0.015277	0.0181661	0.00584035	0.012567	0.0399023	0.00218826	0.000458107	0.032007	0.00554468	0.00510476	0.0225812	0.0172977	0.00589183	0.0260232	2.06011	8.12254	0.344348	0.00457471	0.0654774	0.0458875	11.3414	0.00503334	3.75034	0.0380702	0.0560895	26.04268
121400	-501.379	-431.424	-69.9554	0.00939813	0.0133168	0.0151433	0.00171975	0.0154476	0.0779436	0.00268755	0.00878465	0.0296515	0.00294466	0.0149725	0.00159774	0.0307363	0.000245916	4.18162	4.28237	1.74809	0.114039	0.00833688	0.0264982	14.2811	0.00543614	6.92174	0.0578808	0.0245054	31.8762
121500	-492.464	-424.645	-67.8195	0.0308576	0.00548542	0.00114417	0.00840896	0.00957257	0.00380541	0.00302445	0.00688057	0.020178	0.0252488	0.0169929	0.00165532	0.011004	0.00366397	3.83023	4.84268	1.63521	0.00314654	0.0457737	0.0438477	7.11205	0.00622286	3.48236	0.0378254	0.00942201	21.19669
121600	-494.921	-424.694	-70.2269	0.00129857	0.00200593	0.00267695	0.00572225	0.0312461	0.0132986	0.0246538	0.0274717	0.00252031	0.00416438	0.00598267	0.0057591	0.0350447	0.0220855	1.1947	11.4405	2.09438	0.0190807	0.0403923	0.0509163	12.8602	0.00436865	5.28841	0.0212953	0.0354329	33.23364
121700	-502.696	-430.519	-72.177	0.0121514	0.027777	0.0453647	0.00544817	0.00912575	0.00515961	0.0400768	0.044107	0.0168779	0.017963	0.0233839	0.000310839	0.00162919	0.00714469	4.00746	6.75722	3.29825	0.0018468	0.0421314	0.0607666	12.517	0.0149282	15.9768	0.0123608	0.0386425	42.98391
121800	-500.544	-431.748	-68.7958	0.000332641	0.0255543	0.00801729	0.000380395	0.0279342	0.00305217	0.110005	0.0230007	0.000276824	0.0134425	0.00130462	0.00914217	0.00382044	0.0413031	6.33769	6.52421	1.23972	0.0504492	0.0335282	0.0447743	7.2181	0.00769739	4.28456	0.0512378	0.0182177	26.07776
121900	-494.806	-422.501	-72.3057	0.000193378	0.00205217	0.0090031	0.00332383	0.0182692	0.0535272	0.00366829	0.00845852	0.0232642	0.0120754	0.00314491	0.0187607	0.00368296	0.0163507	6.1366	8.87596	5.9881	0.00619858	0.0329978	0.0505118	11.4407	0.000436887	10.911	0.00104336	0.00795971	43.62731
122000	-508.305	-437.673	-70.632	0.0293927	0.00209882	0.000626961	0.00470385	0.0317081	0.0088898	0.00205856	0.0166041	0.015591	0.0205017	0.0232639	0.00621617	0.0238349	0.0121673	8.54057	3.20447	7.07908	0.135364	0.00528139	0.0587098	7.89655	0.0934884	7.95586	0.0271015	0.0648717	35.259
122100	-500.014	-427.269	-72.7445	0.00968123	0.0116554	0.00893488	0.0325404	0.00560484	0.00148929	0.00193795	0.0149924	0.00584718	0.00726477	0.0411559	0.0110557	0.000463704	0.00795043	15.4951	7.59388	4.42362	0.0841376	0.0112652	0.038945	14.1354	0.00473721	3.80237	0.0560855	0.0155692	45.8217
122200	-501.645	-429.279	-72.3659	0.0164201	0.00116366	0.00931256	0.00885588	0.00836077	0.00823686	0.00122076	0.0101028	0.0844871	0.0367041	0.0232942	0.00559662	0.0384655	0.00291723	6.11012	5.27542	7.45762	0.0287807	0.0144953	0.0730297	8.60575	0.00578013	16.0474	0.010292	0.0447719	43.92857
122300	-500.378	-425.942	-74.4357	0.0025957	0.00891112	0.0152352	0.019117	0.0248404	0.00863326	0.0178857	0.00120459	0.00196183	0.0238153	0.0165075	0.0106235	0.000929867	0.0247839	13.0481	10.7172	1.10858	0.0219744	0.0610922	0.0240082	16.3633	0.0291885	12.6886	0.000555011	0.0380606	54.27766
122400	-498.442	-425.814	-72.6279	0.00814084	0.00151756	0.00132411	0.0136011	0.00527844	0.00658931	0.0249783	0.0142874	0.0231608	0.0162676	0.043303	0.00939364	0.0244434	0.000575459	5.46113	7.00853	1.48823	0.0320293	0.0381419	0.0854772	10.2381	0.00104	20.6513	0.010529	0.0311754	45.23857
122500	-496.152	-425.381	-70.7713	0.00204312	0.00729596	0.0172318	0.00105934	0.0343806	0.0295879	0.0160488	0.0113648	0.0030308	0.0157823	0.00899243	0.0190669	0.00893451	0.00811628	2.99339	12.3841	7.87341	0.0233671	0.0359454	0.007691	7.46852	0.00303329	4.93197	0.024233	0.0268409	35.95545
122600	-494.839	-426.351	-68.4877	0.00908409	0.00241237	0.00353031	0.00736074	0.0244362	0.0153689	0.00195057	0.0184258	0.00343456	0.0450131	0.0206818	0.00425217	0.00356709	0.00722625	8.63138	3.04967	4.59763	0.0529508	0.0290767	0.0429024	4.42367	0.00391401	3.46815	0.0209405	0.0504322	24.53747
122700	-499.527	-428.171	-71.356	0.0255259	0.000971194	0.0198189	0.0146007	0.0401746	0.021464	0.00575533	0.00292759	0.0169635	0.0358451	0.00658288	0.00839662	0.0158511	0.00332407	6.98027	14.2436	2.3678	0.0219294	0.0390872	0.0720005	10.2124	0.00207777	4.62197	0.0577781	0.0420547	38.87919
122800	-495.562	-426.018	-69.544	0.0106353	0.0167623	0.00474772	0.00437545	0.0170316	0.0147309	0.00885027	0.0121434	0.00464848	0.0170688	0.0300661	0.00262783	0.0056492	0.0249584	6.02054	4.60093	0.732836	0.0161801	0.0351176	0.0740976	13.6974	0.00801843	4.42015	0.0357059	0.00381731	29.81909
122900	-498.192	-428.456	-69.7357	0.0153068	0.00262414	0.00433819	0.0011183	0.0442464	0.00645418	0.0226108	0.00319379	0.0365741	0.00415968	0.0157763	0.0347427	0.0221358	0.00316604	3.73024	6.44996	4.58166	0.0249893	0.0266053	0.0478228	8.44342	0.0212826	7.15411	0.0667072	0.0140208	30.77726
123000	-502.655	-432.698	-69.9564	0.000873178	0.00340863	0.00791059	0.00554946	0.00981696	0.0212148	0.0333525	0.107598	0.0712265	0.0160517	0.0339249	0.0177269	0.000965105	0.00497686	11.9018	5.40496	0.534323	0.0228529	0.0141828	0.0537398	9.45348	0.0162903	4.08746	0.0392857	0.0182063	31.88114
123100	-502.762	-429.464	-73.2979	0.000769599	0.00155911	0.0520408	0.00183984	0.0212548	0.011982	0.0137851	0.0356088	0.0076336	0.04976	0.00628497	0.00190944	0.00153569	0.000396941	24.0053	3.54076	8.65944	0.0537485	0.0598359	0.02978	6.83183	0.052225	5.1162	0.00485665	0.028411	48.58871
123200	-509.001	-436.851	-72.15	0.0153882	0.00643411	0.00529169	0.0400109	0.040234	0.0380312	0.0130989	0.0034939	0.0187466	0.0498789	0.00174546	0.020476	0.0137933	0.00248105	14.0001	1.11723	14.5406	0.0695868	0.0722457	0.0357479	9.55529	0.000317126	3.0111	0.0733455	0.104342	42.84898
123300	-501.245	-430.206	-71.0391	0.032173	0.00608295	0.0241	0.00274971	0.0416343	0.023633	7.19801e-05	0.0052395	0.0078391	0.0191804	0.0244389	0.0027361	0.0088787	0.0182503	4.2044	17.5302	5.54923	0.0202321	0.0385461	0.035529	6.68842	0.0145647	2.89888	0.0491019	0.048329	37.29449
123400	-507.879	-433.934	-73.9453	0.00349365	0.00730677	0.0105158	0.0328115	0.0156718	0.0186403	0.0166106	0.0338407	0.038081	0.0139567	0.00574452	0.0734108	0.000992311	0.0319223	10.9228	5.63914	13.2609	0.0458245	0.0090586	0.122471	14.6356	0.00137754	6.8648	0.0145489	0.00569018	51.82525
123500	-494.799	-427.456	-67.344	0.0188667	0.00466743	0.000895264	0.0043598	0.0165635	0.0196722	0.0184841	0.00135484	0.034787	0.0336118	0.0105955	0.0104221	0.00819287	0.00112074	1.15625	5.2484	2.1761	0.0785595	0.023173	0.0400149	6.88587	0.0263046	2.96272	0.018604	0.019355	18.81894
123600	-506.674	-436.349	-70.3245	0.00892001	0.00268816	0.0408589	0.000830959	0.0030179	0.0614368	0.0383898	0.0256137	0.0122453	0.0120015	0.0255794	0.00512531	0.00688467	0.0500728	4.19559	14.2911	0.114291	0.0769683	0.0877011	0.00962798	10.337	0.00141611	4.23569	0.0125056	0.0660722	33.72163
123700	-504.955	-433.054	-71.9016	0.0216269	0.0254275	0.0045321	0.0286411	0.0159732	0.0150782	0.00282416	0.0114092	0.0222768	0.0218137	0.00082287	0.020341	0.00969986	0.0516982	0.0332228	7.29555	5.4154	0.00728475	0.059201	0.0676169	10.9203	0.026787	17.4921	0.00710147	0.0299739	41.60674
123800	-502.128	-431.096	-71.0319	0.00598703	0.00716687	0.0115881	0.00466096	0.0018223	0.00783285	0.000742125	0.0338827	0.0263617	0.00233666	0.0434901	0.0337064	0.00547225	0.0153165	9.81084	4.87967	5.86179	0.090323	0.0537144	0.0298995	9.05688	0.0202073	7.18423	0.0170975	0.0537197	37.25874
123900	-498.061	-428.145	-69.916	0.00759656	0.00295724	0.00445639	0.00788286	0.0212273	0.0178691	0.0154025	0.0069639	0.000917909	0.00207732	0.00802492	0.00693684	0.0640915	0.0137776	2.52749	9.09813	5.97332	0.00977009	0.00791532	0.0763523	8.79053	0.00988126	4.89562	0.0574909	0.0521277	31.6788
124000	-497.046	-422.895	-74.1511	0.0213027	0.00166822	0.00325061	0.00334454	0.0385565	0.00212063	0.0096685	0.00330588	0.0180438	0.00986971	0.0199548	0.000625323	0.00386155	0.0112919	15.1118	6.18877	10.4077	0.022544	0.0125348	0.061577	14.8891	0.00932178	5.91785	0.0164671	0.0698619	52.85439
124100	-503.107	-430.765	-72.3426	0.00869642	0.0056385	0.0126749	0.00636676	0.0849041	0.00567033	0.0434396	0.0011212	0.0174679	0.057811	0.024358	0.00302969	0.0032076	0.0059715	8.00003	2.14519	12.5487	0.0508964	0.0289788	0.0603514	14.1164	0.0209729	6.47255	0.0635082	0.0238157	43.81183
124200	-501.38	-431.514	-69.8662	0.0145937	0.00507198	0.0250587	0.0131049	0.031856	0.00222203	0.00271365	0.0115907	0.0493314	0.0248784	0.00560509	0.00485987	0.00687968	0.0217706	2.74664	10.9603	3.13982	0.0262772	0.0613685	0.0261998	6.44514	0.0372628	7.67546	0.0238387	0.0680631	31.42991
124300	-496.666	-426.309	-70.3563	0.00445868	0.0236171	0.0103193	0.00355929	0.00667013	0.00492586	0.0127068	0.00251548	3.76878e-05	0.00517713	0.014017	0.0459383	0.00853853	0.00543965	4.2268	5.79375	1.36399	0.0194233	0.0494897	0.0250384	13.3305	0.0335816	8.84947	0.00315576	0.0375632	33.88064
124400	-500.779	-430.022	-70.7573	0.00137168	0.000674807	0.00680836	0.00777752	0.0303942	0.0404144	0.00675212	0.056621	0.00625706	0.00418667	0.00526097	0.0414333	0.0108998	0.00288561	2.67618	5.62867	11.2969	0.0196576	0.0402367	0.0783394	8.66629	0.0129159	7.11731	0.0996595	0.0274597	35.88536
124500	-507.916	-438.207	-69.7092	0.021738	0.00737405	0.0111614	0.00870782	0.0122378	0.00566499	0.0350138	0.0313544	0.00850618	0.0272819	0.0215382	0.0286874	0.00596034	0.0403048	8.24281	6.74028	2.79422	0.0387141	0.119509	0.0384982	5.84058	0.0391678	6.43226	0.0145489	0.0787269	30.64485
124600	-500.223	-429.879	-70.3441	0.00683631	0.00258435	0.00445437	0.0289749	0.0534038	0.0134792	0.00835303	0.050548	0.0390925	0.0200485	0.00638891	0.000789724	0.00306195	0.0120404	9.23526	5.85983	1.46061	0.0233698	0.0456818	0.0366098	9.82743	0.00329634	6.95627	0.0230487	0.0980352	33.81949
124700	-514.819	-439.796	-75.0225	0.0372675	0.00630615	0.0128935	0.0848002	0.0189865	0.00972792	0.0182513	0.0336459	0.0239063	0.0212238	0.0030258	0.00779012	0.0337908	0.0103385	7.74791	14.2601	16.486	0.0305385	0.0726402	0.128342	9.06329	0.00346336	9.03111	0.00656625	0.0596722	57.21159
124800	-499.778	-426.45	-73.3289	0.00452279	0.0125888	0.0171407	0.0035229	0.0365261	0.00209528	0.0183434	0.0119604	0.00641763	0.0423453	0.00185267	0.0345341	0.0130776	0.0235515	13.6533	10.326	0.864742	0.000950983	0.0481328	0.0164408	11.9527	0.00922448	11.5967	0.0168386	0.0301075	48.74349
124900	-498.315	-429.252	-69.0628	0.0115778	0.0262745	0.00984104	0.00426736	0.0339314	0.000817332	0.0128539	0.0281341	0.00203591	0.0424354	0.00789302	0.00560766	0.00172852	0.0171795	1.95441	14.6612	0.886916	0.0244	0.0443057	0.0703596	5.00276	0.00813719	4.46619	0.072551	0.0173049	27.41308
125000	-501.853	-431.033	-70.8197	0.0179339	0.0236621	0.0126699	0.0218436	0.0530254	0.00317998	0.0238676	0.0266814	0.000838648	0.0380503	0.00568497	0.0173729	0.000681863	0.006566	9.14491	2.61892	1.13497	0.0120311	0.0186771	0.0508192	7.52585	0.0138638	15.2983	0.0373604	0.0896981	36.19749
125100	-502.051	-423.499	-78.5512	0.00220457	0.00135839	0.000958403	0.0056969	0.00406543	0.0257487	0.0059772	0.00857616	0.00843214	0.0170818	0.0139613	0.0254729	0.0358345	0.0129112	1.30238	15.4804	23.4861	0.0239786	0.0178033	0.0440991	25.0751	0.00290801	9.20236	0.0299358	0.0218754	74.85524
125200	-500.697	-429.333	-71.3643	0.0125037	0.00756759	0.00646574	0.0213045	0.0540467	0.000542446	0.0342382	0.0167811	0.000945875	0.0281651	0.008464	0.0220284	0.0144866	0.00786767	11.0282	1.13128	2.50157	0.0239753	0.0667759	0.0402652	9.60896	0.033588	14.2324	0.00454083	0.013579	38.92048
125300	-501.72	-429.027	-72.6922	0.00114651	0.00322804	0.00271664	0.0120039	0.0294696	0.0338604	0.00408547	0.00603719	0.0110395	0.0162353	0.0281006	0.00781295	0.0450798	0.00856476	12.874	1.33854	4.21466	0.0408514	0.0319279	0.016436	19.6293	0.000238841	7.07861	0.0547397	0.0714504	45.5602
125400	-497.649	-427.795	-69.8534	0.020084	0.0013613	0.0218384	0.00394021	0.0585048	0.0159732	0.0200066	0.0109401	0.00150039	0.0049584	0.0268318	0.00852309	0.00839442	0.000460238	5.62763	3.03653	10.5112	0.0230527	0.0158773	0.0696333	5.60203	0.00801614	6.19928	0.0519886	0.0174436	31.36601
125500	-507.232	-438.455	-68.7772	0.00435137	0.0722903	0.00619255	0.0137792	0.0371924	0.0113743	0.00729985	0.101843	0.00569702	0.0159876	0.0104648	0.0424138	0.00358836	0.0177241	2.19524	10.5351	2.46483	0.0148055	0.00805555	0.140372	6.29112	0.0144915	3.89522	0.0315146	0.0441783	25.9851
125600	-500.726	-430.315	-70.4111	0.0171466	0.000406637	0.0134191	0.00164052	0.0317291	0.0232521	0.00829622	0.0165633	0.0720856	0.0304812	0.00180243	0.00150185	0.0147635	0.00661657	6.45222	6.3872	0.549792	0.0166058	0.037857	0.0243015	6.18133	0.0229438	14.1472	0.0798335	0.0154067	34.15443
125700	-502.791	-432.341	-70.4506	0.0124576	0.00300019	0.0437615	0.00823158	0.0192367	0.0435048	0.00279828	0.00506067	0.00560396	0.0126641	0.0188599	0.0276142	0.0128981	0.00269745	0.0521814	13.4483	2.72307	0.0110766	0.0469876	0.00653346	13.5737	0.0518961	4.14673	0.0389696	0.0342146	34.35213
125800	-497.008	-425.993	-71.0151	0.000655814	0.00272078	0.00504045	0.0451675	0.0365076	0.00581118	0.0226979	0.00723359	0.00481464	0.00832327	0.00864617	0.00308152	0.00103303	0.0235452	5.90579	5.00651	1.17278	0.0384659	0.0508641	0.0442751	19.3934	0.0116346	5.32889	0.0320525	0.0146277	37.17457
125900	-503.957	-426.64	-77.3171	0.00404254	0.00851347	0.0255814	0.00719513	0.00433482	0.0127001	0.00606182	0.00861343	0.00241618	0.0234272	0.0399771	0.00219935	0.00271618	0.0194827	10.7897	2.53277	1.48609	0.0448479	0.0143921	0.0491541	17.1362	0.0142715	36.3546	0.0599104	0.0351327	68.68435
126000	-506.409	-433.918	-72.4908	0.00889732	0.00466865	0.013948	0.000683606	0.0756704	0.00979559	0.0526962	0.0438895	0.026959	0.119364	0.0230105	0.0103583	0.00509585	0.00305979	2.62132	19.3032	8.81353	0.0338922	0.0305696	0.0897469	9.27553	0.0147727	3.92696	0.0096113	0.0359657	44.55315
126100	-501.49	-430.163	-71.3273	0.00314502	0.0250329	0.0096591	0.00452808	0.0382544	0.000745324	0.00478849	0.00826097	0.00558839	0.0505323	0.0157041	0.00379391	0.00122447	0.037854	11.6359	1.31191	7.44662	0.0179466	0.149334	0.0601831	6.15479	0.00558406	11.7245	0.00381504	0.0158486	38.73561
126200	-499.499	-428.028	-71.4718	0.0165749	0.000718947	0.00995773	0.0106696	0.0122299	0.0362051	0.0323864	0.0113124	0.0147308	0.0676968	0.0053179	0.0146101	0.00826856	0.00363709	9.36302	3.13162	4.82664	0.0420786	0.0261293	0.0348438	13.1674	0.0311879	8.54628	0.0179559	0.0262849	39.45781
126300	-503.882	-430.037	-73.8448	0.0241052	0.0113231	0.0095599	0.00405909	0.0157186	0.002994	0.00857767	0.0286996	0.00531426	0.0115207	0.0127279	0.0169555	0.0184165	0.0107837	8.1338	3.69759	9.02403	0.0168632	0.0278351	0.0894179	7.94535	0.0158472	22.0442	0.0394415	0.107875	51.32301
126400	-504.056	-427.773	-76.2828	0.013745	0.00299503	0.0110311	0.00448074	0.0863351	0.0760713	0.0162868	0.00313522	0.017766	0.0233226	0.00814808	0.0101024	0.00684888	0.00933446	24.4637	0.764309	3.46433	0.00500739	0.0369226	0.0170657	20.3239	0.0066457	14.0968	0.0209344	0.0236922	63.51293
126500	-511.492	-440.946	-70.546	0.0203442	0.0185542	0.0180423	0.0273796	0.0331325	0.0361276	0.0652825	0.0364968	0.0201139	0.0546195	0.0333137	0.0438312	0.00648769	0.00879238	13.9657	1.64848	9.23291	0.000913657	0.0522516	0.068845	0.894503	0.0014665	8.51738	0.0168477	0.00740389	34.82917
126600	-505.897	-436.223	-69.6738	0.00495832	0.0179984	0.0126712	0.0102021	0.102597	0.00778663	0.0328028	0.0834575	0.000408129	0.0069062	0.0131918	0.0104401	0.00519756	0.0561042	0.458866	8.94484	4.78223	0.0107035	0.0185428	0.0422353	11.1931	0.00164167	4.50395	0.0261725	0.121121	30.4681
126700	-501.309	-429.575	-71.7338	0.0106302	0.0142524	0.00241677	0.00337793	0.0247393	0.009627	0.0046196	0.00536759	0.0488467	0.0134274	0.0194349	0.0193906	0.0155267	0.0102846	4.99757	2.09636	19.1173	0.00268644	0.0207223	0.121005	10.7166	0.022908	3.39767	0.0501708	0.0232362	40.76817
126800	-497.475	-426.519	-70.9563	0.014996	0.00354727	0.00116803	0.00485687	0.0478676	0.0124645	0.0141655	0.0049414	0.0514447	0.0136982	0.00679966	0.00870397	0.00468957	0.000588387	1.43978	12.7579	6.58552	0.0475986	0.0163651	0.0253987	6.52066	0.00504855	9.19664	0.0759038	0.0196789	36.8804
126900	-497.342	-425.49	-71.8516	0.0250149	0.00232206	0.00947374	0.018418	0.00541031	0.0102284	0.0220608	0.0133356	0.00416977	0.0383949	0.0168133	0.0129688	0.00101012	0.0073123	13.9516	6.39602	0.27826	0.0106273	0.0328952	0.025083	7.28048	0.0127664	13.1403	0.0223762	0.0194336	41.35682
127000	-491.17	-423.159	-68.0113	0.00401217	0.00193038	0.00180661	0.00369057	0.00832991	0.0118559	0.0616785	0.00119966	0.00834365	0.0304525	0.00623102	0.00564305	0.00482198	0.00322072	0.794295	6.77596	2.54332	0.00941422	0.0282401	0.0508198	6.5249	0.0118202	5.23208	0.0256821	0.0058823	22.15564
127100	-506.209	-435.187	-71.0213	0.0197354	0.00840411	0.0364584	0.00291881	0.0465493	0.013517	0.0127328	0.0755198	0.00631008	0.0221404	0.00186099	0.0064058	0.0127646	0.00590414	12.6273	3.50463	4.22305	0.0160196	0.012886	0.142149	10.7434	0.0152606	5.49653	0.0646541	0.0886678	37.20573
127200	-497.617	-425.388	-72.2294	0.00692867	0.00237259	0.0149185	8.55019e-05	0.0287023	0.0146399	0.00607428	0.0173946	0.0128848	0.0196192	0.00748909	0.00151434	0.00375588	0.0137704	10.9435	7.78468	5.63789	0.0365565	0.038869	0.0512288	11.9537	0.0355952	6.52414	0.00164157	0.0877691	43.24578
127300	-502.344	-428.639	-73.7049	0.0284795	0.00554284	0.00576381	0.0117999	0.00845889	0.0322088	0.0417861	0.00946784	0.000952125	0.0352227	0.0010305	0.0202485	0.00140113	0.000957797	9.79403	5.98119	2.50494	0.00943659	0.0248201	0.144902	19.6382	0.00491717	12.2171	0.00967194	0.0910067	50.62358
127400	-497.105	-427.933	-69.1727	0.00764144	0.00216217	0.00038677	0.0123454	0.0142596	0.00837891	0.0099029	0.00173818	0.00454931	0.0150049	0.00865817	0.00632488	0.0205523	0.0494285	7.18428	5.05655	0.141079	0.0236511	0.0349768	0.0446296	4.38822	0.0287282	10.8705	0.000258019	0.028163	27.96239
127500	-497.122	-429.779	-67.3427	0.00180273	0.00863211	0.0487531	0.0212528	0.025235	0.00386865	0.0276333	0.0155581	0.0102085	0.00170106	0.00697284	0.0144777	0.00162805	0.000131952	3.83024	5.74877	1.33943	0.00102353	0.0561865	0.0388318	3.33929	0.013046	4.19124	0.0404304	0.0261852	18.81254
127600	-502.561	-433.173	-69.3883	0.00435135	0.00583755	0.0472486	0.0272607	0.0304481	0.0321854	0.012059	0.00665104	0.0354347	0.0089029	0.021071	0.0277973	0.00907943	0.00347857	0.441949	6.59695	4.63395	0.00817889	0.0121821	0.060928	10.7609	0.016173	6.15793	0.0764239	0.00321425	29.04057
127700	-501.887	-426.119	-75.7688	0.0271129	0.00799938	0.0145748	0.00102525	0.00192169	0.00440103	0.0292753	0.00444958	0.0445782	0.0484248	0.00996325	0.00408129	0.00153127	0.0115969	14.9687	8.3436	19.3354	0.0400005	0.0189405	0.0708763	13.1969	0.00198863	4.71401	0.0261829	0.0152581	60.94274
127800	-497.086	-428.593	-68.493	0.0176976	0.00873972	0.00291611	0.000903918	0.0154838	0.00889745	0.00520121	0.0473448	0.00523097	0.000222318	0.00498449	0.0245414	0.0221007	0.0283782	2.02031	9.36696	2.30321	0.000216247	0.0562162	0.0829826	6.08687	0.00857196	4.36791	0.0345069	0.0434874	24.56388
127900	-502.877	-429.774	-73.1034	0.00763852	0.0325057	0.0130519	0.00607435	0.00748581	0.00311254	0.00222649	0.0317205	0.00746213	0.00560218	0.0112994	0.0244722	0.00368138	0.0133895	5.12553	13.3429	5.77729	0.0196201	0.0150268	0.103675	15.4406	0.0340891	7.46971	0.0905238	0.0273673	47.6161
128000	-499.742	-429.455	-70.2871	0.0015312	0.00314992	0.000236383	0.00569674	0.0749438	0.0388379	0.0242582	0.00940415	0.0181696	0.023151	0.0278025	0.00266145	0.00717426	5.2037e-05	2.40801	9.83499	3.13385	0.0137668	0.0648631	0.103481	9.19816	0.0109612	8.40678	0.0212652	0.1013	33.5345
128100	-509.249	-441.166	-68.0835	0.00628504	1.90391e-05	0.0150185	0.0296341	0.00412575	0.0586625	0.0218886	0.0296862	0.022143	0.0262558	0.0060121	0.0152944	0.0524884	0.00177474	0.0842549	5.04187	9.49201	0.039075	0.0364332	0.0506056	4.18912	0.0333978	3.12879	0.0618398	0.0698256	22.51651
128200	-506.757	-436.623	-70.134	0.0175178	0.0143959	0.0151235	0.00414011	0.0390948	0.0109956	0.00928707	0.0336332	0.000302894	0.0591236	0.0121155	0.00559654	0.003956	0.00706517	1.03844	6.24942	9.06255	0.00572975	0.0952384	0.054947	6.98484	0.121665	8.87211	0.0108269	0.0410926	32.7692
128300	-508.956	-436.616	-72.3396	0.0585012	0.0149329	0.014266	0.000380022	0.0319197	0.0418811	0.0304691	0.0200749	0.00162417	0.0226588	0.000738961	0.0716703	0.0160772	0.00774372	4.0599	15.3148	3.47997	0.0149079	0.101391	0.0619548	17.0823	0.012771	3.29954	0.023597	0.0131065	43.79722
128400	-503.955	-433.85	-70.1052	0.0418882	0.0126684	0.00372715	0.0122392	0.0805982	0.00965678	0.0541833	0.0309946	0.00117771	0.0153071	0.000514364	0.025222	0.0113378	0.00531998	4.59964	11.0624	1.05474	0.0684035	0.0420745	0.0514136	7.80511	0.0184154	7.56671	0.029836	0.0215209	32.62514
128500	-505.074	-433.842	-71.2329	0.0279091	0.00876651	0.0213378	0.0176586	0.0376727	0.0446945	0.00257321	0.0332976	0.0450166	0.0371885	0.00359562	0.0129087	0.0322464	0.000798378	11.0888	5.68721	5.23006	0.0125044	0.0339291	0.0802891	6.67064	0.00108108	9.07411	0.0342056	0.0247773	38.2633
128600	-496.491	-426.673	-69.8173	0.00155076	0.00127464	0.000940742	0.0108694	0.00186858	0.0165417	0.0139713	0.0125011	0.0515904	0.0899369	0.0098985	0.0068878	0.00773663	0.00991909	2.92111	8.37428	2.89579	0.0143006	0.00318794	0.0422262	7.14023	0.00829693	9.50781	0.0258236	0.0170889	31.18563
128700	-501.517	-429.745	-71.7721	0.0156577	0.015084	0.000384574	1.12744e-05	0.0247745	0.013442	0.0296524	0.0100109	0.0291851	0.0280574	0.0153491	0.0174953	0.00158484	0.0118273	0.874891	27.7399	1.59007	0.0570035	0.0512549	0.012254	8.01459	0.0114233	2.29083	0.0167686	0.0881501	40.95964
128800	-504.675	-435.291	-69.3845	0.00473421	0.0102898	0.00431878	0.0167609	0.0357684	0.0340969	0.0461992	0.0093823	0.00871422	0.0492502	0.0260962	0.0305621	0.0289576	0.026487	1.0298	5.10633	5.35209	0.00683782	0.0423018	0.0561464	11.9782	0.00802455	5.01362	0.0731322	0.0232203	29.02131
128900	-496.863	-424.771	-72.0922	0.00161512	0.0112619	0.00403023	0.00604633	0.0266741	0.00780216	0.0295031	0.0175704	0.0130175	0.0482598	0.014101	0.00859858	0.0135664	0.00733556	3.15197	7.18075	6.06352	0.0125268	0.00988799	0.0582153	10.237	0.0267104	15.5903	0.00369522	0.0158361	42.55986
129000	-505.966	-432.79	-73.1752	0.0233439	0.00731181	0.0212747	0.0038041	0.0126603	0.0161149	0.0274004	0.0531434	0.0339666	0.00479915	0.0168835	0.00967021	0.0134526	0.0256967	9.38538	0.22214	7.05117	0.0790138	0.022277	0.0715969	26.0251	0.00690217	4.80222	0.0211155	0.0187289	47.97515
129100	-505.391	-434.376	-71.0148	0.0123467	0.0133814	0.00388456	0.0131023	0.00404303	0.00238225	0.0154541	0.0223995	0.0276099	0.0209856	0.0309505	0.0012757	0.0234055	0.0232564	8.59375	2.02634	8.94083	0.0761612	0.0239656	0.0626658	9.45937	0.00785626	7.57822	0.0663716	0.123124	37.17313
129200	-502.952	-430.556	-72.3957	0.0156696	0.00212991	0.0197915	0.00335472	0.0178989	0.00290718	0.00877943	0.0081691	0.0295173	0.0217016	0.00553105	0.0748657	0.0155449	0.0273648	6.36941	0.958196	2.48379	0.0217663	0.0192578	0.0897661	13.5357	0.0026207	20.3164	0.0101352	0.0173699	44.07769
129300	-504.446	-434.188	-70.2585	0.0112919	0.00298583	0.0198257	0.0106452	0.00584925	0.0573311	0.00474879	0.0479215	0.0221089	0.00573425	0.0176508	0.0100187	0.0222035	0.00679124	0.634512	9.15969	2.28292	0.0294818	0.0216499	0.061786	16.1695	0.0423062	4.59219	0.0898826	0.0624341	33.39144
129400	-500.442	-429.744	-70.6984	0.00380432	0.00278222	0.0344836	0.0176091	0.0920468	0.00703315	0.00493134	0.00765049	0.00372067	0.0573379	0.0268519	0.0254591	0.00721899	0.00439862	8.80679	2.48697	1.22515	0.0149958	0.00970814	0.0362101	6.0098	0.00995196	16.6655	0.00533726	0.0254252	35.59113
129500	-502.151	-429.645	-72.5058	0.0128771	0.0106701	0.00537833	0.00327319	0.0102773	0.0116957	0.0407994	3.85327e-05	0.00554851	0.0638082	0.0011012	0.0301644	0.00697706	0.0107935	3.43411	7.3044	4.59872	0.0179162	0.0376469	0.00540693	14.3091	0.0327901	14.6119	0.052599	0.010122	44.62816
129600	-495.806	-424.741	-71.0646	0.000912092	0.0143521	0.00218724	0.00446608	0.0247124	0.047264	0.0190552	0.0108906	0.0133839	0.0257023	0.0013593	0.00277525	0.0103366	0.00949118	2.69174	8.76028	11.317	0.00117695	0.0619522	0.0301442	6.52453	0.00632353	7.8177	0.00786332	0.0162957	37.4219
129700	-503.047	-431.911	-71.1358	0.0241422	0.00273023	0.0164645	0.00562088	0.0292926	0.106396	0.00830045	0.0138814	0.00343221	0.00899878	0.0499505	0.00921745	0.0102821	0.00529898	9.91899	10.0361	0.419152	0.000485361	0.00569691	0.0854151	14.098	0.0118428	2.86346	0.00518729	0.0395709	37.77787
129800	-499.245	-429.013	-70.2321	0.00036701	0.00364483	0.00609078	0.00828329	0.0167303	0.00142412	0.010731	0.0132722	0.0214837	0.0460257	0.00820599	0.024059	0.00926655	0.0138593	12.4911	0.258892	5.39021	0.01807	0.00835505	0.0440844	5.34491	0.0494501	9.37969	0.0460493	0.0451754	33.25943
129900	-497.241	-427.116	-70.1242	0.00557216	0.00534988	0.00350544	0.00510042	0.0180559	0.00383389	0.00420342	0.0270582	0.0487071	0.0318546	0.00586184	0.0126443	0.00882639	0.0225674	3.53714	7.82233	3.98297	0.0163202	0.0603329	0.11907	12.9639	0.00347365	3.99172	0.0188746	0.000682955	32.71995
130000	-525.337	-446.824	-78.5127	0.0301389	0.0124238	0.0168554	0.0318954	0.140836	0.0897296	0.0301667	0.000825439	0.0399713	0.0448539	0.000432353	0.0576011	0.0271099	0.00640223	27.0435	7.85765	9.42368	0.00779024	0.0575112	0.0263895	10.484	0.0510278	19.1207	0.0549656	0.00599391	74.66242
130100	-501.362	-430.419	-70.9432	0.00177555	0.0388987	0.0212259	0.0112324	0.0162771	0.0234322	0.029732	0.0351583	0.0273542	0.0266944	0.0292265	0.0237898	0.00214409	0.00523025	1.20657	13.8401	1.59105	0.00698201	0.0196534	0.0393323	14.1075	0.0175034	5.67037	0.00130807	0.0225846	36.8151
130200	-497.583	-423.423	-74.1593	0.00146782	0.00542623	0.00764716	0.000683141	0.000121531	0.0210485	0.008723	0.00403614	0.0131915	0.00992947	0.0217105	0.00214135	0.0104969	0.0128434	10.2718	22.281	5.49317	0.016093	0.0129604	0.148738	10.6948	0.00158162	3.82618	0.00443284	0.0251628	52.89539
130300	-499.122	-429.555	-69.5672	0.00515156	0.026309	0.0120042	0.00856185	0.00792822	0.00750335	0.01372	0.0293575	0.0355916	0.0507524	0.0237626	0.00768547	0.0184258	0.0123942	7.73401	4.60073	0.479173	0.00751422	0.0329373	0.0812016	10.7433	0.00784968	5.96932	0.0160833	0.00376934	29.93508
130400	-500.469	-430.589	-69.8803	0.0122343	0.00718374	0.00616421	0.0104929	0.0344412	0.00524623	0.0085039	0.0857739	0.0123078	0.0158499	0.000458553	0.0173836	0.0269451	0.0379372	3.45952	10.9005	1.41069	0.0107505	0.0574052	0.0588302	10.1614	0.0172327	5.12167	0.003208	0.0185215	31.50066
130500	-505.12	-432.875	-72.245	0.0111019	0.0455057	0.0113287	0.0271292	0.0106567	0.0077501	0.0142447	0.0061542	0.0196859	0.00255885	0.0194187	0.00048008	0.00829812	0.0256918	9.69071	9.32486	7.11513	0.0399006	0.0991461	0.0295757	10.4402	0.016882	6.27099	0.0437489	0.0426172	43.32377
130600	-496.555	-423.203	-73.3523	0.00844618	0.0173169	0.000239833	0.00176925	0.0212693	0.0142698	0.0109263	0.00214536	0.00125984	0.0433929	0.00240344	0.0220444	0.000586623	0.00136237	7.58474	1.54276	13.2824	0.0651822	0.0515193	0.0693236	14.7896	0.00922585	11.2801	0.00971401	0.0282926	48.86029
130700	-501.846	-428.347	-73.4997	0.00590023	0.000730608	0.0559873	0.00851082	0.0100459	0.000260245	0.0282173	0.00918702	0.000382497	0.0198129	0.00882939	0.0343277	0.00374645	0.024346	10.1969	6.18757	15.3429	0.0162474	0.048462	0.0399539	13.7579	0.0061724	3.72626	0.0448371	0.0202603	49.59765
130800	-503.606	-428.966	-74.6404	0.00164408	0.0180122	0.00708184	0.00305437	0.0141119	0.105821	0.012962	0.0286642	0.0127587	0.030908	0.00132897	0.00941054	0.0204618	0.0109008	3.97822	23.1916	9.14926	0.000969077	0.0196905	0.0541619	10.0768	0.0182545	8.48837	0.0166069	0.0301154	55.30121
130900	-502.326	-428.583	-73.7433	0.0154273	0.00688354	0.00848426	0.0276343	0.0293329	0.00795197	0.00973721	0.00131488	0.0064026	0.0198249	0.00214328	0.041839	0.00956373	0.0400591	5.06243	16.398	13.757	0.022983	0.0307553	0.0333021	8.21526	0.00374706	7.00394	0.00445615	0.0566984	50.81526
131000	-504.238	-433.709	-70.5291	0.00337438	0.000196475	0.0011779	0.06098	0.0553781	0.0203932	0.00585627	0.0223595	0.0564949	0.0203372	0.00236101	0.00454752	0.00962888	0.0144422	5.09379	3.8225	6.47575	0.0914021	0.0178402	0.0955234	11.5858	0.0238042	7.23219	0.00343686	0.0246578	34.74426
131100	-503.006	-429.321	-73.6847	0.0155191	0.00147075	0.00710493	0.0023341	0.0023062	0.012552	0.00501605	0.0140734	0.00391317	0.0135971	0.023606	0.00952159	0.0119185	0.0274279	13.5664	2.5466	8.88305	0.118728	0.0656636	0.0198044	11.1387	0.0140797	13.9391	0.0444024	0.0354773	50.52236
131200	-507.896	-431.829	-76.0672	0.025949	0.00315124	0.0307136	0.0171552	0.0232497	0.048581	0.014007	0.00482467	0.039495	0.0550534	0.0498197	0.00518493	0.00586488	0.00332895	15.0818	2.94784	13.2594	0.0120949	0.047041	0.0564064	19.994	0.0023343	10.6579	0.0248291	0.0251388	62.43511
131300	-508.897	-430.406	-78.4907	0.0488994	0.00926812	0.00167209	0.0011251	0.0144329	0.0600849	0.00573865	0.00909255	0.0252196	0.0208292	0.00168698	0.032151	0.0107751	0.0192174	19.5259	2.80039	22.0758	0.0169505	0.010294	0.0582332	24.2881	0.00164868	5.41799	0.0706032	0.0262461	74.55237
131400	-510.834	-438.357	-72.4763	0.00362277	0.00101471	0.00632787	0.0121018	0.0649849	0.0346236	0.0136177	0.0371662	0.0673289	0.0364576	0.0303223	0.0208102	0.0118007	0.0126243	1.48555	5.87902	4.47386	0.0919859	0.110509	0.0997752	26.9304	0.00219614	5.0026	0.00455809	0.0471347	44.48039
131500	-515.882	-443.008	-72.8741	0.03977	0.0196438	0.0198582	0.00151373	0.014878	0.00438123	0.0585908	0.0372027	0.0188559	0.101351	0.010122	0.0387384	0.0024012	0.0402377	21.8476	3.39477	3.09672	0.00988394	0.00475407	0.140113	9.1483	0.0203194	8.264	0.0564569	0.0788632	46.46934
131600	-503.642	-430.127	-73.5158	0.00251583	0.00183769	0.00843897	0.00154324	0.0142153	0.0189478	0.0169684	0.0912618	0.07255	0.00568613	0.00441448	0.029658	0.0027673	0.00286617	8.32855	2.89701	11.6648	0.00465763	0.0626802	0.0651757	10.1819	0.0160483	16.1072	0.0320306	0.0442573	49.67795
131700	-506.342	-434.641	-71.7012	0.00389218	0.021221	0.00502811	0.0376653	0.103667	0.0293257	0.00109324	0.0106343	0.00325004	0.0266266	0.0558989	0.00167163	0.0088037	0.00731682	7.53038	9.57464	9.24613	0.00535059	0.0575964	0.0674866	8.85209	0.0154071	4.81751	0.0720477	0.050195	40.60494
131800	-494.358	-422.335	-72.023	5.44091e-05	0.00279461	0.00231136	0.00272263	0.00504715	0.00243107	0.0120072	0.0453854	0.0250856	0.0159933	0.0140092	9.50208e-05	0.00811591	0.000470554	5.04125	10.4225	1.95104	0.0116518	0.00962292	0.0564921	12.0264	0.00428895	12.4506	0.0677173	0.0358132	42.21389
131900	-501.699	-431.784	-69.9154	0.000808957	0.0173147	0.00108634	0.0322514	0.0261024	0.0388663	0.0822375	0.031589	0.0131938	0.0232532	0.0353139	0.00251558	0.00206442	0.0198084	0.419391	8.73899	5.02634	0.0193781	0.0114352	0.0406526	12.2392	0.00855572	4.78913	0.034909	0.0217484	31.67616
132000	-501.306	-428.231	-73.0749	0.00953543	0.000156559	0.0033955	0.00547372	0.0189633	0.0797898	0.0150786	0.0027707	0.000816589	0.0135881	0.0443239	0.00429383	0.00118941	0.00248761	1.55264	2.09252	16.1039	0.0226914	0.0203761	0.0902437	9.8602	0.00370484	17.4657	0.0319978	0.0278511	47.47366
132100	-497.505	-424.137	-73.3677	0.00505243	0.00748723	0.00396222	0.0184718	0.0644835	0.00101455	0.00141984	0.00758532	0.0100316	0.0117601	0.0591978	0.00981745	0.00612093	0.00848812	18.2119	9.94787	1.46409	0.0020291	0.0168381	0.0308064	8.56362	0.00047376	10.454	0.00933773	0.0217141	48.93762
132200	-500.85	-425.32	-75.5301	0.0161636	0.00334883	0.0128087	0.000425442	0.0135937	0.0175361	0.00911562	0.0156926	0.0151044	0.00128974	0.00786313	0.00882323	0.00187157	0.0131595	9.77345	3.08472	11.2205	0.0303868	0.00743902	0.0952278	29.2341	0.0284805	6.05344	0.0518158	0.0332484	59.74962
132300	-494.994	-423.147	-71.847	0.00421741	0.00517695	0.000292569	0.0160336	0.0212949	0.00457217	0.00171783	0.00370618	0.0119362	0.0201258	0.0089369	0.0455698	0.00909774	0.00783526	0.802435	11.6007	15.2839	0.00483102	0.0195023	0.060055	7.99859	0.00692809	5.34317	0.0345326	0.019049	41.3342
132400	-503.587	-429.871	-73.7159	0.0120841	0.00736548	0.0206352	0.0104844	0.00469335	0.0180755	0.00955209	0.0030374	0.0047983	0.00426434	0.0392792	0.0190704	0.00163778	0.0207989	3.78406	9.0279	4.52423	0.0100989	0.0404619	0.172617	29.5129	0.00397552	3.34927	0.0370455	0.0401854	50.67851
132500	-507.016	-436.645	-70.3716	0.00421213	0.00248229	0.0120331	0.00100579	0.0279412	0.0565653	0.0141115	0.034448	0.00904857	0.0502053	0.00504007	0.0142588	0.0190081	0.00978743	7.67421	1.15458	3.13075	0.0646997	0.0287554	0.00431336	14.5639	0.0910538	6.92863	0.0146486	0.04108	33.95678
132600	-511.114	-437.041	-74.0723	0.0105098	0.00733193	0.00229613	0.0165138	0.0293983	0.0733579	0.0572044	0.118303	0.03813	0.00166252	0.034776	0.00208971	0.000872526	0.0178797	7.63096	4.60083	18.6064	0.0223147	0.0133059	0.00604152	16.2286	0.0120397	4.88592	0.0127391	0.0309374	52.46042
132700	-504.991	-433.26	-71.731	0.0272529	0.00387772	0.00948611	0.00343996	0.0132571	0.0261067	0.0215415	0.0135915	0.0180422	0.0585105	0.0111531	0.00659465	0.00732724	0.0229562	2.76624	0.164221	10.4058	0.0138978	0.0289933	0.0985886	16.5646	0.0137688	10.3736	0.048647	0.0323921	40.75383
132800	-500.343	-429.125	-71.2177	0.0150231	0.0223858	0.0193844	0.00489663	0.0130004	0.0223775	0.0176579	0.0285889	0.0186418	0.0406793	0.0385239	0.0214533	0.00358614	0.00189315	0.0760154	9.97867	3.50639	0.011624	0.0148299	0.0551576	21.2596	0.0170447	2.93526	0.00428847	0.0605517	38.18752
132900	-500.945	-427.678	-73.2671	0.000821783	0.0213465	0.0104465	0.0219634	0.015224	0.00718858	0.0509314	0.0166046	0.0195798	0.00356426	0.00241914	0.0112729	0.0169166	0.00123189	8.19604	0.164455	18.3344	0.0012039	0.0229249	0.0352648	14.8193	0.0218379	6.61638	0.0214582	0.00158481	48.4344
133000	-501.33	-430.179	-71.151	0.00803393	0.00353068	0.00166889	0.00867668	0.0220271	0.0269905	0.0200486	0.0580994	0.0109446	0.0615151	0.0229921	0.0229004	0.0178317	0.00348105	7.64827	0.275335	9.89293	0.0319845	0.0256283	0.105776	16.3909	0.00602324	3.17782	0.00289564	0.0076249	37.85392
133100	-506.29	-436.165	-70.1252	0.00932265	0.0201908	0.012005	0.0137781	0.00274533	0.036259	0.0458287	0.0151191	0.00491268	0.0429787	0.000169068	0.00641846	0.0305135	0.0357221	0.627776	9.8214	4.35792	0.0515064	0.0208359	0.0565787	7.51157	0.0121569	9.84655	0.0841712	0.0586587	32.72509
133200	-498.769	-426.625	-72.1431	0.00284677	0.000303936	0.000420946	0.00079616	0.0236515	0.00909711	0.00297591	0.0256941	0.039861	0.00793812	0.0063885	0.0296146	0.022371	0.00899177	17.3469	0.638549	12.3182	0.0103235	0.0122657	0.0452038	4.30841	0.00744202	7.87635	0.0617183	0.00802452	42.81436
133300	-502.859	-430.156	-72.7027	0.00128971	0.014335	0.0382025	0.00906336	0.041832	0.0152797	0.0247572	0.000360533	0.00355866	0.00199831	0.0756999	0.00130533	0.0200575	0.00136113	3.38572	8.27587	15.4939	0.00131731	0.0157388	0.0815437	13.7579	0.0161128	4.28389	0.00989384	0.0415601	45.61251
133400	-503.915	-433.308	-70.6074	0.0109121	0.00143894	0.0185736	0.00737974	0.0156328	0.0201311	0.0347139	0.0228399	0.00239018	0.0654005	0.0266418	0.0223694	0.00202652	0.00290624	11.4341	5.57455	5.90265	0.0164927	0.0127289	0.076221	6.05172	0.0870487	5.69381	0.0121237	0.0209741	35.1358
133500	-500.177	-431.753	-68.4238	0.0223646	0.0224256	0.0144525	0.00247757	0.0109802	0.0138519	0.0152397	0.00466301	0.0567694	0.0325881	0.0213949	0.0278282	0.0303738	0.00437879	3.77158	8.01649	0.897769	0.0384177	0.00757938	0.0372498	8.90701	0.00213822	2.22203	0.00183997	0.0362407	24.21814
133600	-497.3	-426.526	-70.7747	0.0206701	0.00248983	0.0192591	0.0222182	0.00423809	0.0065588	0.0134783	0.0172216	0.00191484	0.00933703	0.00660881	0.00109832	0.0139943	0.0111513	9.57262	1.46699	8.69972	0.0172061	0.070948	0.0494497	7.29153	0.00778671	8.61639	0.0211629	0.00819781	35.97225
133700	-500.278	-430.719	-69.5587	0.00254255	0.00791609	0.00652596	0.026864	0.033457	0.00809925	0.0102843	0.0446216	0.00173356	0.0209681	0.0261211	0.0152986	0.0184683	0.0144048	7.31199	1.45393	14.362	0.0066765	0.0303385	0.0301696	2.2042	0.00157778	4.20851	0.0117536	0.0340083	29.89243
133800	-506.539	-435.278	-71.2615	0.0183483	0.00616456	0.0180712	0.0154667	0.0249135	0.00624973	0.0438067	0.0244344	0.00494603	0.0419827	0.0243136	0.0731505	0.0171564	0.0146291	3.03971	5.74148	14.021	0.017747	0.0308069	0.0568886	9.79304	0.0125205	5.28146	0.0289049	0.0493494	38.40648
133900	-505.664	-438.203	-67.4613	0.0104204	0.0205871	0.025726	0.0149142	0.0107722	0.051901	0.000386506	0.00147885	0.0738561	0.0168657	0.0360571	0.012473	0.0222618	0.00295889	4.52742	1.47718	4.20685	0.00351908	0.0283749	0.0146793	3.78008	0.022228	5.01288	0.0266156	0.00494934	19.40544
134000	-501.713	-431.883	-69.8303	0.0450175	0.00213752	0.00111343	0.034738	0.0334892	0.000115047	0.054127	0.00738688	0.0194008	0.0386881	0.00515778	0.0353641	0.00407976	0.00584025	1.72537	16.2372	2.60403	0.00731296	0.0526637	0.0339539	7.94411	0.0320567	2.30593	0.00402556	0.0170472	31.25036
134100	-504.327	-433.093	-71.2341	0.0189133	0.00495045	0.00876766	0.0406896	0.00257046	0.00183901	0.000250297	0.00946045	0.0395497	0.00423192	0.00369224	0.025012	0.0523012	0.0271047	4.43837	3.77006	5.15348	0.00697945	0.0509301	0.0635236	15.5935	0.00687322	8.87003	0.0451192	0.0314497	38.26964
134200	-501.648	-426.568	-75.0791	0.00336135	0.021186	0.00175129	0.007597	0.0568684	0.053906	0.00236103	0.00453989	0.00702467	0.00947201	0.0175129	0.00669574	0.0415212	0.0120157	10.0812	19.0345	4.27894	0.00624688	0.0143965	0.0333689	18.8707	0.00136802	4.88443	0.0234983	0.0201176	57.49459
134300	-497.697	-424.439	-73.2579	0.000269053	0.000262047	8.73093e-05	0.00745766	0.0120624	0.0340535	0.0116746	0.00508065	0.0450321	0.00733874	0.0035115	0.0111015	0.00328619	0.0325153	10.6125	3.83367	4.30418	0.0249468	0.0182391	0.0556469	24.6361	0.00455724	4.65357	0.0549426	0.0163456	48.38851
134400	-509.766	-437.33	-72.4362	0.00941806	0.0335357	0.00101895	0.00536857	0.0309442	0.0265901	0.00633785	0.0114064	0.0430476	0.0209115	0.0253097	0.0100194	0.00340994	0.0142684	16.6539	11.6144	1.93078	0.00996142	0.128613	0.108155	6.65108	0.00630548	6.75129	0.0602097	0.123915	44.28018
134500	-501.494	-429.739	-71.7551	0.000498665	0.0635946	0.00608614	0.0195086	0.0461388	0.00494764	0.0400711	0.0014856	0.0324733	0.00178137	0.000293035	0.00494538	0.00261751	0.0204416	13.1301	3.86337	0.663784	0.00155816	0.0503455	0.0407885	13.8105	0.00973741	9.04461	0.00853963	0.00637743	40.87465
134600	-504.725	-435.432	-69.2928	0.000245894	0.0199406	0.012219	0.0123314	0.0251808	0.0322562	0.0255685	0.0164048	0.0139056	0.035743	0.0434264	0.0087366	0.0207223	0.0787414	5.40864	8.17315	2.85995	0.01225	0.0179542	0.0530766	6.99076	0.00750184	4.64299	0.00391766	0.0473302	28.56294
134700	-513.103	-440.068	-73.0356	0.0103665	0.0126325	0.04162	0.0090736	0.0626233	0.0107499	0.0283462	0.0032286	0.00663149	0.0468826	0.0265587	0.0393553	0.0103169	0.0191402	0.574509	30.4283	2.64699	0.0303981	0.0858756	0.13837	4.87668	0.000287609	8.08456	0.0569442	0.0267119	47.27717
134800	-495.269	-426.157	-69.1123	0.000982375	0.0209872	0.00455906	0.00640748	0.0295935	0.0105524	0.0140605	0.00799592	0.00877701	0.00286889	0.0336613	0.00388613	0.0229668	0.00290122	1.5766	6.27017	5.26688	0.00101504	0.00428518	0.0787488	8.29991	0.00462582	5.89013	0.0507517	0.0473351	27.66065
134900	-502.794	-432.392	-70.402	0.00318579	0.0133263	0.020742	0.00267833	0.0388788	0.00195889	0.00859463	0.0109469	0.0116422	0.0011784	0.0104741	0.0668345	0.0450218	0.0144916	7.26697	3.1845	8.59028	0.00118351	0.0572017	0.0771398	6.57833	0.00942784	8.04642	0.0408309	0.00672532	34.10896
135000	-502.963	-433.12	-69.8436	0.0131844	0.00106362	0.00180315	0.00659832	0.0455674	0.0128155	0.029047	0.0543075	0.065444	0.0259705	0.00237077	0.0094295	0.0124222	0.0232247	8.89693	2.72108	3.36511	0.015345	0.0180633	0.124042	10.8956	0.0376777	4.91055	0.0270738	0.00214059	31.31685
135100	-509.7	-440.445	-69.2551	0.00275681	0.0271555	0.00117898	0.00269268	0.054546	0.0235365	0.0127706	0.00735265	0.0121954	0.0724698	0.00155316	0.0637047	0.00287693	0.00341789	0.390264	4.32729	5.11196	0.00240619	0.0658985	0.0953191	2.01493	0.0604962	15.9297	0.0497668	0.0380629	28.37435
135200	-503.345	-431.413	-71.9317	0.0170754	0.0164882	0.0010621	0.0134624	0.013684	0.0128023	0.0267353	0.00128363	0.0607759	0.00452359	0.00337903	0.0333227	0.000245184	0.0136636	5.54221	9.47699	3.30627	0.108127	0.0427773	0.050432	12.616	0.0153998	10.3273	0.0485137	0.00497244	41.75747
135300	-502.075	-433.462	-68.6132	0.00601378	0.00195907	0.0179781	0.00411801	0.0288422	0.0229864	0.0089932	0.00125436	0.0413984	0.00298508	0.000858012	0.0223349	0.0314754	0.0012294	4.95837	1.33091	4.15551	0.0471246	0.00961405	0.0627702	1.08102	0.0173191	13.179	0.0940785	0.0370046	25.16512
135400	-500.978	-429.672	-71.3061	0.0322768	0.00895166	0.0157049	0.000481794	0.0260168	0.0039752	0.000452251	0.00721967	0.0292862	0.015145	0.0212079	0.0117619	0.0183311	0.0233837	17.5996	0.321926	11.324	0.000882411	0.0235264	0.0740811	4.16586	0.00171067	4.83719	0.0283063	0.0379905	38.6293
135500	-495.615	-422.966	-72.6491	0.012201	0.00338021	0.0047518	0.0161617	0.0135147	0.00120878	0.0222211	0.000301568	0.0104785	0.0592108	0.00676753	0.0146547	0.0090884	0.000732069	5.4349	13.494	2.09804	0.0107622	0.0327639	0.023059	11.4828	0.00107044	12.5187	0.0120686	0.0617431	45.3446
135600	-501.228	-429.387	-71.8418	0.0104009	0.0215681	0.000816718	0.0204522	0.0313394	0.0433728	0.0105161	0.0400684	0.00382914	0.110228	0.0020292	0.0064615	0.00503664	0.000586197	6.53652	4.82684	6.80932	0.0183273	0.0285962	0.0860339	12.45	0.00417848	10.1966	0.00920522	0.0358489	41.30819
135700	-493.804	-424.38	-69.4243	0.000823328	0.00114816	0.0103218	0.00712668	0.0254505	0.031807	0.0122852	0.013803	0.0471674	0.0126883	0.0126312	2.18224e-05	0.00540681	0.00439181	0.683624	7.09013	5.10071	0.00310157	0.0218519	0.0797127	11.3284	0.0143258	4.64492	0.0348917	0.0335173	29.22027
135800	-500.813	-430.493	-70.3202	0.0153611	0.00362035	0.0020912	0.00226705	0.00457913	0.0158198	0.122812	0.0422688	0.00769126	0.0114454	0.0422407	0.00185889	0.00203528	0.0179128	6.41627	4.73557	6.67831	0.0312115	0.0162891	0.0197658	10.2462	0.00963063	5.2118	0.0273709	0.0153672	33.69974
135900	-497.454	-428.366	-69.088	0.00771854	0.0138292	0.00680738	0.00644793	0.0275285	0.0724494	0.000285301	0.0139142	0.00286609	0.043034	0.0277063	0.0161674	0.00438023	0.00764809	8.6253	7.41722	0.202246	0.0553509	0.0364192	0.0521671	7.66231	0.00237047	3.22449	0.000578126	0.00978991	27.53902
136000	-497.434	-423.733	-73.7008	0.00629499	0.00236648	0.0015117	0.00350961	0.00173139	0.00196125	0.0217199	0.00315637	0.0476109	0.0725882	0.0152408	0.0023691	0.00746577	0.00407238	2.08855	6.03799	10.492	0.0184071	0.0245129	0.0341612	26.5645	0.00734215	5.10458	0.0347162	0.00456353	50.60289
136100	-511.536	-440.475	-71.0618	0.00137375	0.0839206	0.0127111	0.0116695	0.0230611	0.00878447	0.00345944	0.0639528	0.0443411	0.012398	0.00518733	0.006471	0.0213626	0.0178289	7.91261	6.05979	9.95317	0.00683053	0.0149995	0.154951	9.08745	0.050231	3.76619	0.048823	0.0361789	37.40775
136200	-501.453	-429.285	-72.168	0.0023091	0.00671908	0.00877663	0.0108124	0.00635016	0.010069	0.00460064	0.00831768	0.00757224	0.0250808	0.021359	0.0485189	0.0269046	0.0154755	6.9446	2.99222	5.41689	0.0595481	0.0200825	0.0265915	10.7534	0.0164683	16.4239	0.0302874	0.0521724	42.93904
136300	-501.497	-428.067	-73.4291	0.0128862	0.001315	0.0223537	0.00118289	0.017365	0.0661745	0.0136592	0.00282922	0.0105656	0.0426467	0.018708	0.00301722	0.0138738	0.0110126	9.0147	7.88906	4.72624	0.0196461	0.0262742	0.0135585	12.2836	0.00431875	15.0046	0.0232565	0.00172333	49.24461
136400	-499.844	-427.819	-72.0247	0.000135962	0.00612245	0.000290295	0.00682604	0.0714562	0.00637172	0.0477156	0.0667024	0.0111189	0.00170275	0.00925183	0.0197468	0.00786595	0.0150389	10.8529	2.8606	4.49888	0.0184299	0.0259135	0.0421018	11.8962	0.00476984	11.6829	0.056156	0.0134317	42.22258
136500	-503.144	-434.187	-68.9564	0.0332784	0.00273543	0.0207018	0.00182543	0.0179732	0.0190563	0.0221793	0.07148	0.0713004	0.00959009	0.0316323	0.01032	0.0052045	0.00253774	4.17306	9.81695	0.311847	0.0171511	0.0601741	0.0609944	9.85876	0.00210692	2.18062	0.0428666	0.0367998	26.88115
136600	-503.582	-429.871	-73.7106	0.0106943	0.0142711	0.000960379	0.0010209	0.00868055	0.0114042	0.00612295	0.0143332	0.00601456	0.0231926	0.0306917	0.0171637	0.00550678	0.0448725	10.8798	8.85136	5.16574	0.00763247	0.0180286	0.0138927	9.29675	0.0438484	16.0934	0.0279555	0.0587415	50.65206
136700	-506.599	-438.315	-68.2837	0.00690449	0.00506774	9.82842e-05	0.00404738	0.0171162	0.0215122	0.00902684	0.0171065	0.0319239	0.00709994	0.0140929	0.00713557	0.0107852	0.0573174	4.94355	1.31129	2.15652	0.0520409	0.0412476	0.201523	9.51874	0.0376331	4.95084	0.0428213	0.0521733	23.51762
136800	-497.502	-427.353	-70.1491	0.00968003	0.00749427	0.00449497	0.00342942	0.00921466	0.0172438	0.0190756	0.00905463	0.00216911	0.0627618	0.0239249	0.00182156	0.0198233	0.0134746	1.67092	9.36301	1.99961	0.0294586	0.0513006	0.0117513	8.36223	0.0120146	11.1022	0.0239654	0.0145407	32.84461
136900	-511.673	-436.804	-74.8684	0.0011235	0.00545469	0.0239814	0.0220994	0.147856	0.00757484	0.104391	0.0198167	0.024127	0.00758242	0.0204264	0.00781513	0.00357703	0.00609747	7.70534	2.30849	6.03682	0.0150017	0.0267969	0.0896074	11.3319	0.0317859	28.4185	0.0286407	0.0460885	56.44086
137000	-498.809	-427.302	-71.5069	0.00717838	0.00516232	0.000443323	0.0114611	0.0727778	0.0235435	0.0202707	0.0120686	0.0246874	0.0171682	0.00305969	0.000389721	0.010466	0.0078403	13.0209	3.63586	4.57373	0.0218709	0.0762067	0.0589637	14.0585	0.0191869	3.89866	0.00238168	0.0504594	39.63326
137100	-496.608	-425.291	-71.317	0.00839716	0.00286147	0.00671709	0.00173775	0.00310854	0.000574362	0.0180618	0.0702672	0.0155732	0.00103971	0.0226388	0.00463872	0.00868092	0.00780722	2.64659	12.8326	0.721178	0.0768243	0.0191237	0.033175	18.7011	0.00500354	3.41198	0.058519	0.00600182	38.68416
137200	-505.723	-433.772	-71.951	0.00431891	0.00665428	0.00726848	0.0600792	0.0164279	0.0153216	0.014245	0.044497	0.0537312	0.0142281	0.00155088	0.0101893	0.00780592	0.0223798	3.89072	8.69116	6.75581	0.0246927	0.0452662	0.0692473	8.89837	0.0223941	13.0964	0.0536363	0.0275272	41.8539
137300	-499.802	-430.916	-68.8859	0.00309125	0.0119865	0.00139763	0.0135861	0.077235	0.00396661	0.00066904	0.0311247	0.00664808	0.0583486	0.0284378	0.00420478	0.00961222	0.0163893	3.06815	1.48138	1.61334	0.0278935	0.014153	0.0712416	13.8982	0.010457	6.0567	0.0128476	0.0075462	26.5286
137400	-505.301	-431.249	-74.0516	0.0270088	0.0065486	0.00679199	0.0171538	0.00867309	0.00875461	0.0338213	0.0181064	0.0188714	0.0593759	0.0373648	0.000932447	0.00991238	0.0106928	6.12763	11.8978	3.36775	0.0879962	0.0117632	0.013606	20.202	0.00404395	10.3179	0.0110046	0.0514722	52.35702
137500	-497.529	-426.455	-71.0746	0.00611231	0.0143635	0.00432246	0.00401277	0.026052	0.00339134	0.00328199	0.00218759	0.0405405	0.015412	0.00456533	0.025939	0.00830184	0.00817623	5.48802	15.9264	0.112688	0.0297044	0.0226972	0.0545356	9.94321	0.00220719	5.56243	0.0368219	0.126343	37.47175
137600	-497.191	-425.44	-71.751	0.00403865	0.0208661	0.0105829	0.000262325	0.0359533	0.00176649	0.00158507	0.0330826	0.00467788	0.0183326	0.0149145	0.00582712	0.00112365	0.0182521	14.6241	2.9029	0.840416	0.0872848	0.0189404	0.0548568	11.2306	0.00238168	10.8828	0.00965816	0.0289234	40.85417
137700	-505.719	-434.029	-71.6896	0.0449008	0.00891965	0.00517184	0.00429886	0.0556254	0.019356	0.00255058	0.0131154	0.0395905	0.020856	0.00611206	0.0298998	0.00111414	0.0267435	1.19916	9.43775	6.81395	0.00953038	0.0373243	0.119883	12.377	0.0127096	10.1355	0.0269204	0.0989945	40.54702
137800	-506.756	-434.907	-71.8484	0.00367053	0.0423312	0.00260892	0.0479368	0.00105722	0.0206826	0.000976589	0.03598	0.0127894	0.0100554	0.00493603	0.0155304	0.044283	0.00688914	4.08344	8.58184	1.02689	0.0377203	0.0267753	0.00516422	17.4289	0.0336638	9.83841	0.0124361	0.0158918	41.34082
137900	-503.734	-435.622	-68.1122	0.0236595	0.000236932	0.00222175	0.0429628	0.00296676	0.0239645	0.0340228	0.0186289	0.0333981	0.0636699	0.0287522	0.00511819	0.0261007	0.00622816	2.78734	4.55376	1.0139	0.0335222	0.02982	0.073202	11.5169	0.00359187	2.28567	0.0467605	0.00356944	22.65992
138000	-509.776	-439.754	-70.022	0.00442992	0.0293469	0.0278356	0.0103554	0.0337812	0.100444	0.00168594	0.00508436	0.0319164	0.0676435	0.0180951	0.0320799	0.0457151	0.00939897	0.565362	6.34996	9.76958	0.0288247	0.0390205	0.0520662	11.7173	0.000212069	3.20202	0.0431412	0.023618	32.2089
138100	-518.3	-444.431	-73.8698	0.037253	0.0402393	0.0230709	0.0131283	0.114172	0.0194376	0.000772308	0.0209217	0.0870201	0.0107463	0.0709286	0.0361144	0.0143161	0.0017609	19.2934	3.04342	12.5453	0.0340097	0.0251807	0.0324462	11.3331	0.0269694	4.6161	0.00330486	0.00487055	51.44796
138200	-498.187	-427.359	-70.8286	0.0388832	0.0151911	0.000974659	0.0177754	0.0114191	0.00284832	0.0198425	0.0278372	0.00169456	0.028156	0.00880672	0.00247406	0.00242445	0.0167848	3.22163	5.60037	14.151	0.00751765	0.0492722	0.0459223	8.59535	0.0234324	4.32316	0.00620155	0.0230209	36.24199
138300	-503.138	-429.138	-74.0002	0.0166638	0.00902071	0.00688525	0.0116916	0.0039107	0.0166008	0.0139488	0.00357891	0.0323981	0.0191922	0.0298954	0.000767219	0.00536904	0.0185698	7.49541	4.69893	4.01494	0.0118096	0.0533111	0.0895109	7.02514	0.0179506	28.4273	0.00586932	0.0714131	52.10009
138400	-495.985	-427.174	-68.8109	0.0118843	0.00893736	0.00106193	0.00682256	0.00533991	0.00682169	0.00901647	0.056657	0.00426229	0.000761781	0.019908	0.0305942	0.0146121	0.00201786	2.70322	3.88453	4.03706	0.00313284	0.00850465	0.0991792	9.96535	0.0108337	5.21766	0.0223173	0.0229477	26.15344
138500	-500	-426.373	-73.6275	0.00376119	0.0172656	0.00711492	0.00193878	0.00239604	0.0340274	0.00143671	0.00428669	0.00289678	0.0263738	0.0112037	0.00457464	0.0109163	0.0107606	23.7924	4.34636	1.23484	0.0522395	0.0363178	0.0504342	15.5106	0.0604526	4.96791	0.00411539	0.0417225	50.23641
138600	-501.488	-432.048	-69.4405	0.00381864	0.00109219	0.0280768	0.0218325	0.0335169	0.0126404	0.00302572	0.00383139	0.0238458	0.0810578	0.0138631	0.0155761	0.0161629	0.0116744	3.37879	2.96771	8.28882	0.0222193	0.0359681	0.0852379	9.51507	0.0171451	4.63912	0.014808	0.0667857	29.30168
138700	-500.001	-428.07	-71.931	0.000700649	0.0292945	0.00901927	0.0059077	0.0124841	0.023292	0.0252725	0.0215149	0.0207038	0.0121998	0.00417544	0.0191585	0.016729	0.00096376	7.57875	6.20097	0.219669	0.012699	0.0294088	0.0229687	7.00232	0.0170907	20.3774	0.0531967	0.0382316	41.75414
138800	-500.694	-428.459	-72.2345	0.0018624	0.00144012	0.0143589	0.0122166	0.134898	0.00502074	0.00887018	0.0279923	0.00525386	0.00895277	0.0168819	0.045251	0.00185363	0.00886062	5.17457	5.21342	15.2963	0.017487	0.0119502	0.0637328	10.6367	0.0043648	6.5092	0.0146562	0.0351923	43.27131
138900	-504.167	-432.419	-71.7482	0.00527881	0.0127587	0.0109191	0.0575456	0.000372278	0.0429933	0.00833627	0.0052967	0.0054116	0.0480527	0.00230481	0.0131231	0.0371647	0.000821867	3.27028	7.61624	0.0962461	0.00209552	0.0491259	0.0229349	20.6375	0.0134489	8.81074	0.0154482	0.055549	40.84002
139000	-501.724	-428.632	-73.0919	0.0327799	0.00322512	0.00190138	0.0130462	0.0504774	0.0229947	0.00267198	0.000920876	0.0103749	0.0544994	0.00124021	0.002513	0.00578947	0.0261256	4.91651	8.73502	5.47467	0.000201903	0.0777599	0.0344473	16.2842	0.00988643	11.7181	0.0638671	0.0152278	47.55849
139100	-503.047	-433.398	-69.6487	0.00123955	0.00884701	0.00129596	0.0251872	0.0353007	0.00530053	2.11345e-05	0.0492159	0.0336912	0.0911586	0.0593666	0.00601385	0.00111037	0.016301	1.13082	8.04014	2.48622	0.0198904	0.0181433	0.0490043	9.24351	0.0386401	8.96267	0.0162015	0.00303317	30.34232
139200	-503.565	-430.527	-73.0376	0.00484078	0.00440403	0.0108969	0.00511097	0.00330102	0.0352942	0.00164799	0.0324831	0.0449731	0.0558329	0.00519349	0.0282105	0.0354957	0.0124717	3.67075	2.46369	1.70687	0.0179277	0.0344655	0.0221057	26.3562	0.00455371	12.7009	0.015176	0.0144288	47.28722
139300	-499.744	-429.378	-70.3663	0.0115031	0.00948224	0.00622014	0.00510138	0.0630689	0.00300986	0.0229907	0.0369501	0.018328	0.0697577	0.0115617	0.00504098	0.003964	0.0012298	6.51093	5.39202	8.50299	0.0709734	0.0290141	0.0239308	9.87353	0.0143553	3.20635	0.0219397	0.0164174	33.93065
139400	-505.109	-433.642	-71.467	0.0110184	0.00507505	0.0207805	0.0212801	0.00179059	0.0211593	0.038777	0.0234349	0.0243535	0.00626696	0.00440283	0.0125329	0.0233304	0.0434214	2.12241	15.1648	3.71086	0.0562035	0.0261933	0.0639048	11.7687	0.0222423	6.15266	0.0391727	0.049234	39.43404
139500	-495.103	-424.217	-70.8856	0.005123	0.00512915	0.00930801	0.0280111	0.0739931	1.59969e-05	0.00447248	0.0051122	0.0272186	0.00568026	0.00316609	0.00599026	0.00199501	0.00268619	6.83815	2.50676	8.1154	0.0118712	0.0311054	0.0367992	12.4436	0.0161637	6.27343	0.0502176	0.0253731	36.52678
139600	-504.02	-434.587	-69.4323	0.00372005	0.000615718	0.00288978	0.0122688	0.0734499	0.00584787	0.0141185	0.00495889	0.0758442	0.0810524	0.00995177	0.0242591	0.00505079	0.0168618	3.26341	11.6137	3.11309	0.0324134	0.00563291	0.0579645	6.75978	0.0256861	3.95099	0.102815	0.00395341	29.2603
139700	-501.099	-429.393	-71.7057	0.00428898	0.0016546	0.00159788	0.00886795	0.0464025	0.0139339	0.00804749	0.0147249	0.0500387	0.0165121	0.0196846	0.00462911	0.00360129	0.0626525	7.00492	13.2194	0.935357	0.0188509	0.0645949	0.0341658	9.16758	0.0113347	9.86866	0.0134521	0.0323837	40.62734
139800	-496.709	-425.955	-70.7538	0.000284119	7.67918e-05	0.0216881	0.0139221	0.0101223	0.00469584	0.0145917	0.0125806	0.0165691	0.0177385	0.0284243	0.000155831	0.0106987	0.00131106	0.394646	13.409	6.36263	0.02135	0.106305	0.0302074	12.8285	0.00884043	2.50557	0.017638	0.0305232	35.86802
139900	-497.488	-429.022	-68.4666	0.00415457	0.0302728	0.0158239	0.011439	0.00360031	0.00837847	0.00588409	0.0228837	0.0238864	0.022297	0.00182688	0.0424818	0.00277927	0.00540375	2.08616	3.36211	6.00065	0.0344119	0.0253896	0.0152166	10.0393	0.0039492	2.65263	0.000659036	0.0105168	24.43208
140000	-502.65	-432.568	-70.0826	0.00703408	0.0127231	0.0256672	0.00498299	0.00817478	0.0182937	0.0118475	0.0210426	0.0439457	0.0745438	0.00604679	0.00681984	0.0103978	0.00112085	8.30722	0.324792	11.3987	0.0168058	0.0156234	0.0283852	1.84837	0.0432648	10.2392	0.00347482	0.0334922	32.512
140100	-498.263	-426.016	-72.2474	0.00414744	0.0101927	0.00235567	0.00254685	0.0395417	0.0435122	0.000490795	0.019482	0.0154094	0.00382627	0.0342925	0.0128123	0.00827539	0.00118887	19.3719	0.00173724	7.42827	0.0291632	0.069016	0.055304	10.5709	0.00586688	5.54897	0.0425378	0.014168	43.33589
140200	-503.408	-432.863	-70.5454	0.0171533	0.00539339	0.00437192	0.0236889	0.089162	0.0167882	0.032899	0.00663492	0.0330304	0.0192746	0.00534784	0.0315594	0.00573667	0.00686792	1.03153	13.2217	8.35971	0.00755532	0.104104	0.0162085	5.84623	0.00550655	5.8961	0.0286956	0.0108676	34.82609
140300	-493.933	-425.424	-68.5087	0.00816206	0.00114968	0.00696145	0.00745287	0.0401835	0.00658102	0.0178875	0.0117225	0.0385893	0.0159213	0.029858	0.00440862	0.00343858	0.00139514	7.81665	3.10461	0.878504	0.0547672	0.00873303	0.0173702	7.64487	0.000925619	4.85569	0.0196659	0.0470275	24.64252
140400	-501.28	-429.435	-71.8447	0.00392666	0.00624887	0.00700105	0.0235591	0.0386482	0.0372345	0.0139889	0.038066	0.0190195	0.00250229	0.00758053	0.0200864	0.0221195	0.00673574	7.00747	7.48236	2.02661	0.0337131	0.0546997	0.0500761	12.5172	0.0031144	11.8362	0.0101812	0.0542365	41.32259
140500	-501.694	-431.749	-69.9451	0.00685512	0.00147173	0.0371457	0.0129314	0.0562263	0.0044994	0.00921565	0.0061337	0.0443182	0.0546548	0.00196502	0.0051598	0.000197238	0.0256933	9.42586	6.10845	3.13074	0.0054771	0.0633298	0.0711616	1.34622	0.00147853	11.3607	0.0042697	0.0401738	31.82435
140600	-500.919	-428.444	-72.4749	0.00154734	0.010036	0.00233031	0.00528428	0.00917169	0.0226181	0.0252342	0.0470043	0.0138988	0.0277212	0.0111356	0.00897455	0.0153667	0.0305264	23.628	3.23225	1.15278	0.0273785	0.00912336	0.0359819	5.86185	0.00963575	10.2293	0.023698	0.032663	44.47346
140700	-503.348	-434.138	-69.2095	0.0109296	0.0137623	0.0139328	0.022703	0.0312423	0.0269786	0.0108209	0.0409637	0.00664953	0.0948843	0.000629741	0.0241977	0.00489686	0.0110417	10.9388	3.75515	5.72419	0.00920653	0.0437909	0.039311	2.0498	0.00375414	5.20269	0.0339389	0.0323133	28.14657
140800	-498.902	-430.997	-67.9059	0.000146977	0.019636	0.00531862	0.00210007	0.0320393	0.00552247	0.0164318	0.00848209	0.0202362	0.130554	0.000986906	0.00334321	0.0137925	0.0165871	4.84082	0.727343	3.35839	0.0242431	0.0445234	0.0686467	9.16576	0.048212	3.04723	0.0113156	0.0167083	21.62836
140900	-505.435	-436.341	-69.0937	0.0020364	0.0172385	0.0121344	0.0256421	0.060906	0.0309256	0.0302964	0.0316972	0.0155631	0.0296165	0.0264476	0.0110092	0.00165098	0.0189296	3.36152	2.25007	4.92762	0.0236559	0.0395395	0.143487	6.80396	0.0213056	9.65198	0.0138583	0.0162544	27.56735
141000	-494.868	-425.394	-69.474	0.00305235	0.0021221	0.0235263	0.00784501	0.0216674	0.0105206	0.01571	0.00371919	0.0122936	0.00270373	0.00632421	0.0162224	0.000165785	0.0149369	1.73989	8.05126	4.22305	0.0160166	0.0413471	0.0927921	12.2084	0.0118513	2.91825	0.0158991	0.00926426	29.46886
141100	-497.34	-427.314	-70.0257	0.00495202	0.00253353	0.0126627	0.003465	0.0127208	0.00799638	0.0210048	0.00273607	0.00265551	0.0384533	0.0188412	0.0550358	0.018028	0.00631282	5.85863	1.18778	7.82351	0.00291352	0.0564701	0.0699312	7.20001	0.00488442	9.80784	0.00101749	0.00732311	32.22771
141200	-511.49	-438.874	-72.6154	0.0424306	0.0158186	0.0170299	0.00800916	0.00454829	0.0189248	0.0615563	0.0261403	0.00762861	0.0104349	0.0291861	0.00630862	0.00588796	0.0335192	4.74715	7.12523	6.25637	0.0203781	0.0666153	0.226498	18.6497	0.00210577	7.73776	0.00553462	0.0512746	45.1761
141300	-509.875	-438.222	-71.6523	0.000472883	0.00200337	0.0687283	0.0118173	0.0151313	0.00550291	0.029978	0.0329074	0.0183344	0.0445059	0.00180326	0.00795985	0.0479988	0.000747644	8.91087	5.20867	2.15227	0.0162858	0.00903829	0.0863069	14.942	0.0927426	8.58883	0.0489144	0.0164724	40.3603
141400	-507.326	-437.557	-69.7688	0.0273458	0.00116613	0.00252327	0.00347762	0.021093	0.0232272	0.00726541	0.0455172	0.0330965	0.00794034	0.0228152	0.00034171	0.0727382	0.0405642	3.45366	2.61423	6.57016	0.00022161	0.0661229	0.0282039	11.4091	0.0204635	6.38033	0.0609782	0.0306905	30.94322
141500	-502.723	-427.098	-75.6244	0.000537259	0.0327063	0.00939277	0.0241026	0.0225561	0.0397395	0.00948888	0.0122638	0.00110243	0.00502507	0.00447731	0.0192136	0.00278815	0.00798062	3.10948	8.41254	6.07519	0.0111815	0.0668464	0.0207563	24.0996	0.00982481	18.1527	0.0370428	0.034144	60.22075
141600	-497.978	-425.242	-72.7362	0.00337449	0.0132063	0.000123201	0.0361637	0.00105695	0.00047573	0.000853464	0.0244456	0.000772921	0.0366558	0.000203542	0.0126837	0.00570571	0.00396272	7.56264	4.9095	4.57345	0.0342834	0.00983726	0.0151607	24.1162	0.0244042	4.34758	0.042906	0.00421826	45.77985
141700	-499.646	-427.835	-71.811	0.0010069	0.00135824	0.00383186	0.00196325	0.0164582	0.0319893	0.0126133	0.0323174	0.0130718	0.0352004	0.0230902	0.00432757	0.000227299	0.0162899	12.013	14.9697	2.26752	0.0408055	0.00199633	0.0674422	5.94515	0.0118957	5.55335	0.0719829	0.017248	41.15385
141800	-500.967	-429.984	-70.9829	0.00733426	0.0048674	0.0104689	0.00759743	0.0362444	0.0538391	0.0145942	0.0331316	0.0403361	0.0267898	0.022291	0.00194718	0.00557902	0.0149684	8.98478	13.6229	1.18913	0.0177661	0.0245431	0.0501479	9.50722	0.00933064	3.2457	0.0105947	0.071369	37.01343
141900	-501.559	-432.981	-68.5786	0.0039925	0.00975002	0.0142345	0.0185118	0.0203357	0.0288012	0.0150373	0.0232746	0.0420705	0.0212904	0.0273907	0.0613645	0.000809541	0.0061948	4.38018	5.75635	0.369061	0.00134569	0.0232485	0.0575771	9.24711	0.00814902	4.75564	0.0789993	0.0212272	24.99194
142000	-502.882	-432.996	-69.8859	0.00317134	0.000716737	0.00262977	0.020505	0.00164991	0.00513078	0.00568033	0.0185097	0.101393	0.0354479	0.00345928	0.0171263	0.0104854	0.0510808	10.6831	5.07364	1.33083	0.0445016	0.0783883	0.0267858	7.66012	0.00252844	6.29467	0.0502811	0.00671323	31.52852
142100	-503.365	-432	-71.365	0.00193777	0.00083574	0.0195928	0.0120139	0.0442711	0.0519823	0.0150427	0.0430428	0.0114803	0.0275186	0.0196926	0.0258309	0.0144027	0.000868207	1.00846	10.283	6.36457	0.0253966	0.0215099	0.0371392	8.44449	0.0291959	12.3414	0.0634215	0.0168081	38.92387
142200	-501.792	-431.628	-70.1637	0.0100824	0.0189691	0.00388334	0.00534079	0.0730458	0.00272775	0.0179786	0.00844945	0.0286136	0.0291472	0.00986911	0.0317551	0.0181307	0.00669345	2.91771	3.25604	3.67118	0.040554	0.0821171	0.0618357	13.2018	0.000228517	9.34895	0.0359102	0.0366041	32.91762
142300	-502.526	-432.427	-70.0988	0.00902232	0.00958736	0.0181517	0.00143973	0.0450976	0.0145386	0.0427712	0.00750775	0.0324153	0.0295284	0.00330117	0.0298011	0.0182996	0.0172543	7.52652	9.46781	2.7195	0.0140877	0.0294211	0.0204037	9.13561	0.0232703	3.28175	0.0716095	0.0241092	32.59281
142400	-496.344	-426.7	-69.6444	0.00638408	0.00194416	0.000737101	0.000205061	0.0634836	0.0137597	0.0162551	0.0111726	0.00252566	0.0279402	0.00757568	0.00598126	0.0232839	0.0193464	13.3791	3.82547	1.0024	0.00164587	0.00239159	0.00531094	9.07032	0.000454041	2.75202	0.02926	0.0521133	30.32105
142500	-498.763	-431.066	-67.6972	0.00316334	0.00951297	0.000795335	0.0106179	0.0316475	0.0321404	0.0166661	0.0175484	0.00677314	0.0533088	0.000255133	0.00501479	0.00969165	0.00841314	4.33309	4.72286	1.41739	0.0253909	0.0303463	0.161985	4.64929	0.0292881	4.95194	0.0143521	0.043428	20.5849
142600	-510.191	-432.991	-77.1993	0.0264762	0.0114933	0.0441118	0.013678	0.0264292	0.0151536	0.0423894	0.000672592	0.0361926	0.0466513	0.00421311	0.00636371	0.00233919	0.0253476	7.4965	34.7378	5.64701	0.0176437	0.0493121	0.0414552	15.9857	0.0160247	3.73936	0.0234884	0.0398528	68.09565
142700	-502.049	-430.658	-71.3909	0.00180702	0.0174229	0.0136715	0.0190807	0.0968701	0.0162376	0.0242414	0.00220043	0.0094473	0.0190529	0.00996847	0.00714926	0.00953945	0.00106744	6.95745	3.5807	1.19254	4.35694e-05	0.07809	0.0466229	4.00107	0.0133614	22.8809	0.00343632	0.0515439	39.05348
142800	-508.445	-434.555	-73.8899	0.0323103	7.85815e-06	0.0041174	0.0380082	0.122598	0.0109619	0.0456634	0.00662596	0.00762171	0.0200047	0.000833158	0.0047049	0.00431912	0.0225036	10.0834	20.4118	0.691538	0.0198644	0.0476792	0.0323491	12.7227	0.0116948	7.08584	0.00104228	0.120108	51.54833
142900	-505.395	-435.161	-70.2332	0.0112652	0.0040585	0.0148322	0.0113881	0.0249309	0.0162955	0.000981169	0.0737845	0.0156749	0.115227	0.0327528	0.00325463	0.00360735	0.0188274	2.17231	8.60041	8.35414	0.108578	0.0459936	0.0203818	7.27111	0.00279742	6.31525	0.00821124	0.0190416	33.26512
143000	-497.013	-427.132	-69.8806	0.0240964	0.00224254	6.4535e-05	0.000297356	0.00582167	0.0145265	0.0111855	0.000433336	0.00418956	0.0498482	0.000119058	0.0296404	0.014129	0.0215043	1.40149	12.5496	5.10243	0.0400974	0.0723603	0.0554523	7.12214	0.0212629	4.92546	0.00844753	0.0249124	31.50175
143100	-505.077	-429.231	-75.8459	0.0167075	0.0256011	0.0200722	0.000296836	0.0446134	0.000801299	0.00502639	0.00853413	0.0185615	0.0035248	0.0398707	0.0137856	0.00527511	0.0245499	14.5163	5.49954	3.54078	0.00584102	0.0254919	0.0425885	14.8469	0.0261479	22.5434	0.0483934	0.00606527	61.32871
143200	-500.668	-426.76	-73.9081	0.00134717	0.00481107	0.0258808	0.00417512	0.00437326	0.0322012	0.072578	0.0049808	0.0133006	0.030397	0.0206713	0.000614349	0.00438984	0.00895323	7.13162	23.1085	5.80993	0.0197196	0.0471068	0.0378628	10.8646	0.00351488	4.32722	0.015912	0.0449919	51.63966
143300	-507.507	-437.056	-70.4508	0.0106463	0.0219666	0.0340971	0.00502004	0.0988865	0.00307473	0.0702194	0.005308	0.0413703	0.0258355	0.0378783	0.0343536	0.00923964	0.00107455	7.55109	0.777463	2.78492	0.00520606	0.0600499	0.138028	19.0695	0.00838965	3.53525	0.00490391	0.0193204	34.35306
143400	-500.995	-431.22	-69.7745	0.00453024	0.00333283	0.0418873	0.0191815	0.0307825	0.00328602	0.0359294	0.0375954	0.000553054	0.04539	0.00857517	0.00295652	0.0107255	0.0133013	9.99881	2.62069	2.39244	0.0157931	0.089091	0.0491546	10.3844	0.00688274	5.06308	0.0145635	0.0784654	30.97141
143500	-503.655	-433.549	-70.1057	0.000589694	0.0171075	0.0112704	0.0137855	0.00406714	0.0463565	0.0154966	0.0244622	0.00992989	0.0461696	0.0178998	0.0451227	0.00220022	0.0383919	4.51355	2.97101	6.7497	0.0529323	0.0159539	0.0534468	12.2637	0.0181192	5.65319	0.0333302	0.00999025	32.62774
143600	-504.629	-430.744	-73.8854	0.0171895	0.00424035	0.0115953	0.00861519	0.0407136	0.00497813	0.014324	0.0156142	0.00565388	0.0576253	0.0296501	0.00282651	0.0190529	0.00783951	2.85924	6.94873	17.7089	0.0547508	0.0290601	0.0541738	4.87142	0.00223768	18.6766	0.0468021	0.0341421	51.526
143700	-501.366	-430.28	-71.0856	0.0059996	0.0129824	0.0026363	0.0338389	0.113354	0.00520244	0.00523846	0.0146731	0.0300715	0.0222011	0.0301117	0.0136966	0.00962901	0.0138456	7.53312	2.98203	2.02966	0.011147	0.0438143	0.042426	15.2261	0.0117118	9.31204	0.0114418	0.00996098	37.52697
143800	-501.573	-425.781	-75.7922	0.00458966	0.0101503	0.00640071	0.00300521	0.0091462	0.00043359	0.00234935	0.00238827	0.00081318	0.0174901	0.00946855	0.00119937	0.0210204	0.0143467	0.462967	25.4688	5.30644	0.0694904	0.0755785	0.0676801	6.70461	0.026534	22.7162	0.0118886	0.0469763	61.05995
143900	-507.331	-432.402	-74.9292	0.00606438	0.0141406	0.00594288	0.00593615	0.0356064	0.0175734	0.0360305	0.0337473	0.037592	0.0180526	0.0126199	0.00705242	0.0251409	0.006914	6.85566	13.3475	6.65669	0.0415408	0.0290373	0.0620431	16.2286	0.0354699	13.1131	0.0341325	0.0789034	56.74504
144000	-498.775	-428.046	-70.7293	0.00590993	0.00455444	0.0133877	0.00390197	0.0526766	0.000275072	0.00909637	0.0481618	0.00551042	0.0120371	0.0138235	0.0065558	0.00616913	0.0175978	1.69596	3.70896	5.01206	0.0395063	0.0472372	0.0622657	16.8944	0.0141414	8.00334	0.0320431	0.0359732	35.74558
144100	-494.551	-423.803	-70.7482	0.00326019	0.0133669	0.000303873	0.000124325	0.0094469	0.00904641	4.47356e-05	0.000453075	0.00541306	0.00826421	0.00168167	0.00214645	0.00549127	0.0367296	14.6711	0.257656	6.86536	0.0223569	0.0333102	0.0939305	6.15035	0.0208196	7.54921	0.0342102	0.0457661	35.8398
144200	-513.561	-438.855	-74.706	0.0200623	0.00881668	0.0242998	0.00302973	0.00692592	0.0639224	0.0119013	0.0187137	0.0695057	0.000672461	0.0364149	0.00877267	0.0342784	0.00770197	1.66896	12.4556	1.08015	0.00839748	0.155605	0.0216957	14.6128	0.00617461	25.2837	0.00739713	0.013284	55.62881
144300	-505.002	-432.514	-72.4879	0.00201281	0.0160727	0.00304626	0.0167969	0.0563103	0.00309551	0.00609645	0.0277696	0.0026234	0.0526001	0.0189395	0.0005312	0.000184713	0.0343378	12.4772	11.6519	3.61774	0.0555504	0.0229772	0.0618209	3.11679	0.0165513	13.1992	0.00317941	0.075323	44.53862
144400	-501.01	-428.11	-72.9001	0.0124451	0.00669152	0.00213132	0.0706683	0.0342212	0.0080476	0.00272589	0.0052745	0.0402087	0.0361426	0.000231835	0.00302118	0.00725203	0.00593772	24.7692	2.80388	1.06384	0.0132879	0.00355209	0.0702873	13.0463	0.0207413	4.5359	0.0175408	0.0199143	46.5995
144500	-499.243	-429.828	-69.4147	0.00228783	0.0107944	0.00844385	0.00583198	0.0531998	0.0562308	0.0125622	0.0213586	0.00630132	0.00106996	0.0185485	0.00255456	0.0257857	0.0163616	3.72069	1.86962	0.867908	0.0152903	0.0254327	0.0168447	17.4856	0.00282412	4.8717	0.0232355	0.0318453	29.17236
144600	-500.333	-426.739	-73.5936	0.00349815	0.00256965	0.0050534	0.0300677	0.0413328	0.00984198	0.0135751	0.00479308	0.00212064	0.00787227	0.0203516	0.0153652	0.0249898	0.0189005	14.4021	13.1137	2.04605	0.0086675	0.0157787	0.100972	11.6151	0.000773332	8.49987	0.0495305	0.0140516	50.06697
144700	-505.327	-433.973	-71.3546	0.00676197	0.00104639	0.0198456	0.0158561	0.0301175	0.0188714	0.138768	0.0082493	0.0019752	0.0181691	0.00230264	0.0166598	0.00237945	0.010173	15.456	1.46045	1.90035	0.0402233	0.0401921	0.0941422	10.3251	0.0344682	9.15005	0.0057823	0.0742876	38.87219
144800	-496.289	-426.673	-69.616	0.0141897	0.0097145	0.00533747	0.0235345	0.00713353	0.00176935	0.0482494	0.000119025	0.0354064	0.0560057	0.000922746	0.0262464	0.00208616	0.00090059	13.8929	2.669	0.318817	0.0103481	0.0182814	0.0282893	8.5176	0.00544173	4.4062	0.0156652	0.0649284	30.17914
144900	-502.482	-431.954	-70.5282	0.00711548	1.27089e-05	0.016511	0.00744692	0.0199639	0.0795934	0.0122126	0.0117735	0.0259275	0.0456278	0.00156795	0.00368887	0.0291856	0.020099	0.516574	12.4637	7.36853	0.00153278	0.0361309	0.0498933	7.42849	0.00458329	6.48154	0.0254198	0.0827799	34.73987
145000	-501.532	-428.725	-72.8072	0.0100472	0.00470088	0.00198842	0.0111181	0.0407041	0.00205615	0.0306539	0.0173932	0.0118057	0.0297264	0.0197691	0.00694641	0.00307328	0.0041731	3.53574	15.7326	3.99899	0.00383427	0.0187442	0.0322422	17.6531	0.0923262	4.81126	0.0343027	0.0274369	46.13474
145100	-502.056	-431.581	-70.4758	0.0164045	0.0108469	0.000240953	0.0130332	0.0254893	0.0128683	0.0320964	0.0264395	0.0321503	0.000302578	0.00366424	0.01632	0.00400137	0.00212544	5.92654	10.9294	7.37297	0.0642256	0.0554027	0.0966331	5.28151	0.0283052	4.48595	0.0374338	0.00339028	34.47779
145200	-498.12	-429.044	-69.0752	0.00796489	0.00723	0.0101556	0.000705238	0.0159161	0.0358342	0.0131701	0.00322751	0.0181732	0.0631473	0.0133263	0.012416	0.00364764	0.0321454	9.83138	6.11963	2.72345	0.00319607	0.0409817	0.0414208	3.42051	0.00809601	5.01097	0.0112225	0.0270676	27.47499
145300	-494.02	-425.909	-68.1105	0.0178032	0.0148834	0.0321858	0.0114467	0.0495718	0.00118769	0.00046986	0.00251629	0.0105602	0.0270239	0.00477206	0.000556765	0.00589198	0.000557535	7.25484	3.01952	1.58168	0.00731488	0.0141814	0.0407387	6.55755	0.0279389	3.89294	0.01778	0.0575962	22.6515
145400	-507.108	-432.64	-74.4687	0.00970722	0.0275087	0.00226665	0.0295547	0.00511765	0.0404787	0.00921166	0.0994297	0.00967474	0.00543512	0.0064575	0.0139703	0.0166894	0.00983535	15.9132	3.81115	10.4579	0.0196208	0.0209414	0.135196	14.2846	0.00128235	9.47629	0.0320644	0.00495738	54.44252
145500	-505.811	-432.249	-73.5623	0.00656124	0.0059205	0.00902164	0.00540744	0.0165525	0.0167201	0.00302307	0.0296927	0.0633341	0.0533543	0.0145281	0.043073	0.00195016	0.0551106	9.25752	14.5491	1.83951	0.0438345	0.0510388	0.0414726	16.9359	0.000404168	6.83282	0.0178352	0.0168252	49.91047
145600	-506.505	-435.704	-70.8006	0.0331149	0.00308035	0.00609792	0.0163427	0.0113091	0.0141183	0.0103589	0.0331547	0.0562701	0.0268888	0.00251359	0.00603126	0.0331386	0.0248904	5.47125	9.72271	0.446013	0.0118902	0.0515151	0.0476638	10.4621	0.044654	9.47576	0.0850838	0.00602661	36.10202
145700	-498.524	-430.075	-68.4493	0.00843583	0.0377772	0.00453247	0.00417706	0.0764097	0.0295681	0.0119921	0.00225949	0.0439864	0.0147544	0.0135828	0.0189526	0.0129616	0.00194618	7.98151	1.40698	1.76034	0.00520653	0.00593667	0.0583493	10.0885	0.0133233	2.64939	0.0569002	0.0378639	24.34565
145800	-505.773	-431.835	-73.9377	0.0100889	0.0112986	0.00335614	0.0279589	0.0184062	0.0218123	0.0392253	0.0126504	0.0379843	0.00371579	0.00580682	0.0168219	0.0525081	0.00307262	8.19486	10.5833	4.82247	0.0202429	0.00447686	0.106157	12.0113	0.00555915	15.7111	0.025912	0.03738	51.78751
145900	-503.103	-428.616	-74.4872	0.00109758	0.00495311	0.00458165	0.00689055	0.0117069	0.00663828	0.0862321	0.0193594	0.0154195	0.0424781	0.0124504	0.0202756	0.0150696	0.0006317	7.5458	21.8459	6.02428	0.0318365	0.033449	0.10818	15.0754	0.000356509	3.56247	0.048425	0.0112082	54.5351
146000	-505.495	-433.003	-72.4925	0.0276509	0.0021077	4.76607e-05	0.0304778	0.00427776	0.0387086	0.0441932	0.0152822	0.0338742	0.00510797	0.0245888	0.0340497	0.0119154	0.00060153	24.4579	1.52687	5.74727	0.0507999	0.0393714	0.0963266	8.6357	0.00341953	3.65803	0.0336833	0.0393738	44.56166
146100	-499.896	-432.314	-67.5817	0.00312161	0.00178759	0.00299672	0.00536075	0.012908	0.0150164	0.0324139	0.0275786	0.0175731	0.0403062	0.0206001	0.00933076	0.0002899	0.0192113	0.849084	10.9887	3.78619	0.0336301	0.0190979	0.171614	1.11641	0.000221021	2.80774	0.00606058	0.0202984	20.00757
146200	-506.461	-434.41	-72.0514	0.0232721	0.00551122	0.0161957	0.000825622	0.0139896	0.00292521	0.005924	0.0701741	0.0218741	0.00601632	0.00652957	0.0163467	0.00607921	0.0132687	24.7332	1.7912	5.37414	0.0234103	0.019629	0.099822	0.892884	0.0568563	9.08059	0.0392066	0.0358901	42.35577
146300	-504.565	-437.319	-67.246	0.00437576	0.000711432	0.00827394	0.00579154	0.00863006	0.126236	0.0452573	0.0192868	0.0254927	0.0386276	0.0391333	0.0158784	0.0127879	0.00549321	7.34529	1.38468	1.51598	0.0218145	0.0417249	0.095347	5.77264	0.0116808	1.73067	0.0121683	0.0408239	18.32881
146400	-508.613	-439.281	-69.3317	0.00227714	0.0081809	0.0689598	0.00355361	0.0985372	0.0223493	0.0391215	0.0107944	0.0440465	0.0205997	0.0084047	0.000288359	0.0103548	0.0255537	16.9286	0.850048	5.12511	0.0446912	0.0129766	0.068427	1.14032	0.0314601	4.1448	0.0342062	0.0140429	28.75771
146500	-505.034	-435.016	-70.0181	0.0105904	0.00147413	0.00428472	0.0259133	0.0403118	0.00763558	0.021224	0.0160055	0.0382171	0.0171397	0.0432679	0.0195813	0.0415246	0.0224554	2.06547	4.29568	8.67386	0.021353	0.0205791	0.0863399	10.8816	0.0119757	5.75412	0.017036	0.051605	32.18924
146600	-502.041	-433.309	-68.7322	0.00224836	0.0273165	0.00795062	0.012743	0.0276609	0.0374356	0.0295762	0.0538448	0.0196471	0.0430537	0.00308158	0.0408564	0.00935429	0.0169612	2.84595	4.94629	2.73617	0.00476599	0.019119	0.0205299	9.35709	0.0217924	5.45412	0.0135559	0.00887944	25.76
146700	-500.457	-430.266	-70.191	0.0297139	0.0145288	0.00284563	0.0227841	0.00168059	0.00988123	0.0443711	0.0311784	0.00239093	0.0154888	0.00890751	0.0146501	0.0136892	0.00243653	6.90065	6.47284	5.53723	0.0699894	0.0130003	0.0940239	6.9013	0.00838291	6.81243	0.0218146	0.00778327	33.05399
146800	-496.6	-427.274	-69.3262	0.00129168	0.0207162	0.00111664	0.00269604	0.0160549	0.0505945	0.00831753	0.00168204	0.000984815	0.0318997	0.00740457	0.0115576	0.00110799	0.0114931	12.7588	0.160149	5.85212	0.0327859	0.0386393	0.145236	5.32535	0.0239315	4.19784	0.00349491	0.0247829	28.73004
146900	-503.567	-430.981	-72.586	0.000805075	0.00785508	0.0106114	0.00544481	0.0223499	0.00771322	0.00703759	0.0182881	0.0375711	0.00612365	0.00661897	0.0392977	0.03952	0.00614804	9.04668	7.24405	6.19021	0.0391929	0.0333776	0.0438187	15.0344	0.04237	7.03695	0.05623	0.0463555	45.02898
147000	-503.851	-427.58	-76.2712	0.0172844	0.00582917	0.0218358	0.00254356	0.0258619	0.065125	0.00661695	0.00400062	0.00691242	0.0302302	0.00466824	0.00671998	0.0109752	0.00136696	7.21031	14.1998	5.45977	0.0925607	0.0171695	0.0454834	12.1304	0.0197565	24.0327	0.000426989	0.0365644	63.45483
147100	-502.719	-429.635	-73.0845	0.0196149	0.00792704	0.00538736	0.0529204	0.0038457	0.00395053	0.0010634	0.00390085	0.0125863	0.00796545	0.00513378	0.0519405	0.00291623	0.0225701	5.29459	17.1681	4.26355	0.00402565	0.0539569	0.0319289	11.0552	0.0118448	9.36619	0.0287579	0.0414084	47.52131
147200	-501.503	-428.341	-73.1619	0.00822028	0.00698002	0.00400356	0.0392668	0.012875	0.00552202	0.00119188	0.00974784	0.000924747	0.000394292	0.00557883	0.00936731	0.0189984	0.0277133	10.3803	6.44044	12.9202	0.10519	0.0199957	0.0562237	11.9028	0.00391867	5.85112	0.0520238	0.0255077	47.90845
147300	-518.624	-444.537	-74.087	0.00473176	0.0196538	0.0350727	0.00293139	0.0522021	0.0158832	0.0146099	0.0261918	0.127866	0.0160953	0.00804447	0.011516	0.0137933	0.106331	6.22824	14.4506	0.998876	0.0285628	0.083978	0.110576	24.0441	0.0115704	6.10548	0.00478509	0.0121921	52.53393
147400	-505.689	-431.05	-74.6389	0.0175331	0.013463	0.00572354	0.00500206	0.00366921	0.0191187	0.00805062	0.009124	0.0232643	0.0166787	0.00711606	0.00905486	0.0212374	0.0178655	19.6534	12.7937	5.84592	0.0170401	0.0615186	0.0714177	11.9235	0.0379278	4.57482	0.0418705	0.0955499	55.29352
147500	-512.377	-434.947	-77.4296	0.0224733	0.000622951	0.00598616	0.0285825	0.125239	0.0267491	0.0143515	0.00493466	0.0225357	0.0265081	0.0309365	0.0136119	0.0234942	0.000983781	8.57243	10.345	18.3465	0.0290582	0.0679129	0.0585307	19.8079	0.0296785	11.6032	0.0261497	0.0134629	69.24695
147600	-498.411	-426.566	-71.8444	0.00803034	0.00113716	0.00114492	0.0281781	0.0644129	0.00532096	0.032093	0.0199574	0.00631549	0.0268386	0.0083963	0.026232	0.0104049	0.00482172	3.23695	9.99927	12.5646	0.0301607	0.0350726	0.0447118	8.45625	0.000246155	6.68346	0.0184481	0.00838456	41.32079
147700	-499.462	-425.894	-73.5685	0.00278914	0.00572127	0.00347214	0.0321049	0.00336015	0.00178312	0.0069204	0.0412958	0.00113132	0.00569431	0.0521743	0.0113053	0.00829353	0.00927825	3.63357	8.29261	15.859	0.00773875	0.0144899	0.0584227	11.5883	6.83079e-05	10.2962	0.00282113	0.00289856	49.94145
147800	-498.465	-426.621	-71.8442	0.0063241	0.0296112	0.00482134	0.0396782	0.00445754	0.0247582	0.0237265	0.00161974	0.00228217	0.0224059	0.0139312	0.00864749	0.00192221	0.00293084	5.87546	5.95071	12.286	0.0074312	0.00603465	0.0240253	11.7183	0.00207051	5.19103	0.00342494	0.0684221	41.31994
147900	-505.037	-429.344	-75.6929	0.00353994	0.0239918	0.00599534	0.00138656	0.00554196	0.000964377	0.0625408	0.00146407	0.0882486	0.00229177	0.00333136	0.00554251	0.0060532	0.0266136	12.1179	8.75482	7.55964	0.00938202	0.0504798	0.0805084	14.4748	0.00110225	17.2153	0.0177892	0.0445003	60.56373
148000	-498.778	-425.332	-73.4465	0.00837521	0.00161084	0.0126412	0.00484097	0.0164825	0.0047131	0.0122278	0.00330564	0.0175664	0.0318612	0.00797565	0.00802503	0.0196558	0.0308177	3.28489	8.51858	9.57234	0.0157625	0.0216266	0.0502501	14.6757	0.00010884	12.9238	0.0598509	0.028708	49.33171
148100	-497.073	-426.307	-70.7659	0.0232496	0.000919957	0.0185645	0.0145592	0.0361534	0.0118264	0.0202908	0.00389727	0.0326126	0.0122876	0.0029589	0.0253875	0.00620466	0.0157471	13.843	1.49286	4.09785	0.00113407	0.0178483	0.0634919	13.2764	0.00289171	2.84713	0.022274	0.038844	35.92837
148200	-503.319	-432.345	-70.9741	0.00108817	0.00609362	0.0223715	0.00161719	0.0313609	0.0112702	0.0104941	0.013231	0.0340538	0.0667267	0.00925887	0.0186816	0.0250259	0.00308273	5.41867	0.193645	5.26388	0.0757489	0.0423743	0.0590864	7.45315	0.00894637	18.1387	0.0458838	0.0148629	36.96935
148300	-502.811	-428.324	-74.4872	0.000633432	0.0023927	0.000642006	0.0134557	0.0468962	0.0381144	0.00489922	0.00202694	0.0902351	0.0214393	0.0156004	0.00304673	0.0102631	0.00321967	21.5672	12.6867	4.2858	0.0369682	0.0389024	0.0450899	4.82828	0.00369939	10.7519	0.00264856	0.0348525	54.53486
148400	-492.609	-423.281	-69.3279	0.0107226	0.000521889	0.000138806	0.015705	0.010444	0.0375501	0.0201061	0.00447656	0.0151288	0.00900417	0.0220798	0.00279899	0.00787541	0.000888001	6.88254	3.32626	2.82705	0.0547017	0.0217882	0.0383266	10.3578	0.00722784	5.02746	0.00846211	0.0292636	28.73836
148500	-500.705	-430.147	-70.5584	0.000700812	0.000364745	0.00311086	0.0365026	0.0327068	0.00532108	0.00092413	0.0162442	0.0192332	0.067793	0.0213832	0.0134124	0.00710169	0.0117836	14.1118	0.247055	2.76424	0.065865	0.0864719	0.0550391	13.0879	0.0232637	4.1613	0.0291427	0.0221316	34.89077
148600	-503.769	-431.123	-72.6462	0.0087073	0.0060885	0.0472051	0.00775021	0.0896558	0.0158488	0.0171052	0.00430786	0.0103731	0.055012	0.0243195	0.00125199	0.00377236	0.0044525	9.48041	5.32371	9.50263	0.0472891	0.083166	0.0283628	13.8916	0.0104713	6.64164	0.00820836	0.0168977	45.33019
148700	-498.507	-427.219	-71.2879	0.00704022	0.0149144	0.0175013	0.0104248	0.0355305	0.00935206	0.0086396	0.0106242	0.00722514	0.00256613	0.00859693	0.0080107	0.0282855	0.00670574	16.1519	0.9069	5.39842	0.0104485	0.0399175	0.158899	11.5435	0.000625461	4.10579	0.0214934	0.0254533	38.53872
148800	-502.45	-430.258	-72.1924	0.015533	0.00735771	0.00885957	0.00329787	0.0023468	0.0171927	0.0565904	0.00806488	0.00187567	0.0193682	0.0278948	0.0555144	0.00189507	0.00168352	17.5121	0.659417	6.87085	0.0793597	0.0213385	0.0481407	10.1634	0.0130848	7.37411	0.025011	0.0667518	43.06108
148900	-508.352	-432.139	-76.2126	0.000970722	0.00257788	0.000160499	0.0134224	0.0403068	0.0209963	0.016366	0.00951472	0.0699971	0.00363955	0.000879499	0.00363751	0.0301577	0.00461541	14.7332	14.7472	1.03167	0.0051272	0.0322065	0.013825	9.82284	0.0646491	22.3523	0.100829	0.0407036	63.16184
149000	-498.291	-425.154	-73.1368	0.0097631	0.0216989	0.00119629	0.00429264	0.0520552	0.00398659	0.00802682	0.00434349	0.0105414	0.0526051	0.00478538	0.0281046	0.00172319	0.0111431	17.4397	12.3973	4.63837	0.0355627	0.0121065	0.0275713	6.96787	0.0102922	6.00941	0.00865963	0.0217148	47.78276
149100	-503.793	-432.592	-71.2011	0.013048	0.00348185	0.0340453	0.002076	0.0643624	0.0113834	0.00661463	0.0851939	0.0352209	0.0281614	0.0073676	0.0338143	0.0158011	0.00202762	1.60299	10.4752	4.06745	0.0366108	0.0106578	0.0778098	11.2504	0.00572925	10.2028	0.0198717	0.0123559	38.10444
149200	-500.038	-429.769	-70.2689	0.00624046	0.0104609	0.00280141	0.00272906	0.0442527	0.0591876	0.000788496	0.021882	0.0194189	0.0475905	0.0250471	0.017309	0.00516156	0.00657536	7.23258	3.56341	1.88239	0.0114755	0.00100496	0.0693404	16.9735	0.0488203	3.34895	0.00768821	0.0347325	33.44331
149300	-511.259	-441.485	-69.7736	0.00835943	0.0184883	0.0273729	0.0517972	0.0756609	0.0123502	0.0128364	0.00187964	0.0308365	0.0752616	0.0234054	0.013966	0.00201294	0.0066621	12.8567	1.86896	1.57511	0.0480979	0.0955632	0.0309727	3.43911	0.0121881	10.5988	0.0256264	0.0551142	30.96708
149400	-504.774	-429.678	-75.0959	0.00693268	0.0105777	0.00571105	0.0133283	0.0257301	0.0191903	0.0039863	0.00143805	0.0182387	0.0193798	0.0330895	0.0332152	0.00809026	0.00765715	2.26994	12.8053	13.9364	0.0307396	0.103812	0.00998921	18.8153	0.00277485	9.32101	0.0383967	0.0381076	57.57832
149500	-495.442	-424.851	-70.5915	0.0134683	0.000459549	0.000793116	0.000605063	0.0342589	0.0307306	0.00344323	0.0151584	0.0388243	0.00398133	0.00578016	0.0035706	0.00918792	0.0218826	12.9379	5.41009	3.50233	0.00667668	0.0336187	0.0369667	9.94983	0.00759753	2.92852	0.0495612	0.0114992	35.05671
149600	-500.697	-431.924	-68.7733	0.000274999	0.0103653	0.0227999	0.016368	0.0420832	0.00136026	0.0292506	0.0596417	0.0205376	0.0319975	0.0278956	0.00698195	0.0161757	0.0306437	6.60688	3.12493	0.593452	0.0346467	0.0323234	0.0340643	10.3987	0.00294064	4.77149	0.0215175	0.0283675	25.96573
149700	-504.272	-431.921	-72.3503	0.0167313	0.0138252	0.0124332	0.00770684	0.00442349	0.000315082	0.00183091	0.00816838	0.00228106	0.0868346	0.0113903	0.0200015	0.0133031	0.00447009	17.8237	1.88642	9.47421	0.0502658	0.0239991	0.00843298	10.5875	0.0477831	3.63159	0.00265355	0.110132	43.85034
149800	-501.502	-427.435	-74.0674	0.000831207	0.00200592	0.00922991	0.000292548	0.0432751	0.0328496	0.00891105	0.0174358	0.0180274	0.0279071	0.00247594	0.0342668	0.00414368	0.0184977	17.5683	2.09538	2.74663	0.0713966	0.0317255	0.0663745	20.6057	0.00136482	8.93963	0.037429	0.0519709	52.43609
149900	-500.018	-430.252	-69.7665	0.0013159	0.0103597	0.00156285	0.000400436	0.0304337	0.0221693	0.0208774	0.062326	0.0193409	0.017319	0.0365514	0.045068	0.00480173	0.00361229	7.61197	3.84059	1.35791	0.0174268	0.0745856	0.0706579	14.6747	0.0179812	2.96211	0.00909769	0.0181571	30.93131
150000	-503.688	-433.234	-70.4535	0.0233854	0.0104243	0.00864399	0.030763	0.001155	0.0236258	0.00771721	0.0127693	0.0252382	0.0360529	0.00170514	0.0309637	0.00323057	0.0055776	6.66379	0.346104	11.5327	0.0339334	0.111341	0.0503907	11.6554	0.0166588	3.64647	0.049857	0.0385201	34.36645
150100	-491.084	-421.821	-69.2633	0.00263323	0.0299948	0.00436267	0.00637766	0.0219963	0.0244253	0.0160714	0.014978	0.00862263	0.00362707	0.0179297	0.00148295	0.00072239	0.000538958	6.93635	1.96206	1.90015	0.0075788	0.00983185	0.024631	13.1987	0.00172813	4.17443	0.0287179	0.0174351	28.41536
150200	-515.789	-437.75	-78.039	0.0157914	0.0547001	0.0197239	0.0171464	0.0286452	0.00404946	0.0898377	0.0330863	0.0210192	0.0368295	0.0106674	0.000259586	0.00840143	0.00852138	10.3023	2.20912	8.93644	0.0545709	0.073665	0.0533161	32.2458	0.028366	18.0279	0.0114969	0.00257667	72.29424
150300	-501.107	-429.375	-71.7326	0.00387456	0.000906973	0.00225783	0.0239467	0.0276971	0.0141345	0.0156913	0.0224872	0.0104743	0.0164712	0.0194752	0.0292654	0.000288473	0.00360992	2.70075	3.64753	7.84974	0.0905648	0.0303421	0.120904	12.3305	0.012446	13.7577	0.0163848	0.0146282	40.76206
150400	-498.539	-423.927	-74.6115	0.00566857	0.00565099	0.0065266	0.0003299	0.00199375	0.00719222	0.00855287	0.000664273	0.022556	0.0126481	0.00822577	0.00548033	0.00677063	0.0191261	23.8815	8.31542	0.901703	0.00477406	0.0735002	0.0662862	8.31736	0.00485217	13.3991	0.0578232	0.0225668	55.15625
150500	-510.434	-436.031	-74.4028	0.0153738	0.0116815	0.00063444	0.00107945	0.135323	0.00534218	0.0108653	0.10431	0.0135654	0.024035	0.0150363	0.00851455	0.00653387	0.00388261	22.4606	2.28078	0.912432	0.0294337	0.0746218	0.134997	11.5061	0.00490935	16.2693	0.0151293	0.0687634	54.11319
150600	-504.763	-433.138	-71.6248	0.0403368	0.00318586	0.0581976	0.0012484	0.0373082	0.0192269	0.0245475	0.00994114	0.00273963	0.0475988	0.00197061	0.0383127	0.00108402	0.0118858	2.71339	10.6528	6.61304	0.045818	0.0872247	0.034229	15.0644	0.00420616	4.68394	0.00684438	0.019398	40.2229
150700	-511.068	-439.85	-71.2182	0.00533481	0.00252234	0.032874	0.00640275	0.0434744	0.109115	0.0540173	0.0401109	0.0149333	0.0123619	0.0161483	0.000513081	0.0264248	0.00507154	5.68075	3.93384	6.75448	0.085376	0.0345918	0.0227631	12.5903	0.0484719	8.58893	0.0288912	0.0522861	38.18995
150800	-498.295	-427.164	-71.1308	0.00155804	0.00752738	0.00896263	0.00437278	0.00835881	0.0247097	0.0159957	0.00261378	0.00713152	0.0550507	0.00115483	0.0155115	0.0036641	0.0338225	2.86115	11.4436	6.14186	0.0694823	0.0250208	0.0822602	12.9501	0.0188737	3.94131	0.0191853	0.0096624	37.75298
150900	-502.602	-432.153	-70.4489	0.0481049	0.0132086	0.00476156	0.0109637	0.0103131	0.0901895	0.00101027	0.00138721	0.0219469	0.0261303	0.0325763	0.00320909	0.0180773	0.000874989	3.21978	5.23845	4.62744	0.00223141	0.0513618	0.0710801	7.38657	0.00494776	13.4281	0.0186991	0.0120003	34.34339
151000	-499.337	-429.044	-70.2929	0.00475832	0.00327408	0.00219009	0.0105141	0.00921424	0.013013	0.0277313	0.0665235	0.0229053	0.0280047	0.0038859	0.00204387	0.00158536	0.012553	3.43951	11.5821	1.12273	0.00851016	0.0147683	0.0876487	10.7752	0.0726966	6.21922	0.00819245	0.0248856	33.56366
151100	-501.779	-430.065	-71.7141	0.0153256	0.0303488	0.0166386	0.0155777	0.0556374	0.0079188	0.00862842	0.00629661	0.000736593	0.00288222	0.0107917	0.00974081	0.0075996	0.0408017	11.6721	7.29851	1.96882	0.0268889	0.069108	0.0274314	9.99357	0.00284367	9.3299	0.0153244	0.0362426	40.66967
151200	-497.039	-428.374	-68.6658	0.0280331	0.0103183	0.00358497	0.00749438	0.0212952	0.0148182	0.00614535	0.0393333	0.024971	0.0284109	0.00469623	1.07745e-06	0.00249152	0.00115239	0.76684	0.27467	11.5004	0.0126593	0.0621712	0.0284868	7.72383	0.000673058	4.83749	0.0113725	0.0166978	25.42802
151300	-496.267	-426.7	-69.5679	0.0142113	0.00156386	0.00423171	0.000397583	0.0053084	0.031499	0.0290161	0.0104368	0.00888278	0.0163549	0.000194627	0.0320117	0.0122524	0.00252757	4.00426	2.61107	2.0606	0.00776274	0.11207	0.0332882	14.8206	0.00619747	6.05308	0.0285131	0.0322527	29.93855
151400	-498.983	-425.506	-73.4769	0.00115711	0.025357	0.0138013	0.0198641	0.0152886	0.00542848	0.0088198	0.0161272	0.0060865	0.00392887	0.0060991	0.00149831	0.00956628	0.0142992	8.08069	8.65083	2.94461	0.0238258	0.0334596	0.0932179	22.8123	0.0241484	6.62301	0.0279451	0.0220102	49.48332
151500	-503.174	-431.24	-71.9349	0.00351692	0.00796652	0.0313486	0.010689	0.0369885	0.0135721	0.00718822	0.0149286	0.0601794	0.0148185	0.00111164	0.0149693	0.0137413	0.0140301	5.72157	2.63161	0.662103	0.0326173	0.02762	0.0680237	16.2608	0.0241804	16.0245	0.0195761	0.0559926	41.77361
151600	-508.061	-430.999	-77.0613	0.0154902	0.0130845	0.0120153	0.0158721	0.0384377	0.0252256	0.0484784	0.00550798	0.00638807	0.0502199	0.00155491	0.0176027	0.0216308	0.00162189	9.94409	12.6393	22.0352	0.00488326	0.0393794	0.0941994	8.09281	0.00651085	14.1966	0.0611747	0.0181476	67.40542
151700	-510.484	-436.271	-74.2134	0.0200048	0.023075	0.00396571	0.0136987	0.0249782	0.0137925	0.143603	0.00717192	0.0176437	0.0323784	0.00210649	0.0081839	0.00189946	0.026288	5.67368	6.19406	7.98662	0.00991096	0.0160135	0.0230301	14.2363	0.0419903	18.5355	0.080422	0.029882	53.16617
151800	-504.858	-432.512	-72.3456	0.00388948	0.0250565	0.0357949	0.00963462	0.0378121	0.0444695	0.000577536	0.0294712	0.0161619	0.0203918	0.0504385	0.00902904	0.00555181	0.0156126	5.86585	5.20899	3.47391	0.00831594	0.0359361	0.0965098	10.9224	0.0113451	17.8691	0.0158599	0.0150129	43.82709
151900	-497.223	-428.327	-68.8962	0.020829	0.0152655	0.0147299	0.0139305	0.011658	0.00267157	0.0262394	0.00615088	0.00218391	0.0360405	0.0228375	0.0102822	0.0267001	0.0100515	8.62319	5.29474	0.500657	0.0277921	0.0194631	0.0646747	6.32295	0.00800146	5.45435	0.00881167	0.0356518	26.57985
152000	-503.808	-427.931	-75.8766	0.00110288	0.00130561	0.000106558	0.00103131	0.0210993	0.0160736	0.0185595	0.000398667	0.00820662	0.0122927	0.00421648	0.0199681	0.00866757	0.0422151	23.6058	4.8001	4.94301	0.0671514	0.0754445	0.0165831	17.0291	0.0348501	10.7355	0.0147205	0.0044807	61.48206
152100	-503.459	-429.63	-73.8294	0.00920064	0.00418691	0.0352019	0.000309721	0.02012	0.00379516	0.0309491	0.0140762	0.0150191	0.0478288	0.00283868	0.0617286	0.0038786	0.00436203	4.68285	4.31817	0.728576	0.0557266	0.0212495	0.101166	36.0372	0.00605001	5.02858	0.00614349	0.00677935	51.246
152200	-502.106	-425.967	-76.1391	0.00437627	0.000701324	0.0212496	0.0109091	0.0128839	0.0156991	0.00201518	0.035867	0.0640598	0.0170783	0.00182883	0.00177024	0.00841076	0.00181851	2.85773	20.8843	2.99605	0.0332239	0.021726	0.0239192	27.5918	0.0338997	8.1427	1.09553e-05	0.0107459	62.79472
152300	-499.274	-425.985	-73.2893	0.0101567	0.0120304	0.00103978	0.00946912	0.0292843	0.00263842	0.00356038	0.0317016	0.0596099	0.0200399	0.031548	0.0223899	0.00371396	0.00162974	10.0562	18.6433	0.48418	0.00583882	0.0432132	0.0365438	13.0734	0.00234297	5.90141	0.0291683	0.0312182	48.54558
152400	-503.238	-431.95	-71.2875	0.0282346	0.00796984	0.000707561	0.0232488	0.0207008	0.00450293	0.0725958	0.0304803	0.00167847	0.0976985	0.0395296	0.00299304	0.00253685	0.0012393	11.2502	1.44527	7.34559	0.0196056	0.0626134	0.011167	9.97699	0.00538469	8.04806	0.0144162	0.0228645	38.53626
152500	-502.583	-431.883	-70.6994	0.00562328	0.0124902	0.00941568	0.00860651	0.000117774	0.0146259	0.000186996	0.025785	0.0107373	0.0153779	0.0676441	0.00720209	0.00102821	0.00753675	11.198	0.524507	11.7977	0.0102622	0.104641	0.109832	8.0844	0.0149902	3.48399	0.00795537	0.0734	35.59608
152600	-501.5	-430.433	-71.0662	0.00105119	0.000742543	0.0120761	0.0222592	0.0130932	0.0136531	0.0132948	0.0154933	0.0741304	0.0407048	0.0211856	0.00588302	0.00841354	0.00134304	9.19028	8.38715	2.4475	0.13819	0.0041513	0.0461709	11.3313	0.00946664	5.6204	0.00361637	0.00832625	37.42984
152700	-505.332	-431.872	-73.4601	0.00281158	0.00284026	0.000449973	0.0218163	0.00674598	0.00550451	0.0153306	0.0156584	0.044083	0.053394	0.026115	0.0120757	0.0111159	0.0110524	0.612121	13.6836	10.8139	0.0477913	0.00266863	0.0670631	7.61697	0.0568375	16.2062	0.000445542	0.0626733	49.39928
152800	-507.367	-433.936	-73.4307	0.00778119	0.000763023	0.00694907	0.0147584	0.00847068	0.0639416	0.0131589	0.0527642	0.00852125	0.0398069	0.00567439	0.00966946	0.00435037	0.00746151	4.97862	20.6919	6.23183	0.0231594	0.0022491	0.228186	13.9378	0.0301776	2.8441	0.00378772	0.0364867	49.25242
152900	-500.695	-433.581	-67.1132	0.0161017	0.00236102	0.0225713	0.0200703	0.0276449	0.037553	0.00168294	0.00600659	0.0351249	0.0102219	0.00299998	0.0204792	0.0120871	0.0175396	5.65779	1.73982	3.62597	0.00818944	0.0266454	0.0612953	1.5326	0.034273	4.66895	0.0361064	0.0407319	17.66482
153000	-502.78	-432.816	-69.9642	0.0344431	0.0123831	0.0105283	0.013894	0.0125084	0.00215484	0.0294983	0.0274215	0.0244943	0.0171474	0.00214138	0.0132792	0.013566	0.0124017	5.81057	1.10238	7.24715	0.016652	0.0832266	0.115839	13.2205	0.0118943	4.02867	0.0461258	0.0111658	31.92003
153100	-504.666	-434.571	-70.095	0.0146704	0.00571264	0.0167708	0.0328139	0.100937	0.0385892	0.00372629	0.00983742	0.0253855	0.0313978	0.00151744	0.0235091	0.0177616	0.00364061	8.84697	0.39023	15.5886	0.0081277	0.00119544	0.0301907	1.17957	0.0153002	6.14364	0.0191708	0.0248842	32.57414
153200	-499.586	-429.682	-69.9038	0.0101986	0.00308104	0.00256626	0.00314338	0.0135609	0.0165302	0.0018397	0.00519845	0.0295498	0.000884256	0.0186925	0.0174315	0.0544603	0.00727967	3.92894	11.4765	3.53766	0.0236714	0.0286565	0.0301691	1.10284	0.000716821	11.2033	0.0607858	0.0403938	31.61803
153300	-500.84	-431.338	-69.5013	0.000996026	0.000609652	0.00283866	0.0086646	0.0101053	0.0206584	0.0155401	0.0151992	0.012243	0.0590339	0.00390698	0.0472334	0.00925698	0.0262249	3.05555	5.83209	3.49362	0.0142862	0.14916	0.0270134	10.3164	0.0156566	6.42025	0.0178366	0.0313416	29.60568
153400	-503.64	-434.267	-69.3737	0.00819398	0.00915304	0.010939	0.0285551	0.00462169	0.0479318	0.0184144	0.0018093	0.00562004	0.000240939	0.0555799	0.0307682	0.0421904	0.0106288	4.03404	5.93098	0.721597	0.0104443	0.0362106	0.0192521	6.11112	0.000511529	11.7722	0.0142127	0.0423434	28.96751
153500	-500.731	-432.414	-68.3173	0.0180337	0.0116045	0.000617874	0.00454836	0.00598633	0.0178244	0.015537	0.00382512	0.0221259	0.00996083	0.00181736	0.0378713	0.00187277	0.0394099	5.85945	3.22188	1.07648	0.0993294	0.050316	0.0985233	7.22092	0.0208189	5.8361	0.00653959	0.00419713	23.68559
153600	-498.558	-429.44	-69.1172	0.00238043	0.0080457	0.0190441	0.00654121	0.0390725	0.000965752	0.00899345	0.00332801	0.0295522	0.0453698	0.00726193	0.0560099	0.0200987	0.00915764	6.88268	2.99699	2.51209	0.00553927	0.0460228	0.0330194	8.88678	0.0031998	5.98003	0.0727461	0.0101895	27.68511
153700	-499.267	-426.511	-72.7562	0.00505749	0.0158944	0.00156584	0.0145529	0.0320141	0.0270096	0.0105748	0.00534922	0.00112004	0.027318	0.0174105	0.0183859	0.0044882	0.00779365	11.0543	5.20411	7.45902	0.0109837	0.0433375	0.0346564	11.9582	0.0178638	9.79366	0.071237	0.0439622	45.87991
153800	-503.773	-426.396	-77.3768	0.023316	0.00106432	0.00670481	0.00170348	0.00412644	0.00094502	0.0246387	0.00110839	0.0122957	0.0206921	0.0557323	0.00105544	0.0148646	0.000403428	20.4458	11.2251	2.89217	0.0278937	0.0786857	0.0205664	20.9891	0.0271734	13.0752	0.0113617	0.0214146	68.98302
153900	-503.641	-429.056	-74.5851	0.00195186	0.00423197	0.0422493	0.0368417	0.0181253	0.0105601	0.011257	0.00367789	0.015001	0.0923152	0.00582558	0.00342547	0.0028828	0.0227707	1.9709	13.4879	6.19749	0.013571	0.0359977	0.0254949	20.7837	0.00598481	12.1822	0.0105163	0.0394274	55.02434
154000	-495.903	-427.372	-68.531	0.0270161	0.0214242	0.0142854	0.00996191	0.00566413	0.015484	3.97017e-05	0.00619646	0.0293844	0.0184215	0.0078642	0.0152629	0.000611957	0.0109823	6.22864	3.42279	0.371392	0.0264064	0.0437455	0.0314458	6.85907	0.000242892	7.54992	0.0327566	0.00506509	24.75408
154100	-504.545	-433.289	-71.2559	0.00385334	0.00395869	0.00881753	0.00905468	0.0189467	0.0502685	0.00085926	0.067939	0.0293456	0.030483	0.0237249	0.00138154	0.0221802	0.00151392	7.89715	13.5409	4.01781	0.0217957	0.00353343	0.0711022	8.36419	0.0509891	4.05296	0.0346115	0.0513874	38.37871
154200	-502.011	-430.529	-71.482	0.00535122	0.000927187	0.00663354	0.0113804	0.045354	0.00855004	0.00998313	0.0214015	0.0191624	0.0289617	0.00398802	0.042604	0.0222851	0.0057566	16.3774	3.93319	1.397	0.0444139	0.0227894	0.035446	9.41842	0.0392814	7.90517	0.0428712	0.0606241	39.509
154300	-503.364	-429.324	-74.0398	0.0205272	0.0275679	0.00563067	0.0047911	0.031659	0.00487669	0.0510529	0.0078385	0.00122419	0.0655339	0.0201206	0.00389496	0.00234159	0.0131585	7.33194	6.88059	3.93532	0.0183794	0.0775798	0.055227	9.11019	0.0119605	24.5668	0.00580589	0.0442552	52.29823
154400	-503.418	-428.662	-74.7561	0.00406229	0.0190196	0.0073415	0.012781	0.00115203	0.00766712	0.0019932	0.00154905	0.0298576	0.0266356	0.0133929	0.01791	0.00167495	0.027883	4.71584	4.32188	8.42411	0.0556993	0.00299904	0.0332059	13.0332	0.0152869	25.0104	0.0745146	0.0191572	55.87926
154500	-497.946	-428.608	-69.3376	0.0573941	0.00848909	0.00265967	0.00438217	0.00314281	0.00125364	0.00413956	0.016385	0.0157147	0.0238416	0.00382526	0.026559	0.0168858	0.00180628	13.8911	1.64159	1.91258	0.0019048	0.0347427	0.0518538	8.55024	0.0418405	2.44307	0.0188434	0.0125489	28.78679
154600	-501.546	-429.91	-71.6361	0.0135907	0.00441747	0.00687589	0.0019351	0.0169321	0.00924187	0.0463895	0.028029	0.011488	0.0601329	0.0330145	0.00575992	0.0278117	0.00782144	1.9951	12.4319	9.36438	0.0320291	0.0236857	0.0472283	9.99644	0.0117093	6.05636	0.0417541	0.00521828	40.2793
154700	-506.617	-437.513	-69.1038	0.00266091	0.00589053	0.0110024	0.00242761	0.0362618	0.0209069	0.0317598	0.053872	0.0488365	0.0335365	0.0275944	0.00767479	0.00507781	0.00443294	2.85913	5.96306	1.54352	0.0340199	0.0190683	0.0402768	13.4619	0.00418218	3.16023	0.202524	0.0379539	27.61776
154800	-502.981	-430.714	-72.2675	0.00323294	0.0159555	0.0116741	0.00963276	0.0463693	0.00276978	0.0528892	0.024122	0.00265353	0.0102145	0.0329679	0.00458948	0.0246118	0.0014272	6.4059	4.87663	1.60266	0.055078	0.0465625	0.0598665	22.4641	0.000107557	7.57054	0.0197864	0.0923693	43.43672
154900	-507.422	-438.479	-68.943	0.0520485	0.0188834	0.00183019	0.0183391	0.0269319	0.049405	0.0434768	0.0162544	0.0297228	0.000841745	0.0189952	0.00326074	0.022498	0.00593122	7.95361	0.107295	3.85937	0.00543141	0.079436	0.029556	8.36525	0.0391938	5.95884	0.0876811	0.0197777	26.81386
155000	-501.307	-428.65	-72.6574	0.0111708	0.0100209	0.0143673	0.00124776	0.0053109	0.0123322	0.0379879	0.00867633	0.032779	0.0501735	0.0530297	0.0128768	0.00810482	0.00332866	1.19608	5.30727	6.68086	0.0286518	0.0173266	0.0416854	14.6399	0.000407175	17.1589	0.0221485	0.0313537	45.386
155100	-506.135	-432.066	-74.0693	0.0115118	0.00599108	0.00567029	0.0163986	0.0507082	0.0767898	0.00386154	0.00699993	0.0002001	0.0193494	0.00979357	0.0162501	0.0353152	0.00252188	7.16666	9.80117	4.08259	0.038791	0.108138	0.0667692	20.6546	0.012195	10.2003	0.00694871	0.04607	52.4455
155200	-512.768	-434.955	-77.8134	0.00563083	0.0127867	0.00198159	0.02264	0.0526618	0.0119807	0.0199111	0.0379999	0.0352536	0.0541916	0.0207834	0.00171326	0.0373811	0.00828904	15.3686	5.2481	31.4727	0.0877231	0.0385932	0.0234549	12.6134	0.0224302	5.91765	0.0280639	0.0218748	71.16576
155300	-501.419	-431.428	-69.9908	0.000118767	7.51497e-05	0.011086	0.00529594	0.0199721	0.00926007	0.0100007	0.0251625	0.028284	0.117287	0.00726828	0.00350859	0.0272786	0.00481666	4.18191	1.31932	5.20108	0.0195382	0.0503286	0.0238201	18.4414	0.0171472	2.44881	0.0261844	0.0540074	32.053
155400	-495.266	-428.012	-67.2544	0.00475307	0.0182289	0.00483255	0.000868808	0.00280039	0.0312081	0.0217297	0.00343363	0.00872033	0.0124742	0.027486	0.010573	0.0161174	0.00107384	5.31588	0.814882	2.33871	0.0194708	0.0533515	0.0692422	5.87688	0.0212338	3.62245	0.0295842	0.044892	18.37087
155500	-504.365	-427.376	-76.9886	1.30132e-05	0.0172889	0.00231133	0.00511119	0.0664156	0.0306376	0.0142658	5.27857e-06	0.00721243	0.0123953	0.00800479	0.0228601	0.00247416	0.00878903	3.9244	7.7726	13.2763	0.0317061	0.0323405	0.0945516	14.776	0.0363416	26.8312	0.0160912	0.0526699	67.042
155600	-502.098	-432.012	-70.0868	0.0284643	0.00520576	0.0436043	0.008692	0.0528586	0.00985584	0.000591078	0.038139	0.0226125	0.0237294	0.00451464	0.00327027	0.00053686	0.00318115	7.45374	4.84493	1.96134	0.0460058	0.0363379	0.123951	13.7385	0.0429977	4.01436	0.00547502	0.0201483	32.533
155700	-503.926	-434.387	-69.5387	0.00798181	0.0118532	0.0012997	0.0114745	0.0131586	0.0112044	0.00482716	0.00960268	0.0198016	0.0439654	0.0336884	0.00401683	0.0321988	0.0222451	4.31325	0.233897	3.73397	0.0240499	0.0879598	0.0471446	16.553	0.00843038	4.41984	0.108095	0.0356298	29.79263
155800	-498.848	-425.699	-73.1489	0.0139046	0.0225925	0.0227404	0.00520901	0.00432644	0.00263196	0.000488949	0.00886398	0.0193251	0.0891554	0.0162296	0.00797643	0.00271769	0.00727572	19.5133	3.53113	5.57257	0.0283557	0.042557	0.0377647	7.93914	0.00077517	10.938	0.00197806	0.0145044	47.84354
155900	-500.087	-427.938	-72.1492	0.00587237	0.0316707	0.0331446	0.0142997	0.00979893	0.010379	0.0198871	0.0268111	0.00715165	0.0244655	0.00907896	0.00439397	0.00180328	0.00256079	10.291	10.1345	0.774574	0.0471347	0.00680643	0.0130328	17.4784	0.0125933	3.84865	0.0164819	0.0204104	42.84488
156000	-500.251	-430.455	-69.7968	0.00199786	0.000534315	0.00981313	0.00300574	0.0222413	0.00973896	0.0140643	0.0393859	0.0346479	0.00386766	0.0250887	0.00513755	0.0123472	0.0055465	4.1197	10.8706	3.46924	0.0644588	0.0136734	0.0494501	5.73958	0.0389263	6.42325	0.0767257	0.029904	31.08291
156100	-506.408	-432.948	-73.46	0.00110143	0.00809346	0.0254886	0.0078802	0.0182413	0.0081309	0.000817133	0.0453884	0.0698558	0.0573382	0.0102712	0.00195857	0.000832466	0.00338384	18.1581	6.31023	0.569981	0.0136517	0.0456878	0.0810761	11.3663	0.0706579	12.4431	0.0644099	0.0171659	49.39907
156200	-497.68	-425.72	-71.96	0.0029584	0.00334433	0.00222531	0.00692666	0.00777161	0.0208625	0.0036439	0.0264247	0.0127756	0.0143875	0.0222156	0.0154074	0.000730758	0.00369078	11.1907	4.09761	10.1895	0.0982907	0.0409019	0.0929569	12.014	0.00135287	3.95767	0.0511848	0.0212158	41.89877
156300	-506.773	-433.796	-72.9767	0.00793049	0.0011339	0.0383054	0.0111299	0.0261784	0.0180008	0.0116272	0.0358555	0.0102301	0.00530079	0.0196484	0.025193	0.0167884	0.0333462	14.8699	16.4705	2.88055	0.0165361	0.0130962	0.0620981	6.66875	0.0347939	5.62439	0.0212612	0.0601327	46.98271
156400	-501.196	-428.452	-72.7443	0.0231709	0.0100977	0.0160469	0.0122379	0.0320513	0.00017523	0.000466215	0.00100345	0.0236664	0.0271002	0.00230354	0.00204612	0.0104044	0.00957189	16.606	0.758588	8.94173	0.0217966	0.0187003	0.0430755	6.68097	0.0641326	12.4443	0.0236306	0.047155	45.82048
156500	-505.702	-430.947	-74.7544	0.00797019	0.00404041	0.00807536	0.0036688	0.0649587	0.00540103	0.00319484	0.0147342	0.00743683	0.0923745	0.010154	0.00472565	0.0364002	0.0135623	0.0325907	4.84177	25.0132	0.0103128	0.00996632	0.114769	19.055	0.0239006	6.47362	0.00761363	0.0114939	55.87098
156600	-504.179	-432.283	-71.8966	0.0137717	0.00214906	0.0060739	0.0115737	0.142266	0.00107011	0.0131988	0.00725141	0.00302342	0.0141232	0.00430783	0.0366178	0.00884403	0.0227032	7.30167	1.71424	6.42773	0.0378206	0.114332	0.0385037	19.3593	0.00277901	6.23084	0.0154688	0.0521616	41.58183
156700	-498.449	-427.163	-71.2861	0.00583923	0.00226702	0.0258907	0.00179968	0.0257891	0.0127571	0.0397708	0.0209289	0.012142	0.0167542	0.00482804	0.00683145	0.00958428	0.015576	4.25073	7.34678	2.28041	0.0120488	0.0274724	0.0422881	18.8049	0.00328132	5.43359	0.0614488	0.0655082	38.52925
156800	-502.969	-427.78	-75.1891	0.0131306	0.00802463	0.00906965	0.0101112	0.0341227	0.00429525	0.0234832	0.0131753	0.0117993	0.0177008	0.00298948	0.0248088	0.0164417	0.0118178	21.5155	5.83282	5.6373	0.00765439	0.0547031	0.0470981	7.15498	0.0323718	17.5045	0.0241347	0.0322542	58.04425
156900	-510.155	-436.199	-73.956	0.00424135	0.0188392	0.00733912	0.00651413	0.0220519	0.0133802	0.012756	0.031869	0.0256644	0.0085665	0.0121417	0.00144199	0.00137526	0.0123754	4.81828	6.61123	16.6071	0.284822	0.0228061	0.0721362	14.2511	0.0241652	8.94145	0.00361114	0.0634991	51.87877
157000	-500.375	-427.466	-72.9091	0.00184621	0.00847675	0.00328913	0.00274474	0.0103997	0.00646961	0.00785956	0.0160301	0.0133866	0.0269452	0.0220411	0.0529076	0.000223477	0.0097073	2.03218	6.28352	21.9926	0.0163601	0.0129777	0.145043	10.3632	0.00904151	5.54754	0.0443503	0.0154882	46.64461
157100	-514.751	-437.721	-77.0306	0.00629546	0.0140398	0.0338431	0.0181183	0.0801742	0.0244422	0.00960639	0.0721946	0.0014047	0.0345785	0.0779638	0.0069793	0.00408627	0.00399847	23.6035	12.1131	6.06223	0.0415684	0.0182096	0.0905123	16.6658	0.0164127	8.17586	0.0451991	0.0318091	67.25196
157200	-502.47	-433.149	-69.3203	0.0331257	0.000268896	0.00826756	0.00173596	0.0108066	0.054051	0.00139743	0.0272111	0.00916896	0.0288818	0.0544623	0.0154731	0.00481193	0.0079681	11.2769	4.95136	0.11444	0.00595137	0.0247784	0.0729504	4.30782	0.01959	7.57418	0.0287143	0.0659614	28.70029
157300	-505.181	-434.562	-70.6187	0.00448872	0.039177	0.00493588	0.00254461	0.0133076	0.0627766	0.0209653	0.0054195	0.00470924	0.0254667	0.0386047	0.00389097	0.00885343	0.0365663	8.89829	3.55169	3.24478	0.060071	0.0252981	0.0260745	13.0774	0.0387348	5.90612	0.0150498	0.0773751	35.19257
157400	-501.748	-429.305	-72.4423	0.0283707	0.0150929	0.00967974	0.0301485	0.00781484	0.0274102	0.007938	0.00230144	0.00706607	0.00429065	0.00542004	0.0402128	0.00637012	0.0111999	3.2111	5.72388	3.26062	0.00369001	0.0484606	0.0303155	10.3099	0.0119004	21.4328	0.037851	0.0369242	44.31074
157500	-500.752	-429.262	-71.4894	0.00340763	0.0130145	0.0039587	0.0156719	0.0190854	0.0374162	0.0559454	0.0151934	0.0213486	0.0207799	0.0266712	0.00749971	0.0193884	0.00328632	8.07457	3.06385	2.23534	0.00223631	0.00829516	0.0242967	15.7677	0.0333479	10.0465	0.00954201	0.0177748	39.54615
157600	-501.246	-431.512	-69.7349	0.0043621	0.000800995	0.0327479	0.00199086	0.0428937	0.045773	0.0101612	0.000393436	0.00439794	0.115931	0.03457	0.00522127	0.00488202	0.00582399	6.17	2.46257	7.07183	0.0385471	0.000870677	0.0533531	9.98835	0.00929244	4.58104	3.5933e-05	0.0874512	30.77327
157700	-498.66	-423.817	-74.8432	0.00915385	0.00298646	0.00422562	0.0127926	0.0284868	0.0168384	0.0239427	0.00168167	0.028242	0.00071205	0.00821761	0.00368595	0.00871601	0.000962778	5.55095	12.3525	25.9793	0.00867547	0.0192073	0.0214491	6.25257	0.0174123	5.91762	0.0371915	0.00770949	56.31523
157800	-502.764	-428.771	-73.9927	0.00469277	0.033509	0.00347308	0.00294441	0.0462155	0.00198769	0.00169816	0.021949	0.0010861	0.0480576	0.0270655	0.0349587	0.00328782	0.013551	13.2552	10.8267	3.65272	0.00813866	0.0502225	0.0543104	16.0002	0.00578798	7.85191	0.00653881	0.106084	52.06225
157900	-498.656	-424.007	-74.6494	0.0143993	0.000743405	0.00758665	0.00109802	0.0441651	0.00672193	0.00467503	0.0185658	0.0138477	0.000384363	0.0254743	0.00121653	0.00381337	0.00376146	9.60932	11.8335	3.26186	0.0131914	0.0263214	0.0156009	22.357	0.0108204	7.93579	0.043218	0.0927188	55.34577
158000	-506.204	-436.58	-69.6241	0.00653623	0.010737	0.00125446	0.0013239	0.0545859	0.0261594	0.0022698	0.00562624	0.024986	0.0498362	0.00548178	0.0827586	0.00609403	0.0471396	3.10932	5.14498	9.86094	0.00291559	0.0497104	0.0315999	6.10544	0.0122383	5.45723	0.10244	0.0176557	30.21925
158100	-501.742	-430.269	-71.4732	0.0133213	8.1297e-05	0.0279253	0.00243017	0.0637434	0.0428393	0.0122715	0.005406	0.00567649	0.0272723	0.0298135	0.00627454	0.0349309	0.0176321	9.19017	0.813042	9.63785	0.00116102	0.0264743	0.0748983	16.6083	0.00326932	2.78348	0.0168605	0.0200319	39.46512
158200	-496.59	-425.015	-71.5751	0.00161381	7.55505e-05	0.00407677	0.0202678	0.00995674	0.0122251	0.0105616	0.0190349	0.00192581	0.0148195	0.00600763	0.0193605	0.00659624	0.000453501	6.56705	2.8625	1.4676	0.0201725	0.00257733	0.0291338	17.5112	0.0293562	11.2474	0.069088	0.0415393	39.97462
158300	-492.006	-422.441	-69.5642	0.000496939	0.00851223	0.0106654	0.000145237	0.0213632	0.00503413	0.0292555	0.00931864	0.0262006	0.0198256	0.00734422	0.00287422	0.004796	0.00224121	14.2358	1.58159	1.0068	0.0327766	0.0432565	0.0303331	8.81925	0.0108606	3.94803	0.0305014	0.032519	29.91982
158400	-499.049	-426.51	-72.5387	0.00742139	0.000914601	0.000656112	0.00978323	0.0010147	0.0386133	0.0118766	0.0116026	0.0325069	0.0125726	0.0061398	0.0166424	0.00268111	0.00481704	3.87569	8.961	0.187623	0.101293	0.0178584	0.0309554	9.34468	0.021514	22.0346	0.00460202	0.0552774	44.79234
158500	-508.277	-435.66	-72.6167	0.0185368	0.00465382	0.000944319	0.00979267	0.0502363	5.4815e-05	0.0189176	0.00569434	0.00525214	0.00375644	0.0225786	0.00667515	0.0959056	0.0200055	1.78287	8.56511	6.89761	0.0219802	0.0537632	0.0316874	22.1884	0.039615	5.22681	0.0417738	0.0699956	45.18265
158600	-501.88	-432.853	-69.0272	0.00523244	0.00332295	0.0233791	0.0163986	0.00461053	0.0170307	0.0134357	0.0524379	0.0552386	0.0408448	0.0348494	0.00367176	0.0017667	0.00915146	5.07002	1.69541	6.45743	0.0236419	0.0383991	0.038844	10.9411	0.0203401	2.60475	0.0354355	0.0284337	27.23518
158700	-496.294	-426.645	-69.6493	0.00123009	0.010448	0.00687852	0.00312479	0.0980577	0.00799102	0.000118602	0.0204454	0.00600548	0.0225329	0.0309416	0.0101594	0.0146474	0.0064866	12.1489	1.75407	0.48176	0.00997689	0.0345596	0.0862178	13.1415	0.00996919	2.38013	0.0382748	0.0210709	30.34553
158800	-508.439	-432.351	-76.0884	0.0340983	0.000936633	0.0137001	0.000366416	0.00888507	0.00896543	0.0279167	0.00650914	0.00169288	0.060281	0.0207362	0.00252902	0.0219735	0.00726332	12.2333	14.7871	12.0162	0.168855	0.00683635	0.0681125	11.4327	0.0220673	11.5824	0.0020304	0.00543381	62.54082
158900	-509.629	-437.721	-71.9081	0.0137198	0.00457065	0.0205451	0.00883272	0.00205893	0.00214885	0.0614651	0.0215292	0.0328193	0.00492464	0.0109971	0.0120318	0.00236121	0.0399264	3.09012	6.02845	5.70851	0.0124724	0.215521	0.108743	7.94284	0.000231532	18.2545	0.0111027	0.0292279	41.6396
159000	-504.252	-431.714	-72.5381	0.00198173	0.00741493	0.0171243	0.00339644	0.0124275	0.00667183	0.0212247	0.0193828	0.00436738	0.0326355	0.000868841	0.0199854	0.0193817	0.0471329	7.13571	0.893922	11.9718	0.0229543	0.0845523	0.00779012	18.2262	0.0313593	6.14386	0.020662	0.0365795	44.78937
159100	-496.62	-428.705	-67.9159	0.000100051	0.00309211	0.0255555	0.00936108	0.0258776	0.00819736	0.00181547	0.00970603	0.0310916	0.0295795	0.0184139	0.0120142	0.00580617	0.0175488	5.15133	1.81013	1.33906	0.0488826	0.0252853	0.152106	9.64741	0.00168303	3.27039	0.017264	0.0168204	21.67852
159200	-515.603	-443.396	-72.2074	0.0443817	0.00907316	0.00781566	0.020886	0.0170015	0.0099357	0.218051	0.00867122	0.025197	0.0302998	0.013849	0.00816528	0.0145327	0.0323759	8.71416	1.83428	8.53818	0.0173803	0.0200365	0.165232	7.51996	0.00932494	15.7957	0.0240634	0.0375116	43.13607
159300	-505.598	-434.599	-70.9991	0.000149348	0.0134825	0.0127241	0.0388935	0.0246831	0.0342239	0.035189	0.0129592	0.0141284	0.0501715	0.0181327	0.0438159	0.000335061	0.0161355	9.1253	3.22346	4.40807	0.0355579	0.0457095	0.0525549	17.243	0.00208318	2.55824	0.0660019	0.0193465	37.0943
159400	-503.45	-431.877	-71.5732	0.00427373	0.0237178	0.00715495	0.00161685	0.00821106	0.0398807	0.00442264	0.0320668	0.00114152	0.0120766	0.0283221	0.0102794	0.0303959	0.00881223	12.8466	6.17362	0.014502	0.0847956	0.0588542	0.0306086	9.18523	0.0034453	11.2356	0.022112	0.0972014	39.96491
159500	-498.549	-428.834	-69.7157	0.00378029	0.0156269	0.0390962	0.0302934	0.00835419	0.00738722	0.00695045	0.0168564	0.0012974	0.0339662	0.0274938	0.0111982	0.00775271	0.00176389	3.18177	1.74254	2.96831	0.0150211	0.0199285	0.0250575	14.0539	0.00391991	8.39516	0.0221828	0.037821	30.67739
159600	-505.356	-431.422	-73.9332	0.0237732	0.0199299	0.00634636	0.01704	0.0953528	0.0370593	0.0236095	0.041717	0.00218842	0.0136013	0.0105056	0.0106015	0.00202387	0.0208711	11.5944	6.60265	13.0161	0.0029391	0.0240108	0.0286657	14.0194	0.020588	6.07293	0.030788	0.0281372	51.76517
159700	-506.002	-428.509	-77.4926	0.00531216	0.00171035	0.00520371	0.0166764	0.00781092	0.0489131	0.00957017	0.0190552	0.0262859	0.0298474	0.0116079	1.58576e-05	0.0252449	0.00125691	22.0689	9.36571	0.656933	0.00474294	0.0480329	0.114477	17.4065	0.0298334	19.6082	0.0301756	0.0201419	69.56214
159800	-502.567	-433.137	-69.4306	0.00677133	0.0069315	0.00880756	0.00620093	0.040703	0.0289988	0.00200408	0.0379139	0.0438735	0.038075	0.0119276	0.0072438	0.00501713	0.0458936	0.00660081	9.81754	2.2379	0.00908778	0.0243981	0.0219395	8.64413	0.0154351	8.15773	0.0047074	0.0222426	29.25208
159900	-501.533	-429.877	-71.6553	0.0166621	0.00428191	0.0112397	0.00430226	0.00240979	0.0124467	0.0359028	0.0136862	0.0758392	0.0229742	0.00129876	0.0215884	0.00917307	0.00709971	0.4862	13.2321	3.9453	0.0303019	0.0100948	0.138745	16.9192	0.00632725	5.35215	0.0139671	0.00215229	40.37552
160000	-506.626	-437.126	-69.5008	0.0192881	0.00626124	0.00708583	0.0057258	0.00503617	0.000486833	0.0296843	0.0374388	0.103669	0.0152393	0.0123056	0.0190953	0.0527833	0.00538431	6.02605	0.223673	13.4119	0.0404923	0.024065	0.0786366	5.77752	0.0376825	3.60328	0.0321963	0.0278453	29.60279
160100	-504.441	-435.402	-69.0391	0.0129974	0.0258045	0.00683839	0.0112289	0.0576053	0.0291232	0.00110387	0.00139506	0.00712172	3.29521e-06	0.0352183	0.00187671	0.0550659	0.014121	9.9664	1.35485	4.33293	0.00978716	0.0580992	0.105593	5.84881	0.00403872	5.28928	0.0130866	0.0520634	27.29445
160200	-503.848	-435.1	-68.7482	0.00223095	0.00663128	0.0169069	0.00917972	0.01374	0.0328593	0.0567249	0.000407547	0.0358826	0.0343395	0.0164672	0.00405895	0.0161427	0.0133386	6.23758	6.59854	0.82362	0.0425451	0.0646881	0.114032	7.15669	0.00277193	4.42566	0.0640171	0.051144	25.8402
160300	-507.041	-435.123	-71.9184	0.00787237	0.0107463	0.013458	0.0588636	0.0247706	0.019836	0.0438646	0.0102268	0.027617	0.00749151	0.00436769	0.0207064	0.0187353	0.0166905	4.07039	7.12246	6.4624	0.0201292	0.000203364	0.037908	9.87477	0.044225	13.739	0.00540586	0.0289314	41.69102
160400	-507.052	-433.541	-73.5104	0.0039876	0.0216374	0.0335798	0.00311665	0.020933	0.00641084	0.00971911	0.00195505	0.0335137	0.0125339	0.00143237	0.0779569	0.0416947	0.00302624	7.66196	6.6163	4.25496	0.0315239	0.0449484	0.04453	22.0304	0.0198633	8.59631	0.0326128	0.0462284	49.65115
160500	-498.221	-426.996	-71.2254	0.00894922	0.0176698	0.000607066	0.0218144	0.0317685	0.00388479	0.00237388	0.0295092	0.011619	0.0463647	0.00538229	0.00758814	0.0188369	0.0144682	5.64846	12.8306	2.87162	0.0237746	0.0400556	0.0578773	8.85945	0.0211929	7.61837	0.000608546	0.0332941	38.22619
160600	-503.088	-432.917	-70.1708	0.0090605	0.0180842	0.0125358	0.00732129	0.0583675	0.000168856	0.00375628	0.0289631	0.0239659	0.00487366	0.0133185	0.00581413	0.0094618	0.0245147	0.351981	13.0111	6.35875	0.0182935	0.0709815	0.0837655	8.43697	0.0376043	4.24833	0.0409247	0.0741896	32.95309
160700	-500.291	-427.607	-72.6836	0.00689766	0.0068467	0.00934496	0.0010241	0.0089946	0.020968	0.0470259	0.0177738	0.0233268	0.0114889	0.0131776	0.0104182	0.0171237	0.000896962	3.66943	5.20787	2.33462	0.00420439	0.024554	0.039833	15.4958	0.00968646	18.4445	0.0876712	0.00363654	45.51709
160800	-494.589	-424.352	-70.2371	0.00504552	0.00648264	0.00268707	0.00555077	0.0128526	0.00172961	0.0152108	0.0302974	0.00509539	0.0053285	0.000648079	0.00359921	0.00404106	0.00305278	6.48335	10.5664	7.11124	0.00607472	0.0338024	0.0516742	5.6969	0.0386149	3.0956	0.0444894	0.0545884	33.2844
160900	-499.651	-425.274	-74.3768	0.00828781	0.00556824	0.00382515	0.00652883	0.0245686	0.0158823	0.00269796	0.0699435	0.00714234	0.00137408	0.0354826	0.00746702	0.00450324	0.00689021	9.48032	1.99275	23.8915	0.0263349	0.0299917	0.0766251	9.3873	0.00238771	8.84122	0.0227449	0.0317415	53.98305
161000	-501.265	-427.54	-73.7246	0.000545591	0.0109523	0.0161495	0.00447169	0.0490956	0.0482887	0.00869659	0.00200947	0.0345694	8.63685e-05	0.0128748	0.0205969	0.00743078	0.017313	6.78426	3.08591	14.3947	0.014621	0.0524813	0.0254873	10.8427	6.87698e-06	15.2051	0.051513	0.0322672	50.72209
161100	-492.98	-425.503	-67.4773	0.00594068	0.00283287	0.000736321	0.0128608	0.051048	0.0063549	0.0043081	0.023177	0.00424532	0.00540597	0.000907223	0.0136396	0.0101727	0.0222447	2.00564	3.08472	5.58119	0.0200287	0.0107418	0.0635969	5.32682	0.0131722	3.16252	0.0319553	0.021152	19.48541
161200	-505.829	-435.53	-70.2993	0.0147026	0.0251258	0.0043539	0.044688	0.00791753	0.0238712	0.0166265	0.004213	0.0130287	0.00259659	0.0218527	0.0182925	0.00216378	0.0160219	3.59719	14.2945	5.26353	0.0177768	0.0950273	0.0324115	5.9106	0.0250358	4.01248	0.0558927	0.075338	33.59524
161300	-507.429	-426.72	-80.7087	0.00101649	0.00138172	0.0117961	0.0222384	0.00301624	0.0105522	1.54892e-05	0.0334913	0.0175026	0.0320732	0.00712342	0.0155737	0.00233897	0.00422003	7.05267	19.4747	2.38182	0.0804239	0.0648066	0.0834067	19.766	0.0220204	36.5122	0.01719	0.0250159	85.64259
161400	-509.223	-436.03	-73.193	0.000732822	0.000311743	0.022614	0.00153024	0.0518268	0.00109519	0.0364075	0.00314673	0.0274753	0.0581098	0.0424551	0.0104013	0.0200452	0.0708084	3.63725	13.1841	6.08212	0.0100279	0.0516564	0.0836072	7.34692	0.0234112	17.2445	0.0170872	0.0362299	48.06385
161500	-511.853	-437.301	-74.5522	0.00822438	0.00743514	0.00921556	0.00863764	0.127946	0.0114074	0.013172	0.014509	0.0268183	0.00809193	0.00342873	0.0168811	0.0107601	0.00166119	11.0883	1.0674	8.52868	0.0651442	0.0706678	0.0706715	16.8392	0.0391691	16.6314	0.054474	0.136795	54.86011
161600	-508.008	-436.645	-71.3628	0.00445328	0.043403	0.00274463	0.00642701	0.0118245	0.0751628	0.0141785	0.0311992	0.0111697	0.0235802	0.00620791	0.000465318	0.0233361	0.0303525	10.558	9.03945	2.94892	0.0185306	0.0624361	0.0263719	11.8293	0.0295372	3.9824	0.106745	0.0269722	38.91307
161700	-503.047	-432.34	-70.7071	0.000898866	0.0321924	0.0161221	0.0116863	0.0676858	0.00146009	0.0354735	0.0570244	0.00857576	0.0071725	0.00278934	0.0349127	0.00207873	0.0124127	7.87018	0.967123	8.763	0.0294565	0.000857212	0.0324723	10.75	2.80309e-05	6.83637	0.0618405	0.0326526	35.63445
161800	-502.204	-432.2	-70.0039	0.0110548	0.00294682	0.0207087	0.0416534	0.0109784	0.030759	0.00400728	0.00439569	0.00427261	0.0194983	0.0224873	0.0315321	0.0161483	0.00606398	0.818064	8.70914	4.93699	0.0288528	0.0066267	0.0751016	7.4641	0.0347613	9.7502	0.0114715	0.0568759	32.1187
161900	-506.676	-437.721	-68.9549	0.0133229	0.00754774	0.0250947	0.00523631	0.0457347	0.063553	0.021313	0.0333762	0.0261877	0.0296859	0.0420153	0.000519868	0.00962234	0.00520206	8.4194	0.819856	6.34987	0.0334186	0.0423942	0.013853	2.78735	0.000634527	7.98708	0.0266678	0.0645666	26.8735
162000	-500.731	-425.289	-75.4419	0.00293409	0.0151819	0.00748543	0.0177278	0.0115604	0.00330885	0.000293026	0.0116584	0.00744771	0.0234044	0.000104041	0.000743752	0.00379703	0.0253789	5.01503	3.64597	15.8012	0.0202805	0.0509208	0.0181156	14.8827	0.0532996	19.6401	0.0157988	0.0340252	59.30852
162100	-505.034	-433.246	-71.7883	0.00764299	0.00468794	0.00484135	0.00868347	0.0569971	0.112281	0.0314343	0.0206442	0.00905811	0.0450205	0.0251055	0.0184218	0.00231306	0.00124973	7.84714	9.52831	0.339922	0.042183	0.021145	0.00255998	14.2502	0.00852494	8.61804	0.00657687	0.0275081	41.04046
162200	-502.216	-426.644	-75.5717	0.00439941	0.00077632	0.000826201	0.00689819	0.00939421	0.0495066	0.0353244	0.00786063	0.0644035	0.00941747	0.00864451	0.000937526	0.0215637	0.00347474	4.06047	14.1272	16.4756	0.00390868	0.011429	0.0425367	20.1979	0.012935	4.73013	0.0532837	0.0185715	59.95744
162300	-506.811	-432.922	-73.8885	0.00220446	0.018702	0.00237232	0.00697682	0.00236808	0.00810131	0.019101	0.0400522	0.0024889	0.0220436	0.0487284	0.00564965	0.000834676	0.0181834	2.41992	1.3115	4.57446	0.0163116	0.0162744	0.0960315	22.1423	0.0132524	20.5718	0.124932	0.056618	51.54125
162400	-502.905	-434.268	-68.6369	0.00409353	0.0167264	0.0215878	0.0118688	0.0262477	0.00862775	0.0674878	0.0253915	0.0224751	0.109172	5.59684e-05	0.0146059	0.00373797	0.00627161	0.805462	5.41136	6.51174	0.0412226	0.0105572	0.0259221	9.16964	0.00508497	2.86588	0.0594752	0.0388779	25.28357
162500	-505.967	-433.535	-72.4316	0.000191917	0.00227502	0.0390238	0.00292748	0.0325435	0.00785628	0.0614339	0.00734079	0.0150464	0.0402505	0.000148152	0.0215778	0.00966981	0.00677285	4.41307	4.78177	26.5193	0.0698421	0.0401206	0.053824	5.08283	0.0449462	2.96987	0.0219554	0.0124562	44.25703
162600	-501.043	-427.678	-73.3649	0.0201387	0.00501041	0.0138048	0.00131685	0.0490291	0.0181044	0.00889767	0.0686849	0.00407928	0.00279293	0.0128206	0.0144817	0.00945657	0.00179327	11.7248	11.6381	4.04563	0.0356437	0.0326133	0.0185391	18.0156	0.000366749	3.12243	0.0098241	0.0493708	48.92336
162700	-500.649	-429.564	-71.0845	0.000697617	0.00180416	0.00696801	0.000622776	0.033856	0.0465681	0.012758	0.0239473	0.00861348	0.00423409	0.0404337	0.0101101	0.0124538	0.0111836	3.18646	13.3851	2.75345	0.00987009	0.018874	0.0914712	13.4726	0.00334743	4.24548	0.129862	0.0106241	37.52143
162800	-502.944	-430.015	-72.9289	0.012997	0.0403493	0.00816402	0.00240412	0.0347886	0.00229791	0.0668375	0.00375734	0.0168184	0.00115467	0.00600859	0.0233724	0.0205028	0.00397158	0.736815	13.9656	5.71717	0.0470657	0.00934914	0.0514838	8.22228	0.00763201	17.7095	0.0268758	0.00644527	46.74365
162900	-509.918	-433.065	-76.8525	0.0375321	0.0149198	0.0030648	0.00205517	0.0168711	0.001423	0.00097429	0.00957259	0.0269663	0.0503059	0.0657527	0.0158007	0.00655761	0.00297903	4.01788	22.365	10.8831	0.022867	0.0817699	0.143828	20.9994	0.0147735	7.5462	0.0243491	0.00765901	66.36161
163000	-506.887	-435.239	-71.6476	0.00216254	0.00381795	0.0370293	0.0534401	0.0689369	0.000786018	0.0392479	0.000725123	0.011966	0.0399596	0.0131251	0.0189465	0.000281015	0.00749097	3.01497	9.77432	16.1935	0.0130719	0.0531793	0.0125573	6.1153	0.0177882	4.727	0.025692	0.0916147	40.3369
163100	-499.857	-428.317	-71.5403	0.0369471	0.0111081	0.00371289	0.00675064	0.0389752	0.0323235	0.00696812	0.0270887	0.0280641	0.0283507	0.0252796	0.0242533	0.00314861	0.00124872	2.58798	0.593135	15.8837	0.00052595	0.0474625	0.0456552	15.2305	0.00485934	5.07069	0.0414073	0.0201916	39.8004
163200	-499.218	-428.357	-70.8617	0.0190694	0.0178849	0.00843098	0.00369636	0.0179569	0.0213409	0.00869087	0.00674933	0.00577511	0.00220193	0.033399	0.00960343	0.014789	0.0300118	1.82987	8.1125	5.13905	0.0618956	0.00688056	0.0460448	12.7031	0.000889255	8.24868	0.0448757	0.0139612	36.40731
163300	-505.37	-435.825	-69.5451	0.0249892	0.0175485	0.0175901	0.00432944	0.101433	0.0266346	0.0477414	0.0722083	0.0130572	0.0317903	0.000964745	0.00840358	0.00958417	0.00610451	5.84761	0.272255	12.6737	0.0044714	0.0413475	0.104298	6.24379	0.0250349	4.21096	0.0163288	0.00248231	29.82464
163400	-509.545	-438.819	-70.7265	0.0359004	0.0197197	0.0248416	0.0117456	0.0136865	0.0491458	0.00568474	0.0376476	0.00355877	0.0675673	0.0430146	0.0272904	0.00546436	0.0217165	3.41851	6.11681	3.74513	0.0477642	0.0676837	0.0418026	16.2476	0.00426203	5.61031	0.0547849	0.00969931	35.73138
163500	-497.602	-430.106	-67.4958	0.00619207	0.0111495	0.00976807	0.00333571	0.0974606	0.0364915	0.00381177	0.000163677	9.82334e-05	0.0122753	0.0139311	0.0020931	0.00609003	0.00794796	1.71244	3.7926	3.87531	0.00241649	0.0583774	0.0319027	6.69669	0.0604912	3.07516	0.0174861	0.0444597	19.57815
163600	-508.418	-438.976	-69.4422	0.0665223	0.00997071	0.00423247	0.00128597	0.00510456	0.0021055	0.00479332	0.0128461	0.010148	0.100839	0.0337881	0.00275876	0.0105078	0.0197081	2.10501	1.77237	9.40178	0.0241613	0.128979	0.0282673	11.823	0.00442701	3.53958	0.143814	0.0541015	29.31014
163700	-504.673	-432.492	-72.1815	0.00314775	0.00364961	0.00136772	0.030834	0.00898892	0.0221139	0.0904695	0.0239364	0.000512797	0.0121033	0.00676542	0.0516205	0.0147807	0.00197622	2.58963	0.868781	13.0444	0.0550477	0.0344022	0.0599515	22.581	0.0323195	3.44035	0.0272686	0.00112902	43.00654
163800	-500.518	-427.738	-72.7807	0.000527166	0.0248017	0.0298934	0.00531195	0.00488976	0.0678622	0.0248124	0.0259409	0.00621032	0.00556057	0.0177939	0.000333227	0.00427449	0.000218007	5.8207	7.75453	2.95327	0.0247715	0.0391525	0.0378536	11.3515	0.00066622	17.7521	0.00152771	0.0480062	46.00251
163900	-506.721	-430.29	-76.4307	0.00397689	0.00185422	0.00736323	0.000339724	0.0118726	0.00506452	0.026166	0.107501	0.00759466	0.00488497	0.0251119	0.0352187	0.00388705	0.00757517	28.608	10.1102	9.33129	0.00290622	0.0137496	0.0811708	9.44972	0.000212108	6.2545	0.0489166	0.103532	64.25259
164000	-506.396	-434.864	-71.5321	0.0101342	0.0100447	0.0157868	0.0048316	0.072255	0.00906147	0.00313092	0.0751542	0.0316193	0.061129	0.0162931	0.015274	0.0174694	0.0377589	0.125401	4.81762	12.1055	0.0045624	0.0289175	0.0674444	13.536	0.0248541	8.60328	0.0225576	0.0433882	39.75952
164100	-508.819	-439.325	-69.4937	0.000663751	0.00805926	0.00185114	0.00385809	0.00840754	0.00477706	0.0557329	0.076515	0.108736	0.0141511	0.0149675	0.00451753	0.04709	0.00315416	3.75972	6.13632	3.73265	0.0621068	0.0144594	0.0586182	11.5062	0.0224278	3.76486	0.065503	0.0918968	29.56729
164200	-502.178	-430.899	-71.2792	0.0250172	0.0112465	0.00978029	0.00606171	0.0327712	0.0145691	0.00233595	0.0124797	0.00848309	0.0152142	0.00602297	0.00898356	0.00361019	0.088925	0.462469	6.46777	6.9966	0.0360539	0.0141477	0.0420125	18.7909	0.0163689	5.3859	0.0284317	0.00902731	38.49517
164300	-501.59	-430.462	-71.1274	0.028881	0.00365426	0.0113906	0.012264	0.0194341	0.035495	0.000171047	0.0134501	0.0142892	0.0672109	0.0271853	0.0109821	0.00386485	0.0105835	3.01177	1.68986	19.7234	0.00982832	0.0253801	0.0752962	7.43018	0.0232192	5.40365	0.0535926	0.0311484	37.73622
164400	-500.136	-428.433	-71.7035	0.025525	0.00061712	0.0171704	0.00769838	0.0266169	0.00123	0.0177664	0.00175494	0.0131713	0.0295219	0.00190791	0.010897	0.024241	0.0560429	4.36775	7.90631	14.384	0.00606027	0.0169272	0.0406153	8.52289	0.0178403	5.10511	0.00192623	0.0130046	40.61657
164500	-507.878	-432.74	-75.1377	0.0188428	0.0337602	0.0135662	0.0151236	0.134274	0.010104	0.0299257	0.0167618	0.0113037	0.00616744	0.0177062	0.0029442	0.0108899	0.00233237	10.0179	27.8827	0.0675969	0.0244288	0.0242101	0.0640407	15.7449	0.0132069	3.56369	0.0118863	0.0492374	57.78747
164600	-500.759	-429.515	-71.2436	0.0169603	0.00299659	0.0362035	0.00596377	0.0559627	0.0132068	0.0216276	0.0034016	0.00628548	0.0688938	0.012282	0.0207728	0.00107891	0.00334891	0.304494	12.8788	8.16388	0.0289215	0.0306827	0.0193865	8.91522	0.0271494	7.62698	0.0184082	0.0340341	38.31695
164700	-509.495	-432.972	-76.5234	0.00841656	0.0387024	0.0208181	0.0427509	0.00955594	0.00430159	0.0113486	0.0368361	0.000654346	0.0301957	0.00339264	0.0577874	0.000769342	0.0108435	15.6242	1.40243	6.64034	0.00847984	0.0206149	0.0538549	16.539	0.000770784	24.0471	0.0492814	0.0536406	64.71612
164800	-495.218	-425.147	-70.0716	0.00340073	0.00529901	0.00736764	0.00243601	0.0145927	0.0163021	0.0170643	0.0365362	0.0348994	0.0191167	0.012509	0.00958286	0.000568625	0.00707916	3.76446	1.97251	8.11363	0.0252653	0.0376886	0.018385	15.2172	0.0256464	3.04044	0.00748236	0.0475651	32.45702
164900	-513.855	-443.415	-70.4401	0.013406	0.000877979	0.00810788	0.0412414	0.178171	0.00218009	0.024417	0.0026229	0.0222006	0.114819	0.00225913	0.0189141	0.0297753	0.00571318	3.64741	5.18141	6.32258	0.024225	0.012768	0.0137671	10.1999	0.0350975	8.2337	0.0605255	0.103212	34.29932
165000	-501.434	-428.73	-72.7036	0.0018883	0.00402901	0.00751718	0.0575898	0.00514597	0.0019843	0.0202732	0.0348693	0.00667893	0.0100486	0.00663544	0.00923334	0.0115583	0.00718293	5.27688	1.86401	11.4755	0.0372731	0.0398178	0.115499	9.1484	0.000253444	17.4184	0.00221383	0.054022	45.61685
165100	-504.734	-434.796	-69.9385	0.0175739	0.0313026	0.00936041	0.0157557	0.0466957	0.00723976	0.0962432	0.0407838	0.00474808	0.00869346	0.00186186	0.0164305	0.0154009	0.000129779	0.899865	10.7159	4.14424	0.0066483	0.131466	0.0370948	9.34427	0.0109364	6.14163	0.0209586	0.0259954	31.79128
165200	-513.57	-436.333	-77.2369	0.00620662	0.00102251	0.0215852	0.0159853	0.00630983	0.0328305	0.0125863	0.0764745	0.0633808	0.00762818	0.0200363	0.0542728	0.0173526	0.0067886	9.42916	13.4034	17.9262	0.0266575	0.0217229	0.0211276	10.4561	0.0122754	16.5221	0.0291337	0.0932862	68.28352
165300	-508.469	-434.425	-74.0436	0.00805072	0.0237501	0.0186366	0.0119154	0.0717554	0.0425235	0.0211406	0.0461656	0.030652	0.0555211	0.00808477	0.0158328	0.00251476	0.0106294	11.2966	12.542	11.6246	0.00403635	0.0434538	0.0676661	11.6284	0.0358717	4.65212	0.0133522	0.0415537	52.31677
165400	-499.308	-428.755	-70.5526	0.0223263	0.0112077	0.00204422	0.0101928	0.0499142	0.0134777	0.058864	0.0151623	0.0135075	0.039873	0.00484079	0.00627985	0.000535746	0.0116794	0.711223	6.24612	11.9807	0.0286208	0.0603521	0.0225617	7.0709	0.00223858	8.4324	0.0208469	0.026119	34.86199
165500	-506.727	-436.153	-70.5741	0.0229047	0.00927307	0.00518615	0.0151225	0.000494096	0.0772035	0.0620251	0.0567747	0.0268856	0.0371983	0.0191252	0.00857342	0.0101512	0.0126058	0.760974	16.2893	3.44889	0.0295196	0.0735363	0.0599399	6.67116	0.000469764	7.23127	0.000176197	0.0409143	34.96965
165600	-496.497	-428.123	-68.3732	0.00151695	0.00410326	0.00334584	0.0284895	0.0144746	0.0509005	0.0101385	0.0457302	0.0157959	0.0238607	0.00833023	0.00190845	0.00279944	0.00894464	0.12009	2.7736	10.3677	0.0172057	0.0353343	0.0755353	6.54018	0.0272735	3.73296	0.0369089	0.0176804	23.96484
165700	-501.973	-431.09	-70.8824	0.0114426	0.000376866	0.00716873	0.0143937	0.00508602	0.0107579	0.0137345	0.00728176	0.0244291	0.127098	0.000451419	0.00129377	0.0277769	0.00657438	8.91937	0.514589	8.64527	0.0297824	0.0343679	0.0505456	6.02839	0.0128993	11.9235	0.0462345	0.0483837	36.51115
165800	-500.351	-430.985	-69.3656	0.0342357	0.00535569	0.0115673	0.00665897	0.034645	0.00655504	0.00304953	0.0390369	0.0188947	0.0555743	0.0117904	0.022602	0.0248443	0.00112142	8.41071	4.22157	2.66914	0.00377594	0.0181136	0.0101113	6.8436	0.00499569	6.40188	0.00423866	0.0631655	28.92723
165900	-496.984	-426.868	-70.1157	0.00168085	0.00454872	0.0234821	0.0104481	0.00319883	0.00400607	0.0172742	0.0224615	0.00402051	0.00907151	0.0088211	0.00694528	0.01587	0.00515858	7.87327	5.49353	4.6043	0.0595686	0.0228387	0.0649864	11.1163	0.0150279	3.18686	0.0189802	0.0851004	32.67773
166000	-505.707	-434.207	-71.5004	0.0139745	0.00325009	0.0179463	0.00782559	0.0282748	0.0164804	0.00370199	0.00461927	0.000405322	0.0566098	0.0127123	0.0364527	0.00125764	0.0296853	2.92523	4.26085	2.81255	0.0307667	0.0864574	0.0722402	16.9841	0.0224585	12.0334	0.0604163	0.0792976	39.60095
166100	-503.728	-432.537	-71.1903	0.0100819	0.0079188	0.0198495	0.0170225	0.107882	0.0149461	0.00020056	0.00385739	0.0236517	0.00955139	0.003619	0.0664693	0.00610354	0.0131822	3.92439	6.56094	4.39154	0.0138652	0.0593544	0.0641186	19.2341	0.0025216	3.42676	0.00335999	0.0653146	38.05055
166200	-501.072	-428.142	-72.9296	0.00962382	0.0032936	0.00322968	0.00146819	0.0333034	0.0527106	0.0127462	0.00482274	0.0108618	0.00888062	0.00305494	0.00447662	0.00844234	0.0102532	10.3631	3.72399	4.97836	0.0258644	0.0318953	0.125494	19.0947	0.000706067	8.10293	0.109587	0.0232572	46.74702
166300	-509.059	-435.652	-73.4067	0.000658568	0.010316	0.00346757	0.0599789	0.0361908	0.0206112	0.00397455	0.0770136	0.0156156	0.0531438	0.00922795	0.0307887	0.00888295	0.00608222	7.01932	4.19873	4.20577	0.00796185	0.0854326	0.0306058	27.0322	0.030439	6.15001	0.0292307	0.00668453	49.13236
166400	-501.277	-430.499	-70.7781	0.0222504	0.00198463	0.0128427	0.00920422	0.00622469	0.0185313	0.0439049	0.0628691	0.0324642	0.0224177	0.000955624	0.0162965	0.00268299	0.0125124	5.62226	15.755	0.486643	0.0266568	0.0188828	0.0427376	7.23804	0.00137524	6.43685	0.0248925	0.0709127	35.98936
166500	-494.138	-424.999	-69.1383	0.00479518	0.0030393	0.00567826	0.00129625	0.0470049	0.00100724	0.00599947	0.0024325	0.0286144	0.00959772	0.00518266	0.000676611	0.00370634	0.00750268	0.432396	4.92062	5.39601	0.00752902	0.0146953	0.0209137	10.2623	0.0513553	6.42404	0.0496199	0.0846694	27.79067
166600	-510.708	-440.325	-70.3831	0.0183551	0.0309951	0.00791057	0.0093698	0.0213102	0.0169798	0.00162009	0.0363783	0.021589	0.100474	0.0552662	0.0229996	0.0133323	0.00287234	2.31429	4.3803	1.39682	0.0462069	0.0278483	0.123308	14.8053	0.0366604	10.4691	0.0313173	0.023987	34.01466
166700	-505.431	-434.792	-70.6395	0.00293951	0.0191534	0.000829885	0.0147321	0.120885	0.056138	0.0245338	0.00916465	0.0107129	0.0201353	0.0174363	0.00647493	0.0150821	0.0231744	3.18998	1.99717	7.78771	0.0414782	0.00998393	0.134854	14.9117	0.0274093	6.82213	0.00123406	0.0312885	35.29633
166800	-499.216	-422.047	-77.1696	0.00619041	0.00261801	0.00182589	0.00028911	0.0239031	0.00341634	0.0118368	0.00223286	0.0162537	0.00695414	0.0123637	0.0170237	0.00717502	0.00531952	22.5471	1.70427	21.9755	0.0466351	0.0397104	0.0242311	11.8976	0.0232227	9.51577	0.0151916	0.0401291	67.94675
166900	-507.18	-433.742	-73.4373	0.0055119	0.0277826	0.0205966	0.00693968	0.080223	0.0269477	0.0131582	0.0376523	0.103217	0.0303331	0.0100049	0.0018059	0.00303742	0.0138335	5.68574	15.564	2.44789	0.00974748	0.0304256	0.0704765	11.0649	0.0131213	13.9692	0.000801127	0.0479414	49.28524
167000	-501.368	-429.112	-72.2564	0.0035604	0.0062	0.00127246	0.00909506	0.0292013	0.00165931	0.00760972	0.045654	0.00810931	0.0259111	6.32611e-05	0.037096	0.0278282	0.00832787	6.0788	5.57741	2.6909	6.4474e-05	0.0444215	0.0726845	6.76098	0.0155582	21.8225	0.0447346	0.0615177	43.38119
167100	-508.338	-433.01	-75.3283	0.00894067	0.00406794	0.0140258	0.00207288	0.089887	0.0161782	0.059874	0.017993	0.0154516	0.0204285	0.0380097	0.0151044	0.0153871	0.0263305	8.21027	14.3655	6.04275	0.0319083	0.0223723	0.0104256	15.9004	0.00657374	13.75	0.0121809	0.0441611	58.74032
167200	-499.364	-430.602	-68.7623	0.0266213	0.00124421	0.0304982	0.0213269	0.0122198	0.0198777	0.00127531	0.0132539	0.00227704	0.0218706	0.0316833	0.00687576	0.0309613	0.0085395	0.347856	2.47477	7.51651	0.00383323	0.0215835	0.0570565	11.2375	0.0322531	3.95891	0.0241046	0.00757913	25.91044
167300	-495.176	-427.634	-67.5418	0.00542361	0.00504982	0.0134404	0.00360676	0.0517396	0.00380033	0.00509657	0.0124514	0.00124675	0.0229879	0.0187305	0.0172636	0.0150658	0.0147783	3.70268	0.710088	3.43542	0.0186926	0.0608457	0.0256372	7.95586	0.00280989	3.64212	0.00590728	0.0571492	19.80789
167400	-504.001	-433.593	-70.4088	0.000347877	0.00576658	0.0010706	0.0154115	0.00854268	0.0100207	0.00492092	0.0544752	0.0283058	0.0192907	0.0152164	0.0325269	0.00123519	0.0243863	8.08087	14.0982	2.99805	0.0250275	0.00574961	0.0605372	3.55062	0.0120845	4.94452	0.0161657	0.129832	34.14313
167500	-510.209	-436.626	-73.583	0.000638917	0.0207907	0.00506269	0.00679393	0.0206285	0.036307	0.00131117	0.000471892	0.0394987	0.0138617	0.03159	0.00407698	0.0715929	0.0333175	1.46775	13.5745	11.9356	0.0129278	0.0211909	0.0957132	12.7314	0.0163022	9.73029	0.114944	0.027218	50.0138
167600	-510.917	-437.592	-73.3247	0.00454207	0.000399994	0.00883338	0.0212247	0.0218094	0.0591563	0.034254	0.00978084	0.000204674	0.0348765	0.00801145	0.0160436	0.00117648	0.033704	8.80674	14.2687	2.10357	0.0632159	0.0668175	0.0645032	14.0937	0.0354271	8.7721	0.0141581	0.179739	48.72269
167700	-497.093	-428.184	-68.909	0.0158906	0.0112641	0.00688066	0.0194438	0.0210136	0.0251411	0.0108028	0.00502425	0.0523002	0.00458712	0.0208346	0.00636824	0.00434231	0.0145546	4.36369	1.59575	5.63314	0.0209736	0.0375501	0.0593417	10.8014	0.012033	3.87254	0.00303251	0.0258422	26.64375
167800	-505.973	-432.971	-73.0018	0.0133362	0.0141531	0.00912458	0.0051938	0.0327996	0.0462668	0.0107953	0.0048608	0.0145103	0.0227251	0.0151517	0.0245484	0.00046861	0.00177095	2.3328	2.87043	8.72429	0.0309418	0.0577952	0.0982323	18.7306	0.0393187	13.8548	0.0444268	0.108504	47.10783
167900	-496.775	-426.793	-69.9821	0.0247284	0.00600815	0.00498961	0.00118746	0.00421796	0.000339262	0.000367408	0.0174525	0.00491442	0.0410993	0.030404	0.00148863	0.0166988	0.00725297	5.56408	6.04836	4.48075	0.00710198	0.0574314	0.0609425	10.1451	0.017439	5.37858	0.0675407	0.021151	32.00964
168000	-502.918	-432.072	-70.846	0.00140755	0.00931892	0.00959701	0.0029188	0.000703249	0.0305288	0.0255157	0.00318616	0.0320538	0.0145957	0.0452779	0.00693274	0.0492753	0.00446568	3.27984	4.22957	4.03945	0.014853	0.0237885	0.0868207	5.08251	0.00830752	19.2583	0.0138827	0.0557964	36.32891
168100	-499.319	-429.599	-69.7204	0.00552089	0.0112246	0.0153369	0.0513013	0.000160135	0.0222512	0.00547239	0.00293371	0.00808426	0.0375016	0.0137194	0.0195632	0.013456	0.00420893	7.4205	1.26166	7.80289	0.0379658	0.0104203	0.0249338	11.2031	0.018895	2.67509	0.0199128	0.0150411	30.70113
168200	-501.186	-428.337	-72.8495	0.00603176	0.00716972	0.0217532	0.00826377	0.0113388	0.00101144	0.0184129	0.00871569	0.0323669	0.0241714	0.0158131	0.00343472	0.0298413	0.0107155	3.77254	3.82466	4.78434	0.0287346	0.0115469	0.0362527	22.5628	0.0189936	11.0095	0.0338687	0.0642881	46.34661
168300	-503.511	-433.22	-70.2914	7.56819e-05	0.0190794	0.00693671	0.0167282	0.0222773	0.0144823	0.124164	0.0104863	0.0219929	0.0711832	0.0391738	0.00381453	0.00153098	0.00826636	1.25614	4.07738	19.3892	0.00149542	0.0136132	0.0709166	5.59849	0.00138213	2.71879	0.00284238	0.0655132	33.55599
168400	-497.814	-427.869	-69.9444	0.00804614	0.00523613	0.014523	0.0242807	0.0252225	0.0131556	0.025339	0.000830866	0.00331786	0.0140118	0.00745135	0.00353211	0.000456003	0.00696624	1.68546	12.9895	7.28465	0.00258372	0.0132875	0.0355292	1.2498	0.0552809	8.29493	0.0167227	0.0406322	31.82074
168500	-502.219	-428.676	-73.5432	0.00972319	0.00723655	0.00282648	0.00147933	0.00597905	0.0544663	0.0011683	0.0431423	0.0458654	0.022517	0.00530852	0.014657	0.00823534	0.00254053	3.14911	10.9583	4.4087	0.0684834	0.0038083	0.0554804	20.7002	0.0334104	10.1571	0.0226468	0.032519	49.81487
168600	-497.614	-430.433	-67.1809	0.00613772	0.00146291	0.0199486	0.00501417	0.0331684	0.00917468	0.0434637	0.0153944	0.046953	0.0226066	0.0229525	0.00808865	0.0011758	0.000674129	1.59722	1.58708	10.1669	0.0645218	0.00629402	0.0790125	1.09449	0.0183295	3.14667	0.00145089	0.0052837	18.00348
168700	-503.361	-431.324	-72.0372	0.0134466	0.0085709	0.00962388	0.000640801	0.00825184	0.00700322	0.0445732	0.0171212	0.00299999	0.00811934	0.0174723	0.0365325	0.0257246	0.00196666	4.71325	7.31607	5.88981	0.0150375	0.00217628	0.0564124	15.2289	0.0460118	8.70341	0.0132863	0.0984034	42.28477
168800	-506.019	-436.816	-69.2025	0.0151993	0.0602121	0.00202766	0.0011749	0.0219141	0.0334385	0.0180736	0.0317172	0.0192482	0.00403045	0.0322751	0.00347288	0.0023814	0.00421366	3.07039	1.03051	12.8188	0.0319299	0.0397169	0.0346456	7.37468	0.0375071	3.21063	0.111766	0.101309	28.11129
168900	-500.706	-430.406	-70.3001	0.0181999	0.0183738	0.0047325	0.0245243	0.00277507	0.00165402	0.000822756	0.00200962	0.000808387	0.0112029	7.99539e-05	0.0235098	0.00301421	0.0465938	10.6535	2.77802	9.75599	0.00495378	0.0167062	0.0678579	5.82812	0.00278597	4.19641	0.0161678	0.120794	33.59964
169000	-508.333	-439.869	-68.4631	0.0836847	0.000907406	0.0111534	0.00015043	0.0372709	0.0348103	0.0151991	0.0300027	0.0544192	0.0319967	0.00107329	0.0446375	0.020293	0.00594034	1.48363	6.9969	2.84667	0.0340088	0.0315044	0.0331985	7.31296	0.010476	5.17708	0.0662359	0.0504046	24.4146
169100	-497.424	-425.803	-71.6207	0.00410514	0.00318258	0.00295682	0.00719792	0.0475808	0.0137747	0.00492153	0.0218809	0.0314334	0.00155771	0.0051745	0.0244184	0.0148691	0.00982571	10.5127	6.91343	0.206915	0.0347143	0.00736904	0.0512968	16.7692	0.0132089	5.45123	0.0264693	0.0231878	40.2027
169200	-499.82	-428.353	-71.4673	0.0135363	0.00714054	0.00142605	0.00387423	0.0247767	0.012061	0.008945	0.0102729	0.0295665	0.00982392	0.022726	0.00548807	0.000708368	0.0292913	2.0241	5.83328	12.5414	0.0652638	0.0262178	0.0476636	14.5161	0.0464028	4.09635	0.00494464	0.0540873	39.43549
169300	-507.039	-434.205	-72.8342	0.00917972	0.0111416	0.00827051	0.000670727	0.0569262	0.00834592	8.21229e-06	0.00391833	0.0348331	0.18165	0.00858579	0.0138954	0.0520189	0.00409405	6.17989	19.8495	6.22039	0.00284063	0.0241554	0.0167853	9.04258	0.00598916	4.44794	0.0320125	0.0542866	46.26989
169400	-498.74	-426.162	-72.5779	0.0218041	0.000767715	0.00784996	0.00239971	0.00239076	0.00576107	0.00313767	0.0445743	0.00297991	0.039894	0.000209072	0.0195638	0.010514	0.00419661	0.835018	6.48746	15.741	0.0313999	0.0503403	0.0819724	13.9583	0.0478377	7.57165	0.00997287	0.00735047	44.98832
169500	-504.659	-430.532	-74.1266	0.00583256	0.0346416	0.00560442	0.00679685	0.0160339	0.00408167	0.0543	0.0148747	0.0236345	0.0166687	0.0179038	0.0102495	0.0124995	0.0117535	3.12006	10.1737	11.1215	0.0372734	0.0137129	0.0150653	20.2494	0.0138185	7.65383	0.0798024	0.0189108	52.73185
169600	-499.749	-427.052	-72.6975	0.00993107	0.00560299	0.0178929	0.0198015	0.0435969	0.00173041	0.00508275	0.0186619	0.00992985	0.0139294	0.000327012	0.00118435	0.00467892	0.00737585	2.09374	2.7872	26.0406	0.117997	0.0218693	0.0685023	10.4492	0.0146453	3.77972	0.0120636	0.0414786	45.58671
169700	-506.843	-432.435	-74.408	0.0294181	0.00242899	0.00355535	0.010729	0.0198942	0.0252488	0.0151753	0.012895	0.00140746	0.129294	0.0339919	0.00122131	0.0117423	0.020458	6.36437	33.4256	0.785257	0.0105249	0.0468684	0.0256857	7.14735	0.0231884	5.95177	0.0248315	0.0160755	54.13897
169800	-497.707	-427.354	-70.3529	0.00279309	0.000942765	0.00136495	0.00590545	0.00264173	0.0042268	0.0382559	0.0763369	0.0098231	0.0546701	0.0172115	0.002715	0.0158914	0.00891604	4.35281	3.34365	9.83105	0.0080915	0.0129622	0.0859995	11.8764	0.0110118	4.03007	0.000999758	0.0685357	33.86325
169900	-520.242	-447.333	-72.9092	0.00360856	0.0845141	0.0203589	0.00211191	0.0311233	0.0412277	0.0662175	0.0213601	0.0665224	0.0286932	0.0235897	0.0756145	0.00883891	0.0340055	19.2936	7.17568	4.32549	0.00712152	0.0554879	0.0768139	9.3222	0.0117873	5.77933	0.0602503	0.0294477	46.64497
170000	-502.358	-429.067	-73.2905	0.00165548	0.0317108	0.0115314	0.00826327	0.0679744	0.0209289	0.019215	0.0411084	0.0227591	0.0256982	0.0109308	0.000234594	0.0015982	0.00753399	12.4541	2.59462	5.09752	0.000690605	0.027938	0.0205434	20.7598	0.00690014	7.22114	0.0324132	0.0646262	48.55151
170100	-503.337	-430.742	-72.5949	0.0308282	0.00537179	0.0226173	0.00328472	0.0127458	0.0224955	0.00873012	0.00111974	0.0578062	0.00438169	0.00101274	0.00650468	0.0093248	0.0176655	5.47742	12.9783	0.868082	0.0648962	0.0181091	0.112028	16.0341	0.0320391	9.25465	0.0160045	0.0139867	45.07352
170200	-506.13	-434.049	-72.0808	0.0176295	0.000184178	0.0405493	0.00276341	0.0639749	0.0261318	0.0308485	0.099114	0.00311576	0.0469528	0.00501639	0.0192141	0.00738844	0.000734458	9.25019	5.26401	12.0493	0.000366814	0.0834435	0.102253	9.63887	0.00758149	5.72784	0.0133647	0.00188006	42.50276
170300	-494.252	-425.657	-68.5945	0.00358346	0.00768415	0.000888572	0.00295017	0.0177422	0.0266012	0.0183873	0.00801384	0.0217079	0.0326155	0.0131138	0.0200324	0.00266696	0.00133605	0.510428	4.79675	7.16149	0.0102876	0.0503657	0.057182	7.61301	0.0211543	4.57548	0.00489221	0.0930736	25.07144
170400	-501.895	-429.702	-72.1935	0.00928729	0.0146844	3.88512e-05	0.00534845	0.0565707	0.0180576	0.0105629	0.0489931	0.015871	0.0039283	0.0206555	0.00173095	0.00387838	0.0173785	0.135936	9.63177	8.97529	0.0302845	0.00868931	0.00981472	14.3853	0.00526368	9.50866	0.0211979	0.127133	43.06628
170500	-507.5	-433.439	-74.0609	0.0014942	0.00795904	0.0112347	0.00709458	0.0385781	0.0070452	0.0285351	0.018869	0.0163883	0.0404035	0.0203049	0.060765	0.0347148	0.0164474	16.5674	4.11986	7.53117	0.0139257	0.045384	0.0330191	12.1057	0.0170502	11.5715	0.0491455	0.0392607	52.4033
170600	-502.286	-427.569	-74.7169	0.021113	0.00812469	0.00125412	0.000370076	0.0108892	0.0214757	0.0140931	0.017964	0.00756868	0.0163481	0.0147222	0.0360107	0.0313546	0.000946904	6.43769	6.18728	6.7184	0.0338667	0.0311809	0.0350517	26.3668	0.0175372	9.57534	0.0107474	0.0671486	55.68331
170700	-515.667	-440.622	-75.0453	0.023729	0.00500546	0.00349259	0.0194452	0.00628698	0.0962669	0.0255801	0.0259807	0.0423889	0.107967	0.0291397	0.0207874	0.00524658	0.0154073	12.4984	6.5396	10.8503	0.0131046	0.0281559	0.0634971	23.5019	0.0220689	3.2507	0.017336	0.113585	57.32537
170800	-510.608	-435.46	-75.1474	0.0308903	0.017975	0.015491	0.00138477	0.0281327	0.030607	0.0246289	0.00539889	0.0133084	0.00985916	0.0115187	0.0134707	0.0462255	0.00294089	10.9576	2.55579	17.3531	0.0258621	0.0533321	0.0961062	10.5303	0.0361769	15.9151	0.0594485	0.00122055	57.83591
170900	-505.27	-432.103	-73.1675	0.00449285	0.00179105	0.00194204	0.0152767	0.0509576	0.0598977	0.00789856	0.0266305	0.0173937	0.0124972	0.00617671	0.0382006	0.0434391	0.000250094	4.4491	26.1398	4.96127	0.0132655	0.00211778	0.00760342	7.92924	0.0104393	4.08377	0.000735365	0.0524289	47.93665
171000	-504.023	-429.77	-74.2528	0.0135085	0.00484622	0.000768107	0.0268386	0.0117722	0.0403383	0.0439918	0.00254069	0.0555518	0.00960276	0.0229868	0.0180897	0.005015	0.00105835	3.79002	0.873702	8.8131	0.0343939	0.0560412	0.0186597	10.4941	0.00173432	28.9658	0.0191148	0.0392212	53.36276
171100	-504.96	-435.208	-69.7526	0.0155391	0.0105464	0.0362426	0.0307574	0.0800986	0.0446583	0.008176	0.0218306	0.0152191	0.0234819	0.0194614	0.0340843	0.00661831	0.000305211	0.208628	4.24032	13.4104	0.0165513	0.00696098	0.0245871	9.22788	0.0352957	3.26929	0.0282167	0.0466543	30.86184
171200	-494.953	-424.365	-70.5883	0.00387432	0.0128938	0.00343095	0.00338986	0.0186523	0.00982101	0.0193067	0.000681842	0.0144426	0.00198941	0.0110995	0.0165258	0.000424944	0.00450687	9.64047	1.2277	3.83054	0.0141651	0.0661188	0.0845484	16.2057	0.00960736	3.7825	0.0249105	0.0332086	35.04046
171300	-498.808	-429.141	-69.6678	0.0055922	0.00786304	0.00320784	0.0163117	0.0110669	0.0206443	0.00429693	0.0408531	0.0470301	0.0238918	0.00236771	0.00637306	0.00550017	0.0145897	2.26451	13.1293	2.67019	0.0132341	0.0212529	0.101206	5.59815	0.0105907	6.34432	0.00731029	0.0684083	30.43809
171400	-504.959	-429.416	-75.5436	0.0346659	0.0127871	0.0166823	0.000802803	0.0104266	0.0208842	0.0184694	0.013961	0.0322335	0.0213929	0.00081402	0.00812857	0.000883849	0.00560821	11.1598	5.89561	17.0536	0.0176079	0.055955	0.0632269	1.08454	0.00515131	24.2682	0.0100596	0.00553591	59.81697
171500	-508.24	-432.583	-75.6574	0.00264222	0.0479888	0.0331317	0.00301122	0.00298058	0.014502	0.0203852	0.0235396	0.0223677	0.0655454	0.00909153	0.0242786	0.00832549	0.00101489	1.33502	12.0684	2.36188	0.0485382	0.0270208	0.0451278	19.9001	0.0259415	24.2275	0.0304273	0.037019	60.38583
171600	-502.553	-433.732	-68.8207	0.011721	0.00542989	0.00532563	0.00434971	0.0361845	0.0424763	0.0177341	0.0306948	0.0441895	0.023826	0.050486	0.00435941	6.66644e-05	0.00193159	2.97258	5.87033	3.88501	0.104415	0.012852	0.0748923	8.44972	0.00183541	4.44446	0.0736603	0.0340279	26.20256
171700	-506.366	-437.342	-69.0237	0.000943937	0.0178194	0.00190501	0.0213201	0.0130207	0.0334522	0.0174751	0.00859348	0.0813711	0.0238681	0.0244245	0.00449234	0.0173299	0.0038297	4.3737	7.5886	5.15777	0.0293449	0.0169696	0.0665219	2.579	0.0307491	6.97361	0.100282	0.0310913	27.21748
171800	-504.01	-431.258	-72.7513	0.0501963	0.00775119	0.000603735	0.00253505	0.10464	0.00359226	0.0206285	0.00138603	0.0267799	0.0692591	0.00964958	0.00661173	0.0231819	0.0105739	1.01659	7.22908	3.36539	0.00462948	0.0363835	0.0559837	19.927	0.00598823	13.8122	0.00422546	0.0607288	45.85561
171900	-511.348	-435.151	-76.1968	0.00792155	0.00408293	0.0332429	0.02337	0.0385789	0.0165464	0.033339	0.0332626	0.00539585	0.0791464	0.0183261	0.00998037	0.0186567	0.0119802	4.04918	7.09333	26.1219	0.0422369	0.0439162	0.0816145	22.5321	0.000580662	2.71431	0.0466269	0.0234872	63.08313
172000	-500.352	-426.195	-74.1571	0.00328063	0.00274881	0.0153703	0.0106713	0.0184961	0.000953025	0.00755195	0.00320629	0.0355443	0.0239988	0.0204236	0.0145281	0.00298001	0.010806	3.62642	27.4373	1.59524	0.106612	0.034615	0.0820813	11.525	0.00172576	8.28412	0.00416419	0.0166608	52.88452
172100	-502.377	-428.893	-73.4844	0.0147203	0.00740437	0.0114147	0.000925003	0.0145953	0.00751097	0.0230409	0.00158946	0.0273883	0.0522287	0.0204302	0.00891329	0.00255713	0.00545414	8.9013	1.46247	16.4027	0.00736015	0.185742	0.0740818	14.2145	0.00211109	8.04253	0.00928396	0.0209532	49.52122
172200	-506.705	-435.579	-71.1258	0.00817238	0.0071984	0.0383645	0.00122238	0.0979011	0.0178073	0.0391655	0.0259153	0.116544	0.0294697	0.021389	0.000932368	0.0137416	0.000584875	7.53301	1.98676	11.939	0.0140774	0.00879767	0.098251	11.4905	0.000882643	4.17624	0.0188407	0.0431013	37.72791
172300	-513.652	-439.583	-74.069	0.0243324	0.0153483	0.00593139	0.106906	0.0319243	0.00382221	0.0137378	0.0977394	0.000879082	0.0185521	0.0297415	0.00541336	0.000649898	0.00388723	10.2867	0.92892	7.23009	0.000244308	0.0481112	0.0333426	16.9575	0.0562184	16.5283	0.0125335	0.00342032	52.44422
172400	-497.123	-426.525	-70.5974	0.00856658	0.000966704	0.0263673	0.00275439	0.042187	0.0197307	0.0231328	0.00917886	0.00828471	0.0301116	0.0123386	0.0159576	0.0175427	0.00465984	0.161778	9.56114	4.92852	0.0223489	0.0174773	0.0147344	11.53	0.0148236	8.56343	0.0167806	0.0332241	35.086
172500	-498.649	-429.381	-69.2674	0.0128417	0.0439645	0.0249757	0.00248246	0.00335522	0.0102603	0.046924	0.00495619	0.0104528	0.0201119	0.00102344	0.0189593	0.00117341	0.00548643	0.698232	1.57786	13.4987	0.0288058	0.053218	0.0194533	8.99755	0.00180851	3.29614	0.0530586	0.00431974	28.43611
172600	-494.847	-425.474	-69.3729	0.00342696	0.00104062	0.00357674	0.00564431	0.00381432	0.00957329	0.0054614	0.00176434	0.0243577	0.0268496	0.0171015	0.0163902	0.00646943	0.00809932	3.07116	8.72185	3.07186	0.0850062	0.010357	0.0223217	9.14066	0.0231814	4.62233	0.0454898	0.0157204	28.9635
172700	-498.246	-429.982	-68.2645	0.00211991	0.000721341	0.00780274	0.0306203	0.0498521	0.000277191	0.0163001	0.0358209	0.0081582	0.0198876	0.00701212	0.0173612	0.00401452	0.00171849	5.26845	5.65939	1.61809	0.0156093	0.0960261	0.132374	6.63423	0.00193331	3.76248	0.0171575	0.0141136	23.42152
172800	-511.677	-439.389	-72.2882	0.0160798	0.00744049	0.0178173	0.0474222	0.0501973	0.0208871	0.0336823	0.00983306	0.0243387	0.0367563	0.00193415	0.0513813	0.00510146	0.0120102	0.762389	8.41106	6.20917	0.00171357	0.0331985	0.177826	14.0682	0.0412063	13.4151	0.0023137	0.0828904	43.53999
172900	-500.544	-430.897	-69.6469	0.00277321	0.0327976	0.00936077	0.00255091	0.0311332	0.00572814	0.020563	0.00346457	0.00931993	0.026592	0.10277	0.0128236	0.0004166	0.020226	3.73641	0.94151	7.32522	0.0307643	0.010412	0.0575899	14.133	0.00371553	3.76707	0.0336557	0.0135203	30.33339
173000	-506.783	-436.403	-70.3804	0.0492052	0.00276334	0.00569535	0.00222421	0.102188	0.00474565	0.00506559	0.009189	0.0467099	0.0657807	0.0455969	0.0344734	0.00114768	0.0115496	4.51854	13.4927	1.63662	0.00871122	0.0717451	0.0688295	5.59357	0.006243	8.21124	0.0060825	0.000271714	34.00089
173100	-498.916	-428.955	-69.9609	0.00916968	0.00176238	0.00411945	0.0120428	0.00989074	0.000115373	0.00876676	0.00380647	0.00826998	0.169893	0.0174843	0.0295149	0.00054426	0.0245429	1.13665	7.97037	7.06802	0.0171684	0.0467818	0.0101905	8.6855	0.000453858	6.64102	0.00411744	0.0230477	31.90324
173200	-501.448	-430.562	-70.8862	0.00691698	0.00331621	0.00397322	0.0168901	0.0557611	0.0347601	0.0107751	0.00622248	0.00982903	0.0323469	0.0153163	0.0349408	0.0253478	0.00680836	3.12079	7.25866	3.19592	0.0123971	0.0135015	0.0454563	11.6531	0.0274613	10.8359	0.0543868	0.0494297	36.53015
173300	-501.951	-431.339	-70.6126	0.00437435	0.00324846	0.0226774	0.0595559	0.036495	0.00133504	0.0122087	0.0116185	0.0260556	0.00143793	0.0102709	0.00941101	0.0163795	0.00991664	7.35502	5.65942	2.39195	0.05219	0.0160503	0.0837197	13.0719	0.0139195	6.22477	0.0268738	0.0413592	35.16219
173400	-499.239	-429.264	-69.9754	0.018345	0.00249568	0.0138045	0.00522325	0.0466637	0.00966937	0.00859396	0.0339177	0.0518803	0.0290489	0.0266316	0.0182097	0.0133252	0.0095254	3.12046	3.54783	5.61998	0.0403963	0.0252102	0.0577255	14.4855	0.00346282	4.76129	0.0116975	0.0151151	31.97605
173500	-503.475	-434.233	-69.2422	0.0239168	0.00115291	0.00392196	0.0429265	0.0224554	0.0305527	0.0031329	0.0106233	0.0209562	0.00546817	0.000422844	0.0139819	0.0384165	0.0338771	5.06973	4.96981	3.82222	0.00823591	0.00810797	0.0484562	8.13008	0.0434435	5.88317	0.0434974	0.0314699	28.31003
173600	-510.473	-435.091	-75.383	0.0129466	0.0152539	0.0318661	0.060379	0.0730785	0.0106596	0.0547968	4.82955e-05	0.0143641	0.00922652	0.0124549	0.0180149	0.00220514	0.00106889	9.34313	9.47211	12.6529	0.0113333	0.0365432	0.0262962	13.9746	0.0531297	13.0902	0.0231339	0.0141088	59.01381
173700	-502.015	-430.906	-71.1095	0.0030346	0.00201607	0.0120246	0.0567302	0.00878006	0.0186772	0.00391042	0.006767	0.012882	0.00694522	0.0172561	0.00922493	0.0551275	0.0197644	4.74733	11.331	1.07322	0.00752557	0.0347276	0.0284481	9.98502	0.00365899	10.1349	0.0464109	0.0209968	37.64642
173800	-509.79	-439.774	-70.016	0.0116551	0.00275418	0.0621948	0.0475435	0.0452457	0.0024025	0.00995014	0.00306785	0.134363	0.0140847	0.0418386	0.0183592	0.0130361	0.00390472	2.40633	3.20359	5.54191	0.00855701	0.018541	0.0538153	11.5654	0.013828	8.86583	0.0165623	0.0741826	32.1789
173900	-504.466	-433.725	-70.7412	0.00855887	0.0018901	0.012181	0.00909111	0.0800073	0.00773477	0.0144732	0.00327689	0.00845302	0.0057377	0.00430379	0.0491682	0.00351844	0.00511595	1.35359	19.4205	1.71889	0.00241083	0.0444725	0.0298987	3.93905	0.0477559	8.89775	0.0419531	0.0950579	35.80487
174000	-499.464	-427.845	-71.619	0.00718537	3.27762e-05	0.00399348	0.0551294	0.0204787	0.00155061	0.0245298	0.0398255	0.00156036	0.0207475	0.0330935	0.0115858	0.0025305	0.00289497	10.5235	0.0144341	9.7084	0.0467012	0.00599693	0.0229278	11.7881	0.00841979	7.83152	0.00315626	0.015496	40.1938
174100	-500.821	-428.686	-72.1354	0.000258037	0.00489358	0.00108125	0.0234811	0.0150996	0.027089	0.0120558	0.00369113	0.0097951	0.015834	0.0468942	0.0125805	0.00746504	0.00547477	4.11661	9.39281	4.90827	0.0179439	0.0543829	0.0187191	12.7446	0.0519814	11.2183	0.0193004	0.0471722	42.77579
174200	-512.5	-437.468	-75.0317	0.0028792	0.00401391	0.0228461	0.0434684	0.140044	0.00618035	0.00294186	0.00110436	0.00502351	0.0048675	0.0130279	0.0544207	0.0022031	0.0260685	13.7089	8.05246	15.7707	0.0227743	0.0337743	0.0240473	8.19438	0.0165573	10.9618	0.00911849	0.133927	57.25759
174300	-506.082	-435.288	-70.7935	0.0220636	0.00382154	0.000724358	0.00338622	0.0364245	0.0626891	0.093996	0.000276023	0.00654432	0.00138799	0.00532006	0.00870402	0.00143023	0.0509483	9.68621	0.744004	2.30601	0.0190709	0.0318396	0.0646686	12.7056	0.0224135	10.1514	0.0192401	0.0185111	36.06673
174400	-509.211	-434.678	-74.5335	0.00839199	0.00356604	0.000812539	0.00853524	0.042035	0.0216002	0.0175352	0.0278293	0.0124813	0.0664187	0.082323	0.00530981	0.00834221	0.000373171	2.09723	4.75023	15.1818	0.0393962	0.114715	0.0364264	24.4886	0.0293693	7.6759	0.0393608	0.00768697	54.76629
174500	-515.698	-441.134	-74.5637	0.0194589	0.00662047	0.00225428	0.0136777	0.0195813	0.00537199	0.0186682	0.05413	0.00646595	0.0300211	0.0417204	0.0226256	0.0180537	0.0509198	5.76694	7.33061	5.42054	0.0600194	0.0208393	0.145012	12.7405	0.0281937	22.9477	0.0493538	0.0984065	54.91771
174600	-503.423	-431.873	-71.5505	0.0219682	0.000205384	0.0233821	0.000201569	0.0129185	0.00422679	0.045835	0.031103	0.0368852	0.0239959	0.0258057	0.0367189	0.0146551	0.0180624	8.82955	11.6934	2.34624	0.0267549	0.0425849	0.0694052	10.4443	0.000748267	6.04356	0.0332352	0.0259142	39.85164
174700	-503.402	-432.083	-71.319	0.0106745	0.00227302	0.00181945	0.0102995	0.0221624	0.0575457	0.00409138	0.00166727	0.0228685	0.0140737	0.0162924	0.0196204	0.00474883	0.0496009	2.59144	16.127	2.76118	0.0259289	0.0410645	0.0665496	9.24665	0.0168236	7.44913	0.0321324	0.0983724	38.69401
174800	-498.804	-426.954	-71.8496	0.031472	0.00166851	0.0217816	0.00141945	0.0206359	8.40926e-05	0.0187836	0.00623689	0.00993434	0.0575933	0.0245555	0.0144045	0.0088156	0.00517254	1.78642	3.00172	21.3934	0.00196109	0.0307407	0.0544524	5.07437	0.00931991	9.73429	0.00152012	0.0360666	41.34684
174900	-503.23	-430.866	-72.3646	0.00658752	0.00370987	0.00719912	0.00721286	0.0113586	0.00972057	0.0100601	0.0148828	0.0351808	0.0228764	0.0286197	0.0160045	0.0282573	0.00115386	2.87473	11.0977	9.15434	0.0719848	0.0533857	0.0255283	8.53471	0.00724163	11.7956	0.0994011	0.00467194	43.92218
175000	-500.984	-429.557	-71.4271	0.00344276	0.0281922	0.000711058	0.00179767	0.0334631	0.0144442	0.0781936	0.0716329	9.85354e-05	0.0189275	0.00139274	0.00308603	0.00874884	0.00235898	5.79393	0.726963	12.4146	0.00213953	0.030355	0.0320034	15.876	0.0518759	3.98751	0.0396906	0.0127399	39.23432
175100	-497.744	-425.814	-71.9294	0.00791318	0.0150919	0.012691	0.000250702	0.0476639	0.00244217	0.0181081	0.0172614	0.0123381	0.0133264	0.00936209	0.00538037	0.0194497	0.00871693	5.39886	2.90031	16.0137	0.066474	0.0404745	0.0288914	12.419	0.00564741	4.65886	0.000605679	0.02294	41.74578
175200	-501.222	-429.376	-71.8462	0.00851465	0.00244582	0.0104687	0.00397143	0.0042786	0.00192556	0.0286532	0.000544761	0.00372201	0.0624609	0.0143768	0.0113014	0.00597462	0.00458594	6.93183	5.28439	6.83602	0.0773639	0.0381197	0.0404243	12.568	0.0919933	9.25054	0.00418993	0.04386	41.32996
175300	-500.384	-426.529	-73.855	0.0164193	0.0052293	0.023374	0.0103985	0.0741091	0.000162582	0.00406348	0.010815	0.00264477	0.00128814	0.0108321	0.0314711	0.0123053	0.0105838	18.9162	4.05952	9.1093	0.0186775	0.0352313	0.0326339	10.2054	0.00411779	8.71196	0.0424499	0.0250116	51.37415
175400	-498.846	-424.546	-74.3002	0.00693977	0.0103531	0.00393077	0.00260601	0.0274966	0.00262301	0.00309156	0.0248776	0.00527019	0.00418485	0.0306377	0.0135519	0.0115339	0.00601859	3.91323	6.05934	9.18729	0.0178798	0.040705	0.0952268	29.2171	0.0128096	4.82892	0.0547056	0.0198651	53.60017
175500	-495.472	-427.787	-67.6856	0.0147258	0.008414	0.00122852	0.0183417	0.0263369	0.0263119	0.00731361	0.031581	0.0049006	0.0377423	0.000272934	0.00115073	0.0036852	0.00179818	0.818503	4.98796	2.47815	0.00563229	0.0160842	0.0516039	8.60669	0.0282556	3.28995	0.0285053	0.0319673	20.52712
175600	-506.422	-434.45	-71.9729	0.0190929	0.0182863	0.0199369	0.0178974	0.019407	0.0233556	0.0113586	0.00171179	0.0426542	0.0645981	0.000550077	0.00536836	0.0211184	0.010973	4.69211	2.84232	1.97755	0.0750583	0.0375237	0.0496174	8.12757	0.00489976	23.8461	0.0200043	0.0145925	41.96364
175700	-502.424	-429.496	-72.928	0.0069669	0.0221039	0.0083528	0.0246148	0.0017041	0.00574383	0.0106725	0.00441997	0.00534636	0.0405087	0.00919473	0.0359192	0.00476307	0.0218668	7.83935	17.7976	5.66083	0.0476124	0.0580192	0.0278744	8.19678	0.00571494	6.84665	0.0497765	0.00644499	46.73885
175800	-504.496	-431.474	-73.0221	0.0105231	0.00847445	0.00540719	0.00666073	0.0510344	0.0469113	0.00338798	0.00208417	0.00163529	0.013629	0.021588	0.00781793	0.0233702	0.027503	1.37081	5.66023	9.91083	0.0362752	0.0252057	0.0507953	13.1263	0.0398601	16.6407	0.0610725	0.0570685	47.20924
175900	-504.132	-433.737	-70.395	0.00900105	0.00191134	0.0715571	0.00640617	0.0152926	0.0095937	0.00696294	0.0193527	0.00449596	0.0233218	0.00393599	0.0468164	0.0215422	0.00268845	4.94987	2.99199	13.9052	0.0948544	0.0421526	0.0226461	6.33225	0.00378764	5.41368	0.0365223	0.0382218	34.07404
176000	-506.314	-434.443	-71.8716	0.0277137	0.00696546	0.0148213	0.00692181	0.0108361	0.0791916	0.0274401	0.0357919	0.0319214	0.0350779	0.0432914	0.0160464	0.00472377	0.000820966	8.33216	17.758	1.10101	0.00317458	0.0169467	0.0866972	4.04536	0.00037512	9.75575	0.00167928	0.0141934	41.45687
176100	-506.437	-434.589	-71.8481	0.0252306	0.00303419	0.0127618	0.0181948	0.0359795	0.00543296	0.0104582	0.0109502	0.0156967	0.0483735	0.00635331	0.0298462	0.0662297	0.0159623	1.97489	9.39233	9.81863	0.0099374	0.0510761	0.0123263	10.2046	0.0190251	9.48192	0.0182804	0.0520419	41.33956
176200	-503.56	-431.744	-71.8158	0.00961646	0.00772566	0.0383115	0.00227275	0.032474	0.0019777	0.0232916	0.020194	0.0150434	0.0111823	0.00165067	0.00829243	0.0136297	0.0265788	7.99643	9.34282	8.12552	0.0379595	0.0594605	0.0591961	8.73371	0.0114783	6.46322	0.0554704	0.0804476	41.17795
176300	-504.624	-430.276	-74.3481	0.0206452	0.00349029	0.0082469	0.0301036	0.0377364	0.000211493	0.00390376	0.0160824	0.124708	0.0356294	0.0113361	0.00667281	0.00720394	0.00825965	3.22338	19.8427	9.26094	0.00655766	0.0456658	0.0626888	11.8031	0.0111492	9.26153	0.00237662	0.00516007	53.83951
176400	-501.316	-432.552	-68.7644	0.00216601	0.0170837	0.00872681	0.0100416	0.0154215	0.015815	0.0177853	0.0117553	0.0206061	0.0101245	0.0090812	0.00528124	0.0063852	0.00112338	6.23919	1.67171	4.25104	0.12683	0.0137119	0.0461157	8.26649	0.00600412	4.96343	0.0356194	0.149289	25.92081
176500	-505.473	-432.286	-73.1874	0.00349558	0.0133386	0.028059	0.0500545	0.00166244	0.0305934	0.00534573	0.0066045	0.0021412	0.0232006	0.00202848	0.047891	0.0157163	0.0443056	2.09754	3.172	15.4712	0.0132931	0.0170814	0.0249489	24.3678	0.00548435	2.56408	0.0092664	0.0190951	48.03623
176600	-496.881	-428.176	-68.7052	0.00263007	0.00156713	0.0074952	0.0136966	0.0124301	0.0527426	0.00923901	0.0214494	0.0138024	0.0178597	0.00741402	0.00376783	0.0168046	0.00305007	4.36028	0.486743	11.5006	0.00432054	0.0275604	0.0780816	4.67884	0.0180425	4.17873	0.0523808	0.0552381	25.62476
176700	-499.226	-429.86	-69.3661	0.0186555	0.00544798	0.0242471	0.0206127	0.00454358	0.0275758	0.00871899	0.00144362	0.0228082	0.022444	0.0126919	0.00433803	0.00503242	0.00217766	9.68032	5.84281	2.41701	0.0628683	0.0188816	0.0991321	7.70078	0.015103	2.85819	0.00231044	0.0515745	28.92972
176800	-492.151	-422.862	-69.2887	0.0121814	0.00270893	0.00681095	0.00182665	0.0354829	0.0114554	0.00735986	0.00638569	0.0055241	0.0224929	0.0154794	0.0180979	0.0174299	0.00588654	3.38811	1.24705	8.64409	0.0138175	0.0175361	0.064342	7.63834	0.00188401	7.32604	0.0216262	0.0105965	28.54255
176900	-499.919	-430.369	-69.5497	0.00706131	0.000184301	0.018541	0.000475875	0.0293279	0.00226393	0.00300474	0.00892524	0.00168579	0.0456185	0.00618504	0.0237	0.0625413	0.00219827	1.84348	7.09603	3.63374	0.0510394	0.0285252	0.0753063	10.5146	0.00288385	6.26293	0.0374015	0.0899985	29.8477
177000	-507.379	-434.231	-73.1476	0.0253296	0.0186975	0.0148215	0.0138169	0.00117444	0.0166434	0.0583797	0.00168325	0.0383004	0.000221008	0.0099572	0.0158761	0.00713338	0.00548349	4.02886	14.422	4.19579	0.101628	0.024318	0.0775978	9.16685	0.0490486	15.5054	0.0169933	0.0209177	47.83695
177100	-500.522	-428.095	-72.4269	0.0154802	0.0112327	0.00247761	0.000973154	0.000661796	0.0323866	0.00296038	0.0242928	0.00692483	0.032559	0.00065017	0.0172405	0.00500966	0.0151935	3.89425	4.62191	4.74953	0.0106488	0.0026228	0.00646404	16.1669	0.0188982	14.495	0.0340623	0.0652518	44.23349
177200	-502.03	-434.314	-67.7163	0.0324439	0.00675729	0.00845557	0.0163157	0.0316934	0.00912641	0.0114076	0.0182251	0.0112993	0.0276664	0.00450635	0.0125562	0.00636475	0.00998649	6.66303	4.9484	0.0455451	0.0162919	0.0436999	0.127611	6.03612	0.0155009	2.5093	0.0340768	0.0339427	20.68032
177300	-503.827	-430.603	-73.2245	0.00649015	0.0218492	0.00125899	0.021134	0.0649229	0.00165008	0.0416627	0.000988481	0.0627341	0.00389935	0.00310388	0.019599	0.00485365	0.0111901	3.42144	1.77139	14.5341	0.00489077	0.0138617	0.0672516	18.2868	0.0163323	9.71936	0.105774	0.0150457	48.22158
177400	-504.597	-433.301	-71.2966	0.00530317	1.13381e-05	0.0037028	0.00537557	0.0142918	0.0127175	0.0169539	0.0629527	0.0322601	0.0779058	0.0209255	0.024302	0.00314951	0.00506686	11.8922	10.8079	7.451	0.0226422	0.0195992	0.0447825	2.68378	0.0342028	5.28107	0.0351691	0.0247543	38.58202
177500	-502.371	-432.132	-70.2391	0.00948712	0.0184827	0.00241072	0.00733825	0.0149135	0.034456	0.0339093	0.0098388	0.0441109	0.0181789	0.00472328	0.00390381	0.0305954	0.0218172	1.52738	10.9528	3.81652	0.0267057	0.0335738	0.0698533	12.8978	0.001809	3.6152	0.0552972	0.0432802	33.2944
177600	-496.957	-426.82	-70.1371	0.0116883	0.00919873	0.000190277	0.00822253	0.00561032	0.00214846	0.0207451	0.00140338	0.00718504	0.0576407	0.00428291	0.0129798	0.00444117	0.0103925	0.282962	3.84187	5.11711	0.00578537	0.0068136	0.112297	9.69089	0.00364351	13.4451	0.0395823	0.0822629	32.78445
177700	-504.714	-429.615	-75.0993	0.00518345	0.00504721	0.0132948	0.0032155	0.058705	0.00121231	0.00656637	0.0449908	0.0151344	0.0571709	0.00407085	0.00649529	0.0264318	0.0112908	0.19602	6.68787	14.2425	0.0431164	0.014364	0.0386062	18.9588	0.00927714	17.0465	0.0777252	0.0218065	57.59543
177800	-496.22	-425.68	-70.5401	0.00279381	0.00319751	0.00983568	0.0047264	0.0449129	0.0159427	0.029234	0.0319539	0.0301446	0.0132794	0.0145349	0.00754796	0.00908767	0.00249967	13.5502	7.77205	3.71191	0.00861518	0.040102	0.0326271	5.92774	0.000675103	3.50434	0.00401668	0.0272788	34.79928
177900	-497.765	-428.058	-69.7071	0.00432837	0.000255907	0.00258607	0.0175362	0.0326998	0.00891262	0.0209756	0.00683011	0.0322489	0.0511808	0.00605585	0.00751889	0.00586697	0.0149513	9.44934	0.393782	7.61245	0.0388526	0.0243336	0.090886	8.31114	0.00322568	4.40271	0.0222166	0.0735461	30.63444
178000	-510.233	-435.905	-74.3284	0.0282743	0.0115243	0.002214	0.0104274	0.0293877	0.0750129	0.0441621	0.0343618	0.0039566	0.0336551	0.00460053	0.00248993	0.00302103	0.0114766	6.31863	5.11522	17.6754	0.0778425	0.125981	0.0741571	21.1648	0.00200375	2.87288	0.0099732	0.00929023	53.74076
178100	-503.93	-433.442	-70.4883	0.0184389	0.0072344	0.032321	0.0232872	0.0241218	0.00191546	0.0204347	0.00453773	0.00889301	0.069851	0.0114359	0.00167808	0.00650609	0.000624901	0.673953	6.72455	6.92471	0.0850605	0.0110062	0.0165032	1.40095	0.0109391	18.3929	0.0363338	0.0323117	34.54054
178200	-496.668	-426.287	-70.3807	0.0118583	0.00666864	0.0154497	0.00497025	0.0201864	0.0190002	0.0189358	0.0237048	0.00871693	0.011251	0.0012381	0.0214248	0.0140855	0.00625764	2.19453	6.67404	6.0081	0.0205784	0.00287404	0.0852181	7.31475	0.00302202	11.4648	0.037647	0.0129549	34.00226
178300	-502.994	-430.691	-72.3039	0.00257107	0.00331474	0.00987606	0.00599242	0.0380793	0.106999	0.00631343	0.0307212	0.00226127	0.0101502	0.0312676	0.013168	0.000308884	0.00141932	1.08492	9.11365	18.2633	0.059685	0.0693058	0.0386274	11.0221	0.0119932	3.62413	0.0501202	0.0181633	43.61848
178400	-502.233	-432.304	-69.9289	0.000308251	0.000608775	0.0328416	0.00361517	0.0267156	0.031843	0.00457604	0.0033953	0.00283922	0.0804038	0.00328506	0.00175918	9.76958e-05	0.0227444	11.6718	0.599498	3.52321	0.0466178	0.0421191	0.0896826	11.259	0.0243632	4.16657	0.0182938	0.0871489	31.74332
178500	-501.004	-431.331	-69.6722	0.00445657	0.00567256	0.00378502	0.0157278	0.0648903	0.00491415	0.00225312	0.0140325	0.0441154	0.0272142	0.00238205	0.0147195	0.00551717	0.0110365	7.73461	5.35474	4.57592	0.100044	0.0371581	0.124621	6.73406	0.00637149	5.51415	0.027143	0.0302201	30.45976
178600	-497.41	-424.206	-73.2038	0.00636943	0.00113934	0.0154427	0.00124094	0.0200635	0.013148	0.0482078	0.00757677	0.0100284	0.0164689	0.0134013	0.00306877	0.000439649	0.00535739	10.7364	5.06429	6.19795	0.00232057	0.0446792	0.0330311	11.6675	0.0433384	14.1307	0.0234735	0.0125822	48.11824
178700	-500.348	-428.252	-72.0955	0.0364097	0.00507391	0.00129585	0.00265055	0.0160992	0.0341958	0.00872303	0.023274	0.0116514	0.00778374	3.62824e-05	0.0046605	0.0109036	0.00989386	2.43881	2.09364	14.6845	0.0209491	0.0119053	0.14883	19.1219	0.00589437	3.76337	0.0688545	0.0453968	42.57665
178800	-507.717	-432.743	-74.974	0.0034676	0.0064186	0.00953179	0.00718238	0.0140575	0.00480413	0.0281856	0.05944	0.0215409	0.042807	0.0254549	0.00945196	0.0230719	0.0368042	11.504	12.7693	2.6081	0.0159495	0.0449996	0.0472636	16.2463	0.00541017	13.3117	0.0487524	0.0751436	56.96912
178900	-496.869	-427.585	-69.284	0.00822042	0.00923093	0.00797388	0.00223933	0.020141	0.0657982	0.0130111	0.0207655	0.0122258	0.00698127	0.0410482	0.000668692	0.00957347	0.00197624	0.655804	4.0834	5.89816	0.0220049	0.0526604	0.0881697	8.08089	0.00158292	9.39874	0.00928642	0.00844478	28.519
179000	-508.175	-432.04	-76.1346	0.00647547	0.0144197	0.0013698	0.0112219	0.0154346	0.00468574	0.00342956	0.0237826	0.0530346	0.0680695	0.00149364	0.0412477	0.0049154	0.0202211	13.2464	5.46449	21.3457	0.0177082	0.0528967	0.126152	6.43536	0.0133207	15.7413	0.0147466	0.0442498	62.77211
179100	-497.928	-428.409	-69.519	0.0167977	0.00536148	0.000735314	0.00566266	0.00614785	0.0113503	0.00901825	0.0287607	0.0026488	0.068399	0.0113549	4.59912e-05	0.0122975	0.00381248	12.3813	0.433022	7.59421	0.0560574	0.0125426	0.0467532	2.03031	0.0207288	6.9019	0.0041227	0.0308565	29.69417
179200	-505.052	-433.659	-71.3927	0.00573538	0.00599051	0.00177363	0.0288167	0.0179007	0.0563837	0.0739902	0.0164386	0.0172918	0.028022	0.00847097	0.00768354	0.00331385	0.0468789	2.30776	9.56147	5.98885	0.010484	0.00403076	0.0649176	6.81113	0.0141039	13.9331	0.0385917	0.00930463	39.06241
179300	-506.023	-435.928	-70.0955	0.0241712	0.0343933	0.0186029	0.0286149	0.00478533	0.0109537	0.0421328	0.0214382	0.00798056	0.0473831	0.00460264	0.0344876	0.0012469	0.0330838	1.01343	5.2721	5.30433	0.00691216	0.0635922	0.0714553	8.97203	0.00569308	11.5017	0.0387853	0.0127213	32.57663
179400	-504.001	-428.809	-75.1921	0.000519418	0.00244001	0.00722715	0.00732565	0.0377436	0.0153937	0.0317362	0.0215396	0.0159466	0.010334	0.0482141	0.0155259	0.00440147	0.0181887	5.51795	13.5247	15.6408	0.0246425	0.0127897	0.0564988	6.0832	0.00884556	16.8697	0.0479498	0.0358992	58.05957
179500	-502.162	-431.534	-70.6282	0.0766586	0.00987643	0.00784278	0.00599613	0.00202122	0.0088198	0.0006744	0.0165354	0.0143499	0.00642311	0.00545409	0.0165418	0.00466788	0.0344289	1.86287	4.19165	2.7541	0.0138487	0.0137543	0.0759228	10.0602	0.00802553	15.9704	0.0523166	0.0263899	35.23978
179600	-496.27	-425.049	-71.2206	0.0169626	6.97387e-05	0.00455416	0.00602205	0.0210155	0.00286672	0.00207508	0.011387	0.0125513	0.00895233	0.0283702	0.00777474	0.0145067	0.00942298	0.840777	14.24	2.15893	0.0451792	0.0355584	0.0776932	12.6225	0.00392524	7.96816	0.0202436	0.0427243	38.2022
179700	-501.479	-429.902	-71.5773	0.0103693	0.00319218	0.0281079	0.0183107	0.00538041	0.0269065	0.0250794	0.00134418	0.00854277	0.00940452	0.0373051	0.0131118	0.00468215	0.00949922	9.72678	4.30205	6.72706	0.00376429	0.019241	0.130593	9.91926	0.024519	8.91437	0.00602739	0.0104894	39.9854
179800	-507.081	-435.203	-71.8773	0.0111954	0.00603811	0.0112752	0.0137263	0.14109	0.0288109	0.00917704	0.0118413	0.00614636	0.0147578	0.0114321	0.00326105	0.0104094	0.0585563	2.92139	6.39367	10.6727	0.093378	0.0282606	0.0315519	9.50449	0.00449994	11.4697	0.019073	0.00895117	41.48534
179900	-497.723	-428.226	-69.4968	0.0152093	0.00632344	0.0337253	0.0066933	0.00893374	0.00425633	0.0726239	0.000328547	0.018618	0.0104936	0.0041836	0.00779258	0.0084917	0.000300552	0.0938367	5.49565	6.1218	0.0415061	0.0104672	0.0730017	13.084	0.0217337	4.37238	0.0538298	0.0170424	29.5832
180000	-503.45	-427.175	-76.2748	0.00359441	0.0160747	0.0157846	0.00386604	0.00554045	0.00469915	0.00586007	0.0151396	0.0596847	0.0157703	0.0027799	0.0149546	0.00835398	0.00424969	18.1774	7.87305	14.9909	0.0242586	0.0257112	0.0475606	11.4709	0.0535273	10.5728	0.0394513	0.0208668	63.47278
180100	-503.536	-432.921	-70.6142	0.00907813	0.000563646	0.00364932	0.00405009	0.0285792	0.0193242	0.0344056	0.0230479	0.0343666	0.00716145	0.0543142	0.00338741	0.0382455	0.012067	1.20335	10.4484	2.27798	0.0335669	0.0628107	0.060493	15.392	0.00510855	5.33067	0.0366364	0.0467932	35.16999
180200	-507.595	-433.14	-74.4551	0.0195453	0.00886109	0.0125946	0.000181374	0.0105282	0.0181993	0.0561741	0.0618263	0.0252316	0.00541151	0.0328085	0.000904925	0.00324801	0.0232416	2.85783	2.30522	17.7829	0.00410799	0.0534424	0.0753608	27.8527	0.0124255	3.04696	0.00373606	0.101017	54.37442
180300	-502.871	-433.153	-69.7177	0.00324291	0.0147856	0.00526532	0.0189917	0.00352473	0.0034497	0.0551239	0.0129583	0.0327533	0.0214536	0.0079172	0.00378444	0.00314825	0.0115334	1.37478	3.4569	12.9326	0.0410992	0.155258	0.0411497	9.18491	0.0345838	3.1695	0.00177399	0.0969038	30.68743
180400	-493.222	-424.796	-68.4258	0.00742996	0.0188186	0.00273336	0.00700497	0.0221475	0.0145687	0.0226982	0.0139859	0.000586865	0.00304744	0.0207737	0.0211196	0.00376677	0.00841657	3.08132	0.463486	9.15317	0.0126694	0.018878	0.0570168	6.40136	0.015633	4.79732	0.0223588	0.0375598	24.22787
180500	-502.293	-433.971	-68.3212	0.00156196	0.0417245	0.000620185	0.00790229	0.0103593	0.0105872	0.000508287	0.015736	0.005958	0.0410966	0.0440136	0.0213872	0.0119824	0.0146119	4.95528	3.40379	3.12046	0.00618704	0.0728083	0.0144091	8.76197	0.0149938	3.01437	0.00824016	0.104306	23.70486
180600	-503.115	-426.984	-76.1304	0.00593806	0.0116443	0.0155515	0.00604013	0.0265125	0.0186332	0.023101	0.0466491	0.0180695	0.00219153	0.0332543	0.00507589	0.00471534	0.00783511	2.69329	7.14558	15.1194	0.0124725	0.0169945	0.0564496	27.0372	0.00941861	10.3567	0.0161584	0.062363	62.75119
180700	-504.784	-435.079	-69.705	0.0156763	0.0250225	0.000806826	0.0190865	0.0205231	0.00744549	0.0148072	0.104598	0.022193	0.0296195	0.0336342	0.0104374	0.000656944	0.0270563	1.23629	2.5228	10.0494	0.073007	0.0506766	0.0380793	8.21667	0.00409324	8.05453	0.0187917	0.028034	30.6239
180800	-503.178	-430.612	-72.5665	0.00777567	0.00261319	0.0129135	0.0151321	0.019452	0.0414246	0.0389014	0.030108	0.000146635	0.0465305	0.0213128	0.00826126	0.00494181	0.0184087	1.47881	16.0075	4.49956	0.0295928	0.062787	0.054609	8.98821	0.00367603	13.4498	0.038209	0.0509315	44.93159
180900	-503.681	-433.193	-70.4877	0.0015091	0.0165611	0.0226921	0.0344971	0.0581655	0.0899524	0.000245003	0.0132962	0.00276713	0.0104947	0.00974452	0.012109	0.00649154	0.00182591	2.31382	1.0641	22.9092	0.0270212	0.0369871	0.00503261	4.80953	0.00664698	3.07313	0.00460035	0.00699837	34.53738
181000	-503.061	-432.233	-70.8277	0.00680474	0.00717961	0.00218763	0.00462494	0.00114606	0.0235555	0.00919278	0.0399393	0.0050838	0.0274225	0.0253021	0.039296	0.0541792	0.00469626	5.83196	11.6087	3.21284	0.0624662	0.0597055	0.0662152	10.7899	0.0146652	4.28842	0.00669341	0.0450249	36.23726
181100	-503.488	-429.708	-73.7796	0.0032348	0.00303438	0.000203524	0.00626748	0.003659	0.0243386	0.00460429	0.029827	0.000143034	0.0477766	0.0145974	0.00807571	0.0077606	0.0248433	3.34613	12.4323	9.11696	0.00514397	0.119593	0.103776	9.32101	0.0223861	16.274	0.0401596	0.0373976	50.99723
181200	-500.451	-429.694	-70.7561	0.0171647	0.0175815	0.00592775	0.0307745	0.0137627	0.0017663	0.0122222	0.0236417	0.049769	0.0188559	0.022911	0.00454028	0.00665973	0.00619896	0.502661	5.92294	9.85527	0.0227731	0.027811	0.0541584	9.3559	0.00481965	9.79382	0.076779	0.0308406	35.87955
181300	-506.958	-435.06	-71.8978	0.0160555	0.0172022	0.00876267	0.0337522	0.00196837	0.00542188	0.0069097	0.00108795	0.0265545	0.0470152	0.0212183	0.0284629	0.0139768	0.029723	15.8982	4.3451	1.63323	0.122151	0.0382669	0.0324289	12.51	0.00617396	6.6964	0.0160625	0.0316351	41.58774
181400	-507.095	-433.965	-73.13	0.00338114	0.0112814	0.00899317	0.00243281	0.0976962	0.00681636	0.000729609	0.0279351	0.0489996	0.0987742	0.00351641	0.0526074	3.44485e-05	0.00402002	16.3196	5.68691	3.4081	0.0117849	0.0308505	0.0645531	16.9672	0.0255174	4.75944	0.0319264	0.0757462	47.74887
181500	-502.592	-431.079	-71.5129	0.00617893	0.015511	0.0136362	0.044754	0.0459109	0.0137521	0.00404444	0.0138824	0.0551496	0.0292231	0.0124806	0.032262	0.00497351	0.0119365	2.3463	1.3416	9.73751	0.0156146	0.0223471	0.0277319	20.5376	0.0185574	5.26806	0.0243888	0.0198511	39.6633
181600	-504.688	-431.944	-72.7445	0.0023638	0.00631607	0.0167399	3.33989e-05	0.18089	0.00117425	0.0262257	0.020626	0.0239302	0.00793038	0.0143559	0.0225962	0.00527546	0.000924389	20.9425	3.37691	7.73493	0.038682	0.00348897	0.0331284	6.43846	0.0041868	6.84107	0.0308522	0.0477395	45.82131
181700	-496.576	-427.001	-69.5752	0.0103962	0.0146175	0.0174612	0.00699369	0.0426185	0.00381514	0.0333634	0.00443639	0.00493587	0.0158895	0.00455891	0.0263766	0.0116917	0.0132722	2.20522	0.578033	12.1459	0.00044891	0.00351972	0.0676993	8.34236	0.00447406	6.34767	0.0394794	0.0299646	29.97519
181800	-494.285	-425.428	-68.8571	0.0060388	0.00442303	0.00664374	0.000201544	0.00305203	0.0407356	0.0214227	0.000833117	0.0280472	0.0483526	0.00736435	0.00279306	0.00807113	0.00448569	1.05548	6.52952	5.57497	0.0216697	0.0161545	0.0156765	8.62662	0.00603056	4.30001	0.0511532	0.00452201	26.38427
181900	-503.273	-434.926	-68.3469	0.00806754	0.0460771	0.000965401	0.0078038	0.0337656	0.00791163	0.0350861	0.03208	0.0162722	0.0554398	0.0191067	0.00201822	0.00866772	0.00804789	3.27528	1.32751	6.44239	8.74814e-05	0.06819	0.0367277	7.464	0.049233	4.77483	0.0444471	0.0695715	23.83357
182000	-502.406	-432.973	-69.4327	0.0307371	0.00890947	0.0143991	0.002555	0.0243899	0.0249747	0.0275509	0.00274516	0.0115142	0.00930906	0.023598	0.00561634	0.0112623	0.000161612	3.85545	0.465978	12.5591	0.00124589	0.0190026	0.0763369	8.14977	0.0212721	3.6716	0.143963	0.101194	29.26268
182100	-493.479	-423.991	-69.4876	0.0110967	0.00242877	0.00342157	0.0117547	0.0260898	0.0342716	0.00138343	0.00601792	0.00748194	0.0137678	0.00185876	0.0234404	0.0067054	0.00955729	1.85742	1.05079	8.47946	0.00842589	0.00806853	0.0390235	8.95894	0.0148466	8.90624	0.0103912	0.043924	29.53681
182200	-507.115	-437.004	-70.1104	0.0141292	0.0143731	0.0335263	0.0176871	0.0266663	0.00264926	0.0196131	0.00498924	0.0147272	0.0385304	0.0414621	0.0259285	1.38072e-05	0.0075941	0.947066	5.81427	18.5943	0.0642059	0.0455437	0.105724	0.929799	0.0161294	5.83784	0.0302783	0.00379844	32.65082
182300	-497.013	-423.387	-73.6264	0.00797074	0.00223475	0.000116518	0.0137489	0.0684694	0.00907148	0.00991768	0.0224655	0.00419616	0.0451362	0.000854855	0.00139053	0.00605792	0.0133532	18.7637	6.65955	0.56604	0.00273678	0.0199571	0.0278277	10.2945	0.00971357	13.6475	0.00623894	0.0282009	50.23103
182400	-496.283	-425.834	-70.449	0.00800867	0.00837455	0.0174123	0.00359715	0.0446277	0.0229419	0.0129335	0.00663818	0.0163765	0.0167305	0.00714326	0.0011205	0.00684418	0.0157258	0.0936908	4.41684	6.21091	0.020432	0.0382692	0.0109143	8.59745	0.00199059	14.7231	0.0043253	0.037346	34.34375
182500	-503.953	-433.857	-70.0966	5.61678e-05	0.0180259	0.0138263	0.00179465	0.0793432	0.0342554	0.0364977	0.0150459	0.0168175	0.0489754	0.00295006	0.0530542	0.00789608	0.000203175	2.90141	10.1989	2.60539	0.0209259	0.0426757	0.0986387	8.44404	0.00513906	7.82444	0.000946395	0.110903	32.58213
182600	-499.243	-428.771	-70.4725	0.00219043	0.0101158	0.0203753	0.0128474	0.0485274	0.0303934	0.0268	0.0152283	0.0151732	0.0145245	0.00589542	0.00193329	0.0127514	0.0176575	9.49354	6.76058	4.16196	0.0194077	0.005251	0.0219022	8.81784	0.011509	4.85654	0.0430994	0.0355462	34.4616
182700	-506.052	-435.239	-70.8133	0.00705989	0.0239151	0.030155	0.00839811	0.0149824	0.0166182	0.00157957	0.00520845	0.0248918	0.0308947	0.0672206	0.0249077	0.0302323	0.0194656	0.193369	7.77783	8.93654	0.0173007	0.0640743	0.0949901	12.2076	0.0128355	6.52056	0.011246	0.0238136	36.16573
182800	-497.718	-429.08	-68.6373	0.00689448	0.00146049	0.0103169	0.0349309	0.0131164	0.00699998	0.00768987	0.0455626	0.0178087	0.0579704	3.70402e-05	0.00865229	0.0146081	0.00103239	1.63235	5.09377	6.40531	0.058466	0.0409544	0.0909903	7.67275	0.0156422	4.01796	0.0081081	0.0222106	25.2856
182900	-497.345	-426.307	-71.0383	0.000750399	0.027418	0.000272622	0.0104391	0.0477258	0.00212581	0.00924358	0.0300041	0.0340981	0.0610497	0.00260658	0.0121904	0.00249017	0.0072335	5.63325	13.6533	1.01828	0.0112372	0.0352548	0.0339531	13.6133	0.00365339	3.0177	0.0131769	0.00984455	37.29058
183000	-504.727	-435.056	-69.6712	0.0143002	0.00134816	0.00751031	0.0141114	0.00287454	0.0495889	0.0255788	0.0372836	0.129479	0.0257723	0.00189617	0.00115654	0.00469093	0.000153085	3.024	2.76561	11.944	0.0587311	0.00380401	0.0228659	4.91909	0.0241181	7.30402	0.0443406	0.0287261	30.455
183100	-500.309	-425.723	-74.5856	0.00479273	0.010496	0.00456184	0.0288362	0.00184803	0.0343906	0.000698462	0.024041	0.0087998	0.0594623	0.00111058	0.00971395	0.00329784	0.00809125	2.72593	20.0854	2.05727	0.0111481	0.0234048	0.0289449	14.0794	0.0366618	15.7644	0.00408285	0.0100611	55.02681
183200	-505.755	-432.793	-72.9617	0.0014497	0.00838198	0.00385712	0.0154566	0.0122013	0.020039	0.000628066	0.0182421	0.0578843	0.00137435	0.00216643	0.0375399	0.0275858	0.0605445	1.27518	15.8933	8.24917	0.028882	0.00904678	0.0683741	16.2983	0.0233318	4.76123	0.0247584	0.00870175	46.90763
183300	-496.902	-426.118	-70.7845	0.0130986	0.00750958	0.00214292	0.0318435	0.000689264	0.00277135	0.00234885	0.00513804	0.00990739	0.0792288	0.00573078	0.000696042	0.0199842	0.00870665	7.3484	2.93361	11.3241	0.0271752	0.0171417	0.04292	9.80179	0.0362827	4.26435	0.00845914	0.0274502	36.02146
183400	-502.596	-429.388	-73.2079	0.0201484	0.0027477	6.33148e-05	0.0154245	0.0761968	0.019264	0.0143299	0.0240785	0.00199816	0.0369415	0.0272909	0.0181789	0.00344605	0.0131499	4.71381	5.04876	8.43779	0.0183103	0.000345214	0.0808829	12.805	0.0187627	16.7004	0.0214518	0.0196326	48.13834
183500	-503.848	-430.084	-73.7633	0.00212568	0.00258455	0.00208754	0.00409845	0.0264357	0.0595764	0.00122895	0.0519507	0.0368512	0.052043	0.0226518	0.0192865	0.0196087	0.005372	4.107	0.560761	10.2409	0.0328224	0.038535	0.0428226	28.6102	0.0198092	6.94204	0.0130701	0.00175044	50.91564
183600	-501.607	-431.682	-69.9243	0.00593378	0.043034	0.0245833	0.0031129	0.0280856	0.0134811	0.00323945	0.000704927	0.0708345	0.00962663	0.00859237	0.0149991	0.0101563	0.00936408	1.72935	5.98295	3.46646	0.00165903	0.0164237	0.120154	10.5854	0.0131552	9.47365	0.017486	0.0679391	31.72034
183700	-500.794	-427.472	-73.3219	0.0169109	0.0213171	0.0111565	0.00611428	0.00629211	0.00159942	0.00157263	0.0113833	0.0167244	0.0136002	0.00356836	0.0184416	0.00124554	0.00736801	0.496062	14.1702	20.5839	0.123131	0.0181724	0.0191465	8.93522	0.0232861	4.15572	0.0166806	0.0294903	48.70824
183800	-506.617	-433.3	-73.3175	0.00548352	0.0585616	0.00327278	0.00993746	0.00612756	0.0489856	0.00176137	0.046135	0.0124879	0.0383296	0.0135732	0.0488755	0.00789931	0.00194817	6.77145	11.8123	4.94657	0.0393865	0.0326342	0.0746175	18.283	0.0265829	6.37862	0.00918825	0.00867764	48.68634
183900	-507.062	-438.301	-68.7612	0.0017416	0.00455089	0.0024147	0.0124938	0.0713262	0.0610956	0.0150771	0.0355049	0.002277	0.0757035	0.0147434	0.00507937	0.0200234	0.0450961	4.37568	2.2146	9.05867	0.0176694	0.0219373	0.143513	5.43497	0.0236181	4.16575	0.0365799	0.0448717	25.905
184000	-500.651	-429.525	-71.1253	0.00747808	0.00265694	0.0178586	6.62069e-05	0.0433553	0.00387474	0.013565	0.0403403	0.00997468	0.0462898	0.0199918	0.0112319	0.00746008	0.00172253	5.11277	2.77464	13.6185	0.0171711	0.0492546	0.109568	9.31971	0.028587	6.37064	0.00404817	0.0947478	37.72546
184100	-502.71	-433.347	-69.3629	0.0131801	0.0108392	0.0149306	0.00752281	0.0487054	0.0188746	0.0113873	0.0280712	0.0275552	0.00549713	0.0249813	0.00404321	0.0202005	0.0117821	2.88453	10.8309	2.21693	0.0252045	0.0286534	0.0298477	9.3657	0.0585203	3.17947	0.0173779	0.0289097	28.91359
184200	-504.73	-429.974	-74.7563	0.0130542	0.000775406	0.018389	0.0112543	0.0119293	0.0168868	0.0183974	0.0138019	0.0121866	0.030244	0.00242479	0.0256673	0.0117864	0.0152931	0.708163	12.4621	12.8194	0.0348469	0.0259411	0.0310741	23.4902	0.0717565	5.97902	0.0061133	0.0499666	55.88066
184300	-499.948	-427.579	-72.3689	0.00449124	0.00176838	0.00357905	0.00403425	0.024445	0.00653796	0.0149049	0.078532	0.0344041	0.0139729	0.019664	0.00903206	0.000763445	0.0107199	21.2633	3.72313	4.24635	0.025661	0.0377261	0.0528433	8.20642	0.0174567	6.07657	0.0352955	0.0319833	43.94355
184400	-501.956	-433.564	-68.3917	0.0210225	0.000849167	0.00798508	0.0243779	0.00374962	0.0522091	0.0222222	0.00612796	0.0523708	0.0034893	0.0149879	0.0440912	0.0169135	0.000870557	0.00481558	2.84772	10.9022	0.0479926	0.0178971	0.0514435	7.85591	0.0275004	1.98573	0.0100225	0.0348097	24.05733
184500	-505.1	-434.541	-70.5586	0.0105216	0.0167808	0.0183043	0.00605428	0.0150896	0.0349523	0.125997	0.0360911	0.00178155	0.00658282	0.0210789	0.0112432	0.00121314	0.011294	5.30737	7.09607	14.756	0.0117945	0.0362902	0.0662974	1.12201	0.00142725	6.12788	0.0392558	0.0104706	34.8919
184600	-506.219	-432.262	-73.9577	0.0057094	0.0261141	0.00881951	0.02318	0.0033162	0.00738966	0.00998441	0.0256388	0.045923	0.0848815	0.0174275	0.00521256	0.00386918	0.00280532	17.7878	5.74783	5.53551	0.0438142	0.039035	0.0667669	9.01122	0.0220072	13.2721	0.0571954	0.0338657	51.88732
184700	-503.961	-433.472	-70.4887	0.00171835	0.00796515	0.00124117	0.0270736	0.000843349	0.00613156	0.0428947	0.0466128	0.0510855	0.00761241	0.0113492	0.0717069	0.00967443	0.00695868	8.0973	4.71129	2.68475	0.021962	0.00167449	0.120048	10.9439	0.00336907	7.62364	0.0165601	0.0252965	34.54262
184800	-506.431	-430.529	-75.9019	0.00226855	0.0145867	0.0118822	0.0153421	0.0418374	0.00785959	0.0192975	0.010674	0.0249122	0.00262468	0.0111064	0.0179958	0.0127157	0.0311613	16.7916	12.2314	17.1896	0.00730829	0.0417578	0.020962	5.69312	0.00494959	9.29161	0.0863481	0.0255776	61.60845
184900	-494.483	-425.99	-68.4924	0.00764372	0.00126295	0.00393085	0.0421495	0.011557	0.0029371	0.0130107	0.00859471	0.0357591	0.0182965	0.00457574	0.0141347	0.00329999	0.00639741	1.61822	0.504844	10.4463	0.0313767	0.00590743	0.0793032	8.75572	0.0112581	2.92105	0.00736902	0.00603369	24.56091
185000	-501.836	-428.425	-73.4105	0.000572461	0.0161454	0.00546521	0.0298669	0.0187494	0.00389011	0.03928	0.0114856	0.0098569	0.0074348	0.00424465	0.00309983	0.0089402	0.012996	3.08473	2.63588	2.60542	0.0329839	0.0282831	0.0876599	33.4515	0.00897792	6.97422	0.0583011	0.0116945	49.15163
185100	-499.572	-425.89	-73.6826	0.0235136	0.00690322	0.00280719	0.00118752	0.00402903	0.0169568	0.0576906	0.00145891	0.0225133	0.00567806	0.0223223	0.0057895	0.0060072	0.00592247	0.229438	16.9997	7.48906	0.00638283	0.00908035	0.0444689	5.85679	0.000175998	19.6378	0.00574959	0.0503404	50.51175
185200	-507.461	-436.294	-71.1667	0.0271988	0.0186074	0.00440387	0.00631943	0.0034968	0.00225413	0.00147792	0.0318658	0.0305436	0.037176	0.00372752	0.00989495	0.00707997	0.0182533	4.1636	8.55171	6.22425	0.0573154	0.15184	0.0656092	14.7692	0.000367615	3.60069	0.138796	0.00683449	37.93254
185300	-503.462	-429.306	-74.1558	0.0291493	0.0186576	0.00693191	0.00945502	0.0102712	0.0155803	0.0405523	0.0502238	0.0126763	0.0156313	0.00737275	0.00327083	0.00662057	0.0189148	0.635374	3.33747	12.9959	0.0265836	0.0109267	0.0201388	10.2479	0.000327055	25.3085	0.0266083	0.0230473	52.87811
185400	-505.533	-437.228	-68.3043	0.000133969	0.0784305	0.00236205	0.000669181	0.0339366	0.0207233	0.0570941	0.00408845	0.0140248	0.0178431	0.0381777	0.053046	0.00264742	0.0296123	0.640124	2.30728	8.10373	0.0098171	0.0509073	0.101988	9.00535	0.00590523	2.97396	0.0218588	0.046912	23.62062
185500	-501.949	-427.416	-74.5332	0.0260256	0.00357676	0.00472611	0.0246014	2.55131e-05	0.000735991	0.0213635	0.0207147	0.0308082	0.00174874	0.0103645	0.029256	0.00741801	0.00212109	20.2931	13.1623	1.2106	0.0489108	0.0433989	0.0199548	15.0991	0.00814357	4.67103	0.0209984	0.00407923	54.76502
185600	-504.268	-434.221	-70.0469	0.00527067	0.0088096	0.0502322	0.0524337	0.00919789	0.00233082	0.0260437	0.00195889	0.00153014	0.00566792	0.00528685	0.0429815	0.0106568	0.00709987	0.571114	9.18026	2.6	0.0350644	0.0412275	0.074583	9.56297	0.0289902	9.93207	0.0378856	0.0399449	32.33361
185700	-498.518	-427.416	-71.1014	0.00262932	0.013349	0.00316905	0.00318259	0.0204639	0.0382756	0.00553677	0.00375196	0.00358724	0.067307	0.00444365	0.00894762	0.0080743	0.00077116	3.56158	0.228789	13.5617	0.015317	0.0499819	0.0200589	15.6848	0.0165489	4.11341	0.133014	0.0374028	37.60611
185800	-500.074	-430	-70.0733	0.00852299	0.000444915	0.00825825	0.0239962	0.00957821	0.0210305	0.0101974	0.00745744	0.0281883	0.0899338	0.00663267	0.0242462	0.00566655	0.00496474	1.98716	4.91357	5.41224	0.073873	0.0300839	0.00828364	14.8022	0.0100101	4.92755	0.0301824	0.0214107	32.46569
185900	-494.687	-421.964	-72.7228	0.00230019	0.00136913	0.0026836	0.000446701	0.0114169	0.00680444	0.00508509	0.00924376	0.00268509	0.0363705	0.0225535	0.0346294	0.00862961	0.00100711	8.12745	11.3372	4.49608	0.0104283	0.0288534	0.0714885	10.1798	0.0044431	11.2409	0.0493047	0.0220111	45.71319
186000	-502.216	-431.571	-70.6445	0.0393148	0.00433997	0.00448085	0.0151889	0.045593	0.0171567	0.0161875	0.0418136	0.0394056	0.00152986	0.0152445	0.011726	0.0204775	0.00195843	2.28327	6.93107	3.56098	0.0373864	0.0175536	0.0810889	8.26436	0.00390636	13.8096	0.0440016	0.0138155	35.3215
186100	-498.708	-426.558	-72.1494	0.00352182	0.00416103	0.00143281	0.00313885	0.076887	0.00714332	0.00720741	0.0615081	0.00210609	0.00766648	0.000875763	0.023252	0.0124159	0.00400304	1.73544	2.97308	5.63997	0.0522399	0.0237873	0.0182168	18.0859	0.00563419	14.0174	0.0166418	0.0625122	42.8462
186200	-506.801	-433.404	-73.397	0.00264282	0.0297513	0.000923552	0.00381627	0.0474167	0.0124347	0.0583831	0.0144721	0.0445079	0.0155032	0.00111115	0.0008841	0.0102311	0.00731655	0.803566	2.4875	15.8385	0.0779621	0.0505664	0.0502958	11.6155	0.0345679	17.7718	0.0700428	0.0344594	49.08419
186300	-502.106	-430.24	-71.8656	0.016958	0.000237947	0.0117061	0.0141293	0.0392536	0.0367145	0.00527015	0.00172867	0.00942364	0.061576	0.0187697	0.00393195	0.0012345	0.00818785	1.80589	13.1941	1.66594	0.0107773	0.15583	0.0695551	17.7615	0.00109616	6.47931	0.00543836	0.0482719	41.42683
186400	-500.797	-432.387	-68.41	0.0214931	0.00585743	0.00789801	0.0373636	0.0385873	0.0198295	0.0372658	0.0240575	0.0249537	0.0519195	0.0116731	0.00568514	0.00855619	0.00212287	1.13997	4.09448	3.78224	0.0154614	0.048981	0.0630178	7.93825	0.0197594	6.70079	0.0247	0.0240823	24.14899
186500	-494.665	-424.379	-70.2861	0.00544951	0.0217778	0.00876058	0.00534469	0.0662992	0.0200163	0.00939728	0.00364984	0.0427881	0.00715058	0.00526464	0.0084893	0.00028082	4.89662e-05	2.0926	2.29063	9.99412	0.00314811	0.00857617	0.0270446	15.1653	0.0127249	3.63801	0.0259191	0.0667238	33.52957
186600	-500.398	-426.012	-74.386	0.0153002	0.00185712	0.00461965	0.00387464	0.0487492	3.8833e-05	0.00288107	0.00123591	0.00617524	0.0102799	0.0242774	0.00727144	0.00104819	0.0284929	9.5768	5.1682	24.8292	0.0069082	0.0318964	0.085637	10.1169	0.0163307	3.91134	0.0407739	0.0886395	54.02875
186700	-501.826	-431.239	-70.5872	1.53441e-05	0.00350082	0.0100248	0.0102582	0.00580735	0.0300641	0.0176284	0.0266383	0.0139235	0.0299336	0.00461876	3.30106e-05	0.00610079	0.0271149	10.1539	3.9123	2.66088	0.0280899	0.125184	0.0955759	15.1482	0.0167468	2.67583	0.0131707	0.0193277	35.03485
186800	-513.22	-437.976	-75.2449	0.0685288	0.00919306	0.0772212	0.0318474	0.0456517	0.0109696	0.0504693	0.0142996	0.00183065	0.0257123	0.00391921	0.000492867	0.00580352	0.00512126	6.20886	18.4113	0.290591	0.027944	0.000478741	0.0799435	19.8242	0.0215847	13.0682	0.00308419	0.03614	58.3234
186900	-492.746	-422.17	-70.5753	0.000994818	0.012912	0.010504	0.00741787	0.0219685	0.00897363	0.00167467	0.00132275	0.0246554	0.0085204	0.0114919	0.00723986	0.00410514	0.0045573	3.90773	12.6193	2.44046	0.00874048	0.0182647	0.0573361	11.2526	0.0323947	4.47916	0.0118367	0.0212636	34.97542
187000	-503.201	-433.629	-69.5716	0.00700651	0.0109674	0.0138991	0.00327121	0.0198805	0.0625083	0.0230457	0.0175998	0.0514139	0.00904098	0.00970376	0.00260739	0.0377444	0.00121305	5.5803	6.73872	2.28499	0.0392515	0.0589328	0.0233582	7.33273	0.0204559	7.53191	0.00399096	0.0726728	29.9572
187100	-503.779	-431.588	-72.1907	0.0155446	0.00761999	0.0216104	0.00328219	0.0177141	0.00349497	0.00851493	0.0238865	0.0705939	0.0128559	0.000230421	0.0185037	0.0124324	0.000433754	2.625	4.29028	12.1024	0.0689595	0.0146538	0.0625275	7.25764	0.00147245	16.2637	0.0246638	0.1243	43.05235
187200	-512.371	-439.567	-72.8037	0.00161596	0.0150072	0.0239501	0.0299566	0.0347706	0.0327527	0.0243421	0.0251234	0.0021683	0.0897849	0.0395644	0.000381531	0.0154555	0.0278241	2.21505	9.33726	16.8774	0.0366474	0.0667351	0.0419849	7.27602	0.00305998	9.74877	0.0607237	0.0911188	46.11751
187300	-499.942	-428.942	-70.9994	0.0144394	0.00525533	0.0167815	0.00145413	0.0133289	0.0318463	0.00292549	0.0318269	0.00951838	0.00174485	0.00487215	0.0341292	0.0112554	0.00608776	3.96328	9.96096	4.81204	0.0281905	0.0536447	0.0875531	12.953	0.0122155	4.92435	0.0840944	0.0313392	37.09613
187400	-505.092	-429.285	-75.8069	0.0207333	0.0192282	0.0145501	0.00791211	0.000622947	0.020521	0.0217923	0.0062598	0.0408545	0.0326926	0.00354878	0.0113799	0.0340175	0.0029352	7.39308	2.84686	14.4107	0.0588519	0.0276011	0.0415452	25.1246	0.00920781	10.9608	0.0162688	0.00671704	61.13328
187500	-501.893	-427.585	-74.3079	0.00324491	0.00819546	0.00171509	0.0151707	0.0215307	0.00808703	0.0173681	0.0016776	0.0203058	0.0178424	0.00787108	0.00083858	0.0333178	0.00124432	5.41965	1.37543	24.6641	0.075252	0.0507224	0.037346	17.8376	0.0214266	3.89546	0.0713441	0.031638	53.63841
187600	-501.746	-431.906	-69.8402	0.00568547	0.00579084	0.0140362	0.00584342	0.00278642	0.0254208	0.0905576	0.0830065	0.0122859	0.0176937	0.0069461	0.0177711	0.0035868	0.00278676	8.50572	7.70355	0.567063	0.0113304	0.0732809	0.0700397	7.38136	0.00216634	6.64469	0.0284542	0.0180818	31.29993
187700	-505.335	-428.803	-76.5321	0.0184104	0.0103956	0.00670579	0.0217314	0.00205073	0.0228467	0.00754753	0.0194944	0.00362848	0.0825582	0.00240041	0.0297766	0.0257208	0.00118537	14.1922	9.19476	5.68149	0.011474	0.0225403	0.0405924	16.8269	0.0129619	18.4586	0.0311415	0.0324175	64.75955
187800	-501.522	-429.319	-72.2032	0.00359872	0.0103628	0.00529727	0.00104119	0.077363	0.0205927	0.00617397	0.0415418	0.0076839	0.0163323	0.0257068	0.00461813	0.0129138	0.00448511	6.95389	1.65786	6.11114	0.0200898	0.0389603	0.0475802	20.9462	0.0333067	6.96298	0.0250662	0.080351	43.11514
187900	-503.137	-433.699	-69.438	0.00391574	0.00579281	0.0287409	0.0438202	0.0614769	0.0294959	0.0569885	0.0102152	0.000689499	0.00583319	0.00504207	0.00872017	0.0246718	0.00558566	2.54185	5.30521	2.81444	0.0263057	0.00355637	0.0552627	12.1939	0.00508778	5.9426	0.052428	0.0572736	29.28894
188000	-502.935	-431.792	-71.1432	0.0137144	0.00585549	0.00642176	0.00365977	0.00542581	0.0125379	0.145125	0.00276782	0.0101465	0.00444632	0.00670268	0.0155298	0.00823091	0.0398113	3.28542	5.94049	9.66235	0.0191978	0.0264699	0.0310906	4.99189	0.00662604	13.5383	0.00858392	0.0239554	37.81478
188100	-505.504	-431.962	-73.5418	0.00645476	0.00385792	0.0128447	0.0390592	0.0215518	0.00862743	0.0149216	0.00722205	0.036716	0.0451403	0.00927728	0.0111435	0.00490809	0.00120916	17.5685	6.37407	7.37755	0.111872	0.0203205	0.0447244	6.65623	0.0214671	11.3303	0.0485553	0.0315558	49.80808
188200	-497.795	-427.731	-70.0648	0.000951323	0.00133934	0.017263	0.00403181	0.00356813	0.0213754	0.0077076	0.00263315	0.0138211	0.00188976	0.000607525	0.000957139	0.00115654	0.0317159	2.66911	3.33341	8.27782	0.056291	0.0666398	0.107752	7.98717	0.0423426	9.71449	0.0473857	0.0114387	32.42287
188300	-503.293	-434.758	-68.5354	0.0277735	0.00489884	0.00950745	0.0175702	0.0435883	0.0330554	0.00423605	0.0336209	0.0155454	0.00675019	0.0245759	0.0221853	0.0176221	0.0236771	1.53778	6.18367	3.42613	0.0155439	0.0528576	0.0306237	4.42715	0.00395116	8.72721	0.0330659	0.0534782	24.77606
188400	-506.316	-436.112	-70.2044	0.0184577	0.00645752	0.0224178	0.00499906	0.0908529	0.0298991	0.025775	0.0314257	0.0192326	0.0567056	0.0370147	0.00320974	0.000286934	0.0120149	0.628275	2.94684	11.5599	0.0301291	0.0431715	0.0606085	13.3439	0.00974453	3.9751	0.0350383	0.129327	33.12082
188500	-506.788	-439.198	-67.5896	0.0186059	0.00299284	0.0131326	0.00161706	0.152111	0.0398231	0.045664	0.00741912	0.0106825	0.0105804	0.00712925	0.00506072	0.0212707	0.0502894	1.72261	1.61603	5.64757	0.0209047	0.00548706	0.0167347	5.9578	0.0397832	4.56451	0.0074573	0.0616001	20.04686
188600	-501.534	-430.205	-71.3296	2.21797e-05	0.0105164	0.0241218	0.00738016	0.000272994	0.00389238	0.0419528	0.015986	0.00376831	0.00374378	0.0197372	0.0175842	0.0256783	0.00647469	1.15625	11.3615	7.57263	0.082134	0.0881659	0.028872	14.0115	0.0161819	4.1933	0.0154361	0.0399425	38.74709
188700	-501.495	-429.89	-71.6047	0.0161754	0.0690592	0.00795997	1.21651e-05	0.0102657	0.00610695	0.00700556	0.0118431	0.0451566	0.00894424	0.00952636	0.0121102	0.0269457	0.00125195	5.14683	7.19274	8.60242	0.0116482	0.0322114	0.0648047	12.1419	0.01493	6.63391	0.00635372	0.0423327	40.12241
188800	-502.043	-431.171	-70.872	0.01359	0.00393093	0.0210849	0.0169222	0.0105399	0.0588659	0.0443551	0.0101805	0.0266365	0.00953554	0.0268078	0.00368974	0.00666042	0.0133846	1.736	5.86237	5.4074	0.0136699	0.0175516	0.0566557	12.2299	0.0248052	10.7741	0.0505948	0.0198931	36.45907
188900	-502.807	-431.732	-71.0754	0.00823018	0.00642999	0.014107	0.0110091	0.00482969	0.062782	0.0341803	0.00757053	0.018162	0.0102409	0.011603	0.0155521	0.00333955	0.0073334	3.30689	6.52547	11.6226	0.0525132	0.00996545	0.0206301	8.35608	0.0431448	7.22463	0.00186799	0.0967133	37.47588
189000	-500.967	-429.76	-71.2068	0.023463	0.00669912	0.00199474	0.00292046	0.011851	0.0256416	0.00153853	0.000666558	0.044225	0.018836	0.0022498	0.0345098	0.00688673	0.0249547	2.30264	7.12417	4.07103	0.0248591	0.0230422	0.0218912	14.5502	0.0137543	9.64873	0.0862944	0.060108	38.13317
189100	-497.245	-427.852	-69.3931	0.0277037	0.0076591	0.00717262	0.0057753	0.0505213	0.0215765	0.00190036	0.0458286	0.0128322	0.0300897	0.000508589	0.0268437	0.00530477	0.00296494	3.97281	5.61203	2.91574	0.00338581	0.0132246	0.0542897	10.5652	0.0260269	5.5974	0.025392	0.0324	29.0646
189200	-510.148	-436.131	-74.0171	0.0183839	0.000984214	0.0316929	0.00359894	0.110528	0.0772411	0.0251693	0.0127995	0.0148384	0.0188546	0.011226	0.00290868	0.0054228	0.0100952	22.0416	5.9491	14.3262	0.0252698	0.0131878	0.080313	6.49302	0.0315755	2.79444	0.0352166	0.0506711	52.18438
189300	-503.937	-433.913	-70.0243	0.00293968	0.0617541	0.00227392	0.0154552	0.0188368	0.0112609	0.0069205	0.00404293	0.0208394	0.0207442	0.0341282	0.0307036	0.00567274	0.0139186	3.45854	0.814623	14.5974	0.00866249	0.0119655	0.0789676	6.35633	0.047453	6.52532	0.0285045	0.0429826	32.22026
189400	-503.128	-428.436	-74.6918	0.00375134	0.00173402	0.0110903	0.0276963	0.00176171	0.0277509	0.00279457	0.0100139	0.0212343	0.0355817	0.0155076	0.00809775	0.000277993	0.00833476	10.7635	7.71469	10.8237	0.0353079	0.0768231	0.0343457	6.53779	0.0259033	19.2868	0.0224856	0.0611101	55.55803
189500	-503.56	-433.284	-70.2767	0.0166758	0.00682786	0.00717164	0.00063512	0.00359458	0.0140665	0.00773916	0.0194967	0.0159758	0.0971316	0.00591964	0.0113049	0.0258026	0.000681387	1.62698	4.12528	0.791372	0.0605906	0.00874875	0.0138061	19.6655	0.00510134	6.86606	0.0224556	0.0634302	33.48238
189600	-500.275	-428.914	-71.3613	0.00125534	0.000711635	0.0131944	0.00726693	0.0324766	0.097776	0.00695606	0.0173524	0.0159133	0.0658054	0.0164845	0.000841248	0.00786673	0.000204532	2.39445	8.27013	3.42626	0.00217026	0.0410452	0.115317	10.143	0.00578046	14.1718	0.0311989	0.0202633	38.90552
189700	-507.933	-434.001	-73.9325	0.0459642	0.00221394	0.00926531	0.024874	0.0022779	0.00201301	0.0078674	0.010228	0.0158814	0.0224637	0.0396441	0.0245083	0.0170152	0.00483421	8.13687	1.36895	11.6958	0.0469256	0.0412821	0.183173	20.0319	0.0203339	9.98882	9.94518e-05	0.0182828	51.76153
189800	-494.383	-424.549	-69.8341	0.00715495	0.00325866	0.00668112	0.00332469	0.0529693	0.0234834	0.00578757	0.0250861	0.000192833	0.00226702	0.002486	0.00295198	0.0151129	0.00911154	0.191492	8.0519	8.24954	0.0201765	0.0212985	0.0104896	10.8924	0.0150159	3.58469	0.0491314	0.0233061	31.26933
189900	-502.795	-434.049	-68.7459	0.0167205	0.00789554	0.00556998	0.0081965	0.008542	0.028115	0.0209693	0.00512528	0.0435192	0.045158	0.0157775	0.00696918	0.00629679	0.0121242	12.1763	6.18916	1.9448	0.0241101	0.0555527	0.0775894	0.840982	0.0269384	4.21033	0.0433288	0.00840465	25.82847
190000	-502.458	-433.843	-68.6147	0.00304536	0.0194425	0.0217097	0.0104614	0.0723181	0.0137463	0.00708689	0.0966604	0.00955944	0.00704573	0.0209932	0.0151469	0.0115145	0.00695245	1.16041	1.14548	12.9212	0.0140889	0.0266228	0.102419	6.52822	0.00241895	2.85904	0.0201695	0.0769074	25.17264
190100	-505.115	-428.255	-76.8595	0.0257684	0.00620579	0.00818766	0.0175519	0.0060631	0.01304	0.0169675	0.00758449	0.0259339	0.0150998	0.0209408	0.0219158	0.0119564	0.0270586	20.2946	5.30278	11.6833	0.00634702	0.0248051	0.0733899	12.5411	0.00828817	16.2075	0.000707908	0.0293466	66.39646
190200	-507.229	-434.376	-72.8535	0.0121726	0.0151839	0.0106129	0.0164085	0.0505485	0.0143159	0.00229889	0.0811577	0.00249639	0.00422947	0.046333	0.001815	0.00253526	0.00705508	2.22359	1.07419	5.52592	0.0867703	0.0334614	0.101276	30.7099	0.00956589	6.25509	0.0258957	0.053699	46.36654
190300	-497.174	-426.012	-71.1617	0.000608671	0.00419244	0.00741425	0.00557381	0.00925109	0.000889614	0.00860837	0.0135284	0.0240079	0.0618308	0.0195251	0.00538259	0.00942828	0.0168711	1.38978	6.12832	6.68143	0.0193993	0.00573329	0.0339324	9.61057	0.0372793	13.7479	0.00576127	0.0602289	37.90746
190400	-515.836	-440.043	-75.7937	0.000383011	0.00120949	0.0154683	0.00202237	0.0354752	0.00670136	0.0674276	0.0349209	0.102055	0.000935887	0.0322312	0.0526431	0.0189366	0.0332038	6.97337	22.3232	13.0519	0.00610699	0.122962	0.0398423	10.4031	0.00507365	7.6635	0.0643595	0.0106933	61.06772
190500	-503.222	-427.079	-76.1437	0.0217786	0.00148854	0.00485153	0.000918486	0.0531789	0.0201941	7.05206e-05	0.0592058	0.00438641	0.0515464	0.0309649	0.00401192	0.0158361	0.000538071	19.7721	9.02698	5.27126	0.00583605	0.0473818	0.0686586	7.01669	0.00426882	21.3123	0.00783656	0.0152034	62.81746
190600	-502.865	-431.265	-71.5996	0.00193719	0.00092245	0.0164135	0.00443545	0.0147281	0.0723718	0.00568616	0.00242734	0.0408524	0.0198089	0.0128993	0.019197	0.0110859	0.0216657	0.841205	2.48009	13.9504	0.0790921	0.0697378	0.0648319	16.2482	0.00105714	6.07464	0.0411018	0.00222977	40.09703
190700	-501.308	-432.053	-69.2543	0.00227068	0.00952938	0.0376088	0.00616046	0.0172538	0.0146838	0.00394252	0.0290067	0.0359185	0.0285421	0.026439	0.0137055	0.00105877	0.0608306	0.0100691	2.85357	9.66026	0.0134329	0.0478529	0.0743552	11.7025	0.0156677	3.6657	0.00814878	0.0317847	28.37025
190800	-501.778	-431.793	-69.9847	0.00948038	0.00678297	0.00456207	0.00237817	0.0130711	0.000164809	0.0102875	0.0606261	0.0354826	0.0492947	0.00275889	0.00835909	0.0197599	0.0385134	0.537141	5.30698	4.44585	0.0248995	0.0554341	0.0423888	8.13502	0.000644184	13.1067	0.000146192	0.105904	32.02267
190900	-508.208	-439.604	-68.6039	0.00413468	0.00350489	0.00710114	0.0306323	0.00911919	0.0177466	0.0115469	0.0145353	0.0140739	0.069318	0.00690556	0.0142516	0.00959409	0.0287382	0.622963	9.24095	1.90057	0.0264773	0.0929908	0.0440147	7.18992	0.070764	5.62629	0.0611297	0.00137271	25.11865
191000	-501.323	-427.979	-73.344	0.00815771	0.00644483	0.0260006	0.00018735	0.0572464	0.0471276	0.054028	0.0113999	0.00403842	0.000511976	0.00466244	0.0072471	5.05856e-05	0.000134932	5.77024	0.181629	25.1811	0.00947137	0.0113717	0.0377721	13.5652	0.0166764	3.69171	0.0124644	0.114125	48.81898
191100	-499.769	-429.417	-70.3516	0.00411923	0.0206195	0.000768662	0.0153769	0.0014752	0.0205704	0.0147401	0.00943796	0.010276	0.0633488	0.000733841	0.0316506	0.00125888	0.00022765	4.97608	2.97142	5.41805	0.0103639	0.00442622	0.105365	11.6928	0.0465255	8.36232	0.0176483	0.057259	33.85685
191200	-506.576	-435.523	-71.0524	0.0208516	0.0142642	0.00151998	0.00914494	0.00449179	0.0379191	0.048235	0.0228717	0.0228363	0.0839504	0.0413525	0.0117023	0.0112455	0.0109249	4.32594	3.65242	4.29047	0.103093	0.0125802	0.0592464	11.0066	0.00331856	13.5068	0.0267609	0.0322906	37.36082
191300	-505.195	-432.076	-73.1192	0.0313562	0.0112861	0.0098636	0.000296412	0.000532302	0.0116986	0.0332732	0.0436812	0.00534834	0.0450798	0.00433041	0.0482483	0.0019592	0.00213063	21.8244	2.7243	7.41286	0.0018731	0.0786888	0.0584291	10.2472	0.0136246	5.03398	0.0446762	0.00592733	47.6951
191400	-501.562	-432.709	-68.8524	0.0115889	0.00307346	0.010885	0.00347386	0.0476057	0.0193083	0.00142143	0.0280745	0.00434339	0.000112136	0.0625693	0.00372778	0.0481408	0.00271624	11.1154	4.88237	1.68849	0.0175526	0.0395327	0.0335702	4.43999	0.00910462	3.85049	0.00945933	0.0281536	26.36118
191500	-503.806	-428.313	-75.4927	2.56295e-05	0.0115515	0.00661081	0.00138904	0.0352537	0.00182965	0.040287	0.0864317	0.0099034	0.097878	0.0111276	0.00919352	0.00379135	0.000294328	6.15669	30.8506	5.72973	0.00844256	0.0616164	0.0419851	13.4511	0.00318066	2.92663	0.00364009	0.0132824	59.56249
191600	-498.393	-429.544	-68.8494	0.00713108	0.00376982	0.00731959	0.00287132	0.000950814	0.0133123	0.00514256	0.0844129	0.0250916	0.0505799	0.0264362	0.00924385	0.00624882	0.00939176	3.15625	0.194449	6.27186	0.0171941	0.0514221	0.0957162	12.4958	0.0212963	3.74692	0.0249263	0.0181868	26.34591
191700	-503.183	-429.833	-73.3492	0.00317384	0.00382403	0.00113406	0.0399648	0.0386321	0.00347615	0.053814	0.00274071	0.0448388	0.0447796	0.000729758	0.00176688	0.00194574	0.0176111	14.8337	2.46413	9.84777	0.0154539	0.0821572	0.0345043	8.54136	0.0110789	12.7056	0.0348033	0.0159376	48.84489
191800	-502.606	-434.251	-68.3543	0.0101795	0.0180754	0.00273891	0.00517407	0.0296425	0.0394219	0.0548359	0.0246045	0.0314077	0.0439546	0.0059765	0.00761595	0.0162458	0.00359318	4.0529	1.57525	3.68254	0.0136426	0.0335419	0.0437455	11.3301	0.0401459	2.71605	0.0334972	0.0556239	23.87053
191900	-498.988	-429.102	-69.8859	0.00108769	0.0102516	0.000158644	0.00259751	0.00865954	0.00287086	0.11155	0.0381531	0.0571221	0.0253286	0.00215531	0.0159594	0.00847633	0.00196467	0.747407	4.16251	10.4071	0.00844914	0.00721085	0.119742	10.4509	0.00553352	5.29203	0.0362317	0.00499589	31.52846
192000	-509.094	-436.162	-72.9321	0.00956677	0.000140997	0.00210531	0.0158833	0.113439	0.0321582	0.0626248	0.0439672	0.00800056	0.0203051	0.00182819	0.0178305	0.027431	0.0155924	5.64057	16.6116	0.0952759	0.0211799	0.040783	0.0802619	12.0336	0.0343554	11.7466	0.0221005	0.0623637	46.75965
192100	-500.523	-429.95	-70.5731	0.0255144	0.00598329	0.0160668	0.0105769	0.0173901	0.0360537	0.00092586	0.0467071	0.0321713	0.0249945	0.0205025	0.0217415	0.000349	0.00528281	3.66607	9.06359	4.67359	0.0126001	0.0226411	0.0793449	9.73152	0.00921332	7.37651	0.0523799	0.0130136	34.96473
192200	-498.325	-428.757	-69.5676	0.00823354	0.0010956	0.0133497	0.000231718	0.00531257	0.021532	0.0145509	0.0283773	0.0451123	0.00791962	0.0268992	0.00097557	0.00137704	0.0333553	2.95661	6.24825	3.10144	0.000701804	0.0386299	0.0387413	13.3628	0.00201702	3.8698	0.046107	0.0633678	29.9368
192300	-500.914	-429.118	-71.7959	0.013982	0.000745677	0.000206426	0.00291741	0.0229089	0.0113788	0.0431939	0.000703413	0.00270773	0.0139293	0.0115067	0.00393699	0.0101069	0.0598079	2.19546	7.46362	5.47704	0.0846625	0.0130188	0.0532947	20.481	0.00990022	5.02454	0.0512665	0.0267556	41.07863
192400	-495.749	-422.878	-72.8713	0.00140006	0.00521523	0.0099078	0.0102069	0.0201149	0.00398067	0.0143986	0.00686246	0.0160858	0.0284605	0.0113791	0.0157656	0.000905632	0.00364826	4.34596	13.0199	3.33238	0.00361078	0.00875955	0.0782614	6.38627	0.0224312	19.0889	0.00929636	0.0116217	46.4557
192500	-506.293	-431.611	-74.6828	0.00246644	0.00548313	0.0249204	0.00824505	0.010731	0.000172022	0.119274	0.00574417	0.0274911	0.00927048	0.00975631	0.0171381	0.00880251	0.000967552	6.43891	2.06291	13.6656	0.0130002	0.00945984	0.052718	27.071	0.0355752	5.78215	0.103552	0.0277592	55.51304
192600	-504.688	-430.846	-73.8424	0.012307	0.0166967	0.00294893	0.0182636	0.019057	0.0150943	0.0443314	0.0574166	0.0158885	0.00475428	0.00199344	0.00445667	0.0071654	0.00697885	9.29392	15.4573	5.45346	0.0408351	0.105852	0.0464053	14.2089	0.00219675	6.45751	0.0170662	0.000322531	51.31105
192700	-506.096	-433.993	-72.1034	0.046785	0.014967	0.000238548	0.00274751	0.00220861	0.00575042	0.0244828	0.0520687	0.0151375	0.0272211	0.05251	0.0056985	0.00144254	0.0414428	6.05318	4.9686	11.7607	0.0260579	0.0546326	0.0238168	16.4006	0.00353244	2.9652	0.0461871	0.0207384	42.61589
192800	-493.221	-422.779	-70.4419	0.00537999	0.00704141	0.0124047	0.00853485	0.00723527	0.00317274	0.0344751	0.00166402	0.00558954	0.00110195	0.0170106	0.00100874	0.00483374	0.00298658	8.3604	5.33592	8.91649	0.00298456	0.00494803	0.0313477	6.46322	0.00130078	4.99154	0.0387457	0.0492984	34.30864
192900	-503.341	-429.532	-73.8092	0.0160256	0.0522752	0.00076033	0.0130318	0.00208235	0.00154622	0.0237119	0.0417609	0.0161888	0.0114025	0.0162691	0.00749204	0.00480237	0.00540052	6.49855	9.70159	1.15938	0.0386445	0.05053	0.0756104	24.1486	0.021899	9.19776	0.0129352	0.0266488	51.14495
193000	-502.216	-430.708	-71.5081	0.00735347	0.00161457	0.00248359	0.0150352	0.140048	0.00833328	0.0257133	0.0194751	0.00745528	0.0557315	0.00724964	0.0243615	0.00295595	0.0112515	7.47617	2.27345	7.44819	0.0177633	0.0334195	0.0372902	11.5827	0.0047597	10.3272	0.0206507	0.0889206	39.63965
193100	-509.054	-436.533	-72.5207	0.00535378	0.0518471	0.00949015	0.00700446	0.0721515	0.03199	0.00227136	0.00569728	0.0232423	0.0248697	0.0338464	0.0050801	0.010748	0.00791748	12.449	13.2854	2.65468	0.0247554	0.0216318	0.00812506	4.85105	0.0617981	11.0376	0.00356099	0.0133534	44.70249
193200	-497.6	-426.417	-71.1825	0.0104456	0.00209628	0.0201856	0.00401385	0.023515	0.00446529	0.0353326	0.0366712	0.0155806	0.0162019	0.00162216	0.026758	0.00631481	0.0112373	2.45576	1.05103	10.185	0.0120029	0.0145182	0.0358985	19.8759	0.0171636	4.06545	0.0669609	0.0173984	38.0115
193300	-491.848	-424.765	-67.0834	0.00292143	0.0117463	0.0100937	0.00123699	0.0214793	0.0163712	0.0514512	0.0092268	0.000368879	0.00256141	0.00420451	0.00500193	0.0033313	0.00226784	2.34294	0.068533	5.69832	0.00723314	0.0672	0.0192468	6.80926	0.0020205	2.30829	0.0293415	0.021306	17.51595
193400	-511.969	-439.737	-72.2326	0.0353578	0.0235093	0.0394405	0.00792219	0.0299403	0.0176321	0.0231144	0.00718369	0.0401509	0.0101511	0.0136954	0.023183	0.0126083	0.000281676	1.08289	5.81388	6.83804	0.0194848	0.094673	0.055495	24.9775	0.0805473	3.92726	0.0459192	0.042392	43.26221
193500	-498.738	-427.252	-71.4855	0.0118364	0.00628544	0.00709128	0.0215315	0.0223616	0.00527734	0.0627087	0.0480936	0.0171743	0.0156772	0.0068022	0.0153734	0.00324292	0.00343143	1.65255	8.63217	9.77215	0.0327616	0.00948945	0.0718193	14.3584	0.00188835	4.72185	0.0197095	0.00666277	39.52633
193600	-502.306	-432.264	-70.0424	0.00708274	0.00952711	0.00495938	0.0102097	0.0473166	0.0572506	0.0121134	0.00346372	0.0321991	0.0159673	0.00082973	0.0336709	0.0635816	0.00612389	4.22649	5.85352	7.05928	0.040606	0.0191761	0.0612247	7.45727	0.00306919	7.2485	0.00317782	0.0345548	32.31116
193700	-507.382	-434.862	-72.5199	0.0926138	0.00494417	0.00481984	0.0107081	0.0105244	0.00173204	0.0242559	0.00371302	0.0113799	0.00561351	0.00934216	0.00824429	0.00842169	0.0101802	10.7533	7.41837	4.52838	0.0820902	0.0108162	0.116206	5.11998	0.0208971	16.4084	0.0273638	0.00597095	44.69834
193800	-498.754	-428.069	-70.6844	0.00104415	0.000860204	0.022008	0.000148402	0.0563718	0.0107208	0.0034743	0.0332663	0.00939233	0.0155952	0.0568284	0.014472	0.00580495	0.0225717	9.92853	2.56341	9.80738	0.0171294	0.0241153	0.0354429	8.4898	0.00565842	4.32923	0.0330622	0.03459	35.52092
193900	-502.087	-429.397	-72.69	0.00488149	0.00921779	0.0290207	0.00164368	0.00125523	0.00642527	0.0118954	0.0372154	0.0153531	0.0327922	0.00746435	0.0219267	0.0355976	0.00012366	4.13257	2.40021	3.34317	0.0246127	0.0409954	0.0417186	7.18596	0.0100077	28.1154	0.0251174	0.0145385	45.54911
194000	-506.409	-435.094	-71.3147	0.0349733	0.0136406	0.0327968	0.00885988	0.0194512	0.0106771	0.00408308	0.0124806	0.0281985	0.0220867	0.0333075	0.00649384	0.0536862	0.0134545	6.42855	2.22563	7.04285	0.0568952	0.0217013	0.073695	12.0018	0.0110878	10.5069	0.00326195	0.00584029	38.67237
194100	-501.976	-432.605	-69.3712	0.0181242	0.0109062	0.0248769	0.0134323	0.0554016	0.0355726	0.000606928	0.00668897	0.00996609	0.0173742	0.0213011	0.0195619	0.013906	0.000684296	3.21436	6.27452	4.5524	0.0237548	0.0683161	0.108703	7.60724	0.00391766	6.79973	0.0504236	0.00307525	28.95485
194200	-498.654	-426.295	-72.359	0.00284512	0.00721874	0.00964965	0.00161705	0.034349	0.025839	0.000916535	0.000160719	0.00275526	0.0128134	0.0352153	0.00804935	0.0172219	0.0448878	14.1292	4.56749	3.28794	0.0165145	0.0394341	0.0512918	15.1929	0.00177103	6.39584	0.000797049	0.00733102	43.89411
194300	-502.693	-431.406	-71.2875	0.0306707	0.000562748	0.00986978	0.000104159	0.0240712	0.0281234	0.00190047	0.000794204	0.00789468	0.0340563	0.022671	0.00151343	0.0126656	0.0257388	1.25478	4.4037	5.84019	0.0387048	0.037662	0.0553009	10.882	0.0765966	15.6839	0.0223445	0.0404102	38.53624
194400	-501.393	-430.571	-70.8225	0.00641573	0.00678023	0.000335991	0.0014135	0.00940458	0.0181717	0.104077	0.0530344	0.00262585	0.028934	0.00398214	0.0252498	0.0202242	0.0110318	1.09056	4.00249	9.85567	0.0183034	0.0171894	0.0711563	9.87635	0.0173699	10.9016	0.000198843	0.0689538	36.21154
194500	-502.5	-428.17	-74.3294	0.0140832	0.00318579	0.0030795	0.00724516	2.20557e-05	0.0432588	0.00997193	0.0241764	0.0153256	0.0281351	0.0330869	0.00600225	0.00341275	0.000205612	23.9092	4.42813	3.00446	0.0513068	0.0129374	0.0972929	9.78381	0.0280665	12.1827	0.0258719	0.0312175	53.74617
194600	-510.483	-432.431	-78.0512	0.00767174	0.00120524	0.00988872	0.00618438	0.0144808	0.0161274	0.000832163	0.0148551	0.0329044	0.0210021	0.00288326	0.080016	0.0197715	0.00927929	13.1492	15.3101	16.6264	0.0334188	0.0163022	0.0214508	6.74215	0.0229306	20.0887	0.0930471	0.0142799	72.35509
194700	-501.035	-430.163	-70.8718	0.0118049	0.0117656	0.0331371	0.00422212	0.00631672	0.00711599	0.0332187	0.0226495	0.0132216	0.0159218	0.011594	0.0230529	0.00905122	0.000207494	0.334597	15.317	6.47918	0.00292062	0.0765048	0.0481308	8.59571	0.0242755	5.29285	0.0190039	0.0644566	36.45791
194800	-503.999	-433.632	-70.3671	0.00663192	0.00650679	0.034308	0.00945657	0.0316359	0.0528469	0.0262911	0.00788239	0.000509458	0.000195598	0.000441278	0.0582077	0.0191872	0.00409042	5.23138	5.53763	3.17069	0.0711438	0.0315903	0.0535013	12.5362	0.0145746	6.9696	0.0557561	0.00417068	33.93443
194900	-507.79	-434.498	-73.2914	0.0126903	0.0102737	0.0322188	0.00164099	0.0422013	0.0222686	0.0589601	0.0136144	0.00882549	0.0107109	0.0176495	0.0283634	0.0258129	0.00357986	2.71829	9.80305	10.5201	0.0917153	0.00731519	0.0994688	18.1748	0.00734167	6.77005	0.0452881	0.0299536	48.55616
195000	-495.806	-425.515	-70.2907	0.0110091	0.000994902	0.00432274	0.0220412	0.0318403	0.00758541	0.0317136	0.00294327	0.00841245	0.0237066	0.00447296	0.000367694	0.00157653	0.00895958	4.95395	2.17201	15.9039	0.00857828	0.0269763	0.0111298	5.12675	0.0259679	5.09855	0.0256061	0.0390552	33.5524
195100	-499.985	-428.317	-71.6684	0.00353906	0.0180253	0.00660728	0.0128819	0.00683852	0.0240999	0.00030119	0.00234406	0.00426606	0.00598886	0.0231073	0.0533535	0.0138391	0.0169586	5.10279	8.59827	7.66909	0.0153673	0.0168708	0.0454869	16.1988	0.0180706	2.54592	0.0105878	0.027797	40.44116
195200	-500.988	-429.719	-71.2692	0.0195845	0.00147088	0.0321923	0.0223714	0.059254	0.0027771	0.0204605	0.0265108	0.0146965	0.0503045	0.00792838	0.0166418	0.00450245	0.00457409	5.69452	1.50484	6.39594	0.00820316	0.040075	0.0250222	9.78524	0.0117638	14.6684	0.0196477	0.00805116	38.44498
195300	-507.053	-431.698	-75.3555	0.00408921	0.00292077	0.0137172	0.0270099	0.0256597	0.00654397	0.0382343	0.0296836	0.0194073	0.0121572	0.0192632	0.0589067	0.00394577	0.0215661	4.8173	8.9394	7.17355	0.0169644	0.0490358	0.0117986	25.6346	0.0128454	11.893	0.00661016	0.0383833	58.8766
195400	-496.434	-426.116	-70.3177	0.0142468	0.00217976	0.0116469	0.00689187	0.0176642	0.0147157	0.012095	0.00581959	0.0379449	0.0403018	0.0264868	0.00582564	0.0043295	0.00621578	1.61603	1.14867	14.3162	0.011477	0.0686743	0.0308484	13.8084	0.00864415	2.38888	0.0314439	0.0518872	33.68751
195500	-497.498	-427.608	-69.8903	0.00143247	0.00815737	0.00575082	0.0157324	0.0277851	0.00842519	0.011313	0.0262708	0.00401562	0.00744598	0.00363534	0.00781022	0.0190852	0.00850941	2.89773	2.15663	9.71768	0.0526508	0.0314612	0.0665452	9.7531	0.0540097	6.59506	0.0234512	0.0469591	31.55065
195600	-495.468	-425.15	-70.3185	0.00234977	0.00132692	0.00227793	0.00412463	0.0320479	0.00467764	0.0177385	0.00450621	0.0201501	0.0364509	0.00711415	0.0478147	0.0168449	0.00541221	9.75704	8.4714	2.07148	0.020312	0.00854674	0.0583438	10.2751	0.00357216	2.77516	0.0114147	0.0363526	33.69157
195700	-500.236	-431.26	-68.9763	0.00358387	0.0029157	0.00419871	0.00491735	0.00247948	0.0762342	0.0192408	0.0123974	0.0191034	0.0505501	0.00529758	0.00344061	0.00779283	0.00642998	9.5705	5.76457	6.82585	0.0410622	0.0209486	0.101066	1.68673	0.0235543	2.69147	0.00229787	0.0338773	26.9805
195800	-500.209	-431.181	-69.0283	0.0098018	0.00394937	0.00459892	0.00173476	0.0151328	0.0186912	0.0491794	0.00375141	0.031899	0.0339585	0.00496536	0.0318202	0.00088734	0.0233142	1.58954	8.40207	3.2246	0.00110124	0.0168104	0.0223587	2.82713	0.0240192	10.8352	0.0205668	0.0433341	27.24045
195900	-501.43	-428.817	-72.6132	0.00273439	0.0167374	0.0125031	0.00234146	0.0217309	0.0112272	0.00355006	0.0203109	0.0153819	0.0525299	0.0118969	0.0392278	0.0160072	0.00454854	6.17003	6.19349	11.2727	0.02204	0.0602695	0.0426922	17.7206	0.00494389	3.36719	0.0691033	0.0110118	45.16482
196000	-504.17	-434.514	-69.656	0.0229611	0.00516474	0.0429467	0.0156128	0.00811427	0.0408422	0.00058047	0.00566477	0.0128815	0.112276	0.0258227	0.00387047	0.025766	0.000412824	4.79157	11.7884	2.49705	0.024436	0.0259954	0.0292417	3.44156	0.0010834	7.43945	0.00696022	0.0100608	30.37875
196100	-508.515	-433.937	-74.5776	0.0066741	0.000470015	0.00283215	0.0250617	0.045159	0.00241238	0.0104762	0.0254504	0.0219119	0.0362528	0.00215927	0.00683959	0.0169339	0.0353035	3.51654	27.875	0.729403	0.0119099	0.0433533	0.0337021	8.63183	0.0309248	13.7249	0.14899	0.00221897	54.9868
196200	-504.979	-433.911	-71.0676	0.0343602	0.00684789	0.000189024	0.0130597	0.138914	0.0322433	0.0203806	0.00594793	0.0204178	0.0248488	0.000406943	0.00959074	0.000819042	0.0248208	1.79385	2.35416	14.6229	0.0531955	0.0745955	0.0114536	14.1016	0.0229179	4.0338	0.0032557	0.0323962	37.43695
196300	-500.841	-430.979	-69.8624	0.00139813	0.000274051	0.00355649	0.0709684	0.025992	0.00238972	0.0353281	0.026315	0.00117698	0.0469158	0.0670785	0.00496103	0.00125421	0.00022962	0.705973	5.44919	3.70968	0.048545	0.0432022	0.0516989	14.9415	0.00405493	6.15413	0.00158019	0.0136398	31.41104
196400	-501.493	-430.128	-71.3651	0.00594466	0.000846237	0.00825454	0.0370004	0.010264	0.0226352	0.00579585	0.0181669	0.0149718	0.0476334	0.0180017	0.0103404	0.00705155	0.00116345	2.20459	10.6345	5.78819	0.115293	0.0900348	0.0532933	13.8911	0.00905965	5.89561	0.00261788	0.0322636	38.92458
196500	-495.493	-427.253	-68.2395	0.00917649	0.0267587	0.0027106	0.00721326	0.0152218	0.0128419	0.000759295	0.0354253	0.0077918	0.0052682	0.0163487	0.00715016	0.000259336	0.00315747	3.1489	0.427437	10.6903	0.0624172	0.0453381	0.0293895	5.49639	0.0214094	3.17606	0.0456536	0.00308771	23.29644
196600	-506.997	-432.398	-74.5992	0.0458219	0.00730606	0.00452858	0.00540726	0.0255256	0.0449478	0.0108024	0.077574	0.000136299	0.0188688	0.00783124	0.00287312	0.0162291	0.0394407	10.0058	15.1967	2.7281	0.033767	0.0191419	0.0369124	16.3911	0.0109462	10.3171	0.0137518	0.0342435	55.09484
196700	-503.421	-428.807	-74.6132	0.000147085	0.00311667	0.0238095	0.0112448	0.0138452	0.0166507	0.00847934	0.00511285	0.00133367	0.0242293	0.00437739	0.0103596	0.0258146	0.00171714	8.69509	14.9152	2.18436	0.00378901	0.0189366	0.057738	21.0467	0.106134	7.94471	0.0250475	0.0170243	55.16494
196800	-506.137	-431.712	-74.425	0.0312901	0.0131165	0.0243636	0.00127733	0.0194459	0.00370435	0.0123572	0.017199	0.0651398	0.0439562	0.000972547	0.0185977	0.0136767	0.006911	15.9342	6.62051	12.8982	0.0120533	0.058501	0.101514	6.08439	0.00369038	12.2182	0.0147141	0.00606694	54.22412
196900	-505.006	-435.944	-69.0619	0.0450626	0.00808696	0.00726162	0.00530945	0.00722351	0.0625148	0.0161364	0.0638829	0.0117479	0.033607	0.00199995	0.00959355	0.000215171	0.0396154	4.95771	1.96091	4.95115	0.0746232	0.0146406	0.0112763	12.127	0.0035563	2.93665	0.0192419	0.0394072	27.4084
197000	-499.046	-429.834	-69.2119	0.0185096	0.00462071	0.0171759	0.0203204	0.0101071	0.0294191	0.00330587	0.0215669	0.0134134	0.00200325	0.0116644	0.00678112	0.0209206	0.0165408	0.415755	4.63032	9.591	0.00888121	0.0363245	0.100495	8.65897	0.0346442	4.46424	0.0164846	0.00487546	28.15834
197100	-504.699	-433.575	-71.1238	0.0147437	0.000677166	0.00264357	0.00895996	0.0497155	0.0307884	0.0228913	0.0161125	0.0088996	0.0463202	0.00303228	0.0178984	0.00451442	0.0606457	3.66171	19.072	0.486289	0.0180967	0.0281626	0.0515894	1.28335	0.0287534	12.7584	0.0151371	0.0265135	37.71788
197200	-505.129	-430.827	-74.3021	0.000246661	0.00918642	0.000349687	0.0030411	0.0133272	0.00406842	0.0217661	0.0400817	0.0324117	0.0262084	0.047909	0.0127916	0.0188421	0.0198725	13.9289	22.8257	0.876377	0.00372198	0.00372442	0.0462724	9.62889	0.0207436	5.91712	0.054767	0.0530174	53.60936
197300	-508.816	-433.93	-74.8859	0.00659588	0.00253057	0.00607505	0.0167698	0.0152206	0.0204301	0.0149361	0.0361245	0.00395235	0.00650273	0.0156738	0.0234061	0.00289489	0.00597576	11.0065	14.0831	1.84213	0.0212626	0.015852	0.0343679	21.5579	0.0337722	7.47939	0.251216	0.0259501	56.52857
197400	-501.713	-432.58	-69.1335	0.0670353	0.00228596	0.00156282	0.00384784	0.0228071	0.0149761	0.0281441	0.0235468	0.0243587	0.0802974	0.00203544	0.0251927	0.0212428	0.000226498	4.38556	0.790389	5.88003	0.0343353	0.0145311	0.0212507	10.6487	0.00434134	5.60928	0.0229341	0.0373941	27.76627
197500	-505.16	-433.549	-71.6106	0.00986178	0.0132336	0.0144276	0.0235594	0.0547683	0.0270372	0.0162137	0.0230507	0.0294201	0.0141451	0.0189359	0.00131407	0.0249178	0.00303566	17.561	2.54189	9.85193	0.0128261	0.0389706	0.0175714	4.07515	0.0193713	5.6854	0.0228729	0.051006	40.15188
197600	-500.75	-431.843	-68.9063	0.0315199	0.00303703	0.00160213	0.0109282	0.0257452	0.0272483	0.0391403	0.00687353	0.0485999	0.0480687	0.010501	0.00342602	0.0131283	0.010325	6.0392	1.04046	10.8766	0.0169251	0.0486133	0.0372414	5.81839	0.0172905	2.41729	0.0130714	0.0252561	26.63049
197700	-498.721	-428.342	-70.3791	0.00264829	0.0052792	0.0132093	0.00201812	0.0209624	0.00368617	0.0025851	0.00748147	0.019334	0.0601356	0.0348383	0.00190387	0.00413219	0.00341045	5.1093	6.5712	4.31883	0.145809	0.0179927	0.0537685	12.7254	0.00959982	4.78304	0.0268973	0.0510454	33.99446
197800	-502.471	-427.316	-75.155	0.00328751	0.0048149	0.0012472	0.00259618	0.0404882	0.0232317	0.000587942	0.00651449	0.0366963	0.0362012	0.0129256	0.0188581	0.00966542	0.0216339	2.52458	1.4494	26.5214	0.0432214	0.00557505	0.011741	17.6503	0.0149637	9.3655	0.0122435	0.0564532	57.87413
197900	-500.968	-430.476	-70.492	0.0011102	0.0278432	0.00648739	0.0133442	0.102255	0.00582222	0.00594735	0.0604527	0.0200693	0.0583968	0.000258823	0.00519697	0.00320415	0.00144342	7.64698	0.927077	8.66446	0.0181178	0.0220029	0.0591954	5.2135	0.0202556	11.6687	0.0016365	0.00523804	34.55895
198000	-497.87	-428.525	-69.3456	0.00128151	0.00502764	0.00247017	0.0158575	0.0404784	0.0159823	0.0053117	0.0787699	0.00900067	0.0202105	0.0137735	0.00726587	0.0295109	0.00631151	1.12234	1.12396	12.4049	0.00685387	0.056782	0.0131508	10.5346	0.0181801	3.25901	0.00883671	0.027088	28.82692
198100	-502.899	-430.997	-71.9014	0.00142964	0.00458445	0.00123444	0.0171682	0.0606253	0.0229335	0.0128355	0.0477397	0.04487	0.0363319	0.0236666	0.00375605	0.00138073	0.00862042	5.79955	20.5105	3.98142	0.0233355	0.0235755	0.0228854	1.20893	0.0231592	9.68996	0.00527179	0.0303833	41.60615
198200	-513.751	-443.649	-70.1016	0.0255154	0.0291819	0.0348185	0.0136025	0.0296045	0.0272447	0.0309308	0.0325366	0.00988856	0.0178149	0.0505631	0.0239127	0.0873427	0.00704659	3.64066	3.44344	5.04447	0.0105875	0.031954	0.0548294	15.7919	0.0331116	4.07499	0.0299585	0.0308471	32.60675
198300	-509.215	-437.014	-72.2009	0.0306327	0.000467568	0.0185167	0.00968504	0.0474078	0.0285186	0.00407539	0.0245209	0.0144193	0.0554625	0.0116438	0.0278574	0.00328077	0.0178417	4.86093	1.11964	6.68016	0.0278939	0.0252238	0.173964	12.4736	0.02439	17.3139	0.0228017	0.0866712	43.10355
198400	-501.401	-431.718	-69.6829	0.0209479	0.0210079	0.000948718	0.0100679	0.0158173	0.000101098	0.0314428	0.00615467	0.0310528	0.0731024	0.00553462	0.0289116	0.00361738	0.0393905	2.90079	4.72758	10.1292	0.0100748	0.032835	0.0376462	7.57517	0.0241155	4.73494	0.0349991	0.0179839	30.51343
198500	-502.531	-427.836	-74.6942	0.0156333	0.0112199	0.037392	0.00433837	0.0381741	0.00339621	0.0133332	0.0017862	0.0326977	0.0173522	0.00903483	0.0137202	0.0014936	0.00908481	3.99698	14.4123	8.23945	0.00273245	0.0567874	0.00945394	9.6045	0.0166167	18.9663	0.0212181	0.0349624	55.57002
198600	-504.306	-428.829	-75.4778	0.00191452	0.00816227	0.0213733	0.00594695	0.00881624	0.0128591	0.0192418	0.00191372	0.00142068	0.0208888	0.0282568	0.00196309	0.0153325	0.0158843	12.8916	9.00226	3.47656	0.0826087	0.0431827	0.0649027	10.5493	0.0433996	23.1241	0.0209923	0.025001	59.48787
198700	-502.705	-431.732	-70.9729	0.00170878	0.00524748	0.00561597	0.00633493	0.0110851	0.0268311	0.0220435	0.0016421	0.0396586	0.0190871	0.00189946	0.0174423	0.0140194	0.001961	6.45769	3.43763	6.03882	0.00635499	0.156712	0.0381049	13.7891	0.0764784	6.74693	0.0120331	0.0292517	36.96366
198800	-500.599	-430.765	-69.8342	0.000536459	0.00496263	0.00664142	0.00255489	0.015716	0.111796	0.00153467	0.0124243	0.00432387	0.0196161	0.0221369	0.0100781	0.0109209	0.00508143	5.63201	6.69249	6.60853	0.0723368	0.0206342	0.0663365	7.35222	0.00244626	4.45143	0.0541958	0.0889157	31.26987
198900	-504.561	-428.092	-76.4692	0.00232058	0.00198601	0.0137786	0.0023187	0.0743527	0.00608827	0.0378358	0.0287174	0.0207231	0.0124453	0.00711955	0.0156636	0.00631483	0.0238897	3.3877	18.7315	21.0118	0.012104	0.0217014	0.0692206	17.2187	0.00591143	3.63967	0.0129246	0.0802158	64.44505
199000	-500.271	-430.53	-69.7409	0.00176956	0.00164603	0.00917473	0.0117298	0.00067841	0.0217463	0.0116849	0.0248354	0.0061531	0.0219721	0.00466267	0.0375768	0.0143627	0.0205545	3.49629	1.5815	5.37192	0.0330812	0.012161	0.134919	9.96833	0.0213956	9.90598	0.0409214	0.0482874	30.80332
199100	-490.04	-421.855	-68.185	0.001361	0.014907	0.00823622	0.00762222	0.0169282	0.00177432	0.00119767	0.0068269	0.0127321	0.00296367	0.0254836	0.0080597	0.00309706	0.00169087	2.47735	1.29503	7.58923	0.00703946	0.0213618	0.0410867	8.11843	0.0350751	3.3021	0.0137024	0.0107625	23.02404
199200	-503.981	-428.841	-75.1396	0.0244342	0.0305399	0.0159892	0.00314512	0.0107783	0.0175352	0.0105411	0.00599597	0.0464298	0.0134375	0.011779	0.0117095	0.00842174	0.00455831	6.20029	2.4209	31.2637	0.0307205	0.0835373	0.0448463	12.2144	0.00846171	5.29709	0.0104568	0.00747954	57.79722
199300	-499.012	-429.875	-69.1365	0.0101401	0.000890036	0.00241987	0.00422805	0.0215498	0.0101229	0.000120809	0.000497786	0.121943	0.0897638	0.00395764	0.00511819	0.0245655	0.00126996	0.860932	3.71901	8.89035	0.0833928	0.0170976	0.0272147	10.0274	0.0116214	3.81045	0.025279	0.0120475	27.78138
199400	-501.396	-428.272	-73.1234	0.00940649	0.0118311	0.00191341	0.00240655	0.0410155	0.006108	0.0228162	0.0166579	0.0236993	0.0022342	0.00032852	0.00929566	0.0208105	0.0129174	10.9696	14.2249	5.64022	0.000769773	0.0529715	0.16104	10.3955	0.00819657	5.9975	0.0345562	0.0491509	47.71579
199500	-504.139	-430.268	-73.8714	0.0150106	0.0174026	0.000445155	8.27768e-05	0.101759	0.0153295	0.0119656	0.0210403	0.0656285	0.0336004	0.0183077	0.00145385	0.0188046	0.00570047	0.336412	11.6728	4.46519	0.0380193	0.0134846	0.025893	23.239	0.0028825	11.2806	0.0134249	0.0420849	51.45624
199600	-506.496	-433.416	-73.0802	0.000876439	0.0136486	0.0155524	0.0020419	0.0677397	0.0116273	0.0223854	0.0317925	0.0450803	0.0149032	0.00484036	0.0592175	0.0408137	0.0208588	0.384729	8.49772	24.5466	0.0113996	0.0446938	0.0598902	10.0119	0.00170383	3.56031	0.00578017	0.0237042	47.49984
199700	-499.692	-426.69	-73.0022	0.0165364	0.0088831	0.00437565	0.00641068	0.00119019	0.0012649	0.00521303	0.0589498	0.0106072	0.0206573	0.0292321	0.0115269	0.0093754	0.0058306	11.6785	10.4454	5.97793	0.0515738	0.0167149	0.0634733	8.06516	0.00218486	10.541	0.0484723	0.0294054	47.10981
199800	-498.978	-426.833	-72.1453	0.025593	4.90084e-05	0.0163521	0.00279228	0.0202014	0.00576735	0.0492653	0.00234688	0.0257618	0.0568007	0.00664369	0.00367707	0.015933	0.00236237	9.02773	6.33998	11.639	0.0021866	0.0423814	0.0234697	12.3636	0.0122914	3.09979	0.018914	0.0224061	42.82526
199900	-496.615	-425.191	-71.4244	0.00548779	0.00703746	0.00726681	0.00819245	0.032576	0.0154506	0.0414493	0.00883038	0.000483453	0.0166449	0.00485077	0.0221217	0.0280932	0.000214555	9.61056	11.2053	0.394277	0.000939443	0.0214152	0.0447403	14.5119	0.0208749	3.1822	0.0145756	0.0153655	39.22084
200000	-499.05	-429.245	-69.8045	0.0101326	0.00667445	0.00441873	0.00197404	0.0454906	0.00888718	0.0239765	0.00849658	0.026975	0.00701814	0.00822088	0.0112378	0.00152317	0.017736	0.0903127	7.77258	6.4174	0.0275928	0.0422864	0.0325499	10.0871	0.0140605	6.27531	0.0146473	0.16474	31.1213
200100	-506.68	-432.501	-74.1792	0.0289658	0.00205317	0.0131306	0.0212129	0.0131481	0.0202759	0.0184921	0.00301567	0.00537024	0.0137949	0.0607229	0.0287518	0.0253323	0.029228	4.18541	16.9876	4.82572	0.0022307	0.0289202	0.0679838	10.1247	0.00453052	16.4395	0.0123971	0.0327166	52.99515
200200	-498.425	-426.606	-71.8191	0.0029875	0.00781087	0.00405074	0.0123804	0.0674105	0.0213161	0.0201421	0.00846585	0.0210292	0.016975	0.0157432	0.0262288	0.00553896	0.0213686	3.67666	2.8765	15.7211	0.0146507	0.0224891	0.0737903	14.3829	0.000634311	4.12379	0.0387591	0.0117169	41.19448
200300	-493.375	-422.218	-71.1562	0.00854598	0.0110619	0.00339926	0.0211053	0.0272207	0.00220009	0.00708603	0.00631243	0.0194422	0.00461989	0.00537345	0.0156664	0.00583669	0.00217857	1.1139	10.1634	11.4826	0.0147281	0.0375127	0.0350211	9.44112	0.00899279	5.38515	0.0246352	0.0327008	37.87985
200400	-508.682	-433.096	-75.5857	0.0106302	0.00189381	0.00354821	0.0208328	0.0558554	0.0189654	0.0235801	0.0827156	0.0443489	0.0423764	0.0417797	0.00358741	0.00573847	0.0110714	9.89174	0.69198	5.43456	0.00769588	0.0255599	0.047069	35.6992	5.1257e-05	7.7857	0.00734768	0.0699097	60.02771
200500	-513.419	-436.185	-77.2342	0.014299	0.000807179	0.0359929	0.0282179	0.0799775	0.00031109	0.0212156	0.0506447	0.025708	0.0320569	0.0210887	0.00963968	0.00513918	0.00228018	6.19564	29.3223	3.51272	0.0179598	0.145847	0.0595338	21.7023	0.0121839	6.90238	0.024139	0.0478024	68.27017
200600	-494.047	-421.603	-72.4449	0.00260555	0.0107691	0.00790362	0.000225444	0.00536827	0.0136349	0.0336164	0.0111158	0.000500599	0.000994892	0.00324923	0.0140336	0.00794288	0.00561871	6.27542	10.2292	7.83052	0.0335611	0.0209472	0.0239	7.0313	0.000184511	12.7301	0.0203179	0.0104089	44.32348
200700	-507.995	-434.998	-72.9965	0.0114033	0.0114908	0.00743249	0.0155888	0.031878	0.000340686	0.0231564	0.00993685	0.0600477	0.0125782	0.0442784	0.0165068	0.0244745	0.0234251	3.13111	8.54689	5.03679	0.0231021	0.0725291	0.0378912	9.85824	0.0315811	19.9777	0.024362	0.0485723	47.08126
200800	-508.93	-434.544	-74.3863	0.00434749	0.00521917	0.0455595	0.0157499	0.000825391	0.00199553	0.0262065	0.00234584	0.0111444	0.00280503	0.0194918	0.0425633	0.00973046	0.000330158	19.369	3.0786	4.02821	0.125491	0.0815594	0.0461267	10.0601	0.00395435	16.9297	0.0577324	0.0619316	54.03066
200900	-499.83	-429.947	-69.8823	0.00444297	0.0174972	0.00384977	0.0118518	0.00735884	0.0380144	0.00316198	0.00582306	0.00142096	0.0446288	0.0117216	0.0204095	0.0133621	0.0243068	4.8164	1.94517	7.20479	0.0465382	0.0994182	0.0772376	14.0176	0.00292806	3.03385	0.0185834	0.0400214	31.51042
201000	-502.624	-432.836	-69.7883	0.0163924	0.00915348	0.0322581	0.00394842	0.00100523	0.00146426	0.0276122	0.0629108	0.00612757	0.0102399	0.0404772	0.00289476	0.0141996	0.0133693	4.97005	6.906	5.82488	0.0596616	0.0464752	0.0175347	8.32243	0.0308358	4.58697	0.00387676	0.0295635	31.04032
201100	-498.928	-423.343	-75.5853	0.0109211	0.00150292	0.00403014	0.00120139	0.0275403	0.000705206	0.0228385	0.00546403	0.0207597	0.0160533	0.00675001	0.0218065	0.0110773	0.000516631	6.21643	13.2391	4.78296	0.0301786	0.0362761	0.130017	19.6015	0.00427655	15.8185	0.00703619	0.00820452	60.02569
201200	-502.67	-431.421	-71.249	0.0186354	0.0114824	0.00936902	0.000764825	0.0228752	0.00385927	0.0329441	0.00764865	0.0265371	0.0977906	0.0227258	0.00143125	0.00333485	0.000699397	1.80966	1.67762	10.067	0.0241657	0.00232938	0.0222934	18.4419	0.00391017	5.86477	0.0812511	0.0888306	38.3438
201300	-508.478	-438.235	-70.2422	0.0264739	0.0163871	0.0227593	0.0194238	0.016231	0.00282302	0.00959515	0.00942103	0.122025	0.0222416	0.00049466	0.0633064	0.00191172	0.0276654	3.48643	4.63751	14.25	0.000603538	0.0446765	0.0700626	7.74601	0.00517892	2.63758	0.0617153	0.00953038	33.31006
201400	-503.475	-431.992	-71.4828	0.00560858	0.00418336	0.0103078	0.0129842	0.0164433	0.00338337	0.0189449	0.00413715	0.110906	0.00211405	0.000770641	0.0090712	0.00223005	0.0372699	10.6623	1.62204	5.78233	0.0661076	0.037536	0.0383743	14.5166	0.0320655	6.44663	0.0493819	0.0211605	39.51284
201500	-497.662	-426.883	-70.7793	0.00890324	0.00504286	0.000734559	0.00911622	0.0119123	0.00674367	0.0240851	0.00766939	0.00203365	0.117777	0.0190072	0.00110079	0.00463926	0.0106561	9.87761	1.04604	11.9591	0.0229891	0.0336223	0.0549301	8.09192	0.00358229	4.58355	0.0596027	0.0330343	35.99537
201600	-508.734	-439.255	-69.4794	0.0847722	0.0134483	0.010112	0.00258647	0.0310397	0.0115497	0.0373928	0.0376693	0.0165687	0.0877598	0.0368949	0.0437623	0.00197316	0.00674026	5.7345	8.21334	0.406741	0.0281248	0.029918	0.0323584	7.58619	0.0115992	6.98161	0.00878866	0.0407755	29.49621
201700	-499.123	-423.77	-75.3526	0.00636184	0.00877827	0.00373383	0.0160957	0.0161226	0.0197259	0.00368079	0.0280639	0.0503497	0.0215768	0.00563974	0.0100023	0.00102429	0.00170006	11.5339	1.5619	21.2765	0.00742935	0.0409268	0.0336977	20.2852	0.0031047	3.9028	0.018736	0.00497382	58.86195
201800	-496.348	-422.856	-73.4925	0.00205354	0.00110214	0.00572705	0.00653447	0.0358247	0.00278185	0.0320061	0.0212376	0.00928914	0.0116477	0.0350458	0.0109422	0.00686235	0.000910415	4.26333	20.4839	8.83375	0.000804773	0.0379656	0.0256305	11.5152	0.012645	4.18837	0.00941686	0.0085293	49.56147
201900	-501.932	-429.429	-72.5028	0.00758401	0.00130848	0.00530633	0.0410909	0.0554749	0.00128678	0.00822683	0.0199073	0.0135808	0.0601126	0.0170805	0.0231256	0.00130336	0.00392436	2.13528	4.06562	9.27913	0.0315338	0.0498149	0.0475927	21.0887	0.0296292	7.56807	0.0329097	0.0251627	44.61277
202000	-498.245	-431.329	-66.9167	0.00647295	0.00618743	0.0173862	0.00407587	0.0184927	0.0210873	0.00151695	0.00223576	0.0138108	0.00291151	0.0014132	0.00503526	0.00154288	0.0104144	3.6532	0.456182	7.25676	0.107609	0.068071	0.0865582	0.881502	0.0179987	3.96212	0.00684352	0.0732406	16.68266
202100	-500.084	-426.26	-73.8241	0.00952472	0.00226489	0.00206606	0.0137521	0.00403097	0.0129611	0.0236529	0.00555462	0.0130157	0.0556398	0.0179577	0.0188201	0.00345393	0.000215713	7.24262	0.392253	5.44467	0.0245652	0.0505271	0.0425784	16.5335	0.0202752	21.2185	0.0316719	0.0353747	51.2195
202200	-499.263	-430.538	-68.7248	0.00751688	0.0125745	0.00637857	0.0089385	0.0315754	0.0110075	0.0286712	0.0121955	0.0144266	0.0400554	0.0230292	0.0265965	0.00740049	0.00364	0.802388	4.9592	2.40053	0.0132905	0.0179088	0.0273939	12.9559	0.000490279	4.18773	0.0900356	0.0342446	25.7231
202300	-500.569	-432.582	-67.9861	0.00623446	0.0234277	0.0150397	0.00673957	0.044584	0.0290945	0.0171022	0.0150321	0.0329539	0.0263803	0.0240646	0.0123726	0.00595052	0.011775	6.11425	0.983812	8.57456	0.00308475	0.00448154	0.0857748	2.52263	0.008246	3.42783	0.0119889	0.0222006	22.02961
202400	-498.625	-428.304	-70.3217	0.00709457	0.0119903	0.00390156	0.003282	0.0348249	0.00672068	0.00494587	0.000866858	0.0160949	0.0340376	0.00268135	0.0330731	0.00194176	0.010864	1.44566	4.54563	9.33811	0.0988619	0.0259139	0.0363532	7.91492	0.0161353	10.0041	0.00918601	0.100133	33.70733
202500	-506.989	-436.143	-70.8457	0.00834892	0.0137207	0.00915292	0.00443564	0.0177389	0.0825605	0.0442816	0.0276221	0.0519051	0.0272967	0.0313713	0.00566439	0.00605154	0.0194256	1.93407	1.77798	6.88131	0.0235978	0.0260539	0.0331094	1.23704	0.0093218	24.0121	0.01404	0.0293219	36.32755
202600	-505.112	-433.371	-71.741	0.000467056	0.0764034	0.0136427	0.0149172	0.00560503	0.00749166	0.00317024	0.015231	0.00256803	0.0297674	0.0163483	0.00158112	0.00741582	0.0188958	0.286026	11.5466	3.20372	0.0646137	0.037526	0.0386831	9.92072	0.0228215	15.3525	0.0550628	0.0622361	40.80408
202700	-507.468	-437.726	-69.7421	0.0208976	0.00111175	0.022615	0.00379391	0.0205515	0.029609	0.0647363	0.0658818	0.0643055	0.0157078	0.00382352	0.00222562	0.0137539	0.00663161	1.3914	7.12436	7.55229	0.057152	0.065786	0.110188	9.82507	0.0217512	4.2485	0.016306	0.0608784	30.80933
202800	-505.842	-436.528	-69.3139	0.01206	0.00115778	0.0162984	0.00931634	0.00110371	0.0102241	0.00523642	0.000398183	0.0221499	0.0293025	0.0150295	0.0194372	0.0244907	0.0424836	0.138515	2.26181	13.4294	0.0870389	0.0796327	0.173209	10.19	0.00793624	2.009	0.00955641	0.0734905	28.66824
202900	-500.172	-424.45	-75.7227	0.00366036	0.00563362	0.0126273	0.00692179	0.0283871	0.0093164	0.0100606	0.0122275	0.00557612	0.0323981	0.00128222	0.009168	3.70443e-06	0.0256152	3.12868	18.5795	9.23997	0.0363519	0.0537158	0.0686798	23.1173	0.0140748	6.28433	0.0217137	0.00536381	60.71254
203000	-502.909	-431.689	-71.2199	0.0469179	0.0068108	0.00270764	0.0277862	0.0236618	0.00323141	0.0138904	0.0802733	0.00961787	0.0239863	0.00716894	0.0207729	0.00416944	0.00301099	3.77819	4.77647	4.08356	0.0189554	0.0165277	0.0279733	5.54412	0.0156205	19.6244	0.0215408	0.0172904	38.19863
203100	-493.298	-425.234	-68.0638	0.00449483	0.0193147	0.00668325	0.0128657	0.0178229	0.0134763	0.00875561	0.0227901	0.010485	0.0186811	0.0271952	0.000522577	0.000432968	0.00952069	3.62251	0.0956376	9.35964	0.0302209	0.0280218	0.0585318	6.69211	0.0106262	2.29848	0.0106376	0.0385928	22.41806
203200	-503.676	-431.121	-72.5554	0.00322453	0.00670851	0.01223	0.00408894	0.00996666	0.0167662	0.0123286	0.0957426	0.0130787	0.0558671	0.00180884	0.00685838	0.00143939	0.00164681	13.5916	5.74866	8.53826	0.0754824	0.00447772	0.110342	5.53308	0.0242869	10.9829	0.0245313	0.000618152	44.87596
203300	-505.744	-436.495	-69.2495	0.020418	0.00202967	0.0348878	0.00154488	0.0890698	0.00480771	0.0149517	0.00282646	0.0289481	0.0516331	0.0505756	0.0340222	0.0216746	0.0208011	4.22462	7.46303	0.724432	0.0343343	0.0418378	0.05236	9.6585	0.00521628	5.72183	0.0161933	0.0258528	28.34639
203400	-512.314	-435.343	-76.9703	0.00767333	0.000905308	0.0146372	0.00102093	0.0545821	0.00327285	0.069518	0.0323558	0.0546252	0.019392	0.0270531	0.0119546	0.00427663	0.00703655	15.2661	20.9146	3.74575	0.0168781	0.0108297	0.0283676	2.44016	0.0432461	24.1175	0.0262667	0.0325155	66.95048
203500	-505.751	-433.051	-72.6995	0.0162901	0.0107325	0.0238242	0.00856884	0.0221327	0.00455517	0.0311616	0.00850215	0.0370629	0.00782613	0.0437202	0.0266984	0.000358912	0.00580747	10.2503	7.28402	6.46348	0.0905255	0.0129619	0.0150752	16.3834	0.00819627	4.73781	0.0612802	0.0421403	45.59647
203600	-505.304	-431.204	-74.1003	0.0158462	0.0232715	0.0023804	0.00644857	0.0116619	0.00201372	0.010236	0.0819833	0.00493027	0.0236081	0.00652598	0.0210471	0.0163862	0.00288804	7.33244	10.7039	3.0191	0.117125	0.0180791	0.0934437	9.18131	0.00370016	21.8475	0.020452	0.0342635	52.60052
203700	-497.818	-427.391	-70.4273	0.00965089	0.00240267	0.00232597	0.000501366	0.0110041	0.0171977	0.0372353	0.0043105	0.0100318	0.020581	0.0165677	0.0112274	0.00486615	0.0245584	0.828363	4.54149	7.40882	0.106822	0.0413151	0.0123382	18.1285	0.00436237	2.97078	0.0144291	0.00597174	34.23564
203800	-505.098	-430.981	-74.1166	0.0225915	0.00123898	0.00189148	0.0146854	0.0242732	0.00738489	0.00244511	0.00840615	0.0121205	0.0165826	0.0217455	0.0434729	0.00101931	0.0282572	6.77064	1.3879	12.2309	0.0242066	0.101232	0.0543554	9.18713	0.00246544	22.6036	0.0860875	0.0275823	52.68221
203900	-497.905	-425.645	-72.2598	0.00730158	0.00336647	0.0105503	0.00124673	0.0270327	0.0595715	0.0429178	0.00783918	0.00151579	0.00476317	0.00421708	0.00121963	0.0116017	0.00408079	3.59264	1.21271	16.2	0.0100839	0.0392452	0.0969344	14.2255	0.0238181	7.74619	0.035195	0.0285899	43.39811
204000	-500.121	-430.318	-69.803	0.00134203	0.0365035	0.00321616	0.0119945	0.0133077	0.0286777	0.041044	0.0020614	0.000636689	0.00456154	0.0324268	0.0114152	0.0399994	0.00169161	2.23221	3.79431	8.07415	0.00962531	0.0632917	0.0398101	10.3969	0.0106789	6.17456	0.0461252	0.0435221	31.11408
204100	-494.804	-424.757	-70.0472	0.0323695	0.00457893	0.00247553	0.000867373	0.0214676	0.0248975	0.0152921	0.00300931	0.0201446	0.0223757	0.00105921	0.00426019	0.00620246	0.00322918	3.87218	0.0165279	11.6348	0.0113981	0.088219	0.0409594	11.8662	0.0262393	4.55991	0.0192666	0.0371316	32.335
204200	-498.765	-427.514	-71.2507	0.000817679	0.0041622	0.0210238	0.00536181	0.0221092	0.0206353	0.0210782	0.0108244	0.01632	0.0253167	0.0033882	0.0180152	0.00980312	0.0218811	11.8257	5.25077	6.54449	0.0206715	0.017249	0.076493	9.85608	0.0120148	4.44997	0.0607148	0.037841	38.35271
204300	-508.059	-435.599	-72.46	0.0131524	0.021945	0.000467339	0.0131782	0.0316805	0.0786118	0.024932	0.0187624	0.0309848	0.0118733	0.0290772	0.000254717	0.0261652	0.0147967	3.85453	17.8292	2.57168	0.0743336	0.0427619	0.0333947	4.72613	0.000982572	14.9137	0.0182746	0.0180315	44.39895
204400	-500.852	-432.184	-68.6674	0.00640687	0.000656389	0.00357386	0.052739	0.0191851	0.0117439	0.0733877	0.000711797	0.0199475	0.000729478	0.0252743	0.0104947	0.0105297	0.00966648	3.9651	2.18908	6.9085	0.00974475	0.0126446	0.13482	8.73446	0.00488365	3.13828	0.023978	0.0696122	25.43616
204500	-508.272	-435.948	-72.3241	0.00127663	0.0248752	0.0148897	0.00329433	0.00947938	0.0720058	0.00242031	0.0280241	0.0150852	0.0502876	0.00953551	0.016025	0.00659575	0.0252089	14.7077	11.5157	0.783356	0.0602299	0.0335511	0.103304	10.9168	0.0329027	5.17284	0.0768224	0.0374085	43.71964
204600	-493.103	-423.049	-70.054	0.00421631	0.0153932	0.000586502	0.000354282	0.0109107	0.00466856	0.0143846	0.00617209	0.000475158	0.0158109	0.00993498	0.0074495	0.0237618	0.0282259	1.37236	3.13484	12.8405	0.0060421	0.00849304	0.0473668	9.11929	0.0201895	5.63515	0.00818611	0.034139	32.36892
204700	-502.404	-429.816	-72.5884	0.00774752	0.00171174	0.0289501	0.00281361	0.00799156	0.0231707	0.0144064	0.0229967	0.0129053	0.0601858	0.014046	0.0120978	0.0023268	0.0333929	9.1441	11.7621	3.82438	0.00390402	0.011723	0.11207	12.4458	0.0100875	7.4038	0.00681086	0.0716093	45.04108
204800	-498.659	-425.404	-73.2556	0.00840112	0.0084779	0.0102322	0.0279281	0.00949583	2.10046e-05	0.0490444	0.00106076	0.0129422	0.0123741	0.0153154	0.0011272	0.00652983	0.000207956	10.1348	13.5394	6.4235	0.0454331	0.0329638	0.0434924	11.1621	0.0234185	6.7548	0.00675632	0.0472837	48.37713
204900	-498.071	-429.775	-68.2963	0.00988827	0.00224962	0.00239868	0.00767008	0.0895356	0.00436832	0.00781222	0.00371984	0.0358029	0.0233424	0.00547821	0.0158344	0.0225291	0.0222184	2.98814	3.35343	7.05299	0.00609227	0.0213921	0.0490072	4.44535	0.00068089	5.30748	0.0413079	0.0620094	23.58072
205000	-497.863	-427.848	-70.0154	0.000792456	0.00744507	0.00952884	0.0159832	0.0767386	0.0104919	0.0307862	0.0152864	0.0128328	0.00665936	0.0101807	0.0218571	0.00269026	0.000568574	1.99436	0.325482	17.7405	0.0333419	0.0756421	0.0836427	8.59855	0.0101513	3.05645	0.0244771	0.0116466	32.17613
205100	-512.344	-440.395	-71.9486	0.00804818	0.00079812	0.00641942	0.000143755	0.0451771	0.0307691	0.0321165	0.000749807	0.0362477	0.0867116	0.00581802	0.0215832	0.0290444	0.0414991	3.48003	16.7532	4.34477	0.00526745	0.0423235	0.275193	8.74038	0.0376679	7.79529	0.0113522	0.0113568	41.84199
205200	-497.34	-430.628	-66.712	0.000209724	0.00509271	0.0241096	0.00473674	0.000346218	0.026619	0.0026113	0.0561189	0.00603429	0.0440003	0.00172113	0.0119475	0.00797226	0.000435919	4.17053	3.46606	1.70678	0.0206355	0.0695919	0.0449108	1.39019	0.02197	4.55541	0.00821949	0.0128872	15.65914
205300	-508.107	-432.658	-75.449	0.00789475	0.0258374	0.00991235	0.0396169	0.0287896	0.0103784	0.018217	0.0355286	0.0799198	0.0177664	0.0129961	0.000848735	0.00560321	0.00374375	1.93959	16.7542	1.8681	0.0281485	0.0233695	0.0451697	23.107	0.0222206	15.1866	0.000321361	0.0723326	59.34415
205400	-508.404	-429.705	-78.6987	0.0240449	0.00941834	0.00299817	0.00506288	0.0103756	0.00393058	0.0384648	0.00176237	0.00731839	0.0380475	0.0478939	0.00679572	0.0167655	0.0141319	25.673	22.0008	7.49377	0.0212322	0.0683758	0.0201762	15.7419	0.000325565	4.23773	0.0445504	0.0639029	75.59266
205500	-498.196	-430.372	-67.8243	0.0199945	0.0142873	0.00586936	0.0152548	0.0543132	0.0151162	0.0377113	0.00201772	0.0539067	0.021172	9.62634e-05	0.00437197	0.00437611	0.0120403	2.05108	4.10352	2.54252	0.00493596	0.00699049	0.0281733	7.17819	0.00701556	4.96833	0.0202145	0.0488768	21.22038
205600	-499.373	-429.533	-69.8404	0.00982975	0.00284955	4.27506e-05	0.00125936	0.00426848	0.00654927	0.00301695	0.00276595	0.0101435	0.0644338	0.023835	0.00641093	0.00783325	0.014342	1.64941	3.7649	6.66517	0.0355876	0.000646006	0.0400033	6.69721	0.00073249	12.1052	0.0441757	0.140336	31.30098
205700	-506.81	-437.288	-69.5213	0.0160807	0.00151962	0.028833	0.0162122	0.0531741	0.0272645	0.00566801	0.00854221	0.10773	0.00959881	0.00718424	0.022834	0.00952865	0.0379559	4.65127	0.147052	8.99274	0.0677428	0.0496761	0.0796238	8.56432	0.00353299	6.76578	0.000403472	0.0312178	29.70549
205800	-504.832	-431.683	-73.1496	4.56781e-06	0.00105946	0.0111521	0.00691933	0.0443457	0.061715	0.0121466	0.0939835	0.0324123	0.00745925	1.61976e-05	0.000856764	0.00657846	0.0071645	10.6026	7.18541	8.49615	0.0318314	0.0160941	0.00751056	5.91942	0.00811101	15.2237	0.0412585	0.0290001	47.84693
205900	-504.417	-432.337	-72.0803	0.0129661	0.0151767	0.00508581	0.00164171	0.0922946	0.0140284	0.00529426	0.0011862	0.0584638	0.0120015	0.0113959	0.0123777	0.0344059	0.0062232	0.328807	7.22102	4.42774	0.0202044	0.0212198	0.100058	25.9009	0.0015109	4.08815	0.0823921	0.0259567	42.50054
206000	-501.908	-433.689	-68.2186	0.0195563	0.00619677	0.00847038	0.014612	0.0346463	0.0472579	0.0080638	0.00605435	0.000681772	0.0307279	0.0207651	0.00624335	0.00494828	0.0209882	7.35384	7.23656	0.00163664	0.00360871	0.126455	0.0877922	5.54526	1.74846e-05	2.59197	0.00655918	0.00927509	23.19219
206100	-506.54	-433.408	-73.1321	0.00794768	0.023236	0.0252735	0.00641554	0.0142286	0.00191942	0.0231834	0.0163823	0.0138817	0.0318066	0.00603116	0.0333962	0.0160353	0.00522569	8.40317	0.764889	23.7432	0.0508594	0.0285487	0.0554455	11.4004	0.048621	2.93515	0.062038	0.0422339	47.75951
206200	-495.386	-424.676	-70.7096	0.0103464	1.98917e-06	0.0113139	0.0226402	0.0503584	0.0180917	0.0118643	0.0171725	0.0209708	0.00773965	0.0148641	0.00378698	0.00464802	0.00624199	6.16765	1.0637	9.31399	0.0191434	0.0131242	0.0528354	14.8606	0.0147293	3.92058	0.00491235	0.0154603	35.64678
206300	-500.235	-429.293	-70.9414	0.00678367	0.0132852	0.0151728	0.0191272	0.0429163	0.014578	0.00385723	0.012246	0.0117925	0.0516057	0.00314273	0.0517584	0.0139411	0.00316373	1.52812	1.0337	20.9141	0.011808	0.00448746	0.04591	6.71778	0.0117918	6.25988	0.00358527	0.0115762	36.80612
206400	-503.353	-432.111	-71.2414	0.00712475	0.0141619	0.00589717	0.00944995	0.0232762	0.0102403	0.00365833	0.01518	0.00871763	0.0346536	0.00352099	0.0547453	0.00586319	0.00520079	8.34675	7.6863	13.3526	0.0254232	0.0732865	0.0207554	2.01481	0.0358798	6.49956	0.0241747	0.0245683	38.30585
206500	-504.307	-427.957	-76.35	0.00671496	0.00459385	0.00370281	0.00218964	0.00836773	0.0118839	0.0288026	0.000466006	0.090092	0.0173311	0.00399545	0.013387	0.0122041	0.00877516	2.37739	12.007	3.5824	0.0796833	0.0345592	0.0388274	38.7959	0.00159548	6.63584	0.0569611	0.0262241	63.84889
206600	-502.263	-429.605	-72.6585	0.00523563	0.0139247	0.00228838	0.00400103	0.00772139	0.00164011	0.0026221	0.0197089	0.00315469	0.0719368	0.0041071	0.00688872	0.0155057	0.00648754	16.462	7.39331	12.6073	0.00958428	0.0690446	0.0978702	4.13364	0.0076115	4.32778	0.0416461	0.0766161	45.39163
206700	-514.248	-444.447	-69.8008	0.0115983	0.00301663	0.0479851	0.0253265	0.0512507	0.063544	0.116714	0.0461391	0.0126741	0.0168409	0.000890011	0.0183472	0.00266112	0.030902	9.52814	0.0338481	4.96413	0.0110154	0.0178865	0.0647024	12.0031	0.0272649	3.96279	0.0242079	0.017785	31.10279
206800	-504.77	-436.103	-68.6664	0.00646973	0.00177383	0.0462243	0.00552776	0.063354	0.0390142	0.00713212	0.0089467	0.0370275	0.0811829	0.0193852	0.0138171	0.0301498	0.00481674	3.28432	0.414302	3.34415	0.00705659	0.0144937	0.0411279	14.035	0.0391759	3.85856	0.00992626	0.0177784	25.43075
206900	-498.886	-428.804	-70.082	0.00408522	0.00988661	0.0220029	0.0325145	0.00447509	0.052394	0.0017443	0.0145687	0.0120751	0.0196709	0.0307648	0.00446122	0.00487966	0.0027783	0.955289	7.0129	4.85287	0.0181569	0.050479	0.0150758	15.8302	0.0075664	3.49839	0.00284207	0.0487966	32.50883
207000	-497.642	-424.969	-72.6732	0.00501852	0.00242721	0.0205645	0.00820953	0.0577176	0.0235405	0.0185626	0.00906982	0.0151525	0.0274209	0.00305379	0.0123696	0.0105441	0.00667536	5.57235	13.9367	5.21948	0.0291603	0.0310207	0.0424607	15.0864	0.00668981	5.27582	0.00634015	0.0382708	45.46502
207100	-502.515	-428.861	-73.6541	0.0064615	0.00817372	0.0113588	0.0523676	0.00764425	0.00417795	0.0240751	0.0342406	0.00871804	0.000790061	0.0284846	0.0133736	0.00434346	0.00582907	3.6499	9.04514	4.23437	0.0044761	0.0219728	0.0652808	14.8128	0.018511	18.2388	0.0164083	0.0518968	50.36957
207200	-499.944	-430.686	-69.2579	0.000694139	0.0452631	0.0111842	0.00811878	0.012268	0.00197543	0.00718442	0.000186456	0.0104369	0.00244919	0.0144069	0.00416777	0.0198976	0.00305073	1.15313	6.29139	6.07597	0.0612543	0.0280542	0.10647	7.79316	0.0287666	6.58406	0.10075	0.024337	28.38863
207300	-499.288	-430.31	-68.9784	0.00316807	0.00543342	0.0550279	0.00515646	0.00150683	0.0229484	0.0465499	0.0110995	0.00750778	0.0106332	0.0164774	0.00393323	0.0312559	0.00470555	5.91427	0.23272	8.11353	0.0263246	0.00393134	0.0414787	6.6805	0.0158185	5.70391	0.0157014	0.0173052	26.9909
207400	-500.635	-432.64	-67.995	0.0117997	0.00531384	0.00215065	0.0327752	0.00660759	0.049307	0.0100222	0.0230591	0.00597603	0.00266474	0.00668613	0.0112489	0.00862573	0.00108271	3.86694	1.09642	1.59556	0.0417661	0.0121271	0.0804435	1.35627	0.0010023	13.7853	0.0271425	0.0336463	22.07399
207500	-510.87	-440.459	-70.4112	0.0159942	0.00117789	0.0196467	0.0212784	0.0482283	0.000979411	0.00418817	0.0409104	0.0253144	0.109214	0.021082	0.0021923	0.0076241	0.0286662	3.74848	0.979729	0.156893	0.00851095	0.0359283	0.0898118	14.724	0.0240963	13.8839	0.081279	0.0759375	34.15509
207600	-502.837	-430.801	-72.0367	0.00663249	0.00155669	0.0227301	0.0182341	0.0298091	0.00324585	0.00818891	0.0106994	0.0633958	0.0160174	0.00147888	0.0202217	0.0166349	0.0054994	13.6865	5.87851	6.32235	0.0438657	0.00950002	0.0208597	12.9797	0.00252272	3.00091	0.103854	0.00933915	42.28224
207700	-504.255	-429.482	-74.7735	0.0195194	0.00252954	0.0015862	0.00150791	0.0364087	0.0896342	0.0161378	0.0224085	0.0102546	0.00808921	0.0162076	0.00307957	0.00938997	0.0228478	1.82566	2.61886	12.3911	0.00602363	0.0265362	0.0647774	19.8764	0.0351959	18.8382	0.0200831	0.00411831	55.96648
207800	-510.308	-437.277	-73.0309	0.0524507	0.0140825	0.0157407	0.0135498	0.024703	0.0135353	0.00688628	0.00742179	0.0101349	0.0523149	0.0159196	0.00615108	0.0390829	0.00465783	7.57711	14.0333	5.01838	0.0568079	0.074385	0.0584897	13.0871	0.0133628	6.91591	0.00869313	0.133224	47.25336
207900	-504.242	-433.527	-70.7146	0.0167992	0.000406125	0.00113995	0.00819731	0.0277692	0.0673023	0.00654506	0.0132966	0.0212853	0.0210145	0.0145274	0.0174595	0.061514	0.000516951	4.89072	10.9186	4.46309	0.0651202	0.0307438	0.0187879	10.8122	0.0228223	4.10391	0.0412087	0.0272382	35.67219
208000	-495.519	-425.017	-70.5023	0.00149293	0.00269775	0.0114651	0.0312811	0.0252396	0.000273663	0.0282798	0.000746659	0.00863615	0.0184021	0.0293969	0.0102033	0.00222267	0.00830874	3.50092	1.15762	4.54818	0.0218329	0.0106678	0.0150638	17.4868	0.00214201	7.66784	0.00861487	0.0122762	34.61056
208100	-498.27	-429.942	-68.3276	0.0444224	0.000413096	0.0269085	0.0052676	0.00273984	0.00845537	0.00875572	0.0360453	0.00412255	0.0183583	0.00624742	0.00016942	0.0142479	0.0114619	5.6053	4.32495	4.93599	0.0201332	0.0275708	0.0770679	5.76569	0.0210842	2.7428	0.00700136	0.0219564	23.73716
208200	-500.361	-430.418	-69.9432	0.0167659	0.00184773	0.00291706	0.0288064	0.00287938	0.0194156	0.0196652	0.00553701	0.02284	0.0353859	0.0183912	0.00821224	0.000277033	0.0182042	8.65499	5.89913	0.23801	0.0660364	0.0321397	0.00662093	12.1162	0.00585198	4.5325	0.0396293	0.0225057	31.81476
208300	-510.919	-438.193	-72.726	0.00319382	0.00418516	0.0127731	0.00544203	0.0417779	0.0124183	0.0315737	0.0556886	0.0231478	0.0141146	0.0650488	0.016521	0.0563445	0.00118926	10.1826	18.3533	0.641995	0.0765657	0.0852491	0.0661183	11.2608	0.0118413	4.66165	0.0230292	0.0222663	45.7288
208400	-508.135	-431.312	-76.8223	0.0130807	0.0181179	0.00245738	0.0105766	0.00819678	0.0369306	0.0454633	0.0335664	0.0475856	0.0197051	0.0286589	0.0142468	0.0243846	0.0106194	8.16245	5.19862	7.52298	0.00539356	0.0161928	0.0825204	12.9016	0.000454954	31.9864	0.000209462	0.0200389	66.21047
208500	-496.867	-426.321	-70.5461	0.00947776	0.0155686	0.0110369	0.0375214	0.0362911	0.0166429	0.000102604	0.033108	0.0245854	0.00741508	0.000178688	0.00763422	0.00248548	0.00297	1.84698	3.44125	13.543	0.00964813	0.0163571	0.029396	11.1846	0.0305645	4.46736	0.0159776	0.0391855	34.82931
208600	-503.789	-430.155	-73.634	0.0214344	0.0296614	0.00905908	0.0135939	0.0339741	0.0173952	0.0134779	0.0285648	0.0157047	0.018875	0.00690166	0.000147518	0.0293704	0.00656869	9.99249	7.71786	3.18583	0.0174506	0.0395357	0.104484	15.7581	0.000202992	13.1689	0.0151989	0.0240767	50.26888
208700	-499.506	-426.025	-73.4809	0.00719905	0.0151731	0.0181301	0.00162776	0.0349656	0.00557311	0.0205404	0.0240669	0.00218287	0.0263583	0.0384933	0.00219455	0.00564873	0.0143992	6.12724	7.87888	16.4626	0.0278531	0.0218916	0.071566	11.4913	0.0049608	7.14814	0.0270409	0.0254643	49.50353
208800	-502.467	-431.673	-70.7948	0.0140968	0.0217113	0.0354547	0.00323154	0.023225	0.0165668	0.0267538	0.00345308	0.0233585	0.00732203	0.00530173	0.00248131	0.0133514	0.00786064	9.59932	10.153	1.22011	0.0163345	0.0854986	0.0153458	4.58414	0.00995641	10.1613	0.0188013	0.00482366	36.07278
208900	-501.116	-425.382	-75.7342	0.00724528	0.0015152	0.0237327	0.00831625	0.00353208	0.0120161	0.042573	0.0236457	0.0217767	0.00890147	0.0098848	0.00554032	0.00807755	0.00384156	1.45869	5.40764	36.2136	0.00545683	0.0272869	0.0878912	12.974	0.0146271	4.36419	0.00425114	0.031747	60.77004
209000	-500.033	-432.401	-67.6315	0.00485354	0.00448102	0.000389277	0.00351537	0.0469572	0.0582923	0.00562394	0.011765	0.0536333	0.0426732	0.00770925	0.00930753	0.00386751	0.0316551	2.70371	0.333688	4.78377	0.0220524	0.0194448	0.0823365	9.95132	0.0307213	1.99597	0.0191121	0.029802	20.25664
209100	-498.582	-428.882	-69.7004	0.00371492	0.0126919	0.0106825	0.0023827	0.0186954	0.008183	0.103869	0.00112154	0.00757263	0.059443	0.0218541	0.000457458	0.00529209	0.000721524	0.691426	13.7762	4.77831	0.028884	0.0522139	0.0659841	6.8798	0.00994794	4.0355	0.0161517	0.009976	30.60112
209200	-506.877	-432.428	-74.4486	0.0200677	0.00127727	0.00925234	0.0279146	0.060549	0.0518047	0.0132628	0.00454881	0.0101732	0.00255322	0.0358619	0.0268073	0.0206772	0.0090386	9.9555	4.64494	3.52604	0.0281762	0.02714	0.0211579	22.5783	0.00746975	13.2079	0.042749	0.00878364	54.3419
209300	-512.107	-438.967	-73.1407	0.0306429	0.0113364	0.00280419	0.0018337	0.0499932	0.0588678	0.118806	0.00278684	0.0401195	0.00322845	0.00860722	8.0962e-05	0.00569884	0.0260291	6.27446	2.75948	13.345	0.0788035	0.045127	0.124114	12.8748	0.0170994	11.8534	0.0183105	0.0508368	47.80227
209400	-507.13	-437.126	-70.0042	0.00451809	0.0511479	0.0816817	0.00582766	0.00615594	0.0415705	0.00965983	0.0072405	0.00369501	0.0312754	0.0338298	0.0198935	0.00867462	0.0065278	9.08313	0.230954	10.8532	0.0401947	0.0314395	0.104153	7.49163	0.00179279	3.90755	0.00539185	0.0587906	32.11991
209500	-512.896	-438.738	-74.1576	0.0105409	0.00878186	0.0167301	0.00200502	0.00419169	0.0226874	0.0899052	0.053609	0.00791931	0.0748943	0.0174489	7.77062e-05	0.0422457	0.0252993	19.6045	7.89822	5.08957	0.00927796	0.0523742	0.114533	12.8808	0.0336146	6.7665	0.00194275	0.0592669	52.88697
209600	-503.912	-431.795	-72.1173	0.0350833	0.0111013	0.00823219	0.00115967	0.00917082	0.0277191	0.0261487	0.0144254	0.0160177	0.0993997	0.00364304	0.00917824	0.00139376	0.0239784	4.68035	7.59965	8.18678	0.0891496	0.0214075	0.0311783	9.91236	0.0148255	11.8267	0.0218683	0.0143668	42.68532
209700	-496.875	-426.165	-70.71	0.00541141	0.000762638	0.006304	0.00181381	0.0190595	0.0208407	0.0466353	0.0354764	0.0252066	0.0288557	0.00387818	0.0224041	0.00809146	0.00101552	1.15545	9.04416	12.3429	0.0486564	0.0269206	0.0167182	8.90237	0.0058313	3.83347	0.00953411	0.0370585	35.64883
209800	-498.74	-428.739	-70.0016	0.0566975	0.0034269	0.00273076	0.00190971	0.0084689	0.0169186	0.00588378	0.00720313	0.0650496	0.00628596	0.0114411	0.0111051	0.00271286	0.0153869	4.42122	3.53855	5.77642	0.010635	0.0154864	0.0382167	14.3927	0.00044951	3.59087	0.0219353	0.0853404	32.10706
209900	-494.039	-424.634	-69.4053	0.00311702	0.0261108	0.000387692	0.000551794	0.00609379	0.00830495	0.0493327	0.00750146	0.00775719	0.00433656	0.00988812	0.00447559	0.0142821	0.000447114	4.15759	3.20928	7.41021	0.0111039	0.0176829	0.0495315	5.84447	0.00674454	8.20197	0.0618386	0.0123672	29.12537
210000	-493.947	-423.801	-70.1457	0.0135205	0.00833504	0.00378449	0.00729826	0.0135373	0.00772938	0.00622233	0.00608839	0.010686	0.00606726	0.0202104	0.02249	0.000906716	0.0171983	8.91428	8.01475	3.55654	0.00478374	0.0423769	0.0640215	7.64673	0.0109404	4.39543	0.00760236	0.0257527	32.82728
210100	-500.302	-432.199	-68.1032	0.0220713	0.00646759	0.00374813	0.0101053	0.0893563	0.00711789	0.0599363	0.00406445	0.0172991	0.000641103	0.0146794	0.00535394	0.0304804	0.0235524	2.15254	1.27679	5.05106	0.00347123	0.00110946	0.0307099	9.71231	0.0184603	4.02258	0.0219318	0.0291377	22.61498
210200	-498.774	-431.378	-67.3959	0.00791671	0.000908388	0.000706382	0.0216569	0.0553915	0.00351037	0.063414	0.00677529	0.0275263	0.056939	0.0117163	0.0186683	0.000611357	0.00218954	1.47376	2.78958	3.10379	0.00423089	0.0298642	0.112336	4.22466	0.00502814	7.04015	0.0101144	0.0068064	19.07825
210300	-503.279	-432.713	-70.5664	0.0108795	0.0129845	0.00447161	0.000104662	0.0559763	0.0550341	0.00286603	0.0590812	0.0342472	0.0368689	0.00641055	0.0179516	0.0188284	0.00142099	1.4212	6.74815	3.95715	0.0686172	0.0452307	0.049512	13.496	0.00689303	8.74659	0.0350268	0.0393163	34.93078
210400	-502.38	-427.266	-75.1134	0.00623929	0.00167102	0.00508912	0.00142077	0.0132111	0.008983	0.000254447	0.0268383	0.0453882	0.0359513	0.0349525	0.00671912	0.0109505	0.023858	1.41996	4.15445	8.48664	0.00896839	0.0267634	0.0704313	32.1256	0.0220502	11.0573	0.0137235	0.0583936	57.66577
210500	-499.979	-431.34	-68.6389	0.00389162	0.0331349	0.000587108	0.0101808	0.0108552	0.0459397	0.0212859	0.0339267	0.0149058	0.00491763	0.00636991	0.00845722	0.00800266	0.0133921	4.72705	1.86262	8.90329	0.00369494	0.0390943	0.0349562	1.37721	0.006978	8.01903	0.0402305	0.063479	25.29349
210600	-499.401	-427.162	-72.2392	0.0179057	0.00394929	0.00124592	0.00114829	0.00311139	0.0191115	0.00560319	0.0549224	0.00291105	0.0563225	0.00473057	0.00666004	0.0135708	0.00866407	19.8111	7.34793	1.69185	0.00456442	0.0291552	0.0288731	10.6402	0.0264173	3.43641	0.0178232	0.0606362	43.2948
210700	-502.92	-428.022	-74.8974	0.00585617	9.89373e-06	0.00758712	0.00796936	0.0315845	0.00724195	0.00907979	0.0414344	0.0505717	0.0573486	0.00491558	0.00198791	0.00742799	0.0168264	14.1671	14.7115	0.667716	0.0189252	0.0437751	0.0972275	22.5847	0.0264174	3.98794	0.0150425	0.0160652	56.58623
210800	-500.655	-429.963	-70.6912	0.00436265	0.0114767	0.0107339	0.0139514	0.0141993	0.013353	0.0310291	0.0120886	0.0182888	0.0598837	0.0137779	0.0359511	0.0047731	0.000270823	5.15534	4.9886	8.1661	0.0411417	0.0630877	0.0666829	8.40236	0.0180437	8.34882	0.03589	0.0248525	35.55506
210900	-497.334	-426.034	-71.3003	0.00892091	0.0055909	0.00170358	0.0223086	0.0208303	0.055448	0.0145718	0.00605111	0.00800646	0.06271	0.00815265	0.036788	0.000458764	0.00646911	0.848515	6.5933	7.31985	0.0264859	0.0249562	0.0622999	16.147	0.00155133	7.28358	0.00276423	0.0319936	38.60032
211000	-503.952	-431.794	-72.158	0.00133494	0.0184662	0.0209404	0.0218471	0.0408062	0.0348271	0.0056753	0.00554817	0.00107248	0.074057	0.00759274	0.0165243	0.00862979	0.00871084	1.49118	15.2453	7.39434	0.0137291	0.0665223	0.018468	15.3019	0.018544	2.98362	0.0325227	0.0568382	42.88902
211100	-497.592	-428.547	-69.0455	0.0363452	0.00418419	0.00181964	0.0127669	0.0476233	0.0327462	0.0370724	0.0223155	0.0114457	0.018238	0.00490895	0.0250472	0.000369797	0.0116937	0.679757	2.74111	10.4437	0.0054108	0.0252875	0.0558661	7.91817	0.0242308	5.14352	0.00928903	0.0137677	27.32667
211200	-500.694	-430.166	-70.5281	0.0147521	0.00305064	0.0185827	0.00671525	0.0256055	0.0148487	0.00930157	0.0371886	0.00921499	0.0787571	0.0457077	0.00515793	0.00106663	0.0074099	5.79823	0.784288	7.33767	0.0174351	0.036711	0.0330436	8.64087	0.00999152	11.7372	0.0539089	0.0129124	34.7396
211300	-505.478	-435.575	-69.9026	0.00048941	0.0124652	0.00927254	0.00201014	0.0242453	0.00675869	0.0454952	0.0333167	0.00626737	0.0150973	0.0319628	0.0466962	0.00642415	0.00172446	3.06162	0.779609	5.54865	0.0416545	0.102667	0.0608876	10.5661	0.0309348	11.0615	0.0772348	0.0389468	31.61201
211400	-496.759	-423.18	-73.5789	0.000367725	0.00922204	0.00558733	0.00490237	0.0382359	0.00377906	0.0243381	0.00205218	0.0401994	0.00459862	0.0187912	0.0197346	0.00850958	0.0024919	22.9542	1.85251	6.61796	0.00250853	0.029113	0.0346153	8.69974	0.00375588	9.57857	0.0249096	0.0128031	49.99349
211500	-496.477	-425.633	-70.8445	0.0137792	0.0102862	0.00414661	0.0170927	0.0145361	0.00730976	0.0237598	0.0134054	0.0167779	0.0283523	0.00672574	0.0117437	0.00356852	0.00482655	10.3517	8.23437	2.04731	0.0175707	0.0343034	0.0109502	8.12686	0.0256108	7.27595	0.00740958	0.0129523	36.32132
211600	-508.83	-434.96	-73.8704	0.0149447	0.013775	0.0254571	0.003886	0.00803208	0.0632172	0.0210007	0.00568111	0.0385928	0.0298993	0.039128	0.0016277	0.00927624	0.0112102	8.90865	6.21782	14.8237	0.0419706	0.0930372	0.0596263	10.8227	0.0168498	10.0899	0.0480636	0.0426432	51.45076
211700	-495.693	-423.787	-71.9062	0.00654423	0.00171277	0.00213805	0.0313417	0.000730001	0.00481036	0.0177264	0.00832019	0.00605265	0.0268896	0.0286243	0.0107281	0.000806546	0.00520218	2.67519	7.91131	4.49653	0.0306261	0.0232689	0.0344002	13.3242	0.00381145	12.8833	0.0435026	0.0523065	41.63005
211800	-502.501	-432.485	-70.0164	0.0130107	0.0012338	0.0110109	0.00585124	0.0652458	0.0366012	0.0155287	0.00302338	0.0658951	0.034244	0.0096027	0.0109445	0.0102515	0.00220414	4.09681	10.084	1.76735	0.0308638	0.0142196	0.0888389	4.64693	0.0181231	11.0685	0.0393286	0.0416097	32.18119
211900	-506.204	-433.219	-72.985	0.000972425	0.0111874	0.0241322	0.00100257	0.00341099	0.00826516	0.0161406	0.0149004	0.027708	0.00331908	0.00446292	0.00620024	0.0110175	0.0199338	10.7855	10.7718	6.30568	0.00767775	0.0131632	0.251079	11.8238	0.0111189	6.76341	0.115494	0.0226259	47.02395
212000	-501.549	-430.781	-70.7679	0.00486297	0.00270699	0.0257569	0.0042251	0.0640742	0.0441121	0.031159	0.03673	0.0135829	0.00337962	0.0157343	0.0192446	0.0117457	0.00376197	0.849517	10.0365	2.35361	0.0351943	0.00416254	0.0724728	7.74772	0.00322966	14.4939	0.0304668	0.0307021	35.93859
212100	-496.04	-424.258	-71.7824	0.00304045	0.00208013	0.00414563	0.00120654	0.00347893	0.00628221	0.00337085	0.0238403	0.015654	0.0804362	0.0123205	0.00971362	0.00359853	0.016354	0.691874	7.14106	4.99198	0.000127646	0.0611489	0.0293434	16.4772	0.0070481	11.3703	0.00260488	0.0529821	41.01116
212200	-501.087	-427.497	-73.5897	1.34911e-05	0.00656187	0.00324177	0.00324911	0.0650268	0.0437252	0.00984873	0.0119772	0.0166415	0.0101399	0.0108344	0.0134268	0.0301223	0.00672442	4.57821	5.57998	4.04919	0.0280249	0.0218114	0.044441	15.0765	0.0137085	20.3475	0.0625368	0.0141167	50.04751
212300	-504.159	-433.976	-70.1828	0.0056966	0.00581963	0.0145224	0.0109192	0.0358398	0.00474739	0.0511366	0.00506341	0.0725885	0.0399973	0.0527739	0.0103236	0.00389094	0.00853821	0.0870032	5.02174	8.80299	0.0274368	0.0927162	0.0794327	15.7308	0.00832437	2.77872	0.0161745	0.045504	33.01275
212400	-500.189	-430.751	-69.4379	0.00739262	0.0183573	0.0170483	0.000464675	0.0819595	0.0115901	0.0027469	0.0192702	0.011121	0.000554289	0.00836686	0.00657017	0.0138125	0.00812615	3.69431	8.08493	0.670436	0.00846863	0.0761676	0.0890022	5.92953	0.00628301	10.4214	0.0154051	0.085294	29.28858
212500	-503.433	-428.185	-75.2484	0.0131189	0.00214112	0.0285797	0.00600147	0.0258294	0.00267854	0.00205179	0.00750339	0.0147125	0.00443724	0.0193919	0.0187906	0.0456639	0.0153466	4.26497	3.01974	18.7008	0.0159122	0.042388	0.0452483	25.4599	0.0139399	6.53557	0.0307583	0.00542164	58.34086
212600	-505.044	-432.01	-73.0349	0.0371908	0.00809563	0.00585587	0.00749512	0.00906443	0.052944	0.0194593	0.00529291	0.0218928	0.00740688	0.0137313	0.0111156	0.00845667	0.00818692	14.3199	3.62006	5.80672	0.04666	0.0988844	0.0838375	19.8403	0.000743732	3.16002	0.0291353	0.0511555	47.27362
212700	-505.187	-432.182	-73.0048	0.000832998	0.0093668	0.0050195	0.000748481	0.0992957	0.0355881	0.00688933	0.0327471	0.0190944	0.0577561	0.0655456	0.00339146	0.0175247	0.0166332	9.33884	5.60026	9.1389	0.028509	0.039212	0.0262043	16.4207	0.0110696	6.12131	0.00687768	0.0208337	47.12312
212800	-499.106	-427.039	-72.0677	0.0159874	0.0173901	0.000675574	0.00228979	0.024636	0.0429638	0.00703669	0.0220701	0.0276951	0.0331747	0.0187095	0.00284639	0.0103359	0.00313074	0.592787	8.91836	4.2026	0.00150653	0.0691215	0.0289068	6.34386	0.000177125	22.0062	0.0116235	0.0334195	42.43751
212900	-505.104	-437.011	-68.0929	0.00223513	0.0157266	0.015695	0.00252942	0.0368438	0.0200188	0.0505622	0.00830948	0.015236	0.0918405	0.0106403	0.00312134	0.0145996	0.0567112	5.72106	1.40594	4.26735	0.00177103	0.0356028	0.0732085	7.37093	0.0114528	3.23748	0.0674097	0.0272576	22.56353
213000	-507.383	-436.804	-70.5792	0.0387369	0.00473342	0.000842683	0.0102592	0.0796366	0.00580177	0.0195456	0.0160852	0.0259021	0.0341687	0.0246113	0.00430692	0.0578521	0.00532043	4.13991	2.77738	11.6104	0.0153157	0.0507804	0.175308	9.60727	0.0084071	6.21704	0.0232098	0.0420164	34.99487
213100	-502.569	-429.987	-72.5817	0.00143807	0.0167085	0.0161106	0.00189099	0.00959806	0.000174616	0.00715992	0.00350259	0.0306163	0.0014613	0.0177918	0.0105305	0.00754033	0.0167529	3.05641	5.35352	11.2097	0.042634	0.0280735	0.0219248	14.2919	0.00150558	10.6228	0.0264523	0.211389	45.00748
213200	-509.803	-434.565	-75.2376	0.0183987	0.00372194	0.02659	0.00769491	0.00704554	0.00865832	0.00508189	0.0543679	0.0459744	0.0525143	0.0265443	0.0421017	0.00761853	0.00268552	0.399598	2.29661	8.89909	0.0143618	0.0518992	0.0512545	43.5896	0.0449091	2.56241	0.00467112	0.0633076	58.28674
213300	-505.949	-436.433	-69.5159	0.0161342	0.0419722	0.00721571	0.0105225	0.0392467	0.0480838	0.028569	0.00510531	0.00651458	0.0462321	0.0206878	0.0182252	0.0177037	0.00387463	4.00152	1.97003	8.74605	0.00338807	0.047067	0.0480251	10.3689	0.0273671	3.99146	0.045817	0.118569	29.67832
213400	-494.093	-424.935	-69.1581	0.00857128	0.0024422	0.002766	0.0195913	0.00607849	0.0159174	0.000853446	0.0193425	0.00295533	0.00311905	0.0283582	0.00349489	0.00394755	0.0028559	0.676594	4.50773	4.74267	0.0404651	0.0276445	0.0502749	5.27195	0.0159552	12.3579	0.0429156	0.0351505	27.88956
213500	-501.401	-431.336	-70.0649	0.00150208	0.0116924	0.010767	0.000632886	0.004228	0.0508811	0.0425359	0.0206614	0.0457338	0.0246215	0.00194691	0.0373011	0.0041996	0.0372313	0.704469	2.85151	6.79015	0.00455158	0.012291	0.0283112	18.6264	0.0177071	3.0391	0.032766	0.0222192	32.42342
213600	-509.344	-435.505	-73.8394	0.00217467	0.0168583	0.0408063	0.0106608	0.052785	0.0114993	0.00236305	0.091329	0.00227832	0.0352769	0.00580397	0.0292614	0.00445764	0.0288116	8.21752	5.80699	0.391815	0.0110281	0.0753129	0.0519627	31.7783	0.0205951	4.59373	0.011253	0.00314955	51.29602
213700	-502.562	-433.725	-68.8372	0.0287675	0.00293057	0.00934482	0.00464867	0.0198542	0.0168912	0.00108077	0.0246932	0.00995781	0.0796453	0.0162651	0.00749706	0.00303413	0.0283702	4.36079	2.27178	3.39057	0.0268535	0.025511	0.0945862	6.72393	0.023117	9.01574	0.0654004	0.0338397	26.28509
213800	-494.272	-423.116	-71.1569	0.00295887	0.0101651	0.0045138	0.00590956	0.0059865	0.00301771	8.40167e-07	0.013417	0.02585	0.0149741	0.0122485	0.0262669	0.00143964	0.000469876	0.327913	7.01476	11.9805	0.0024096	0.0703431	0.0398831	13.4625	0.01069	4.8243	0.0222515	0.000730219	37.88344
213900	-498.198	-427.096	-71.1013	0.00685228	0.00683754	0.00336994	0.000181054	0.00107049	0.020215	0.0441816	0.0592454	0.0036166	0.010482	0.00296244	0.00272901	0.000356935	0.00265581	4.73398	0.602306	22.261	0.0516219	0.0256713	0.142423	7.31346	0.00841238	2.27043	0.00559693	0.025935	37.60563
214000	-495.876	-424.87	-71.0063	0.0102092	0.000871141	0.00824269	0.0123737	0.0152535	0.00751805	0.0075768	0.0141701	0.0159715	0.000924819	0.0182282	0.0265833	5.34861e-06	0.0148481	1.61367	7.81773	7.46244	0.0285188	0.0189837	0.0176438	7.9157	0.0195031	12.0302	0.0350084	0.0183282	37.13052
214100	-498.351	-428.24	-70.1114	0.000708861	0.00381698	0.0067187	0.00653857	0.0181135	0.0149824	0.0344616	0.0461751	0.0363635	0.00862262	0.00665956	0.00340138	0.00538995	0.000671928	2.2238	0.859227	17.4913	0.0355562	0.07334	0.0268282	10.0407	0.0217432	1.6318	0.0210697	0.037914	32.6559
214200	-500.734	-431.975	-68.7583	0.0141431	0.000625909	0.016082	0.0153316	0.00668496	0.0284689	0.00258291	0.046502	0.000718389	0.0688816	0.0322774	0.00126354	0.00500304	0.0316719	0.168472	2.87994	10.9649	0.0362092	0.0264951	0.0429996	7.25149	0.0338006	4.13789	0.0130374	0.065139	25.89062
214300	-505.999	-437.689	-68.3096	0.0371393	0.00281661	0.0459094	0.00885516	0.0272927	0.0201553	0.0757188	0.0250897	0.00989576	0.0516748	0.0126007	0.000627995	0.00420364	0.000465255	2.44381	1.15552	4.05716	0.00894019	0.0426139	0.171533	8.69732	0.00962872	6.71843	0.0185992	0.000810204	23.64681
214400	-497.919	-426.863	-71.0564	0.00330726	0.00214739	0.00500847	0.000464441	0.0811067	0.0103683	0.00473534	0.00208449	0.0160118	0.0678937	0.0475624	0.0279003	0.00353833	0.0027831	10.6134	8.82524	1.01384	0.0109174	0.00356732	0.0536982	7.71614	0.00886091	8.83037	0.0109577	0.0191902	37.38111
214500	-506.357	-430.787	-75.5702	0.0152778	0.0079301	0.0217147	0.013019	0.0159937	0.00559653	0.0155055	0.000295331	0.0203623	0.014064	0.0318331	0.0287841	0.0114667	0.000316534	5.20818	12.1925	17.7232	0.0110483	0.0169139	0.113255	11.3325	0.00367807	12.9849	0.0676931	0.0940074	59.95002
214600	-511.197	-431.524	-79.6726	0.00360787	0.00235825	0.032854	0.0120738	0.0275493	0.00465106	0.0175714	0.0216231	0.0197339	0.0034374	0.0749674	0.00967104	0.00910079	0.0128258	41.9046	5.61256	10.088	0.0203742	0.0331666	0.104155	7.24792	0.0113754	15.1503	0.0104634	0.0268861	80.46185
214700	-504.245	-432.849	-71.3962	0.0110077	0.0149444	0.00210309	0.0219235	0.0254138	0.015174	0.016976	0.0617613	0.00369305	0.00759961	0.0277186	0.00846043	0.00070692	0.00767528	0.0513586	16.7003	4.91568	0.0136329	0.0183459	0.0470299	13.0121	0.0658275	3.91696	0.0595006	0.0542207	39.08009
214800	-496.879	-426.571	-70.3076	0.000514463	0.00555173	0.0025699	0.000159734	0.0401808	0.0148364	0.0037526	0.000333442	0.000126189	0.0447244	0.0157472	0.00784928	2.08558e-05	0.0343935	1.55975	9.97877	2.72156	0.115651	0.0115001	0.0676874	10.1927	0.00383588	8.74957	0.00334638	0.0616931	33.63683
214900	-497.037	-428.569	-68.4681	0.000682937	0.0288039	0.00339226	0.0174094	0.00160642	0.023215	0.037178	0.00730003	0.0341682	0.015838	0.00336761	0.00188712	0.00947753	0.0254473	1.00717	2.59152	9.09471	0.00822978	0.0630034	0.0161355	7.87539	2.44347e-05	3.53477	0.0104775	0.0283362	24.43955
215000	-493.563	-422.918	-70.6448	0.000120587	0.00974615	0.00818044	0.0131599	0.0178061	0.000638882	0.00708537	0.00654834	0.00280726	0.0293869	0.0171578	0.00459698	0.0227269	0.00594379	2.35013	9.41418	12.026	0.02166	0.0280705	0.0689124	6.07407	0.00683608	5.16388	0.00480188	0.0186587	35.32307
215100	-503.344	-432.846	-70.4977	0.0151948	0.00648343	0.015354	0.00473702	0.122648	0.00078642	0.00247398	0.00940446	0.0263485	0.0406442	0.00270381	0.00696119	0.00078823	0.00353528	2.23694	7.26975	10.6047	0.00948025	0.0298371	0.0413973	3.32989	0.0244234	10.6387	0.000362797	0.144062	34.58762
215200	-497.046	-427.138	-69.9085	0.00331227	0.0327337	0.00199619	0.00700087	0.00129859	0.00671362	0.00602901	0.00601275	0.00439505	0.0480344	0.0284463	0.00945113	0.00212375	0.00503025	1.79084	6.62433	5.64164	0.0158152	0.0273474	0.0784816	6.3874	0.00731624	10.7812	0.0529853	0.071417	31.64137
215300	-503.843	-434.155	-69.6876	0.0195054	0.00697312	0.0175258	0.0183059	0.0987617	0.0622373	0.00594199	0.00457838	0.0183456	0.0517863	0.0245625	0.00899709	0.00291811	0.0153081	0.326308	5.512	5.68731	0.081921	0.0195988	0.055745	13.2268	0.00414905	5.21402	0.0152241	0.0380686	30.53687
215400	-507.873	-435.832	-72.0403	0.00323349	0.00733073	0.0200225	0.00922558	0.00788062	0.0693834	0.00207824	0.0345013	0.00804033	0.0344691	0.00324065	0.042772	0.040145	0.0223588	13.3592	5.30471	0.41224	0.0067241	0.0563982	0.0622183	17.9336	0.00072699	4.74637	0.0499682	0.0636239	42.3005
215500	-500.816	-430.165	-70.6507	0.0413075	0.00677458	0.0186596	0.00227013	0.00130198	0.00257465	0.0289943	0.00221435	0.0745365	0.0102957	0.000134343	0.000426695	0.00629457	0.00314001	4.07427	2.08175	12.259	0.0124647	0.000853822	0.0864276	9.572	0.00722192	6.95149	0.0615447	0.0467063	35.35264
215600	-508.847	-436.65	-72.1967	0.068927	0.0373286	0.00345796	0.0112632	0.0218798	0.00144064	0.00424702	0.0231022	0.083263	0.0226298	0.0119054	0.00928969	0.00277004	0.00988895	5.22402	6.63554	7.81635	0.0374944	0.00892851	0.0819552	18.9762	0.022307	3.86603	0.0278169	0.0743649	43.0824
215700	-504.449	-436.347	-68.1016	0.0163497	0.0102498	0.00904687	0.0176025	0.0221808	0.030422	0.00593099	0.00941291	0.000306821	0.0654302	0.0528231	0.00479473	0.00587039	0.0085565	2.75276	1.96093	5.49273	0.0239443	0.0423022	0.019724	5.21815	0.00537292	6.63798	0.150293	0.0440474	22.60721
215800	-504.949	-429.889	-75.0595	0.0278501	0.00345202	0.0152087	0.0131097	0.0168897	0.00517594	0.0255681	0.00500857	0.0174959	0.00842235	0.0126781	0.00256617	0.0277537	0.013326	17.1401	3.11715	20.6247	0.00318208	0.0141648	0.0399339	10.7539	0.00116838	5.35264	0.00971023	0.145299	57.39641
215900	-501.652	-430.391	-71.2602	0.00464585	0.00719569	0.0102969	0.0172816	0.0464655	0.0179833	0.0176777	0.0372989	0.0754852	0.0145077	0.0127489	0.00299612	0.00556169	0.00256103	1.08151	15.825	2.64024	0.00989398	0.0545855	0.0546059	5.59243	0.00920886	12.8226	0.0323909	0.00502484	38.40017
216000	-497.524	-429.106	-68.4185	0.00173081	0.0083996	0.0341293	0.00143361	0.0160779	0.0120391	0.00416894	0.00426255	0.0254522	0.0156674	0.00103867	0.00815138	0.0117791	0.0105196	0.207457	2.15836	11.2218	0.0313603	0.0620706	0.112898	7.49433	0.0295622	2.62495	0.0529324	0.0408586	24.19141
216100	-502.919	-431.672	-71.2472	0.000420764	0.0056245	0.0103647	0.0274415	0.0202535	0.00832055	0.00584986	0.0148491	0.0550389	0.0674911	0.0303175	0.0164597	0.0145179	0.023642	3.18915	2.85714	16.3593	0.00718844	0.0376096	0.0942931	7.15847	0.00682518	8.27363	0.0185245	0.032364	38.33508
216200	-502.757	-433.276	-69.4812	0.0102059	0.0242274	0.00326435	0.00162841	0.0364345	0.0356647	0.00707898	0.0678059	0.00152265	0.0320529	0.00727459	0.0090765	0.0448841	0.0212885	1.86914	2.51306	7.67147	0.0349058	0.0395498	0.0704649	9.98546	0.0152389	6.93662	0.00832477	0.0585304	29.50518
216300	-500.209	-430.052	-70.1569	0.00409608	0.0124302	0.0324829	0.0138748	0.0743421	0.00621039	0.00132111	0.0343031	0.0130819	0.0109518	0.0160571	0.00670226	0.00576383	0.00548954	4.2977	14.1707	0.911962	0.0149406	0.0473192	0.103768	8.11226	0.00693774	4.90048	0.0459557	0.034195	32.88334
216400	-497.443	-427.172	-70.2716	0.0134682	0.00323351	0.0113592	0.0159919	0.00805383	0.0184889	0.0106434	0.00917385	0.016892	0.0149918	0.0228674	8.38922e-05	0.0205313	0.00754897	0.85987	3.52546	15.5562	0.0328943	0.0217348	0.0197034	8.57498	0.00320647	4.56233	0.0141007	0.113154	33.45694
216500	-498.874	-424.595	-74.2792	0.00734535	0.00434878	0.00269664	0.00430011	0.0277796	0.00410236	0.00794601	0.000449466	0.00237025	0.00553298	0.00292612	0.0430037	0.0183244	0.0224671	10.1781	21.6419	3.89451	0.00201896	0.0233184	0.115958	11.9242	0.000712271	5.48994	0.0576136	0.0129163	53.49476
216600	-502.891	-430.446	-72.445	0.0148325	0.00633921	0.00666996	0.00398821	0.05687	0.0370883	0.00545278	0.0254002	0.0113477	0.0409335	0.0293472	0.0279101	0.00198606	0.00103878	15.2394	5.33141	3.40639	0.0300316	0.0984785	0.0377643	10.9158	0.0203535	8.93965	0.00278498	0.032526	44.32376
216700	-495.864	-425.82	-70.0439	0.0210175	0.00850663	0.00060589	0.00312277	0.0422043	0.000541338	0.0194594	0.0379161	0.002406	0.0116574	0.0039693	0.00653397	0.00427938	0.0260521	3.49096	7.78709	2.84926	0.019227	0.0596185	0.0747567	10.6517	0.0106696	7.16282	0.00252981	0.0217419	32.31865
216800	-494.371	-422.402	-71.9684	0.00212077	0.00362775	0.00152322	0.0100471	0.0116655	0.0444636	0.0102593	0.00233528	0.00569052	0.00078578	4.95179e-05	0.00373614	0.0262882	0.00341651	5.26936	5.86664	10.7886	0.0430893	0.0265404	0.0467827	11.4321	0.0132819	8.28481	0.0165409	0.0270331	41.94079
216900	-495.099	-423.364	-71.7347	0.000563451	0.0110176	0.0013228	0.00541936	0.000567926	0.00620942	0.0330414	0.00170056	0.00155129	0.0118204	0.0118626	0.00884036	0.0107441	0.0289679	2.95723	4.80149	12.5499	0.0112743	0.0476208	0.0241247	11.4036	0.0197159	8.78066	0.0136877	0.029658	40.77258
217000	-499.165	-429.394	-69.7709	0.00567524	0.034836	0.00873789	0.00158788	0.0328687	0.0007729	0.0159251	0.0360624	0.0331202	0.0190992	0.0123747	0.000438346	0.0132659	0.0021961	5.12358	5.63941	3.40364	0.0374669	0.0490719	0.0252157	6.59989	0.0318682	9.80136	0.0136995	0.0113512	30.95353
217100	-504.771	-428.483	-76.2884	0.0124549	0.000622067	0.00333801	0.0152465	0.00680666	0.0416529	0.0102222	0.0178093	0.0132991	0.017051	0.00153372	0.0114528	0.00968664	0.0071029	4.17086	36.6941	1.49855	0.0649254	0.0449835	0.0880809	16.8748	0.0124346	3.82573	0.0642897	0.0338512	63.54085
217200	-506.672	-429.061	-77.6111	0.0376086	0.00287597	0.000574083	0.0543902	0.0736615	0.00154851	0.00230282	0.00774328	0.00218932	0.0993827	0.00756588	0.00631737	0.00676581	0.00673094	29.5381	7.18045	8.6098	0.000437865	0.02364	0.0637271	13.8274	0.0140411	10.5632	0.00327325	0.0209321	70.15472
217300	-500.267	-430.938	-69.3293	0.00142485	0.0012362	0.00202191	0.0284637	0.014935	0.0275855	0.0034204	0.00313163	0.00719571	0.0611944	0.0191771	0.0046655	0.014224	0.0204232	2.0666	10.9474	3.41818	0.000861231	0.071565	0.0313136	6.87674	0.0629803	5.01457	0.0203777	0.025864	28.74553
217400	-503.519	-433.302	-70.2174	0.00773736	0.0228309	0.0476312	0.00391586	0.0171847	0.0612532	0.00349754	0.0439457	0.0319294	0.0511531	0.00835238	0.00399473	0.00594568	0.00404905	6.07877	5.47985	5.61483	0.025354	0.0219758	0.0848186	6.99915	0.0237723	8.50847	0.0055877	0.0299667	33.18595
217500	-504.229	-431.668	-72.5615	0.0356368	0.00421687	0.00172243	0.0268431	0.0368658	0.0192956	0.0117015	0.00872575	0.028009	0.0350067	0.0068828	0.014791	0.0178751	0.000971907	11.2491	6.48273	8.74917	0.0274041	0.111084	0.030871	7.9412	0.0107005	10.0215	0.026623	0.00777044	44.90665
217600	-497.035	-426.711	-70.3245	0.0039132	0.00491626	0.00363941	0.0469522	0.00125922	0.0204532	0.00128016	0.0091344	0.0191442	0.0280087	0.0184742	0.0213975	0.013285	0.0109345	2.07648	5.3709	8.48258	0.0180653	0.023762	0.0365414	14.8683	0.00908285	2.61387	0.00164541	0.0176924	33.72171
217700	-495.986	-425.658	-70.3277	0.00188106	0.000785642	0.00282575	0.0130394	0.0377316	0.0265041	0.0121051	0.0225553	0.00441493	0.00762178	0.0110829	0.00826087	0.00879038	0.00554578	4.95303	12.0652	1.55931	0.0386224	0.0548361	0.061344	10.4112	0.0110354	4.32498	0.0497814	0.0449009	33.73739
217800	-503.26	-431.767	-71.4929	0.00824525	0.0481487	0.00652972	0.00320452	0.0119998	0.00450668	0.0124995	0.00760929	0.028677	0.0489727	0.0169274	0.0126746	0.0163883	0.0390382	1.63357	5.65343	6.23197	0.092551	0.00825605	0.0256256	17.5198	0.00286637	8.10537	0.00494056	0.0198792	39.56373
217900	-504.663	-434.766	-69.8965	0.0347709	0.00269998	0.0285257	0.02494	0.0156305	0.02053	0.0267403	0.0309709	0.0479705	0.00580175	0.0178976	0.0114448	0.00716303	0.0116234	3.76241	10.3749	5.70432	0.0117397	0.0416676	0.0368782	4.66445	0.0137458	6.61175	0.0203014	0.0524295	31.58125
218000	-500.334	-428.107	-72.2265	0.000970604	0.0031268	0.00535839	0.00635208	0.0351377	0.0222851	0.00334192	0.00286182	0.0371127	0.0666016	0.0266215	0.0448885	0.0169697	0.00553139	2.15569	1.85097	27.6028	0.000447334	0.0528567	0.0575573	8.53426	0.0104781	2.67216	0.014601	0.00263294	43.23166
218100	-503.085	-432.622	-70.4628	0.026206	0.0102407	0.00217962	0.00349142	0.0756423	0.0123674	0.015385	0.0241538	0.00415346	0.0290945	0.00989183	0.0139548	0.0141449	0.0262183	5.15064	7.97291	4.51177	0.0188141	0.0113228	0.0406106	12.528	0.071953	3.80437	0.0247675	0.0108122	34.41307
218200	-510.525	-442.609	-67.9159	0.00258607	0.000207247	0.0127241	0.0273052	0.0137362	0.00369806	0.0571605	0.121887	0.0756565	0.0211918	0.0513307	0.00310617	0.000607025	0.028816	2.45342	0.413418	3.71708	0.028913	0.0640692	0.0103336	9.07964	0.0271113	5.42777	0.00432161	0.0323676	21.67846
218300	-503.702	-433.483	-70.2188	0.016292	0.0130428	0.00987095	0.000224429	0.00162501	0.0411184	0.00906647	0.0134481	0.0113476	0.0304549	0.0416074	0.00910246	0.0133275	0.0281082	5.81964	10.4089	5.17886	0.0340571	0.0836062	0.00688867	7.21338	0.0264263	4.1535	0.009184	0.0199575	33.19304
218400	-500.977	-428.117	-72.8609	0.00305404	0.00591658	0.0193586	0.00125295	0.0067535	0.0160949	0.000408862	0.0246978	0.0411284	0.031022	0.0021069	0.0282591	0.00179883	0.000797145	6.12936	4.20416	8.81797	0.090059	0.0610129	0.0720959	18.8297	0.0154253	7.94102	0.0500055	0.010067	46.40352
218500	-508.368	-435.492	-72.8757	0.0285639	0.061606	0.0150488	0.0177105	0.0070512	0.00285011	0.00356648	0.0350758	0.00392389	0.0279896	0.00704926	0.00256501	0.00358687	0.00321118	6.35403	0.22714	15.8913	0.00531778	0.0296592	0.128105	4.22529	0.0272688	19.295	0.066465	0.00822311	46.47755
218600	-507.957	-437.423	-70.5337	0.00640369	0.0142852	0.0144962	0.0192609	0.0362731	0.0434731	0.026504	0.000385608	0.010167	0.00982103	0.0208847	0.00141304	0.0632952	0.0233539	0.860722	5.49453	11.4042	9.27195e-05	0.0231104	0.0061362	6.39974	0.0136095	10.1568	0.00300321	0.115392	34.76734
218700	-494.845	-425.032	-69.8128	0.0250598	0.00739562	1.75422e-05	0.00739409	0.00673654	0.00830828	0.000167227	0.0132882	0.0153382	0.0267912	0.0144294	0.00548771	0.00082562	0.0314121	0.761592	3.36053	10.0754	0.0340082	0.0108607	0.100443	13.7443	0.015029	2.85189	0.012044	0.0341852	31.16294
218800	-500.746	-429.714	-71.0318	0.0250938	0.0268692	0.000964781	0.0118994	0.0470983	0.0239258	0.0133913	0.0206375	0.00925399	0.0031092	0.00258996	0.0125597	0.0039005	0.00318988	2.53986	3.83937	4.43901	0.00711934	0.0110455	0.0579675	16.5301	0.0395364	9.47401	0.0959244	0.0195373	37.25798
218900	-504.199	-431.093	-73.1056	0.00439313	0.009309	0.00263903	0.00558548	0.015666	0.000287243	0.00473143	0.0394315	0.0543468	0.0532322	0.0278097	0.0353451	0.00241877	0.0140974	7.28423	13.6352	0.885313	0.00922367	0.0111927	0.0340414	20.617	0.00758463	4.72159	0.0760989	0.076155	47.62701
219000	-502.594	-431.229	-71.3653	0.0289803	0.0169161	0.00825944	0.00407692	0.0280112	0.0477573	0.0327991	0.0136062	0.00827788	0.0341598	0.00482906	0.00922292	0.0157151	0.00570561	7.49151	8.73409	10.0935	0.0568223	0.00685549	0.0296035	6.45547	0.0226018	5.71824	0.00798131	0.0503423	38.92536
219100	-500.035	-430.837	-69.1985	0.0060723	0.0125623	0.00349247	0.00201468	0.0342068	0.00118524	0.0116932	0.0206172	0.00973522	0.00959776	0.0191551	0.0108752	0.02584	0.0131387	1.09177	1.67672	4.93484	0.0177928	0.0178877	0.0223224	9.60406	0.0268289	10.371	0.0537489	0.0943258	28.09143
219200	-501.476	-432.241	-69.2354	0.040602	0.0308618	0.00401141	0.00274193	0.0185947	0.00583831	0.0266173	0.00900188	0.064068	0.00877903	0.00640841	0.00999176	0.00590192	0.00903691	5.25011	11.7804	2.27286	0.0326613	0.0054717	0.0228462	5.66711	0.00329133	2.93684	0.0167352	0.0453547	28.27609
219300	-498.331	-428.658	-69.6734	0.00596355	0.0130779	0.00601582	7.93647e-05	0.00595585	0.0515685	0.055593	0.00964567	0.00110056	0.029778	0.00108784	0.00351686	0.00659601	0.027799	4.7718	10.2463	0.98584	0.00603958	0.0376977	0.0249155	11.1889	8.37044e-05	2.94575	0.0250155	0.016111	30.46623
219400	-497.313	-425.476	-71.8373	0.00721734	0.00779723	0.00500447	0.00365787	0.0156635	0.0304885	0.030391	0.0053209	0.0091882	0.00862583	0.00812962	0.00542191	0.00991163	0.00159054	0.29697	3.61322	7.65045	0.000752905	0.085674	0.0819416	12.835	0.0214105	16.4876	0.0191953	0.0445848	41.28526
219500	-496.736	-421.055	-75.681	0.0175093	0.00465803	0.00664306	0.00524896	0.0166352	0.00483454	0.000783051	0.000738404	0.00671953	0.0219089	0.00818908	0.00731126	0.0139024	0.00316718	4.50094	5.90685	9.55617	0.0235272	0.0396625	0.0534341	19.515	0.0158351	20.7272	0.00769547	0.0395784	60.50412
219600	-514.696	-442.308	-72.3883	0.0145272	0.0383004	0.0143266	0.00237048	0.0717353	0.0152504	0.0295703	0.0221642	0.0210832	0.0312536	0.021566	0.00234893	0.0215811	0.0610035	6.41929	11.1931	10.5744	0.112536	0.00371684	0.0746499	10.8467	0.0203749	4.32971	0.00376479	0.0952226	44.04063
219700	-495.662	-427.017	-68.6451	0.00258242	0.015805	0.00523745	0.00130715	0.0905936	0.00342143	0.00720817	0.01951	0.0116093	0.0285852	0.00811199	0.0182219	0.00389726	0.0117954	0.0923692	2.35016	9.17782	0.000938506	0.00528221	0.0575517	9.21085	0.0482411	4.12118	0.00116384	0.0311215	25.32457
219800	-509.603	-438.947	-70.6554	0.0024529	0.0202615	0.0113467	0.0156662	0.0224802	0.0154292	0.0312221	0.00530072	0.0805855	0.0298381	0.0829695	0.00317961	0.0533406	0.0030784	10.885	2.93763	5.43664	0.0591451	0.0572633	0.0818714	8.56775	0.00281032	6.94449	0.00470564	0.0216583	35.37607
219900	-503.697	-431.655	-72.0421	0.0168025	0.00304407	0.0406427	0.00247905	0.0592043	0.0316929	0.0139567	0.00607707	0.0302866	0.0127879	0.00760285	0.0239407	0.00829727	0.0144267	11.975	5.11319	10.2253	0.00451763	0.0342182	0.0249722	7.46032	0.0204762	7.07641	0.0380729	0.0659786	42.30974
220000	-505.997	-436.188	-69.8091	0.00391403	0.0122292	0.00539823	0.00498621	0.00034225	0.0152291	0.0105681	0.00639242	0.020322	0.0259689	0.0132264	0.0271646	0.0213153	0.00382474	10.9809	3.05178	9.91777	0.0800592	0.000475826	0.0379285	3.00331	0.0251664	3.7119	0.137009	0.0273502	31.14454
220100	-503.209	-429.542	-73.6666	0.0249831	0.00920191	0.000519895	0.000196328	0.0576624	0.0347819	0.0644089	0.000139469	0.0311061	0.0338542	0.00582745	0.0225537	0.00127051	0.0214088	0.953672	7.62435	11.6594	0.0426904	0.0358179	0.0325716	16.6589	0.00828734	13.0861	0.00316717	0.0191627	50.43203
220200	-503.734	-429.267	-74.4672	0.0147701	0.0404416	0.0176446	0.0117902	0.0205372	0.0166745	0.0139352	0.000927211	0.0110208	0.00968948	0.0274262	0.00659364	0.0119966	0.00883959	2.51177	22.3649	9.63674	0.0377867	0.0544859	0.0424603	8.7588	0.00637733	10.7431	0.0245262	0.0419478	54.43518
220300	-505.055	-434.169	-70.8857	0.00661592	0.0132216	0.00355139	0.00330923	0.0710209	0.00914168	0.0140994	0.0067547	0.0350925	0.0550702	0.0058445	0.0400227	0.00975917	0.0257571	2.76821	2.37292	10.9971	0.0438636	0.0116702	0.094602	16.1888	0.0388804	3.63751	0.0695997	0.00523928	36.52768
220400	-506.33	-431.207	-75.1228	0.0436267	0.00426272	0.0453854	0.0032302	0.00555928	0.0135317	0.0418522	0.025002	0.00130748	0.0476863	0.00868769	0.000962698	0.00221836	0.0120125	11.8763	8.11717	18.8518	0.0156568	0.0608895	0.0499274	12.489	0.00521911	5.90956	0.0339206	0.0480673	57.71288
220500	-504.337	-432.038	-72.2985	0.0216653	0.000384308	0.00157631	0.0371577	0.0439352	0.0410253	0.00484572	0.0474791	0.000320602	0.0506835	0.0166155	0.0266329	0.00295538	0.00649626	2.65772	5.37993	10.3398	0.0266517	0.00643011	0.0165869	9.48893	0.0166162	15.2696	0.0235205	0.0637411	43.59131
220600	-501.072	-428.178	-72.8948	0.00321065	0.0365583	0.0231168	0.00424491	0.0308878	0.0752996	0.00710719	3.16828e-05	0.0114464	0.00773937	0.0233769	0.01493	0.00205451	0.000182645	2.3889	4.27592	8.18797	0.0109488	0.0217697	0.0683124	17.84	0.00833827	13.4491	0.0321286	0.0493102	46.57285
220700	-504.547	-432.314	-72.2325	0.0135351	0.00792649	0.0350397	0.00363941	0.0545454	0.0201718	0.0158192	0.00895534	0.0161996	0.0411571	0.00283617	0.0495664	0.0236422	0.00346581	0.175605	7.29503	11.1821	0.0293244	0.0115746	0.080755	20.9374	0.00670188	3.19006	0.0509419	0.00573191	43.26165
220800	-499.284	-429.674	-69.61	0.00354933	0.00583475	0.00127904	0.0101048	0.0601406	0.0934119	0.0281111	0.0272762	0.00971076	0.0193789	0.0104953	0.0179539	0.00288874	0.00689313	0.94911	4.17746	5.20134	0.0233525	0.0727103	0.0335492	12.2472	0.00496434	7.09045	0.0145647	0.0371545	30.14887
220900	-502.089	-431.465	-70.6232	0.00892898	0.00433689	0.0108185	0.0156673	0.0256367	0.00804796	0.0371177	0.042168	0.00580828	0.0161121	0.00583434	0.0290857	0.0143959	0.0196137	8.71088	5.99865	4.67092	0.0244414	0.0374457	0.0478144	9.30763	0.00729587	6.02132	0.0451561	0.0999674	35.2151
221000	-501.736	-426.003	-75.7327	0.0200553	0.0106397	0.00241617	0.0133205	0.035471	0.00143616	0.00267119	0.00761217	0.0162599	0.0275367	0.00400057	0.0518609	0.00768462	0.0111934	14.3972	5.64994	23.9848	0.0261407	0.00792899	0.0742979	9.11107	0.000575873	7.25627	0.0155709	0.0267137	60.76259
221100	-503.39	-435.558	-67.8322	0.00452093	0.00889151	0.00130172	0.00161679	0.00733983	0.0813821	0.00447873	0.0189883	0.0257809	0.00206953	0.0103536	0.0237945	0.0243316	0.0410852	1.6512	1.17213	7.77601	0.00139508	0.114838	0.0606899	6.99028	0.0298757	3.10903	0.0452109	0.0536096	21.26021
221200	-495.988	-423.519	-72.4692	0.0107934	0.00112535	0.00592027	0.00106882	0.0367576	5.41453e-05	0.0177875	0.0265566	0.0107933	0.0159349	0.00627755	0.00111251	0.0157796	0.0155147	0.910353	15.08	9.80637	0.00142154	0.0256917	0.0333919	12.6436	0.0197224	5.67107	0.0261278	0.0618769	44.44501
221300	-504.37	-432.661	-71.7094	0.00129736	0.0303503	0.0289639	0.0422283	0.00456342	0.00301561	0.000694746	0.0811251	0.0115738	0.028851	0.00152465	0.010119	0.0214691	0.0118178	3.01435	1.63692	8.88341	0.0140206	0.0300138	0.0870406	9.66911	0.00680994	17.0022	0.0193889	0.0050766	40.64597
221400	-510.72	-436.941	-73.7784	0.00682345	0.000767695	0.0145463	0.00125983	0.093361	0.0130598	0.00837721	0.00433672	0.0413852	0.0383526	0.00197218	0.00194842	0.00847072	0.0161443	5.13783	10.2428	0.845735	0.0110903	0.0603809	0.24869	12.0649	0.0172235	21.9573	0.028095	0.125951	50.99086
221500	-505.971	-434.329	-71.6419	0.0159631	0.0135258	0.0118524	0.00301788	0.0409613	0.00225005	0.0283242	0.0022543	0.0670618	0.0403254	0.0211229	0.00924516	0.00673218	0.0272748	1.28823	5.97007	13.0058	0.00254115	0.162941	0.09191	12.0461	0.0149752	7.4125	0.00529776	0.0181458	40.30846
221600	-506.996	-437.581	-69.4154	0.0212682	0.00363597	0.00774927	0.0104057	0.0741164	0.0167097	0.00544401	0.0236119	0.0831751	0.00728466	0.0741122	0.000591298	0.00142863	0.000927635	2.00837	10.4427	0.260895	0.0723554	0.018036	0.0671413	9.27355	0.00636745	6.62315	0.0309191	0.0419886	29.17598
221700	-500.828	-430.283	-70.5446	0.0029615	0.00193347	0.00328291	0.0293446	0.0346636	0.0344041	0.0074497	0.0375541	0.063303	0.00526274	0.00035592	0.0207054	0.00886904	0.00122402	1.54006	3.06866	8.06369	0.0450108	0.00226389	0.0541642	16.7432	0.0325399	4.96638	0.00193621	0.0526186	34.82183
221800	-512.954	-439.332	-73.6214	0.0164797	0.0392589	0.00592702	0.0125007	0.0530054	0.0475159	0.0109302	0.0622335	0.0376667	0.0771721	0.0227359	0.0123273	0.00893925	0.0185058	0.941059	20.3936	2.96807	0.0165946	0.0226306	0.114579	15.4827	0.0181271	9.74669	0.0110452	0.0656467	50.20593
221900	-496.857	-424.969	-71.8874	0.000735139	0.000116867	0.0199432	0.00895885	0.00246337	0.0125605	0.0332792	0.0108597	0.0112753	0.0117698	0.00882276	0.0400431	0.00389859	0.00268906	2.55391	4.89265	7.41608	0.0119445	0.0790614	0.0807276	17.9077	0.00262627	8.38931	0.0068828	0.0278582	41.53612
222000	-501.465	-431.058	-70.4066	0.0252579	0.013986	0.0188574	0.0405744	0.0200589	0.0211632	0.00182861	0.00347002	0.0139001	0.036693	0.0290651	0.0182377	0.00972971	0.0178384	0.238915	2.28364	13.6409	0.047237	0.0205628	0.0275497	14.8061	0.0170777	2.75725	0.00449027	0.0174697	34.13186
222100	-506.056	-435.785	-70.2703	0.000498633	0.0123051	0.00673532	0.0145032	0.0587344	0.118876	0.0288475	0.0246273	0.0279549	0.0286489	0.00714143	0.00347524	0.0110865	0.0136482	14.2508	8.37995	0.995481	0.00911712	0.00189392	0.107588	1.43912	0.00276817	7.86367	0.0117283	0.0315296	33.45069
222200	-502.693	-432.702	-69.9912	0.00091835	0.0126464	0.00210344	0.0347509	0.102273	0.00976654	0.00854498	0.0547738	0.00283143	0.0148192	0.016923	0.000270014	0.0186405	0.00206512	5.37689	3.85207	3.94089	0.0559505	0.0136609	0.0573056	15.2645	0.00859543	3.10698	0.0667939	0.0298013	32.05475
222300	-497.711	-426.48	-71.2315	0.000668706	0.00638474	0.00558194	0.00282675	0.0670511	0.0418592	0.0279477	0.0211557	0.0158439	0.035559	0.00358314	0.00363417	0.00389919	0.00374439	5.21471	14.2748	4.09442	0.0124397	0.022636	0.0378988	8.93262	0.0183865	5.33204	0.0641957	0.0127677	38.2567
222400	-509.421	-438.707	-70.7144	0.00200152	0.0249975	0.0319866	0.0471461	0.0291347	0.176386	0.000600214	0.0258825	0.00255318	0.0010669	0.00324112	0.00670678	0.00203192	0.00532296	3.33558	11.2174	5.37724	0.0213024	0.066191	0.0394176	11.926	0.0311121	3.27515	0.00187815	0.0206002	35.6709
222500	-507.533	-429.978	-77.5551	0.0136569	0.0114657	0.00142451	0.00349594	0.016516	0.0340457	0.00127985	0.00378888	0.0249496	0.0742255	0.010007	0.00705068	0.00590861	0.0188702	36.275	0.640942	10.7905	0.0422697	0.0583909	0.107491	12.0364	0.0118082	9.59153	0.0205135	0.0728866	69.87443
222600	-513.079	-441.601	-71.4787	0.00892551	0.00143762	0.0294421	0.0341962	0.146326	0.00524455	0.0197536	0.0177409	0.00452203	0.00743227	0.0283346	0.0512632	0.0229917	0.0277923	0.126944	13.7702	4.62756	0.00627424	0.0606741	0.0515158	7.89795	0.0511096	12.4345	0.0401262	0.0202437	39.49248
222700	-504.523	-432.264	-72.2588	0.028281	4.84652e-05	0.0140738	0.0244402	0.0508496	0.0106097	0.00912698	0.000851435	0.0169185	0.00555036	0.00109053	0.0120012	0.00384103	0.0123443	4.6065	5.75787	2.75155	0.0744746	0.0531203	0.1064	21.6629	0.0115504	8.06708	0.00881006	0.10251	43.39277
222800	-497.472	-426.411	-71.0611	0.00379461	0.0309537	0.00697321	0.0112753	0.0111167	0.0157872	0.0232994	0.00344914	0.0118377	0.0135792	0.00132884	0.00387975	0.0134974	0.0173861	2.00099	5.97954	6.71349	0.0192176	0.010109	0.0516142	7.82618	0.0257856	14.5456	0.017351	0.0466609	37.40466
222900	-496.877	-425.783	-71.0935	0.0216286	0.0284424	0.00582494	0.00392486	0.0657289	0.0130667	0.012976	0.0117224	0.00487966	0.0760176	0.00220541	0.00510461	0.00405528	0.00394099	1.88085	4.77101	7.43583	0.00853319	0.0167643	0.0434802	18.4834	0.00592211	4.61277	0.0135391	0.034849	37.56645
223000	-497.201	-427.025	-70.1756	0.0123257	0.0106311	0.00666212	0.00180739	0.0127111	0.0255246	0.0216359	0.00984745	0.0150275	0.029596	0.00325768	0.00854913	0.00047728	0.00184703	6.35272	5.60514	3.28078	0.00854056	0.0136155	0.0849941	12.5079	0.0424962	4.80669	0.019732	0.0946867	32.97722
223100	-495.667	-427.217	-68.4498	0.025141	0.00282064	6.31676e-05	0.00923898	0.0434376	0.00462639	0.0138858	0.0166739	0.0230223	0.0088869	0.00619243	0.000357559	0.0150103	0.00974624	0.121268	8.61095	8.12882	0.0132673	0.0284462	0.0536408	1.71455	0.00397893	5.4502	0.00922375	0.0346666	24.34812
223200	-506.47	-435.191	-71.2781	0.0174193	0.00873002	0.00810973	0.0130615	0.149644	0.0241852	0.00390138	0.0256344	0.0416367	0.00219847	0.035266	0.00806652	0.0123882	0.0210929	7.2217	1.17446	13.462	0.0206956	0.0143001	0.00913274	12.4405	0.0109697	3.7107	0.0429335	0.0109236	38.48972
223300	-507.596	-432.67	-74.926	0.010176	0.0430971	0.0196279	0.0254425	0.0370191	0.0129998	0.0068377	0.00925019	0.00182478	0.10109	0.00152709	0.00709159	0.00322959	0.0123783	7.28131	13.7626	8.45334	0.0163752	0.0268357	0.0549374	14.2907	0.0351385	12.425	0.0418976	0.0490438	56.7288
223400	-499.797	-430.118	-69.679	0.0206283	0.00157977	0.0132	0.00364859	0.0388486	0.0196871	0.00425998	0.0942661	0.00808688	0.0294602	0.0134765	0.0138024	0.000288537	0.00726497	13.9774	3.12844	2.02322	9.27768e-05	0.0309922	0.0331166	7.31001	0.0250502	3.66858	0.00860871	0.0200355	30.494
223500	-506.041	-426.391	-79.6503	0.00279574	0.000610292	0.010685	0.00361936	0.0248806	0.0385704	0.012425	0.0152564	0.0073146	0.0712574	0.0013191	0.0181587	0.00348614	0.0213921	0.577951	6.36587	27.08	0.057534	0.0288266	0.0846425	25.0909	0.00896974	20.7912	0.0106176	0.0219652	80.35026
223600	-512.201	-442.08	-70.1207	0.00236493	0.0030466	0.0302647	0.01246	0.020641	0.0266265	0.0803043	0.0790486	0.0236669	0.103786	0.0256012	0.00243954	0.010999	0.00428127	0.628805	5.84778	6.88418	0.0728829	0.0166227	0.121058	15.8914	0.0136293	2.68889	0.0698143	0.0417586	32.70231
223700	-506.563	-435.949	-70.6145	0.00519214	0.00519803	0.00514705	0.013127	0.00261048	0.0636397	0.00455948	0.0042434	0.019371	0.0480975	0.0462359	0.0414875	0.0167351	0.00978965	3.06646	7.37953	2.17299	0.0551507	0.122197	0.0910343	12.7257	0.00546678	9.19682	0.0124849	0.0581324	35.17137
223800	-497.251	-425.728	-71.5235	0.00347672	0.0144503	0.00757171	0.00493812	0.00720589	0.00973672	0.0232372	0.00778026	0.0220817	0.0436299	0.0149591	0.0143175	0.000427565	0.0126944	4.80855	0.511725	20.7048	0.0215913	0.0127046	0.0232058	11.1313	0.0018161	2.22311	0.00573187	0.0853141	39.71632
223900	-502.299	-427.861	-74.438	0.00158622	0.0315998	0.0121752	0.00334653	0.00177413	0.0108803	0.0474017	0.00306481	0.0068746	0.0228611	0.00236041	0.0174887	0.00165947	0.0313008	7.25599	15.1427	3.74286	0.0574145	0.0477608	0.0679001	9.95651	0.00322213	17.7716	0.0334282	0.0150341	54.2888
224000	-502.292	-431.868	-70.4234	0.00323143	0.00533855	0.00676672	0.00129217	0.0677994	0.100163	0.0459433	0.00997377	0.0432458	0.0552632	0.00124832	0.0178854	0.018273	0.000176072	2.34241	9.00802	4.13136	0.0183769	0.0165908	0.0692941	12.1112	0.0140969	6.08092	0.0176595	0.0294044	34.21588
224100	-513.837	-440.956	-72.8809	0.0011093	0.00288152	0.0350948	0.0100856	0.0412386	0.00315423	0.14073	0.0035909	0.049998	0.0115887	0.0939705	0.0144664	0.00970694	0.0100255	3.04413	29.4843	0.384136	0.0157496	0.0802327	0.0270245	7.04223	0.00191661	5.92356	0.0446353	0.0279487	46.50347
224200	-501.445	-431.427	-70.018	0.0316638	0.0130187	0.00548259	0.00473096	0.0224073	0.0140197	0.0109262	0.00658392	0.0145394	0.0009343	0.013858	0.028336	0.0610488	0.010995	0.250426	7.23055	4.32537	0.0170584	0.0315447	0.0371386	9.43551	0.00965973	10.5226	0.0560026	0.0343449	32.18877
224300	-505.797	-432.556	-73.2415	0.0133559	0.012117	0.00320984	0.0258065	0.0312542	0.0106164	0.0286894	0.0342734	0.0346527	0.00787218	0.0112479	0.0277582	0.000885345	0.00138397	4.91901	4.40908	18.5595	0.00819028	0.00645697	0.147189	7.69842	0.0483873	12.2234	0.0258382	0.0177764	48.30633
224400	-497.949	-429.86	-68.089	0.00559757	0.00885905	0.0166535	0.00231777	0.0124925	0.00250392	0.0308101	0.0113015	0.0421358	0.102468	0.000720644	0.0133198	0.0163448	0.0025789	1.19828	3.67631	8.9771	0.00911094	0.0398893	0.0220818	3.56946	0.00508638	4.7371	0.0198827	0.0214076	22.54383
224500	-506.337	-436.286	-70.0507	0.00881212	0.0108398	0.00190787	0.00399026	0.08069	0.0134683	0.0219261	0.0303659	0.0188909	0.0401416	0.0350421	0.0130462	0.0454189	0.00321145	5.38377	7.21331	5.11801	0.0122982	0.0289878	0.0708206	11.0973	0.0636251	2.97569	0.0332548	0.0276705	32.35245
224600	-509.914	-434.82	-75.0943	0.0262237	0.00252028	0.0117586	0.0246622	0.0147606	0.0317462	0.0142006	0.00629282	0.00170817	0.0457428	0.00896669	0.0372018	0.0164907	0.00390888	0.492782	24.7699	12.5518	0.0190764	0.0842395	0.0139378	10.135	0.00129465	9.07433	0.0267922	0.155285	57.57065
224700	-511.636	-436.874	-74.7617	0.0574591	0.00412193	0.0178135	0.0142168	0.00822608	0.0149146	0.022887	0.0479096	0.00867894	0.0254038	0.016705	0.0069724	0.0182536	0.00780254	28.1568	4.18472	1.11675	0.0437785	0.0189197	0.0522631	10.5841	0.0254079	11.3345	0.0916668	0.0271328	55.90737
224800	-500.902	-432.802	-68.1006	0.0331738	0.0096565	0.00794206	0.00278275	0.024817	0.000803638	0.0051889	0.0142259	0.00731295	0.047961	0.0015408	0.104577	0.00481024	0.00142291	1.89941	3.69969	4.89267	0.0588896	0.0512293	0.0533243	8.13405	0.007804	3.47414	0.0400201	0.024452	22.6019
224900	-504.701	-433.177	-71.5244	0.0210504	0.00156543	0.024329	0.00534094	0.0451317	0.0849219	0.00961561	0.0380753	0.0227762	0.0167134	0.010737	0.0440447	0.000458561	0.0010496	2.7252	10.9974	9.44744	0.0135943	0.07496	0.060832	12.2274	0.0106704	3.77738	0.00969651	0.0505238	39.72096
225000	-497.716	-427.853	-69.863	0.00394995	0.00795126	0.0105082	0.00204714	0.0386979	0.00608129	0.0138773	0.0223932	0.0122818	0.0399322	0.0230015	0.00221443	0.00285994	0.0220849	5.07698	4.37512	3.95707	0.0480567	0.00110659	0.0225028	8.04044	0.00428034	9.61355	0.0143779	0.0526367	31.414
225100	-498.94	-423.774	-75.1653	0.00515147	0.0122727	0.0147625	0.00195467	0.00877733	0.00783966	0.0104988	0.00839131	0.0109603	0.00608549	0.00140211	0.0381589	0.00719319	0.000724883	6.43861	14.0555	11.8827	0.053306	0.0354461	0.0683932	10.6418	0.0021827	14.5303	0.0484127	0.0346646	57.9255
225200	-499.661	-428.689	-70.9723	0.00251745	0.00388178	0.00925466	0.00677815	0.0205978	0.0071504	0.0148055	0.0091838	0.0835391	0.0220082	0.0009657	0.00753444	0.0350048	0.00366461	6.79033	7.37884	2.81711	0.00951047	0.0182502	0.0684546	10.5755	0.0376313	8.994	0.04013	0.00411334	36.96072
225300	-498.798	-426.975	-71.822	0.0076985	0.0121565	0.00556465	0.00178785	0.00641944	0.00811019	0.00949897	0.028745	0.0025108	0.0308764	0.0196149	0.00803581	0.0216035	0.0109457	3.3515	19.7032	0.394967	0.0407465	0.0199338	0.0161126	13.3188	0.0179541	4.13501	0.0269063	0.0105444	41.20922
225400	-499.976	-433.654	-66.3213	0.00995552	0.00717709	0.00261731	0.000955928	0.0280119	0.0170434	0.0116702	0.0197703	0.0324654	0.0775508	0.00455952	0.0249042	0.0153475	0.000723045	3.37228	0.0834703	5.24067	0.0296709	0.040218	0.0631204	1.21154	0.0206474	3.28255	0.0823286	0.0263686	13.70561
225500	-508.987	-434.569	-74.4181	0.0151677	0.00600935	0.00826964	0.00801631	0.0127262	0.00928488	0.00552388	0.0264668	0.0626745	0.0650856	0.0213875	0.00758926	0.0189716	0.00106536	18.4245	12.8925	9.78573	0.00869474	0.0691233	0.133127	7.15045	0.0102891	5.32778	0.0907614	0.0283513	54.18951
225600	-508.444	-431.75	-76.6934	0.00205802	0.00404632	0.0414173	0.00111825	0.00352467	0.0114203	0.0302205	0.0615779	0.0279961	0.00720943	0.0199096	0.00846122	0.00799744	0.00971462	3.45105	13.8271	5.26099	0.072787	0.0533523	0.0488942	22.6941	0.0369866	19.8596	0.0180205	0.00630377	65.56586
225700	-502.132	-429.638	-72.4941	0.00561234	0.00419074	0.0196173	0.00323836	0.0111465	0.000982014	0.00784554	0.0908085	0.0162316	0.0132556	0.00920958	0.052909	5.72916e-05	0.0113633	3.30578	12.0108	19.2818	0.00798951	0.0229046	0.0690894	6.584	0.0174361	2.99265	0.00946616	0.0211775	44.56952
225800	-500.949	-428.274	-72.6748	0.0120171	0.00706932	0.000902873	0.000192168	0.0164225	0.00146142	0.016133	0.021706	0.00435765	0.00943874	0.00151736	0.034444	0.0684794	0.00347461	0.705559	13.127	8.97463	0.0294524	0.020283	0.093901	9.13084	0.00745591	13.1156	0.0150797	0.0557835	45.47314
225900	-503.211	-433.672	-69.5396	0.00125143	0.0194372	0.00883969	0.0159807	0.020691	0.0087648	0.0424332	0.00277522	0.0164797	0.0146512	0.0375401	0.0150812	0.00451924	0.0202136	0.596362	6.80274	8.33411	0.0240951	0.0208675	0.147266	11.8004	0.00393609	1.78083	0.0237172	0.0339938	29.79698
226000	-506.105	-435.237	-70.8674	0.000685299	0.0006869	0.00559712	0.0697021	0.0384244	0.0975701	0.0116793	0.043271	0.0469631	0.0269991	0.0049591	0.00846579	0.00439904	0.0181273	1.09528	6.35371	7.62959	0.014536	0.0377762	0.0155537	12.4629	0.016212	8.38933	0.00093152	0.0428574	36.43618
226100	-502.135	-434.433	-67.7022	0.0156201	0.00125886	0.0109906	0.0146603	0.0452197	0.0093738	0.00344592	0.0319108	0.00518618	0.201503	0.0243281	0.0133992	0.00361168	0.00185726	4.23382	5.58659	1.95512	0.00692989	0.0332594	0.0464186	1.15772	0.000230563	7.15779	0.0275893	0.0220371	20.60987
226200	-501.374	-429.759	-71.6143	0.00940831	0.00365884	0.00289723	0.0104855	0.0129282	0.00114955	0.0123318	0.0408645	0.0121574	0.0947512	0.00122819	0.0109002	0.0116045	0.0256002	7.56452	3.21509	11.3096	0.0174091	0.045506	0.0529101	8.07488	0.0310179	9.53081	0.031956	0.0466378	40.17033
226300	-497.058	-423.969	-73.0894	0.00315653	0.00892503	0.0317618	0.0111593	0.00685416	0.00121429	0.00722567	0.00337289	0.00396519	0.0528718	0.0135047	0.00894423	0.00604183	0.00550566	10.9973	5.40535	13.7236	0.0239038	0.0728115	0.0362265	10.6912	0.00143206	6.41225	0.00979081	0.00750338	47.54584
226400	-500.812	-429.936	-70.875	0.0054531	0.00205128	0.000589475	0.000148875	0.0292533	0.00829965	0.0058689	0.0455965	0.0530536	0.0771233	0.0248008	0.0435536	0.022351	0.01297	3.28686	0.91843	8.1564	0.0076748	0.00656586	0.0245219	13.6486	0.00244774	10.0763	0.00948828	0.00581642	36.4742
226500	-505.714	-432.04	-73.6739	0.00413454	0.0153316	0.0358813	0.00866352	0.0985767	0.01136	0.0121694	0.043404	0.000368134	0.00724722	0.00601052	0.019563	0.00481614	0.023212	0.283199	10.1885	5.51361	0.00630126	0.0503307	0.0855935	25.6771	0.0304498	8.29158	0.018743	0.0322533	50.46849
226600	-499.299	-428.171	-71.1278	0.00480826	0.0131827	0.000486885	0.00385174	0.00853912	0.0344304	0.00823686	0.000934879	0.0157197	0.00999506	0.0320469	0.021153	0.00644964	0.000956254	4.61363	7.24155	5.14309	0.0585613	0.0183032	0.0556516	12.077	0.00951009	8.23829	0.119461	0.00196967	37.73785
226700	-510.893	-437.451	-73.4422	0.0406379	0.00920628	0.00373755	0.00171762	0.00402012	0.0154171	0.0330286	0.0448267	0.0115955	0.0175793	0.00256921	0.00265276	0.0141051	0.00684179	18.2237	1.00028	8.0191	0.00523229	0.059287	0.0850309	16.7135	0.0129914	4.70334	0.218903	0.0608493	49.31017
226800	-509.583	-436.141	-73.4422	0.0122739	0.0230573	0.0233908	0.00111935	0.00406663	0.0931813	0.0135534	0.00939527	0.0335747	0.0238232	0.00473729	0.054637	0.0178529	0.00955176	0.431914	14.0111	8.29735	0.048249	0.0103484	0.105947	21.9565	0.0170358	4.03935	0.035716	0.0320809	49.30988
226900	-495.339	-425.51	-69.8282	0.0202839	0.00229026	0.0191948	0.00592304	0.0119994	0.0228963	0.0504117	0.00484908	0.00329406	0.00341463	0.00929374	0.000185271	0.00307823	0.000565429	4.59209	2.67011	4.08866	0.00258889	0.0444958	0.059104	13.1348	0.0106096	6.42583	0.00291921	0.0512049	31.24007
227000	-503.082	-432.233	-70.8492	0.00114794	0.00393223	0.0222521	0.00543655	0.0712217	0.0190005	0.0531536	0.0244468	0.0423344	0.0434868	0.0281771	0.0351124	0.00531858	0.00240588	0.525249	6.85421	11.239	0.0174097	0.0574828	0.0591907	12.5972	0.018167	4.59022	0.00323271	0.026372	36.34514
227100	-495.289	-425.172	-70.1179	0.0175527	0.0219038	0.00656576	0.00433397	0.0183953	0.0179345	0.00173349	0.000741874	0.00455363	0.0248549	0.00129433	0.00900668	0.0142892	0.00928026	2.84411	3.44483	13.4199	0.0110499	0.0807959	0.0627146	9.54867	0.0216161	3.0684	0.00782577	0.026045	32.68838
227200	-507.03	-435.541	-71.4885	0.0202613	0.00362412	0.00264704	0.0132134	0.0208187	0.00956109	0.0290527	0.0112178	0.00689198	0.0108665	0.00152052	0.0367634	0.0215462	0.0165563	1.08103	11.3715	8.1622	0.0177218	0.103365	0.0799335	13.1942	0.0533046	5.15356	0.11149	0.00853433	39.54136
227300	-502.094	-428.403	-73.6907	0.0245664	0.000674825	0.0160355	0.000357727	0.00436295	0.0212302	0.00893494	0.0117225	0.0161958	0.00770709	0.00162617	0.00890582	0.00402154	0.0130887	4.96552	1.71743	20.6978	0.00230369	0.00416148	0.222045	13.2872	0.00779035	9.47056	0.00813877	0.0300017	50.55237
227400	-515.339	-439.346	-75.9927	0.0307538	0.0113726	0.0668311	0.00376995	0.11359	0.0152113	0.00363044	0.00658764	0.0351245	0.017489	0.0137277	0.0666671	0.0363435	0.00396302	4.00923	6.18366	11.0017	0.00846431	0.0480626	0.0884987	32.3603	0.00413515	7.89827	0.00529246	0.0299921	62.06266
227500	-504.264	-431.331	-72.9333	0.0214038	0.0244973	0.0253816	0.00169867	0.038603	0.0208881	0.0114631	0.00960179	0.00798513	0.0025631	0.00874009	0.00444087	0.0288661	0.0129356	15.1418	12.4614	7.69789	0.0709374	0.0192013	0.0351982	7.51014	0.0152716	3.54062	0.0123882	0.0413582	46.76526
227600	-505.317	-431.222	-74.095	0.00761062	0.0339167	0.0115534	0.0145101	0.00787935	0.036648	0.0263609	0.000241398	0.00908595	0.000254007	0.0113567	0.0170727	0.000327374	0.00856314	5.93588	18.4626	8.71447	0.151922	0.0164755	0.0667663	13.2445	0.0119739	5.71044	0.0307022	0.043094	52.5742
227700	-498.039	-428.425	-69.6139	0.000764713	0.0014739	0.011852	0.0157916	0.0133914	0.0043466	0.0655012	0.0316628	0.0258257	0.00502422	0.0241481	0.00991716	0.00863143	7.61968e-05	0.168421	11.061	6.64609	0.0119419	0.0258235	0.101681	8.35732	0.00383868	3.4933	0.0223402	0.0584094	30.16853
227800	-508.256	-432.996	-75.2601	0.000503182	0.008766	0.00172078	0.0263298	0.12157	0.040056	0.00949974	0.00756895	0.0427669	0.00194649	0.0234707	0.0157259	0.027441	0.00855668	2.90246	5.15644	9.72645	0.041774	0.0207403	0.0779954	25.393	0.00143378	14.6689	0.0184071	0.0559208	58.39942
227900	-512.638	-441.135	-71.5032	0.00706332	0.00824869	0.010514	0.00879007	0.147533	0.0406202	0.0432935	0.0393778	0.00218702	0.0317345	0.026092	0.00511575	0.0518758	0.00539813	1.58478	3.76414	16.9192	0.0499269	0.0598879	0.104198	11.0347	0.0275482	5.55805	0.0196297	0.0648061	39.61478
228000	-503.212	-434.464	-68.748	0.00285523	0.118695	0.020109	0.000265368	0.00883246	0.0322381	0.0301651	0.0183329	0.00911879	0.0532397	0.0106395	0.00863214	0.00947038	0.00523177	4.21819	0.90099	9.70489	0.0127775	0.012366	0.0434864	5.57518	0.000185985	5.00488	8.76569e-05	0.0381443	25.839
228100	-503.278	-434.895	-68.3826	0.00920248	0.00989573	0.0262424	0.0153276	0.0645537	0.0125748	0.0143181	0.0149627	0.0134415	0.0239083	0.00514453	0.0627858	0.00621155	0.000975689	0.440258	3.21101	11.5348	0.0202354	0.017984	0.0833137	5.30419	0.0138314	2.94616	0.0607456	0.0997311	24.01178
228200	-506.465	-432.62	-73.8445	0.00315869	0.005977	0.00163652	0.0316701	0.00276253	0.00913058	0.0538423	0.0220955	0.0247311	0.0147313	0.0268349	0.0281493	0.00841478	0.00612154	2.56272	7.13142	14.1549	0.0812881	0.00740236	0.0575527	11.1786	0.0334113	15.7965	0.00405801	0.0742379	51.32131
228300	-499.089	-425.125	-73.9646	0.0113322	0.00506338	0.00644393	0.0131432	0.0089887	0.0236697	0.017325	0.0393184	0.00069976	0.0311397	0.0233	0.00922831	0.00870423	0.00714793	0.613342	6.22379	23.4116	0.0291008	0.0270746	0.0651217	13.2408	0.0110053	8.0553	0.000991271	0.0381696	51.9218
228400	-500.967	-431.231	-69.7363	0.0124851	0.00152866	0.0223738	0.0318176	0.0218554	0.0188443	0.0161035	0.0245904	0.00881239	0.00167341	0.0298248	0.00833329	0.00376351	0.00978145	1.52324	3.12227	7.48869	0.0498123	0.0594207	0.101517	8.81859	0.00662385	9.31374	0.0420107	0.0427485	30.78045
228500	-503.714	-429.026	-74.6885	0.000939677	0.0403112	0.00580356	0.00887708	0.00264067	0.0153247	0.0215797	0.00466335	0.0016988	0.0294457	0.00285854	0.00326592	0.000391965	0.0140793	4.66934	3.89734	25.1829	0.0842916	0.115569	0.0546472	12.3913	0.0129029	8.91825	0.0393858	0.0236776	55.54143
228600	-506.887	-433.79	-73.0969	0.00180236	0.00360315	0.0133134	0.0174087	0.0869592	0.0254962	0.0131484	0.0344135	0.0481575	0.0731449	0.0309667	0.00890448	0.00468281	0.0132298	3.71008	7.51449	1.21394	0.04967	0.0189528	0.044764	24.6019	0.02159	9.98924	8.03084e-05	0.0434513	47.58341
228700	-507.097	-430.206	-76.8906	0.00391332	0.00871484	0.00203438	0.0178739	0.0601019	0.0179269	0.0166996	0.00330739	0.0137942	0.00502727	0.0131969	0.0439982	0.0133935	0.0200889	26.433	3.59186	10.8816	0.0118827	0.0288043	0.0189376	13.119	0.0308296	12.1007	0.06561	0.0296303	66.55194
228800	-495.626	-428.42	-67.2055	0.00447532	0.00757141	0.0126166	0.0027444	0.00605369	0.00406189	0.014456	0.0119373	0.0183087	0.0134855	0.0115006	0.00767686	0.0259941	0.0152548	1.29228	0.829049	6.94509	0.00408508	0.0293661	0.0626734	5.93103	0.00556708	2.75315	0.0704094	0.047784	18.12663
228900	-498.816	-428.722	-70.0941	0.00153713	0.00493556	0.0196681	0.000895681	0.00783852	0.00513882	0.00454097	0.0301134	0.0104069	0.0302484	0.0443872	0.00341798	0.00404377	0.000899919	4.79838	1.35465	7.91943	0.0350014	0.107814	0.0992795	6.19268	0.0124199	11.8435	0.0268144	0.0112815	32.56936
229000	-508.462	-438.887	-69.5752	0.0423934	0.00273286	0.0385469	0.0456667	0.0246269	0.0086459	0.00142618	0.0166648	0.0328233	0.0199871	0.0570835	0.0283135	0.00658305	0.00590892	7.49297	6.71387	2.57733	0.00902602	0.0190567	0.0994436	7.36994	0.0260102	5.27672	0.044166	0.0150925	29.97503
229100	-501.46	-432.361	-69.0993	0.00288001	0.0167399	0.00797327	0.0487862	0.0192723	0.0196227	0.0376435	0.0213497	0.0144501	0.01123	0.0123604	0.000950568	0.0223881	0.000927904	2.8727	10.8614	2.11985	0.0231475	0.0643421	0.0410577	7.77026	0.00977636	3.51621	0.0198639	0.0604928	27.59563
229200	-505.909	-433.312	-72.5971	0.0218466	0.000386782	0.0105371	0.00848542	0.021309	0.00780441	0.0397431	0.063878	0.0565041	0.00440622	0.0196366	0.0348411	0.00231155	0.00297334	1.24522	26.4764	3.10955	0.0558742	0.061484	0.0393544	7.20135	0.00835691	6.55634	0.00536039	0.0302546	45.08426
229300	-503.957	-429.302	-74.6554	0.00613326	0.0276446	0.00812674	0.0246188	0.022267	0.0144636	0.0293891	0.00640792	0.0153874	0.0748641	0.0430884	0.00297916	0.0118521	0.0129992	15.6383	7.59767	4.6083	0.00434141	0.0288673	0.0270185	16.5272	0.0065	10.6143	0.00646502	0.0166743	55.3758
229400	-496.73	-425.364	-71.3666	0.00537148	6.23572e-05	0.0309237	0.000659969	0.00033578	0.00345215	0.0128339	0.00815526	0.000108014	0.000723502	0.000542737	0.00643709	0.0222675	0.00206411	13.0949	8.20489	5.31043	0.0377653	0.0593275	0.0598018	7.37758	0.0247164	4.56775	0.0773728	0.0236477	38.93216
229500	-500.552	-426.433	-74.119	0.00212282	0.0142077	0.00934025	0.00479589	0.019877	0.00282191	0.0242087	0.0164593	0.0333571	0.0496107	0.00125875	0.0286677	0.0148925	0.00792991	15.5846	0.133096	16.0446	0.00437487	0.0125793	0.0624405	6.46407	0.00328586	14.0947	0.002697	0.0579794	52.69393
229600	-503.42	-426.483	-76.9362	0.00661287	0.0165629	0.0067166	0.00155969	0.0001477	0.0083832	0.0163517	0.0163345	0.00191321	0.0766709	0.0012651	0.0100082	0.00713741	0.00139028	13.3286	8.60222	5.18586	0.0205855	0.0239014	0.0244227	28.3945	0.0312337	10.8681	0.0601047	0.0694118	66.77995
229700	-502.698	-426.561	-76.1367	0.0229946	0.00338103	0.0048439	0.00606243	0.00247819	0.00439193	0.00587893	0.0380615	0.00125359	0.00718499	0.065447	0.000563264	0.00373763	0.00148517	14.6266	3.17057	21.7442	0.0271167	0.031852	0.0532627	12.2479	0.0323133	10.6058	0.0307516	0.0444354	62.78252
229800	-497.714	-427.101	-70.6136	0.00454312	0.0132832	0.00294605	0.00406976	0.00249779	0.00579879	0.0182878	0.0195075	0.0462379	0.0408389	0.0202091	0.00328958	0.00433322	0.00303085	2.30866	7.83194	8.96634	0.0663081	0.0151636	0.126309	9.47491	0.0080045	6.11812	0.00536251	0.0568554	35.16684
229900	-510.309	-439.419	-70.8903	0.00230601	0.00841714	0.00373158	0.0141009	0.0770164	0.0210958	0.0169569	0.00676112	0.0262639	0.0116063	0.0139558	0.0544713	0.0130524	0.0255014	9.84039	14.4855	0.344692	0.0804467	0.105363	0.114488	8.25656	0.00827162	2.93079	0.0584355	0.0301947	36.5504
230000	-503.545	-430.576	-72.9686	0.0107899	0.00436809	0.013102	0.00826889	0.0824781	0.0042547	0.0157209	0.0382229	0.00820421	0.00498936	0.000142311	0.0182716	0.00109897	0.018651	1.96611	7.60352	7.16831	0.0276397	0.0440163	0.0547986	20.3089	0.0619512	9.39606	0.0390808	0.0432375	46.94218
230100	-501.707	-432.441	-69.266	0.00533748	0.015307	0.0069819	0.00867714	0.0062382	0.0268515	0.019867	0.000811899	0.00589923	0.0269682	0.0102904	0.0407243	0.00533831	0.0151203	4.35807	1.16582	7.6188	0.0214684	0.00419308	0.00627009	12.2814	0.0262704	2.61751	0.0824005	0.0524599	28.42912
230200	-506.156	-435.734	-70.4225	0.020199	0.00623763	0.0354556	0.0133526	0.0898266	0.0414984	0.0637988	0.0116954	0.0677376	0.0025953	0.0310435	0.00496853	0.00395383	0.00293181	1.77937	4.3498	14.5193	0.001129	0.0407786	0.0321425	5.4296	0.000661841	7.61112	0.0149328	0.0375768	34.21172
230300	-501.755	-429.948	-71.8071	0.014957	0.0717745	0.0244358	0.000420196	0.0379778	0.00110825	0.0203684	0.0218346	0.000397194	0.0290296	0.019317	0.00971132	0.00382013	0.00527272	1.6089	5.18263	4.45508	0.0138273	0.0307038	0.0536981	15.4544	0.00605528	14.0052	0.0350357	0.0283357	41.1343
230400	-503.197	-432.27	-70.9274	0.0609341	0.0279632	0.0159018	0.000853189	0.00861934	0.0305508	0.012478	0.0491537	0.00743545	0.0413984	0.0234833	0.00785313	0.00632661	0.00200806	3.4077	5.60293	14.0812	0.0266612	0.0595876	0.047458	8.87139	0.00225845	4.29306	0.0115612	0.0371869	36.73591
230500	-493.305	-422.985	-70.3193	0.00761361	0.011647	0.00818366	0.00271083	0.012584	0.0147655	0.0384512	0.0121228	0.00553183	0.0148545	0.00444279	0.00370985	0.000343279	0.0054208	4.75567	9.3412	2.41461	0.0172618	0.0113011	0.0517685	12.6351	0.0185307	4.24704	0.000437024	0.0601754	33.69546
230600	-505.734	-430.067	-75.6666	0.0171834	0.0135863	0.0200593	0.00764805	0.0663536	0.00285114	0.006917	0.0246454	0.0213555	0.0568937	0.00261872	0.00420386	0.0177085	0.01222	9.16004	2.91792	14.6458	0.0218652	0.0314946	0.0689911	30.7339	0.00332971	2.53013	0.0154188	0.0288706	60.43201
230700	-506.731	-436.221	-70.5098	0.00511218	0.0353815	0.00204837	0.0196311	0.135607	0.00366377	0.0180796	0.0202126	0.0246091	0.00566431	0.0140835	0.0219012	0.00582116	0.026826	5.45499	15.3106	0.733336	0.0722973	0.0184241	0.0285252	9.49441	0.00287338	3.11498	0.0319392	0.0468935	34.64789
230800	-499.443	-428.385	-71.058	0.00724642	0.00551681	0.00607776	0.0125998	0.00208368	0.00139003	0.00492655	0.0199259	0.0265769	0.0347726	0.0146573	0.00125726	0.00544204	0.0246474	4.086	17.6801	5.40169	0.0465642	0.0151711	0.0619087	3.40536	0.0251686	6.46079	0.0216932	0.0174916	37.3891
230900	-497.197	-430.097	-67.0995	0.00287726	0.0217624	0.0252429	0.0122675	0.0371365	0.00302846	0.0132094	0.000518735	0.00765267	0.000272104	0.0103198	0.0163717	0.0244999	0.00688262	2.06831	2.37556	8.33851	0.00973473	0.0448667	0.0768811	1.14134	0.0174903	3.27873	0.053112	0.010135	17.59671
231000	-504.927	-433.633	-71.2934	0.0480863	0.0271554	0.00429064	0.00169233	0.0165381	0.0593725	0.000989343	0.00149119	0.0083611	0.0765822	0.0171288	0.0445106	0.00240842	0.00851929	2.55466	4.21896	5.84941	0.0143817	0.0135318	0.00837626	16.9194	0.0274708	8.61025	0.00775358	0.0248943	38.5662
231100	-506.918	-433.191	-73.727	0.0221017	0.000128146	0.0265829	0.0245363	0.0103081	0.0254663	0.027029	0.0355131	0.0305724	0.0113166	0.0246325	0.000700042	0.0119404	0.0204018	8.94571	6.49422	8.20376	0.048434	0.00638567	0.0715607	5.52799	0.00460041	21.1121	0.0136979	0.0341705	50.73381
231200	-503.753	-434.11	-69.6432	0.00124148	0.0107574	0.0065586	0.0117513	0.021162	0.0130572	0.0550123	0.00889162	0.0545726	0.0367244	0.0141841	0.0140832	0.00223115	0.00424173	3.64562	0.314724	12.012	0.0370629	0.0736218	0.129501	8.88986	0.0138564	4.79889	0.0280793	0.117381	30.31505
231300	-502.867	-429.373	-73.4941	0.0144285	0.000596027	0.0240693	0.00563061	0.0156385	0.0114093	0.0179057	0.0533562	0.0231738	0.00872276	0.00624627	0.00973659	0.0212322	0.0259522	6.52936	7.51538	9.87206	0.0501295	0.0347363	0.0406247	13.4579	0.00900694	11.7724	0.0144505	0.0352788	49.56937
231400	-501.662	-426.777	-74.8854	0.0212998	0.00515211	0.013276	0.00368317	0.0203314	0.015435	0.00419114	0.0136895	0.00546089	0.00205309	0.026986	0.00587069	0.0215017	0.00979988	8.6806	7.69402	5.37635	0.00447905	0.00892988	0.0778167	23.75	0.00919884	10.6347	0.0753771	0.0457025	56.52591
231500	-501.791	-427.11	-74.6815	0.00494707	0.02268	0.00510624	0.0203404	0.0106379	0.0102853	0.0160518	0.0149961	0.00655071	0.0157206	0.00164951	0.017896	0.010178	0.0208237	11.1647	1.25356	14.2589	0.0133666	0.00674343	0.11368	17.7887	0.0013261	10.6423	0.0331806	0.0522107	55.50653
231600	-493.89	-422.343	-71.5478	0.000217587	0.0134929	0.00726803	0.00382869	0.0273384	0.0172854	0.019499	0.0189701	0.0230512	0.0160922	0.0197667	0.00762324	0.000378668	0.000246319	4.70125	5.91876	11.8361	0.000516887	0.0453493	0.0326736	9.06126	0.0113654	8.0319	0.00955531	0.0142624	39.83805
231700	-498.004	-425.032	-72.9729	0.0033567	0.000609683	0.00481265	0.00464161	0.0563681	0.00736141	0.0239452	0.0395762	0.00729129	0.0298874	0.00295669	0.00339222	0.00402659	0.0198246	2.52513	4.78959	7.41607	0.00825081	0.0604422	0.0454404	21.1123	0.00701199	10.7416	0.0425808	0.00717789	46.96364
231800	-500.733	-427.695	-73.0379	0.00317655	0.00721078	0.00290983	0.0118692	0.0046114	0.0142846	0.01775	0.00183416	0.00265415	0.0270035	0.0606976	0.052421	0.0101809	0.00217392	1.77408	1.24363	14.0035	0.0152629	0.00167875	0.0626124	26.4112	0.00335243	3.47183	0.0202146	0.0620334	47.28827
231900	-502.306	-428.237	-74.0687	0.00136404	0.00529533	0.0221596	0.0152172	0.00255159	0.00989662	0.0436499	0.0395711	0.00873773	0.0207206	0.0213485	0.00916999	0.00948194	0.00926906	16.1872	4.73499	8.55271	0.0462132	0.0504525	0.0250892	15.2586	0.0180265	7.30111	0.0225041	0.0270033	52.4423
232000	-510.339	-437.904	-72.435	0.00457627	0.00775298	0.0188293	0.0210403	0.0122935	0.00646909	0.0903966	0.00691142	0.0264419	0.000974194	0.000804741	0.0373469	0.00183673	0.00642318	3.00001	7.21524	1.49377	0.0287962	0.00566433	0.0349566	28.3586	0.125326	3.73641	0.0170385	0.0160746	44.27398
232100	-510.479	-437.438	-73.0404	0.00110752	0.00311899	0.0202203	0.00183073	0.0945094	0.0296095	0.019936	0.0101171	0.0365331	0.0341882	0.00643397	0.0368335	0.0656814	0.0398598	11.1006	3.35927	6.23318	0.000646852	0.0460962	0.0454636	21.1012	0.000151084	4.9081	0.0533738	0.0528784	47.30093
232200	-510.221	-435.552	-74.6685	0.00260085	0.00743982	0.00371939	0.000236864	0.0292127	0.0427357	0.0867316	0.0215724	0.0442554	0.0197927	0.0197842	0.0540354	2.68617e-05	0.0323832	2.96978	22.5412	9.32443	0.0113296	0.0644142	0.0286966	8.13973	7.41377e-05	11.8966	0.00122646	0.0993188	55.44131
232300	-501.305	-433.79	-67.5151	0.00200195	0.0436487	0.000112766	0.0123202	0.00794275	0.00389948	0.0374527	0.00660983	0.00607206	0.061001	0.000513768	0.0237205	0.0145449	0.0155039	1.4843	3.07143	5.59212	0.00115259	0.0197041	0.0966371	3.9606	0.0553781	5.12766	0.00540726	0.0248723	19.67461
232400	-499.198	-427.319	-71.8792	0.00706144	0.00215248	0.0092052	0.0290247	0.00386483	0.0218649	0.00219421	0.010152	0.0020156	0.0220015	0.00258121	0.00132265	0.00492906	0.00373549	10.4076	3.2069	9.82908	0.0348989	0.0703583	0.0848208	10.4089	0.0159564	7.25373	0.0606683	7.57462e-05	41.49514
232500	-496.191	-424.525	-71.666	0.00290707	0.000152603	0.0122959	0.00184184	0.0010634	0.00135329	0.00583616	0.0467717	0.0113131	0.0121684	0.0236246	0.0158424	0.0271985	0.0134149	4.07718	12.6054	0.0936699	0.0257866	0.0285655	0.062735	12.8747	0.000427821	10.4373	0.0135279	0.033796	40.42888
232600	-501.588	-429.664	-71.9245	0.0102684	0.00445747	0.000932643	0.0202528	0.0185945	0.0307384	0.0207479	0.0145381	0.0234698	0.0120639	0.0043121	0.0140956	0.0202528	0.00357899	1.65893	10.7268	3.7079	0.0433066	0.0269665	0.0873448	19.4558	0.0190863	5.67403	0.0613311	0.0617846	41.72158
232700	-502.568	-433.947	-68.6207	0.0279149	0.00131369	0.00390729	0.0123304	0.119341	0.00717657	0.00293228	0.0135332	0.00732111	0.00995235	0.0241793	0.00597979	0.0121001	0.0118279	4.84122	7.58635	6.19013	0.0243424	0.041358	0.0801393	2.47241	0.00288946	3.60053	0.0339207	0.0691912	25.20229
232800	-495.777	-425.94	-69.8377	0.00438815	0.016143	0.00190799	0.00942983	0.0253872	0.0323848	0.0105931	0.00622568	0.0191082	0.0432905	0.025553	0.00418274	0.00665303	0.0116136	1.43614	1.94739	19.3926	0.000140847	0.0111299	0.0318439	4.25705	0.0105617	3.95024	0.0145284	0.0189808	31.28751
232900	-490.915	-422.58	-68.3356	0.00844392	0.00787306	4.55439e-06	0.00104687	0.00904818	0.00327457	0.0118203	0.0204619	0.011121	0.0292228	0.0137446	0.00708819	0.021994	0.00283232	1.92942	0.945205	8.0803	0.017631	0.0221762	0.0663434	10.4004	0.000854829	2.1084	0.00314231	0.0552434	23.77707
233000	-512.061	-444.044	-68.0173	0.030091	0.00154165	0.00111686	0.00248918	0.0105823	0.100587	0.0597133	0.0657528	0.0506167	0.0337589	0.0154031	0.00997223	0.00646562	0.00953791	0.4752	5.32694	3.66356	0.0668877	0.0661517	0.18747	7.46314	0.02719	4.46254	0.0278395	0.0207882	22.18533
233100	-506.436	-433.28	-73.1558	0.0126312	0.0332103	0.00684784	0.00396688	0.106634	0.0101484	0.0284543	0.0444972	0.0249783	0.0219276	0.0258566	0.00659664	0.00209526	0.0287374	4.35603	2.06571	16.31	0.025375	0.0275487	0.0665565	19.4887	0.0238129	5.13015	0.00908908	0.0184919	47.87805
233200	-508.616	-436.371	-72.2449	0.000243755	0.0016735	0.018983	0.0113816	0.00485609	0.0250459	0.00218081	0.0440002	0.061933	0.108886	0.0156492	0.0313324	0.00723306	0.00918034	14.9747	6.65274	6.98933	0.0484728	0.0166108	0.0551485	5.06158	0.0526	9.10409	0.0184666	0.00730649	43.32366
233300	-505.481	-431.378	-74.1033	0.0259416	0.00428612	0.000119627	0.0326902	0.00415236	0.0209838	0.00115369	0.0320756	0.0352386	0.0209211	0.00378339	0.0270004	0.0309856	0.0018079	2.43838	15.6848	6.08908	0.0908943	0.0165626	0.0134963	15.5533	0.00030424	12.4198	0.0261863	0.0415949	52.61559
233400	-502.323	-433.518	-68.8056	0.0017078	0.00754545	0.0404907	0.0203203	0.0168672	0.0095276	0.0140928	0.017154	0.000726898	0.0091571	0.0389055	0.0049345	0.0491709	0.0211136	2.04589	4.0217	4.78875	0.0197138	0.031586	0.118685	8.61162	0.0112535	6.1782	0.0213536	0.0267375	26.1272
233500	-500.287	-430.402	-69.8851	0.0160489	0.0123738	4.4004e-05	0.0112773	0.0656214	0.0147283	0.0164547	0.00946371	0.011721	0.0840019	0.0297598	0.010275	0.00378277	0.00689987	2.35065	10.7555	5.60439	0.0277452	0.066918	0.0897276	9.2754	0.00234756	3.02813	0.0053814	0.0258193	31.52444
233600	-499.782	-429.932	-69.8496	0.00124631	0.0183374	0.0123329	0.00455815	0.0142953	0.00189194	0.0578041	0.0158264	0.000190823	0.0105562	0.00127141	0.0251301	0.0185727	0.0139486	2.57961	5.42325	4.26124	0.00127338	0.0217132	0.000597398	12.0209	0.00225984	6.74233	0.00987829	0.0880609	31.34709
233700	-504.627	-434.095	-70.5319	0.00239298	0.00889479	0.00958525	0.0586029	0.0156038	0.0319394	0.00633458	0.00471189	0.0352982	0.0354057	0.00396114	0.00102815	0.00916491	0.00658019	10.1934	5.71972	2.35258	0.0231082	0.0331551	0.108528	7.46634	0.0595415	8.4944	0.0208633	0.0575132	34.75862
233800	-502.168	-429.674	-72.494	0.0129157	0.00389326	0.0229551	0.001802	0.0671285	0.00912621	0.00216298	0.0716441	0.00102855	0.00254797	0.0258737	0.0196499	0.00965243	0.00264002	18.2984	2.91284	7.60404	0.0215715	0.0158827	0.0449028	6.75053	0.0251095	8.60335	0.0318269	0.00773206	44.56917
233900	-501.957	-431.976	-69.9807	0.030445	0.0128502	0.0123997	0.00280902	0.0527769	0.0234265	0.016573	0.0552887	0.0179784	0.0262733	0.0196537	0.0234724	0.000194787	0.018428	2.66995	1.36167	6.70488	0.0421243	0.0222699	0.0556558	13.7709	0.00753556	7.00027	0.00913793	0.0453855	32.00235
234000	-506.131	-430.268	-75.8624	0.000970612	0.00859379	0.00865619	0.033268	0.0419263	0.00413951	0.0273704	0.0479225	0.00661463	0.0325044	0.0041964	0.00120072	0.020626	0.00866246	3.06518	1.62196	37.2908	0.00819964	0.0734472	0.0676201	10.9105	0.00411527	8.0251	0.0172474	0.0802859	61.41115
234100	-498.968	-427.989	-70.9799	0.02242	0.00151642	0.0033459	0.00183403	0.00514261	0.000422525	0.0100618	0.000836798	0.0381785	0.0845865	0.00440773	0.0288725	0.00310779	0.0107422	6.25343	0.613293	14.8518	0.0325233	0.0441972	0.10475	10.9009	0.0134245	3.88253	0.0265719	0.0593666	36.99824
234200	-500.726	-431.431	-69.2955	0.00898605	0.0182059	0.0137979	0.00267262	0.0111218	0.0208497	0.00891134	0.0184603	0.00554125	0.0510068	0.0284097	0.0130987	0.00175249	0.0180349	1.73603	2.14965	4.36829	0.0480466	0.0280917	0.0611727	6.35959	0.0432975	13.5262	0.0118336	0.023303	28.57639
234300	-503.253	-429.971	-73.2821	0.0001493	0.00176929	0.017875	0.0222006	0.0210772	0.0414266	0.028714	0.0384598	0.0297377	0.0194803	0.00220601	0.0157773	0.0108612	0.00458946	5.29933	1.17493	20.0192	0.0420287	0.0229728	0.0768246	11.1443	0.0323253	10.3957	0.0148805	0.0327666	48.50955
234400	-507.923	-434.277	-73.646	0.01877	0.000211434	0.00216337	0.0310825	0.0169203	0.0319317	0.00125449	0.0126137	0.00240879	0.013836	0.0185729	0.0146542	0.0354276	0.0139832	5.27576	19.7479	9.42498	0.0754812	0.0318935	0.04602	11.6836	0.00415099	3.65419	0.152064	0.0191493	50.329
234500	-502.006	-431.74	-70.2664	0.00875851	0.0610029	0.00262758	0.00579464	0.00987083	0.00092069	0.00464613	0.0625258	0.00085111	0.0314464	0.00462213	0.00651712	0.00042656	0.00768791	9.46648	3.7649	4.52912	0.000441168	0.0527888	0.0403482	3.92715	0.0215282	11.3495	0.0507527	0.0201369	33.43085
234600	-507.202	-432.679	-74.5236	0.00810732	0.00725822	0.0136146	0.00561207	0.0398319	0.0253512	0.0141853	0.0409501	0.00712823	0.0158151	0.00740991	0.0829744	0.0144637	0.0084055	14.9507	4.65781	13.1617	0.00386459	0.000482168	0.115867	9.53652	0.0130496	11.9438	0.029898	0.0120285	54.71682
234700	-495.846	-424.514	-71.3316	0.0039223	0.00411276	0.0157853	0.00145288	0.00346811	0.0123005	0.0435506	0.00194055	0.0054811	0.00397028	0.00181122	0.0147145	0.0103294	0.0192512	10.0033	0.960761	14.9464	0.0552409	0.02011	0.0266802	8.58182	0.000845713	3.94013	0.0355191	0.044199	38.75709
234800	-508.201	-434.798	-73.4025	0.0185429	0.0340249	0.00668929	0.00258164	0.0345119	0.0656671	0.00502034	0.00525341	0.0155437	0.0723339	0.00536583	0.00993081	0.0109466	0.00361677	0.60291	8.42335	15.1928	0.00393174	0.0988145	0.140797	8.05263	0.0184314	16.225	0.0363376	0.0261898	49.11125
234900	-497.851	-425.147	-72.7041	0.00130169	0.00380101	0.00318299	0.0086583	0.0488979	0.000418967	0.0437884	0.0143463	0.0212262	0.0599724	0.0109855	0.0162285	0.00469449	0.00472933	7.95539	4.60788	16.9202	0.0182166	0.0115253	0.0152924	12.5535	0.0122501	3.25102	0.000129597	0.0318193	45.61945
235000	-500.71	-432.388	-68.3228	0.0171998	0.0054132	0.00783612	0.0118521	0.082558	0.00372624	0.0197966	0.0189056	0.0166324	0.00472045	0.00770976	0.0193044	0.0401509	0.0228819	2.96704	1.43343	5.08335	0.00610793	0.032859	0.0306743	11.6863	0.0186918	2.15065	0.00484587	0.0201582	23.7128
235100	-506.299	-434.001	-72.298	0.0107159	0.0044844	0.0212508	0.0436071	0.0188118	0.0226545	0.0128671	0.00454012	0.0914601	0.0196556	0.014694	0.00656382	0.00177301	0.026136	15.2885	4.97706	8.27056	0.0130017	0.087521	0.0768703	9.81451	0.0099041	4.7123	0.0132905	0.0261153	43.58888
235200	-498.384	-428.948	-69.4358	0.00316328	0.00143645	0.0226941	0.0194016	0.109482	0.00722092	0.0129946	0.0278972	0.000677545	0.00328401	0.0276913	0.0056074	0.00414417	0.00122584	10.0754	5.64444	5.73067	0.00348382	0.0189849	0.0634635	1.40415	0.00318208	6.02728	0.0215995	0.038478	29.27804
235300	-493.392	-425.192	-68.2	0.00175069	0.000511462	0.00239013	0.0039788	0.0189713	0.0211442	0.0105654	0.00041777	0.0503123	0.0150991	0.0372979	0.0060675	0.00484976	0.0218096	1.63385	2.14508	4.08047	0.0116082	0.0317816	0.0638106	10.4364	0.00842536	4.46295	0.00526275	0.0241069	23.09888
235400	-504.788	-436.722	-68.0655	0.000536699	0.0117797	0.0158705	0.0178212	0.0766298	0.0281387	0.0546479	0.0807516	0.0015608	0.0664184	0.0184729	0.00642937	0.0138208	0.00583465	4.43006	2.87816	2.28564	0.00886309	0.045984	0.0739393	7.95592	0.00724863	4.2792	0.00624566	0.056272	22.42625
235500	-499.524	-427.772	-71.7518	0.03848	0.00938102	0.0208308	0.0217634	0.031187	0.000893431	0.00871585	0.00346635	0.0015062	0.0146076	0.00921298	0.012612	0.00187237	0.0014507	2.18235	9.25564	8.58989	0.013118	0.0366791	0.0149231	8.64967	0.00132908	11.8138	0.086508	0.0380439	40.85798
235600	-506.421	-432.307	-74.114	0.00195126	0.000673014	0.0382739	0.0142263	0.00827368	0.0088473	0.0230099	0.00992257	0.00271623	0.0154761	0.00769371	0.0181704	0.00845528	0.0148742	8.68166	4.18726	17.1547	0.100068	0.0117248	0.0410548	18.8275	0.0442837	3.32029	0.0529939	0.0747749	52.66893
235700	-495.975	-425.679	-70.2956	0.00995125	0.00181654	0.000491056	0.00295347	0.000877161	0.00819148	0.0016003	0.0202736	0.0132733	0.0189809	0.025655	0.0145428	0.00722536	0.016032	7.11686	16.4716	1.14569	0.0350165	0.00782225	0.100839	4.89391	0.00571825	3.62415	0.0169139	0.0164371	33.57685
235800	-501.864	-431.291	-70.573	0.0041941	0.0115367	0.000413002	0.0037083	0.00864738	0.0510019	0.052962	0.0279036	0.0648665	0.0507174	2.97526e-05	0.0210775	0.00586492	0.00706953	0.869546	8.98467	7.36341	0.00358657	0.0424483	0.0909197	10.5478	0.00254921	6.66423	0.00929089	0.0757672	34.96423
235900	-493.36	-424.82	-68.5403	0.000887127	0.0183008	0.00866437	0.00982616	0.0306188	0.010185	0.0131332	0.00237908	0.00579156	0.00906721	0.0240036	0.0261937	0.00591206	0.00314958	4.73429	1.44259	7.11192	0.0140027	0.0192197	0.0573282	7.04058	0.00371939	4.1489	0.052452	0.0073946	24.8005
236000	-497.853	-428.484	-69.369	0.0117294	0.00398252	0.00129672	0.017048	0.00227071	0.0272701	0.0377029	0.0188181	0.0150441	0.0365279	0.00202648	0.00290351	0.0167384	0.0173399	2.89844	2.88763	10.7572	0.0521732	0.040598	0.0430212	8.83534	0.0371302	3.14334	0.00911589	0.0291585	28.94384
236100	-498.121	-430.483	-67.6381	0.00493129	0.0114245	0.0422418	0.0125053	0.00734085	0.0230517	0.0751286	0.0017129	0.00915521	0.0129119	0.00331288	0.0312574	0.00710399	0.00790344	2.7504	1.17089	5.13819	0.0180252	0.00818043	0.0410705	7.4434	0.0107172	3.41896	0.0281912	0.0114399	20.28945
236200	-510.549	-438.223	-72.3259	0.013133	0.0141759	0.0224003	0.00323708	0.0594524	0.000412326	0.0175493	0.0151403	0.0148752	0.0299478	0.0162146	0.0176573	0.0534243	0.0122091	10.9457	6.16708	4.6507	0.058797	0.0525054	0.0511478	12.0901	0.0315468	9.23925	0.0219294	0.129679	43.72831
236300	-501.949	-428.246	-73.7022	0.00074553	0.0109385	0.00293739	0.00673447	0.023514	0.00264066	0.00681738	0.0403382	0.0317654	0.00565695	0.00686728	0.0242478	0.00699587	0.00698333	13.3624	1.78157	6.06698	0.0250145	0.019299	0.00811693	5.49188	0.011803	23.6205	0.042575	0.00262699	50.60998
236400	-502.461	-428.863	-73.5974	0.000213307	0.0107346	0.0141449	0.00505356	0.110878	0.0162432	0.00668202	0.00771789	0.0227705	0.0408776	0.0166222	0.0408301	0.000820743	0.00672276	8.64989	15.2738	2.34032	0.0289197	0.00132056	0.0182502	19.2016	0.00124556	4.22172	0.0130755	0.0353284	50.08579
236500	-509.471	-433.668	-75.8026	0.00542608	0.00307546	0.000530397	0.00632275	0.0376689	0.00277786	0.0357291	0.014289	0.025592	0.066494	0.047091	0.0151069	0.0489036	0.0468276	1.94302	4.06891	16.745	0.00632214	0.0191426	0.0416687	13.1233	0.0155918	24.7382	0.00759235	0.0474475	61.11202
236600	-497.111	-426.959	-70.1521	0.0128544	0.00473632	0.0123	0.0025166	0.00836322	0.0265713	0.0284643	0.0016552	0.0132018	0.000463993	0.0140416	0.00588137	0.00193001	0.0228231	8.73838	0.122282	10.8181	0.0312143	0.0436471	0.0869649	7.04225	0.0198498	5.73247	0.0203504	0.0481231	32.85943
236700	-505.529	-434.369	-71.16	0.0288427	0.00553684	0.0363442	0.00113184	0.0437918	0.00534077	0.0130781	0.00820742	0.0670075	0.0026482	0.0275358	0.0230227	0.0106662	0.0032482	4.45272	2.43791	5.66541	0.063351	0.0688323	0.0108995	19.5664	0.00702068	5.28829	0.01662	0.0453951	37.89919
236800	-504.609	-430.332	-74.2773	0.000217102	0.0159891	0.00043809	0.000133559	0.00263834	0.0504461	0.0807896	0.0110558	0.000434184	0.0144679	0.0217258	0.00308473	0.00244812	0.0167855	3.5772	11.6451	9.57217	0.00382825	0.00528941	0.0794805	23.472	0.0145258	4.74241	0.100138	0.0528815	53.48566
236900	-497.84	-426.375	-71.4647	0.00743401	0.00661727	0.0200469	0.0127292	0.00279752	0.00102125	0.000323571	0.000545745	0.00147759	0.0617063	0.00827644	0.0129166	0.020628	0.00368737	10.0701	10.7089	5.6688	0.0528814	0.0192766	0.111717	6.34529	0.00246781	6.26113	0.016188	0.00566359	39.42261
237000	-498.328	-427.377	-70.9505	0.0284848	0.00187175	0.00131628	0.0299319	0.0239171	0.0315032	0.0249944	0.0121455	0.0142681	0.0391759	0.00298629	0.0120483	0.0096527	0.0099185	4.76141	0.871448	5.83189	0.00172286	0.00638871	0.032769	18.3588	0.00850225	6.70249	0.00890242	0.0248398	36.85141
237100	-501.663	-433.613	-68.0509	0.00708075	0.0106697	0.0181677	0.00315599	0.00222556	0.0216025	0.00892728	0.0219074	0.0361968	0.0712369	0.00777809	0.00126725	0.00235217	0.0123131	3.77744	0.723678	8.88253	0.031918	0.0496778	0.165639	4.96638	0.0572155	3.4489	0.00638113	0.0188661	22.3535
237200	-504.063	-434.556	-69.5076	0.00397472	0.00256483	0.0120983	0.000253721	0.0375213	0.0884753	0.0118798	0.00343242	0.104065	0.0129304	0.0102565	0.0346261	0.0144057	0.0262366	4.05542	4.1202	5.23809	0.0130447	0.0121944	0.0534205	8.19997	0.00590731	7.49333	0.0688149	0.0140027	29.63711
237300	-502.23	-425.041	-77.1888	0.00577709	0.00053974	0.0129189	0.0160362	0.052234	0.00243811	0.00259685	0.0168576	0.00111971	0.0579561	0.0221624	0.000236598	0.0121485	0.000552172	0.469891	31.9156	15.6428	0.028123	0.0290441	0.0997943	12.6909	0.0108821	6.89921	0.0175617	0.035559	68.04294
237400	-493.926	-422.575	-71.3506	0.00548027	0.000166921	0.0261958	0.00171112	0.0286945	0.0235436	0.0162351	0.00738505	0.0102323	0.00829757	0.00263174	0.00134212	0.000562821	0.00891145	3.18268	0.734602	11.5215	0.03137	0.0262799	0.0288541	16.2214	0.0307521	6.90569	0.0112248	0.0163026	38.85202
237500	-510.871	-440.283	-70.5884	0.0205963	0.005823	0.00175698	0.0133569	0.0504446	0.00458429	0.00491535	0.0209126	0.039852	0.0574484	0.0122895	0.00323895	0.143918	0.0123395	6.64617	9.54237	4.92303	0.0110891	0.0557184	0.0526867	7.11947	0.00990735	6.21288	0.0548689	0.0215374	35.04121
237600	-502.864	-428.129	-74.7349	0.0155671	0.00138101	0.002091	0.0174129	0.014654	0.0425631	0.00933987	0.00162636	0.0287236	0.0151541	0.00873025	0.00663227	0.00231645	0.00677903	5.51981	14.9455	7.24462	0.0272355	0.0325493	0.186339	17.9482	0.0175871	9.62958	0.00293887	0.045911	55.77325
237700	-497.222	-428.237	-68.9858	0.00880664	0.00283197	0.00204374	0.040323	0.0214871	0.00603826	0.0343669	0.0158894	0.00626984	0.0301679	0.0158413	0.00580125	0.0119581	0.00183438	3.64503	1.06607	3.67268	0.00924573	0.0163877	0.0109442	13.0172	0.0049931	5.29957	0.0267991	0.0553023	27.02791
237800	-508.482	-433.091	-75.3916	0.0180771	0.00416021	0.00309418	0.0199165	0.0226726	0.0244005	0.00580647	0.000845491	0.0440374	0.0369743	0.00232547	0.01839	0.00646394	0.0333012	14.1106	5.78643	15.859	0.0395961	0.0927698	0.036497	11.7633	0.0029034	10.9846	0.0232002	0.117617	59.05694
237900	-507.411	-434.816	-72.5943	0.037872	0.0088647	0.00477733	0.00557018	0.0302346	0.0139277	0.0191927	0.0180773	0.0220343	0.0363697	0.016125	0.0149595	0.0713954	0.0287275	0.151425	9.71077	5.48195	0.0174675	0.0563584	0.0373328	25.2919	0.00214137	3.95746	0.0181885	0.0171532	45.07024
238000	-507.85	-436.264	-71.5868	0.0216343	0.00532425	0.00310928	0.00793197	0.00522129	0.0343546	0.0235723	0.0125602	0.014578	0.0993413	0.00719982	0.0112391	0.0280398	0.0113792	3.14071	11.9216	0.819008	0.0453462	0.0475349	0.115661	17.6416	0.0387444	5.87406	0.00561403	0.0976432	40.033
238100	-503.034	-433.952	-69.0821	0.0136631	0.00969088	0.0369684	0.00519754	0.0487911	0.00436762	0.0221704	0.0364074	0.0578484	0.0178241	0.00176183	0.0104246	0.00118627	0.000471464	3.68031	9.62786	1.58217	0.00257963	0.0704892	0.0622098	9.39273	0.0322423	2.71564	0.0554542	0.0211748	27.50963
238200	-501.403	-431.841	-69.5627	0.023195	0.00544131	0.0278509	0.0117994	0.0327855	0.00622068	0.0135077	0.0028879	0.0488284	0.0209757	0.000965749	0.00578964	0.0152303	0.0167569	1.0825	12.1217	5.02992	0.0178269	0.0145219	0.0253671	8.11075	0.00368	3.15511	0.0803916	0.038451	29.91243
238300	-502.928	-429.869	-73.0589	0.00629875	0.00124324	0.0296473	0.00187157	0.012667	0.0163932	0.00915497	0.0339268	0.0048206	0.0617209	0.0173859	0.00654096	0.00748795	0.0100169	0.997803	5.54902	3.73608	0.0199833	0.0616766	0.0415802	31.132	0.0015826	5.48714	0.00445262	0.143122	47.39358
238400	-502.654	-432.903	-69.7506	0.00436791	0.000991101	0.00985272	0.0350311	0.0293153	0.0129781	0.0160015	0.0173716	9.7284e-05	0.0663879	0.00908602	0.0277147	0.0221866	0.0152048	2.71091	10.1524	0.0623288	0.0207214	0.00432338	0.0779297	11.7221	0.0377552	5.77029	0.00389615	0.0227818	30.85204
238500	-500.496	-430.446	-70.0506	0.00915728	0.0123766	0.0170627	0.0165613	0.013179	0.0237031	0.0343539	0.00165053	0.0324682	0.00977081	0.0155621	0.00229113	0.001786	0.00664117	4.65591	1.53048	11.4055	0.0106067	0.121567	0.0255128	10.6339	0.0340745	3.66017	0.043393	0.0343155	32.35196
238600	-497.17	-428.518	-68.6518	0.00899286	0.00064011	0.00946841	0.00920381	0.046855	0.000195683	0.0308232	0.00779316	0.00150083	0.0491819	0.00861796	0.0355843	0.0112246	0.0087538	0.77454	6.34794	5.11327	0.00505591	0.00985608	0.0902757	9.29133	0.00665008	3.38299	0.0619032	0.0453181	25.35796
238700	-502.788	-432.067	-70.7206	0.0060448	0.0253162	0.0189024	0.00185097	0.0390904	0.0269694	0.00876817	0.0567614	0.0236982	0.00209051	0.037356	0.022101	0.00194665	0.0105879	2.67831	10.1075	1.28916	0.00188921	0.00123734	0.0880806	8.2455	0.0155759	12.9529	0.0189144	0.0212309	35.70179
238800	-503.335	-428.073	-75.2622	0.000520634	0.0460788	0.00501212	0.00265987	0.0309209	0.0173828	0.0074392	0.0435748	0.00536328	0.0225768	0.0304229	0.00502516	0.0156533	0.0103305	17.1498	1.91245	11.8093	0.00186946	0.0160806	0.00907548	15.3699	0.00531451	11.8319	0.0260569	0.0353493	58.41003
238900	-504.084	-432.242	-71.8421	0.00523248	0.00161978	0.0208714	0.00580354	0.00774655	0.0140545	0.000714582	0.0361048	0.107796	0.00792985	0.0322725	0.00364635	0.0201268	0.00706537	1.38714	1.56135	6.89538	0.0841546	0.0183245	0.0335781	28.2684	0.00306424	2.68793	0.0351109	0.0641302	41.30958
239000	-503.912	-433.46	-70.4521	0.0174393	0.00317626	0.00943456	0.00435147	0.0271992	0.0196761	0.0161275	0.0345071	0.00292943	0.00924778	0.0167886	0.0190369	0.0270123	0.0450411	1.75906	3.32019	7.88928	0.051286	0.0157201	0.0492065	10.1371	0.00677509	10.7658	0.104448	0.00857309	34.35948
239100	-493.874	-424.275	-69.5987	0.00498534	0.0185674	1.80306e-05	0.00366657	0.0185445	0.0140369	0.00673168	0.00904195	0.00445929	0.028832	0.0230167	0.0127904	0.00236234	0.00497636	4.68897	2.04996	8.33444	0.0702419	0.00992222	0.027728	12.0254	0.00110787	2.66217	0.0199352	0.0502861	30.09224
239200	-506.513	-435.492	-71.0215	0.0239253	0.0174128	0.0261985	0.00554865	0.0528548	0.00810182	0.0462673	0.00325266	0.0335991	0.0168738	0.0178023	0.000344917	0.0111303	0.033471	6.61693	10.179	3.28064	0.0134216	0.0298211	0.117541	9.5012	0.0434781	7.09305	0.0276168	0.00691449	37.20639
239300	-500.069	-430.372	-69.6968	0.0190446	0.00100403	0.00246844	0.00518739	0.0616296	0.0284086	0.0104125	0.0179574	0.0080732	0.00323378	0.02155	0.0193994	0.0102697	0.0141896	2.80188	7.09596	3.60386	0.00351532	0.00405299	0.186379	5.72508	0.0026468	10.8995	0.019581	0.0176085	30.58284
239400	-507.592	-436.441	-71.1508	0.00337665	0.0358232	0.0282637	0.0272765	0.0382688	0.0320993	0.0694024	0.0186585	0.00519284	0.00186597	0.00948307	0.0418477	0.0137381	0.0222575	10.2861	7.40279	1.40826	0.00915672	0.0142772	0.0294495	8.62831	0.000477073	9.62516	0.0565664	0.0447206	37.85286
239500	-498.454	-430.122	-68.332	0.0205816	0.0170128	0.00724625	0.00509274	0.0360661	0.000527165	0.00527305	0.0439514	0.0209963	0.0059776	0.00308627	0.00537462	0.000781932	0.00776619	2.58404	3.56149	3.06414	0.0039576	0.064042	0.0406286	11.0377	0.0516911	3.09161	0.00741236	0.0724921	23.75889
239600	-504.818	-428.526	-76.292	0.0087142	0.0393112	0.0131029	0.00966928	0.024497	0.0143508	0.011316	0.00677489	0.00573928	0.00867897	0.00413254	0.031567	0.0390405	0.0129211	17.2042	5.17467	8.98282	0.0170671	0.0166421	0.0580758	21.5787	0.00300103	10.2654	0.0205078	0.00791156	63.55882
239700	-498.655	-429.085	-69.5694	0.00123574	0.00588079	0.00229111	0.00566732	0.0202233	0.0138551	0.0540091	0.0592108	0.0251102	0.00534842	0.00964082	0.0065849	0.00180745	0.00467073	0.558937	2.8131	10.9967	0.0190237	0.0411958	0.166574	7.52041	0.00847657	7.57692	0.0028543	0.0263878	29.94615
239800	-498.48	-426.237	-72.2421	0.0343848	0.0012195	0.0130146	0.00700391	0.0703492	0.010313	0.0220311	0.00881823	0.0201102	0.0148434	0.00121453	0.0127318	0.00273063	0.00551621	8.05008	5.35911	3.66964	0.0107765	0.0340429	0.0305678	13.6544	0.00309287	12.2517	0.0194612	0.00255527	43.30972
239900	-497.964	-426.227	-71.7369	0.0116901	0.00617521	0.00340984	0.0183355	0.0136144	0.0189725	0.0231497	0.00181061	0.00103783	0.0378632	0.00578414	0.00692914	0.0127877	0.0283255	6.63717	12.2445	3.43177	0.00586374	0.0281953	0.0778772	12.7853	0.021864	5.30786	0.0281209	0.0252836	40.78372
240000	-499.739	-430.23	-69.5093	0.00552572	0.0373879	0.0019102	0.00640338	0.00846412	0.0132699	0.0147713	0.00428244	0.0112821	0.0210377	0.00885086	0.00641963	0.0166173	0.0133196	5.06704	2.46137	5.9576	0.122895	0.0523949	0.052751	12.389	0.000434796	3.29869	0.000416582	0.0731644	29.64534
240100	-500.869	-431.374	-69.4951	0.0138536	0.00802475	0.0142563	0.0139413	0.00263847	0.0462248	0.0150342	0.00787995	0.0151272	0.00382572	0.00451655	0.00825764	0.0335686	0.0105212	2.73665	12.7089	1.54232	0.0605679	0.059388	0.0758072	5.53673	0.00160927	6.60628	0.0264627	0.0219844	29.57433
240200	-502.17	-430.263	-71.907	0.00790642	0.0208129	0.00650351	9.72958e-05	0.00507563	0.0155698	0.00311773	0.0142986	0.0409191	0.06315	0.00673022	0.00643885	0.000989704	0.0143504	6.15324	16.1976	6.02835	0.0621063	0.0349718	0.0431114	9.40794	0.0258156	3.34851	0.016937	0.109407	41.63398
240300	-503.873	-431.347	-72.5255	0.000537101	0.0077169	8.27866e-05	0.0164748	0.0342198	0.0324467	0.0267246	0.0483083	0.0141413	0.00826638	0.0144994	0.0120008	0.0230041	0.0227283	4.06466	3.77859	5.01945	0.00648687	0.0369149	0.0661799	22.4836	0.0401261	8.89873	0.0435639	0.0270295	44.72647
240400	-500.41	-428.33	-72.0796	0.00639675	0.00730229	0.00180102	0.0177668	0.000368471	0.0328417	0.0272037	0.0112868	0.0639811	0.00249141	0.00537268	0.013506	0.0100432	0.00296864	5.67187	7.58352	0.159832	0.0386157	0.00793371	0.0160055	10.1868	0.016699	18.5986	0.0067645	0.00719259	42.4971
240500	-497.93	-427.211	-70.7195	0.00492346	0.018289	0.00721181	0.0106777	0.00103328	0.014862	0.0330021	0.0100689	0.0421819	0.0133187	0.0100326	0.0196009	0.0012922	0.00361972	1.43989	4.1814	9.18153	0.0312577	0.0290158	0.123238	14.8859	0.0174979	5.56436	0.0327994	0.0195669	35.69659
240600	-503.429	-428.344	-75.0848	0.00241565	0.00300419	0.0120913	0.00417636	0.0481781	0.0150404	0.0588812	0.00737285	0.0224091	0.0129436	0.0141823	0.0220722	0.0133244	0.0246313	2.68625	6.28545	12.2791	0.0135037	0.0173224	0.047632	19.4602	0.00493407	16.3858	0.00199886	0.080071	57.52297
240700	-499.71	-427.268	-72.4417	0.00258604	0.0192662	0.00132721	0.00172271	0.020227	0.00346768	0.0092048	0.00916592	0.00938926	0.045254	0.0199397	0.0263517	0.0116633	0.00660942	10.4526	0.225586	12.0181	0.0139514	0.00207606	0.0213674	8.33185	0.0113631	12.9633	0.0723691	0.00866271	44.3074
240800	-497.391	-428.107	-69.2842	0.00104479	0.0200297	0.00470241	0.005615	0.00393059	0.00676788	0.0170863	0.00122544	0.00366072	0.00561018	0.0184751	0.033837	0.0218139	0.0123566	0.676578	7.29036	10.0504	0.0514654	0.0956279	0.0506413	7.11568	0.000486367	2.98251	0.0314063	0.0188357	28.52018
240900	-508.591	-438.538	-70.0538	0.0631662	0.00720362	0.01731	0.000667563	0.00978434	0.000957507	0.0147415	0.0290788	0.0579216	0.0171307	0.00152785	0.0269478	0.0270497	0.0323823	0.0921164	4.84142	6.72949	0.00653332	0.0348192	0.0185004	12.1724	0.0160291	7.99639	0.133859	0.0205348	32.36799
241000	-507.677	-430.192	-77.4858	0.00191939	0.00994209	0.0214971	0.00152461	0.0523011	0.0326635	0.000965058	0.0625456	0.019349	0.0503612	0.0226375	0.0454778	0.00440416	0.00388171	16.0035	6.12855	0.627331	0.00328065	0.0246142	0.0612172	35.4812	0.00873515	10.8367	0.00909619	0.0143049	69.52802
241100	-510.997	-434.992	-76.0044	0.0193491	0.0111145	0.0122477	0.015657	0.0516923	0.0171316	0.0103341	0.0170535	0.00771463	0.00311309	0.000896724	0.0552142	0.0041002	0.00923521	2.0714	21.4103	9.93717	0.0153562	0.115078	0.0460687	16.0064	0.0374964	12.121	0.0128406	0.112934	62.12089
241200	-502.507	-433.236	-69.2711	0.00545741	0.0106962	0.00806378	0.0209651	0.0400577	0.00352736	0.0630466	0.0107932	0.013148	0.0432863	0.025191	0.0171598	0.00479395	0.0216417	2.52983	3.57351	13.1638	0.01374	0.0443145	0.0566701	5.22634	0.0377357	3.473	0.0319623	0.0158602	28.45455
241300	-501.275	-425.506	-75.7688	0.0228045	0.0184174	0.000523569	0.000813694	0.0661483	0.0251824	0.00313525	0.00731479	0.00490089	0.0271619	0.0292386	0.0109175	0.00170389	0.00806825	23.2783	5.07405	16.6887	0.010258	0.00619738	0.0275644	11.7028	0.0168227	3.88424	0.0145449	0.0132674	60.94309
241400	-503.123	-432.187	-70.9353	0.00245088	0.0332838	0.0158636	0.0280794	0.0450376	0.00520252	0.00141607	0.0355326	0.0296994	0.0324859	0.0339419	0.00946822	0.000858514	0.000471166	11.4237	8.65799	2.77025	0.00105564	0.0814715	0.0187247	6.58684	0.00356655	6.86765	0.00553015	0.0848653	36.77548
241500	-499.161	-427.608	-71.5531	0.0200796	0.00275696	0.00420915	0.0138715	0.0350531	0.000849841	0.0031576	0.0124942	0.00993335	0.0680102	0.0285173	0.00343554	0.00953564	0.0199876	6.29638	15.6143	0.450649	0.0278456	0.0306127	0.0324892	11.6386	0.0168102	5.46089	0.0398551	0.0239383	39.86426
241600	-496.692	-427.388	-69.3041	0.00500065	0.0032953	0.00360239	0.0152821	0.0132907	0.00038512	0.010191	0.00304221	0.0318652	0.0595545	0.00463326	0.00452079	0.00981321	0.00898581	0.480024	3.38545	10.7879	0.0040422	0.0176438	0.0457947	6.53584	0.00653349	7.0195	0.0710261	0.0924305	28.61963
241700	-502.743	-432.631	-70.1122	0.0112791	0.0234468	0.00733695	0.0112183	0.000500404	0.00140797	0.0303322	0.00499862	0.0454489	0.0156518	0.0243378	0.0770677	0.00249171	0.00199211	1.34197	5.444	4.36061	0.0316665	0.0934846	0.0291787	10.7772	0.0107718	10.2631	0.00901363	0.0416832	32.66017
241800	-498.416	-427.904	-70.5114	0.00228963	0.00985548	0.0109914	0.00905057	0.00721133	0.00129539	0.0072283	0.0256535	0.00189437	0.0245155	0.00108123	0.0308577	0.0163803	0.00872308	12.6719	10.4879	1.48826	0.0303843	0.0159086	0.0257208	5.86269	0.0432897	3.80026	0.00230623	0.0701411	34.65577
241900	-500.161	-427.129	-73.0316	0.00455956	0.0071291	0.00260559	0.00365642	0.0817005	0.038146	0.0168148	0.00813732	0.00952525	0.0140077	0.0139608	0.0137991	0.00136351	0.0121065	0.694312	5.96546	16.9246	0.008474	0.0324184	0.0545852	18.692	0.00944658	4.51871	0.0028499	0.126743	47.25716
242000	-505.008	-430.483	-74.5252	0.00138983	0.0109598	0.00135877	0.0118996	0.0147993	0.0200121	0.0337571	0.0117662	0.0294503	0.00528218	0.0331085	0.00350493	0.0246082	0.032288	0.0895247	4.43602	7.57127	0.0265542	0.0318686	0.0480296	21.7599	0.0372058	20.4363	0.0302997	0.023701	54.72492
242100	-496.582	-425.69	-70.8919	0.00183639	0.00469013	0.0165811	0.0154259	0.0495588	0.00816897	0.0189391	0.00986593	0.0201555	0.0415929	0.0229379	0.00537556	0.014064	0.00763503	2.69978	3.9152	7.97883	0.00677085	0.0410571	0.0828058	11.9803	0.00162845	9.57609	0.0023332	0.0370765	36.55866
242200	-494.161	-425.771	-68.3903	0.0343535	0.00188748	0.00403316	0.0119863	0.00520728	0.0173443	0.000844191	0.00677076	0.016226	0.0277911	0.0237045	0.00400883	0.0116745	0.00497732	1.76334	1.13253	7.42968	0.0320508	0.0341642	0.0362618	9.13304	0.00777605	4.22804	0.0147278	0.0679904	24.05041
242300	-500.64	-427.674	-72.9657	0.00430723	0.00736482	0.018068	0.00318704	0.0160285	0.00542855	0.0319599	0.0190422	0.00102557	0.00800641	0.00555523	0.0157082	0.00398009	0.0137315	0.67791	20.6763	5.78953	0.0746419	0.0171398	0.0400413	16.0997	0.0210193	3.28698	0.074978	0.0157312	46.92731
242400	-499.931	-431.479	-68.4517	0.0312622	0.00505695	0.0167141	0.0189858	0.0258289	0.00593618	0.020581	0.0126845	0.0501948	0.0477554	0.022476	0.00882577	0.00771028	0.00375763	1.94894	0.675775	11.7399	0.00237863	0.00464374	0.0363826	6.8199	0.00862747	2.74049	0.0687119	0.0339992	24.35752
242500	-501.238	-429.724	-71.5139	0.00138126	0.00823309	0.00754162	0.0198254	0.0325301	0.0158493	0.0307363	0.0223426	0.0079309	0.00793951	0.007266	0.0156741	0.0185059	0.0517563	4.16372	6.5115	11.0308	0.0125499	0.00634465	0.049823	8.5253	0.0189693	9.07631	0.014231	0.0112459	39.6683
242600	-506.992	-437.549	-69.4431	0.0052235	0.0276919	0.00654678	0.0323731	0.0586722	0.0416278	0.00663954	0.00149959	0.0175956	0.0231729	0.00197407	0.00297413	0.019376	0.0248883	1.54492	1.44664	18.6749	0.00116566	0.0735536	0.139614	4.29452	0.0257296	2.73376	0.0246433	0.0848638	29.31462
242700	-498.261	-424.085	-74.1761	0.00810382	0.0119204	0.0043104	0.00957964	0.0276807	0.00129621	0.034229	0.0307426	0.00801301	0.0129999	0.000540224	0.00777678	0.00864435	0.0023941	1.25043	5.75032	11.6109	0.00611876	0.0468231	0.071821	24.4244	0.0120703	9.55889	0.0291048	0.0502391	52.97932
242800	-505.168	-430.464	-74.7041	0.0195193	0.00735621	0.00550923	0.00681422	0.0505207	0.0277503	0.00885909	0.00209522	0.00510359	0.0162254	0.0162032	0.0537419	0.00606064	0.0241847	3.12317	3.94332	5.16328	0.0296343	0.0624333	0.0369215	25.798	0.0140175	17.1651	0.0278689	0.00561131	55.61937
242900	-496.949	-427.486	-69.4638	0.00297141	0.0112061	0.0075093	0.0135208	0.0137403	0.0287623	0.000820668	0.00528644	0.0081516	0.00371615	0.000540199	0.0324353	0.00907271	0.0270068	4.04936	1.3411	9.43453	0.0220906	0.00866679	0.119289	10.0314	0.0249629	4.15434	0.0315015	0.0360117	29.41798
243000	-498.606	-427.474	-71.1318	0.00983557	0.0218371	0.00361471	0.0122512	0.0340637	0.00962951	0.040889	0.0300815	0.0101896	0.00669079	0.00977989	0.0124088	0.00234665	0.0032172	2.87847	0.915943	4.75015	0.0114755	0.0122332	0.0251617	19.0294	0.00835886	9.82935	0.0411132	0.0495655	37.7581
243100	-506.336	-432.696	-73.6398	0.00853863	0.00223761	0.0171256	0.0120861	0.0365657	0.050997	0.00424043	0.0679901	0.0101059	0.0197218	0.00177459	0.0364749	0.000409329	0.00411941	16.6496	7.33013	12.9076	0.0230523	0.0368207	0.0806334	10.083	0.00555091	2.7732	0.0280922	0.108097	50.29816
243200	-505.746	-430.678	-75.0682	0.00181222	0.000491261	0.0343042	0.0114314	0.0129965	0.00282201	0.00501916	0.0104196	0.0144475	0.10932	0.00536262	0.0129085	0.0237478	0.00917902	0.938791	2.69272	9.76878	0.0540171	0.0435027	0.11633	34.6611	0.00872914	8.86062	0.0262334	0.0148332	57.43996
243300	-508.119	-434.673	-73.446	0.0294753	0.00503143	0.0197389	0.00368743	0.0228476	0.00287092	0.0165697	0.0232857	0.0691534	0.00865694	0.00910865	0.0412953	0.0291437	0.00578075	17.8481	4.85433	8.34018	0.0603334	0.0402734	0.0722563	14.1599	0.00900642	3.58094	0.00212399	0.0747007	49.32888
243400	-503.957	-433.928	-70.0289	0.0151525	0.0118729	0.00821202	0.0111496	0.0765823	0.0154451	0.00155407	0.0226806	0.0630254	0.00992845	0.0740143	0.0143601	0.0247021	0.00594471	2.27928	1.55786	12.4161	0.0160897	0.022123	0.0655645	10.156	0.0106656	5.3109	0.0344626	0.0200725	32.24371
243500	-502.028	-431.085	-70.9429	0.00800003	0.00206315	0.00874279	0.00710504	0.0163257	0.0309217	0.0061778	0.00849738	0.0417406	0.0595694	0.0362232	0.00573497	0.00350593	0.0377874	8.23642	1.93263	5.88686	0.0389636	0.0227591	0.0277894	11.1667	0.0220181	9.14416	0.0375895	0.0251564	36.81341
243600	-500.136	-429.62	-70.5165	0.0212624	0.039289	0.00175113	0.00208989	0.037185	0.0042944	0.00722805	0.0390013	0.0128652	0.0215166	0.0125595	0.0119295	0.000991872	0.0109589	4.70205	9.08494	5.61295	0.029264	0.0432169	0.116227	10.6054	0.0209971	4.20238	0.0275665	0.0134501	34.68135
243700	-505.738	-432.543	-73.1953	0.0189858	0.0263724	0.00164363	0.00556354	0.0502134	0.00706752	0.0146899	0.00312931	0.024135	0.00795656	0.026879	0.0335293	0.00323257	0.0436789	0.652656	17.4832	10.9206	0.0064794	0.0449742	0.0830836	7.49524	0.0299272	11.0663	0.00515001	0.0205381	48.07525
243800	-503.137	-432.489	-70.648	0.00149463	0.0118173	0.0223077	0.000973849	0.00529511	0.0203283	0.0157328	0.0567094	0.00108769	0.0250925	0.0141692	0.00905514	0.00291351	0.0571287	0.435989	4.39751	15.3058	0.00229348	0.140828	0.0799229	9.3751	0.00364373	5.32091	0.00170244	0.0309148	35.33877
243900	-501.461	-429.876	-71.585	0.00485046	0.0191758	0.00171861	0.00449381	0.0049	0.0322858	4.91691e-06	0.00616764	0.0533966	0.0275896	0.0101674	0.0085118	0.00383894	0.00325039	0.101914	5.23545	11.6137	0.0591031	0.0585991	0.0286643	18.4359	0.0623928	4.16168	0.0709359	0.0151835	40.02387
244000	-495.827	-424.807	-71.0207	0.00583531	0.000114024	0.0272155	0.00973434	0.0135374	0.0287647	0.0199627	0.0107608	0.021271	0.0107817	0.00490075	0.0216216	0.0111628	0.00575203	0.912326	9.56098	3.75581	0.010877	0.012512	0.0570033	9.83191	0.00537454	12.8227	0.0118771	0.0295791	37.20238
244100	-494.303	-425.345	-68.9583	0.00758109	0.000304209	0.0124314	0.00043955	0.00994196	0.0155604	0.00568507	0.0379764	0.00788978	0.046054	0.014317	0.010468	0.0235211	0.00324531	3.63421	2.05231	7.31855	0.0487091	0.00965296	0.0493213	7.47342	0.00239936	6.05465	0.0181348	0.0338069	26.89057
244200	-496.145	-425.381	-70.7642	0.0171478	0.0146241	0.0226194	0.0122099	0.0230035	0.0150146	0.000480003	0.00329619	0.00341336	0.0226065	0.00599581	0.00482079	0.0117875	0.0251884	5.21174	1.8426	8.25555	0.00806223	0.0412431	0.0291069	13.3983	0.00648425	6.90251	0.0207063	0.021668	35.92024
244300	-500.74	-426.116	-74.6237	0.00686848	0.00323697	0.00407461	0.00301401	0.0366388	0.00819168	0.00174235	0.0372429	0.0105468	0.0109509	0.0392013	9.28837e-05	0.00271302	0.00232506	0.349231	6.29581	32.3106	0.00577514	0.10859	0.0413509	13.3271	0.0293413	2.55376	0.016107	0.0129221	55.21744
244400	-491.312	-421.836	-69.4763	0.00177028	0.00471233	0.00685422	0.00101031	0.0226009	0.0012567	0.0341975	0.00542027	0.0227345	0.0455915	0.00596904	0.00411528	0.000490157	0.00886414	0.351728	5.56396	10.8128	0.0028461	0.044507	0.0975062	8.24887	0.00114848	4.17732	0.00210992	0.0120372	29.48041
244500	-497.301	-425.379	-71.922	0.00984588	0.00209096	0.00642775	0.00689598	0.0253097	0.0516729	0.0177186	0.00196409	0.0349066	0.0450789	0.00143766	0.00835636	0.00419361	0.000199605	2.89119	2.60279	9.50745	0.0196777	0.015946	0.104414	13.3896	0.00909527	12.9027	0.0230726	0.0268324	41.70883
244600	-499.229	-428.255	-70.9741	0.0179715	0.0123166	0.0113818	7.19665e-05	0.00698662	0.0485979	0.00430133	0.0136901	0.00740312	0.0125853	0.00626275	0.00476406	0.00187075	0.00499304	3.3569	5.90672	4.88848	0.079179	0.0473193	0.0118704	12.2156	0.0198901	10.1846	0.0560354	0.0498292	36.96966
244700	-499.144	-429.842	-69.302	0.00384608	8.1064e-05	0.00534113	0.00339299	0.0613479	0.0529434	0.0501393	0.0293544	0.0233442	0.0132089	0.016182	0.0226264	0.00264417	0.0151869	2.24179	11.6697	3.0275	0.00490534	0.00453189	0.0382785	5.22467	8.3607e-05	6.03208	0.0305504	0.0350912	28.60878
244800	-499.839	-431.623	-68.2157	0.00239191	0.00692118	0.00114023	0.00736165	0.0452004	0.0803179	0.0230271	0.0083327	0.00617324	0.00550999	0.0243307	0.00102572	0.000321514	0.0142274	3.71904	2.42032	5.97211	0.0202897	0.0515929	0.0672919	1.4765	0.0393573	9.16202	0.00756645	0.0151313	23.1775
244900	-510.354	-436.448	-73.9053	0.035014	0.042862	0.019167	0.0220107	0.00878177	0.00354803	0.0379609	0.00786799	0.00119751	0.0464362	0.0055538	0.0238767	0.0496854	0.00793227	9.69566	5.90691	7.87912	0.0260679	0.00932852	0.0591306	19.3717	0.0311277	8.26807	0.0207723	0.0455561	51.62537
245000	-504.022	-433.065	-70.9571	0.0476481	0.000901687	0.0192168	0.00403904	0.0564866	0.0208957	0.0112419	0.0539564	0.00519628	0.02098	0.031539	0.0150223	0.00117192	0.0030068	2.4238	4.19466	4.40371	0.0126864	0.0600997	0.0666059	9.87101	0.0113255	15.4478	0.0533621	0.0479912	36.88433
245100	-508.012	-437.475	-70.5367	0.00265551	0.023784	0.00564132	0.00028455	0.0795594	0.0175789	0.00137895	0.00400195	0.00636727	0.0317563	0.0779419	0.0373653	0.0211292	0.00994531	1.57642	3.02854	9.09263	0.058947	0.0126021	0.0699911	14.8447	0.0163113	5.60244	0.0488278	0.111578	34.78234
245200	-502.339	-431.085	-71.2531	0.00960067	0.0443014	0.00152685	0.00148193	0.000931919	0.0100778	0.00875862	0.00934664	0.00289333	0.0172525	0.00151696	0.000646773	0.0751419	0.014883	3.52387	8.4082	8.30237	0.0285917	0.0207595	0.06193	6.21098	0.00384723	11.5289	0.0456818	0.0310044	38.36447
245300	-495.729	-424.226	-71.5035	0.00852431	0.00579043	0.0209096	0.00112635	0.0087461	0.00514424	0.00717477	0.00706045	0.00647587	0.00324922	0.0141012	0.00246832	0.0114093	0.0135658	5.18934	12.2394	11.7706	0.00980282	0.00737449	0.0289335	5.02886	0.0137059	5.13973	0.041937	0.0310528	39.61647
245400	-504.21	-430.805	-73.4054	0.00826795	0.00441107	0.0102506	0.0184914	0.0211562	0.0158419	0.00977675	0.00311376	0.00885012	0.00502151	0.00708551	0.0191277	0.0136521	0.0193911	2.13797	15.3669	7.04507	0.061138	0.0339976	0.0684178	17.1035	0.00879326	6.94416	0.0393915	0.152305	49.12609
245500	-498.861	-429.715	-69.1464	0.00142333	0.021967	0.0280315	0.0250241	0.0263195	0.0060977	0.031897	0.0222268	0.00322976	0.0232815	0.010787	0.0103058	0.0183937	0.00102302	2.301	2.83575	7.34065	0.0324428	0.00892398	0.0501913	7.63629	0.0197987	7.36846	0.00564276	0.00190365	27.83106
245600	-498.973	-429.047	-69.926	0.0133803	0.0135597	0.00315559	0.01354	0.047634	0.00990255	0.00393164	0.0417833	0.00291249	0.00879501	0.0288332	0.0158076	0.00386686	0.00342671	7.7464	5.24813	3.34001	0.0316405	0.0440127	0.0635984	5.49705	0.0040127	9.45476	0.0545832	0.0343725	31.7291
245700	-498.778	-427.321	-71.4566	0.00462018	0.00853446	0.00292887	0.0186312	0.0128545	0.0494012	0.00359341	0.0224686	0.0308494	0.0402694	0.00537031	0.0168681	0.0185498	0.00729731	3.94307	15.7876	1.59764	0.00909673	0.0543272	0.0624961	11.0931	0.00921887	6.57505	0.00109728	0.00728816	39.3822
245800	-505.777	-433.992	-71.785	0.0138166	0.00368533	0.0063534	0.025857	0.0177626	0.01311	0.0332904	0.0189158	0.068056	0.0433773	0.0346528	0.00650751	0.000623446	0.00481739	12.3682	3.75832	11.4146	0.00149828	0.00349655	0.0334734	7.37532	0.0106601	5.63027	0.131431	0.00573355	41.02385
245900	-500.905	-429.569	-71.3362	0.00841893	0.0206716	0.00480789	0.023439	0.0215095	0.0148943	0.0105473	0.0119051	0.00457134	0.0330274	0.0144039	0.0237022	0.000425418	0.00826239	1.25132	11.6045	8.15524	0.0105491	0.0663885	0.0319475	8.20276	0.0419169	9.16751	0.041834	0.00568986	38.78022
246000	-501.021	-430.097	-70.9236	0.00198012	0.00263145	0.00364772	0.0372794	0.0206534	0.00661913	0.00113192	0.013262	0.0376626	0.0198035	0.0124388	0.0209783	0.024896	0.000466108	3.90547	2.80016	16.9892	0.0128196	0.0150726	0.00518929	9.01233	0.00884817	3.64371	0.094691	0.0262474	36.71719
246100	-505.126	-434.428	-70.6974	0.0279431	0.000497245	0.0407911	0.0256584	0.0157959	0.0831665	0.0374658	0.00181282	0.00310448	0.0217892	0.00898928	0.010672	0.00578826	0.0058558	2.15812	3.87457	2.7079	0.028075	0.0169804	0.0584169	19.0809	0.0361509	7.3009	0.0274508	0.00723479	35.58608
246200	-496.756	-425.543	-71.2134	0.00149734	0.00716335	0.0127108	0.00663076	0.0852171	0.00902169	0.00813689	0.0375894	0.000329137	0.0904455	0.00136135	0.00192308	0.00745742	0.00401414	5.71618	3.27841	7.16661	0.0132325	0.00907062	0.0593814	13.2574	0.00586198	8.36906	0.00469997	0.012735	38.16615
246300	-505.874	-431.758	-74.1159	0.024826	0.00502049	0.015106	0.0146385	0.0426026	0.000899522	0.0133773	0.00852503	0.00897682	0.0848349	0.00252092	0.00142429	0.034955	0.00460806	8.56218	9.90815	17.3123	0.00567958	0.093851	0.051755	7.83796	0.0153842	8.54437	0.0138922	0.0708056	52.67862
246400	-503.199	-430.377	-72.8219	0.00761903	0.010611	0.00118656	0.0193086	0.0306074	0.00324895	0.0272159	0.00894569	0.0457522	0.00141137	0.0183701	0.0208212	0.0086482	0.00779905	13.4434	4.29985	1.19645	0.0106993	0.0841876	0.0520838	10.4324	0.0154683	16.3899	0.0578052	0.0147327	46.20858
246500	-501.154	-430.054	-71.0993	0.0141181	0.00216571	0.0177458	0.00556704	0.00878736	0.0166232	0.0167532	0.00349011	0.0560557	0.0377658	0.0174141	0.0222196	0.00152614	0.0120992	3.1046	1.73507	14.2551	0.0270293	0.13376	0.0732123	10.6622	0.000517111	7.33575	0.0211636	0.014756	37.59542
246600	-509.222	-434.485	-74.7366	0.0222252	0.0128331	0.00847543	0.0173294	0.00799484	0.00444389	0.00676757	0.015472	0.0905208	0.0689956	0.0489936	0.00840594	0.00639238	0.0262897	17.1201	5.6718	9.96365	0.0132756	0.00958044	0.0214282	16.8133	0.0198509	5.74569	0.0293453	0.0287734	55.78188
246700	-503.383	-429.441	-73.9415	0.0217775	0.00503491	0.00214283	0.0114505	0.0359424	0.0166218	0.0968606	0.000730374	0.00549414	0.0299737	6.8447e-05	0.0363494	0.00350677	0.00212717	25.4497	5.96883	2.50544	0.0122762	0.0198918	0.106781	13.3908	0.0102805	4.00633	0.00982516	0.0580748	51.80634
246800	-507.126	-438.641	-68.4856	0.00741997	0.0348521	0.00721919	0.0289198	0.0499187	0.0439317	0.0239425	0.0218723	0.0368125	0.0251724	0.012779	0.0232025	0.0168743	0.0434544	3.82653	2.39048	4.20982	0.0210538	0.0243311	0.0332	7.16805	0.0134179	6.3933	0.0388251	0.0314556	24.52684
246900	-501.394	-432.351	-69.0436	0.00339273	0.0064785	0.00249305	0.0245031	0.0600894	0.0154735	0.0621754	0.0521135	0.0109916	0.0549186	0.0374352	0.00318698	0.000101144	0.00225795	1.73032	5.28348	6.45631	0.00984546	0.0616887	0.0417869	6.3321	0.00404701	6.98253	0.0470268	0.0321043	27.31685
247000	-499.015	-430.87	-68.1454	0.00481368	0.00024883	0.00613635	0.0194421	0.0129687	0.00149099	0.0122713	0.00438435	0.100772	0.014062	0.0137296	0.00538676	0.00923322	0.0111233	0.515028	6.73411	6.47251	0.00825416	0.0772382	0.114124	4.69447	0.0111846	3.95753	0.00802239	0.0175847	22.82612
247100	-500.135	-430.256	-69.8785	0.000607625	0.0111634	0.00490995	0.00864097	0.0383709	0.0325868	0.0245396	0.0307168	0.042888	0.051271	0.0190877	0.0134596	0.007424	0.000398413	3.50383	0.612354	7.8626	0.00920772	0.0875692	0.0274706	15.6126	0.0338357	3.41026	0.0163813	0.0293718	31.49151
247200	-500.979	-429.041	-71.9382	0.00657631	0.0190783	0.00214667	0.0065275	0.0621679	0.0110381	0.0107943	0.00589391	0.00681214	0.0165687	0.0199359	0.0337202	0.00114461	0.0370337	8.42701	5.46927	11.1108	0.000719991	0.0268081	0.00779517	7.43082	0.0115962	9.01391	0.0370737	0.0147932	41.79002
247300	-497.193	-429.306	-67.8868	0.0216885	0.0155704	0.0110726	0.00177167	0.0418484	0.0102605	0.0052607	0.000737496	0.00504078	0.0154691	0.00283572	0.0292955	0.0127634	0.00672231	5.8508	9.99146	0.521254	0.00740346	0.0130238	0.0758283	0.956573	0.00990805	3.8442	0.0385748	0.0433977	21.53275
247400	-511.319	-437.947	-73.3722	0.000851393	0.0249371	0.0403037	0.00651823	0.0509132	0.0127944	0.044236	0.0114313	0.0503149	0.0945697	0.0224429	0.0122367	0.0262362	0.00589198	10.3583	4.40405	3.93943	0.0414755	0.0441316	0.120246	25.927	0.00567644	3.69159	0.00366598	0.0207695	48.96004
247500	-511.078	-436.006	-75.0717	0.0304454	0.0195791	0.0404086	0.0568474	0.037414	0.00539309	0.0126551	0.0206556	0.00763427	0.0265502	0.00661902	0.00935419	0.0078923	0.0102989	1.23874	31.172	10.239	0.050135	0.10206	0.034863	10.8261	0.00041534	3.46836	0.00378097	0.0303756	57.45754
247600	-500.702	-428.023	-72.6787	0.00624591	0.0142695	0.0193332	0.00435693	0.0466848	0.037939	0.0132042	0.00629895	0.00417015	0.00492927	0.00404237	0.000587431	0.0211648	0.0147461	4.38371	0.67153	14.242	0.0103032	0.0232993	0.019237	6.75076	0.0310082	19.0886	0.0259128	0.0480977	45.49245
247700	-498.061	-427.89	-70.1709	0.0291479	0.00214172	0.00842033	0.0104784	0.0201545	0.0318723	0.00495024	0.0391607	0.0080385	0.0033106	0.0130556	0.0016988	0.0100962	0.00988003	5.13151	4.75961	10.483	6.42673e-05	0.0734771	0.0583634	7.16586	0.0140154	5.01289	0.0435489	0.0186985	32.95347
247800	-503.533	-434.203	-69.3299	0.00724942	0.0177937	0.00637004	0.0068383	0.000458799	0.0964142	0.00412483	0.0053345	0.011815	0.0511171	0.0118572	0.00182364	0.033625	0.0289066	1.29587	4.16779	9.76354	0.0185567	0.078216	0.0170777	10.9128	0.0160528	2.15674	0.0210198	0.0171684	28.74859
247900	-505.035	-433.026	-72.0092	0.0104081	0.00419631	0.00965404	0.0025576	0.0200703	0.0352561	0.0317626	0.0111627	0.0382527	0.000835081	0.042306	0.00755554	0.0261327	0.00203045	3.19165	8.55315	8.16746	0.0429864	0.03271	0.0518606	17.1204	0.0192547	4.55587	0.085828	0.0819151	42.14522
248000	-497.899	-427.201	-70.6973	0.0237077	0.0337479	0.00324271	0.00603659	0.0118647	0.0106631	0.000132498	0.0254909	0.0256985	0.00289374	0.0036673	0.00285832	9.42134e-05	0.0138806	2.57662	3.48839	13.1743	0.0171162	0.021876	0.155536	12.1371	0.012622	3.79466	0.0217577	0.0214771	35.5854
248100	-498.056	-426.075	-71.9805	0.0033599	0.0273322	0.00120601	0.00723346	0.0285202	0.0342087	0.00250793	0.000490612	0.00334364	0.00811419	0.00516901	0.0012199	0.00508929	0.0149443	2.17938	6.42644	18.4837	0.0693507	0.0551137	0.0897879	10.1253	0.00974872	4.37881	0.00227834	0.0389029	42.0016
248200	-499.667	-430.165	-69.5023	0.011008	0.000401742	0.0100476	0.0221944	0.010424	0.00454215	0.00167222	0.0269956	0.0340657	0.00846796	0.0423927	0.000103192	0.0306174	0.0010522	6.0344	5.25135	2.36581	0.022731	0.0256568	0.119887	6.52536	0.0154782	9.00877	0.0172471	0.0195716	29.61024
248300	-502.887	-431.43	-71.4562	0.00246525	0.0199137	0.00918621	0.00690587	0.00432528	0.0152162	0.0362162	0.00324391	0.0557913	0.0263844	0.00209388	0.00906326	0.0134039	0.0262241	3.18584	2.36859	10.8531	0.0113016	0.114619	0.106419	13.4282	0.00364576	9.03195	0.0176931	0.0279692	39.37975
248400	-507.347	-435.433	-71.914	0.011574	0.0320024	0.000718443	0.0377547	0.0328186	0.000393688	0.0515547	0.0594284	0.00325966	0.0165289	0.000148183	0.041569	0.000838269	0.00261825	3.09211	12.1268	1.01324	0.0382073	0.0371967	0.0898083	11.0818	0.0388363	13.7743	0.045513	0.0397687	41.66878
248500	-508.422	-437.044	-71.3782	0.0139621	0.0228531	0.0224808	0.0155606	0.0243492	0.0039705	0.00368491	0.0579602	0.0180017	0.0464724	0.0121682	0.0204437	0.00237565	0.076587	14.1149	4.04548	6.71864	0.0121695	0.0253116	0.0431296	8.93395	0.00351406	4.63213	0.0553878	0.0644812	38.98999
248600	-502.393	-431.219	-71.1738	7.52334e-05	0.00109439	0.00465531	4.60496e-05	0.0101971	0.0338656	0.00415015	0.0470728	0.0149622	0.0558454	0.0431131	0.00255495	0.0045168	0.0057618	4.81113	1.14101	14.4784	0.0960092	0.0184152	0.0369297	11.2224	0.0122698	5.76333	0.111173	0.0492512	37.96822
248700	-517.851	-447.775	-70.0762	0.0110843	0.0305332	0.0110703	0.0385245	0.00394383	0.037297	0.00401312	0.0478128	0.165235	0.0237993	0.0484793	0.00299713	0.0152225	0.021496	2.29081	5.0025	8.3082	0.100709	0.0153621	0.0557674	1.36912	0.0261168	14.8058	0.0289478	0.0149213	32.47978
248800	-501.775	-429.896	-71.8793	0.00903155	0.0159808	0.0076084	0.01146	0.0496621	0.0505014	0.00172583	0.00493269	0.011628	0.0102118	0.0145688	0.00963379	0.0158501	0.0077259	2.95887	4.99232	13.356	0.100385	0.0202921	0.080263	15.1975	0.0180477	4.5304	0.0133216	0.0074079	41.49525
248900	-499.656	-428.611	-71.045	0.00777343	0.0374289	0.0116937	0.000990509	0.0154358	0.00431045	0.00821193	0.00264881	0.0338379	0.0223378	0.00169201	0.00135281	0.0102047	0.0226989	1.89392	9.46608	11.656	0.0601391	0.0323201	0.0785416	7.37276	0.0239293	6.50599	0.0268631	0.0267602	37.32398
249000	-506.509	-433.129	-73.3808	0.0190386	0.0215296	0.000317765	0.0241269	0.00187779	0.0234973	0.0137064	0.0281864	0.0320062	0.0961714	0.00484154	0.0108799	0.0203317	0.0179332	3.54588	33.0665	0.786391	0.0354951	0.0107117	0.0430774	6.68021	0.00846822	4.48138	0.00217061	0.0282804	49.00299
249100	-500.998	-430.705	-70.2936	0.0230708	0.000773852	0.00264923	0.0114382	0.0495861	0.0560077	0.0176286	0.00329112	0.0219158	0.0112759	0.00893987	0.0290798	0.0295601	0.0022724	5.58078	14.0054	1.79639	0.00775258	0.0350969	0.0426334	6.79644	0.0324362	4.98337	0.00789289	0.0113251	33.56704
249200	-503.253	-435.683	-67.57	0.00343802	0.00896187	0.0170091	0.0408509	0.0857661	0.0170587	0.0291378	0.0179893	0.0300105	0.0458267	0.0345906	0.00895996	0.00710274	0.00512223	0.675295	2.6714	5.743	0.00799006	0.0686526	0.0827122	7.07551	0.0244605	3.2023	0.0123519	0.0336314	19.94913
249300	-500.013	-431.454	-68.5595	0.0137599	0.0044495	0.0178428	0.0264871	0.00359308	0.0326218	0.00400978	0.0452213	0.0124927	0.0193336	0.02694	0.0180988	0.000227001	0.0121811	0.896188	3.11929	12.2214	0.0307674	0.089824	0.0800791	5.13087	0.0044329	3.05476	0.00263035	0.0291385	24.8966
249400	-500.939	-428.028	-72.9105	0.00911211	0.0218902	0.0255523	0.00133384	0.0448032	0.0282559	0.0177867	0.00026371	0.00224209	0.0167707	0.00364198	0.00626874	0.00963648	0.00397441	3.22219	1.93682	16.354	0.0585342	0.0340011	0.056775	11.9123	0.00255733	12.7755	0.0690826	0.0381429	46.65138
249500	-502.435	-431.075	-71.3593	0.00258097	0.00366339	0.00837766	0.0110642	0.0950908	0.0181976	0.0344145	0.00639079	0.0211765	0.00903287	0.0232933	0.00400494	0.0151861	0.0205294	8.92973	7.09963	4.85447	0.0381372	0.0313229	0.0248876	12.8664	0.019811	4.66313	0.0687335	0.0263155	38.89554
249600	-502.844	-436.374	-66.4703	0.0118751	0.00315116	0.00554297	0.00284444	0.0633658	0.0452057	0.0398969	0.00505754	0.0594217	0.0727927	0.00827224	0.0271212	1.68206e-05	0.00564354	0.755499	1.25047	9.15756	0.031569	0.0329592	0.048442	1.0125	0.0230148	1.78204	0.00492488	0.00108656	14.45027
249700	-499.934	-429.344	-70.5896	0.00490983	0.00458803	0.0101994	0.0036081	0.0529014	0.000752371	0.00978034	0.0289954	0.0117867	0.00926892	0.0210662	0.0122628	0.00872988	0.0287274	3.28142	9.61938	0.151784	0.0556588	0.0239496	0.0467947	12.2563	0.0175194	9.30034	0.0699705	0.0161234	35.04686
249800	-503.09	-433.291	-69.7985	0.0152922	0.0193812	0.00873869	0.0137168	0.000721783	0.0251254	0.0198823	0.00405812	0.00478115	0.0223512	0.0428731	0.044663	0.00923899	0.0125561	2.43696	4.73313	5.34304	0.0842544	0.0245653	0.00918673	8.77666	0.00124114	9.35975	0.0412925	0.0380191	31.09148
249900	-497.737	-424.632	-73.1047	0.00464843	0.0014701	0.00235076	0.00300417	0.0517663	0.0133623	0.0125306	0.036187	0.0256823	0.0180478	0.0342659	0.00791372	0.0113719	0.0061318	4.15162	7.57937	13.5656	0.0158765	0.00675453	0.0336389	17.3896	0.00103041	4.59664	0.0355607	0.0178482	47.62224
250000	-503.716	-429.677	-74.0392	0.00432877	0.0103486	0.00235249	0.00395347	0.0214146	0.0228118	0.0324547	0.0824733	0.013044	0.0159316	0.0103267	0.03106	0.00368667	0.00572265	8.93973	16.0367	2.88127	0.00929825	0.0145085	0.0651764	4.098	0.0152379	19.9513	0.014278	0.00933766	52.29475
250100	-509.195	-434.528	-74.6672	0.0123955	0.0141879	0.00160435	0.00196384	0.0635429	0.0395589	0.0259469	0.00534689	0.0131827	0.0642805	0.061262	0.012798	0.0199822	0.0258727	13.6492	6.63651	9.98716	0.0370964	0.0700671	0.0462543	15.4665	0.0118228	9.12812	0.00217802	0.0378728	55.43479
250200	-505.104	-433.016	-72.0877	0.015864	0.0179911	0.0331637	0.00905487	0.0345386	0.0382607	0.0222002	0.00577536	0.00277464	0.000128867	0.00378482	0.0190059	0.0142209	0.0205339	13.443	4.23059	5.39843	0.0298316	0.0510452	0.0297718	14.7358	0.000859124	4.22958	0.0418522	0.109316	42.53735
250300	-495.588	-423.324	-72.2645	0.00650945	0.0139832	0.00510076	0.00372604	0.0339517	0.0135719	0.0286592	0.00837536	0.0131674	0.00188819	0.00587479	0.017138	0.00237858	0.00791986	9.98137	5.25816	12.9073	0.0044525	0.0393301	0.0334878	6.60419	0.00783731	8.36395	0.0302612	0.0291387	43.42169
250400	-497.903	-428.103	-69.8002	0.023629	0.0448248	0.0262434	0.00108824	0.0467807	0.00398086	0.0107979	0.004553	0.0137018	0.000725331	0.0111421	0.0157059	0.00217677	2.205e-06	1.75558	1.55164	7.42583	0.0174392	0.0215886	0.0517326	14.8771	0.000637823	5.10968	0.00427568	0.0793109	31.10016
250500	-511.092	-436.752	-74.3398	0.0258296	0.00059171	0.00036937	0.021669	0.0786117	0.0113132	0.0246531	0.005354	0.0321549	0.0264662	0.015233	0.0273252	0.0656536	4.96147e-06	8.90467	9.15636	15.8508	0.00757213	0.0185503	0.0308403	13.6587	0.00604866	5.65029	0.138769	0.0400472	53.79788
250600	-502.432	-429.972	-72.4595	0.000473946	0.00696561	0.0130686	0.0341956	0.015145	0.0140816	0.0127346	0.0189037	0.00230429	0.0420743	0.0161316	0.00244144	0.0160741	0.0093832	4.93909	1.23879	6.11831	0.0556894	0.0290632	0.0170871	14.6068	0.000823883	17.0626	0.0657162	0.0585395	44.39648
250700	-511.908	-441.485	-70.423	0.0117144	0.000792056	0.0483192	0.0113057	0.0543243	0.00438898	0.105351	0.00876256	0.0755136	0.0239703	0.00980889	0.0136271	0.0266035	0.00447848	0.574917	4.12975	6.6398	0.00206173	0.0291921	0.0917078	15.9748	0.00162632	6.15749	0.0434655	0.170375	34.21411
250800	-495.52	-425.24	-70.2797	0.0251374	0.000237909	0.0250127	0.00195482	0.0178841	0.0241045	0.0282261	0.0021488	0.0156903	0.0229564	0.000657216	0.0116637	0.0157921	0.0187178	0.898507	2.88373	7.63851	0.0119004	0.0207489	0.0501687	17.8163	0.00258204	3.94307	0.0103801	0.0116043	33.49769
250900	-508.648	-436.885	-71.7627	0.00757323	0.000366423	0.0423438	0.0225879	0.000954399	0.0530287	0.00554905	0.0168337	0.0116562	0.0294788	0.0329061	0.0172007	0.0637154	0.00279101	6.37688	4.32809	5.85525	0.0131615	0.0192602	0.104912	17.4365	0.00752706	6.35782	0.057516	0.048638	40.9125
251000	-498.436	-428.08	-70.356	0.0131799	0.0132207	0.00310497	0.00372487	0.0300792	0.00490924	0.00435668	0.00167875	0.0173765	0.0776679	0.0123115	0.0129987	0.0051889	0.018794	11.9409	0.00543339	5.27368	0.00290158	0.0271366	0.0382302	9.301	0.00627293	7.01129	0.0525022	0.000852999	33.87882
251100	-502.403	-427.789	-74.6142	0.000843573	0.00124621	0.027702	0.0376273	0.0254804	0.00950948	0.00373265	0.0128632	0.033943	0.0104578	0.00997201	0.00787755	0.0101968	0.00118656	0.813093	15.6657	18.0881	0.0312221	0.0282706	0.0722377	11.6021	0.038063	8.59097	0.0132211	0.0341824	55.16976
251200	-504.728	-436.116	-68.6119	0.0362655	0.00589152	0.0140304	0.0219006	0.0128806	0.00533338	0.00208004	0.0164703	0.100648	0.0700042	0.0209899	0.00340714	0.00636077	0.000506521	3.13172	6.27188	2.87677	0.085025	0.00818852	0.0135756	8.36091	0.0242299	4.04367	0.0220531	0.00376027	25.15854
251300	-497.378	-423.533	-73.8452	0.0186909	0.00636972	0.0119991	0.00625741	0.0183456	0.00397116	0.0104957	0.0205933	0.0126799	0.0100823	0.00207069	0.019121	0.00433183	0.0123881	1.66105	5.92024	22.2107	0.0458191	0.0222564	0.0240382	13.2805	0.000879755	7.94752	0.0300872	0.0242233	51.32475
251400	-508.917	-435.649	-73.2687	0.0128384	0.0343921	0.0119664	0.00220228	0.0113216	0.0171823	0.000844575	0.0434552	0.021482	0.0742186	0.000775872	0.0154698	0.00505915	0.0560887	1.90673	2.68532	14.0794	0.0249683	0.0546161	0.0573458	26.2682	0.00390124	2.90793	0.0370784	0.109848	48.44263
251500	-500.799	-430.864	-69.9343	0.0451756	0.00450309	0.0223803	0.00698008	0.0048637	0.018898	0.00638902	0.0243518	0.0130289	0.038599	0.0171984	9.48997e-05	0.0186332	0.0219061	10.7599	6.70469	0.854125	0.0273786	0.0184331	0.0483953	8.14658	0.013257	4.92284	0.0226423	0.00926341	31.7705
251600	-504.229	-433.513	-70.7167	0.0069573	0.00547632	0.0126953	0.0275671	0.0125464	0.002031	0.0135125	0.00884035	0.0125834	0.0419452	0.0284137	0.00166037	0.00408872	0.0227502	7.99113	10.471	1.22168	0.0919096	0.0236822	0.0290022	9.3379	0.0342795	6.17898	0.0990027	0.00311211	35.68269
251700	-502.381	-432.082	-70.2983	0.0385773	0.00892158	0.00445652	0.00505609	0.00734447	0.075058	0.0126405	0.045002	0.000125707	0.00811849	0.00404789	0.0338761	0.0177065	0.0117473	4.32373	5.06014	3.18428	0.0022261	0.0198542	0.0365087	17.8185	0.00490921	2.80292	0.0186542	0.0462474	33.59065
251800	-500.733	-431.625	-69.1078	0.0177352	0.0166816	0.00192366	0.0285504	0.000185552	0.00157062	0.0272671	0.0183857	0.0139612	0.022559	0.0511356	0.011824	0.00381142	0.00185077	0.906966	2.87252	11.977	0.0206538	0.0163166	0.162228	9.25998	0.0137724	2.14301	0.0356941	0.0124349	27.63804
251900	-506.712	-438.182	-68.5298	0.00415717	0.0460171	0.012859	0.00371287	0.0125035	0.0775821	0.0370298	0.0125266	0.0126295	0.0116193	0.000209926	0.00779384	0.00954712	0.013803	5.30839	2.43178	8.12975	0.0253135	0.0595887	0.108797	3.70077	0.0100563	4.57038	0.0829591	0.0580934	24.74787
252000	-495.996	-424.351	-71.6456	0.0102508	0.00609826	0.00816258	0.0135867	0.00370546	0.0392726	0.00444823	0.000114461	0.0143378	0.00788894	0.0159326	0.0014686	0.00258409	0.0178202	8.65421	5.65243	11.8606	0.0229267	0.0112739	0.0447854	9.20511	0.029226	4.67151	0.00299967	0.0260944	40.32689
252100	-505.95	-434.437	-71.5131	0.0109054	0.0268515	0.00339353	0.0199493	0.0281515	0.00982623	0.0432909	0.00864014	0.00237478	0.0101742	0.0359371	0.0780005	0.00540994	0.0133339	1.79336	3.49806	10.1161	0.00501299	0.072183	0.0327239	10.9523	0.0242676	12.8198	0.00819073	0.0462555	39.66452
252200	-501.303	-430.265	-71.0385	0.00756609	0.00546007	0.0334593	0.00489104	0.0240469	0.0192465	0.0132114	0.0267851	0.0212837	0.00581462	0.0143187	0.00399765	0.00292469	0.0102461	7.44954	19.9258	0.786272	0.00544101	0.0376196	0.0884613	3.8056	0.017643	4.89987	0.0196298	0.0625234	37.29164
252300	-501.155	-431.671	-69.4842	0.00456835	0.013498	0.022769	0.00840218	0.0102852	0.0177524	0.00994706	0.0223337	0.0569491	0.0352715	0.00867059	0.0385689	0.00638569	0.00515841	0.703754	2.39879	6.94672	0.0636969	0.0780604	0.0433023	13.6951	0.0111361	5.27129	0.0244157	0.023142	29.52001
252400	-503.519	-431.953	-71.5654	0.0448568	0.0341317	0.00076516	0.0029103	0.00263534	0.0819652	0.0164018	0.00241967	0.0228955	0.0225272	0.00940563	0.0210112	0.0107421	0.00386552	4.35706	5.68059	3.37814	0.0619834	0.00877733	0.0519475	15.2441	0.0114435	10.8238	0.0212004	0.0102471	39.9258
252500	-500.564	-427.845	-72.7189	0.00809149	0.00177039	0.000994602	0.00229934	0.054985	0.0108464	0.045116	0.00468665	0.0467049	0.0494399	0.00236473	0.00799768	0.0161996	0.00658953	9.03734	11.9396	0.327029	0.0386091	0.0686611	0.0571336	15.5879	0.0137591	8.32342	0.00680014	0.0351704	45.69356
252600	-497.604	-424.866	-72.7386	0.015015	0.00340402	0.0107534	0.00744241	0.0231764	0.0232467	0.0544178	0.0245848	0.00542424	0.00581489	0.00618348	0.00553125	0.00252243	0.000187664	12.0667	8.26251	7.55867	0.0113294	0.0487658	0.0179654	9.60463	0.00847985	7.96316	0.0219254	0.0402662	45.79207
252700	-499.118	-431.159	-67.9589	0.000968943	0.018899	0.0166215	0.0178924	0.0128095	0.0777292	0.00199973	0.00552585	0.00712507	0.0621671	0.0107246	0.0175705	0.0138284	0.00281057	5.09056	2.07245	3.96637	0.0522938	0.004535	0.0752417	7.54685	0.00175331	2.79458	3.04779e-05	0.0220555	21.8934
252800	-501.439	-430.667	-70.7716	0.00885215	0.0228545	0.00754516	0.00279891	0.0134281	0.00237685	0.0235626	0.040679	0.0135208	0.0374497	0.00745985	0.00229252	0.0257269	0.0194988	5.19213	6.23784	1.23328	0.000587588	0.0113719	0.0364745	13.4865	0.0396651	9.39667	0.0241637	0.0702986	35.957
252900	-501.756	-430.501	-71.2547	0.00560958	0.00433841	0.00142057	0.00734991	0.0312771	0.0242929	0.0433486	0.000597552	0.00989533	0.0495189	0.00983941	0.0252662	0.0110025	0.000345759	0.527972	1.06708	7.96934	0.016758	0.0593748	0.078732	24.2074	0.00480548	4.14894	0.0387196	0.0290919	38.3723
253000	-495.563	-429.206	-66.3575	0.0522743	0.00142787	0.00870286	0.00428808	0.0164714	0.00111947	0.0147063	0.00229073	0.00923431	0.049466	0.0208286	0.00110774	0.00474007	0.00364202	1.63974	0.755521	6.81895	0.00526341	0.0220535	0.0774143	1.4777	0.00439452	2.81621	0.0428721	0.0361657	13.88659
253100	-496.337	-427.59	-68.747	0.00608174	0.012178	0.00134295	0.0439571	0.0493202	0.00214272	0.017929	0.00644151	0.0105259	0.00738602	0.00083806	0.0346334	0.00941253	0.0102983	3.94668	0.0543191	10.0241	0.0487251	0.019045	0.0487482	6.84319	0.00814211	4.59725	0.0103506	0.0208662	25.8339
253200	-495.182	-426.396	-68.786	0.00265125	0.00512823	0.0258919	0.00391265	0.00150879	0.00309518	0.00570961	0.00153029	0.0159004	0.0244445	0.0224528	0.0150088	0.0226296	0.0195003	4.19708	0.43278	8.18496	0.0186628	0.0291542	0.0650434	6.12002	0.00774905	6.75016	0.00816837	0.0456225	26.02876
253300	-499.089	-428.091	-70.9981	0.00532447	0.0254755	0.00513142	0.000836423	0.0147708	0.00943333	0.00860539	0.0229671	0.000839928	0.0181235	0.0316383	0.0344328	0.00653023	0.00635609	5.75306	4.2693	5.67164	0.000818394	0.10522	0.0713211	15.7897	0.0191911	5.1889	0.00786748	0.0218866	37.08934
253400	-501.675	-430.223	-71.4521	0.0114039	0.00909823	0.0187132	0.00674677	0.0088602	0.0208548	0.011178	0.0187302	0.060539	0.0315943	0.0307327	0.0597605	0.00660021	0.00225913	3.57055	0.0291729	22.2972	0.00385317	0.0211726	0.0708562	8.97501	0.00579001	4.04371	0.00424008	0.0408718	39.35954
253500	-496.52	-426.244	-70.2762	0.000155328	0.00117122	0.00787271	0.0197276	0.0390009	0.0251294	0.00637129	0.0124673	0.0243199	0.0241529	0.00260844	0.0122459	0.00247937	0.014997	6.42983	1.20478	9.91764	0.056931	0.00916984	0.0511983	5.29524	0.00734181	10.2886	0.00609747	0.0205466	33.48005
253600	-494.291	-425.101	-69.19	0.00932138	0.0204752	0.00420059	0.000792107	0.00677995	0.00863644	0.0038379	0.00534427	0.011081	0.0140745	0.0124887	0.00126354	0.0212656	0.0172918	6.64323	2.69898	5.69483	0.0269195	0.0439629	0.0276249	9.44997	0.0137555	3.26486	0.036943	0.0111213	28.04905
253700	-500.109	-430.536	-69.5732	0.00185773	0.00979965	0.00848637	0.00562826	0.0434838	0.0440276	0.0200296	0.0740721	0.0528397	0.0313365	0.0242802	0.00679311	0.0123271	0.00213435	4.09792	0.0564323	14.1909	0.00820003	0.00636222	0.0666912	7.65598	0.0108337	3.48169	0.00236152	0.050777	29.96523
253800	-501.597	-427.83	-73.7664	0.00910496	0.00247147	0.00361965	0.00201123	0.0101981	0.00782724	0.0285134	0.0118907	0.0111327	0.0143265	0.0103147	0.00721472	0.00118968	0.0266659	1.84733	7.8817	1.18835	0.0297633	0.0461604	0.114274	13.457	0.0201403	26.0968	0.0262512	0.0766019	50.9309
253900	-506.143	-434.097	-72.0463	0.0148796	0.00580379	0.0217686	0.0182549	0.0256136	0.00676323	0.00813512	0.00195239	0.00454903	0.0677862	0.0132652	0.0201896	0.0326706	0.0278035	2.49697	10.4488	3.4664	0.0530989	0.00743761	0.102892	22.1533	0.0141187	3.25651	0.0249162	0.0365176	42.33033
254000	-493.426	-424.74	-68.6856	0.00600175	0.003872	0.0184716	0.00377686	0.00537111	0.0213026	0.000690276	0.0108145	0.00787618	0.0114025	0.0256182	0.00603076	0.00772865	0.0157956	0.843743	2.33513	5.66098	0.0731981	0.0236177	0.057761	11.9397	0.00842602	4.40175	0.0191799	0.0189161	25.52717
254100	-501.631	-426.517	-75.1139	0.0168568	0.0109786	0.0206573	0.00105863	0.00106155	0.0184747	0.00498408	0.00463324	0.00671744	0.0014649	0.0478854	0.00746163	0.010098	0.00155913	0.230151	12.4301	19.1857	0.0481811	0.00908735	0.0555279	20.875	0.0265965	4.58508	0.0241414	0.0449143	57.66827
254200	-495.143	-425.311	-69.8323	0.00919316	0.00420419	0.00239776	0.00823003	0.0471194	0.0254093	0.000267404	0.000319087	0.0171186	0.00572622	0.00556966	0.0158327	0.00115143	0.00833386	1.2724	7.21142	6.12467	0.0684586	0.0268472	0.0613383	11.1622	0.0341995	5.1012	0.0092112	0.037685	31.26048
254300	-498.573	-422.883	-75.6899	0.00441432	0.0052713	0.0021938	0.00772644	0.00338498	0.0194316	0.0121116	0.00279333	0.00210849	0.0691399	0.0287111	0.0168197	0.000305833	0.00243929	1.2563	24.0823	12.3128	0.0212216	0.00565642	0.0407863	19.0865	0.00295003	3.52898	0.0263257	0.00795901	60.54864
254400	-498.054	-424.036	-74.018	0.00155636	0.00678902	0.0299409	0.0267065	0.0187574	0.000684108	0.00350667	0.0022534	0.0286343	0.0164454	0.0172087	0.0092658	0.00411933	0.0070673	8.17609	10.7805	6.45348	0.010127	0.0145345	0.0419375	10.3046	0.0164973	16.1984	0.00463351	0.0152984	52.18895
254500	-502.332	-429.533	-72.7991	0.00914883	0.0255023	0.000423673	0.0126394	0.000437851	0.00222744	0.0101	0.0086458	0.0163041	0.0342617	0.0482803	0.00785125	0.00813079	0.0193909	12.0824	9.57162	4.92446	0.0254076	0.0559206	0.047428	11.581	0.0098523	7.47643	0.0222581	0.0943418	46.09442
254600	-507.151	-438.707	-68.4434	0.00259336	0.00806467	0.00134995	0.00290261	0.0608532	0.0746196	0.0222981	0.028094	0.0889269	0.0143398	0.0406667	0.0243076	0.01483	0.00373214	3.61006	2.22047	2.79943	0.02134	0.0412367	0.0419589	11.5015	0.000595391	3.54595	0.107493	0.0383581	24.31595
254700	-503.403	-428.46	-74.9429	0.00646295	0.00199626	0.00522316	0.0122671	0.00781405	0.0118374	0.00869024	0.0200433	0.00347741	0.0333441	0.0134313	0.0262357	0.0277016	0.00366584	12.8995	4.29927	0.704395	0.0283569	0.0387793	0.0264177	21.778	0.01248	16.7379	0.0307663	0.0752528	56.81329
254800	-501.213	-431.594	-69.619	0.0185382	0.0806847	0.00761657	0.00548992	0.0279713	0.0137256	0.0142421	0.0253394	0.00332284	0.0041009	0.00375937	0.000600059	0.0084799	0.00471086	0.449086	4.94087	9.47843	0.0262954	0.0328847	0.0549974	10.5282	0.0618998	4.38217	0.00623641	0.0142569	30.19392
254900	-496.722	-427.179	-69.5437	0.0020144	0.00938952	0.00419699	0.00230922	0.0357673	0.0041922	0.00158785	0.0161544	0.0160926	0.00329862	0.0251791	0.0152005	0.00810031	0.00619985	2.38856	5.05614	5.36297	0.0773363	0.0747389	0.105561	11.933	0.00402891	4.6071	0.0463367	0.0120883	29.81752
255000	-503.615	-434.643	-68.9717	0.00987777	0.00102822	0.0160347	0.0141081	0.00541743	0.0101443	0.0506549	0.00947307	0.0206584	0.0348222	0.00939367	0.00271118	8.94014e-05	0.0400562	3.43547	0.970497	3.58485	0.055515	0.0868036	0.127717	9.40024	0.00251174	9.01009	0.00793318	0.0511968	26.95729
255100	-503.918	-431.481	-72.4366	0.00490638	0.0143079	0.0167537	0.000742934	0.0689113	0.0237577	0.0555506	0.00271967	0.00412191	0.00688124	0.0187322	0.0125504	0.00846578	0.00640905	5.79557	7.54576	2.12452	0.025165	0.051443	0.0618714	15.8178	0.0145278	12.4815	0.000182051	0.118629	44.28177
255200	-495.893	-423.919	-71.9738	0.0199173	0.000363676	0.00245214	0.0366629	0.0134594	0.00727855	0.00635366	0.00449382	0.0119274	0.0114483	0.00137231	0.018583	0.000623427	0.0088663	3.13136	3.1815	13.8091	0.0410834	0.0154581	0.0169345	16.3455	0.0097047	5.20595	0.0418487	0.0257462	41.96804
255300	-506.817	-437.049	-69.7676	0.0436503	0.0058415	0.00523112	0.00376496	0.00990524	0.0127956	0.00082211	0.0104625	0.0193065	0.0236502	0.0237948	0.0252493	0.0277177	0.00456989	6.97662	15.0368	2.4291	0.0634188	0.00378225	0.0546317	2.7604	0.0619768	3.32461	0.000617576	0.00839551	30.9371
255400	-497.538	-428.228	-69.3095	0.00303986	0.000593962	0.00250032	0.00453928	0.00528028	0.0242215	0.0499406	0.00317246	0.000666319	0.00309137	0.0424073	0.0104043	0.00129601	0.000289178	2.22923	4.23659	3.07503	0.019542	0.134303	0.0246924	14.3466	0.00686181	4.31785	0.0210566	0.0832413	28.64649
255500	-511.394	-436.226	-75.1683	0.00849413	0.0551978	0.0336482	0.0369318	0.0300744	0.0207805	0.0170399	0.0120932	0.015634	0.0263255	0.0252018	0.0314327	0.000908851	0.0170023	17.4793	5.92177	6.00233	0.0462326	0.0536907	0.0255547	16.7322	0.00865	11.2978	0.0145357	0.0278262	57.94069
255600	-496.506	-424.596	-71.9102	0.00216266	0.0134153	0.00710867	0.00251425	0.01658	0.0075289	0.033461	0.0303996	0.0266858	0.00995277	0.000942423	0.00612572	0.00145526	0.0046774	6.66389	2.38092	8.65789	0.0247035	0.0144638	0.0244525	13.7293	0.0336957	9.89278	0.00431546	0.0605991	41.64998
255700	-509.348	-437.508	-71.8403	0.0056268	0.0375296	0.00367694	0.051623	0.0320972	0.00224867	0.033616	0.000185525	0.000391551	0.00781826	0.00778839	0.00255807	0.0591342	0.0050976	13.7952	5.83343	10.0053	0.0200128	0.0772213	0.105194	7.09557	0.0444751	4.00269	0.0407023	0.031545	41.30072
255800	-496.363	-424.676	-71.6867	0.00150095	0.011464	0.0180612	0.00503886	0.00685409	0.00934122	0.0662913	0.0168505	0.00283939	0.00897629	0.00481665	0.0192403	0.00363997	0.00194975	1.24166	13.3182	3.41729	0.016412	0.00817799	0.0280219	15.4944	0.0049199	6.74472	0.0472999	0.034557	40.53252
255900	-502.616	-432.431	-70.1841	0.00262724	0.00017776	0.00200722	0.0368374	0.0429613	0.00916233	0.00486123	0.0396301	0.00377165	0.0179588	0.00294872	0.0144886	0.0113723	0.00848965	0.683826	3.53553	9.863	0.0315604	7.6351e-05	0.0312835	15.9705	0.0750732	2.57697	0.0504481	0.00387739	33.01947
256000	-496.659	-424.992	-71.6673	0.000207395	0.00505083	0.00736115	0.018989	0.0222184	0.00294927	0.0139756	0.0489764	0.0119544	0.0159274	0.000753717	0.0225171	0.01084	0.00643697	2.42474	8.65467	12.8835	0.0117235	0.0422305	0.104971	8.9195	0.00156382	7.17297	0.00121873	0.0304352	40.43569
256100	-504.009	-434.084	-69.9252	0.0055681	0.0011193	0.0412264	0.015539	0.0268845	0.098456	0.0529618	0.0498274	0.00277475	0.0211595	0.00638215	0.000667013	0.00648745	0.00672292	6.13203	0.942752	11.49	0.0312722	0.0504111	0.0416467	9.40932	0.0259391	3.22547	0.0165402	0.0235566	31.72476
256200	-503.047	-430.458	-72.5895	0.0349789	0.00577222	0.00306914	0.00367382	0.0182175	0.000106874	0.0136966	0.0269077	0.0159658	0.0680021	0.0334362	0.0177396	0.000351461	0.00993392	7.80064	0.116225	21.7785	0.0169017	0.0134937	0.0313128	5.52005	0.00138335	9.38929	0.0260516	0.100738	45.04646
256300	-509.004	-435.89	-73.1148	0.0138596	0.0148441	0.0096693	0.0186532	0.0333156	0.015288	0.0158044	0.00887795	0.0556547	0.0194046	0.00457839	0.00491802	0.00546975	0.0119561	6.87064	9.16693	1.61131	0.0195113	0.138691	0.0827419	25.9177	0.0490847	3.48967	0.0516133	0.0429818	47.67317
256400	-507.509	-434.289	-73.2204	0.00874272	0.0159759	0.000647983	0.0095955	0.0347703	0.0207357	0.0186104	0.0425829	0.0637358	0.0665405	0.00942502	0.0042634	0.00550828	0.0155463	0.40614	27.751	11.5728	0.0181744	0.0844363	0.0215452	4.37983	0.0167878	3.58897	0.00277845	0.0417457	48.20094
256500	-508.934	-434.444	-74.491	0.0184686	0.0115133	0.00640019	0.00478721	0.0780407	0.0511148	0.00837331	0.0187562	0.00985093	0.127686	0.00646709	0.00989214	0.000739843	0.0533891	4.06926	2.47416	19.7254	0.0281106	0.00693841	0.0478428	8.56553	0.020296	19.1902	0.00061457	0.0199416	54.55379
256600	-503.346	-434.07	-69.2767	0.0271779	0.00447184	0.0061285	0.00228032	0.0108309	0.0162543	0.0306777	0.000950904	0.0384701	0.0329713	0.0176142	0.0267094	0.0123594	0.0114372	2.53158	11.3903	1.88563	0.0280317	0.144823	0.0576206	4.01637	0.00428389	8.14921	0.00904878	0.0271013	28.48231
256700	-507.592	-434.751	-72.841	0.00546914	0.0185926	0.00619518	0.0298754	0.0150254	0.0181764	0.0593943	0.0233995	0.00506535	0.00590051	0.00942304	0.0272876	0.0105979	0.0188424	1.63536	5.21629	9.69085	0.0911884	0.0624587	0.0240422	13.16	0.0315451	16.1085	0.0259573	0.00470979	46.30416
256800	-495.762	-425.612	-70.1501	0.0238602	0.00471986	0.00608176	0.00199822	0.0418187	0.0133522	0.0190869	0.0481176	0.00187599	0.00424948	0.00257768	0.00946565	0.0155969	0.00222251	2.5422	13.8604	3.31612	0.0193659	0.0463911	0.0375627	8.58816	0.00120101	4.20426	0.0125168	0.0265394	32.84972
256900	-504.804	-431.542	-73.2626	0.0173962	1.60846e-06	0.0308395	0.00126911	0.0165209	0.00571172	0.0310108	0.0386254	3.02733e-05	0.025508	0.0226959	0.000443054	0.00414809	0.0103512	9.3199	6.33061	7.99981	0.072914	0.0126695	0.0973977	5.56955	0.0171827	18.696	0.00160721	0.0898166	48.41204
257000	-514.547	-440.144	-74.4033	0.00049517	0.0541588	0.0115989	0.0254147	0.101411	0.00432254	0.0370712	0.0503496	0.00978924	0.0516664	0.0292885	0.0433807	0.0134022	0.00439763	10.2769	8.18773	1.34562	0.00143911	0.0244487	0.0214722	20.7215	0.00150867	12.9494	0.0821386	0.0665923	54.11542
257100	-511.758	-438.231	-73.5267	0.00199651	0.00520788	0.013324	0.0256098	0.0166619	0.0514209	0.0260764	0.0149041	0.0412351	0.0193145	0.00702591	0.0517928	0.00626471	0.014073	5.7552	3.07713	15.0336	0.0461088	0.066241	0.157689	15.9136	0.0493565	9.28795	0.0201939	0.0305499	49.73251
257200	-501.53	-429.594	-71.9359	0.025836	0.000564104	0.000539828	0.0210183	0.0302459	0.0219972	0.0151883	0.011797	0.00347042	0.0397788	0.00606598	0.030994	0.0139506	0.014171	1.99156	2.13493	10.3721	0.024801	0.0508095	0.0943143	20.438	0.0117457	6.33971	0.0268731	0.0582834	41.77871
257300	-498.576	-430.202	-68.3746	0.0153047	0.00306175	0.027272	0.00553495	0.0554242	0.000260069	0.0235401	0.0063627	0.000965634	0.00306172	0.0477035	0.000746219	0.00233853	0.0108443	4.46539	3.72112	7.02338	0.00857374	0.00787364	0.0944071	0.835617	0.00718577	7.55269	0.040325	0.0130925	23.97207
257400	-507.657	-439.624	-68.0329	0.00349927	0.004586	0.0110862	0.0344866	0.0173565	0.00568204	0.043063	0.0563126	0.0416582	0.0441604	0.0243226	0.0411153	0.0161286	0.00995861	1.67515	2.27171	12.6148	0.017174	0.0814103	0.0489128	0.776519	0.0125636	4.35633	0.0329503	0.0223418	22.26324
257500	-504.053	-432.954	-71.0986	0.0164036	0.016593	0.00126091	0.00469855	0.010765	0.00555146	0.0163668	0.00403638	0.0550668	0.0501103	0.0010531	0.0484392	0.0175633	0.0208739	4.02957	10.2228	8.74387	0.00972273	0.00198805	0.111363	9.09588	0.0176001	5.04765	0.0420339	0.000516038	37.59174
257600	-497.727	-427.748	-69.9787	0.00927217	0.00646231	0.000469787	0.00434202	0.00984931	0.00420746	0.0462648	0.0111172	0.0124822	0.0260135	0.0074847	0.00818495	0.0296754	0.00828581	8.34666	2.94804	3.92673	0.0167428	0.0949788	0.0582874	8.98732	0.00916354	7.3866	0.0231477	0.0104934	31.99227
257700	-506.154	-432.642	-73.5113	0.0119625	0.00755762	0.0298669	0.0142753	0.110202	0.00789317	0.00128545	0.0404737	0.0168545	0.0294256	0.00193943	0.0202565	0.00666436	0.00992797	0.97638	12.2545	11.7064	0.00913877	0.0679406	0.0838906	11.1239	0.0288583	13.0432	0.0311267	0.0218022	49.65568
257800	-497.292	-429.921	-67.3708	0.00951028	0.0324199	0.00684263	0.000847166	0.0328416	0.00322718	0.00703614	0.0062339	0.0230265	0.0470796	0.00990443	0.0333318	0.00861379	0.00427337	1.73467	4.76226	2.38427	0.0143131	0.0205843	0.0548087	3.70584	0.0148722	6.01532	0.0105712	0.0102824	18.95298
257900	-501.262	-429.822	-71.4399	0.00563295	0.00045757	0.00312558	0.011564	0.0424768	0.0477394	0.0288091	0.0591917	0.00199339	0.0164999	0.0118524	0.00175965	0.00375326	0.0124949	17.2138	1.45334	3.26596	0.0432047	0.0433412	0.0223358	9.30917	0.00745287	7.67391	0.0108585	0.0079357	39.29871
258000	-500.853	-432.584	-68.2685	0.0287772	0.00767886	0.00295734	0.00206055	0.00021131	0.00875315	0.0264646	0.0539312	0.0229596	0.0109683	0.0255051	0.0129703	0.00533311	0.0040784	8.11903	5.95045	1.04091	0.0395071	0.0297242	0.0567635	4.85193	0.0102077	3.02344	0.0165989	0.0903034	23.44152
258100	-505.299	-431.845	-73.4538	0.00757741	0.00683806	0.0221946	0.000258821	0.0217327	0.0662428	0.0106172	0.00762944	0.0105127	0.00862739	0.0519109	0.0108902	0.000267881	0.0195758	11.6872	3.96692	7.65623	0.0567354	0.082671	0.0145771	17.7665	0.00849366	7.81542	0.038367	0.0301723	49.36818
258200	-504.536	-430.641	-73.8951	0.00318741	0.0487951	0.0247134	0.0115127	0.0174423	0.0279994	0.006931	0.0273261	0.0205493	0.0346163	0.000235857	0.0085379	0.0260056	0.00623718	5.39312	9.61574	16.2162	0.0164849	0.0249243	0.0178437	16.2004	0.00713795	3.77277	0.0291146	0.0166297	51.57437
258300	-501.76	-431.986	-69.7736	0.0120614	0.00418805	0.0153524	0.0212317	0.0081446	0.0836231	0.00473074	0.0118364	0.00166294	0.0421314	0.0111905	0.0191852	0.00424699	0.00863427	4.57941	1.56102	5.22036	0.0181924	0.0613957	0.0218057	5.60691	0.00574707	13.5595	0.0449205	0.0394648	30.9669
258400	-491.128	-421.528	-69.5999	0.0131365	0.00330639	0.0123639	0.00323717	0.0114216	0.011663	0.00182775	0.0144704	0.0130257	0.000743172	0.0123275	0.00434756	0.00234485	0.0126355	4.57669	1.01605	8.83506	0.0172664	0.0451463	0.047329	11.5009	0.0127712	3.89801	0.0211456	0.0114687	30.09867
258500	-506.065	-436.389	-69.6759	0.0164858	0.0627837	0.000166833	0.000785513	0.000752261	0.0601051	0.000986819	0.0123183	0.0206515	0.0222023	0.00973047	0.0312576	0.0206473	0.00360738	1.84452	3.65719	10.4396	0.000476177	0.0259855	0.073376	10.474	0.0243503	3.52181	0.0294585	0.125547	30.47871
258600	-510.196	-439.043	-71.1537	0.00591061	0.00053525	0.0704772	0.0122384	0.000347588	0.0145895	0.0625559	0.00671752	0.00715775	0.0660414	0.0526948	0.00767077	0.00277024	0.00788558	7.15194	1.52511	8.86458	0.095835	0.0116594	0.0839173	13.4933	0.0340535	6.19111	0.0637964	0.0344878	37.86736
258700	-499.869	-427.844	-72.0254	0.00460859	0.0210489	0.0007116	0.0238538	0.017005	0.020587	0.00265271	0.00534724	0.0107146	0.016307	0.00208226	0.000490201	0.00812792	0.0255105	18.1297	2.94899	3.04266	0.020966	0.0388464	0.0392795	14.0772	0.00773151	3.65595	0.0182811	0.0874849	42.22614
258800	-511.314	-440.799	-70.5153	0.0101396	0.00249109	0.00277785	0.0456588	0.165906	0.0900247	0.0107685	0.0040453	0.0207804	0.0104759	0.0069932	0.0364241	0.0267476	0.0175507	4.48204	13.7224	1.36396	0.00154859	0.031932	0.0441921	5.23894	0.0307295	9.23732	0.0389163	0.0325227	34.6753
258900	-498.924	-431.692	-67.2324	0.00163216	0.0189759	0.00371587	0.0126496	0.0232939	0.0304775	0.0120799	0.0138524	0.018729	0.0468283	0.0122098	0.00696317	0.00657846	0.00925423	2.41635	0.466292	8.10315	0.0709961	0.0639613	0.0248426	3.60053	0.0026803	3.20865	0.0262579	0.0601417	18.26109
259000	-502.508	-433.093	-69.4149	2.37012e-05	0.00786235	0.00943461	0.00102441	0.0273987	0.0214698	0.0429614	0.0231094	0.0134054	0.0577183	0.0100589	0.00271653	0.0312553	0.00702943	3.2291	3.28428	11.6389	0.000185136	0.00135848	0.152755	4.78038	0.0212608	5.72222	0.0570015	0.0303945	29.17327
259100	-505.109	-433.037	-72.0729	0.0116427	0.00765789	0.0158972	0.00908256	0.00986205	0.0571449	0.0494003	0.0151977	0.0178866	0.104402	0.00508209	0.0199773	0.000293332	0.00468058	2.35683	9.26223	2.81119	0.0628696	0.0256221	0.029066	8.607	0.00286603	18.8828	0.0306422	0.0641727	42.46347
259200	-510.972	-437.984	-72.9879	0.02243	0.00489885	0.0128011	0.00470155	0.09426	0.0135974	0.0428438	0.0179733	0.0173323	0.0431808	0.067093	0.00776863	0.00955041	0.00755224	19.4288	18.0305	3.25975	0.0153148	0.0677642	0.0185842	1.08288	0.0176862	4.69336	0.0353095	0.0224969	47.03838
259300	-501.771	-427.654	-74.1165	0.00386731	0.00421881	0.014137	0.00465215	0.0206188	0.000848069	0.00324108	0.00548314	0.0691014	0.0276826	0.0164884	0.0295247	0.0116748	0.0252133	18.9133	14.0699	4.27265	0.0144768	0.0221687	0.107807	8.70315	0.00373911	6.31907	0.00698711	0.0116821	52.68168
259400	-506.178	-432.136	-74.0421	0.00730691	0.0139888	0.025704	0.0126546	0.00439427	0.0113251	0.0629959	0.0129581	0.0212433	0.0128114	0.000557556	0.0522627	0.0107464	0.0249614	0.457893	18.7473	6.3419	0.015233	0.0202397	0.0523396	16.6985	0.00496135	9.63939	0.0559192	0.00180771	52.30938
259500	-509.208	-437.222	-71.9865	0.0540813	0.00517609	0.00177398	0.0281859	0.0382508	0.00566272	0.0356276	0.0277023	0.0550386	0.00585449	0.0215262	0.0345653	0.0247379	0.0140735	2.95108	5.41684	8.92895	0.00322427	0.0107643	0.0781098	15.9818	0.0160067	8.1907	0.0305032	0.0712068	42.03147
259600	-505.75	-435.2	-70.551	0.00602069	0.00200617	0.0182493	0.00716357	0.0613541	0.0344195	0.00141662	0.0148014	0.0155886	0.00360506	0.00605175	0.0141281	0.0109846	0.00246015	5.06925	2.53377	8.42923	0.00585456	0.0517914	0.229199	8.6823	0.0846835	9.53612	0.019143	0.0143498	34.85395
259700	-495.359	-423.666	-71.693	0.0110948	0.0050334	0.0102667	0.0118944	0.010555	0.00286732	0.00819726	0.0222353	0.0102937	0.0435855	0.00687672	0.00100685	0.0103161	0.0124522	1.57227	10.3232	5.32868	0.0318428	0.0383306	0.0548057	15.2662	0.0010173	7.72869	0.00255427	0.049679	40.56397
259800	-501.171	-429.527	-71.6436	0.00536323	0.00478996	0.0542978	0.0295222	0.0316092	0.0037336	0.0235033	0.0059099	0.023781	0.0271642	0.0108349	0.0100032	0.00180977	0.00579677	0.613729	1.62584	13.0162	0.00910641	0.0141085	0.096041	21.7685	0.0320214	2.86204	0.0134321	0.0275824	40.31677
259900	-504.045	-433.217	-70.8277	0.0106533	0.00921047	0.0324416	0.00469192	0.0392893	0.0365848	0.0320362	0.0416127	0.000290366	0.0364577	0.00453654	0.00955931	0.0197597	0.0209153	2.79147	10.172	4.08918	0.0188326	0.0382161	0.106769	13.6415	0.0152174	4.99395	0.0194533	0.0527917	36.2374
260000	-497.809	-424.266	-73.5423	0.000862334	0.000298278	0.00904516	0.000574659	0.0240715	5.31728e-06	0.00694272	0.00570829	0.00572382	0.0625507	0.0215006	0.0102028	0.0094591	0.0295061	13.165	10.2745	5.1702	0.00984541	0.0133571	0.0532844	11.4744	0.0335384	9.38284	0.01001	0.0372061	49.81069
260100	-514.317	-435.609	-78.7075	0.0249173	0.0068487	0.00922872	0.0191027	0.000223164	0.000921275	0.00907405	0.0565409	0.0200655	0.0216715	0.018928	0.0558746	0.00225216	0.0368552	25.3892	3.14487	6.524	0.0253507	0.0283294	0.0720875	4.7533	0.0108813	35.3322	0.0459211	0.0275724	75.63625
260200	-508.388	-434.398	-73.9905	0.0061057	0.00443788	0.00343546	0.00356497	0.0164692	0.0182021	0.047855	0.00243224	0.0574757	0.0185059	0.0294837	0.00747245	0.0441472	0.00613601	5.69649	4.95397	6.9084	0.0435385	0.144671	0.0630144	8.57646	0.00223715	25.3417	0.0420885	0.0130529	52.05138
260300	-504.992	-427.84	-77.1521	0.00356034	0.00858644	0.0054706	0.0157604	0.0648216	0.0204657	0.00387664	0.00784604	0.0220228	0.0258967	0.0128521	0.00639445	0.00768464	6.98926e-05	4.27433	30.845	6.78762	0.00127715	0.0143521	0.0284957	12.1182	0.0527742	13.4149	0.0651899	0.0521636	67.85968
260400	-505.919	-431.41	-74.5092	0.00386366	0.00600325	0.00477868	0.00281847	0.00385012	0.0350883	0.0127736	0.0142739	0.0305783	0.0236839	0.0110675	0.0352754	0.0134912	0.000423592	7.4892	3.81198	16.273	0.00412211	0.0840723	0.0789178	5.33376	0.0477154	21.3051	0.0159988	0.00335316	54.64521
260500	-498.281	-427.964	-70.3169	0.0143218	0.00492938	0.02086	0.0110945	0.00936207	0.0150841	0.00607988	0.0234396	0.0237307	0.0448717	0.00152584	0.00881125	0.0175685	0.00394702	4.36447	4.10001	1.74918	0.027509	0.00916914	0.0347978	14.4058	0.0311954	8.72692	0.0147525	0.0141163	33.68349
260600	-507.808	-430.293	-77.5149	0.0170107	0.0053034	0.00652755	0.00235508	0.0402657	0.00504848	0.00682231	0.0233295	0.0191159	0.00469489	0.00839703	0.0151379	0.00530236	0.00385665	1.70889	15.6563	20.2466	0.117042	0.00425072	0.0999867	26.5091	0.0241664	5.0331	0.0589253	0.0516881	69.67327
260700	-495.968	-425.545	-70.4227	0.00397762	0.0118729	0.000130021	0.0181916	0.0524038	0.0142113	0.00706927	0.0375513	0.00157548	0.0152734	0.00353067	0.0115107	0.0310353	0.00582687	0.587612	7.58154	7.24271	0.0199791	0.0252047	0.0570766	11.8611	0.0014756	6.56677	0.0270118	0.0276276	34.21229
260800	-493.862	-424.582	-69.2802	0.00192393	0.00746612	1.63279e-05	0.00149484	0.0358701	0.0153625	0.0212187	0.000375896	0.0380152	0.0377694	0.00605286	0.0112233	0.00208353	0.00264554	1.07051	5.50368	16.6668	0.0168466	0.0420876	0.0424956	1.48405	0.00276444	3.4495	0.0189609	0.0210092	28.50019
260900	-500.177	-428.492	-71.685	0.0391406	0.0104485	0.0050896	0.00164687	0.00716386	0.0233151	0.0011379	0.0167054	0.00550678	0.0015795	0.0133595	0.000566209	0.0278516	0.00808634	5.43956	3.12404	6.56177	0.0935952	0.0147115	0.0481736	20.392	0.01655	4.62915	0.0376077	0.00520666	40.52396
261000	-501.311	-427.615	-73.6955	0.0286083	0.00135095	0.00275497	0.0210617	0.00273492	0.0198068	0.0140019	0.0382902	0.0263057	0.0233151	0.00874881	0.000874058	0.0133183	0.00591627	4.37337	28.2547	1.38137	0.0277243	0.0115004	0.0210709	9.20425	0.012885	7.05628	0.0225191	0.00377817	50.57656
261100	-499.881	-430.611	-69.2701	0.00749201	0.00680684	0.00818291	0.00809749	0.156103	0.0065677	0.00516709	0.00710378	0.0178519	0.00704288	0.0369336	0.00781704	0.00330314	0.020815	2.19246	2.60033	9.2718	0.0585075	0.0198876	0.0452267	10.4061	0.00997385	3.47071	0.0331428	0.0420421	28.4495
261200	-495.697	-427.457	-68.2395	0.0180251	0.0240727	0.0103927	0.0097255	0.0223127	0.00176611	0.0281286	0.0157792	0.0190383	0.00250935	0.00797768	0.0307605	0.00692847	0.00153291	0.690188	2.09665	7.41564	0.0116379	0.0317899	0.0363585	8.11752	0.00711891	4.60393	0.0609166	0.0256189	23.29632
261300	-500.085	-428.475	-71.6098	0.0086694	0.0122369	0.00541331	0.0192933	0.000713034	0.0277787	0.0130078	0.0093021	0.0310725	0.114447	0.00470365	0.00234775	0.0018174	0.00749388	3.92181	3.4554	7.84412	0.0360812	0.0334959	0.042239	9.88139	0.0243195	14.5971	0.0129656	0.0406694	40.14788
261400	-497.806	-428.878	-68.9277	0.0114296	0.00580617	0.00431737	0.00107103	0.00638631	0.0755151	0.0123763	0.0301912	0.0323403	0.0144154	0.00295914	0.0134213	0.0034015	0.00693414	1.32011	2.3475	6.61157	0.0128326	0.0481363	0.109168	10.3463	0.030061	5.65685	0.0245287	0.0098496	26.73749
261500	-500.431	-426.919	-73.5119	0.00243947	0.00190148	0.00626202	0.000800038	0.0939318	0.0193413	0.0127704	5.77981e-06	0.00839309	0.027263	0.0265485	0.0065135	0.0162312	0.0143999	2.77757	12.288	12.0557	0.00225796	0.0197606	0.0822516	11.027	0.0132758	11.0499	0.0386945	0.0671159	49.65832
261600	-508.742	-429.169	-79.5732	0.00344217	0.000277786	0.0155271	0.000200114	0.00810087	0.00749851	0.000746149	0.00267964	0.0436573	0.0506705	5.6446e-05	0.0278009	0.00167121	0.00859364	39.8581	7.18971	7.89427	0.0390856	0.034319	0.122959	17.6007	0.0352481	6.88765	0.0221775	0.11005	79.96523
261700	-496.919	-426.872	-70.0472	0.0188108	0.0014306	0.00394739	0.039098	0.00584173	0.00708742	0.0229747	0.00784709	0.003989	0.0315787	0.00704803	0.00536009	0.00800393	0.000170349	6.14187	4.04199	2.57758	0.0438453	0.00197515	0.0420937	13.9245	0.0202984	5.31783	0.00483831	0.0552032	32.33522
261800	-505.527	-432.035	-73.4922	0.00295681	0.000299896	0.0227336	0.0011401	0.0528834	0.0549008	0.0306221	0.0305299	0.0400425	0.00432887	0.0141678	0.000446075	0.00115099	0.0382126	17.0805	0.358704	8.19456	0.04309	0.00576674	0.0223885	13.8292	0.00495331	9.63732	0.0231584	0.0661148	49.56019
261900	-511.775	-437.927	-73.8479	0.0410029	0.0136605	0.00505598	0.00606844	0.0409399	0.0140856	0.0163144	0.00425324	0.0388363	0.0107087	0.0201997	0.0403375	0.00256948	0.0394759	2.13622	1.7815	11.4911	0.0428102	0.11984	0.0102246	23.2265	0.0208539	12.2066	0.00546878	0.00382066	51.33836
262000	-499.254	-426.943	-72.3116	0.00466536	0.0121691	0.00833597	0.0103377	0.0517025	0.00540062	0.00646876	0.0240369	0.00674616	0.0529526	0.00379885	0.016378	0.0104392	0.000330387	2.12075	0.792598	18.1903	0.0427653	0.072228	0.0117592	14.4922	0.000439387	7.69103	0.0163782	0.0126842	43.65693
262100	-505.355	-436.407	-68.9478	0.0129618	3.19448e-05	0.000107511	0.0183415	0.0893173	0.0381591	0.00721018	0.0690991	0.035464	0.00596985	0.0164891	0.0263989	0.0223505	0.0381455	5.33006	3.06051	6.8359	0.00820433	0.0352473	0.0328326	7.06196	0.0199659	4.03515	0.0308619	0.00735093	26.83809
262200	-495.457	-426.173	-69.2837	0.000733189	0.00536524	0.00301281	0.0235499	0.0311555	0.00298103	0.03509	0.0242051	0.00227561	0.0285017	0.00252126	0.00473884	0.0119617	0.000139291	3.76275	0.582357	5.08187	0.000924477	0.0594267	0.0134068	14.3931	0.0098523	4.33898	0.00902695	0.0894965	28.51744
262300	-513.119	-438.738	-74.3806	0.0219181	0.0147564	0.00455913	0.00454777	0.0529596	0.00539994	0.020795	0.0731924	0.0685214	0.0210833	0.00918868	0.00426917	0.0284255	0.0472084	4.57681	7.33842	5.53825	0.083471	0.0420195	0.0811695	9.58316	0.0100801	26.3384	0.0100053	0.0233997	54.00202
262400	-502.541	-430.294	-72.2466	0.0234867	0.00965148	0.0151933	0.00743827	0.0248304	0.0177884	0.0030479	0.0435281	0.0129628	0.0126511	0.00156122	0.0030563	0.0241381	0.00994031	12.646	3.23894	2.45594	0.0747304	0.0298594	0.0349046	20.5439	0.0187659	4.05077	0.0076744	0.0212679	43.33205
262500	-503.589	-431.58	-72.0098	0.0385979	0.0294559	0.0115243	0.0100704	0.00288713	0.0362952	0.011491	0.00392532	0.00760188	0.0141797	0.0262332	0.00706657	0.00870939	0.0122524	1.04141	1.58654	24.6014	0.016679	0.0367674	0.101075	12.506	0.0345052	1.977	0.00804142	0.0180466	42.14777
262600	-495.504	-422.853	-72.6512	0.00307434	0.0219403	0.00269559	0.0183935	0.0272784	0.0110628	0.00138684	0.00224762	0.00426199	0.0188036	0.011743	0.031187	0.00108431	0.000469851	0.595008	4.05845	29.5279	0.00576234	0.0187375	0.0237842	8.66319	0.0160122	2.26854	0.00566619	0.0165236	45.3552
262700	-497.121	-426.737	-70.3837	0.000205713	0.000487694	0.00332793	0.00943313	0.00377942	0.006571	0.0206654	0.0149574	0.0101	0.0482823	0.0161726	0.0209164	0.0064419	0.00891147	2.28082	6.39464	12.8292	0.0612834	0.0545575	0.0161227	9.04101	0.0225144	3.07924	0.00323206	0.0646586	34.01753
262800	-506.446	-433.366	-73.0803	0.000938609	0.0284032	0.00176788	0.00883208	0.00953818	0.0334474	0.00567932	0.00697503	0.0823978	0.00830112	0.01321	0.000481495	0.0105818	0.00244659	19.1326	13.0033	2.28771	0.101284	0.100596	0.0158477	8.5758	0.00632212	3.9759	0.0133941	0.0748671	47.50064
262900	-509.53	-435.22	-74.3107	0.0145034	0.0222798	0.00809635	0.00170182	0.0778956	0.018297	0.00359696	0.0547269	0.0197433	0.0319217	0.0077417	0.0735297	0.0151407	0.0248216	2.17413	7.9076	20.6685	0.000287987	0.00401771	0.0101085	14.4546	0.00865145	8.02722	0.0180704	0.0053032	53.65245
263000	-500.19	-429.324	-70.8662	0.0214083	0.00787953	0.0113655	0.0248366	0.0357498	0.0040494	0.0145842	0.00945828	0.0124415	0.0438122	0.00388975	0.00627368	0.00977458	0.00361361	3.24239	7.00697	4.07786	0.0829929	0.0150591	0.105466	15.7923	0.00565961	5.8329	0.0244025	0.0347694	36.42987
263100	-498.812	-423.37	-75.4427	0.00319647	0.00316378	0.00290253	0.00893607	0.00836767	0.0340148	0.00863003	0.00268746	0.0334012	0.0396699	0.00128431	0.0253324	0.00679126	0.0205468	12.9156	0.754838	15.6623	0.0186408	0.0100503	0.0370152	22.8447	0.000996005	6.83059	0.01264	0.0264076	59.31269
263200	-495.979	-426.232	-69.7469	0.00685366	0.00351563	0.00825911	0.000167851	0.00302414	0.000323028	0.0297368	0.0240116	0.0250282	0.044024	0.00535497	0.0236652	0.0170806	0.000786794	6.15765	5.02454	6.6705	0.0158232	0.066324	0.0568868	9.15706	0.0130139	3.43397	0.0300809	0.0158375	30.83352
263300	-502.258	-433.868	-68.3901	0.00371313	0.00697296	0.00831512	0.000402213	0.0349864	0.0781929	0.0438757	0.00239294	0.0358549	0.0187031	0.0472604	0.00580758	0.0169499	0.00380895	4.5656	5.61693	2.10341	0.108358	0.00783681	0.0343322	7.55247	0.00102161	3.70956	0.00687443	0.0357629	24.04939
263400	-498.677	-422.98	-75.6966	0.00754055	0.0148272	0.0069563	0.00987442	0.00263129	0.0118657	2.64341e-05	0.0126499	0.0168199	0.00327197	0.000340315	0.0128747	0.00936492	0.00969968	7.22358	23.1998	1.65919	0.0114019	0.0211552	0.0123928	15.818	0.0177906	12.4601	0.0294569	0.0103077	60.58194
263500	-501.544	-430.294	-71.2498	0.00804062	0.0047447	0.0046859	0.009679	0.0198556	0.0151492	0.00904896	0.0035163	0.00865006	0.0034189	0.0113766	0.00425312	0.015809	0.00891916	2.99731	1.07991	13.379	0.0354334	0.054265	0.0116384	8.34589	0.0642919	12.1138	0.0431937	0.0960363	38.34792
263600	-506.328	-435.399	-70.9286	0.0408825	0.0613218	0.0104165	0.014894	0.00975155	0.0359037	0.00427835	0.0265989	0.0228164	0.0345134	0.00622361	0.0320269	0.00759052	0.0203521	7.21044	4.83384	8.66882	0.0259266	0.0260889	0.051201	10.4154	0.0219676	5.12723	0.00697774	0.0265987	36.74202
263700	-503.513	-431.671	-71.8428	0.00137781	0.00732973	0.0177849	0.00548526	0.00218316	0.000504801	0.0803066	0.00404632	0.0270019	0.108335	0.00464647	0.0349727	0.000587232	0.0138394	5.73688	11.0462	8.95031	0.0249385	0.00659144	0.0598504	9.49038	0.0133714	5.58217	0.0545195	0.0392525	41.31292
263800	-503.397	-433.659	-69.7387	0.0185034	0.000101373	0.0113057	0.0293735	0.0173663	0.0415238	0.0127318	0.00572018	0.021236	0.0213272	0.0208337	0.00136122	0.0160113	0.0333589	1.70874	3.41514	7.8427	0.0255854	0.0194285	0.121461	13.2794	0.0529958	4.0595	0.0109429	0.0057781	30.79241
263900	-493.728	-423.053	-70.6747	0.0092483	0.000609147	0.00878722	0.00735363	0.0260628	0.0108357	0.00349844	0.00323653	0.0185794	0.0181721	0.0112962	0.0154119	0.00255398	0.0111383	1.85803	3.11103	9.83051	0.0232765	0.0119969	0.0690348	17.0703	0.0289133	3.26105	0.0298617	0.0318055	35.47264
264000	-500.208	-428.498	-71.7091	0.0101638	0.0169965	0.0137217	0.000815586	0.157634	0.00711123	0.00059751	0.00218585	0.000548682	0.00881137	0.0224032	0.00648381	0.00259625	0.000412615	1.86148	11.8786	11.3952	0.0198745	0.0243173	0.0295005	11.7034	0.00715387	3.34165	0.0527866	0.0799671	40.64447
264100	-495.154	-424.932	-70.2223	0.00246635	0.00542971	0.00524487	0.00728343	0.0324497	0.0172053	0.0321232	0.00160828	0.0125887	0.0137227	0.0377978	0.00838421	0.00521107	0.00510965	4.14126	7.7815	4.0455	0.0225639	0.0371212	0.0536298	9.11753	0.0251339	7.77323	0.0107777	0.0155074	33.21038
264200	-502.838	-432.902	-69.9368	0.0110663	0.00985099	0.00153962	0.0114322	0.00306434	0.00244007	0.069082	0.0176218	0.0120412	0.122844	0.00508033	0.00974355	0.0251973	0.0108434	2.24361	1.86263	11.8089	0.0546917	0.00434149	0.121241	9.10299	0.0212277	6.24529	0.004294	0.00184008	31.78293
264300	-506.514	-433.552	-72.962	0.000368431	0.00956258	0.00646673	0.013039	0.0254145	0.0405223	0.0155892	0.0209841	0.00868328	0.0199664	0.0205583	0.0940721	0.000866666	0.0275987	11.5938	3.9391	2.93614	0.04835	0.0186238	0.0622884	15.7478	0.00620807	12.1922	0.0279456	0.0329273	46.90908
264400	-511.266	-437.597	-73.6683	0.00124821	0.00750213	0.00389954	0.0258011	0.0314666	0.00157357	0.00605347	0.00317141	0.0356488	0.0635787	0.0283382	0.031463	0.00267436	0.020795	21.6089	6.09368	6.42057	0.0839972	0.0116623	0.0435888	9.54725	0.0753758	6.17219	0.0625973	0.0577129	50.44072
264500	-509.083	-430.113	-78.9701	0.0124849	0.00394956	0.00541746	0.00348506	0.0153063	0.0270331	0.0315987	0.0260061	0.0606135	0.0185612	0.0218448	0.004102	0.0194874	0.00647774	2.81087	16.6277	16.3807	0.0365014	0.0309426	0.105067	16.2999	0.0198739	24.3264	0.0207795	0.0345513	76.94971
264600	-505.399	-433.258	-72.1411	9.35187e-05	0.0163	0.0150531	0.0102899	0.0486913	0.021411	0.00400757	0.0678215	0.0105636	0.00473464	0.038151	0.0201596	0.00183472	0.0278921	10.1	17.846	3.7343	0.0345562	0.0381172	0.0189869	5.29768	0.00429876	5.35812	0.0388754	0.0463524	42.80433
264700	-498.537	-429.881	-68.6563	0.000309608	0.0163508	0.00124421	0.0124645	0.0466652	0.00426488	0.0266296	0.00818816	0.0161254	0.0126059	0.0170214	0.00246177	0.000481042	0.00846355	4.32193	0.138312	8.15469	0.0372221	0.0150942	0.0172893	1.11945	0.0443629	11.2836	0.0220481	0.0530144	25.38032
264800	-502.236	-432.329	-69.9066	0.0285791	0.007063	0.00143621	0.00328949	0.0373053	0.00358039	0.00614563	0.0144117	0.117306	0.0165893	0.00381672	0.0360323	0.000702256	0.0342351	3.61527	1.22239	6.45619	0.00565115	0.0468784	0.105411	13.4003	0.00115398	6.41064	0.0127199	0.0447297	31.63182
264900	-505.125	-433.569	-71.5567	0.00464593	0.00390312	0.00562055	0.0155151	0.0368318	0.00514598	0.00200014	0.0117779	0.00973567	0.037759	0.0219816	0.033386	0.000932231	0.0141474	18.5337	7.44967	0.0210355	0.107452	0.0421132	0.102684	1.0872	0.00796697	12.2607	0.0165767	0.0500994	39.88249
265000	-505.82	-434.941	-70.8788	0.00146223	0.00357412	2.28582e-05	0.00671579	0.0299508	0.00181289	0.0420871	0.0111567	0.0151709	0.048389	0.00642971	0.000104265	0.0325578	0.0123939	17.7396	0.99019	8.33134	0.06145	0.027786	0.0471333	7.31942	0.0394125	1.67732	0.0432292	0.00451932	36.49319
265100	-501.285	-430.834	-70.4509	0.0122147	0.00617284	0.00571216	0.0162863	0.0337139	0.00395557	0.00057044	0.0204698	0.0661488	0.000579181	0.0163149	0.0654245	0.0164978	0.00564107	6.6891	5.56782	3.78306	0.0336224	0.0222604	0.0610099	10.1609	0.00593155	7.7011	0.0388691	0.0198486	34.35325
265200	-501.784	-430.462	-71.3223	0.00647667	0.0244913	0.0057009	0.0294381	0.040102	0.0258279	0.00571715	0.0182659	0.00390601	0.000909513	0.0179109	0.0053031	0.000321661	0.00545003	4.0915	7.77335	10.5319	0.0347433	0.0201476	0.100169	7.99858	0.0079169	7.80379	0.0529726	0.10545	38.71038
265300	-501.361	-426.572	-74.789	0.0124994	0.00137294	0.00522754	0.0023545	0.00228162	0.0335881	0.00614959	0.0169562	0.00323093	0.036328	0.0340603	0.00173751	0.00992797	0.0369849	10.5832	8.80261	5.91289	0.006833	0.0432251	0.021017	14.194	0.00491034	16.2022	0.00583069	0.0644198	56.04388
265400	-507.698	-438.512	-69.1852	0.0172911	0.00851664	0.0107351	0.00569575	0.00642489	0.0118138	0.0143806	0.0270692	0.0191354	0.0705502	0.000299524	0.0178361	0.014222	0.00137047	2.62619	7.72587	6.03668	0.0248269	0.0480483	0.12877	5.90566	0.050935	5.04308	0.0910584	0.118462	28.02491
265500	-502.527	-432.136	-70.3915	0.00763344	0.000881554	0.0113596	0.00479303	0.0608988	0.027434	0.00314236	0.0616293	0.0822663	0.0551324	0.00442728	0.00814045	0.0100487	0.0118178	1.63779	0.0475298	13.9968	0.00173902	0.0277644	0.0322557	16.1095	0.00360654	1.82554	0.0135531	0.0108452	34.05657
265600	-509.553	-441.279	-68.2738	0.00138128	0.0279927	0.0244829	0.00288924	0.00967769	0.0263671	0.0111634	0.0175207	0.0482179	0.00757682	0.0187253	0.018638	0.00734967	0.0588219	1.27152	6.0449	9.68331	0.0860052	0.0363369	0.0868798	2.17515	0.0250105	3.68807	0.0217077	0.0682664	23.46796
265700	-501.831	-432.25	-69.5811	0.0382816	0.00490203	0.00559734	0.00760453	0.0345995	0.0179053	0.0206454	0.0024194	0.0143796	0.0138669	0.0379703	0.0349207	0.0199168	0.00407797	4.95553	12.936	0.10859	0.0286133	0.0148825	0.0134753	8.15686	0.00425408	3.45632	0.0413263	0.0316691	30.00456
265800	-501.583	-426.454	-75.1286	0.0167448	0.0140924	0.00389301	0.00032048	0.0110473	0.0154066	0.0268258	0.00194523	0.0197278	0.0212456	0.0114042	0.0043606	0.00627302	0.00711821	0.15796	26.1731	8.23447	0.0676917	0.018958	0.0211864	6.34235	0.0029961	16.5008	0.0552265	0.00676811	57.74197
265900	-509.472	-434.085	-75.3872	0.00829663	0.00800385	0.00876285	0.0217795	0.00731803	0.0363405	0.0591947	0.0551915	0.00600564	0.0899367	0.0297727	0.028464	0.00873801	0.0105123	3.9372	15.2861	4.44754	0.00873167	0.0255195	0.0717088	24.8865	0.0123148	9.93342	0.0119151	0.0356991	59.03493
266000	-496.967	-427.687	-69.2806	0.0245594	0.00101313	0.0271075	0.00899607	0.0185315	0.000252853	0.0120536	0.015298	0.0096531	0.00295505	0.0376916	0.00361211	0.0218654	0.000341545	5.21057	1.86974	4.93247	0.0131387	0.0112465	0.0457027	12.5458	0.0188593	3.60399	0.0480025	0.0182695	28.50175
266100	-499.074	-430.605	-68.4692	0.00274309	0.0247926	0.00921175	0.023773	0.0114219	0.01013	0.011727	0.0167521	0.00701265	0.0080975	0.00989381	0.0158136	0.00194533	0.00382756	1.44142	0.316515	10.8309	0.00914014	0.0813608	0.0618077	5.61196	0.00629463	5.8772	0.033522	0.0178417	24.44515
266200	-497.55	-428.067	-69.4822	0.0032996	0.0044929	0.00217217	0.00649949	0.0786223	0.0225166	0.0641878	0.00898129	0.0211613	0.00912514	0.00876219	0.00145108	0.0125678	0.000414463	6.24118	2.75245	5.30165	0.0386186	0.0164245	0.0260493	10.1172	0.0233005	4.67974	0.0389329	0.03018	29.51002
266300	-506.031	-431.861	-74.1705	0.00593565	0.0152148	0.0101177	0.0143879	0.0545822	0.0204656	0.0393932	0.00203306	0.00537288	0.0418449	0.00871201	0.0392061	0.00368479	0.0213821	14.1817	0.233232	23.8636	0.00272057	0.0185801	0.0599031	11.0111	0.0226704	3.16327	0.0189033	0.0932584	52.9513
266400	-506.196	-433.918	-72.2779	0.0168652	0.0173988	0.0035764	0.0315153	0.0427384	0.00115466	0.00846315	0.00301085	0.00602106	0.0255825	0.000384116	0.0398058	1.40037e-05	0.0666639	1.44192	4.28128	12.9703	0.0212734	0.0127154	0.148073	9.13325	0.00978022	15.1409	0.036451	0.0294082	43.48853
266500	-499.798	-426.264	-73.5343	0.00205519	0.00981775	0.0146869	0.00542834	0.0150893	0.00388382	0.00457087	0.00455121	0.00789609	0.0919305	0.00412076	0.00312525	0.00975507	0.0155547	3.79574	3.41434	17.9461	0.0595201	0.0709058	0.0378831	20.5024	0.00755491	3.68353	0.0226244	0.0375007	49.77055
266600	-501.163	-434.065	-67.0976	0.00307427	0.0127936	0.00172989	0.00348478	0.0251241	0.0130205	0.0176306	0.0310285	0.0300664	0.00703076	0.00970749	0.0162901	0.0131001	0.00938575	1.70605	0.307921	7.48716	0.000936799	0.061067	0.0756844	5.15432	0.0743925	2.43829	0.0629953	0.0247228	17.58702
266700	-505.301	-432.931	-72.3702	0.0118804	0.00370352	0.0207267	0.0227405	0.00461177	0.0542325	0.0137457	0.0247925	0.0302579	0.0325313	0.00387354	0.0157858	0.0195267	0.0133266	3.4063	3.23393	12.3518	0.0539354	0.0261828	0.0484281	17.5299	0.024867	6.90444	0.0382274	0.0600949	43.94982
266800	-505.121	-433.958	-71.1629	0.00585257	0.0191728	0.00748762	0.00140547	0.00977512	0.0114649	0.0233297	0.050409	0.00696714	0.0153639	0.0467878	0.0288951	0.00483198	0.0490407	8.38353	6.37043	1.7335	0.0128764	0.0300154	0.156932	12.7629	0.00438884	8.14193	0.00544996	0.0308529	37.91361
266900	-505.038	-428.294	-76.7441	0.000333103	0.0333157	0.00194113	0.0310529	0.0110898	0.00787974	0.0103378	0.0581756	0.00843395	0.0395387	0.00694639	0.00868436	0.000722412	0.0136439	3.75126	31.7348	1.54867	0.0285098	0.0306366	0.0319525	8.19668	0.00293993	20.2489	0.012684	0.000429976	65.81957
267000	-500.28	-430.729	-69.5514	0.0103717	0.0115423	0.00178087	0.0138468	0.0150017	0.0136986	0.0363955	0.0216046	0.0423696	0.0520366	0.00757492	0.0269874	0.00297416	0.0178899	6.20469	3.29868	5.94652	0.0503794	0.0499191	0.0292798	10.2223	0.0238525	3.73463	0.00480516	0.0168808	29.85601
267100	-501.572	-433.863	-67.7091	0.00541958	0.0323046	0.00648188	0.00909994	0.000333852	0.00269371	0.0519086	0.00438633	0.00215742	0.0324107	0.0208478	0.0204517	0.0374535	0.00150398	0.379338	2.94686	12.3144	0.0271568	0.11634	0.027344	1.09233	0.012473	3.43417	0.00650452	0.0602171	20.6446
267200	-502.132	-429.642	-72.4903	0.00721624	0.00241927	0.00749239	0.00150255	0.0663024	0.0383672	0.0423544	0.0170471	0.0206999	0.0666292	0.0382447	0.00802443	0.00130158	0.00582588	18.6173	5.25245	6.75371	0.00049437	0.0166762	0.0493595	8.4544	0.0250293	4.99916	0.0164004	0.0422749	44.55071
267300	-498.035	-427.164	-70.8715	0.00263431	0.0141308	0.00446498	0.017638	0.000367666	0.00617744	0.0136701	0.00627874	0.0414727	0.00140169	0.0115549	0.00702248	0.0228019	0.0183463	3.54994	11.2639	6.29138	0.0547146	0.00576874	0.0492551	10.2462	0.00659958	4.76844	0.0465176	0.00594033	36.45654
267400	-504.161	-434.209	-69.9519	0.00455323	0.0140585	0.0171613	0.00611016	0.0171433	0.0101313	0.0459218	0.0415515	0.0314039	0.062381	0.000785172	0.0251775	0.0251372	0.0201807	4.92798	4.32524	6.8285	0.0155869	0.0270293	0.0461294	3.58519	0.0160673	11.7582	4.79558e-05	0.00667327	31.85836
267500	-507.219	-436.693	-70.5255	0.00411003	0.0300756	0.000925278	0.00157509	0.00935833	0.00333387	0.0355093	0.0269092	0.0264205	0.0316595	0.0403805	0.00041823	0.00883079	0.0225386	13.9654	1.07865	5.0006	0.128106	0.0868936	0.0540065	9.28611	0.010457	4.77541	0.0230304	0.0756981	34.72635
267600	-499.534	-428.044	-71.4901	0.0140912	0.0356494	0.00397652	0.0153858	0.00188796	0.00369632	0.00359004	0.0219506	0.000395012	0.00633488	0.00612742	0.00941214	0.00508864	0.0195757	2.71202	12.0166	4.88751	0.0941528	0.0246781	0.0566898	8.96009	0.016861	10.5599	0.0306947	0.0433101	39.54964
267700	-503.373	-432.085	-71.2876	0.00817154	0.0427004	0.0139317	0.000891999	0.0465207	0.00903795	0.00745996	0.00117279	0.0305152	0.0860943	0.0219033	0.0581396	0.0169225	0.000119584	0.0917859	9.59445	8.0146	0.0179394	0.0118924	0.0765253	15.9082	0.00683153	4.43643	0.00283736	0.031751	38.53686
267800	-510.704	-439.921	-70.7823	0.0111845	0.00473219	0.00722777	0.0155788	0.00380877	0.0138714	0.0508032	0.0379777	0.030496	0.012879	0.0442448	0.00768652	0.00897467	0.0574436	8.35825	11.9742	2.33804	0.00981278	0.012208	0.048432	8.42508	0.0963189	4.37795	0.0194153	0.043835	36.01044
267900	-505.216	-433.026	-72.1898	0.0214393	0.0175959	0.00413782	0.0110703	0.0244547	0.0343223	0.0229434	0.0259093	0.0172717	0.00289586	0.0091991	0.0133116	0.0252413	0.0151883	3.59032	1.8573	18.2745	0.051108	0.0305658	0.0449584	15.8542	0.0452174	2.96413	0.0440593	0.0466946	43.04803
268000	-505.481	-431.077	-74.4048	0.0139201	0.000499884	0.00376424	0.00436935	0.0266782	0.0116724	0.0342606	0.0223482	0.0235573	0.0225195	0.0219174	0.00960768	0.0139614	0.0136916	17.8005	1.77985	18.5917	0.0897992	0.0065321	0.0704232	9.05692	0.0113897	6.38713	0.0806858	0.0252804	54.12299
268100	-496.23	-425.944	-70.2858	0.0147694	0.0152837	0.00598752	0.0176873	0.00968657	0.0139607	0.00396631	0.0336449	0.00624004	0.0236476	0.00429601	0.0305784	0.00555153	0.00259109	3.40454	14.4971	2.54387	0.0167114	0.00904735	0.0516582	5.30857	0.00226596	7.49316	0.00757911	0.00579151	33.52824
268200	-498.725	-429.617	-69.1079	0.00643488	0.00970827	0.00118536	0.00725717	0.0191642	0.0383685	0.00453286	0.00942413	0.066885	0.0159421	0.0181685	0.0132661	0.0196305	0.000812853	3.82666	9.91565	3.59207	0.0163864	0.0279665	0.048241	4.57826	0.0281633	5.3294	0.0122175	0.0328976	27.63869
268300	-504.093	-432.828	-71.2644	0.0157882	0.00139013	0.0096204	0.00124026	0.0429582	0.0272958	0.0126165	0.08082	0.00647169	0.0325072	0.000957008	0.0545472	0.00123011	0.0235502	3.4739	6.33151	6.26918	0.00897772	0.0367763	0.0494691	8.92169	0.00280319	12.873	0.0330582	0.109549	38.42093
268400	-499.706	-426.386	-73.3198	0.000908163	0.0204492	0.00334503	0.0026434	0.000632741	0.0267796	0.0201173	0.0335795	0.00595626	0.0134496	0.0233781	0.028436	8.31071e-05	0.00782812	1.88458	2.9804	10.1905	0.00832744	0.0430738	0.0691862	30.7673	0.00370544	2.47675	0.0249431	0.0615685	48.69788
268500	-495.966	-425.48	-70.4857	0.00401168	0.00756382	0.00377558	0.0023716	0.00283823	0.00326574	0.03028	0.0451041	0.0155158	0.027248	0.000367613	0.0135707	0.0062765	0.00675613	2.72625	3.27829	7.9077	0.0292853	0.0159839	0.098727	11.5012	0.0206434	8.69706	0.0366689	0.0465309	34.52725
268600	-496.601	-427.618	-68.9835	0.00306573	0.00448538	0.00735947	0.000401652	0.0581	0.0656359	0.0162243	0.000800817	0.0132513	0.0803886	0.00503392	7.55086e-05	0.00789676	0.00620111	3.33522	2.29604	2.48141	0.00377387	0.0142709	0.0755669	13.722	0.00181542	4.80522	0.0066976	0.00559872	27.01653
268700	-509.54	-436.204	-73.336	0.00475449	0.0318177	0.000148204	0.00709418	0.0468718	0.0111146	0.00317116	0.0516054	0.00230977	0.0302283	0.00403876	0.0153915	0.0285936	0.0254909	4.58602	3.99706	8.47461	0.017723	0.0847728	0.129237	20.115	0.00691852	10.9544	0.00226299	0.148199	48.77878
268800	-503.508	-430.838	-72.6702	0.00471231	0.011794	0.0247235	0.00732017	0.00405449	0.00386332	0.0380311	0.0138191	0.0166896	0.0189417	0.0280296	0.0358316	0.000643574	0.00696244	11.6379	15.4667	6.13161	0.0215716	0.0852614	0.0748759	8.54193	0.00432222	3.23292	0.0362466	0.00134324	45.45009
268900	-503.333	-432.775	-70.5584	0.0179473	0.0411368	0.00895935	0.00197415	0.0734535	0.0176887	0.0107574	0.000393613	0.025332	0.0239239	0.00158117	0.0393153	0.0054348	0.00310032	7.22412	3.82633	7.2645	0.0104874	0.011799	0.0318119	11.9713	0.0245038	4.1025	0.0558073	0.0968644	34.89103
269000	-498.336	-426.175	-72.161	0.00571924	0.0165974	0.0110131	0.0187206	0.0253769	0.0005825	0.0165592	0.00580567	0.00461665	0.0163426	0.000227356	0.0149729	0.0147879	0.000376105	4.96771	6.82732	4.40458	0.0500085	0.0481874	0.02653	7.99377	0.0234936	18.3482	0.00690807	0.0554374	42.90383
269100	-495.78	-425.934	-69.8459	0.00941704	0.0061476	0.00880998	0.00241207	0.0150729	0.00042015	0.00963301	0.00494841	0.0117221	0.0127508	0.0195321	0.00578882	0.00195667	0.00745232	1.7505	4.12155	9.05618	0.0125577	0.00345187	0.0558873	12.2504	0.0255182	3.75919	0.0972874	0.0799396	31.32849
269200	-503.682	-430.408	-73.2731	0.00554924	0.0133345	0.0226926	0.0239583	0.024385	0.00672334	0.0545533	0.0236905	0.00477855	0.0120999	0.0207047	0.0221438	0.0111336	0.0205101	4.37196	13.1003	11.3123	0.033279	0.0377706	0.0656812	15.5802	0.00313625	3.67141	0.0116454	0.0103065	48.46424
269300	-500.68	-428.899	-71.7814	0.00865416	0.00860819	0.0241197	0.0106387	0.0081287	0.0110916	0.0161452	0.00242024	0.0258446	0.0263504	0.0154107	0.022393	0.00546659	0.00686724	11.5941	13.6106	0.252177	0.036738	0.0877207	0.0721535	12.6384	0.00206654	2.49725	0.0128579	0.00956721	41.00584
269400	-502.634	-432.629	-70.0049	0.00362167	0.00549373	0.00422378	0.0159762	0.0199867	0.00630012	0.0266014	0.0297161	0.00178705	0.000993455	0.0224577	0.000560179	0.035308	0.0155522	4.34593	0.435665	1.05223	0.0579302	0.0115656	0.0849521	11.1243	0.00756919	14.6997	0.0386242	0.0762556	32.12332
269500	-499.547	-428.203	-71.3441	0.0184372	0.0107627	0.00746827	0.00266078	0.021467	0.0238645	0.0132844	0.00452105	0.0010436	0.00549325	0.0702915	0.00637534	0.0177671	0.0167953	8.52131	10.6707	4.23637	0.000756294	0.0113229	0.0423453	8.68249	0.0162543	6.3626	0.0325322	0.0226945	38.81958
269600	-505.246	-431.332	-73.9138	0.00358667	0.0411114	0.00478902	0.00149017	0.00210052	0.016555	0.00242992	0.00518946	0.0135213	0.0279171	0.00453904	0.00633646	0.00921106	0.00107662	3.30822	11.6059	16.1522	0.0243206	0.0930968	0.0439801	2.86872	0.0176746	17.2823	0.0360053	0.0959188	51.66817
269700	-506.586	-435.047	-71.5393	0.0396545	0.00846275	0.0116509	0.00184782	0.0158805	0.0197575	0.0395794	0.0505286	0.0302128	0.00146871	0.0184589	0.0556433	0.00524342	0.0187592	2.01714	3.36196	20.4676	0.0251941	0.000166864	0.0538814	6.38384	0.000341059	7.10684	0.0505066	0.0109133	39.79555
269800	-505.142	-433.647	-71.4953	0.0372792	0.00865716	0.00769437	0.0346899	0.00233212	0.0351181	0.00423616	0.040384	0.00228338	0.0752527	0.00782348	0.00552726	0.00174766	0.0151592	6.71671	0.0368765	9.28498	0.0282162	0.0148449	0.0685335	15.8512	0.0162174	7.2395	0.0040019	0.0360602	39.57536
269900	-501.774	-430.023	-71.7505	0.0188545	0.00674669	0.0163554	0.00958244	0.00424299	0.0209287	0.0296005	0.0141906	0.0061326	0.0339869	0.00482134	0.0067302	0.000193761	0.0145079	1.19156	7.75132	12.3306	0.0246734	0.0476869	0.129999	6.99177	0.00896589	12.0883	0.0686169	0.0309373	40.85135
270000	-503.167	-432.308	-70.8584	0.0064409	0.00949715	0.000711263	0.0125233	0.0126011	0.0110499	0.00328087	0.00551282	0.0204445	0.00994955	0.0130879	0.0547841	0.00943938	0.00191622	4.25114	0.105497	6.49488	0.0149301	0.0577546	0.0478175	17.002	0.055777	8.05216	0.00434203	0.133455	36.39098
270100	-503.044	-429.84	-73.2038	0.00189167	0.0118632	0.00166577	0.0061455	0.0250872	0.0225723	0.044474	0.0575079	0.00190273	0.0165193	0.00333064	0.0276822	0.00165913	0.00866872	5.54967	8.65875	13.3037	0.0703319	0.00675088	0.0854887	6.52596	0.032132	13.6375	0.000844926	0.0156727	48.11781
270200	-500.331	-426.302	-74.0293	0.000245584	0.0025656	0.0120357	0.0124584	0.104927	0.0257914	0.0269322	0.000380972	0.0263067	0.0131021	0.0291293	0.0105141	0.002556	0.00168552	0.635	8.16197	13.7915	0.00190618	0.0408123	0.0621129	11.2885	0.0101394	17.9476	0.0200813	0.0174436	52.24565
270300	-506.342	-426.701	-79.6411	0.0241426	0.000707171	0.0131759	0.00130612	0.0080822	0.0266424	0.00930181	0.022397	0.00989211	0.0146181	0.00615948	0.0168626	0.000386045	0.0104625	13.0956	31.6345	1.032	0.0494229	0.0504069	0.051568	23.2891	0.0234391	10.8197	0.0282072	0.066445	80.30455
270400	-498.973	-427.971	-71.0021	0.0232349	0.0113347	0.00548949	0.0042645	0.0401772	0.0506966	0.000264953	0.00640507	0.00167473	0.0551371	0.00381477	0.00123462	0.0386441	0.00155944	0.698026	4.58611	6.21913	0.0042353	0.0463764	0.0723122	19.6721	0.0171266	5.49131	0.012669	0.046024	37.10938
270500	-499.194	-424.749	-74.4452	0.00429716	0.00117257	0.0150039	0.000139652	0.011239	0.00566118	0.0278588	0.00335555	0.00596536	0.0207177	0.0339263	0.0172131	0.000238115	0.0166202	9.99629	10.9005	2.6316	0.0459745	0.00909941	0.0922691	25.7957	0.00419601	4.61331	0.0212342	0.0513298	54.32498
270600	-511.484	-444.629	-66.8551	0.0366659	0.0168616	0.0339494	0.0384873	0.00311369	0.12589	0.0242089	0.00855774	0.0010735	0.021634	0.00915113	0.00323368	0.00128375	0.00868582	1.25251	1.62392	4.75003	0.0365776	0.0862537	0.0368971	2.77038	0.00668572	5.3461	0.0498045	0.082416	16.37438
270700	-498.691	-428.022	-70.6687	0.00620183	0.0125325	0.00218947	0.0118783	0.009919	0.0162111	0.0225801	0.0105918	0.0192246	0.0324807	0.0417243	0.00752017	0.0164513	0.00400749	0.860963	2.41421	17.175	0.0365026	0.0197392	0.0282291	11.7961	0.00654621	2.76037	0.0724007	0.05884	35.44241
270800	-498.037	-428.189	-69.8484	0.0175079	0.002353	0.015324	0.0287484	0.0359949	0.0415009	0.0194001	0.0114458	0.000326552	0.00845945	0.00321617	0.0281624	0.00887169	0.00426545	3.9721	8.71918	5.79195	0.00321242	0.0138415	0.0614442	8.46881	0.0132796	3.99207	0.0250402	0.0543461	31.34085
270900	-497.045	-427.12	-69.9256	0.00763829	0.00521964	0.000479484	0.00665027	0.0306854	0.0158733	0.0151055	0.0338527	0.000236065	0.0130046	0.0171694	0.0007592	0.00458797	0.00326967	4.11697	5.84079	5.23014	0.000376448	0.0289479	0.103047	14.0677	0.0287363	2.08927	0.0541384	0.0121538	31.72682
271000	-502.692	-435.143	-67.549	0.000286644	0.00352237	0.0224912	0.0147427	0.0773673	0.0161089	0.0120966	0.0249301	0.00926263	0.045538	0.0180552	0.0641564	0.00435005	0.0192333	1.75939	2.74424	6.48883	0.0151835	0.0274231	0.0477268	4.87871	0.0440935	3.49695	0.00223963	0.00710592	19.84403
271100	-504.607	-431.563	-73.0434	0.00415282	0.00708073	0.0253947	0.0145878	0.0148161	0.0064763	0.0268911	0.0125076	0.00361053	0.00371354	0.0338371	0.0138433	0.013672	0.0104656	21.4455	7.37343	5.94942	0.0689968	0.0599806	0.0896093	5.81961	0.0166932	6.26968	0.0264341	0.00579877	47.31616
271200	-500.999	-431.55	-69.4494	0.00893521	0.0268224	0.0177553	0.00232368	0.00832103	0.00515387	0.0160216	0.0420973	0.00738523	0.0188856	0.027103	0.0236873	0.00782369	0.00270157	0.054035	3.56413	9.02994	0.0843915	0.0148297	0.0660424	6.19286	0.00652343	10.0251	0.0285461	0.0645528	29.34599
271300	-500.844	-431.98	-68.8642	0.00373726	0.010205	0.00908883	0.00168036	0.0256153	0.0323479	0.00298621	0.0160518	0.00541069	0.0454519	0.00899317	0.0289725	0.0430904	0.00644654	0.394891	11.3995	2.12331	0.0186203	0.0210093	0.0813734	5.91394	0.000211391	6.15184	0.050284	0.0250605	26.42016
271400	-501.158	-433.47	-67.6877	0.00967882	0.000540971	0.00719352	5.5044e-05	0.0754526	0.0297564	0.0386445	0.0331695	0.0281183	0.0202915	0.0232206	0.00366723	0.000983931	0.00601999	0.266405	3.96702	6.76555	0.00905818	0.0872859	0.0270614	6.92288	0.0374767	2.09534	0.0337858	0.048849	20.5375
271500	-501.609	-428.45	-73.1592	0.00935107	0.00122132	0.0375385	0.0257929	0.0117492	0.0447439	0.0136237	0.00417914	0.0373101	0.0225481	0.0177272	0.0112272	0.0084871	0.00354012	4.85869	13.6502	12.0229	0.00316334	0.0194682	0.0467596	9.82542	0.0140601	7.16784	0.0160681	0.0212461	47.89487
271600	-503.509	-430.482	-73.0273	0.00287608	0.00421649	0.0085804	0.00819943	0.0332056	0.023889	0.0147044	0.0487882	0.0372214	0.0167404	0.0150416	0.0134953	0.0181849	0.013864	8.10371	7.26396	4.77152	0.0157008	0.0525898	0.141689	19.8686	0.00179162	6.70254	0.00281269	0.0512672	47.23525
271700	-497.943	-425.429	-72.5144	0.0106076	0.0411268	0.00584031	0.022497	0.00645356	0.0144124	0.00297624	0.014991	0.0251094	0.02107	0.00595654	0.0154878	0.00346086	0.0030034	3.6711	5.62946	7.87487	0.0159517	0.00806735	0.0195222	22.2794	0.00408608	4.95648	0.00421736	0.0147349	44.67092
271800	-501.257	-427.85	-73.407	0.00602703	0.0105296	0.0209431	0.00629337	0.017178	0.0264973	0.00054919	3.10898e-07	0.0209525	0.0428712	0.0225632	0.0026249	0.0145766	0.000820114	21.074	11.4187	7.23965	0.01385	0.0824097	0.0334722	5.68585	0.0171872	3.34333	0.0164629	0.0165715	49.13383
271900	-512.63	-441.457	-71.1729	0.040429	0.00347205	0.00112213	0.0177383	0.0350553	0.0142541	0.0990833	0.0216561	0.0328893	0.0463472	0.00297957	0.00470284	0.0604642	0.00542419	13.7568	12.5364	2.92083	0.00121823	0.0106549	0.075614	2.56708	0.0518308	5.61784	0.00677887	0.0329265	37.96367
272000	-495.815	-424.951	-70.864	0.00663982	0.00139411	0.0122903	0.0103906	0.0186452	0.0123	0.0128518	0.019632	0.0233477	0.0339492	0.0213731	0.00497642	0.00275718	0.00744938	8.36387	2.88459	6.7558	0.0136043	0.0412198	0.093836	10.3087	0.0123207	7.71568	0.0164173	0.0248379	36.41888
272100	-501.015	-429.906	-71.1087	0.0207348	0.0325241	0.0133522	0.0158111	0.0211605	0.00696013	0.0140087	0.00483194	0.00495995	0.0194057	0.0324308	0.00777414	0.00986738	0.00712756	6.22127	10.7084	5.66712	0.0197197	0.0374727	0.103085	10.4408	0.00389704	4.14726	0.0659686	0.0164835	37.64238
272200	-498.834	-429.454	-69.3804	0.000380668	0.0177399	0.0172054	0.00349345	0.038304	0.0374207	0.00753857	0.012228	0.0151099	0.0417719	0.00159812	0.029951	0.00716965	0.0130278	3.18273	5.39818	2.02043	0.00496896	0.0855963	0.0751676	10.7706	0.00452594	7.1845	0.0264775	0.00508326	29.00115
272300	-507.855	-434.505	-73.3504	0.00161514	0.024224	0.061813	0.0301736	0.0535561	0.0330281	0.000777325	0.0220928	0.0143625	0.0533058	0.00557769	0.00447392	0.0140889	0.00836531	3.7663	2.3337	25.6452	0.0223979	0.0352843	0.0756947	11.1022	0.00297488	5.45325	0.0222807	0.0641681	48.85095
272400	-498.293	-429.619	-68.674	0.00198614	0.0370793	0.00414298	0.0043401	0.0439526	0.0277444	0.0349348	0.0179373	0.00916757	0.0188569	0.0260016	0.00844784	0.00787611	0.00833989	3.68684	2.45227	4.45933	0.0284052	0.0396739	0.0378429	10.1533	0.0171123	4.28047	0.0204382	0.0423107	25.46878
272500	-501.571	-432.535	-69.0361	0.00626767	0.000295853	0.00437883	0.0146731	0.057291	0.0279279	0.00172207	0.0135622	0.0223773	0.00450499	0.00187411	0.0756173	0.0151792	0.00765914	1.78842	10.6942	3.3949	0.020663	0.0509633	0.0880938	7.27139	0.0246892	3.63612	0.0355942	0.0210254	27.27938
272600	-502.498	-428.639	-73.8592	0.00267667	0.00411043	0.0136118	0.0037051	0.0251597	0.0528878	0.0138432	0.0108929	0.0301645	0.057903	0.00340375	0.0213067	0.00155425	0.00859091	22.1339	8.37603	1.60172	0.0149368	0.0698588	0.027824	7.65954	5.19673e-05	11.1712	0.040734	0.0495981	51.3952
272700	-503.854	-431.875	-71.9793	0.0175107	0.000731431	0.0249916	0.0151907	0.0427733	0.0160922	0.0297336	0.0385291	0.052399	0.0203937	0.0335191	0.0133314	0.00448968	0.00255474	6.43985	11.6746	1.01485	0.0391457	0.0012935	0.0385029	15.3013	0.000869355	7.11024	0.0050792	0.0573196	41.99537
272800	-518.638	-446.215	-72.4229	0.0245951	0.007761	0.0163396	0.00705581	0.0835189	0.000156257	0.0139864	0.00637206	0.00942024	0.0267727	0.0279474	0.0409819	0.035199	0.0107864	7.72192	7.83103	1.64277	0.0594109	0.0901865	0.3017	21.1191	0.0345939	5.03292	0.00146191	0.0676656	44.2137
272900	-505.594	-434.613	-70.981	0.0109472	0.0148664	0.00106518	0.0393877	0.00691352	0.0238589	0.0776496	0.0235525	0.0280819	0.0068215	0.000769803	0.0177458	0.0116911	0.00542891	3.05301	5.45941	3.81931	0.0122909	0.00351528	0.0948985	14.6928	0.0548633	9.49771	0.043431	0.00384996	37.00386
273000	-512.715	-440.804	-71.9104	0.00803275	0.00682842	0.00355357	0.0408879	0.0822277	0.00757946	0.00627137	0.0366931	0.0353834	0.0120942	0.000765242	0.0164887	0.0572483	0.0247368	0.647519	2.87742	15.9204	0.00508675	0.00367364	0.17674	6.85817	0.0467371	14.7395	0.0224157	0.0147381	41.6512
273100	-500.635	-429.875	-70.7601	0.0164927	0.00528494	0.00753882	0.00906913	0.00436418	0.00805946	0.0156375	0.0154185	0.0375709	0.0442279	0.0165016	0.00820251	0.0124316	0.00916283	0.202885	2.53592	14.8111	0.0673523	0.0247627	0.0549147	14.8149	0.0278846	3.02706	0.0190584	0.10393	35.89965
273200	-501.623	-432.598	-69.0252	0.00503453	0.00166154	0.0013734	0.0541146	0.0178303	0.0247822	0.0139734	0.00547035	0.0115612	0.0114424	0.0316004	0.00518045	0.000923276	0.00150304	0.785379	2.69218	2.15839	0.0533783	0.0234142	0.0661234	14.8924	0.0270083	6.24829	0.0356273	0.0561378	27.22482
273300	-506.264	-434.377	-71.8866	0.0207261	0.00071147	0.0443571	0.00705249	0.0120674	0.0257351	0.0120045	0.0483416	0.0119094	0.0179908	0.0085818	0.0127387	0.0593411	0.00354395	0.0693258	4.42338	7.14796	0.0344141	0.0315099	0.0587196	14.5517	0.0118369	14.8266	0.0170853	0.0742037	41.53185
273400	-498.627	-426.842	-71.7855	0.0186727	0.000125475	0.0132287	0.000537813	0.0533054	0.0359854	0.0197185	0.0114619	0.00731275	0.0376186	0.000276589	0.0430819	0.00294882	0.00811457	6.15718	8.34323	1.39293	0.018257	0.0152934	0.0352595	7.96935	0.0203043	16.8058	0.0002259	0.0162659	41.02647
273500	-496.748	-426.494	-70.2539	0.00178863	0.00322899	0.00799913	9.68575e-05	0.0168728	2.36243e-05	0.0246986	0.0290123	0.0725581	0.0155632	0.0121714	0.00615797	0.00547348	0.0211152	2.03004	1.61001	7.94025	0.00664936	0.0331985	0.10948	16.736	0.0078157	4.62532	0.0411119	0.0120017	33.36861
273600	-508.233	-440.337	-67.8956	0.00747608	0.012281	0.00172671	0.0225102	0.0255724	0.00193976	0.00268048	0.0813506	0.0134945	0.0920702	0.0092108	0.0133117	0.0262578	0.0260223	0.537822	2.27863	6.95804	0.0605387	0.0595357	0.0597243	5.90409	0.0287557	5.22772	0.0644629	0.0618579	21.57708
273700	-498.576	-426.347	-72.2293	0.000542226	0.00738644	0.0146447	0.0115981	0.042019	0.0279053	0.0117765	0.00571558	0.0251775	0.00718974	0.0027345	0.0348459	0.0126495	0.000813644	0.0371048	9.92982	15.1089	0.00760495	0.0438315	0.0230401	13.1114	0.0166433	4.6876	0.00749339	0.0670855	43.24552
273800	-500.332	-430.953	-69.3792	0.00606779	0.00875404	0.00132105	0.0084124	0.0571073	0.0309348	0.0247483	0.00182729	0.0427316	0.0279028	0.0251362	0.0187695	0.0177234	0.00719695	2.30915	2.36264	9.77764	0.0259309	0.0781024	0.100015	10.9324	0.0129435	3.07072	0.00580429	0.0408489	28.9948
273900	-509.595	-433.745	-75.8508	0.0191683	0.00502993	0.0595433	0.00396686	0.00920188	0.0179141	0.0411557	0.022431	0.0213188	0.0375655	0.0445601	0.00289252	0.0119975	0.0152923	12.7744	3.81084	26.0546	0.0406879	0.00660981	0.0335143	12.8744	0.00356585	5.37186	0.0429662	0.027729	61.35318
274000	-500.244	-430.739	-69.5052	0.0105008	0.0271777	0.00228746	0.00203544	0.0155077	0.00271546	0.047995	0.0169996	0.0021563	0.025889	0.00163837	0.00798255	0.0062695	0.00417735	5.87064	1.32672	10.4239	0.0785148	0.0488821	0.0547255	5.18798	0.0468739	6.33242	0.0314365	0.049606	29.62498
274100	-496.394	-423.141	-73.2531	0.0186723	0.000107068	0.00203656	0.00241402	0.00876553	0.012237	0.00642816	0.00558043	0.00890968	0.035057	0.0190158	0.0227046	0.0138982	0.000555711	4.75573	13.7143	13.8103	0.0265934	0.0289989	0.0287965	9.56282	0.0112539	6.22136	0.0367906	0.0109747	48.36432
274200	-513.506	-442.508	-70.9977	0.0618586	0.00070295	0.0160679	0.0199459	0.0324125	0.103648	0.0206922	0.0060017	0.00808259	0.0853083	0.00670475	0.069358	0.00770925	0.0263352	10.5128	9.20121	3.1864	0.0633716	0.00575034	0.0783775	9.80601	0.0114944	3.72253	0.0143762	0.0205096	37.08763
274300	-500.504	-430.879	-69.6251	0.011677	0.000729352	0.00873426	0.0135154	0.0976453	0.0112779	0.00945033	0.0178725	0.00615113	0.0451003	0.00434344	0.0536548	0.0110204	0.0160195	3.12393	2.92893	5.34966	0.00770115	0.0241439	0.0588421	7.37693	0.0100836	10.9864	0.0401225	0.0107583	30.22467
274400	-502.955	-430.373	-72.5822	0.0186204	0.0174547	9.85668e-05	0.020711	0.00373468	0.0185122	0.0172278	0.0043087	0.0358664	0.00856054	0.0171454	0.0281741	0.00954961	0.0180782	11.4136	3.40973	10.7348	0.0081888	0.0328343	0.0344618	7.19775	0.0316213	11.8729	0.0346893	0.0212671	45.00988
274500	-505.489	-438.622	-66.8664	0.0143027	0.0425124	0.00712804	0.00360704	0.0100815	0.0024702	0.00353072	0.0185176	0.0218213	0.0415355	0.0149186	0.00849956	0.0362853	0.0253033	5.91897	4.13996	2.26435	0.0206359	0.0541201	0.0527102	0.700633	0.0125825	2.9912	0.0225862	0.00251035	16.43077
274600	-501.489	-429.218	-72.2713	0.00132882	0.009592	0.00418363	0.0138176	0.00639602	0.0248974	0.00524753	0.0192417	0.0100784	0.0309366	0.0142163	0.00620949	0.0224735	0.00171991	4.8645	14.7702	0.672906	0.11567	0.0412979	0.0557151	10.5978	0.0125353	12.0487	0.0440401	0.0618728	43.45553
274700	-501.837	-428.758	-73.0794	0.0127403	0.0138067	0.00601172	0.0141933	0.00580777	0.0212764	0.0280237	0.00671764	0.0104409	0.00054196	0.0051765	0.000307375	0.0365903	0.0191506	7.40781	0.82159	6.57232	0.0420797	0.0325696	0.0703743	28.63	0.0173312	3.69447	0.00774768	0.0189885	47.49605
274800	-504.751	-435.995	-68.7563	0.0212191	0.00435794	0.00235503	0.00470234	0.0190037	0.0280219	0.00482163	0.00463144	0.0417103	0.0979014	0.0397548	0.00339365	0.0240581	0.00147719	11.1734	5.91965	2.91294	0.0165852	0.00987255	0.010771	1.59081	0.0102152	3.82768	0.0140879	0.0969077	25.88029
274900	-504.188	-428.662	-75.5262	0.00551809	0.00752332	0.0174147	0.00337326	0.0214945	0.0358309	0.0116099	0.0272286	0.00721137	0.0127546	0.0213672	0.0639584	0.00260215	0.010116	7.22394	7.7132	2.75133	0.00576339	0.0265499	0.0345299	21.9635	0.0127751	19.6774	0.0128207	0.0600171	59.72987
275000	-502.394	-432.409	-69.9848	0.00434361	0.00938173	0.00701457	0.000977879	0.0317923	0.0179361	0.00119101	0.0140369	0.00821325	0.108007	0.00816021	0.0274748	0.00927755	0.0163777	3.81867	5.0048	7.79342	0.0994295	0.0433536	0.0764437	10.5753	0.0241051	4.24478	0.0230853	0.0551795	32.02274
275100	-496.663	-426.198	-70.4646	0.0125933	0.000547624	0.00208696	0.000919034	0.0560997	0.00343326	0.0169965	0.0153543	4.66047e-05	0.00335369	0.0170794	0.0232818	0.00988899	0.000443767	10.814	4.96329	3.57304	0.0532079	0.00372259	0.0870616	5.76148	0.0040577	8.95147	0.037851	0.0108547	34.42216
275200	-504.713	-430.218	-74.4952	0.00553878	0.0136677	0.00517583	0.000994145	0.0296185	0.0840262	0.000970835	0.0213527	0.0170865	0.0620719	0.0394271	0.0301122	0.00248073	0.00487412	8.2616	6.42958	8.67082	0.003226	0.0270502	0.0398087	19.3416	0.0156588	11.3912	0.0213805	0.0554767	54.57477
275300	-503.753	-432.306	-71.448	9.10365e-05	0.0107989	0.0374572	0.00722432	0.0191643	0.026525	0.00240684	0.00516222	0.0751234	0.00541836	0.0170412	0.01962	0.0212131	0.00446631	3.27972	0.237703	12.9798	0.0598169	0.0439137	0.0527454	16.048	0.0292191	6.29833	0.0470545	0.0107993	39.33881
275400	-503.404	-432.063	-71.3414	0.000228845	0.0100789	0.0272011	0.0269786	0.0191432	0.0126594	0.0242175	0.00627291	0.0495201	0.0486515	0.00986189	0.000476163	0.00822676	0.0370551	6.49293	2.97433	6.18937	0.00498753	0.0153976	0.0905914	12.803	0.0315909	9.88818	0.0211556	0.0138368	38.80596
275500	-499.608	-429.282	-70.326	9.85003e-05	0.0133531	0.000548033	0.00172547	0.0148159	0.0071351	0.00245956	0.00486282	0.0763269	0.0263445	0.0171202	0.00943101	0.0273061	0.0425763	2.65648	2.57428	10.6897	0.0136079	0.0423997	0.0499507	14.3514	0.0179462	3.05287	0.035383	0.00113243	33.72923
275600	-506.743	-433.374	-73.3688	0.0148313	0.0024986	0.00170325	0.000984761	0.0094713	0.00562632	0.00586472	0.0117637	0.121068	0.0170438	0.0655823	0.00777309	0.00296226	0.00476346	4.40717	2.04365	14.2316	0.0885094	0.0571097	0.0180154	24.4016	0.0303049	3.33745	0.0302167	0.0255296	48.94305
275700	-499.04	-430.313	-68.7273	0.00403812	0.0090568	0.000859441	0.0155666	0.031009	0.0102262	0.00918728	0.00526374	0.00657502	0.150671	0.00487764	0.00332919	0.0153994	0.00714165	2.41987	3.84126	10.3425	0.00938257	0.0139379	0.0623862	5.68731	0.0207337	2.97627	0.0636846	0.0250999	25.73566
275800	-496.499	-425.121	-71.3787	0.000348155	0.000516931	0.0194334	0.0100061	0.0419567	0.0156616	0.00113071	0.00919112	0.00231707	0.010846	0.0333556	0.00264943	0.0296349	0.0159661	10.1281	5.69873	8.23076	0.0176017	0.040021	0.043466	10.1317	0.0060231	4.47404	0.00238613	0.0267851	38.99263
275900	-500.705	-424.414	-76.2914	0.00145004	0.00448098	0.0051336	0.0021175	0.0220358	0.00480693	0.0193955	0.00751076	0.0113339	0.0322484	0.00890327	0.0209701	0.0390053	0.0142441	0.891399	10.0962	12.6632	0.0176442	0.0233345	0.0446918	26.5882	0.00447209	12.9813	0.0373912	0.0143554	63.55589
276000	-501.152	-430.747	-70.4043	0.00880398	0.0165924	0.011346	0.00363565	0.0158745	0.0263584	0.00851709	0.0144276	0.0143536	0.0166866	0.0466671	0.00191959	0.00318754	0.00249762	6.14127	7.51675	0.071813	0.00967641	0.0547934	0.068138	10.7704	0.0162527	9.11547	0.118323	0.0466499	34.12036
276100	-500.033	-427.199	-72.8338	0.000327808	0.013872	0.00240738	0.0169295	0.0223696	0.00897342	0.0223979	0.0346488	0.0284683	0.013862	0.01769	0.0169334	0.000691911	0.018184	7.44692	0.869046	10.755	0.0236877	0.0228876	0.0558121	10.6902	0.00699749	16.1002	0.0637974	0.0154981	46.26777
276200	-493.204	-423.31	-69.8932	0.00158246	0.0138161	0.0198151	0.00836918	0.0141509	0.00657678	0.012383	0.0107263	0.00867849	0.0069205	0.000478531	0.00528439	0.01559	0.00348781	2.41348	2.13052	12.2573	0.0181863	0.0489375	0.0362851	10.5286	0.0045719	3.92657	0.0636895	0.00902251	31.56506
276300	-496.531	-428.341	-68.1899	0.0156407	0.00920186	0.0422964	0.00165039	0.0338987	0.00460295	0.00223142	0.0327264	0.0134577	0.00183186	0.010827	0.0110543	0.0135503	0.000642315	1.86793	0.0460703	8.43294	0.00364306	0.0202084	0.114478	10.1563	0.00690692	2.17132	0.0122619	0.0226254	23.04834
276400	-500.05	-427.027	-73.0233	0.0173682	0.00359571	0.000866428	0.00360266	0.0555462	0.0214107	0.00800708	0.0503466	0.0104767	0.0623918	0.0189566	0.000523174	0.00230713	0.00230561	3.22962	14.5516	17.0686	0.0109212	0.0771377	0.0161944	7.53066	0.00734017	4.43714	0.00470617	0.0238724	47.21552
276500	-499.304	-429.755	-69.549	0.00117354	0.00626945	0.010698	0.0293317	0.0175915	0.00232242	0.0158215	0.0390611	0.0223032	0.0969608	0.00737788	0.0152602	0.0102021	0.016788	0.447874	2.1065	14.445	0.0167852	0.0705649	0.0463863	9.44848	0.00599541	2.91532	0.0141907	0.0358605	29.84413
276600	-503.703	-430.033	-73.67	0.00575733	0.0299205	0.00173687	0.00501877	0.0301693	0.0338039	0.0100481	0.0209503	0.0239291	0.0310453	0.009201	0.00509403	0.00258097	0.00458844	10.2703	16.6575	3.72744	0.0238518	0.0106374	0.0325611	5.33808	0.0232237	14.0207	0.0756524	0.0553689	50.44915
276700	-502.222	-433.25	-68.9716	0.0083613	0.0105586	0.0117655	0.00069244	0.0100272	0.00196902	0.0650729	0.0490558	0.00718605	0.0196015	0.0251974	0.0419093	0.00854238	0.0184835	2.70889	3.76274	5.43996	0.0349893	0.0271358	0.00838651	8.84665	0.0213725	5.74917	0.0380662	0.0412453	26.95703
276800	-501.739	-429.019	-72.7192	0.00578509	0.0077989	0.00134051	0.00889361	0.00807637	0.00434553	0.00311799	0.00731064	0.0271045	0.0662435	0.0180683	0.0148536	0.00305412	0.0249072	5.49767	1.71187	12.6841	0.0559033	0.0119391	0.156038	12.4708	0.0202526	12.8718	0.0111684	0.0025366	45.69501
276900	-502.674	-432.088	-70.5859	0.000128005	0.0101478	0.00559319	0.00770111	0.0754565	0.00558715	0.00618405	0.0193018	0.0617567	0.00654754	0.0425641	0.0136254	0.00578459	0.0469272	1.12622	3.53367	7.68024	0.0059685	0.0586318	0.0320553	16.7324	0.0193275	5.46242	0.036885	0.0333258	35.02848
277000	-497.025	-426.342	-70.6827	0.000566687	0.00116656	0.0152421	0.0152865	0.0234823	0.00514501	0.00979288	0.0168273	0.0617246	0.0624651	0.00485784	0.0113388	0.0118458	0.00831397	7.54021	3.73036	6.52133	0.0098365	0.0423082	0.0305256	10.3079	0.0120521	7.02989	0.00133965	0.0386248	35.51244
277100	-501.166	-427.505	-73.6614	0.00367206	0.00533739	0.0159136	0.0234869	0.00762644	0.00701381	0.014561	0.00936582	0.0480698	0.0239928	0.0198465	0.00707999	0.00268133	0.00265413	7.62894	14.6551	1.00205	0.0433199	0.00473405	0.13498	8.98007	0.00620508	17.7196	0.0057559	0.0337395	50.40578
277200	-497.519	-429.531	-67.9881	0.00852908	0.0116408	0.0042553	0.00130608	0.012112	0.0759804	0.015283	0.0231327	0.000188462	0.0243936	0.0217356	0.000300353	0.00439507	0.000396782	1.79157	8.39614	2.03459	0.023093	0.0285546	0.0620895	6.17795	0.00604608	3.21985	0.0522331	0.04394	22.03971
277300	-493.669	-424.084	-69.5851	0.000865287	0.00405366	0.0104836	0.000635977	0.00562102	0.0263117	0.0121053	0.00203799	0.0104981	0.0403466	0.022727	0.000754938	0.0100503	0.0106756	0.729451	3.63288	7.39108	0.0716536	0.0141302	0.0297231	11.4308	0.0114003	6.48856	0.00887096	0.0589927	30.02468
277400	-490.691	-421.73	-68.961	0.000762236	0.00748826	0.0119309	0.0103983	0.0134155	0.0181847	0.0147784	0.00617587	0.00195777	0.00675373	0.00604932	0.000296275	0.00771726	0.00120735	0.67311	2.28656	9.57697	0.00145419	0.0305175	0.0408939	8.60355	0.0109464	5.49701	0.00701514	0.0686793	26.90382
277500	-497.937	-427.716	-70.2209	0.00191225	0.000477431	0.0053298	0.00015908	0.00181983	0.012213	0.0543244	0.0459877	0.00657582	0.0555038	0.0292126	0.00373566	0.0217094	0.00541104	0.861371	3.85256	10.5987	0.0100832	0.0113164	0.0609096	8.30289	0.0155447	9.18145	0.0289801	0.0352034	33.20342
277600	-500.963	-429.92	-71.0435	0.00263468	0.0267235	0.00867897	0.0217669	0.00786758	0.0176602	0.0178097	0.0248387	0.00548092	0.0114938	0.00376864	0.0180999	0.0126689	0.0504402	3.65936	0.442621	9.75824	0.0135937	0.0399484	0.0814893	20.3161	0.00197707	2.72856	0.0375366	0.00726744	37.31665
277700	-510.88	-432.056	-78.8242	0.0172039	0.0178257	0.0226442	0.0148246	0.0603066	0.0150517	0.000553251	0.0115639	0.0186246	0.00249504	0.0409117	0.00223705	0.00963223	0.0346433	42.0695	16.005	2.30767	0.0389974	0.0274089	0.0545631	10.452	0.00259516	4.90797	0.0207277	0.0651718	76.22006
277800	-500.428	-428.572	-71.8552	0.0366251	0.0148265	0.0021872	0.00514574	0.0465252	0.0113897	0.00441697	0.0150259	0.00973741	0.0276495	0.0153323	0.00472416	0.00661589	0.00566496	9.74256	1.82488	8.51237	0.00869833	0.0836715	0.0869133	9.29455	0.014349	11.5322	0.0407086	0.0281534	41.37496
277900	-498.09	-428.426	-69.6643	0.0321345	0.000691266	0.00453081	0.0142351	0.0154544	0.0178087	0.0122244	0.0136918	0.0102361	0.0243618	0.0202942	0.0234563	0.00574386	0.0111507	0.825208	2.01259	9.51829	0.0185919	0.0457207	0.0375277	8.41536	0.0251094	9.28195	0.0168516	0.0173934	30.42061
278000	-506.601	-437.432	-69.1692	0.0121424	0.0234186	0.0423815	0.0101122	0.0549867	0.0244738	0.00976302	0.00542261	0.0147881	0.00393867	0.00640872	0.00478196	0.0122022	0.017175	3.1669	1.23409	6.3789	0.0509645	0.0219073	0.0872934	1.61519	0.0226454	15.0164	0.0711299	0.0376959	27.94507
278100	-500.863	-428.553	-72.3104	0.00248939	0.0236494	0.0046338	0.00662504	0.0228785	0.0170105	0.0830551	0.0698773	0.00618228	0.0409462	0.00480797	0.00704305	9.90625e-05	0.00552219	6.19447	2.1509	5.54371	0.0180629	0.0237459	0.0225785	15.5491	0.00945481	13.825	0.00408919	0.0149561	43.6509
278200	-506.121	-437.313	-68.8078	0.0153185	0.0219872	0.0104874	0.0170026	0.0680045	0.0132431	0.0346747	0.0124183	0.0681441	0.0566864	0.0066219	0.0456169	0.00688826	0.0046183	0.417369	7.57354	6.37398	0.0419505	0.00409026	0.0192541	7.02876	0.00360234	4.2094	0.0615334	0.0228196	26.13801
278300	-509.968	-433.957	-76.0118	0.0219605	0.00116665	0.0735728	0.0292807	0.0476908	0.00621184	0.00818386	0.0048285	0.0375408	0.0500341	0.0145072	0.00999094	0.00356193	0.00986421	21.1337	2.49999	10.7042	0.0129783	0.02304	0.0251802	10.7438	0.0192376	16.6189	0.0490037	0.00968947	62.15816
278400	-497.132	-424.33	-72.8024	0.0149781	0.0127633	0.00115032	0.00676279	0.0265574	0.0034426	0.00457216	0.0212426	0.000584855	0.0291965	0.00281322	0.00389346	0.0246581	0.00366403	6.65468	6.9108	9.90164	0.0529883	0.0204282	0.0864035	10.3186	0.00733133	11.9587	0.00988368	0.0331904	46.11101
278500	-500.726	-429.738	-70.9881	0.0101982	0.0153154	0.0131928	0.00371913	0.0297231	0.0319901	0.0129765	0.00644722	0.023753	0.0269995	0.0326055	0.0301867	0.00825628	0.0100104	2.18314	3.48773	11.2141	0.014858	0.0207361	0.0209467	15.0293	0.0298346	4.7063	0.0269167	0.0504119	37.03965
278600	-506.364	-431.299	-75.0657	0.0354343	0.0228187	0.000543691	0.0129514	0.0197287	0.0345959	0.0317913	0.0254159	0.0520733	0.0113784	0.0152173	0.00661285	0.00247621	0.00215321	7.37173	15.4294	10.0302	0.00703489	0.0392092	0.0292404	16.7946	0.00873964	7.32526	0.0307619	0.0882068	57.42755
278700	-510.382	-429.956	-80.4262	0.025137	0.0116021	0.0213951	0.00692721	0.00981721	0.00182913	0.00911877	0.0087232	0.0490663	0.0714101	0.00824322	0.00208572	0.00312406	0.00299267	26.0694	14.6393	2.67848	0.00147784	0.0569862	0.0127831	8.82494	0.0133945	31.606	0.048371	0.0470996	84.22979
278800	-499.478	-428.457	-71.0208	0.0487337	0.00901012	0.00922268	0.000198221	0.0108966	0.00608309	0.0032869	0.0182389	0.00604192	0.00928549	0.0227856	0.0411923	0.0127326	0.0194177	2.45977	2.53751	6.69396	0.00034568	0.0081055	0.0679816	11.0011	0.00117101	14.1736	0.018551	0.0238474	37.20308
278900	-497.871	-427.011	-70.8601	0.000934339	0.00115288	0.0100075	0.0120529	0.0155513	0.0410105	0.0239149	0.00852846	0.0149415	0.057101	0.0122576	0.00142878	0.0211444	0.000628142	7.08486	1.05894	13.6641	0.0302552	0.0236559	0.0318136	8.42535	0.0304369	5.78173	0.0332863	0.0144702	36.39953
279000	-506.959	-438.318	-68.6406	0.00850359	0.0482901	0.000850829	0.000896016	0.0288908	0.0262726	0.0156245	0.0335092	0.00115088	0.0814578	0.0146625	0.0120956	0.0582885	0.00336739	8.28821	0.332305	2.57184	0.00518295	0.03225	0.127522	9.0288	0.00161392	4.528	0.0329238	0.0196184	25.30212
279100	-501.724	-429.273	-72.4514	0.00384835	0.0105405	0.00118741	0.00397871	0.127126	0.00379477	0.0142067	0.0189027	0.00273984	0.0134842	0.0251048	0.00693644	3.96112e-05	0.0463302	1.89071	4.76233	21.7754	0.00590768	0.0419624	0.0303053	12.4041	0.0112292	3.0647	0.0148235	0.0762641	44.356
279200	-497.336	-423.635	-73.7018	0.0042212	0.0129361	0.00218146	5.61213e-05	0.0652157	0.0126607	0.00226777	0.0440514	8.23129e-05	0.0118669	0.00769907	0.0163085	0.0132458	0.00105356	3.35435	13.5994	2.59784	0.00738608	0.0448363	0.0286423	25.0316	0.0102245	5.67814	0.0353398	0.0262462	50.60782
279300	-501.588	-432.505	-69.0828	0.00128319	0.00622945	0.00163612	0.00457857	0.0365663	0.0303662	0.0806618	0.0973605	0.0104263	0.000939805	0.0066381	0.00237596	0.0180464	0.00908942	1.71645	1.99546	10.8405	0.00778934	0.0310324	0.0780178	5.10631	0.0099217	7.34945	0.0558769	0.0161133	27.51313
279400	-499.324	-429.005	-70.3188	0.0055629	0.00157137	0.0183317	0.0204086	0.0274158	0.0302005	0.0937987	0.00164289	0.0024759	0.025128	0.00557716	0.00187492	0.0205449	0.00250167	1.032	7.02685	8.64519	0.0405943	0.0348877	0.0269672	11.5906	0.020678	4.9736	0.00415504	0.0406646	33.69321
279500	-497.005	-428.865	-68.1404	0.00359301	0.0012304	0.000780268	0.00315229	0.0659359	0.000395118	0.000238327	0.025301	0.0122246	0.0119494	0.00878724	0.0650006	0.000527265	0.00113653	2.76264	2.86125	10.0639	0.0087519	0.0376096	0.0197217	3.88842	0.04587	2.87214	0.0128629	0.0273758	22.80078
279600	-498.689	-426.098	-72.5905	0.0299494	0.00910446	0.0105976	0.0191437	0.0640496	0.00242539	0.0220945	0.0113219	0.0113026	0.0245997	0.00174066	0.0172066	0.00584971	0.00323285	7.03878	7.96642	2.36527	0.00243011	0.009636	0.049925	11.4096	0.00685618	15.9207	0.030173	0.0193277	45.05172
279700	-505.405	-431.491	-73.9139	0.00411831	0.00282479	0.00597821	0.0254126	0.0440011	0.0183694	0.11773	0.0381198	0.000849224	0.0139316	0.00698501	0.00342866	0.000712564	0.0241114	10.0402	6.26672	13.0539	0.0101458	0.0509327	0.0291543	8.24055	0.000718824	13.5802	0.0408442	0.0487873	51.66869
279800	-502.087	-427.108	-74.9791	0.0213413	0.00153652	0.00459064	0.00210508	0.0100506	0.00366247	0.0458488	0.0332726	0.00846904	0.0158331	0.00773943	0.0280547	0.0101903	0.0126493	12.0613	3.94548	10.4106	0.0404917	0.0129024	0.103216	10.3491	0.000340582	19.8143	0.0421218	0.00906244	56.99427
279900	-499.475	-430.102	-69.3726	0.0232623	0.0148989	0.0140597	0.00301641	0.0200311	0.00570594	0.0413512	2.78888e-05	0.00195418	0.0165411	0.00781555	0.0409108	0.00607743	0.0057805	2.70013	0.717634	6.86472	0.00247667	0.0341878	0.210077	15.5056	0.00647729	2.67542	0.00910028	0.0347052	28.962
280000	-499.914	-429.315	-70.5986	0.00229103	0.00132767	0.0509279	0.00660389	0.0863961	0.00173683	0.00183771	0.00285146	3.30167e-05	0.00825146	0.0102024	0.00260414	0.00152201	0.0381986	6.29337	8.86107	3.51008	0.0287767	0.0319067	0.105573	8.53961	0.00123909	7.44042	0.0518707	0.0132057	35.09191
280100	-499.463	-428.757	-70.7065	0.00082483	0.00532128	0.0187339	0.00143592	0.0153677	0.00164538	0.0183637	0.0113324	0.00341198	0.0198474	0.0110839	0.0127042	0.0357096	0.00393804	9.7394	3.41489	6.2966	0.0233324	0.0647703	0.134146	10.7014	0.0159208	4.99151	0.0569141	0.0330096	35.63164
280200	-496.681	-422.848	-73.833	0.0097011	0.00623373	0.00405068	0.00474023	0.0228845	0.00322043	0.00595832	0.0211612	0.0197999	0.0187047	0.00129656	0.00177213	0.0131327	0.000443914	2.54819	1.79789	12.1118	0.036759	0.048578	0.0803982	8.46678	0.00702727	26.0097	0.0085717	0.015057	51.2638
280300	-498.815	-428.539	-70.276	0.00186816	0.000992298	0.0134217	0.00550406	0.00882701	0.0127978	0.0244441	0.0100193	0.00282593	0.0977905	0.0124936	0.0136727	0.036772	0.00547798	1.63198	4.88395	11.3731	0.0106028	0.0477995	0.0613706	11.6545	0.0359529	3.49884	0.013443	0.0205041	33.47898
280400	-501.784	-426.708	-75.0768	0.0225674	0.00151105	0.00282767	6.56911e-05	0.0446969	0.00428731	0.0883115	0.00677083	0.00199688	0.00492177	0.00151969	0.0202984	0.0205703	0.00288637	5.954	9.92962	8.3389	0.00217344	0.0833773	0.0185202	20.0977	0.0101657	12.7699	0.0246357	0.0306596	57.48288
280500	-503.646	-433.776	-69.87	0.0395099	0.02556	0.00940291	0.0081428	0.0515235	0.00147856	0.00510359	0.0122184	0.00785397	0.0120557	0.018902	0.00886564	0.0185847	0.0157997	3.93288	2.26563	10.5004	0.036235	0.050462	0.0748262	8.65814	0.0350937	5.6064	0.0525572	0.0014809	31.44909
280600	-503.601	-433.624	-69.9776	0.00431269	0.00675266	0.0126989	0.00324914	0.00381548	0.0137598	0.0296476	0.00300593	0.0312863	0.0222196	0.0375045	0.00708977	0.0333961	0.00801973	8.29148	4.46324	3.15872	0.0815333	0.0322562	0.0173239	8.76812	0.0430669	6.83126	0.00571587	0.077698	31.98717
280700	-506.587	-435.834	-70.7529	0.0131888	0.0141446	0.0157906	0.0118071	0.0818786	0.0592179	0.018529	0.0238735	0.0109661	0.0566703	0.010271	0.0224076	0.00213596	2.11463e-05	6.46633	6.12736	7.28982	0.0168523	0.0512764	0.0446114	13.1247	0.0121828	2.27539	0.0823135	0.0316545	35.86339
280800	-504.963	-434.548	-70.4158	0.0318058	0.0107882	0.00045096	0.00839969	0.00928712	0.0677678	0.000934539	0.0267616	0.0645844	0.0115637	0.0173424	0.00887581	0.00154475	0.0087904	1.12989	10.1535	10.3126	0.0952268	0.0154396	0.017431	4.15269	0.0126385	7.97	0.0308964	0.0189134	34.17815
280900	-504.151	-431.905	-72.2462	0.00316666	0.0134442	0.0167335	0.0133895	0.0404216	0.0201828	0.0393781	0.0158867	0.0704825	0.0168645	0.0112263	0.0200857	0.00502258	0.00430257	3.96864	0.53652	7.74097	0.00485046	0.0411907	0.124094	15.2258	0.0165749	15.3345	0.0301877	0.0161605	43.33004
281000	-509.784	-438.691	-71.0929	0.0172154	0.011094	0.0335402	0.02036	0.0552101	0.0261512	0.0360493	0.00573826	0.00264646	0.00439336	0.000580914	0.0584852	0.0415855	0.0251365	2.66141	0.724851	10.9866	0.0260321	0.0574068	0.0408162	7.20826	0.00774653	15.4417	0.00586576	0.0645421	37.56346
281100	-501.68	-432.439	-69.2412	0.0723252	0.0143398	0.00391602	0.0118712	0.0586659	0.0266409	0.0222037	0.00469038	0.00543437	0.0194765	0.0024889	0.00709878	0.00127108	0.00352243	2.8676	9.87617	2.57543	0.0666666	0.0419828	0.046735	7.56858	0.0170079	4.9751	0.0105615	0.00528578	28.30506
281200	-502.603	-428.084	-74.5184	0.0148391	0.00759134	0.00529059	0.00438697	0.000198878	0.0298515	0.0103832	0.00278652	0.00818116	0.0177188	0.00439836	0.0116617	0.0383351	0.0351023	9.248	0.0220103	18.2186	0.0187851	0.0307267	0.045011	18.355	0.0246944	8.46697	0.0442698	0.0263931	54.69117
281300	-502.979	-433.652	-69.327	0.00678751	0.00543641	0.0106702	0.00920723	0.0509539	0.0019404	0.0183935	0.00418408	0.0268761	0.0517095	1.09932e-05	0.00298804	0.00903777	0.0228961	0.794008	6.00295	11.986	0.0176071	0.0040997	0.0243003	5.16541	0.00276293	4.30847	0.143055	0.064267	28.73402
281400	-503.075	-432.842	-70.2325	0.0253184	0.00121643	0.01124	0.0326124	0.0195437	0.00555076	0.0564189	0.00752297	0.00347965	0.00279167	0.0239946	0.0520978	0.00373949	0.00574879	8.30534	3.45225	9.02827	0.000650613	0.0556853	0.0369306	8.52245	0.0249804	3.52692	0.0513435	0.0055074	33.2616
281500	-496.332	-426.115	-70.2179	0.00938748	0.000147844	0.0150547	0.0116298	0.00743456	0.00537893	0.0123323	0.0081063	0.0038836	0.000365403	0.0072846	0.0334073	0.0123624	0.00500046	3.87495	1.75039	12.6837	0.00795221	0.0269203	0.024919	6.14027	0.0253237	8.41279	0.0632753	0.0464378	33.18873
281600	-496.271	-427.319	-68.9514	0.00165871	0.00336423	0.000676209	0.0165418	0.0616432	0.0124537	0.000607129	0.0180306	0.0133511	0.0272582	0.00184148	0.0197093	0.0050237	8.92187e-07	7.66444	1.30113	2.25677	0.0187964	0.00694694	0.0246453	7.02326	0.0340919	8.31867	0.00827403	0.0169884	26.85617
281700	-503.226	-428.69	-74.5358	0.00286589	0.0017755	0.0124765	0.002141	0.0267771	0.028937	0.0761283	0.0210762	0.0141616	0.0108647	0.00343945	0.00736638	0.000699506	0.0081697	1.0738	3.12875	4.72483	0.0135541	0.00988426	0.165104	13.7238	0.000107588	31.6513	0.0496635	0.0203315	54.77806
281800	-507.202	-435.337	-71.8643	0.00148156	0.000707351	0.018311	0.0102901	0.0296037	0.0403159	0.0231141	0.0233834	0.0415855	0.077331	0.0210332	0.0279178	0.0133549	0.024709	2.36381	1.21734	20.666	0.020779	0.0230633	0.0673597	7.21042	0.0124801	9.38384	0.0115246	0.0906326	41.42035
281900	-497.278	-422.761	-74.5169	0.00133038	0.0036622	0.0182592	0.00285053	0.038358	0.000221908	0.00854318	0.0365898	0.00169875	0.0184928	0.000369173	0.00333912	0.00295928	0.018041	2.6042	1.6853	11.0013	0.0160463	0.0363219	0.0767449	22.4105	0.0245936	16.6525	0.00129521	0.0198729	54.68343
282000	-505.127	-432.819	-72.3082	0.00812763	0.0022013	0.000804973	0.00374018	0.0841872	0.00630055	0.0292875	0.0176302	0.0364376	0.0168778	0.00696134	0.0403259	0.0122421	0.00454929	3.89893	12.346	2.96901	0.0326488	0.0113123	0.0216667	20.4145	0.0369148	3.50586	0.0364912	0.096781	43.63975
282100	-502.309	-430.845	-71.4643	0.0125128	0.0175758	0.0198718	0.00117244	0.0591451	0.00356102	0.0104975	0.0564571	0.0104478	0.0227107	0.0156734	0.0292403	0.0106703	0.00626419	10.5132	10.7612	4.63803	0.00185104	0.0175525	0.112296	10.2461	0.00282699	2.78045	0.00997008	0.0612248	39.42046
282200	-496.944	-428.094	-68.8494	0.0139305	0.0296852	0.000104727	0.00204415	0.000459563	0.00499708	0.00154763	0.00536403	0.00119664	0.00213506	0.00621534	0.000468838	0.0384082	0.00157382	1.58941	6.45386	3.44272	0.0649254	0.0598263	0.0854256	7.90807	0.0367096	6.53743	0.0430706	0.0162465	26.34582
282300	-500.83	-430.912	-69.9179	0.021947	0.00662362	0.0352218	0.00181926	0.0475884	0.0324404	0.00181544	0.00347683	0.00953181	0.00445875	0.00138387	0.00842532	0.00155926	0.025507	11.9829	2.44245	3.78568	0.00977497	0.0197394	0.053697	10.2432	0.00507381	2.80283	0.0681791	0.0729717	31.68832
282400	-508.221	-436.405	-71.8157	0.00312411	0.00276501	0.0116813	0.0652963	0.0297411	0.0315685	0.0192391	0.0272697	0.0103608	0.0119401	0.0120193	0.00618127	0.00918331	0.0169244	3.95667	6.92402	12.5329	0.0127995	0.0974416	0.0681388	9.21303	0.0187954	7.96094	0.126045	0.00947708	41.17751
282500	-500.19	-425.389	-74.8012	0.010108	0.00515473	0.004737	0.00813151	0.0804246	0.0207908	0.0178483	0.000827712	0.0115323	0.0168811	0.0192708	0.0243599	0.0182416	0.000349442	14.6945	3.42154	8.1861	0.0104653	0.0109502	0.0732856	14.6408	0.0071347	14.7889	0.012934	0.0198079	56.10516
282600	-497.008	-427.809	-69.1991	0.0197168	0.000819189	0.00508112	0.00250906	0.00535965	0.011162	0.0182035	0.00776645	0.012376	0.0248095	0.083458	0.00323094	0.00621941	0.0118965	0.343865	7.28668	5.80772	0.0341034	0.0393572	0.0370808	6.81572	0.00657202	7.45716	0.0197236	0.03372	28.09431
282700	-498.02	-428.616	-69.4037	0.0212767	0.0341481	0.00394416	0.00451153	0.0844004	0.000606034	0.00241629	0.0177045	0.0336232	0.00793845	0.0035976	0.00207549	0.0115051	0.00334531	0.00836814	5.10555	7.0969	0.0101617	0.0128324	0.0742009	11.9932	0.0296686	4.48547	0.0591216	0.0110783	29.11769
282800	-503.306	-431.364	-71.9423	0.00251373	0.0136824	0.00406749	0.0216469	0.00110116	0.017705	0.0171653	0.0181909	0.0194003	0.0125567	0.015911	0.0395376	0.00641396	0.000844882	8.83469	12.8425	0.636833	0.0543494	0.0932595	0.0810992	14.3977	0.00479623	4.54318	0.0665524	0.064564	41.81027
282900	-501.353	-430.212	-71.1412	0.0136881	0.0102673	0.0258596	0.0120016	0.0233346	0.0147106	0.034207	0.00936557	0.0422302	0.0438521	0.0165834	0.00379549	0.000408835	0.00909764	2.19438	0.492099	8.85194	0.0332575	0.0553531	0.0240593	21.3629	0.0125851	4.44122	0.0298092	0.0478333	37.80482
283000	-494.418	-422.925	-71.4936	0.0004418	0.0085685	0.0138734	0.00491955	0.00239059	0.0170954	0.00632191	0.000863013	0.00287473	0.0571564	0.0245263	0.0173364	0.00440889	0.000754839	3.85719	9.33817	5.87981	0.0418402	0.0164885	0.0277949	12.2208	0.00175129	7.94129	0.0179353	0.0622062	39.56684
283100	-502.238	-431.082	-71.156	0.0160014	0.00410333	0.000206637	0.00871108	0.0876686	0.0728989	0.0237925	0.0200201	0.00199586	0.0750138	0.0223282	0.00834552	0.00922158	0.00114123	1.34169	2.74632	22.4053	0.0413659	0.00674518	0.0483609	6.17827	0.00430156	4.72153	0.0250434	0.00840628	37.87876
283200	-494.992	-425.384	-69.6076	0.0285329	0.000205218	0.00186638	0.0121144	0.0379479	0.0122625	0.00301557	0.00411204	0.0287906	0.00940689	0.0153299	0.0102021	0.0148972	0.000806605	0.552761	5.41554	13.0068	0.00103057	0.0129524	0.0485716	7.78084	0.00946431	3.02662	0.0289321	0.0739788	30.13699
283300	-502.082	-431.132	-70.95	0.0108025	0.00159079	0.00630875	0.000608914	0.00568096	0.0336143	0.0118285	0.0308952	0.0172124	0.0487722	0.0238256	0.00015029	0.0147925	0.0315748	3.66018	4.03813	3.34841	0.0332737	0.0852112	0.0980334	19.0332	0.00468822	6.24105	0.00930829	0.0597235	36.84884
283400	-499.544	-427.408	-72.1362	0.00944302	0.00327201	0.00611583	0.0231127	0.0303956	0.0203311	0.00306902	0.0123398	0.0263687	0.0395212	0.0058357	0.019725	0.00353453	0.00328502	7.19883	10.2373	7.57623	0.0540349	0.0345708	0.0442412	8.14993	0.0118128	9.17806	0.0138959	0.0744835	42.77978
283500	-502.065	-431.573	-70.4924	0.000305401	0.0252324	0.0188978	0.000628639	0.0165048	0.0033286	0.00166567	0.0167319	0.0891441	0.0230008	0.0257025	0.0309187	0.00212904	0.00343459	8.38191	5.669	1.89396	0.0060917	0.00707838	0.0440649	14.887	0.033149	3.32679	0.0495917	0.00488038	34.56116
283600	-500.797	-431.261	-69.5359	5.85865e-06	0.00444171	0.0557589	0.0153369	0.0125822	0.027167	0.0152351	0.022732	0.0169885	0.0205707	0.000164362	0.014536	0.0422346	0.00146398	7.55979	6.97255	1.36252	0.0412272	0.00471458	0.0540793	7.60079	0.00300246	5.89214	0.0106289	0.02759	29.77825
283700	-501.387	-430.712	-70.6746	0.00789388	0.00205289	0.00777984	0.00845444	0.00236613	0.0262692	0.0236671	0.00507206	0.0337145	0.00469133	0.0858861	0.000425835	0.0180175	0.00205291	4.571	3.73156	2.76317	0.0404352	0.0445651	0.074328	12.4859	0.000784543	11.4453	0.0251891	0.0613841	35.47199
283800	-505.899	-432.076	-73.8229	0.0241149	0.0293289	0.000310896	0.0101784	0.000364727	0.0119097	0.00203953	0.0158554	0.0151217	0.00977214	0.0236489	0.015766	0.00298733	0.0448689	12.8237	7.95623	2.70308	0.052815	0.0855773	0.0460815	8.93185	0.00473123	18.3441	0.0531133	0.00597264	51.21345
283900	-504.859	-434.992	-69.8667	0.016218	0.00215494	0.0299254	0.00423117	0.0114677	0.0222684	0.00738622	0.0259454	0.00989135	0.0502376	0.00782444	0.0262411	0.00736183	0.0729752	1.51437	13.6989	5.84551	0.0215061	0.0278958	0.0798018	5.56545	0.00154397	4.30115	0.0196483	0.062719	31.4326
284000	-506.181	-431.864	-74.317	0.0207281	0.00105332	0.0101468	0.022837	0.0149363	0.0620473	0.00664856	0.0233539	0.0442192	0.0172923	0.0248242	0.0203636	0.0317634	0.00942411	1.5042	25.4114	3.06269	0.00314793	0.0177461	0.0572206	9.9872	0.00337519	13.3189	0.00435753	0.00421368	53.68405
284100	-505.508	-435.628	-69.8804	0.0244966	0.0265181	0.0050372	0.0208699	0.0658456	0.00549306	0.0255524	0.020423	0.00871139	0.0336435	0.0286987	0.00659605	0.00526641	0.0113232	1.48457	12.5726	3.7648	0.0611276	0.0394396	0.0996281	6.82792	0.0273341	6.27593	0.0396215	0.0196477	31.50106
284200	-501.865	-430.812	-71.0533	0.0101625	0.0318692	0.00163148	0.0164987	0.0415822	0.00235135	0.00300688	0.0334234	0.00489929	0.041824	0.000398592	0.0418243	0.054715	0.00113716	2.89357	8.90477	5.58176	0.0043446	0.0413388	0.0575995	16.201	0.00389642	3.33858	0.0180518	0.0350375	37.36531
284300	-503.697	-431.668	-72.0289	0.0110377	0.0280205	0.00666894	0.0364827	0.010013	0.00315798	0.00956664	0.00976973	0.00940372	0.0683762	0.0112416	0.00676282	0.013256	0.00421049	6.65813	4.76792	11.2865	0.0155732	0.0448275	0.0807117	13.948	0.0251873	5.06394	0.0480679	0.0766091	42.24339
284400	-496.205	-427.963	-68.2421	0.0148578	0.00201968	0.00441169	0.00721245	0.00385883	0.0403649	0.00959128	0.00999413	0.016033	0.00941467	0.00381026	0.0150088	0.0211656	0.00201569	0.32464	6.87404	6.37329	0.0255666	0.0444544	0.0689191	4.89003	0.0242857	4.45781	0.0490245	0.0174483	23.30928
284500	-493.922	-424.131	-69.7909	0.0167895	0.000915675	0.0115844	0.00269387	0.00913711	0.0306169	0.00483615	0.00475879	0.0348401	0.00548132	0.00367533	0.00741197	0.00981703	0.00161858	7.3058	5.94516	3.17064	0.0103153	0.0378591	0.0460674	6.99941	0.0229354	7.34556	0.00622084	0.0195213	31.05366
284600	-493.383	-421.706	-71.677	0.00043631	0.00182598	0.0128066	0.011285	0.00622007	0.00261874	0.00701944	0.00272101	0.0103128	0.000508985	0.00735429	0.023662	0.0190765	0.00139207	2.75673	0.521072	20.5524	0.0412296	0.0333027	0.0150597	11.2284	0.00885396	5.18409	0.0103848	0.025351	40.48416
284700	-495.559	-427.637	-67.9214	0.00140306	0.00608404	0.00302236	0.0376782	0.0217921	0.00443938	0.00321283	0.0022975	0.0040708	0.0222523	0.0190251	0.00428928	0.0330985	0.00424811	0.0803399	2.74741	5.65648	0.0280746	0.0538707	0.0134275	9.96222	0.000541446	2.90577	0.0330972	0.0577458	21.70589
284800	-501.367	-427.4	-73.9673	0.0105038	0.00190588	0.023092	0.000421186	0.0200261	0.0316811	0.0251061	0.0581182	0.037269	0.00585438	0.0068576	0.00561621	0.00695309	0.000743946	26.4335	10.2029	1.35503	0.0292286	0.00735662	0.0489199	8.68525	0.0138472	4.88939	0.0197357	0.0162162	51.93552
284900	-498.559	-428.927	-69.6321	0.0232234	0.00172202	0.0161418	0.0106489	0.0243041	0.0280539	0.0323327	0.026703	0.023988	0.00997043	0.0108413	0.0038049	0.00118203	0.00595451	4.56629	0.739311	14.2984	0.0302908	0.0429776	0.0373906	7.6606	0.0221182	2.64014	0.000674377	0.00234709	30.25939
285000	-501.504	-430.704	-70.8002	0.00646985	0.000805939	0.0025758	0.00891699	0.0369705	0.0270022	0.0387121	0.0350105	0.0068734	0.00929423	0.0555858	0.000833879	0.018742	0.00902172	14.2592	1.0411	6.98226	0.0109477	0.06086	0.0151307	7.18234	0.00805385	6.20725	0.0474086	0.0284696	36.09984
285100	-504.535	-431.951	-72.5837	0.0197958	0.00173097	0.00692801	0.0021757	0.00262516	0.0147219	0.0216255	0.0625904	0.0277572	0.0100604	0.0115837	0.00296263	0.0251692	0.0137773	2.96085	7.68351	10.3915	0.0822867	0.0302901	0.0203893	11.3903	0.0497831	12.1491	0.0253266	0.0108199	45.0177
285200	-506.008	-431.264	-74.7446	0.00332449	0.00172512	0.00824213	0.0245028	0.0329623	0.0226336	0.037547	0.0249619	0.0484421	0.0677027	0.00789488	0.00687009	0.0204019	0.0144965	11.2736	11.9242	1.50648	0.0134335	0.038113	0.0301116	20.6549	0.00462119	9.98746	0.0529116	0.0143245	55.8219
285300	-499.118	-428.074	-71.0441	0.0131204	0.0317868	0.0156678	0.00442381	0.0261106	0.0109439	0.0116219	0.0219091	0.0123405	0.00361166	0.0114355	0.0163897	0.040632	0.0148711	4.33491	2.10066	12.5894	0.000216568	0.0203211	0.0500202	10.0637	0.000269203	7.88597	0.0192654	0.0198613	37.31948
285400	-493.991	-421.556	-72.4348	0.0058935	0.000268354	0.0100684	0.00230389	0.0226295	0.00318079	0.0024557	0.00943213	0.0168567	0.011864	0.00112751	0.00704386	0.00444373	0.0146657	9.99575	0.711845	7.2362	0.0249093	0.040698	0.0605828	19.9145	0.026824	6.12812	0.00783052	0.0134542	44.27294
285500	-506.486	-434.136	-72.3494	0.0077921	0.000803358	0.00669269	0.00930571	0.0620185	0.0368143	0.0802517	0.00335884	0.011801	0.0952645	5.84089e-05	0.0165012	0.00157563	4.29549e-05	4.74668	6.87459	7.46096	0.0275796	0.0181349	0.115628	15.4211	0.00489263	8.68243	0.0840187	0.077909	43.84621
285600	-500.05	-430.191	-69.8594	0.0146594	0.0202796	0.00730312	0.00259572	0.0295312	0.0324357	0.00170515	0.0105507	0.0267248	0.00140313	0.032751	0.0404919	0.0163364	0.019291	0.832132	1.318	13.7737	0.0128872	0.0127573	0.0909122	12.3784	0.00498584	2.69213	0.0111607	0.0127862	31.39591
285700	-494.023	-424.294	-69.7297	0.00201124	3.95272e-05	0.00587271	0.00347031	0.046152	0.0132995	0.0460353	0.0171812	0.00304847	0.0127049	0.0132733	0.00385251	0.00580206	0.00610602	0.476601	2.62653	15.0886	0.00726706	0.0682388	0.0623689	8.30998	0.0333327	3.85044	0.0143428	0.0307602	30.74729
285800	-511.251	-440.677	-70.5733	0.0305456	0.00715308	0.0145554	0.0490668	0.0729624	0.0381807	0.0437553	0.0212843	0.0116249	0.0942115	0.0449107	0.00571294	0.0137187	0.00999357	9.00503	7.80199	4.46023	0.00701008	0.0633946	0.0466719	6.32816	0.00518368	6.71724	0.0082588	0.0645483	34.96539
285900	-517.974	-445.721	-72.2529	0.0256753	0.0572327	0.0114586	0.0164672	0.00263849	0.00563902	0.000697986	0.0101841	0.150748	0.0381379	0.0122744	0.00663938	0.017571	0.0585309	2.5618	26.3706	3.89807	0.0344216	0.0308001	0.026862	5.30536	0.0223601	4.57635	0.0905931	0.0324759	43.36359
286000	-501.107	-427.117	-73.9905	0.0231344	0.000554278	0.00341938	0.0102845	0.00366457	0.0101811	0.0114936	0.00258724	0.0220575	0.0638007	0.00377458	0.0393071	0.000476031	0.0201206	11.4839	18.225	6.04654	0.0253716	0.0567699	0.049306	13.005	0.0146192	2.91465	0.00549078	0.00998052	52.05146
286100	-510.211	-435.051	-75.1602	0.0159353	0.0150134	0.0383236	0.00909256	0.0267645	0.0343885	0.0214837	0.0120056	0.0818347	0.0181843	0.0256847	0.000595491	0.00300331	0.00253793	16.7937	12.0997	18.3001	0.0205109	0.0880875	0.0309868	6.62943	0.0257704	3.56284	0.0141535	0.0299174	57.90003
286200	-505.78	-435.019	-70.7612	0.0201241	0.00261567	0.025443	0.00495062	0.156969	0.065151	0.068001	0.0181112	0.00193082	0.00854471	0.000473401	0.0252134	0.0037822	0.00111518	2.06707	1.99501	17.2731	0.00663957	0.0248484	0.0258364	5.98462	0.00447643	8.0338	0.0186028	0.0684344	35.90491
286300	-503.541	-433.139	-70.4019	0.0144887	0.00499204	0.0288824	0.000539538	0.129677	0.0181204	0.0135064	0.000176968	0.00707175	0.0717958	0.0149608	0.000132489	0.0248074	0.00581319	10.2467	3.00385	5.81855	0.0122263	0.0549689	0.0730815	4.82727	0.0040673	9.6871	0.00721253	0.0385866	34.10862
286400	-505.819	-427.573	-78.2458	0.0169587	0.0195576	0.00316834	0.0047498	0.0194073	0.00705392	0.000732007	0.00863385	0.0441258	0.0288698	0.00859778	0.0233982	0.0180338	0.00209735	0.283869	23.9732	16.9153	0.00907036	0.0460488	0.0651365	13.0823	0.0381116	18.6583	0.00361885	0.0476885	73.32806
286500	-500.394	-427.977	-72.4172	0.0154784	0.0072369	0.00734305	0.00690746	0.0219167	0.0247873	0.00443512	0.0548217	0.029358	0.0505264	0.00290336	0.00910582	0.00195762	0.00230494	2.81219	0.974898	20.7901	0.0549895	0.0371866	0.0137535	8.32616	0.00171096	10.8834	0.0159673	0.0353719	44.18476
286600	-504.52	-433.326	-71.1943	0.00501114	0.029518	0.0116312	0.0143018	0.0947864	0.00473684	0.0102237	0.00199462	0.0642247	0.0358864	0.0236239	0.000614409	0.00196336	0.0013329	9.16111	9.78914	4.28014	0.0138936	0.0218231	0.059297	8.78792	0.0184466	5.48207	0.0850249	0.0719339	38.07066
286700	-502.368	-426.592	-75.7757	0.0475252	0.00554212	0.00278029	0.00234114	0.00961027	0.00392496	0.0202327	0.0528851	0.00840064	0.00291018	0.0062265	0.00536515	0.00383712	0.0190092	11.6027	4.2491	26.2702	0.0315123	0.0235537	0.022764	12.7655	0.00219194	5.78227	0.00258603	0.034649	60.9777
286800	-501.853	-430.762	-71.0913	0.00979814	0.0333408	0.00718514	0.0080072	0.0108044	0.016498	0.0193623	0.0320408	0.0223162	0.0560249	0.0144777	0.0196443	0.00802859	0.00293164	4.51878	6.72938	9.27371	0.0106478	0.0565389	0.0142223	7.8133	0.0204592	8.79869	0.0279396	0.0314008	37.55554
286900	-499.878	-430.957	-68.9213	0.00370256	0.0275754	0.00572355	0.0235524	0.0264044	0.0103909	0.0195676	0.00359843	0.0154605	0.00285776	0.0140171	0.0181663	0.00139227	0.00852669	1.25	1.62533	9.403	0.0172028	0.162641	0.0812921	10.526	0.0120788	3.36629	0.048969	0.0315885	26.70531
287000	-504.105	-433.394	-70.7114	0.0220773	0.001976	0.0104816	0.0130227	0.000389188	0.030585	0.00422879	0.00708487	0.00931643	0.0114721	0.012557	0.00573345	0.00362991	0.0512249	6.26907	5.69522	10.5408	0.0317358	0.0257127	0.160414	6.45507	0.012326	6.16913	0.00640515	0.10626	35.6559
287100	-505.687	-436.13	-69.5569	0.000976646	0.0066106	0.00255348	0.0159341	0.00547603	0.0143301	0.0277914	0.0385613	0.0369958	0.0745751	0.0477528	0.00324208	0.0219289	0.0124763	2.76813	4.0577	6.14837	0.0883493	0.0112069	0.0854383	11.0155	0.0466287	5.30163	0.0271931	0.02395	29.88332
287200	-498.375	-429.857	-68.5175	0.0184973	0.0126937	0.0293575	0.00131493	0.0310865	0.0149217	0.0119866	0.00432888	0.0514251	0.03106	0.00555929	0.0243943	0.0053697	0.0140639	4.14715	0.326564	8.73261	0.0102494	0.0082268	0.0710824	4.76239	0.00559687	6.33777	0.0107996	0.0179018	24.68641
287300	-502.523	-431.377	-71.1466	0.00791906	0.00762702	0.0203492	0.0118247	0.0940163	0.00425858	0.0165124	0.00104384	0.0488786	0.091689	0.0063339	0.00681505	0.00434461	0.00115153	18.4309	4.84221	4.17986	0.00978745	0.0327864	0.045054	5.52689	0.00125357	4.356	0.0190482	0.0653664	37.83192
287400	-498.162	-426.868	-71.2939	0.00305911	0.000969911	0.0182377	0.0265126	0.0238918	0.00573697	0.0265731	0.00772263	0.00694411	0.00268022	0.0213082	0.00962201	0.000815028	0.0167822	5.1456	1.39774	9.94274	0.0031	0.0530213	0.0749432	7.65581	0.0148076	14.0252	0.0538608	0.0306129	38.5683
287500	-506.466	-438.25	-68.2161	0.0113951	0.00295434	0.0351458	0.00113436	0.0182334	0.0605434	0.037494	0.0787322	0.00883711	0.0147465	0.000374685	0.0324934	0.028925	0.0124731	0.264824	4.61068	2.22571	0.0100035	0.0506024	0.0110748	9.13724	0.00794583	6.49351	0.00111712	0.0235291	23.17972
287600	-498.76	-430.194	-68.5653	0.0485072	0.00478784	0.0191865	0.000861712	0.0351293	0.00514337	0.00435507	0.0155981	0.00566314	0.0485916	0.00044409	0.0666572	0.00107301	0.0019109	4.75793	9.92953	4.09991	0.00881756	0.0358229	0.0434957	1.19666	0.00081659	4.56064	0.00566577	0.0281824	24.92538
287700	-503.175	-431.618	-71.5569	0.0195344	0.014165	0.00578179	0.0205814	0.000374833	0.0262348	0.00943368	0.00417885	0.0479822	0.0304871	0.00153995	0.00653164	0.00882384	0.0135733	3.43919	1.88434	18.4089	0.0142346	0.0184957	0.103388	9.67045	0.00469708	5.97375	0.0160407	0.140742	39.8834
287800	-506.887	-436.364	-70.5227	0.000799502	0.000849323	0.0248291	0.0542247	0.00198484	0.0188426	0.00548378	0.0150612	0.131342	0.00481173	0.0140668	0.000890658	0.00241948	0.0126711	1.5214	7.62837	9.20493	0.0811066	0.079077	0.0521075	8.1876	0.00413741	7.571	0.0251849	0.0695001	34.71269
287900	-500.184	-428.857	-71.3273	0.0209742	0.00346513	0.00480878	0.0137842	0.026023	0.0180205	0.0183646	0.0103356	0.00139386	0.0654023	0.00139792	0.0150485	0.0130231	0.00136293	2.83003	14.7902	3.82361	0.051603	0.0460884	0.0903317	11.0958	0.00969717	5.70332	0.0593211	0.0222966	38.73574
288000	-502.677	-433.003	-69.6736	0.01976	0.00678769	0.0385187	0.010282	0.00742787	0.0261691	0.00157835	0.0161656	0.00689377	0.0116302	0.0551775	0.0195165	0.00299733	0.00935103	1.66588	13.1808	4.27277	0.0694352	0.0221792	0.0411493	7.119	0.0176838	3.8193	0.0227941	0.00356517	30.46678
288100	-498.574	-425.05	-73.5241	0.000483554	0.00979092	0.0237829	0.0299079	0.00265643	0.00236883	0.0129018	0.029835	0.00197579	0.0154171	0.0200572	0.0113928	0.00073538	0.00357292	0.366517	4.4942	13.7019	0.0293744	0.0293848	0.0621717	27.539	0.00530443	3.2357	0.0597124	0.0313236	49.71947
288200	-502.063	-431.566	-70.4966	0.0585088	0.0039745	0.0121172	0.0109999	0.00606348	0.0258813	0.0162552	0.0333645	0.00157056	0.0101254	0.0114853	0.00853294	2.72203e-05	0.00200685	0.772036	3.39545	13.5592	0.0545596	0.0710171	0.097911	12.4253	0.0147115	3.87642	0.033602	0.0808065	34.58199
288300	-500.545	-430.258	-70.2866	0.0165898	0.000574319	0.021953	0.0388472	0.0614935	0.00922836	0.00122914	0.00423576	0.00301826	0.0505519	0.0114861	0.00163545	0.00172973	0.013224	6.87432	5.81997	7.06353	0.0215116	0.0985636	0.0201346	9.62993	0.0129507	3.7081	0.0276203	0.0197996	33.53223
288400	-496.936	-425.283	-71.6533	0.00596132	0.00530304	0.00863173	0.00883486	0.0352783	0.0325979	0.00462427	0.0106975	0.0176783	0.0374618	0.0126144	0.0199214	0.00676851	0.000399901	1.76483	8.56483	10.524	0.00714846	0.00736055	0.0251033	14.3686	0.0179435	4.80738	0.0554938	0.0158749	40.36535
288500	-505.534	-430.759	-74.775	0.0103063	0.00453742	0.0138703	0.00607845	0.00615565	0.0112199	0.0117158	0.0714191	0.06969	0.00723038	0.0119371	0.0197625	0.0123075	0.00370535	1.20048	6.35194	26.546	0.0508459	0.00586146	0.0782337	12.9758	0.0159281	8.41888	0.0360598	0.0341265	55.97413
288600	-498.969	-422.632	-76.3365	0.0101982	0.0204598	0.000612603	0.00735903	0.00756078	0.00232047	0.0115146	0.00908255	0.0405282	0.00829711	0.0245516	0.00322311	0.00468393	0.00424331	12.7459	9.63588	13.9476	0.00605234	0.0290715	0.0322537	21.9228	0.00192619	5.26106	0.0356427	0.00894381	63.78171
288700	-501.665	-427.61	-74.0549	0.017496	0.000223589	0.00345801	0.000450362	0.0229209	0.00287787	0.00563313	0.00291448	0.0318855	0.0724804	0.0124177	0.0155637	0.00231476	0.00508242	7.31661	6.79389	17.5777	0.0370701	0.0200157	0.120547	7.65007	0.01923	12.5489	0.00356176	0.0901076	52.37342
288800	-505.567	-432.276	-73.2908	0.00822078	0.0122279	0.007745	0.014708	0.0173734	0.017182	0.0764663	0.00620609	0.00206734	0.0034242	0.0124804	0.0131469	0.00514315	0.0269547	1.21619	14.9972	14.8845	0.0624907	0.0586124	0.100717	13.5548	0.0077392	3.37163	0.00730919	0.0686977	48.5532
288900	-503.571	-436.289	-67.2819	0.023778	0.0126182	0.000978251	0.00418617	0.0228523	0.0490952	0.00326383	0.0172392	0.0128013	0.00648182	0.0106765	0.0116693	0.0208859	0.0326794	5.61024	1.47812	5.10011	0.0537597	0.0170019	0.129422	1.77339	0.000624326	4.03167	0.0634471	0.0214875	18.50847
289000	-496.995	-425.384	-71.6109	0.00833159	0.00164474	0.0212189	0.00541817	0.0255004	0.00987636	0.00401796	0.0401453	0.0060373	0.0126635	0.00860257	0.0026267	0.0158842	0.00386965	2.79933	2.03001	17.68	0.0137448	0.0909609	0.0325372	14.21	0.0101798	3.06019	0.0483545	0.0121839	40.15324
289100	-507.788	-430.227	-77.561	0.00511966	0.0204382	0.0171216	0.00587863	0.030063	0.0183173	0.0124755	0.0115307	0.010359	0.0157281	0.00695873	0.0132337	0.0637365	0.00707054	2.92761	14.6423	5.39048	0.0560908	0.039466	0.0465006	30.2838	0.0031735	16.221	0.0360598	0.0194574	69.90404
289200	-504.721	-435.329	-69.3915	0.0260618	0.0173572	0.00355211	0.0245531	0.00410335	0.0712026	0.00383775	0.0357015	0.00669986	0.00741706	0.00865692	0.00765257	0.00828935	0.0095979	6.1345	3.27194	14.9644	0.0424061	0.00728066	0.0256188	1.40107	0.0230354	2.84336	0.0517514	0.0564241	29.05648
289300	-502.533	-431.094	-71.4386	0.0418956	0.00273442	0.00922701	0.00567025	0.0430987	0.00589603	0.0211041	0.000707725	0.03041	0.050557	0.0299168	0.0440913	0.00142809	0.00141941	5.14339	2.73353	9.91316	0.025138	0.0525442	0.0791674	18.1411	0.0150943	2.87282	0.00705604	0.020996	39.2922
289400	-502.544	-430.627	-71.9172	0.00113089	0.0110747	0.015139	0.00457768	0.0179642	0.0631803	0.0197226	0.0434819	0.022073	0.000516823	0.0260425	0.0364588	0.00239744	0.00529684	3.7841	6.23611	0.266128	0.00956522	0.0198283	0.036914	23.4587	0.00628707	7.51617	0.0590523	0.0228409	41.6848
289500	-502.65	-427.301	-75.3492	0.00166483	0.0245051	0.0214438	0.00735635	0.0310305	0.00152516	0.0194988	0.0243462	0.00919291	0.0850626	0.00363636	0.00812092	0.0063083	0.00121822	0.777757	20.2677	11.7939	0.0180189	0.0365348	0.0252286	15.6538	0.000966207	9.94373	0.0519919	0.030687	58.84522
289600	-502.907	-428.112	-74.795	0.0011917	0.0100127	0.0127716	0.0165251	0.0218832	0.013925	0.0272265	0.00623392	0.0146775	0.0714078	0.017885	0.0126819	0.00408813	0.00418069	10.618	23.0263	6.27544	0.000463234	0.023931	0.0112597	11.0556	0.0143584	4.75006	0.0588988	0.00490845	56.07392
289700	-502.221	-433.24	-68.981	0.00320763	0.00926967	0.00945489	0.00917332	0.0257929	0.00471586	0.0135038	0.00362484	0.0452117	0.0727694	0.0309393	0.031474	0.000793361	0.00192017	2.23522	4.78985	4.87375	0.00873259	0.0879632	0.143589	6.95314	0.0111466	7.55507	0.00996174	0.0739432	27.00422
289800	-493.26	-422.728	-70.532	0.00137961	0.00569076	0.00396185	0.00789236	0.037583	0.000522248	0.00410089	0.00442728	0.0154163	0.00219588	0.0161716	0.0114245	0.0149821	0.00205921	7.48847	2.04673	8.3051	0.0066696	0.0766542	0.0394815	11.2865	0.0146876	5.31662	0.00639982	0.0436911	34.75886
289900	-494.521	-424.923	-69.5983	0.00748217	0.0103823	0.0323735	0.00250087	0.0242453	0.00177018	0.00136269	0.00839727	0.0221025	0.0140437	0.0123777	0.023859	0.000369176	0.003063	2.02997	0.557842	11.454	0.0168542	0.0308339	0.0206412	11.9658	0.0383805	3.79846	0.00274093	0.0104981	30.09042
290000	-493.076	-419.793	-73.283	0.00423973	0.00676954	0.0025732	0.000687553	0.00261238	0.00370193	0.013901	0.00139603	0.0127624	0.0214447	0.0401641	0.00298778	0.00226231	0.00232068	12.653	10.3973	5.73723	0.0195286	0.0314759	0.0623319	14.9584	0.00437026	4.48834	0.0142535	0.0299404	48.51389
290100	-500.241	-431.512	-68.7284	0.000906864	0.010192	0.00616044	0.0081236	0.0163636	0.0120816	0.00353534	0.00847816	0.03393	0.0689162	0.00888308	0.0198821	0.0174088	0.00540504	1.40294	5.84788	8.01402	0.00143726	0.0358486	0.082823	6.62978	0.0691535	3.36094	0.00814721	0.067589	25.74083
290200	-499.053	-429.209	-69.8442	0.022254	0.00168037	0.0119976	0.0141478	0.0505497	0.0194938	0.00468611	0.00897424	0.0382107	0.0528521	0.0119032	0.0132763	0.00589025	0.00288135	7.30433	5.44645	4.84647	0.00332294	0.0373392	0.0307059	7.81517	0.0316312	5.47492	0.0271843	0.0436414	31.31997
290300	-498.29	-429.11	-69.1804	0.0144372	0.0167083	0.00186652	0.0299312	0.00405783	0.000635195	0.00221145	0.0210646	0.012236	0.0117885	0.00880389	0.0264936	0.0241558	0.00368279	0.78276	4.05785	12.1667	0.0261019	0.0233078	0.0168971	8.46635	0.014021	2.1715	0.0365436	0.0608789	28.00098
290400	-507.246	-434.712	-72.5335	0.00900459	0.0247179	0.00710135	0.0372717	0.0548516	0.0471533	0.0100313	0.00323607	0.0463771	0.0421187	0.00636419	0.0103711	0.00372321	0.00269674	11.79	7.72811	4.90627	0.130296	0.0137379	0.0219578	12.2967	0.0256167	7.51682	0.00216574	0.0296799	44.76629
290500	-505.198	-431.342	-73.8557	0.000493329	0.0274847	0.01524	0.00867867	0.00670542	0.0452163	0.0044694	0.0222163	0.012385	0.0193985	0.0154144	0.000342494	0.0224131	0.00867897	0.0751681	5.7752	6.22066	0.0301828	0.0168658	0.0641613	16.8842	0.000693146	21.9198	0.0732027	0.108396	51.37765
290600	-500.947	-431.812	-69.1355	0.00795962	0.0170315	0.00255407	0.0205796	0.00676374	0.00318219	0.00339141	0.0183357	0.0147611	0.0405913	0.0155765	0.000261795	0.0487312	0.0162958	0.576128	2.65638	8.04485	0.0679848	0.024314	0.0959309	7.90138	0.0015507	8.12734	0.0498034	0.0150368	27.77672
290700	-496.524	-424.764	-71.7597	0.00263706	0.000320766	0.00116458	0.0122624	0.000243525	0.00160411	0.0028086	0.0260955	0.0416306	0.0492999	0.0329002	0.00110482	0.000225031	0.00603251	14.8329	4.37352	5.00215	0.0454061	0.0929098	0.0476707	12.0749	0.0026398	4.23216	0.00414244	0.0109389	40.89771
290800	-504.049	-433.691	-70.3578	0.0165994	0.0202946	0.0151114	0.0241686	0.0417733	0.0607573	0.00461346	0.00409969	0.00740588	0.0423777	0.0220294	0.00775396	0.0159039	0.0256659	8.78011	6.90223	4.04349	0.030456	0.0197641	0.0482938	5.66246	0.0192786	8.03871	0.0096158	0.024959	33.88792
290900	-501.35	-433.243	-68.1073	0.0364407	0.000916683	0.0105221	0.0227908	0.00521354	0.049329	0.0385663	0.0070696	0.0116604	0.0167794	0.0242732	0.0093349	0.00932984	0.00233805	1.88414	2.49076	5.26555	0.0316771	0.00839811	0.0525552	1.09782	0.0124375	11.502	0.0356264	0.00990107	22.63546
291000	-497.93	-429.089	-68.8408	0.0265077	0.00224136	0.00672239	0.00687293	0.0293877	0.00775057	0.0233008	0.00100046	0.00482235	0.00561849	0.0280469	0.00121171	0.00312177	0.00438626	4.61582	2.09491	5.70868	0.0239695	0.0780679	0.103631	10.6068	0.00874473	2.78166	0.0572573	0.0725718	26.30312
291100	-500.829	-427.475	-73.3538	0.0146655	0.00322183	0.00263065	0.00526321	0.039749	0.00270793	0.00361006	0.00564256	0.0049372	0.0801493	0.0150707	0.0318962	0.00262499	0.0130202	1.23558	17.8266	6.41676	0.0464041	0.0291124	0.11568	10.9276	0.0140814	11.9771	0.00108723	0.05269	48.86783
291200	-507.759	-432.554	-75.2054	0.0284389	0.010199	0.0321078	0.00716928	0.0631863	0.0210085	0.022407	0.02324	0.0132981	0.00034621	0.00487639	0.0197658	0.0148964	0.0264378	0.45647	19.3369	19.0672	0.0155277	0.0422573	0.012631	14.4241	0.00530841	4.40418	0.0472027	0.0269693	58.12608
291300	-510.035	-440.002	-70.0325	0.00769685	0.0200308	0.0150865	0.0199494	0.0309508	0.0676175	0.0943182	0.024536	0.00483011	0.0592723	0.00643801	0.0549113	0.0169245	0.0321999	0.617296	5.05119	6.49361	0.00319654	0.020817	0.0485499	14.7085	0.0399957	4.79788	0.00431919	0.0215389	32.26165
291400	-502.02	-429.658	-72.362	0.0133637	0.0105524	0.00353568	0.014684	0.0808046	0.00489374	0.054991	0.0263332	0.0038011	0.0100859	0.0234298	0.0107304	0.0169768	0.0104329	5.6921	0.845792	7.06043	0.0234977	0.0190291	0.0720274	24.3668	0.0117727	5.51727	0.00165129	0.0140068	43.90897
291500	-504.599	-436.388	-68.2117	0.0328356	0.00452417	0.00397172	0.00104751	0.0126421	0.00362832	0.0470481	0.0159467	0.0119762	0.0569838	0.0426859	0.00667862	0.002493	0.0224715	0.874905	3.37391	4.09789	0.0284542	0.0161014	0.103478	10.0882	0.0604741	4.14816	0.0714592	0.02963	23.15759
291600	-507.01	-433.465	-73.5454	0.00740951	0.0054504	0.017443	0.0456588	0.0450228	0.017234	0.0340382	0.0381137	0.0159241	0.00794082	0.00299973	0.0218023	0.0199962	0.00133854	16.2954	4.3763	14.4084	0.0033809	0.00192336	0.0621311	9.91647	0.00811235	4.32897	0.051965	0.092361	49.82579
291700	-500.557	-431.031	-69.5253	0.00422129	0.0229461	0.0220146	0.00318117	0.000966227	0.00916922	0.0440355	0.0570765	0.0167087	0.0125019	0.00929373	0.0073863	0.00740427	0.022757	2.21772	2.59467	8.70616	0.0312562	0.0174041	0.0535935	10.7219	0.0163056	5.00509	0.0643243	0.0573103	29.72543
291800	-507.227	-434.798	-72.4287	0.0160125	0.00233393	0.0310982	0.00634756	0.162929	0.0105836	0.00231459	0.0170895	0.0273721	0.0680758	0.0441885	0.0192258	0.00782453	0.00436802	2.8964	6.47937	10.0612	0.014274	0.0150842	0.0353647	14.9278	0.0118066	9.31316	0.0401239	0.0280302	44.24236
291900	-507.615	-433.214	-74.4013	0.00891613	0.0193723	0.0126845	0.00674582	0.0100308	0.00203639	0.0239532	0.0408622	0.00554727	0.074483	0.00514733	0.0399286	0.0162098	0.018927	3.58618	1.99334	33.1685	0.0813977	0.0677729	0.0376405	10.357	0.0130016	4.49275	0.0196987	0.00333066	54.10539
292000	-500.306	-429.652	-70.6539	0.0103768	0.00367036	0.00277962	0.0195464	0.000926494	0.0183805	0.0174818	0.0169759	0.000708465	0.0940718	0.0165712	0.0487026	0.00162122	0.00769257	5.18983	2.93706	7.63624	0.0140444	0.0481962	0.0789414	11.0398	0.00553758	8.08455	0.0431695	0.0318034	35.36872
292100	-506.088	-431.474	-74.6138	0.00385067	0.0360589	0.000146881	0.00209054	0.0598503	0.0123133	0.00830426	0.00603462	0.00415235	0.0279168	0.00828316	0.031793	0.0167507	0.0133985	13.4413	19.0158	4.98656	0.00605796	0.0235374	0.140287	8.07913	0.0117991	9.10885	0.0895045	0.034495	55.16823
292200	-500.489	-431.768	-68.7213	0.0069595	0.00479394	0.000463805	0.00998347	0.0211578	0.045094	0.0228729	0.0306378	0.0444065	0.056724	0.000280641	0.00873146	0.000962461	0.0295555	5.96893	2.2153	4.13974	0.0174536	0.0304069	0.0317037	8.56316	0.00499009	4.35851	0.0797373	0.0128882	25.70545
292300	-502.126	-430.787	-71.3389	0.002312	0.00139727	0.000821702	0.00892951	0.036242	0.030565	0.0198057	0.0252709	0.0450948	0.0388936	0.0224877	0.0119216	0.00135705	0.00218912	1.57051	18.12	4.14641	0.0415973	0.0369881	0.0896168	5.96996	0.00197677	8.43826	0.0261341	0.105006	38.79372
292400	-499.453	-426.067	-73.3861	0.0106584	0.00130465	0.0262403	0.0127401	0.0264302	0.0179297	0.0321557	0.0164881	0.00308068	0.0137661	0.00588451	0.0258472	0.00553899	0.0137485	7.86516	12.9333	0.639144	0.0125807	0.0628256	0.0500615	11.9739	0.00174039	15.2496	0.010668	0.0189779	49.02967
292500	-497.778	-424.205	-73.5732	0.0106806	0.0204847	0.00587658	0.0123422	0.000382776	0.0377654	0.00201689	0.0023276	0.000146937	0.0232771	0.0198087	0.00223963	0.0080122	0.00308999	10.0873	5.85078	5.67688	0.0169999	0.0599117	0.032645	19.0142	0.00288998	9.03858	0.0314157	0.00484242	49.96486
292600	-496.96	-425.588	-71.3718	0.00254988	2.7096e-05	0.00905407	0.00363524	0.0119819	0.0118547	0.00418822	0.016326	0.0322267	0.00387046	0.0237167	0.0158522	0.00730709	0.0350454	3.5679	2.00137	14.998	0.011484	0.0605175	0.0347888	9.40851	0.00748572	8.62509	0.0301975	0.0348742	38.95788
292700	-495.282	-424.164	-71.1175	0.00532131	0.0067969	0.00533518	0.00623131	0.0381149	0.0243616	0.00348784	0.0119175	0.000636827	0.0202645	0.011462	0.0137322	0.023334	0.010828	0.0198071	4.92675	13.0733	0.0215719	0.0338064	0.0414957	12.2619	0.014515	7.04756	0.0254819	0.03843	37.68644
292800	-509.348	-434.076	-75.2718	0.00978347	0.00369024	0.00341498	0.00369057	0.0555005	0.0432349	0.0254947	0.0158999	0.0310688	0.00638852	0.00184747	0.123757	0.00462237	0.00215981	10.6516	9.06748	11.5069	0.0243427	0.081442	0.0210433	16.5223	0.00574615	10.2235	0.0191695	0.00373512	58.45779
292900	-504.554	-424.95	-79.6045	0.00154809	0.000799142	0.0101459	0.00546852	0.0876852	0.0130772	0.0120747	0.0130923	0.0069214	0.00554496	0.0253376	0.00713412	0.0211961	0.0203394	20.209	20.2038	0.946981	0.0070834	0.0221727	0.0363762	18.569	0.00845472	19.8526	0.0111288	0.0246522	80.1216
293000	-502.422	-428.926	-73.4959	0.00297623	0.0142196	0.00836935	0.0115564	0.0284839	0.0153287	0.00145128	0.0107039	0.000416771	0.0127096	0.00120224	0.0230515	0.000472251	0.0303072	0.847753	8.79646	13.03	0.0618372	0.0727898	0.0603751	5.96485	0.00529462	20.4767	0.0573739	0.043893	49.57855
293100	-507.557	-431.311	-76.2461	0.0251493	0.0150154	0.013097	0.000856607	0.0176624	0.0376313	0.00237829	0.00719448	0.0169628	0.0573307	0.00666023	0.039359	0.0186366	0.00584876	14.4504	14.2123	4.60178	0.005449	0.0151445	0.0982749	13.9035	0.0154773	15.6652	0.0524111	0.0460763	63.32972
293200	-507.151	-436.623	-70.5282	0.0212373	0.00140662	0.00584232	0.00392666	0.00840544	0.0730951	0.0135836	0.0303368	0.0800851	0.0767708	0.0116197	0.0106381	0.00348331	0.0206927	0.745608	4.73982	15.2047	0.0730786	0.0771379	0.0443218	7.46307	0.0331842	5.98188	0.00790616	0.00793853	34.73977
293300	-499.296	-428.333	-70.9633	0.0014012	0.0198439	0.0330612	0.00310747	0.0144225	0.0289515	0.0245043	0.0151024	0.00271736	0.00789503	0.00136147	0.0188763	0.038351	0.000416623	5.3656	16.6947	1.99052	0.0127572	0.031267	0.0196056	7.82054	0.00955625	4.71252	0.0084762	0.0399784	36.91554
293400	-503.428	-431.958	-71.4706	0.00354208	0.0224581	0.00518831	0.027478	0.0571855	0.0406007	0.0178561	0.00562795	0.0269712	0.0448283	0.00683997	0.00157895	0.000752722	0.0253768	6.40973	11.2012	12.8179	0.00687345	0.00551781	0.0662083	5.89799	0.000184535	2.69426	0.0188263	0.0468585	39.45184
293500	-498.019	-427.402	-70.6171	0.00570121	0.00556184	0.00283676	0.0190917	0.0288724	0.0235503	0.0166936	0.0155904	0.0039127	0.0338059	0.0553611	0.00827575	0.011187	0.01443	2.31438	2.61381	13.0351	0.019253	0.0358414	0.0505823	13.5364	0.000460078	3.25953	0.0503904	0.0236373	35.18432
293600	-496.834	-427.393	-69.4408	0.00112447	0.0161907	0.00701282	0.0109252	0.0161275	0.00866896	0.00567856	0.00623395	0.0443012	0.0073816	0.0245828	0.0137523	0.00374292	0.00538987	0.525779	5.08403	3.78039	0.0129212	0.0344608	0.0300307	6.55971	0.00632904	12.9805	0.0965734	0.0210104	29.30283
293700	-497.202	-424.328	-72.8741	0.00236654	0.0031345	0.00183573	0.000837851	0.0107074	0.0154484	0.066631	0.00565414	0.0178616	0.0142388	0.0253117	0.00348779	0.00907146	0.00666638	2.02914	4.24789	5.53474	0.0171204	0.0227525	0.0542187	27.2572	0.00766278	7.03421	0.0616739	0.0198383	46.46969
293800	-502.852	-434.692	-68.1598	0.00861303	0.00161057	0.00625907	0.00401656	0.0580323	0.0438414	0.00606111	0.0238038	0.00548903	0.00121407	0.0341801	0.0617538	0.00980176	0.00993374	2.18332	2.08813	7.51312	0.0160046	0.0735685	0.087782	5.90547	0.01522	4.64444	0.0113093	0.0851636	22.89814
293900	-500.141	-428.186	-71.9549	0.00897253	0.0228308	0.00615718	0.012171	0.0167946	0.000212174	0.0264377	0.0533505	0.0032401	0.0252213	0.010751	0.00474608	0.0274831	0.0165392	12.4632	0.464722	8.37463	0.00878156	0.0184233	0.0271542	11.2778	0.00569106	8.97997	0.0144917	0.00349992	41.87326
294000	-502.259	-431.666	-70.5924	0.0210411	0.0108978	0.00121598	0.0370303	0.0234354	0.00102935	0.0390178	0.0175579	0.00321721	0.0539869	0.00377687	0.0286099	0.0174948	0.00883411	1.14062	2.86451	10.5761	0.0364234	0.0310629	0.0770767	12.1588	0.0116623	7.80933	0.0481152	0.0403906	35.06117
294100	-496.608	-423.504	-73.104	0.00313725	0.00232916	0.0029167	0.0089159	0.0147618	0.00698593	0.0167326	0.0385909	0.00455036	0.0243442	0.0240572	0.000585121	0.00252739	0.00856629	1.8344	5.77192	9.50946	0.00391173	0.0345386	0.0638875	9.53839	0.0181309	20.606	0.0186391	0.060813	47.61905
294200	-498.674	-424.227	-74.4473	0.000103053	0.00020856	0.00736243	0.00409298	0.0254247	0.00260579	0.0189028	0.0083511	0.00783309	0.0443264	0.0048647	0.0438133	0.00662413	0.00142339	17.9766	12.4758	1.96846	0.0364942	0.023685	0.0781555	12.1202	0.0229302	9.45076	0.00427984	0.00216059	54.33542
294300	-510.161	-438.695	-71.4662	0.0132399	0.00418444	0.0667417	0.000915492	0.00523485	0.000878637	0.00608193	0.0102813	0.0457686	0.0339106	0.00402193	0.0329012	0.00332987	0.0110288	2.31481	5.42255	4.88176	0.142217	0.0413169	0.0555768	23.015	0.0179558	3.14576	0.121649	0.0327856	39.42993
294400	-509.822	-435.061	-74.7611	0.00878358	0.00536482	0.0157947	0.0203768	0.0530282	0.00619666	0.0471769	0.0010165	0.0333396	0.0210783	0.00016805	0.00184498	0.00759174	0.0117301	12.3868	2.9371	0.742805	0.0356708	0.0575019	0.00863048	34.8675	0.0347786	4.54351	0.0559275	0.000905953	55.90467
294500	-497.112	-428.259	-68.8527	0.00487201	0.000529298	0.0162648	0.00335965	0.00114681	0.0228638	0.0200382	0.00262518	0.00364435	0.0188284	0.00139511	0.031379	0.00458541	0.00278019	0.863789	2.9848	7.94914	0.00911848	0.115659	0.04628	11.5421	0.00488399	2.54678	0.100021	0.0653947	26.36224
294600	-501.389	-430.489	-70.8999	0.00526313	0.004991	0.0130402	0.00058574	0.11131	0.0138364	0.00167842	0.0279984	0.0209275	0.0410432	0.0114634	0.0133986	0.0194896	0.00935888	1.77977	2.34485	9.17872	0.00785289	0.0961315	0.0135701	11.9253	0.0145515	10.9283	0.00620348	0.00884354	36.59846
294700	-501.513	-426.644	-74.8685	0.000267271	0.00213857	0.00826929	0.00342145	0.0021715	0.00997193	0.00981647	0.0326927	0.00643315	0.0342714	0.0163815	0.0535329	0.00615264	0.0128621	3.95042	8.42473	3.96474	0.00724181	0.0595454	0.0194846	31.6748	0.0184565	8.07187	0.00614097	0.0458412	56.44162
294800	-501.024	-432.053	-68.9703	0.0108859	0.0267965	0.00352922	0.00731901	0.0654809	0.0450744	0.056618	0.0240678	0.00276668	0.0200794	0.0182768	0.0195944	0.01074	0.00103412	4.46739	2.08512	8.36147	0.0288342	0.0122451	0.0463997	6.5622	0.00695965	5.01259	0.0487194	0.00634207	26.95053
294900	-501.259	-433.229	-68.0299	0.000680118	0.0270348	0.00529423	0.0103203	0.0484207	0.0395511	0.00786076	0.0130538	0.0159173	0.00200043	0.00706166	0.00592918	0.0190195	0.00468374	0.883571	6.53139	2.83973	0.0479416	0.0483709	0.124761	5.82241	0.0248825	5.70884	0.00688176	0.00310124	22.24871
295000	-494.392	-426.29	-68.1017	0.00931244	0.0206699	0.000104136	0.0206834	0.00889825	0.00952465	0.0217382	0.0160934	0.00803244	0.0258681	0.0113731	0.0141198	0.000243417	0.00652622	2.6776	0.603188	8.88967	0.0466457	0.0205678	0.0609811	6.40889	0.0215742	3.64173	0.00781496	0.0556377	22.60748
295100	-501.794	-430.521	-71.273	0.0284818	0.00850712	0.00866608	0.0142068	0.0240498	0.0347271	0.00295844	0.010981	0.0087738	0.0380491	0.0177692	0.0273354	0.0059602	0.0026138	3.79525	8.56556	10.7292	0.0029399	0.0181927	0.0839487	11.1671	0.0328586	3.76644	0.062833	0.00677269	38.46417
295200	-497.61	-427.737	-69.8733	0.00173131	0.00229665	0.00754292	0.0304339	0.00829335	0.0173059	0.00792819	0.00915842	0.0012779	0.0419252	0.0272513	0.00318362	0.000712997	0.0114142	3.52273	1.52858	12.9656	0.00225429	0.122079	0.0976191	9.23032	0.000460926	3.7491	0.0413746	0.0350099	31.46561
295300	-505.92	-434.529	-71.3908	0.00356376	0.030136	0.014911	0.017235	0.0226947	0.0421542	0.00780346	0.00868709	0.0711695	0.120299	0.0243994	0.00305505	0.000568128	0.00835819	5.09051	7.35177	7.11407	0.0566749	0.0493926	0.0169503	12.0395	0.0145461	6.92144	0.00377491	0.0191252	39.05277
295400	-500.265	-428.393	-71.8724	0.00488349	0.00716942	0.0187557	0.00346912	0.0343173	0.00741937	0.000604773	0.0240353	0.00897361	0.0115551	0.00560811	0.0252449	0.0155947	0.0395015	1.48552	3.59788	17.3409	0.0167244	0.0505565	0.0363562	10.7072	0.0254137	7.94739	0.0392956	0.00643216	41.46076
295500	-501.676	-428.199	-73.4765	0.0576948	0.021558	0.00972392	0.00321074	0.0260175	0.0154207	0.000750409	0.00302147	0.00687601	0.00760336	0.0107352	0.0397525	0.00764233	0.000665865	18.7721	6.12166	0.285315	0.0169648	0.0223369	0.0635053	16.6075	0.00259401	7.36831	0.00114982	0.00921584	49.48125
295600	-502.772	-434.212	-68.5597	0.00698845	0.00380392	0.00551758	0.000693985	0.0562521	0.0775677	0.0294009	0.04032	0.0358479	0.0119506	0.0214821	0.0132296	0.00895867	0.0419082	1.49446	2.28504	4.83139	0.0393252	0.0330588	0.0626869	11.3451	0.00886325	4.4041	0.0203153	0.0191329	24.8974
295700	-498.348	-427.197	-71.1505	0.000571126	0.000614153	0.0259885	0.00325055	0.00820459	0.00663816	0.00547182	0.0178793	0.00479773	0.0208456	0.013482	0.0321106	0.005974	0.022983	0.371827	10.9017	10.1945	0.0392783	0.0216517	0.0632291	12.3529	0.0128384	3.61186	0.0729327	0.0397301	37.85128
295800	-502.76	-429.682	-73.0784	0.00455127	0.0188693	0.00675499	0.00279044	0.0543646	0.00798556	0.00527576	0.0144602	0.0183224	0.0440728	0.00651169	0.0105153	0.0165062	0.0175777	3.8685	22.0867	9.40269	0.0646213	0.00644832	0.0210024	6.61972	0.0138146	5.13799	0.034869	0.00629332	47.49116
295900	-495.65	-425.024	-70.6265	0.00041716	0.00284017	0.0112888	0.0170329	0.0134936	0.00423294	0.0104707	0.0284492	0.00354116	0.00287051	0.01563	0.0202618	0.00906033	0.0150811	2.26325	4.86882	8.06765	0.0127254	0.0198424	0.0726796	13.6047	0.0238831	6.12623	0.000311764	0.0165645	35.23131
296000	-510.839	-437.768	-73.0712	0.00449902	0.00211819	0.00107788	0.0264303	0.0182345	0.0482372	0.00896003	0.0117927	0.002449	0.0543127	0.00107933	0.00167114	0.048853	0.0028866	7.23624	1.42542	9.19665	0.0151793	0.0247304	0.135523	2.98969	0.0438873	26.0232	0.00244334	0.129649	47.45522
296100	-498.541	-426.971	-71.5699	0.0187656	0.0101354	0.00958961	0.00799322	0.015395	0.0206564	0.00499405	0.0153785	0.00225575	0.0194509	0.00246552	0.0528562	0.00404033	0.00696127	15.0085	1.73015	7.47964	0.0716984	0.0145274	0.0385536	10.1706	0.00651173	5.18565	0.00386115	0.0479883	39.9486
296200	-501.119	-429.217	-71.9023	0.0141732	0.00375996	0.0115156	0.015649	0.0209149	0.00413283	0.0180213	0.0396728	0.000920825	0.00797408	0.0101144	0.00813316	0.0148013	0.00601563	16.4564	12.9433	3.54398	0.013528	0.0120325	0.0524176	2.53829	0.0317241	5.8068	0.0252675	0.0111731	41.61069
296300	-510.839	-436.601	-74.2381	0.0147208	0.0145881	0.00964312	0.00939788	0.0218043	0.0237765	0.027427	0.0273774	0.0344563	0.0025149	0.0166757	0.0528129	0.0114969	0.00483759	2.73277	1.87893	7.26001	0.0512986	0.034222	0.0487189	21.9798	0.0308944	18.8432	0.126187	0.0317861	53.28944
296400	-507.204	-431.602	-75.6023	0.0202368	0.00970599	0.000871238	0.00157679	0.0477157	0.0486057	0.0314781	0.0238991	0.00332181	0.00899058	0.0278898	0.00889186	0.0125745	4.97563e-05	8.40877	19.0768	11.6602	0.0514788	0.101498	0.0138296	14.2743	0.012298	6.20105	0.051423	0.0129759	60.11038
296500	-507.453	-435.607	-71.846	0.00706857	0.0126803	0.0273937	0.00189791	0.0351511	0.0162866	0.015438	0.0286633	0.0207954	0.130375	0.00190489	0.0197564	0.00356241	0.00593844	6.66311	10.2843	1.54532	0.0620637	0.0381847	0.0140098	4.22304	0.0189506	18.1157	0.030468	0.00673491	41.32883
296600	-506.465	-434.256	-72.2088	0.0382229	0.0290195	0.0237199	0.0220603	0.0308282	0.000299784	0.0168588	0.00910066	0.016124	0.0142509	0.0128308	0.052784	0.0215357	0.0068795	3.56091	1.87409	12.4695	0.0418709	0.024295	0.066632	12.9366	0.0143421	11.8477	0.00458281	0.00790058	43.14286
296700	-496.018	-427.592	-68.426	0.0129647	0.0264595	0.00877665	0.00884877	0.0252147	0.0211352	0.0206383	0.00597458	0.00851732	0.00939361	0.0128358	0.00932647	0.00605656	0.00945853	4.86025	5.84957	5.59617	0.000709618	0.00641147	0.0395346	1.35072	0.00185774	6.32314	0.00960916	0.00520008	24.22878
296800	-504.627	-432.937	-71.6899	0.00884013	0.00287516	0.00945533	0.0086957	0.0242036	0.131174	0.00876956	0.00194915	0.0274324	0.0120729	0.0375577	0.00424609	0.00686879	0.00328315	5.69909	1.40797	8.2385	0.0275268	0.000900903	0.0942495	15.8623	0.0531415	8.85071	0.00730018	0.0195826	40.54872
296900	-499.802	-425.268	-74.5344	0.00201206	0.00230443	0.0224496	0.00132813	0.00249979	0.00445046	0.00782431	0.0233419	0.00142425	0.0349203	0.00831791	0.00106794	0.000169602	0.0191547	3.19364	15.728	4.08721	0.00926898	0.0908256	0.107318	24.7624	0.0141873	6.58554	0.00383873	0.0576774	54.77109
297000	-499.644	-428.139	-71.5056	0.00491704	0.00709508	0.0306822	0.000606743	0.0395468	0.0164136	0.00972085	0.0098857	0.0285637	0.0310911	0.0219907	0.00258418	0.0347897	0.00289052	0.106555	8.94184	7.47295	0.00658399	0.0515798	0.0490266	7.48462	0.014841	15.2134	0.00640067	0.0384309	39.62702
297100	-512.471	-436.138	-76.333	0.00955039	0.00603179	0.01773	0.00627887	0.0208554	0.0476559	0.0170216	0.0266345	0.0188648	0.00862109	0.0747112	0.00163627	0.0184155	0.0405697	12.1909	14.5664	9.19875	0.0351047	0.0362127	0.0251534	17.4707	0.0397929	9.82532	0.0266654	0.0343172	63.76395
297200	-512.734	-444.72	-68.0141	0.00127142	0.0183328	0.00360663	0.0280979	0.00544977	0.132303	0.0473013	0.104805	0.00771946	0.00191333	0.00466404	0.0341216	0.0198925	0.0032871	0.0206231	3.02036	5.49234	0.0277801	0.0343772	0.0638214	9.68781	0.0848376	3.32058	0.00142277	0.00281439	22.16953
297300	-508.422	-436.282	-72.1405	0.00972732	0.0406589	0.00358795	0.0208157	0.00476127	0.00420201	0.00685838	0.066913	0.0122695	0.0641183	0.00380013	0.017126	0.0134229	0.0186813	6.97686	18.7742	2.89502	0.00848186	0.130633	0.0217517	4.89202	0.0132094	8.77055	0.0143931	0.0172447	42.80127
297400	-499.976	-431.737	-68.2385	0.0196462	0.0320839	0.00551566	0.0283627	0.0170661	0.00200844	0.021475	0.0518741	0.00542664	0.0331613	0.00434459	0.00512176	0.0114847	0.0157841	2.02246	1.39554	9.21388	0.0157157	0.0340726	0.0911287	6.56531	0.00368804	3.61007	0.0388009	0.0474021	23.29143
297500	-501.829	-429.124	-72.7051	0.00309818	3.96466e-05	0.000674727	0.0105221	0.0301737	0.010271	0.00160244	0.0100865	0.0337892	0.0791047	0.0583593	0.01813	0.017921	0.00547471	8.88465	2.27893	11.5776	0.00239728	0.0847908	0.0380596	9.93471	0.00356218	12.5135	0.0229669	0.00393683	45.62438
297600	-504.889	-433.073	-71.8159	0.027709	0.0115868	0.00600848	0.00678835	0.00992761	0.0229214	0.010426	0.00465508	0.0473972	0.0590332	0.00497478	0.00514262	0.021451	0.0203598	0.634714	1.9216	12.6358	0.0582185	0.00282626	0.121661	22.6511	0.00869339	2.791	0.0266701	0.0675522	41.17825
297700	-506.369	-435.116	-71.2534	0.000143683	0.0129404	0.00814405	0.00176469	0.0478569	0.0159881	0.0187002	0.0615293	0.00451549	0.0920344	0.00997134	0.0326581	0.00246249	0.0098592	3.1448	1.93075	13.502	0.0128742	0.0601026	0.115394	4.31843	0.0148682	14.8605	0.0325791	0.0549921	38.36582
297800	-507.725	-432.902	-74.8236	0.0300672	0.0296206	0.0178508	0.00523943	0.0142172	0.00298514	0.0135628	0.00713908	0.00174469	0.00575514	0.000650992	0.0126889	0.0189595	0.0617375	8.39967	7.85211	13.583	0.0156995	0.0393164	0.0372101	17.544	0.0370866	8.40602	0.00933848	0.0714271	56.21705
297900	-500.414	-429.371	-71.0431	0.00138629	0.0115176	0.0284163	0.0301858	0.0452149	0.029829	0.0110977	0.0203313	0.0186656	0.0023387	0.0139558	0.0360341	0.0034322	0.0084064	6.99694	4.44951	7.34514	0.00482915	0.00823154	0.0357757	13.964	0.00762758	4.1628	0.0396905	0.0393008	37.31462
298000	-500.737	-431.015	-69.7221	0.0223672	0.0318661	0.00369499	0.0157812	0.00788951	0.0169615	0.00224565	0.0116858	0.0202275	0.00478502	0.00326898	0.012991	0.00658465	0.00357419	7.48507	2.615	5.05244	0.0501287	0.0296163	0.0919585	1.35957	0.0191505	13.7837	0.0244755	0.034231	30.70925
298100	-498.085	-428.432	-69.6533	0.00097676	0.0229181	0.000484459	0.0112035	0.00577317	0.00288409	0.0558249	0.0165683	0.0106025	0.0060474	0.0124234	0.0257847	0.000190445	0.00318611	0.910897	1.36521	8.68396	0.0291463	0.0245124	0.0305674	15.3332	0.0313182	3.6525	0.0315811	0.0977549	30.36553
298200	-496.764	-425.049	-71.7141	0.00276412	0.0318816	0.0185343	0.000338639	0.0237107	0.0155566	0.0112926	0.00364442	0.0102514	0.00239335	0.00360425	0.0284252	0.00182557	0.00821049	3.92994	22.532	1.04496	0.0137146	0.0153977	0.0527165	6.2785	0.0106972	6.57282	0.0300872	0.026449	40.66968
298300	-506.119	-431.563	-74.5563	0.0278776	0.00997174	0.00466988	0.00615848	0.0334731	0.0364863	0.0249282	0.00527908	0.00808556	0.0228298	0.000356403	0.013293	0.00441151	0.00758718	22.4794	3.29229	11.644	0.0272549	0.034354	0.0458932	6.2359	0.0710224	10.7535	0.0256794	0.0657409	54.88042
298400	-507.639	-435.857	-71.7816	0.0042098	0.0120876	0.00218509	0.0223242	0.00191099	0.00960892	0.0311984	0.0339587	0.0356471	0.0159936	0.00593504	0.0207905	0.0506032	0.0034545	0.742521	2.35723	27.8904	0.00112965	0.0375798	0.0050415	6.24489	0.0428682	3.35569	0.0607086	0.0190783	41.00701
298500	-506.713	-431.422	-75.2913	0.00295079	0.000532485	0.0060495	0.0171985	0.0234114	0.00110851	0.155129	0.027578	0.00332454	0.0100302	0.00861854	0.0109046	0.00238969	0.0273593	9.28866	13.5513	19.745	0.00936755	0.030092	0.027389	12.4411	0.00842956	3.05567	0.0569366	0.0451256	58.5556
298600	-494.212	-424.945	-69.2675	0.0119684	0.0281496	0.00887924	0.00344285	0.0439051	0.00544985	0.000706681	0.0015809	0.00366441	0.009378	0.0218282	0.0177284	0.00875673	0.0142255	4.33018	2.7262	9.47715	0.0265909	0.0122908	0.0572737	6.71655	0.00196872	4.87431	0.008497	0.0257531	28.43643
298700	-496.37	-425	-71.3696	0.00157351	0.00492685	0.00778287	0.0104042	0.0079379	0.00812797	0.017436	0.0338576	0.00724727	0.00641007	0.00565869	0.00291343	0.00388869	0.0108119	16.454	3.64984	3.69654	0.0275256	0.0193854	0.0439609	4.5897	0.0253375	10.2755	0.0182656	0.0179174	38.94697
298800	-503.67	-428.408	-75.2627	0.0050512	0.0243467	0.00857928	0.00811373	0.0352128	0.0270363	0.0104007	0.00329959	0.0282165	0.00857062	0.021951	0.0130728	0.00822583	0.0217535	3.85626	17.6226	4.47982	0.0499709	0.0475616	0.0186428	22.1791	0.00492895	9.88817	0.027837	0.0137414	58.41253
298900	-498.184	-430.113	-68.0704	0.0561252	0.000228648	0.0193443	0.00348583	0.0265412	0.00622038	0.00301356	0.0082223	0.0104696	0.0125696	0.000650163	0.00803277	0.00210472	0.00692121	8.59051	6.44015	1.09472	0.00292488	0.0348669	0.0607471	2.48538	0.0016006	3.48971	0.034399	0.0520787	22.45102
299000	-498.262	-424.079	-74.1822	0.00730007	0.0215767	0.0197984	0.00354976	0.0117974	0.0053194	0.0257013	0.00280367	0.00920274	0.0218149	0.0146761	0.00641251	0.00126009	0.00475586	16.1785	0.426855	5.55169	0.0123314	0.0279579	0.0310495	19.9085	0.0176881	10.6721	0.0135437	0.0137978	53.00997
299100	-500.16	-428.783	-71.3774	0.006679	0.00517541	0.0101751	0.0139057	0.0115595	0.0295908	0.00499157	0.0205623	0.00933966	0.0121791	0.0510353	0.00583652	0.00591097	0.0257784	9.22596	8.2924	5.53601	0.00605046	0.0551535	0.032647	7.59682	0.00388873	7.93556	0.0125738	0.0760617	38.98584
299200	-499.547	-429.302	-70.2448	0.00262408	0.00111275	0.00891927	0.00881559	0.012821	0.0766611	0.00828577	0.0123335	0.00231279	0.0173268	0.0349766	0.00609667	0.00581564	0.0175421	0.117508	9.527	3.40516	0.0222935	0.0435924	0.0735184	6.54561	0.00868217	13.2706	0.0280386	0.0652664	33.32295
299300	-503.29	-430.192	-73.0986	0.0150134	0.0230375	0.0050137	0.0188222	0.0277554	0.000229598	0.0492113	0.0118499	0.0217305	0.023841	0.00462356	0.0280027	0.00816815	0.0114658	12.3119	4.10842	6.19463	0.0146572	0.0197775	0.101908	8.69267	0.0195266	15.8268	0.00578978	0.0473356	47.59218
299400	-511.879	-429.619	-82.2597	0.00929919	0.00237634	0.0180092	0.0519059	0.00527037	0.0122653	0.00614001	0.0224721	0.00916826	0.0110177	0.0243776	0.0170609	0.00678277	0.00594004	16.6912	2.62904	40.4023	0.011477	0.0282461	0.097753	26.3062	0.0253988	6.9294	0.0309351	0.0433384	93.39737
299500	-500.461	-432.35	-68.1112	0.0101302	0.018789	0.00995631	0.0201337	0.0123407	0.0262962	0.0134914	0.0318478	0.000332925	0.0126616	0.0132537	0.0039055	0.00762577	0.00916934	1.62972	1.87453	4.71738	0.00512283	0.0162678	0.18175	6.40378	0.0340331	7.58188	0.00220134	0.0182102	22.65481
299600	-501.647	-430.516	-71.1311	0.00671775	0.0116783	0.0306208	0.00312798	0.0018627	0.0280499	0.0206535	0.00938102	0.0200126	0.031043	0.00990648	0.0239419	0.0102485	0.00356862	14.7493	1.59561	4.39086	0.0338135	0.0303715	0.144051	11.8878	0.011564	4.65121	0.00500428	0.0439927	37.75441
299700	-501.262	-427.681	-73.581	0.00448724	0.0156358	0.0010071	0.00147671	0.0814498	0.00896648	0.0257973	0.0325393	0.0140326	0.00369744	0.0169924	0.0143425	0.00833539	0.00510177	6.03929	6.99783	4.25292	0.037158	0.0475881	0.0380561	13.3269	0.0224196	18.9882	0.0137407	0.00582641	50.0038
299800	-498.648	-425.495	-73.153	0.0175993	0.00246026	0.00110922	0.00201976	0.0100526	0.025679	0.0348332	0.000418901	0.00187382	0.00158941	0.00998929	0.003738	0.00827147	0.00190309	1.88674	5.67394	8.70257	0.07112	0.0347719	0.0810476	8.79888	0.0129437	22.3678	0.0620374	0.0506982	47.86409
299900	-505.372	-431.587	-73.7851	0.0135214	0.010462	0.00960666	0.00300494	0.0109239	0.0267054	0.000960952	0.00232215	0.0010281	0.0614772	0.089341	0.00567209	0.00233867	0.0171616	2.03148	5.7188	11.6093	0.084457	0.0503554	0.034308	24.282	0.00567916	6.86878	0.0212036	0.0634993	51.0244
300000	-500.467	-428.11	-72.3566	0.010802	0.0101127	0.00250409	0.00982711	0.00881303	0.00638432	0.00417634	0.000321665	0.0209529	0.00762816	0.0542328	0.0270415	0.0128843	0.0172825	4.4478	3.9035	4.40435	0.00165469	0.069101	0.0423062	24.4807	0.0109363	6.28698	0.0306061	0.0112994	43.88221
300100	-500.822	-431.974	-68.8474	0.00537279	0.00882705	0.00498195	0.0207208	0.0815325	0.0229625	0.00831928	0.00535325	0.00324459	0.00701909	0.00768937	0.0397995	0.0434343	0.00630613	3.17162	0.880717	10.9259	0.00518322	0.0377601	0.0597645	6.06325	0.0223242	4.80537	0.0660404	0.0325841	26.33608
300200	-501.245	-427.536	-73.7093	0.00603071	0.00452331	0.00323981	0.00450554	0.0245938	0.0289078	0.0260443	0.000961273	0.00354741	0.00687706	0.046816	0.0159384	0.00245565	0.00372978	1.46879	1.70425	12.5941	0.076403	0.00791408	0.0547013	28.2384	0.0358814	6.22269	0.0346906	0.0293377	50.64531
300300	-499.018	-427.242	-71.7756	0.0274473	0.00290074	0.00493273	0.00544878	0.041376	0.0106332	0.00116419	0.072756	0.00886412	0.0162802	0.00899857	0.00802666	0.00846227	0.00563526	5.00945	4.46298	4.47186	0.00799595	0.0121168	0.0172357	18.8766	0.0114067	7.80275	0.0645017	0.0171903	40.97704
300400	-501.007	-431.233	-69.7749	0.0479613	0.0104323	0.00511252	0.00480332	0.0345126	0.0297211	0.00494572	0.0630346	0.00504893	0.0170869	0.00497953	0.0218033	0.0113208	0.00739453	4.50069	0.23056	13.4329	0.00371352	0.0896659	0.0736052	7.34079	0.00355255	4.97172	0.0285105	0.029644	30.97353
300500	-507.835	-438.728	-69.1074	0.0153318	0.000920927	0.00249749	0.00255718	0.00214945	0.0194057	0.0308449	0.0358402	0.113305	0.108661	0.0280086	0.0198594	0.0175598	0.0125365	3.06484	2.43954	8.54474	0.067791	0.0264912	0.0880372	7.25007	0.0349458	5.67412	0.0206224	0.0152405	27.63593
300600	-506.986	-433.098	-73.8887	0.052141	0.000675736	0.00093758	0.000145174	0.0166125	0.0350257	0.0156895	0.0454309	0.0157546	0.0715964	0.0428262	0.0167566	0.0109305	0.00675088	1.4501	7.74493	8.4079	0.00190277	0.0711334	0.0340128	9.04297	0.00518441	24.3819	0.00659095	0.0644943	51.5424
300700	-500.074	-426.496	-73.578	0.00262638	0.0110689	0.00425846	0.0342461	0.0173498	0.01495	0.0172329	0.00142413	0.0399345	0.032348	0.00575389	0.00990222	0.00906151	0.0146553	1.91053	12.0167	2.7602	0.0302228	0.0363923	0.0504089	26.8547	0.00365573	6.0711	0.0188782	0.0211652	49.98879
300800	-503.792	-431.726	-72.066	0.00294975	0.00306132	0.024531	0.00920653	0.0134993	0.0135962	0.0273497	0.013145	0.0698356	0.0522878	0.0205452	0.0139422	0.00432863	0.0379457	3.32674	9.31683	9.26265	0.045487	0.0174966	0.0740109	16.0182	0.00795396	4.00966	0.0217459	0.022106	42.42912
300900	-497.73	-425.589	-72.1404	0.000687898	0.00299136	0.0185578	0.00716814	0.036981	0.0182751	0.00973519	0.0101313	6.42935e-05	0.0122123	0.00833535	0.00758909	0.0121225	0.0324292	3.09102	3.19937	10.7464	0.0193628	0.0289278	0.0215261	20.4817	0.0215254	4.9312	0.0180011	0.0648392	42.80112
301000	-511.3	-439.108	-72.1925	0.0318879	0.0218963	0.0106837	0.000837196	0.0642965	0.0713731	0.0119675	0.000664184	0.00053927	0.00705043	0.0627949	0.0133609	0.00879254	0.000606651	1.44901	20.4654	5.86263	0.0238941	0.118186	0.0310785	10.8999	0.00915425	3.75912	0.127787	0.00841128	43.06132
301100	-503.098	-429.06	-74.0374	0.0156173	0.0141895	0.00499171	0.0190862	0.0015422	0.025531	0.00375349	0.0107627	0.0320654	0.00715101	0.0432627	0.0114531	0.0213704	0.00571877	13.1276	0.88783	14.3488	0.0110265	0.0391145	0.112708	14.1333	0.00316982	9.37776	0.0155139	0.0128352	52.28614
301200	-502.018	-430.577	-71.4411	0.00797856	0.0229877	0.00968006	0.0351488	0.0167353	0.000572132	0.0321786	0.0080134	0.00764625	0.0115522	0.0541121	0.0155678	0.00679851	0.00793701	3.44815	8.40042	5.22741	0.00433079	0.0118005	0.111631	14.1055	0.00275602	7.67224	0.0127324	0.0706227	39.30447
301300	-510.391	-434.533	-75.8578	0.00257122	0.0303513	0.0109361	0.00208279	0.1609	0.0470172	0.0229651	0.0587426	0.0203746	0.0757652	0.000148282	0.00474122	0.0129552	0.000670951	2.51232	21.037	5.88161	0.0256142	0.00296589	0.0575513	25.7089	0.00901015	5.67947	0.00986045	0.0135879	61.38817
301400	-511.643	-440.948	-70.6952	0.00729673	0.00146864	0.0751582	0.0229213	0.0109728	0.0180385	0.0157861	0.0184732	0.0508633	0.0353113	0.00756172	0.036181	0.0328539	0.014694	4.0741	3.17726	7.46521	0.143938	0.0103937	0.0105773	14.1841	0.00143557	6.10215	0.0287125	0.0295597	35.575
301500	-503.561	-434.852	-68.7098	0.00749537	0.0251693	0.0139078	0.00579102	0.0560055	0.0176284	0.0292482	0.0174193	0.0471593	0.00289417	0.0404435	0.000388867	0.0296048	0.00787766	0.386338	5.68497	7.01158	0.0961141	0.00640095	0.0413716	7.26549	0.00238492	4.83376	0.0140817	0.00448491	25.64801
301600	-504.308	-432.913	-71.3948	0.00708501	0.00751384	0.0215368	0.00429843	0.0310443	0.0203279	0.0168071	0.0734977	0.0295151	0.0252699	0.00159187	0.00683691	0.00138967	0.00966962	2.52192	9.50257	16.1403	0.0125293	0.103608	0.0615627	7.77044	0.0306588	2.61232	0.0261778	0.0342513	39.07275
301700	-503.831	-432.123	-71.7086	0.0112533	0.00306433	0.0136774	0.00472785	0.0136262	0.0233604	0.0339923	0.0191212	0.0116522	0.0689393	0.0380219	0.0128908	0.00900026	0.000317709	6.63287	2.08852	18.9172	0.01897	0.0250459	0.0715014	5.01113	0.0414587	7.51814	0.0371698	0.0161496	40.64175
301800	-507.374	-430.83	-76.5438	0.00869936	0.00123769	0.0102418	0.0152986	0.0516732	0.0458323	0.0340569	0.0135233	0.00442575	0.0147152	0.0303645	0.0613061	0.00217214	0.00124355	23.2898	3.22606	7.01382	0.049689	9.23115e-07	0.0659216	17.1052	0.00331824	13.7381	0.0196307	0.0114152	64.81782
301900	-499.055	-427.307	-71.7481	0.000387577	0.00182951	0.00115619	0.000380327	0.0401092	0.0449786	0.0367637	0.00587314	0.0203642	0.104741	0.0131587	0.00713809	0.000721813	0.0191047	12.3146	3.78334	5.89159	0.0260029	0.0242112	0.0554619	15.4292	0.000150593	2.992	0.0116258	0.0145509	40.83937
302000	-501.884	-431.856	-70.0287	0.00892488	0.00331753	0.00494077	0.00269755	0.135938	0.00283935	0.039684	0.0416198	0.00356901	0.00747832	0.00153345	0.00886697	0.0248037	0.00293722	1.76813	7.11435	5.62555	0.0736122	0.0431669	0.0342531	8.83781	0.0101181	8.35946	0.0278592	0.0589719	32.24243
302100	-501.546	-430.134	-71.4122	0.00313863	0.0102267	0.0411588	0.016281	0.0290277	0.0264793	0.00230826	0.00924238	0.00881037	0.0329961	0.00902233	0.017571	0.00863507	0.00375905	10.2687	0.139859	12.3309	0.00891555	0.0721981	0.0648484	12.6978	0.00191404	3.23339	0.0270591	0.0956288	39.15987
302200	-491.664	-421.195	-70.4689	0.00962868	0.000529591	0.00822185	0.00168355	0.0424813	0.00249247	0.0164015	0.00949761	0.00360486	0.0253826	0.00548127	0.0134073	0.0197337	0.0032118	2.8555	1.06696	13.0904	0.00400393	0.0302363	0.0479919	7.98257	0.0024307	9.17048	0.00677921	0.0244378	34.44353
302300	-501.096	-432.424	-68.6715	0.0219625	0.0177684	0.0019163	0.024333	0.0430259	0.0154814	0.0377852	0.0176485	0.00414481	0.0189342	0.0132555	0.0446478	0.0105959	0.0289829	2.86672	4.15292	7.37591	0.0170099	0.00318403	0.0343083	7.17681	0.0017817	3.47905	0.00823457	0.0401621	25.45658
302400	-506.398	-432.711	-73.6869	0.0195731	0.010761	0.00390259	0.0120463	0.0135184	0.0184524	0.0550873	0.0257553	0.0200446	0.0399022	0.00446403	0.0449596	0.00337306	0.0176562	13.7684	8.67985	4.56049	0.0323363	0.0682587	0.0661269	8.10857	0.0152648	14.8887	0.0207328	0.0351807	50.5334
302500	-509.026	-437.961	-71.0652	0.00515159	0.0272413	0.0623319	0.0229009	0.021327	0.00185924	0.0933229	0.0238162	0.016491	0.0152427	0.00704629	0.0125705	0.0228607	0.00636919	3.00315	1.98227	8.26722	0.0214897	0.0302103	0.0148636	6.43787	0.00271617	17.2223	0.0469012	0.0574583	37.42496
302600	-499.255	-429.244	-70.011	0.000530309	0.0134707	0.000106865	0.000418227	0.00211193	0.0485048	0.00240617	0.0132598	0.00257224	0.00159864	0.0310353	0.000592697	0.0234789	0.0152235	1.63467	11.2895	4.01738	0.0445622	0.0468546	0.0623569	3.85516	0.0284063	10.9879	0.0253198	0.00669533	32.15414
302700	-498.425	-427.937	-70.4885	0.0142086	0.00193253	0.0106589	0.0066033	0.0452857	8.82257e-05	0.000314207	0.00409939	0.000115487	0.0262496	0.0176768	0.0341373	0.0197028	0.00113666	1.10036	3.5206	7.42489	0.0184867	0.029638	0.0572706	16.9046	0.0354998	5.14195	0.0141202	0.111761	34.54132
302800	-507.553	-436.593	-70.9597	0.0112546	0.0122152	0.0120015	0.00478139	0.00971921	0.128456	0.0303903	0.0358064	0.0352516	0.00928784	0.0224865	0.00867968	0.00248109	0.0212445	6.29685	9.2719	9.03346	0.038172	0.0483857	0.0595812	6.5853	0.0109389	5.10857	0.0272901	0.0728725	36.89739
302900	-500.286	-429.767	-70.5192	0.00719923	0.00592674	0.0018804	0.0157425	0.00618376	0.020169	0.0145526	0.010247	0.00576826	0.00829546	0.0187386	0.0595481	0.00509262	0.0118314	2.38081	3.61358	12.1385	0.121904	0.0368129	0.0773439	8.64999	0.00316839	7.46811	0.000432042	0.0129518	34.69481
303000	-499.686	-429.027	-70.6591	0.00659034	0.00106998	0.00228388	0.0168613	0.10505	0.0432171	0.0276833	0.0117235	0.00630659	0.00122052	0.0368442	0.0085131	0.000913785	0.000264529	6.40262	2.52786	8.30714	0.033305	0.00977573	0.0380505	14.4932	0.00594119	3.19847	0.0646191	0.0447726	35.39425
303100	-502.133	-432.768	-69.3658	0.0118543	0.00343176	0.00608895	0.010641	0.106402	0.0501264	0.00393467	0.0051823	0.00617362	0.0200203	0.0281093	0.00774575	0.0107776	0.0321731	3.86983	2.6425	7.50307	0.0218473	0.101947	0.0604064	11.2203	0.0114183	3.15335	0.00791373	0.0327338	28.928
303200	-506.425	-438.371	-68.0544	0.00441127	0.00336685	0.00404512	0.0229966	0.0322003	0.0217368	0.0209592	0.0141255	0.0010804	0.0491095	0.0159691	0.0106717	0.0513756	0.00628243	8.56429	3.76734	2.727	0.0326588	0.0286191	0.0953986	3.12702	0.0371641	3.62914	0.0509955	0.0530314	22.371
303300	-503.467	-432.811	-70.6565	0.00176047	0.0289273	0.022363	0.00728019	0.0144921	0.0284763	0.000811784	0.0243257	0.00418382	0.0224996	0.00362011	0.0133688	0.0270298	0.0267329	4.8281	6.07792	2.49624	0.0199245	0.0295494	0.0477739	7.39498	0.0316532	14.1151	0.022328	0.0921347	35.38156
303400	-506.067	-435.704	-70.3632	0.00183041	0.01123	0.0130839	0.00979012	0.00369448	0.000167465	0.0841673	0.0449918	0.00205743	0.0331793	0.0339716	0.00243978	0.0195747	0.0559025	1.85246	2.5947	21.2004	0.0154723	0.00728926	0.0627839	3.75066	0.00108261	4.0304	0.0321536	0.051544	33.91499
303500	-499.726	-429.396	-70.3296	0.0363438	0.00711649	0.00200729	0.00125544	0.00920551	0.0275725	0.0272192	0.00118704	0.061687	0.0667446	0.0249158	0.000800053	0.0139466	0.00761252	4.50909	8.2007	8.15581	0.0248713	0.0185413	0.0185289	8.73411	0.0113939	3.7728	0.00160393	0.011671	33.74674
303600	-501.456	-430.702	-70.7543	0.0182334	0.0168869	0.00149387	0.00664097	0.00314601	0.00381608	0.00868621	0.0143203	0.0519883	0.0177454	0.00940035	0.0260901	0.00499406	0.00110198	2.02991	4.33047	12.8229	0.0418992	0.0753749	0.110381	1.15618	0.00796148	15.0921	0.0120068	0.00670147	35.87046
303700	-513.377	-438.304	-75.0733	0.00457265	0.00906795	0.0133475	0.0211879	0.138665	0.0326475	0.0242685	0.0118864	0.0178164	0.0337274	0.00275242	0.00331299	0.00527902	0.0612632	13.4996	5.10607	16.1695	0.00780074	0.0236832	0.119771	4.01463	0.0250462	18.0862	0.00415891	0.0292307	57.46546
303800	-499.508	-425.38	-74.1276	0.00718927	0.0019844	0.00090774	0.00466722	0.00169598	0.00826331	0.0497727	0.00161357	0.04582	0.0184175	0.00805715	0.00856695	0.00913936	0.00397087	0.434702	12.1112	14.1954	0.00510746	0.0216136	0.032248	12.0711	0.0212137	13.5744	0.0121432	0.0877967	52.73698
303900	-506.937	-437.901	-69.0361	0.0275062	0.00836146	0.00986439	0.0356537	0.00388124	0.0609785	0.018769	0.0345421	0.0202778	0.0345695	0.0396883	0.00276931	0.0261518	0.0227803	5.11511	5.44127	4.10466	6.52879e-05	0.0190817	0.0346631	7.82499	0.0146682	4.32828	0.044033	0.00675241	27.27937
304000	-499.872	-428.817	-71.055	0.0237989	0.000365228	0.0166711	0.00228797	0.0314738	0.00536974	0.0380462	0.013923	0.00499821	0.00404071	0.0102058	0.0299401	0.0181268	0.0055563	8.25193	0.372263	15.5065	0.0240294	0.0284265	0.0316019	9.16541	0.0117207	3.64738	0.0659961	0.064089	37.37409
304100	-495.184	-425.37	-69.8139	0.0118857	0.000195334	0.0272947	0.00798809	0.0216497	0.0103319	0.0133746	0.00183384	0.00966248	0.0271131	0.00341944	0.00331582	0.00731818	0.023901	2.71433	5.85883	4.88797	0.00974553	0.0378728	0.0336859	6.04836	0.00992045	11.3475	0.000757114	0.0503509	31.16858
304200	-494.98	-425.095	-69.8849	0.0180658	0.000648833	0.00235685	0.00994791	0.0103844	0.0061685	0.0123531	0.0769477	7.64942e-06	0.00719327	0.00665754	0.0125351	0.00377776	0.014981	2.40939	2.23737	10.1974	0.000866645	0.00675189	0.0787079	9.68107	0.00169866	6.66335	0.0157873	0.0489697	31.52339
304300	-508.112	-435.975	-72.1371	0.00260644	0.0070054	0.00898245	0.0198018	0.110591	0.000880599	0.0536855	0.0087571	0.043039	0.00571136	0.0219445	0.0442964	0.0159659	0.0178612	8.95173	11.6241	2.51676	0.0157561	0.0168989	0.0137477	5.64568	0.0111536	13.5571	0.0139122	0.0566888	42.78461
304400	-509.02	-438.268	-70.7525	0.018808	0.00131174	0.0311197	0.0157214	0.042357	0.0322422	0.0913406	0.00903284	0.00894321	0.0383906	0.0685144	0.0205516	0.0179857	0.00863414	3.29052	10.9643	1.03369	0.00300419	0.0611295	0.0700128	14.141	0.00777006	5.82321	0.00205262	0.0597291	35.86142
304500	-505.547	-437.108	-68.4392	0.0184605	0.0234291	0.020283	0.0020418	0.00176144	0.00894083	0.0114441	0.0192475	0.0323226	0.132479	0.0404645	0.00463561	0.000615603	0.00165446	0.288162	9.03336	4.606	0.0371162	0.0989404	0.0318557	6.01702	0.00126583	3.76324	0.0787744	0.021297	24.29481
304600	-500.658	-431.66	-68.9975	0.0334679	0.0137646	0.0065478	0.0255212	0.0471589	0.0109103	0.00707082	0.0164709	0.00853496	0.0290774	0.0027246	0.0116698	0.00723583	0.00404057	1.5255	1.97981	5.08884	0.00761591	0.0203048	0.160664	8.77588	0.00295402	9.23244	0.0560393	0.0123664	27.0866
304700	-503.205	-433.32	-69.8849	0.0240086	0.0236707	0.00549296	0.000684075	0.0890912	0.0404552	0.0138121	0.0272742	0.00650662	0.0730838	0.00276319	0.0161793	0.00498996	0.008846	2.92808	9.88252	5.1078	0.0792594	0.0258806	0.0422225	9.40462	0.0174982	3.67756	0.010212	0.0108996	31.52341
304800	-494.749	-419.993	-74.7565	0.00707717	0.000748164	0.00141789	0.0100622	0.00171175	0.0187861	0.00314409	0.00554014	0.00618947	0.00681159	0.0107464	0.00374545	0.00379787	0.00711036	7.35435	9.54316	5.18837	0.0272681	0.0309665	0.0200165	26.8025	0.0227446	6.76085	0.0213732	0.022806	55.88134
304900	-494.766	-425.641	-69.1245	0.010467	0.0168201	0.00391692	0.0158053	0.017252	0.00486899	0.0106933	0.0179297	0.00410171	0.0204196	0.00182203	0.0253821	0.000918217	0.00303623	5.29173	5.91812	2.67261	0.00612185	0.00956571	0.0911443	4.24996	0.00301963	9.27505	0.0139547	0.0367495	27.72147
305000	-498.382	-428.022	-70.3603	0.0324501	0.00811358	0.000674584	0.0112026	0.0219512	0.040482	0.0109414	0.00940746	0.0470113	0.0208356	0.00987129	0.0100429	0.00496745	5.98084e-05	1.41399	9.06372	5.60256	0.0058135	0.0342866	0.0526426	10.867	0.000619988	6.51492	0.0281575	0.0887597	33.9005
305100	-509.007	-441.283	-67.7236	0.0112649	0.00516614	0.0191728	0.00762272	0.0226491	0.0427343	0.0276367	0.110914	7.81081e-05	0.0086817	0.0365004	0.00546042	0.0300224	0.0218935	1.3465	4.74542	7.8537	0.100317	0.0041578	0.0407557	2.66415	0.0214092	3.55641	0.0152469	0.0191454	20.71701
305200	-499.561	-431.07	-68.4903	0.0119372	0.0249338	0.0313932	0.0143696	0.036646	0.00858283	0.0265818	0.00175024	0.000289631	0.00273651	0.00437365	0.0552782	0.00292887	0.0180966	4.76937	1.30784	8.31755	0.0202049	0.026779	0.0349237	6.75862	0.010838	3.01603	0.00547907	0.0427074	24.55024
305300	-495.677	-427.276	-68.4014	0.00108082	0.0135924	0.0129478	0.0103527	0.0405231	0.00523489	0.0191399	0.0122685	0.0461195	0.0135331	0.0157632	0.00968775	0.00319492	0.00854448	0.184144	2.82843	9.32315	0.0424639	0.00988586	0.046724	8.99207	0.00779054	2.36925	0.022717	0.0674029	24.106
305400	-497.784	-425.166	-72.6181	0.00274156	0.00241083	0.0278408	0.00569015	0.0257475	0.0293913	0.00233264	0.000683372	0.0129717	0.027322	0.0138578	0.00269717	0.00121954	0.00846745	21.3505	11.0559	3.38771	0.0190634	0.0640748	0.0587216	6.13581	0.000551753	2.91431	0.0174689	0.0219073	45.1894
305500	-505.204	-433.639	-71.5656	0.0195957	0.00313817	0.0226485	0.0137971	0.0245221	0.0272867	0.023456	0.00985613	0.00847221	0.00149169	0.0190941	0.00435201	0.00710773	0.0266528	6.81528	1.82253	10.344	0.0504494	0.0433761	0.0410245	12.1602	0.0178888	8.25289	0.15248	0.0151344	39.92675
305600	-495.751	-424.055	-71.6957	0.00531076	0.0294575	0.00382076	0.0015657	0.00105618	0.0215414	0.0146866	0.0153359	0.00328178	0.0206879	0.00339865	0.0176594	0.012302	0.00193203	0.981624	3.46949	7.73664	0.00810322	0.000612868	0.0481658	24.9582	0.00297561	3.17456	0.0257565	0.0194626	40.57765
305700	-495.378	-426.561	-68.8169	0.00251418	0.0049924	0.0223899	0.0105548	0.0180538	0.0031715	0.0528629	0.00498172	0.0052904	0.0138494	0.0129186	0.00867995	0.0157079	0.0178043	3.85367	4.19223	4.45481	0.0141919	0.0148461	0.0460919	9.45699	0.000410409	3.88365	0.00105175	0.0716212	26.18333
305800	-507.392	-435.815	-71.5768	0.00764299	0.00561122	0.0284355	0.0188064	0.0462484	0.08766	0.0169439	0.00437184	0.000257538	0.00761551	0.0508817	0.00231134	0.00328128	0.0198244	8.32649	7.32359	7.37981	0.0183226	0.0117382	0.0294114	6.97376	0.0126496	9.44155	0.12556	0.0400784	39.98285
305900	-506.498	-432.292	-74.2055	0.0286434	0.0165145	0.0142958	0.00820548	0.0151087	0.00797936	0.00217178	0.0278457	0.0205342	0.00901956	0.000643356	0.00015027	0.00794389	0.0085988	17.3988	2.14582	14.2883	0.0256187	0.0129975	0.0246557	11.8183	0.0513352	6.99061	0.039463	0.16286	53.12646
306000	-504.783	-429.899	-74.884	0.00961484	0.00371213	0.0143425	0.00579863	0.0150351	0.0524564	0.0290377	0.0200564	0.0583054	0.00870025	0.0365658	0.00496925	0.00176497	0.00141827	5.92687	23.7739	5.99674	0.046942	0.0158284	0.0907741	13.6311	0.0178386	6.72873	0.0220193	0.00642565	56.51899
306100	-508.259	-436.996	-71.2627	0.0227536	0.0188425	0.0149795	0.0105842	0.0105529	0.0588379	0.0567033	0.0169389	0.00363852	0.017282	0.00185228	0.00281055	0.0284638	0.0274819	20.3347	6.17309	0.252862	0.00470847	0.0251523	0.0735728	1.22	0.0210778	9.9687	0.02141	0.025682	38.41265
306200	-499.769	-429.003	-70.7651	0.00426998	0.0131271	0.0362561	0.00169361	0.0155428	0.000527017	0.00453486	0.0402626	0.00944434	0.00161831	0.00450385	0.0217443	0.00713033	0.0270228	4.0948	1.30327	8.91038	0.00992607	0.0260163	0.0312213	8.40499	0.0371711	12.8405	0.0180785	0.0602298	35.92425
306300	-499.742	-431.59	-68.1521	0.0236736	0.0107744	0.00291653	0.0113744	0.00973147	0.0030311	0.0139504	0.0236114	0.0387988	0.00420554	0.00825374	0.013986	0.0107285	0.0558908	1.91337	2.77201	4.47951	0.0164932	0.0418216	0.0506998	9.9097	0.0114466	3.34918	0.021234	0.0628698	22.85927
306400	-515.414	-446.675	-68.7396	0.00520945	0.0114761	0.0194804	0.0091121	0.00023216	0.000692215	0.14061	0.0429507	0.0676827	0.0824787	0.00880688	0.0455909	0.0115737	0.0167735	7.76696	2.66996	3.77406	0.119018	0.0264409	0.0221528	6.75483	0.0201855	4.08297	0.0724979	0.0253968	25.79715
306500	-496.394	-425.297	-71.0963	0.00675523	0.00161365	0.0117504	0.0229182	0.0707536	0.000396168	0.00938048	0.00889995	0.0078065	0.0218637	0.00162155	0.00870004	0.00150187	0.00128081	9.86068	3.675	11.9243	4.44533e-05	0.0129544	0.0261764	7.39311	0.0506997	4.45169	0.00777151	0.00269254	37.58035
306600	-504.583	-431.864	-72.7194	2.92323e-05	0.00791535	0.0241222	0.00543963	0.00486515	0.0138729	0.0875146	0.00318179	0.0052792	0.0609439	0.0188731	0.0400716	0.00930211	0.00385268	1.6305	14.8113	4.33508	0.00814241	0.0639145	0.0361289	13.068	0.0186832	11.347	0.0166992	0.0754913	45.69621
306700	-500.877	-431.458	-69.4191	0.0128934	0.00871206	0.0123361	0.00549798	0.0234078	0.0393288	0.0228599	0.00581418	0.00386275	0.0650753	0.0110017	0.0266389	0.0264497	0.0144505	2.71762	2.06633	8.42065	0.0136333	0.0611909	0.039441	7.83232	0.0115455	7.67082	0.0273061	0.0554227	29.19461
306800	-503.208	-433.578	-69.63	0.0309691	0.00318964	0.0122943	0.0207814	0.0060759	0.0029592	0.00136791	0.0157399	0.00358421	0.0478837	0.0493845	0.0162498	0.0169673	0.0110346	1.36466	1.85048	12.1505	0.0961919	0.043098	0.059103	12.1641	0.00815535	2.17892	0.0681998	0.0271912	30.24903
306900	-503.285	-433.57	-69.7143	3.8826e-05	0.00159534	0.040564	0.00155782	0.0208754	0.0784509	0.0566617	0.0127279	0.00841841	0.00674939	0.00546453	0.0166217	0.005741	0.0190745	0.650188	3.49136	6.88121	0.0679224	0.0132863	0.0774362	14.6786	0.0362739	4.41649	0.0518246	0.0314332	30.6706
307000	-503.986	-426.572	-77.4146	0.00278992	0.00775141	0.000915407	0.00797409	0.0377987	0.000413077	0.00893304	0.00547032	0.0131042	0.0572172	0.00342392	0.00215372	0.00265412	0.059169	4.57174	21.3179	11.1304	0.0159098	0.05105	0.0252417	26.2928	0.0270833	5.4758	0.0215062	0.0326602	69.17188
307100	-502.623	-434.597	-68.0262	0.00111309	0.0257229	0.00533471	0.00467412	0.000697099	0.0486663	0.00757198	0.0216852	0.001171	0.0634838	0.0116969	0.0294681	0.0127465	0.000148554	3.37299	1.05446	3.40096	0.0257379	0.00233121	0.111168	6.43277	0.0113658	7.47152	0.0795932	0.032802	22.22986
307200	-501.565	-431.78	-69.7847	0.00182986	0.00956562	0.0289647	0.0059492	0.0121726	0.0245195	0.0419323	0.00663193	0.0312736	0.0407205	0.0101526	0.0115803	0.00998086	0.000890503	6.5176	5.52334	4.18054	0.03082	0.0783773	0.0559043	3.62611	0.0026481	10.7086	0.0152868	0.047066	31.02247
307300	-498.269	-423.337	-74.9322	0.00226788	0.00278612	0.00140294	1.51922e-05	0.000727298	0.016584	0.00372524	0.0444575	0.0106981	0.0171579	0.00951747	0.00777079	0.0031822	0.0164305	0.499355	14.2458	5.31381	0.0428937	0.0553603	0.0625747	31.8139	0.00882737	4.55058	0.0265676	0.00371983	56.76006
307400	-500.412	-429.05	-71.3622	0.00348779	0.000565321	0.000618615	0.024093	0.0550365	0.0442054	0.00116846	0.0309132	0.0470245	0.0300978	0.0142055	0.00833957	0.00542845	0.00123786	6.60299	8.28394	3.66764	0.00781797	0.0353042	0.124399	15.4106	0.00868015	4.46486	0.0370547	0.000205593	38.90996
307500	-500.027	-431.619	-68.4079	8.25191e-05	0.00271515	0.00282642	0.00328644	0.0561373	0.00466406	0.0190422	0.0592452	0.00906222	0.0278022	0.000876272	0.0491994	0.00600058	0.000271055	1.53569	2.81615	14.7052	0.0166764	0.0571335	0.0654752	2.80435	0.000184062	1.8194	0.0227649	0.054298	24.1385
307600	-507.882	-437.802	-70.0791	0.0030588	0.0108158	0.0188149	0.00232607	0.00342625	0.00744136	0.0820788	0.0308123	0.00304084	0.0332802	0.0792384	0.023734	0.00466292	0.00738607	0.817074	4.27656	2.56364	0.0942271	0.0461944	0.0874061	6.06217	0.006833	18.211	0.0126196	0.00649604	32.49436
307700	-504.29	-433.046	-71.2442	0.0418686	0.00583477	0.0218927	0.00440036	0.0172858	0.00827031	0.0183315	0.0171813	0.050394	0.000835226	0.00649437	0.0040036	0.00494252	0.000654335	1.34394	1.67077	7.72187	0.0565755	0.0650202	0.100905	19.0042	0.0321537	8.04492	0.0674591	0.00963755	38.31984
307800	-498.366	-427.941	-70.4251	0.0117713	0.00350106	0.0120131	0.00752894	0.0589015	0.00765578	0.0218588	0.00145079	0.0171992	0.0338908	0.00841476	0.00759076	0.0104768	0.0155889	5.8727	6.69814	10.296	0.00864675	0.0137898	0.0231235	7.03543	0.013126	3.94381	0.0812626	0.0205696	34.22446
307900	-509.536	-437.384	-72.1518	0.0797867	0.0255065	0.0293904	0.00570867	0.0021486	0.0551419	0.0252623	0.0147055	0.0587585	0.0236761	0.00584653	0.0169703	0.0166808	4.63797e-05	2.67221	2.89275	6.88789	0.0138452	0.00783999	0.092494	23.6218	0.00361877	6.25468	0.0177684	0.0336651	42.85821
308000	-498.952	-429.694	-69.258	0.0120934	0.00094333	0.00760792	0.00522835	0.0313108	0.00792016	0.00475012	0.0312461	0.0528522	0.0263693	0.00248846	0.0132507	0.011282	0.0162736	3.75961	7.70255	0.19818	0.0310994	0.0289603	0.0256754	6.92632	0.0167816	9.38775	0.0672535	0.0212221	28.38902
308100	-501.783	-428.571	-73.2111	0.0219926	0.00046837	0.0047149	0.00427939	0.0126937	0.0435779	0.0211888	0.0148944	0.0343706	0.00369684	0.00200924	0.00676184	0.0423459	0.000339848	8.07037	4.62368	21.8374	0.03311	0.0423102	0.0526693	8.52734	0.0110369	4.6723	0.0405989	0.0305426	48.15465
308200	-500.675	-430.202	-70.4727	0.00323199	0.000606534	0.00309062	0.00391756	0.00404139	0.0530575	0.052352	0.00228243	0.00882922	0.0573598	0.0105463	0.00100515	0.00930847	0.0226132	4.59879	3.13983	9.10773	0.00151147	0.0853731	0.0888225	14.5747	0.0178283	2.55409	0.00507218	0.0564349	34.46245
308300	-519.235	-437.134	-82.1018	0.0545997	0.0171947	0.00408563	0.00532558	0.0308764	0.0098533	0.0553326	0.0162155	0.0579203	0.0533096	0.00367605	0.0129758	0.00629951	0.0172179	1.3941	58.4343	5.69555	0.00149174	0.081293	0.0604074	19.2424	0.0146783	7.21322	0.00514651	0.12072	92.60811
308400	-503.275	-433.575	-69.7004	0.00656727	0.0356817	0.0147742	0.00675544	0.0292209	0.0544713	0.00503931	0.00719735	0.0531225	0.00451702	0.00619584	0.00975214	0.0134533	0.0228254	1.58383	5.63225	11.5825	0.0120795	0.00224855	0.133886	7.29672	0.00842032	4.01403	0.0417272	0.0238582	30.60113
308500	-502.929	-431.293	-71.6362	0.002793	0.0091358	0.00492137	0.0246688	0.073878	0.013469	0.0480304	0.011887	0.00759689	0.069879	0.0163006	0.0202537	0.00226288	0.00456809	2.87131	1.5608	27.0961	0.0205946	0.0643998	0.0370213	5.59743	0.0106967	2.64837	0.0186191	0.0448725	40.27987
308600	-501.103	-431.875	-69.228	0.00277967	0.00288909	0.020013	0.00656729	0.023477	0.0884094	0.0063558	0.0172184	0.0245736	0.0335399	0.000182106	0.0200745	0.0105901	0.0163524	3.3134	5.88566	4.00503	0.0665708	0.00978162	0.141567	8.75399	0.00141936	5.75429	0.00508124	0.0289413	28.23875
308700	-497.625	-425.258	-72.367	0.0033447	0.0312582	0.00765771	0.000853047	0.0225246	0.0204249	0.0161811	0.0124649	0.00181495	0.0124231	0.00681005	0.0222792	0.00917952	0.00832935	3.21632	3.59723	9.91827	0.0727962	0.0335501	0.0536887	16.6043	0.00381351	10.2356	0.0022311	0.0205592	43.93392
308800	-499.899	-431.171	-68.7278	0.00843266	0.00211841	0.0161575	0.0167562	0.101732	0.0182093	0.0417432	0.0116042	0.0245394	0.00862398	0.021978	0.0244394	0.000216931	0.0206904	0.233821	4.29802	5.88159	0.0308752	0.0312346	0.0171758	10.381	0.00114558	4.50363	0.0267287	0.0155265	25.73799
308900	-501.386	-427.641	-73.7443	0.0114428	0.000914454	0.00548283	0.023638	0.0797981	0.00365979	0.0132616	0.00629345	0.0152871	0.00962757	0.00139985	0.00231847	0.00626851	0.00337664	6.62739	13.6805	0.017628	0.0452432	0.00827666	0.0205962	4.34584	0.00499538	25.8201	0.0280599	0.0392967	50.82071
309000	-503.346	-431.678	-71.6683	0.016817	0.0174956	0.00256305	0.0309946	0.00629736	0.00511828	0.00542131	0.0274952	0.0278613	0.00876281	0.00643075	0.0262871	0.0112677	0.00058578	5.56001	4.40284	0.133721	0.13005	0.029963	0.0297421	12.4856	1.95018e-05	17.4376	0.0125045	0.0247743	40.44027
309100	-505.806	-434.118	-71.688	0.0402122	0.0314196	0.0043425	0.000591814	0.0509152	0.0360421	0.0281337	0.0290423	0.00381413	0.00454058	0.0086024	0.0153702	0.00551051	0.00212093	17.7499	6.85427	2.3862	0.0680143	0.0292557	0.0394502	8.71906	0.00689636	4.2885	0.0233764	0.113513	40.53912
309200	-505.694	-435.004	-70.6895	0.0269003	0.00478903	0.00110226	0.000364388	0.0575091	0.00782458	0.0311938	0.011309	0.139301	0.00745584	0.00327735	0.00526049	0.0250224	0.000415296	7.92861	7.60807	3.38318	0.0103554	0.0222571	0.0440826	11.1953	0.0152271	4.84	0.0293552	0.148341	35.54647
309300	-498.052	-429.289	-68.7626	0.00697682	0.00383618	0.00623438	0.0105804	0.0794726	0.0275936	0.0307186	0.02066	0.0103444	0.0163425	0.00168752	0.00766553	0.00400979	0.00132273	3.39463	0.987161	10.6466	0.00252936	0.0209791	0.0306869	7.74431	0.0678554	2.69175	0.0532063	0.0451151	25.91222
309400	-501.536	-427.89	-73.6456	0.0060708	0.00156594	5.31473e-05	0.00623443	0.0720941	0.0358573	0.00512911	0.0157828	0.00487883	0.00540238	0.00138018	0.0201999	0.00977743	0.0339726	3.30406	19.3724	13.2355	0.000668937	0.0124857	0.0352032	2.12441	0.000265844	11.9827	0.0277678	0.0133079	50.3272
309500	-508.495	-432.242	-76.2528	0.00943674	0.00899931	0.00897407	0.00993136	0.0129302	0.0313977	0.037344	0.0505358	0.00610103	0.00375984	0.0308023	0.00439977	0.00225704	0.00869655	5.28404	11.5833	2.47028	0.00156206	0.0913699	0.0435214	19.6567	0.0104188	23.8212	0.0593237	0.115784	63.36304
309600	-506.696	-429.653	-77.0432	0.000344078	0.00602696	0.00788379	0.00672063	0.00841269	0.00946777	0.0030416	0.0150835	0.00913167	0.100155	0.0113237	0.0268474	0.00139289	0.00760396	2.29605	3.67055	23.3951	0.0644228	0.0577575	0.0642708	31.5249	0.0198613	5.89077	0.0971241	0.0207205	67.31491
309700	-499.753	-429.66	-70.0927	0.00493878	0.00549655	0.0237879	0.0034944	0.00674404	2.4312e-05	0.0291603	0.00426878	0.0519129	0.000764459	0.0105963	0.0202215	0.0437652	0.00823038	0.0845975	2.69204	11.0727	0.00323103	0.0202695	0.0906839	8.58728	0.00414996	9.76341	0.0106717	0.0202582	32.56267
309800	-504.632	-428.421	-76.2107	0.00619923	0.0198248	0.00516447	0.00955388	0.0200789	0.00431689	0.00688186	0.0106203	0.00703341	0.00779608	0.0224461	0.0314297	0.042302	0.0010787	5.84367	10.9694	0.264942	0.0383727	0.0309617	0.0213778	24.925	0.00204867	20.7596	0.0798491	0.0225378	63.15252
309900	-503.27	-431.429	-71.8411	0.00637828	0.0186782	0.030384	0.00500282	0.00979263	0.00635556	0.0188868	0.00604585	0.0126277	0.0146872	0.0187268	0.0272521	0.0253218	0.00485932	5.5029	16.2214	2.90319	0.069366	0.0387592	0.0333347	11.8691	0.00152616	4.32234	0.0898924	0.0477566	41.30461
310000	-509.361	-436.995	-72.3669	0.0144603	0.0106125	0.00811087	0.0589007	0.0144528	0.0176944	0.0789876	0.0264286	0.10188	0.0509797	0.00238754	0.00593014	0.0134943	0.00417451	4.71842	5.24158	11.4334	0.0131869	0.0183293	0.0784401	14.2639	0.0201544	7.69747	0.0160741	0.0238302	43.93329
310100	-499.393	-425.84	-73.5525	0.00805976	0.00669531	0.0023972	0.00477797	0.0484828	0.0165897	0.00343192	0.0121128	0.00580354	0.00987668	0.0130047	0.0309816	0.0289647	0.00102144	15.2283	16.9551	0.255715	0.0340639	0.0348537	0.0437031	8.30289	0.0186706	8.78221	0.00422989	0.00952688	49.86147
310200	-502.688	-427.56	-75.1274	0.00357573	0.0138879	1.27173e-05	0.00324185	0.0653578	0.00801904	0.010267	0.0183013	0.00598522	0.0547547	0.0394655	0.0357118	0.00271259	0.0010099	26.2439	3.78543	7.76389	0.00382938	0.02081	0.0183615	6.8496	0.0116776	12.7048	0.00962159	0.0614902	57.73575
310300	-499.157	-429.198	-69.9592	0.0203767	0.00128806	0.00594522	0.0053468	0.00686133	0.0128949	0.0034091	0.0283376	0.0191123	0.00932295	0.00141479	0.0398614	0.0153365	0.00194816	6.63761	2.66625	8.64931	0.0132602	0.05695	0.01695	1.90436	0.0119588	11.7152	0.0127711	0.0391236	31.8952
310400	-503.062	-429.769	-73.2927	0.0110009	0.0268613	0.0156149	0.0219584	0.0207045	0.00411949	0.00324154	0.0472783	0.00949703	0.00691502	0.00288066	0.000909328	0.00869843	0.0111693	0.42485	5.09736	27.289	0.00898026	0.019996	0.0848017	11.2148	0.0021333	4.07584	0.06055	0.0932452	48.56241
310500	-497.907	-427.619	-70.2879	0.0140026	0.0138302	0.00735109	0.00829746	0.0491353	0.00993114	0.000522727	0.00510754	0.00246068	0.0470193	0.0263253	0.00276209	0.0104243	0.00402191	1.88855	1.56866	7.14821	0.0417245	0.0711418	0.0902247	19.0179	0.00195349	3.41773	0.0215626	0.0697149	33.53856
310600	-511.674	-441.124	-70.5508	0.00464152	0.0634284	0.0010078	0.0240074	0.00590361	0.0371828	0.0757432	0.0512542	0.0128113	0.00342182	0.0517839	0.0133335	0.00806781	0.0230979	11.5985	5.39438	2.25029	0.0618518	0.0362628	0.0833507	9.71291	0.0158696	5.26327	0.0359978	0.0246262	34.85296
310700	-497.725	-426.661	-71.0637	0.0210387	0.00114179	0.0104643	0.00833637	0.01221	0.00380933	0.000304326	0.0246444	0.00170605	0.00458068	0.0179223	0.00577966	0.0318344	0.0118392	2.63783	8.14268	3.79669	0.0250488	0.0584536	0.0246839	14.1071	0.0200697	8.36956	0.0388433	0.0409976	37.41755
310800	-504.194	-430.766	-73.4278	0.0459092	0.00532157	0.00434504	0.000579242	0.113485	0.0663314	0.0044087	0.00273424	0.0175261	0.00511683	0.013746	0.0125995	0.00188823	0.00519345	6.62166	0.549444	8.91826	0.00856375	0.0486739	0.0847957	19.3566	0.0206931	13.2932	0.0152117	0.0218739	49.2382
310900	-505.572	-433.577	-71.9947	0.0221515	0.0104025	0.00181441	0.0413282	0.00801503	0.0151642	0.0237852	0.0218941	0.0210897	0.00130363	0.0378075	0.045746	0.00920161	0.0150437	14.011	7.42638	6.81183	0.0154039	0.0216556	0.111099	8.85892	0.00774282	4.50479	0.0201284	0.00877859	42.07245
311000	-500.953	-426.865	-74.0886	0.00710757	0.00440218	0.00534948	0.0100009	0.00438203	0.0135064	0.0130578	0.00993512	0.0216773	0.0181775	0.0287133	0.0156914	0.0121542	0.000250559	4.91701	8.44659	6.00939	0.012852	0.0512662	0.0535064	15.9652	0.0466943	16.816	0.0441316	0.0150668	52.54204
311100	-501.766	-434.144	-67.6215	0.00974924	0.0139942	0.00197556	0.0136328	0.0328265	0.0436627	0.00610768	0.0283491	0.010232	0.00510125	0.0340532	0.0195141	0.0165974	0.022258	2.51027	2.07474	5.70648	0.00847929	0.0522834	0.0819566	7.11793	0.009647	2.28639	0.0152856	0.0849773	20.2065
311200	-503.022	-434.314	-68.7084	0.00293626	0.000508036	0.0136042	0.0132453	0.0657934	0.00586298	0.0344636	0.0373531	0.106837	0.0544291	0.0212346	0.00938874	0.00199332	0.00219778	0.0162295	4.78967	7.41439	0.030334	0.0733294	0.0149064	8.28657	0.0232571	4.5775	0.0118659	0.0331775	25.64108
311300	-504.436	-434.031	-70.4055	0.0270932	0.0145485	0.0206357	0.00133357	0.123616	0.0107142	0.0192158	0.0195451	0.0153682	0.032715	0.0414022	0.00544311	0.00375716	0.0166542	1.59412	6.10901	7.9885	0.0419564	0.0234476	0.0196656	11.2262	0.00584717	6.68367	0.00263694	0.0793157	34.12639
311400	-497.752	-427.069	-70.6823	0.00858	0.00169389	0.0044597	0.00194134	0.019193	0.0448375	0.0232429	0.0058882	0.00139044	0.0428546	0.0146809	0.0160164	0.0114312	0.00491817	11.6861	7.62925	10.3035	0.00673516	0.0517849	0.0416758	1.28367	0.010871	4.25917	0.0203306	0.0161491	35.51037
311500	-500.558	-426.126	-74.4319	0.0117969	0.0111167	0.00292095	0.0148387	0.0285539	0.0190388	0.00221755	0.014165	0.00137877	0.064057	0.0179567	0.00633681	0.00448666	0.0264452	2.73184	14.833	4.42889	0.0420815	0.0260462	0.0553783	21.1087	0.0070014	10.789	0.0063756	0.00499791	54.25861
311600	-505.524	-433.735	-71.789	0.017979	0.00312976	0.0150249	0.0552065	0.0363335	0.0481547	0.000538137	0.00301757	0.0168625	0.0519753	0.017951	0.00781827	0.0161849	0.0100674	10.5125	7.67257	3.34651	0.0196643	0.0486934	0.0914454	11.1981	0.0313349	7.78412	0.0036375	0.0350243	41.04382
311700	-503.898	-431.172	-72.7259	0.0126	0.0102323	0.00633425	0.0406028	0.0150243	0.0213716	0.0357191	0.00785034	0.0597341	0.00290289	0.0168644	0.00127723	0.00158612	0.00287868	4.93486	6.314	13.9318	0.0547355	0.0118273	0.045333	13.0897	0.0313473	6.98468	0.0560505	0.0394001	45.72868
311800	-500.024	-430.056	-69.9683	0.00598271	0.00298145	0.0170646	0.000807124	0.00462637	0.00970594	0.029031	0.0145212	0.0261303	0.00183455	0.064558	0.00180697	0.00305813	0.0346541	1.1272	3.75346	11.2924	0.0228774	0.029772	0.077376	8.30397	0.0104221	7.00022	0.0659241	0.0403743	31.94073
311900	-495.689	-427.287	-68.4022	0.0047431	0.00328981	0.0108995	0.0132967	0.00390608	0.00442705	0.0439399	0.0225113	0.00592144	0.0185814	0.037942	0.0196886	0.00213323	0.0015545	1.00171	5.99281	4.01799	0.0502881	0.00569242	0.0671202	7.6326	0.00836522	5.07892	0.0255847	0.0361085	24.11002
312000	-500.674	-429.68	-70.994	0.000489427	0.00715893	0.015505	0.00239981	0.0077801	0.00813094	0.00627533	0.0359034	0.0663328	0.0217222	0.0475273	0.0369598	0.000555746	0.00591898	11.0766	11.5266	0.631812	0.015513	0.00911691	0.0287811	8.56544	0.0152872	4.87509	0.0242623	0.03813	37.06922
312100	-496.25	-424.389	-71.8609	0.00799152	0.000788376	0.00675603	0.00495419	0.0168783	0.0176438	0.000794571	0.00147361	0.00262546	0.0444427	0.0251195	0.00349541	0.0209729	0.0112127	4.08747	6.07679	1.69207	0.00778051	0.0880895	0.0276504	17.4393	0.00492748	11.7851	0.0160948	0.0129981	41.40349
312200	-502.572	-434.928	-67.6434	0.00402245	0.0118062	0.0139082	0.01565	0.0567601	0.030537	0.00014692	0.0139687	0.00430749	0.00112999	0.00322954	0.0536263	0.0342916	0.00977943	0.431107	6.25924	7.94349	0.00308692	0.0180089	0.038854	1.49815	0.0102507	3.70895	0.103853	0.048064	20.31621
312300	-492.808	-422.989	-69.8192	0.000965524	0.00401151	0.0113253	0.000793944	0.00992729	0.0135087	0.072785	0.0158693	0.00407287	0.0239003	0.000792863	0.00245047	0.00658787	6.72444e-05	0.599572	4.90214	10.1514	0.0200142	0.00768829	0.0862031	12.2884	0.00136876	2.94891	0.0114064	0.0108827	31.19507
312400	-499.074	-428.442	-70.6321	0.0182316	0.0226887	0.0186787	0.0291959	0.0324791	0.00741152	0.0209473	0.0326841	0.000425982	0.00814639	0.0154929	0.0105314	0.00249169	0.00676529	10.4055	8.76103	4.86395	0.00200293	0.0398067	0.0553989	7.2791	0.0093802	3.58074	0.01404	0.0224316	35.25952
312500	-498.887	-429.004	-69.8834	0.0155615	0.00759782	0.0213028	0.00893188	0.0111104	0.0106597	0.00838757	0.00262971	0.0133212	0.00687026	0.00827469	0.0390905	0.0129377	0.00221076	3.7922	3.53861	9.71698	0.0138182	0.0307175	0.100068	6.72756	0.0147497	7.30971	0.00801227	0.0946221	31.51594
312600	-499.988	-426.644	-73.3434	0.0307655	0.00959098	0.0132485	0.00621216	0.0527047	0.00138654	0.0158838	0.0224301	0.00778093	0.0242528	0.0367696	0.00718768	5.09314e-05	0.00393863	13.9651	6.56425	4.83013	0.0270431	0.0048213	0.0341766	12.5648	0.00951518	10.5488	0.00694596	0.0280278	48.81579
312700	-505.554	-434.885	-70.6685	0.0149909	0.00657851	0.00105109	0.0293579	0.0142219	0.0235626	0.0121546	0.00772045	0.022093	0.0510139	0.0124688	0.00804125	0.0140891	0.0135054	16.4674	6.6252	0.708747	0.0640412	0.0202353	0.182814	6.8781	0.00571242	4.17378	0.0449406	0.0397199	35.44158
312800	-500.559	-428.575	-71.9843	0.000684045	0.012207	0.00298262	0.00057222	0.0359641	0.012408	0.00946366	0.0106997	0.0060231	0.0225497	0.019667	0.0296424	0.0787565	0.00477552	3.26373	1.67278	15.7654	0.000765125	0.026986	0.0492484	9.35281	0.00788326	11.5711	0.0386013	0.0248586	42.02056
312900	-492.99	-422.199	-70.7908	0.000561938	0.00199544	0.00182523	0.00456211	0.0406665	0.0166522	0.00798957	0.0062903	0.00604085	0.0445386	0.00821044	0.00792372	0.0237535	0.00210731	1.72973	7.13131	5.79223	0.000631979	0.0465216	0.0269441	16.1676	0.000894909	4.92083	0.0433335	0.0197198	36.05288
313000	-505.831	-431.435	-74.3963	0.027445	0.0140167	0.000188851	8.66678e-05	0.0106684	0.0183877	0.0135994	0.0132676	0.0473847	0.0151464	0.0107275	0.000467322	0.0355381	0.0204416	2.34838	5.08646	33.4878	0.0228967	0.0708751	0.0190043	7.7606	0.0393631	4.99284	0.0118682	0.0129263	54.08039
313100	-501.3	-430.992	-70.308	0.00281592	0.00232031	0.024145	0.00229985	0.0539267	0.0100455	0.0116345	0.00927438	0.0246503	0.06941	0.0189865	0.0287623	0.00199998	0.0351355	7.20886	0.643363	6.98009	0.0225736	0.0627164	0.0188388	10.9332	0.00872665	7.42839	0.0226035	0.0142215	33.63898
313200	-511.566	-436.114	-75.4519	0.0157795	0.00215946	0.0390582	0.0223864	0.0378158	0.00445804	0.011216	0.0783512	0.00103472	0.0702391	0.0481375	0.019755	0.0112746	0.0108286	14.5555	0.365147	29.1629	0.000130724	0.0329016	0.0243038	11.9434	0.0267352	2.83986	0.0175239	0.0173853	59.35824
313300	-499.292	-429.958	-69.3342	0.00104137	0.00426501	0.0150249	0.00226305	0.00899615	0.0240195	0.0543249	0.0118693	0.00940553	0.00371332	0.00735439	0.0043947	0.00248595	0.023364	3.90142	2.45813	11.2963	0.0172701	0.134044	0.041052	5.08341	0.00257349	5.57345	0.0607544	0.0288527	28.76975
313400	-501.403	-429.091	-72.3119	0.0192417	0.0104283	0.00373218	0.000935102	0.0128357	0.00455091	0.0320631	0.0175161	0.00841528	0.0114799	0.02565	0.0147703	0.00679859	0.0128006	17.1421	2.62255	6.71845	0.109667	0.0368514	0.0177592	9.57269	0.00107876	7.16997	0.0403529	0.0460662	43.65872
313500	-506.945	-437.262	-69.6826	0.0381421	0.0138559	0.0423572	0.00278621	0.0219721	0.0672824	0.0320616	0.0165122	0.000750447	0.000829787	0.0459256	0.00782549	0.000902624	0.00512873	0.963902	9.99381	5.07198	0.00590135	0.126567	0.0036062	10.5459	0.00219502	3.45528	0.0302226	0.0161155	30.51179
313600	-501.235	-428.55	-72.6844	0.0267596	0.00553579	0.0239398	0.00889927	0.01739	0.00919281	0.00950084	0.0126946	0.0256013	0.0158024	0.014149	0.0163207	0.00222403	0.00384572	7.4429	18.037	6.47943	0.04612	0.0245286	0.0286197	8.47431	0.000385549	4.66676	0.0196541	0.109187	45.52074
313700	-497.225	-423.863	-73.3621	0.024769	9.10609e-05	0.00298461	0.00827829	0.0137345	0.017051	0.00649999	0.015835	0.0135657	0.0285463	0.0112133	0.0163078	0.00752019	0.00303929	5.13835	1.36409	26.8405	0.000381721	0.0325781	0.0479561	10.8281	0.00846779	4.4211	0.0524984	0.0060344	48.90949
313800	-494.648	-425.91	-68.7374	0.00236038	0.0194748	0.0117419	0.0157058	0.0114641	0.000814354	0.00718717	0.00322614	0.0519905	0.0534588	0.000453958	0.0124138	0.00755519	0.00777558	3.12472	4.24079	6.82497	0.0275627	0.0118633	0.0744617	7.5327	0.00749932	3.70265	0.00442876	0.0289445	25.78622
313900	-496.334	-425.563	-70.7711	0.0181063	0.00838224	0.0186249	0.0037998	0.0276706	0.0111712	0.0254436	0.00779457	0.0174314	0.0254829	0.00603115	0.0148537	0.00114123	0.00737056	2.56074	15.0709	2.43928	0.0336704	0.0104743	0.0177117	9.8696	0.0115503	5.70424	0.00736434	0.0358001	35.95462
314000	-495.748	-426.425	-69.3229	0.00280979	0.00369061	0.0155104	0.00455075	0.00509756	0.043924	0.00023668	0.0140744	0.0232077	0.0221262	0.00950762	0.015159	0.0255336	0.0111459	3.37122	1.80229	3.94179	0.0119875	0.0371665	0.0687529	12.7916	0.00649547	6.46986	0.00112478	0.014572	28.71342
314100	-508.757	-435.724	-73.0326	0.0245158	0.00808194	0.0342002	0.01526	0.0395922	0.070018	0.0277767	0.052307	0.0305672	0.0483676	0.0134477	0.0270506	0.00216052	0.00933722	11.7746	2.82001	3.99476	0.0106132	0.0207409	0.0366758	22.1211	0.0122061	6.05157	0.00856946	0.00830995	47.26179
314200	-499.818	-429.071	-70.7477	0.0390816	0.00642979	0.00672951	0.0108635	0.00658551	0.0103676	0.0479396	0.00243175	0.000916594	0.0397701	0.00794786	0.0394628	0.00409954	0.0121547	4.77166	0.455266	13.8957	0.00453319	0.0646262	0.0580023	7.89904	0.00877824	8.42162	0.0137331	0.00966595	35.83744
314300	-499.751	-426.18	-73.5711	0.00346002	0.00804567	0.00342993	0.0220214	0.0334356	0.0196887	0.0236819	0.0171645	0.0113351	0.0174682	0.0177565	0.000650816	0.00307148	0.0105458	4.0059	1.83889	7.5971	0.00375337	0.0120351	0.10528	19.1586	0.00895399	16.9427	0.0582474	0.0313933	49.95455
314400	-500.534	-426.072	-74.4615	0.0038006	0.00194851	0.00411529	0.00953773	0.0631855	0.00623914	0.0200181	0.0485073	0.00869474	0.00562744	0.00740969	0.0288498	0.00162014	0.000624806	12.8507	6.22708	0.843881	0.000233666	0.0303898	0.047546	9.94298	0.000809729	24.124	0.0719228	0.0567595	54.40653
314500	-503.25	-429.483	-73.7673	0.00665137	0.017039	0.0105478	0.00127106	0.0266022	0.0197798	0.0230274	0.00784746	0.0114752	0.0283941	0.00310759	0.0355787	0.0348513	0.00269283	2.81218	26.4575	10.1749	0.0056827	0.0539797	0.0607115	7.921	0.00468033	3.13192	0.059934	0.0241321	50.93544
314600	-506.221	-430.716	-75.5053	0.00852487	0.00669686	0.0163888	0.00423298	0.0272193	0.042896	0.0257823	0.0367193	0.0255544	0.0261484	0.0436099	0.00305082	0.0162725	0.0126524	3.31723	17.2717	10.9843	0.0253036	0.0144374	0.0168388	22.2233	0.0113591	5.40301	0.00125265	0.0608662	59.62543
314700	-503.347	-427.411	-75.9366	0.0148307	0.000736751	0.0130395	0.0161311	0.0296178	0.0206884	0.00842928	0.00611909	0.0254729	0.0363166	0.00882045	0.00338836	0.00973377	0.0036979	4.41906	10.8168	9.10802	0.00546508	0.0316692	0.108814	5.26708	0.00291084	31.7545	0.0147738	0.0557672	61.78195
314800	-505.687	-436.572	-69.1152	0.000406074	0.0131298	0.0371972	0.0202914	0.0986153	0.0450716	0.00456632	0.0280791	0.0945963	0.0321187	0.00944657	0.0107806	0.0036642	0.00564961	4.24279	0.568895	12.4269	0.0234841	0.0322015	0.0732495	5.95652	0.0244915	3.89173	0.0193623	0.0117184	27.67494
314900	-497.988	-431.112	-66.876	0.00980279	0.000950937	0.00270048	0.0107572	0.00898918	0.0346388	0.00186294	0.0387565	0.0102866	0.0675681	0.0114401	0.020479	0.0123025	0.000267898	1.6285	1.054	7.92537	0.0341135	0.0606966	0.0683359	2.52503	0.00143938	2.88636	0.0459117	0.0182403	16.47879
315000	-496.905	-425.459	-71.4464	0.0151466	0.0042012	0.0148483	0.000471463	0.0585306	0.0172768	0.0218099	0.0170306	0.0140663	0.0150324	0.0114493	0.00641842	0.00635087	0.0184151	2.54536	0.505514	9.79107	0.0202988	0.0215597	0.0524675	18.1101	0.00498864	8.03356	0.00613447	0.0190411	39.33113
315100	-503.212	-432.231	-70.9814	0.012537	0.0105569	0.0179823	0.0330457	0.00215003	0.00859066	0.0228431	0.0282388	0.0129815	0.00963302	0.022833	0.0016798	0.00158901	0.00984235	5.97885	1.89379	6.78695	0.0161759	0.0563464	0.107355	15.6799	0.031033	6.14248	0.04567	0.0729916	37.00602
315200	-517.835	-439.829	-78.0056	0.000538278	0.00937097	0.0187084	0.0038746	0.207882	0.00543816	0.00403633	0.0302743	0.00821966	0.00992847	0.0197749	0.0502279	0.0116517	0.0400901	3.86433	4.3752	1.7848	0.0174358	0.0305855	0.0509295	20.0519	0.00409073	41.3745	0.0505224	0.102936	72.12721
315300	-499.116	-427.11	-72.0053	0.00745556	0.0217649	0.0102369	0.00858401	0.0275586	0.0248497	0.0183726	0.00631704	0.0105051	0.0237637	0.00602021	0.0357955	0.0127175	0.00249355	10.4973	17.5499	1.82363	0.0200464	0.048377	0.0819633	8.1276	0.00608978	3.72947	0.00069913	0.0241677	42.12571
315400	-501.494	-431.758	-69.7364	0.0214566	0.041302	0.000622259	0.00125347	0.0728879	0.00152891	0.000786085	0.0160239	0.0120033	0.0396844	0.00481039	0.0247088	0.00890438	0.00335179	2.02182	8.21872	7.04791	0.0132779	0.00399903	0.049118	1.72212	0.00329888	11.3931	0.0526236	0.00587764	30.78118
315500	-505.927	-435.924	-70.003	0.0145029	0.00098078	0.00574151	0.000673247	0.0278629	0.0622387	0.0271762	0.00820367	0.0209546	0.00870929	0.00371013	0.00475461	0.0451974	9.4644e-06	10.3407	6.64991	5.57459	0.0343108	0.0355942	0.0244984	1.18566	0.00188561	7.84204	0.156637	0.0372363	32.1138
315600	-503.16	-430.949	-72.2109	0.0153935	0.0233987	0.00271567	0.00659626	0.0536565	0.0569577	0.000462752	0.024384	0.00399018	0.03457	0.023455	0.0191214	0.0227851	0.00447905	3.13948	11.6694	10.5118	0.0188601	0.0141464	0.0548337	6.28238	0.00930737	11.0935	0.000756797	0.0671833	43.15361
315700	-504.645	-431.827	-72.8187	0.0278171	0.00759798	0.000737185	0.00614281	0.0118285	0.0173155	0.0447342	0.000180788	0.0013648	0.000184348	0.00738358	0.0233301	0.0433595	0.00684367	14.5754	9.92093	3.42761	0.072215	0.00224005	0.0328786	12.6763	0.0272902	5.1527	0.0303463	0.0756186	46.19237
315800	-507.972	-432.784	-75.1875	0.0087591	0.0104899	0.00380701	0.0192254	0.00357406	0.0373424	0.0144172	0.0456937	0.0662815	0.0410686	0.00375863	0.0185668	0.00716924	0.00271879	11.4883	3.07417	10.3108	0.0765991	0.0241697	0.00863909	18.1633	0.0148597	14.531	0.0487623	0.0130371	58.03661
315900	-502.59	-430.226	-72.3646	0.00296055	0.00204985	0.0149682	0.00587877	0.00758038	0.00390828	0.0106271	0.0410569	0.0338219	0.0542372	0.0348916	0.00950389	0.00930344	0.00448016	17.8983	2.81041	7.70473	0.0494716	0.0158257	0.068476	6.90882	0.0134242	8.1294	0.0751046	0.012899	43.92213
316000	-506.768	-434.454	-72.3141	0.00210154	0.0218398	0.00527468	0.00437164	0.0416475	0.00034862	0.0269266	0.00284685	0.0225229	0.0441761	0.0251549	0.0644168	0.00117636	0.00865776	12.77	4.76528	2.32681	0.0110999	0.0468698	0.159711	9.69928	0.00315409	13.5005	0.0704848	0.044638	43.66936
316100	-502.975	-427.212	-75.7626	0.00110437	0.0114357	0.00604539	0.0104773	0.0405272	0.00171606	0.0448512	0.0106373	0.00699144	0.0400592	0.0310567	0.026998	0.010185	0.0160277	1.46861	15.4918	10.8709	0.0177914	0.00306353	0.09557	27.1772	0.00206287	5.5038	0.00525782	0.0180421	60.91219
316200	-501.664	-429.902	-71.7614	0.00393374	0.0234925	0.00448031	0.00307647	0.0460472	0.0182787	0.000520609	0.0161738	0.0239425	0.0239879	0.0231678	0.0108493	0.026638	0.00355671	0.961141	9.36232	4.87402	0.0478853	0.0893902	0.0226893	14.5037	0.0201438	10.7514	0.00213277	0.0432783	40.90621
316300	-497.254	-427.805	-69.4487	0.0211982	0.000827767	0.0120132	0.0114895	0.0197959	0.0199832	0.0243375	0.00346875	0.0097759	0.057334	0.0263078	0.00112429	0.00117445	0.0229041	2.11292	6.94471	2.59385	0.0294829	0.0290783	0.0194196	7.58426	0.0097628	9.73812	0.00614685	0.0428392	29.34231
316400	-505.871	-431.867	-74.0044	0.000572303	0.0144229	0.000631016	0.00583744	0.00786562	0.00599721	0.00485284	0.0133495	0.0486316	0.115503	0.0119481	0.0255738	0.00206042	0.00419131	10.4653	11.9926	12.0198	0.000648727	0.0543819	0.098807	8.75357	0.0354812	8.33629	0.00821443	0.0943568	52.12087
316500	-499.202	-430.458	-68.7448	0.00319752	0.0180666	0.00192808	0.0295904	0.0081355	0.00619067	0.0227361	0.0481939	0.00101087	0.0173833	0.00333486	0.0293856	0.00280295	0.0120818	2.07642	0.383674	11.1684	0.0682631	0.0206605	0.0409208	7.70133	0.033493	4.05562	0.0516787	0.018752	25.82322
316600	-493.305	-423.3	-70.0047	0.000171353	0.01611	0.00765082	0.00299366	0.0349682	0.00123186	0.0154955	0.0126419	0.0183498	0.00299914	0.00122002	0.0121207	0.000518123	0.0180848	3.20587	0.981227	9.30184	0.0061629	0.00867491	0.101548	8.41121	0.00372215	9.90697	0.035576	0.0151008	32.12245
316700	-498.363	-428.54	-69.8223	0.0018066	0.00103339	0.0207579	0.00395422	0.0163662	0.0064286	0.00290632	0.0216232	0.0196261	0.00495501	0.0292674	0.0225083	0.0123034	0.00208323	0.189538	10.8113	3.52528	0.0170135	0.0676425	0.0401484	5.32078	0.0316098	10.991	0.0401603	0.0101777	31.21029
316800	-506.186	-435.912	-70.2743	0.000208801	0.00230055	0.00569301	0.00120973	0.00276952	0.029692	0.0027986	0.0412808	0.00368436	0.171672	0.0193812	0.00688914	0.0241438	0.0225743	2.06841	8.10369	4.34861	0.0245644	0.0210576	0.105874	10.3144	0.0470363	8.03161	0.0628376	0.00787135	33.4703
316900	-501.504	-433.364	-68.1403	0.00223985	0.0110591	0.0177449	0.00824152	0.0219824	0.0118307	0.00201854	0.0529491	0.00693337	0.0563265	0.0396589	0.0150927	0.00592932	0.00548782	0.717715	2.70583	3.8581	0.0607804	0.0514045	0.0755916	9.11927	0.0326774	5.89586	0.0201243	0.00585198	22.8007
317000	-501.209	-428.688	-72.5204	0.00205169	0.00699446	0.00907738	0.00607345	0.0270033	0.0170495	0.00591778	0.00893966	0.0266197	0.0164005	0.00538896	0.00596331	0.000765376	0.0149015	2.83382	7.01169	2.94294	0.087933	0.0227904	0.028243	21.5968	0.0164542	9.84604	0.0282676	0.132929	44.70102
317100	-495.709	-424.169	-71.5406	0.00268966	0.00159896	0.00938354	0.00619748	0.0201149	0.0222112	0.00297694	0.0311724	0.0328802	0.0380647	0.0027593	0.0149601	0.000472344	0.0210273	4.75988	7.84184	5.20997	0.00648134	0.0430843	0.0177298	10.6743	0.00464277	10.9988	0.0026546	0.0358553	39.80174
317200	-494.298	-424.471	-69.8276	0.00959074	0.00350236	0.00367623	0.00158228	0.0395227	0.00954385	0.00814152	0.0077006	0.00165572	0.0643082	0.00111537	0.0171604	0.00190351	0.00349433	10.5964	10.2076	0.315923	0.0143215	0.0172581	0.115409	7.06759	0.000800893	2.70299	0.0177897	0.00806985	31.23704
317300	-503.457	-429.004	-74.4525	0.0329791	0.0130721	0.008812	0.035309	0.0200784	0.0198285	0.0113193	0.0136272	0.0192332	0.0341682	0.00512416	0.000382766	0.0148097	0.00863355	6.08385	10.1424	5.24539	0.00731794	0.0155865	0.0275645	26.0881	0.0195318	6.43916	0.0384843	0.0167232	54.36153
317400	-502.894	-432.518	-70.3766	0.0308929	0.0163428	0.00141292	0.015326	0.0470003	0.0140443	0.0188161	0.0240973	0.0210114	0.0272664	0.00488023	0.0143454	0.0211136	0.00471218	10.2101	4.9599	7.28306	0.0358419	0.0494482	0.0113807	5.49253	0.00708079	5.66666	0.00315477	0.00180698	33.98218
317500	-498.512	-425.671	-72.8418	0.00725646	0.00445422	0.0093692	0.00524793	0.0171037	0.0184767	0.0129216	0.00357607	0.00950232	0.0302607	0.0101053	0.00918082	0.0293568	0.0024145	0.371125	6.53269	19.5656	0.0541242	0.0176881	0.0907001	6.76255	0.00822624	12.6918	0.0144586	0.0295642	46.30777
317600	-492.36	-423.723	-68.6368	0.00502513	0.00108179	0.025561	0.0106276	0.0218718	0.00040215	0.0117276	0.0138197	0.0101568	0.00441768	0.0193109	0.00922428	0.00492577	0.00377919	1.19009	1.52963	5.18592	0.00687127	0.0260788	0.081736	12.8502	0.00728014	4.20302	0.0230801	0.0369832	25.28287
317700	-499.38	-428.975	-70.4053	0.0199914	0.00681265	0.0138684	0.00249978	0.123038	0.00392945	0.0341752	0.0128373	0.00784853	0.0209849	0.00832529	0.00149021	0.00421583	0.0234086	5.09952	5.02319	7.92207	0.0172566	0.0233508	0.050261	11.0776	0.0155097	4.55204	0.00187041	0.0592954	34.12542
317800	-501.321	-432.041	-69.2794	0.0064337	0.011261	0.00501394	0.0367506	0.00171917	0.00416843	0.00367834	0.0688877	0.00235376	0.00596981	0.00333423	0.0359071	0.00503402	0.0533154	0.227081	1.9422	11.5322	0.00651336	0.0319016	0.0724599	10.3764	0.00538647	3.98983	0.0300506	0.0380196	28.49588
317900	-506.714	-432.138	-74.5762	0.0109475	0.010294	0.00710848	0.0531848	0.0125189	0.0227622	0.0120575	0.0551666	0.0444521	0.0279873	0.00863998	0.00602529	0.00146929	0.00436197	18.8108	3.97744	12.7433	0.0652124	0.0205693	0.060627	15.4119	0.000496287	3.53483	0.010808	0.0670824	54.98008
318000	-505.219	-432.056	-73.1636	0.0260733	0.00417057	0.00515468	0.0234488	0.100167	0.016108	0.0125389	0.0114347	0.0141978	0.0153665	0.0358502	0.0117119	0.00257164	0.0235266	13.4064	13.2088	2.33772	0.0246873	0.010202	0.0906865	6.22229	0.00177831	12.2574	0.016923	0.0376483	47.91697
318100	-502.139	-431.454	-70.6851	0.00599242	0.00526237	0.00373097	0.00360039	0.0673867	0.0108842	0.0060609	0.0252028	0.0555361	0.000660373	0.0166301	0.0137924	0.00225419	0.0213899	3.30043	12.6057	3.13254	0.0562751	0.0559783	0.08722	5.1446	0.00653231	10.8199	0.0458791	0.0311891	35.52465
318200	-511.639	-438.862	-72.7772	0.00284293	0.0075548	0.00596915	0.0143044	0.0321145	0.0362254	0.0609722	0.00254657	0.00432019	0.087627	0.0319301	0.069559	0.0022406	0.00231653	13.862	4.19168	6.11262	0.108181	0.103461	0.0335817	10.9857	0.0292715	10.1742	0.00210137	0.0215727	45.98491
318300	-499.697	-429.476	-70.2214	0.00757123	0.00684131	0.0122785	0.00916907	0.0103496	0.0228931	0.000728745	0.0350005	0.00433936	0.0219955	3.32877e-05	0.0105283	0.000267813	0.0346235	5.1737	4.83958	5.66329	0.00173966	0.0257711	0.066963	8.86355	0.0619725	8.25147	0.0016031	0.0798112	33.20607
318400	-505.072	-432.236	-72.8359	0.00951062	0.00431881	0.029336	0.0104411	0.0231847	0.00102568	0.0319264	0.000520281	0.0187783	0.156785	0.0328448	0.00930156	0.00901805	0.00320479	10.8816	5.19108	11.5156	0.0441857	0.0335975	0.0359102	6.8172	0.017075	11.3804	0.00792607	0.0138496	46.27857
318500	-507.171	-434.773	-72.3987	0.0187727	0.00350775	0.0234088	0.00613659	0.0652214	0.0649473	0.0317518	0.029075	0.010164	0.0976274	0.00620788	0.00340494	0.0178527	0.00178601	8.61788	0.639495	16.5932	0.00588497	0.0321237	0.102697	8.67478	0.00337547	8.95833	0.0292234	0.0554956	44.09233
318600	-492.166	-422.219	-69.9475	0.000197117	0.00887692	0.000250889	0.00780381	0.00509518	0.0101271	0.00468044	0.0011269	0.00158206	0.00591494	0.0032445	0.0212497	0.00220536	0.0183314	5.04715	7.42069	3.8232	0.0190061	0.0173424	0.0649346	12.9273	0.0189507	2.37682	0.0134576	0.0169233	31.83643
318700	-497.422	-428.965	-68.4572	0.00429224	0.0310981	0.0185068	0.0142255	0.0144668	0.0103426	0.00544278	0.00750883	0.0161262	0.0098879	0.00108024	0.0267067	0.00869229	0.000825272	1.23282	5.56564	6.27916	0.00568707	0.0298595	0.0672214	5.46707	0.00128989	5.43978	0.114227	0.0132452	24.38521
318800	-498.338	-426.722	-71.6159	0.0412802	0.0191192	0.00198255	0.00368596	0.0132556	0.000322997	0.0353477	0.00243016	0.000614707	0.0345418	0.0190418	0.0134688	0.0124573	0.000758591	3.68799	6.65736	10.385	0.0156422	0.0594463	0.0376897	11.5524	0.00574873	7.5419	0.031914	0.00517991	40.1786
318900	-505.861	-436.595	-69.2659	0.0083358	0.00982995	0.0137719	0.00500864	0.00856909	0.0327938	0.0023829	0.0459785	0.0510942	0.000923047	0.0195085	0.00922889	0.00838297	0.00548388	7.14826	3.12768	3.82044	0.0269276	0.0665867	0.168008	3.45471	0.00112614	10.2866	0.0702327	0.0367936	28.42871
319000	-498.746	-427.88	-70.8662	0.00097921	0.00578849	0.0102113	0.00110813	0.0333426	0.0123216	0.00339068	0.0127433	0.0341875	0.0158165	0.00472399	0.00382186	0.000638958	0.0108103	4.42149	14.0467	0.685552	0.0105544	0.143142	0.0320231	13.2941	0.0149172	3.54716	0.00163154	0.082793	36.42996
319100	-502.667	-430.396	-72.2705	0.0162772	0.00585302	0.00160112	0.0164658	0.00784182	0.0109473	0.0311722	0.00393021	0.0249276	0.0546162	0.00700966	0.0267458	0.00463347	0.00615072	2.88755	12.5513	2.40203	0.0148238	0.0785059	0.0954988	20.5785	0.031702	4.53612	0.0364991	0.0208672	43.45163
319200	-495.617	-423.756	-71.8608	0.0030974	0.000842383	0.015817	0.00865784	0.0155467	0.00591125	0.00732542	0.0215034	0.0269656	0.00213798	0.00210305	0.0175631	0.0211406	0.00336426	4.40836	9.61847	1.09192	0.00299918	0.0286849	0.0467136	18.522	0.0244353	7.46128	0.00973489	0.0362134	41.40275
319300	-506.172	-433.733	-72.4387	0.00598891	0.0197001	0.000420633	0.0181266	0.0711322	0.00778824	0.0297554	0.00816897	0.0165368	0.0393455	0.0686287	0.0405812	0.00300471	0.00185819	6.44868	9.48065	8.11235	0.0589675	0.0047104	0.0381115	12.3352	0.00462129	7.41138	0.046059	0.0205255	44.2923
319400	-513.914	-436.602	-77.3116	0.0289374	0.0458785	0.0256011	0.0188147	0.0145223	0.0344139	0.000794398	0.027951	0.00574367	0.000662345	0.0184056	0.030612	0.0307179	0.00228946	2.24229	37.6371	11.4155	0.0112223	0.013273	0.0109326	8.10531	0.00931891	8.8227	0.0875916	0.0166114	68.6572
319500	-505.689	-432.781	-72.9088	0.00108088	0.0169412	0.00522459	0.00265277	0.0281797	0.0498931	0.048537	0.0153499	0.0137976	0.0156044	0.00378075	0.0187573	0.024819	0.00880076	4.42423	20.6618	6.98918	0.00565616	0.0425831	0.198564	11.1797	0.00301274	2.84259	0.0287565	0.0133159	46.64284
319600	-500.349	-430.505	-69.8438	0.004755	0.013536	0.000813548	0.00790803	0.120462	0.000605576	0.0126319	3.40281e-05	0.0265002	0.0436009	0.0305725	0.0283917	0.00109993	0.00299343	5.72272	1.13143	5.57851	0.00140086	0.0454825	0.0267476	11.5991	0.0150723	6.82897	0.0708206	0.00381119	31.318
319700	-503.046	-430.457	-72.5886	0.0030984	0.0215406	0.0152012	0.0054478	0.044244	0.0532434	0.00591907	0.0297262	0.00195956	0.0222822	0.00788792	0.0130215	0.00574478	0.0136126	5.6503	1.41817	11.4513	0.0246091	0.0998089	0.102554	18.2062	0.00174244	7.82248	0.00407694	0.0177574	45.04191
319800	-507.304	-435.089	-72.2154	0.0277238	0.0029157	0.0149913	0.016957	0.0246667	0.101637	0.0338011	0.0180982	0.0128898	0.0371505	0.0452913	0.00891626	0.00177901	0.0039885	3.13063	8.5488	9.29922	0.0132861	0.0265752	0.0216415	7.594	0.0199116	14.0889	0.0280935	0.0539496	43.17581
319900	-507.799	-434.845	-72.9542	0.0269235	0.00226655	0.0140825	0.00363912	0.0412115	0.00875472	0.0126565	0.0443853	0.0575614	0.00984555	0.0254845	0.0367406	0.00525032	0.0368703	1.27789	9.78341	9.39778	0.0567169	0.0374795	0.0517424	12.5137	0.0130363	13.3601	0.0283094	0.0238763	46.86975
320000	-497.226	-424.786	-72.4397	0.00347003	0.00289248	0.00825174	0.0125121	0.0597418	0.0152766	0.0386222	0.0210745	0.00700256	0.0216429	0.0188692	0.00431134	0.0065662	0.00134295	14.6669	8.49323	4.53298	0.00505048	0.0280282	0.103133	12.7821	0.0060717	3.43307	0.00235473	0.0231119	44.29765
320100	-511.03	-443.053	-67.9765	0.041763	0.00683604	0.00216337	0.000286386	0.0325631	0.000365956	0.0215405	0.0442845	0.0106033	0.0795276	0.0325225	0.0295883	0.00997339	0.074545	2.85387	10.7848	2.49692	0.0215173	0.00868156	0.0281999	1.20807	0.0134383	4.06185	0.0689258	0.0487746	21.98159
320200	-508.617	-434.501	-74.1163	0.0107625	0.0312078	0.00194385	0.00394946	0.002833	0.0570573	0.0292738	0.00650377	0.00880149	0.0122934	0.00110745	0.00446751	0.0255558	0.0325231	2.73234	6.10397	15.2715	0.0173469	0.16984	0.051338	17.7287	0.0212954	10.3063	0.0212938	0.0285133	52.68073
320300	-508.994	-440.919	-68.0745	0.0255949	0.00195025	0.00851605	0.0246537	0.0242574	0.00726741	0.0287907	0.0126431	0.00778638	0.0367239	0.0271874	0.00359257	0.0191833	0.0229684	4.17736	3.78408	8.46699	0.00414322	0.0423313	0.0655478	2.46857	0.00155603	2.97042	0.0508479	0.188468	22.47143
320400	-508.808	-434.541	-74.2673	0.0443166	0.0528031	0.00507087	0.0135908	0.0234506	0.00352458	7.93804e-05	0.0203259	0.025848	0.00652907	0.0221056	0.0153522	0.0396601	0.00395168	20.4193	17.0487	3.15178	0.0305484	0.00814875	0.0763651	8.18445	0.0129432	4.17112	0.0259794	0.0297592	53.43572
320500	-492.402	-422.479	-69.923	0.00379213	0.000858747	0.00872695	0.00949054	0.037251	0.00198832	0.0193595	0.00124532	0.0222943	0.00147242	0.02181	0.000123851	0.00270713	0.00154466	4.99042	3.69456	6.98552	0.0275726	0.0147317	0.0908485	10.5526	0.0136269	5.18549	0.00797994	0.0178923	31.71393
320600	-499.109	-428.329	-70.7801	0.0211434	0.0542186	0.0078143	0.00422721	0.017907	0.0378508	0.00265633	0.0292292	0.0126529	0.0285431	0.0243009	0.00141878	0.00105091	0.0110956	6.90392	9.48479	0.115833	0.00430455	0.0150098	0.0636183	14.7467	0.000853947	4.36797	0.0156219	0.0268739	35.99957
320700	-504.766	-432.385	-72.3814	0.0339405	0.0146771	0.0125588	0.0227732	0.0305882	0.0281338	0.00366165	0.00928569	0.000332339	0.0260466	0.00525172	0.037509	0.00294153	0.000491267	3.09909	6.24089	18.296	0.0503189	0.100457	0.0248083	8.73503	0.0206192	7.15253	0.0168159	0.0409548	44.00574
320800	-498.475	-428.581	-69.8946	0.0129043	0.0146774	0.000399026	0.00495567	0.00237871	0.00902656	0.0167739	0.0430908	0.00106018	0.0171997	0.0301315	0.00921982	0.00418781	0.00716479	5.43176	2.67158	2.02346	0.00534243	0.0172666	0.0174141	10.9675	0.0593195	10.1485	0.00872669	0.0477605	31.57186
320900	-506.786	-435.438	-71.3488	0.000924882	0.00071981	0.00541186	0.0522991	0.030409	0.0243644	0.00420263	0.0014264	0.0452724	0.0109697	0.0130453	0.0167439	0.00271255	0.00100254	5.68771	10.2238	2.15975	0.221746	0.0542802	0.0191145	12.3741	0.0143579	7.81205	0.0447082	0.0217397	38.84277
321000	-509.032	-437.539	-71.493	0.00728082	0.00923702	0.0187266	0.0139456	0.0177289	0.0154807	0.000843536	0.0294087	0.00829283	0.246586	0.0542314	0.000463576	0.00641165	0.00585103	15.4567	4.55761	0.435039	0.00487594	0.0396868	0.0538325	10.1131	0.0444218	8.36148	0.0145403	0.0483831	39.56408
321100	-499.716	-428.958	-70.7575	0.00725582	0.0116711	0.00542687	0.000951682	0.026166	0.0130286	0.0812167	0.0105997	0.00223159	0.0219762	0.000731102	0.0469608	0.0139405	0.00443611	11.7335	8.60833	0.223777	0.0161098	0.0118666	0.0405139	9.87321	0.0410119	5.08526	0.00267393	0.00375677	35.88659
321200	-499.41	-427.343	-72.0669	0.00254179	0.00668666	0.0135943	0.00872434	0.00202958	0.00447204	0.0719905	0.0242027	0.0071683	0.00619904	0.0361691	0.0182441	0.000529806	0.00157012	2.61604	18.6652	6.50394	0.0295817	0.0188369	0.012578	10.7679	0.0152564	3.54647	0.0286441	0.0246583	42.43325
321300	-505.925	-436.093	-69.8314	0.00313318	0.019627	0.0131584	0.0301822	0.0123282	0.0195305	0.100356	0.0228264	0.0176047	0.00653269	0.00551653	0.0245592	0.00410929	0.0300657	1.24324	10.1941	5.66399	0.0127083	0.0408567	0.0780539	10.6002	0.000561915	2.99949	0.0356659	0.0773948	31.25579
321400	-493.382	-423.393	-69.989	0.0152455	0.00366026	0.00241189	0.015186	0.00111028	0.0102814	0.00326736	0.015538	0.00335644	0.0105697	0.0134173	0.000796346	0.00535671	0.0102563	0.392884	5.83809	9.55443	0.0142178	0.0151657	0.0193664	12.5322	0.0166876	3.49774	0.0131243	0.0397095	32.04405
321500	-496.06	-425.923	-70.1367	0.00113417	0.00622536	0.00479395	0.0026812	0.0320894	0.0218167	0.0046072	0.00293845	0.00323873	0.0662745	0.0174781	0.00733248	0.0121392	0.00399793	2.43417	8.19773	3.6695	0.033841	0.036776	0.0173098	10.793	0.0372772	7.30878	0.0169911	0.0504601	32.78263
321600	-513.034	-437.266	-75.7673	0.0504905	0.00310958	0.00147543	0.00352882	0.0559905	0.00803843	0.0209771	0.073589	0.0149354	0.0565252	0.0367667	0.0300347	0.0202724	0.000277059	0.404787	20.152	13.3389	0.000820851	0.0953556	0.0672586	22.3569	0.00520804	4.05076	0.0720678	0.0155843	60.93569
321700	-502.821	-431.129	-71.6919	0.0103065	0.00260455	0.00984723	0.0116295	0.000439854	0.0368995	0.0140273	0.00928714	0.0173426	0.0089381	0.0603056	0.00734759	0.00240234	0.00331455	5.41503	11.7694	5.00375	0.03852	0.0360262	0.00503812	7.46848	0.0035704	10.4879	0.0158862	0.120369	40.55871
321800	-506.685	-437.951	-68.7346	0.00544511	0.00794007	0.000363583	0.00681576	0.0344405	0.00849945	0.000784412	0.0266467	0.040489	0.0731601	0.0336344	0.0237285	0.0269152	0.00387537	5.67113	2.39346	0.820576	0.0587784	0.0431421	0.164803	13.5088	0.00787083	2.66332	0.0483794	0.0987098	25.77175
321900	-500.567	-428.46	-72.107	0.0100957	0.00862154	0.0148394	0.00280609	0.0925782	0.00717266	0.0158058	0.00769806	0.0264114	0.0459669	0.00187107	0.00962581	0.00258389	0.0115149	3.60955	3.60077	5.84398	0.0188366	0.0123349	0.0884285	11.7146	0.0170885	17.4024	0.0136773	0.0548502	42.63406
322000	-507.847	-431.072	-76.7754	0.00812153	0.000535236	0.0112319	0.0066026	0.0352626	0.0156549	0.0187034	0.0207778	0.000943437	0.0010003	0.0278542	0.0938947	0.00794254	0.00277628	11.1724	1.30836	35.5559	0.00394836	0.0742448	0.062975	11.9637	8.17593e-05	5.4786	0.0218226	0.0827712	65.97615
322100	-503.866	-431.475	-72.3907	0.0248	0.024529	0.00362292	0.0148438	0.0516764	0.0194722	0.0123292	0.0082766	0.00625595	0.0164056	0.0336831	0.00382267	0.0134017	0.000888588	14.9878	6.23223	3.54019	0.0683235	0.0263004	0.0169216	13.2759	0.020105	5.54846	0.0351804	0.0670525	44.05239
322200	-500.124	-427.372	-72.7521	0.0402447	0.0017233	0.000802241	0.00331499	0.0323771	0.0121054	0.02008	0.0303722	0.000351152	0.00850962	0.0247773	0.0249299	0.000440353	0.00256692	8.38773	5.98042	14.853	0.0123517	0.0121562	0.102831	5.52829	0.00940422	10.7259	0.0239352	0.0208535	45.85954
322300	-502.274	-430.852	-71.4224	0.0263651	0.00355431	0.00235953	0.00215247	0.0556814	0.000860332	0.0093466	0.00247487	0.0012623	0.0354779	0.00620682	0.0175375	0.0478816	0.00413956	1.64244	10.7627	12.6174	0.0683506	0.0253032	0.0403811	3.02515	0.00474808	10.7702	0.0200225	0.0190386	39.21103
322400	-502.922	-433.697	-69.2245	0.0296846	0.00699012	0.0182909	0.00390443	0.0797611	0.00322452	0.0154619	0.00939117	0.0222761	0.0379207	0.0243241	0.0143976	0.00232793	0.017616	3.8301	6.55604	0.326509	0.00407194	0.0907462	0.13467	12.8537	0.00963749	4.08591	0.00796537	0.0366943	28.22162
322500	-498.439	-427.644	-70.7958	0.00985348	0.00221597	0.0239046	0.0113283	0.0101338	0.00645807	0.0154723	0.0124298	0.00328521	0.0245266	0.011701	0.00918789	0.0348176	0.00801416	1.00444	7.82126	4.09219	0.00262554	0.0308782	0.0542707	14.6594	0.00980664	8.11584	0.0213292	0.0826441	36.07804
322600	-496.75	-425.632	-71.1179	0.00282576	0.00937897	0.0279509	0.00294521	0.00283148	0.00961192	0.00747615	0.0063919	0.0212242	0.0303128	0.00941162	0.00123834	0.00181622	0.00932251	8.93579	2.7734	6.0326	0.00922086	0.0385567	0.00601811	15.847	0.00285665	3.82821	0.0612835	0.0106492	37.68828
322700	-498.818	-427.851	-70.967	0.00601512	0.0225951	0.00937744	0.0384317	0.0227387	0.0111943	0.00368082	0.00448297	0.0100383	0.00625082	0.0166488	0.0301714	0.000173518	0.0088843	2.48682	11.1061	1.43416	0.0370053	0.0518356	0.034876	13.0948	0.0105535	8.43617	0.00838699	0.0428389	36.93423
322800	-499.039	-425.261	-73.7774	0.00438772	0.00108886	0.0122417	0.000199809	0.00512154	0.0183658	0.00220323	0.00457107	0.00824935	0.0828038	0.0489969	0.00151066	0.00696467	0.0109251	9.92393	10.9643	3.65318	0.000990824	0.0150071	0.0864684	16.6345	0.0102312	9.43613	0.00916471	0.0444033	50.98598
322900	-502.691	-431.287	-71.404	0.0121703	0.0104409	0.00652135	0.0014963	0.0615172	0.00217893	0.00443097	0.0509685	0.000318186	0.0324085	0.00199095	0.0600952	0.00711069	0.00432729	2.74573	9.09524	7.95784	0.0101335	0.10499	0.051938	7.43783	0.03832	11.3888	0.000618571	0.0313465	39.11874
323000	-498.857	-427.318	-71.5394	0.0348949	0.00916618	0.0149548	0.00642049	0.0806701	0.0238723	0.00707182	0.00236365	0.00271208	0.0324341	0.00440582	0.0158068	0.00189028	2.29248e-05	6.74114	10.3236	2.04533	0.00604903	0.048787	0.0506769	11.8623	0.0312308	8.39497	0.00618662	0.0491701	39.79606
323100	-502.016	-432.236	-69.7799	0.00126384	0.00523324	0.00110606	0.00761487	0.0348473	0.00329458	0.0109098	0.0188144	0.00416677	0.0136006	0.0193744	0.012939	0.00543348	0.000394839	7.0733	5.92247	8.98695	0.0351277	0.117889	0.131657	5.21453	0.00105257	3.21314	0.121046	0.0424625	30.99862
323200	-491.048	-421.247	-69.801	0.0023162	0.00450047	0.00592128	0.0142939	0.00973594	0.0141732	0.00197425	0.00683154	0.0198223	0.00082953	0.00328962	0.00676271	0.00349887	0.0124508	10.632	4.31068	2.06249	0.023697	0.0348087	0.0593918	8.18429	0.00929011	5.63751	0.0308713	0.0125633	31.10398
323300	-509.608	-439.619	-69.9892	0.00228378	0.00710003	0.0107797	0.100285	0.021878	0.020029	0.0917183	0.0291685	0.00091817	0.0352639	0.0034833	0.0419174	0.0326866	0.00400995	10.2951	3.84287	0.410294	0.0201268	0.0315018	0.0557852	14.12	0.0279666	2.7965	0.0321308	0.0112015	32.04499
323400	-500.343	-428.071	-72.2715	0.00220729	0.000799037	0.0111325	0.000208853	0.0390505	0.00923398	0.0120487	0.0206535	0.00273495	0.000293007	0.0321535	0.00125126	0.0384648	0.00431844	9.88249	0.712376	11.5246	0.0253907	0.00585231	0.117744	17.2794	0.00768899	3.62731	0.0137367	0.0853605	43.45653
323500	-497.22	-428.554	-68.6664	0.0276889	0.00290669	0.0124087	0.00279278	0.00011625	0.00351908	0.0150916	0.00332075	0.0166614	0.00195838	0.0323255	0.0212497	0.000735847	0.0305182	4.79938	1.79779	1.33616	0.0848808	0.0366022	0.0574821	13.1082	0.0058442	3.98958	0.0175668	0.0262039	25.43098
323600	-506.242	-430.027	-76.2155	0.000231617	0.0031394	0.0122175	0.00503636	0.0164086	0.0631486	0.0330394	0.0378977	0.00370117	0.0341888	0.00883163	0.000176602	0.00468832	0.00365196	1.86706	13.2467	4.41475	0.079997	0.0624812	0.0118229	9.28598	0.0117026	33.8821	0.00748353	0.079952	63.17635
323700	-513.987	-444.557	-69.4295	0.0382219	0.0175058	0.011629	0.0147831	0.126025	0.000516114	0.01027	0.0336324	0.0164402	0.0625861	0.0191005	0.000202128	0.00470213	0.0594878	11.747	7.10037	0.594935	0.0209343	0.0692217	0.0136044	1.46888	0.0271653	7.69521	0.0660533	0.02788	29.24633
323800	-506.545	-431.74	-74.805	0.0378174	0.0298342	0.0112721	8.08934e-06	0.000105639	0.0164847	0.00110341	0.0164084	0.00379076	0.00227491	0.0525945	0.0146708	0.00165151	0.00525187	20.1635	0.651122	13.7819	0.0562789	0.023858	0.00998667	18.9313	0.00293055	2.28488	0.0225247	0.00237353	56.12395
323900	-499.73	-426.757	-72.9734	0.00225972	0.00632173	0.0132463	0.0146053	0.0143151	0.0189763	0.00466423	0.0149261	0.0153469	0.0173479	0.0124267	0.00962522	0.00543857	0.00714755	15.9889	3.53008	4.22139	0.0119351	0.0291109	0.0846658	13.5132	0.0460581	9.28786	0.0483374	0.0476876	46.9659
324000	-499.665	-429.239	-70.4258	0.00218136	0.00372979	0.00490312	0.0226576	0.00312284	0.0186697	0.0292899	0.0161071	0.0104254	0.00725838	0.0230303	0.0494028	0.00852682	0.0128081	2.05032	6.50155	2.31761	0.0632592	0.033213	0.0305445	17.5314	0.00106401	5.42397	0.00818731	0.0546553	34.22786
324100	-500.322	-427.815	-72.5068	0.00652983	0.00760628	0.00649896	0.00246446	0.0189087	0.020265	0.00342909	0.000873696	0.0214216	0.0585993	0.0589815	0.00131234	0.00360052	0.00140918	3.30777	6.05474	2.14391	0.0217883	0.12024	0.0611619	17.3229	0.0137844	15.3422	0.00927096	0.0234482	44.63313
324200	-512.259	-439.56	-72.6989	0.0145355	0.0122784	0.0891548	0.0226489	0.00221326	0.0288507	0.0288218	0.0857069	0.00596342	0.0421322	0.0183476	0.00989787	0.00338816	0.0127593	8.98796	14.5401	0.0876	0.0256786	0.0114909	0.0183664	15.5146	0.0362897	5.92391	0.0237948	0.0471785	45.59367
324300	-514.54	-440.946	-73.5942	0.014972	0.00303294	0.0172212	0.0224529	0.0589834	0.0148638	0.0545013	0.145206	0.0119837	0.0215687	0.050185	0.00848984	0.018007	0.00150989	15.7991	3.59773	15.7126	0.00475538	0.032574	0.0173358	6.05462	0.0461048	8.30399	0.0212085	0.0369547	50.06988
324400	-504.01	-433.457	-70.5534	0.0038514	0.00354424	0.0023218	0.0112261	0.0961268	0.0275253	0.0700384	0.0147182	0.0068874	0.0135401	0.003073	0.015979	0.0315432	0.0290442	6.4402	2.3574	5.82917	0.0237402	0.00468615	0.0771752	11.9777	0.00744321	7.72011	0.0334053	0.0657344	34.86616
324500	-499.871	-428.408	-71.4629	0.0136432	0.000270501	0.00231866	0.00377068	0.0728081	0.0351262	0.0209709	0.00216603	0.0257374	0.0301888	0.00493832	0.00371533	0.0170074	0.00568643	9.3687	2.34514	13.8138	0.0134934	0.0697216	0.0462001	8.50314	0.00581265	4.91122	0.0573807	0.0407269	39.41366
324600	-508.123	-434.448	-73.6741	0.007665	0.0275548	0.00800766	0.0360617	0.0752637	0.00938547	0.0175708	0.0102614	0.0707225	0.0571892	0.000358435	0.00404031	0.000720518	0.00807466	3.42298	8.84523	15.2116	0.0904587	0.0230125	0.0217705	8.70773	0.0241623	13.7742	0.00165306	0.0138919	50.46957
324700	-504.908	-433.853	-71.0545	0.0505821	0.00500187	0.00170189	0.0127177	0.00196117	0.00315355	0.000311666	0.0413749	0.0162365	0.0641093	0.00751477	0.0101398	0.0241341	0.0141976	5.85277	3.4988	2.38467	0.0336725	0.0174052	0.0291581	11.4379	0.0389075	13.7344	0.0821861	0.00860497	37.37164
324800	-499.557	-431.282	-68.2748	2.48558e-05	0.0122954	0.0126983	0.00651684	0.0256665	0.00998183	0.0390393	0.0156717	0.027976	0.0540856	0.0062408	0.0133803	0.00533899	0.0136776	13.4395	0.571024	1.84315	0.0234824	0.00989431	0.141819	4.76901	0.0133238	2.34882	0.000892772	0.0694711	23.47301
324900	-503.212	-430.01	-73.2022	0.0149869	0.00228843	0.00965391	0.00827558	0.0409033	0.0766207	0.0022774	0.0349233	0.00716423	0.0338174	0.0066028	0.0123965	0.00630968	0.0261679	18.7222	2.61864	0.176865	0.0403396	0.0138563	0.0123483	22.0702	0.00482127	4.12495	0.0361927	0.00695113	48.10977
325000	-498.951	-430.296	-68.6552	0.00119485	0.0221618	0.00384318	0.0026108	0.0296196	0.00694319	0.00492945	0.0724292	0.00552164	0.0307499	0.0123335	0.0397681	0.0165561	0.0182888	7.03607	3.8941	2.45826	0.00156175	0.040996	0.0163774	8.62884	0.0176201	2.9486	0.0103352	0.0554173	25.37512
325100	-509.891	-436.379	-73.5119	0.0315921	0.0142143	0.0314867	0.0117056	0.0341649	0.116733	0.0177022	0.00557358	0.00369155	0.0971314	0.000990816	0.0275359	0.00426822	0.00123752	3.08997	6.67859	13.287	0.0029018	0.0989617	0.0441439	13.7997	0.0146014	12.2076	0.00300015	0.0338053	49.65832
325200	-495.642	-425.163	-70.4789	0.00490632	0.010371	0.000722713	0.0031467	0.0149965	0.0425701	0.0319328	0.00875175	0.019732	0.000627063	0.00198149	0.0010784	0.0128062	0.00704473	2.55695	8.72294	1.82095	0.0131365	0.0507851	0.0525445	13.514	0.00494599	7.52245	0.0116618	0.0626167	34.49368
325300	-506.275	-435.275	-71.0007	0.00577474	0.0144583	0.0229664	0.0248869	0.0382763	0.125166	0.00366	0.0255987	0.0107351	0.00624336	0.013454	0.00867997	0.0242927	0.0439245	6.31359	9.54423	1.23851	0.00841278	0.0103859	0.0410174	11.877	0.0059503	7.65196	0.0283322	0.0151781	37.10269
325400	-501.639	-431.69	-69.9493	0.02088	0.0130121	0.00107005	0.0255253	0.0865151	0.0500931	0.00677629	0.0165392	4.63105e-05	0.00452388	0.00422862	0.00487245	0.0156492	0.00109355	4.77473	3.93722	1.39225	0.00865989	0.0255003	0.0731617	13.1976	0.00839956	8.04884	0.00288224	0.125443	31.84555
325500	-499.878	-428.247	-71.6306	0.00502118	0.0122452	0.00465258	0.00502008	0.104911	0.0133211	0.0244688	0.0298921	0.0151861	0.0158815	0.02155	0.0068485	0.00915969	0.00846048	7.3927	4.56539	4.2894	0.00166311	0.0454642	0.0332158	19.2562	0.0236465	4.30037	0.0189614	0.0482522	40.25193
325600	-499.195	-428.946	-70.2489	0.00170301	0.00849155	0.03221	0.00788417	0.112863	0.0021531	0.0112535	0.0160428	0.0342016	0.0297522	0.0179603	0.0062634	0.0100122	0.000228856	9.14569	0.932832	4.62387	0.0024708	0.0634755	0.0522143	13.1111	0.0219905	5.07846	0.0126209	0.00771781	33.34348
325700	-494.483	-424.798	-69.6848	0.00254196	0.00394882	0.0259241	0.00491596	0.00914086	0.0155214	0.0149427	0.0065693	0.0795049	0.0039988	0.00354216	0.00565266	0.000425482	0.00112229	2.92223	9.11728	1.96041	0.0198006	0.0174207	0.0362383	9.76321	0.0216558	6.45552	0.00778171	0.023864	30.52315
325800	-509.735	-435.842	-73.8923	0.00283613	0.00199433	0.00763764	0.00102553	0.00329044	0.0639319	0.145238	0.0270165	0.0145334	0.0362898	0.0171009	0.0378333	0.00387307	0.0173018	0.280613	19.6179	6.03467	0.00964768	0.00919385	0.0683104	19.6068	0.0376005	5.46398	0.0319302	0.0201385	51.56061
325900	-506.15	-434.72	-71.4298	0.00121529	0.0185062	0.000991762	0.0281526	0.0176212	0.00719501	0.028536	0.0118616	0.00182503	0.0311792	0.00910293	0.00162143	0.0221655	0.00676624	18.92	0.866772	2.38125	0.0834307	0.0509107	0.109733	7.34619	0.0330636	9.12594	0.0418822	0.102339	39.24822
326000	-499.147	-427.64	-71.507	0.014849	0.017439	0.00639422	0.00431556	0.0101779	0.0189251	0.0311742	0.0178408	0.0029814	0.0910902	0.00455665	0.0104549	0.005504	0.000104903	4.11069	10.3235	3.94875	0.0148027	0.0386488	0.103262	7.29687	0.00622411	13.5063	0.0221503	0.0270196	39.63403
326100	-506.313	-428.394	-77.9188	0.00533078	0.00242485	0.00566704	0.0117215	0.00491515	0.0354589	0.0110919	0.00708335	0.0018871	0.0136824	0.00152026	0.0392145	0.0153225	0.0174394	3.48383	12.8345	6.80164	0.0131651	0.112128	0.0114749	27.0584	0.0218024	21.1637	0.0111758	0.00833134	71.6929
326200	-503.679	-427.921	-75.7582	0.0562264	0.0233977	0.0172137	0.00244201	0.0221358	0.00924926	0.00408155	0.0065333	0.00270147	0.0137292	0.0102507	0.00934321	0.00468701	0.0138939	2.23922	15.1564	10.4333	0.0074872	0.013956	0.00731354	20.2701	0.000308646	12.5043	0.00467331	0.0568676	60.88979
326300	-498.42	-429.034	-69.3854	0.00763773	0.0120664	0.00448743	0.000123069	0.0361567	0.0130202	0.0112635	0.0180825	0.00930953	0.00493124	0.00903974	0.00353289	0.015094	0.0275088	7.1499	0.585387	9.86078	0.0736297	0.0112672	0.0614627	8.66664	0.0151078	2.39215	0.00925011	0.0282518	29.02608
326400	-502.41	-430.869	-71.5405	0.0100223	0.000169195	0.000579308	0.00343675	0.00584543	0.0384423	0.0714062	0.030206	0.0361153	0.0261324	0.0178467	0.0110809	0.0334853	0.0102741	14.0488	0.484983	3.18302	0.00362308	0.048475	0.00821655	18.0607	0.0202953	3.61166	0.014598	0.0219876	39.80138
326500	-510.508	-435.556	-74.9519	0.00639077	0.0181559	0.00177733	0.0274823	0.0563052	0.0291694	0.00374385	0.0058361	0.0308476	0.0463859	0.0125777	0.0174739	0.00565924	0.0193199	7.56159	17.8952	4.54504	0.0968416	0.0214188	0.0306586	6.87436	0.0336234	19.45	0.0622265	0.00622784	56.85824
326600	-505.228	-429.503	-75.725	0.0128279	0.0101763	0.0175923	0.0102136	0.0113183	0.0412424	0.0198161	0.0467984	0.0374845	0.0105899	0.00947124	0.00079639	0.00229504	0.0133578	20.3118	14.5954	0.61122	0.0307707	0.00454062	0.0440364	19.5017	0.0235065	5.28475	0.0246223	0.0476208	60.72388
326700	-497.517	-426.387	-71.1291	0.00228009	0.00343143	0.00687342	0.0149753	0.00370656	0.0493176	0.00430313	0.00740384	0.0169602	0.00123922	0.00737748	0.0468459	0.0257226	0.00427694	1.66693	8.58303	6.88702	0.0142923	0.0262678	0.0414925	16.6702	0.00536902	3.6268	0.0193592	0.00902094	37.74446
326800	-507.581	-436.267	-71.3144	0.0350677	0.0108494	0.0142123	0.00461575	0.0227506	0.00697983	0.00208185	0.0920258	0.00992996	0.0428507	0.0254381	0.0437949	0.015821	0.0123296	1.26196	12.5554	4.48872	0.0538568	0.0356816	0.0486231	11.2142	0.0185247	8.58844	0.0494722	0.0173445	38.67097
326900	-501.779	-431.259	-70.5196	0.0138439	0.00216038	0.0465405	0.000732042	0.0302683	0.00575201	0.0157782	0.0277084	0.00294135	0.0496435	0.0131077	0.0172354	0.0111639	0.0044575	15.3682	2.2206	1.32195	0.0838232	0.0546761	0.0324054	8.62594	0.0171794	6.66361	0.0050651	0.0620166	34.69685
327000	-504.354	-431.576	-72.7784	0.00645928	0.0127208	0.00841478	0.000737607	0.0123488	0.0755251	0.0347895	0.0558286	0.0148377	0.0080887	0.0122178	0.00649901	0.018309	0.000128885	2.92445	13.3414	9.56076	0.0230981	0.015866	0.0508281	8.27565	0.0212206	11.3988	0.0119571	0.10005	45.991
327100	-500.568	-428.412	-72.156	0.00659022	0.00569318	0.00430578	0.0263902	0.0243145	0.0406851	0.00592759	0.0368357	0.0283497	0.00539559	0.0293885	0.0117998	0.00309982	0.00274674	2.70553	16.4167	4.75042	0.0336494	0.0272192	0.0657042	12.7695	0.0269538	5.82501	0.0100111	0.0169626	42.8791
327200	-499.463	-431.107	-68.3566	0.0239942	0.00982131	0.00874987	0.0184202	0.0686417	4.24882e-07	0.00956179	0.00282324	0.0237219	0.038562	0.00104705	0.00363775	0.00891207	0.0180982	2.26196	7.58738	5.064	0.0324567	0.0212332	0.0304405	4.8871	0.00980683	3.66839	0.0196898	0.0634187	23.88186
327300	-512.811	-441.45	-71.3609	0.030711	0.00595045	0.0104877	0.0150091	0.113091	0.147024	0.00308604	0.0455678	0.0335422	0.00689648	0.0162335	0.0028693	0.0313544	0.0118919	2.31184	8.08098	5.02544	0.0405212	0.00303473	0.0406759	11.7463	0.00259978	11.0642	0.00702457	0.107099	38.90342
327400	-492.72	-424.527	-68.1935	0.00652104	0.0198613	0.00297831	0.000180939	0.0271321	0.0268589	0.00368693	0.0074259	0.00120615	0.0293423	0.00282075	0.0126337	0.00361576	0.00961268	1.50811	8.59227	3.0722	0.0262595	0.0109722	0.0313845	6.44615	0.00764031	3.18491	0.0140032	0.0186469	23.06641
327500	-508.294	-436.436	-71.858	0.00405648	0.0302962	0.0150754	0.0108076	0.157298	0.00454612	0.00498102	0.0392105	0.0370113	0.00116126	0.00312254	0.0340952	0.00275762	0.0164721	15.2841	11.3009	0.622179	0.00776092	0.129751	0.0518454	8.6576	0.00815717	4.94457	0.00689704	0.0142918	41.38898
327600	-500.912	-428.895	-72.0169	0.00325386	0.01419	0.00352967	0.00595266	0.0643246	0.0279327	0.0454415	0.000229914	0.0322173	0.0203094	0.0199755	0.0120579	0.0146455	0.00133791	7.73425	0.479084	6.35281	0.0301849	0.0484256	0.0845375	16.9859	0.0133125	10.1774	0.000120773	0.0122405	42.18364
327700	-502.312	-427.815	-74.497	0.0171208	0.00820545	0.000873961	0.0161259	0.00307728	0.0057081	0.00452613	0.011365	0.0368384	0.0141825	0.0527817	0.0140677	0.000534214	0.0121506	13.6709	0.320759	4.32997	0.0567431	0.0493521	0.0150255	31.8558	0.000220722	3.99679	0.0300421	0.0606809	54.58391
327800	-503.853	-431.66	-72.1931	0.00463046	0.0143342	0.00845264	0.0202635	0.0158062	0.0107074	7.1964e-05	0.0102599	0.00666385	0.0173826	0.040881	0.00669849	0.0169859	0.00385976	20.6932	12.5924	0.788752	0.00694837	0.0780006	0.0686033	4.6161	0.0598686	3.95763	0.00633596	0.0197018	43.0645
327900	-513.382	-440.258	-73.1239	0.0010393	0.014274	0.0137889	0.014447	0.00949057	0.0135395	0.0467191	0.0682748	0.0429501	0.00418831	0.0433232	0.0319796	0.0583431	0.0073984	3.11929	12.7951	6.76038	0.0592527	0.026642	0.0694003	14.9281	0.0175411	9.47252	0.0762196	0.0244836	47.71871
328000	-498.942	-431.067	-67.8754	0.0137191	0.0250435	0.0209127	0.0303984	0.00652415	0.0167928	0.00853473	0.0177905	0.0162309	0.00979772	0.0156713	0.00295749	0.000710085	0.0192808	7.12341	1.83796	1.77067	0.0190324	0.0643996	0.0275875	7.43486	0.0246908	2.88612	0.050196	0.0325291	21.47583
328100	-508.806	-436.284	-72.5224	0.0405899	0.00463562	0.0321903	0.0252471	0.0232646	0.0214738	0.0855355	0.0204221	0.00533266	0.0243864	0.0407006	0.0150569	0.0103441	0.000518845	0.247411	14.6216	6.66319	0.0223134	0.0265573	0.0470316	17.9971	0.000742549	4.62096	0.0532621	0.0610669	44.71093
328200	-496.105	-426.691	-69.4133	0.000243198	0.0045951	0.00118702	0.0194841	0.0119585	0.00352565	0.0238821	0.0318613	0.00427839	0.0113734	0.00578283	0.0079707	0.0245926	0.0379045	6.05885	4.61255	5.46646	0.00146151	0.0211493	0.0691293	7.13991	0.00500869	5.56422	0.00126708	0.0369138	29.16555
328300	-494.708	-425.828	-68.88	0.00516584	0.00991069	0.0152288	0.00113991	0.0437939	0.02022	0.0306561	0.0267816	0.00904533	0.0156668	0.00203784	0.0170472	0.0108131	0.00149825	7.37982	1.85064	2.87207	0.0154725	0.0831382	0.0448915	8.99984	0.00423162	5.00133	0.011649	0.0269172	26.499
328400	-500.64	-430.714	-69.9263	0.00203743	0.00258161	0.00138783	0.00269186	0.0133873	0.0355439	0.00873286	0.0379593	0.0309174	0.0191034	0.00297818	0.0085409	0.0115656	0.0308309	0.535542	7.30211	6.70519	0.0681483	0.0435926	0.0391427	9.56441	0.00050597	7.12687	0.037261	0.0995684	31.7306
328500	-500.514	-429.636	-70.8782	0.0170283	0.00376064	0.00183573	0.0031653	0.0199046	0.00614537	0.00742936	0.0318684	0.0106953	0.0744274	0.0523049	0.00377182	0.00729062	0.00713345	9.71899	7.99912	0.0623127	0.0159319	0.0361446	0.103391	10.969	0.0307898	7.23535	0.0140022	0.058287	36.4901
328600	-500.148	-429.527	-70.6211	0.0158276	0.00648529	0.0187487	0.000352112	0.0284767	0.0417836	0.00253583	0.00180193	0.00296382	0.0864576	0.00204599	0.0298927	0.0105835	0.00235152	2.28079	17.3355	1.04715	0.0440226	0.0358653	0.0333442	8.64067	0.0139596	5.46309	0.0270092	0.032531	35.20426
328700	-501.369	-432.937	-68.432	0.00922308	0.00481806	0.00284652	0.0133602	0.063431	0.0113743	0.031857	0.0843285	0.0318338	0.0558132	0.00115258	0.00011801	0.0133678	0.0062855	8.68458	6.02192	0.0475116	0.022489	0.0511474	0.0363418	5.2638	0.030221	3.74169	0.0185721	0.0108641	24.25894
328800	-507.427	-439.098	-68.3297	0.00869404	0.0303874	0.0112773	0.00672635	0.0464544	0.0042515	0.0205589	0.100739	0.0187347	0.0284309	0.000462728	0.0183809	0.00433166	0.0395068	7.4459	8.08943	2.71136	0.00949505	0.00542006	0.00462755	1.01884	0.0108816	4.04589	0.0512059	0.0157201	23.74771
328900	-508.444	-434.854	-73.5907	0.0413704	0.00162373	0.0338516	0.0226419	0.0115543	0.0207396	0.0225566	0.013249	0.00878779	0.0255751	0.0150252	0.00804538	0.004105	0.0274196	14.4486	0.757595	6.23323	0.0237904	0.0806229	0.0598231	16.177	0.0120694	11.8804	0.0164548	0.106307	50.05243
329000	-499.85	-428.989	-70.8606	0.00559702	0.00449965	0.00292657	0.0112255	0.0178547	0.0014089	0.0131586	0.0388109	0.0167486	0.0455037	0.000182525	0.00460677	0.0107908	0.0203821	0.156692	4.13843	5.52101	0.0755433	0.010108	0.0138248	16.0856	0.00914961	10.1578	0.00919841	0.0309289	36.40204
329100	-498.311	-423.734	-74.5772	0.00490396	0.00416212	0.0195777	0.0123797	0.0280998	0.000832228	0.00590016	0.00771551	0.00174898	0.0405243	0.0118419	0.00353503	0.00204569	0.0119412	2.77136	19.081	13.461	0.0212137	0.0561175	0.0420337	13.589	0.00441623	5.71112	0.0334623	0.0590228	54.98493
329200	-504.984	-432.503	-72.4815	0.00920943	0.0122464	0.000811781	0.00546369	0.00395858	0.00884949	0.0464948	0.0250356	0.0260964	0.00749343	0.0264151	0.0181523	0.00411695	0.0453054	21.8297	0.332219	3.71739	0.0235541	0.0162246	0.0543844	5.05165	0.0384376	13.1572	0.0173782	0.0285469	44.50634
329300	-503.131	-430.217	-72.9137	0.0143114	0.00352095	0.000736292	0.00631967	0.0408386	0.0018709	0.0148053	0.0076519	0.000550906	0.0272773	0.019699	0.00635141	0.0263639	0.0262057	8.81096	9.71932	5.53217	0.0478329	0.0636745	0.0445755	17.8714	0.0356075	4.243	0.0228855	0.0797512	46.66763
329400	-508.006	-436.004	-72.0017	0.0179047	0.0387134	0.00162646	0.00577146	0.0145592	0.0541349	0.0628262	0.0305782	0.000225359	0.0477104	0.0103104	0.0202143	0.0201212	0.029233	21.7964	0.217144	5.42926	0.0164187	0.055279	0.0323473	7.97868	0.00953268	6.13921	0.0404015	0.0387238	42.10731
329500	-498.564	-426.268	-72.2959	0.0278475	0.00560733	0.0156327	0.00112548	0.0119082	0.000964	0.0100488	0.0346716	0.0248671	0.0858544	0.00450384	0.0231177	0.00487283	0.0161316	14.1869	2.37989	1.14537	0.01585	0.0276107	0.0586615	22.1092	0.0105781	3.36298	0.000560677	0.0139153	43.57865
329600	-502.915	-432.654	-70.2603	0.00532259	0.0138428	0.00047067	0.0248367	0.043593	0.0151051	0.00764884	0.0484352	0.00601581	0.0334234	0.004405	0.0759958	0.00025608	0.00485108	17.0716	0.649117	1.74147	0.0135531	0.0666738	0.089593	10.9068	0.0156568	2.46814	0.0112656	0.0823046	33.40034
329700	-495.533	-424.4	-71.1327	0.00340024	0.00888731	0.00422409	0.0103865	0.0378162	0.0379348	0.00616459	0.00207588	0.0111611	0.0258186	0.00204487	0.00951056	0.0265677	0.00161262	11.1972	6.46475	2.40584	0.0246208	0.00131471	0.0201536	13.0837	0.00689589	4.32986	0.0143805	0.0260659	37.76237
329800	-504.478	-432.825	-71.6525	0.0156977	0.0385889	0.00599857	0.000641295	0.0185185	0.0350809	0.0270438	0.00453734	0.0172413	0.00171464	0.0249921	0.00878388	0.0192318	0.00686877	13.9426	11.3308	4.23765	0.00763202	0.0228197	0.0926979	5.92216	0.0289751	4.43808	0.0421855	0.0708524	40.36145
329900	-503.984	-430.216	-73.7685	0.00640446	0.0132712	0.00121256	0.00894491	0.0234669	0.0144136	0.0245973	0.0398471	0.00599621	0.0793977	0.0110143	0.0181974	0.0346718	0.0107315	18.1425	5.69505	1.57737	0.0104229	0.0442567	0.00956752	11.8056	0.00836232	13.3001	0.0167749	0.0390493	50.94125
330000	-502.483	-435.277	-67.2054	0.00616329	0.00545605	0.0443232	0.0170261	0.00937657	0.00198662	0.0549081	0.053631	0.0228419	0.0618155	0.0216768	0.000375649	0.000276681	0.000805324	8.17422	5.36909	0.0131012	0.0111005	0.0155045	0.0585796	1.09302	0.0153413	3.00913	0.0645302	0.00189582	18.12618
330100	-502.06	-432.533	-69.527	0.0204473	0.00345147	0.00777889	0.00710272	0.00543155	0.00483112	0.0939438	0.0186533	0.0437127	0.0071675	0.0175406	0.0196983	0.000932693	0.0244062	3.56329	10.1499	2.18809	0.021855	0.0176118	0.0190153	7.62903	0.0226652	5.76816	0.0513055	0.0277613	29.73375
330200	-500.284	-430.262	-70.0223	7.618e-05	0.0053192	0.00942336	0.00287282	0.0905366	0.0774469	0.0151926	0.0244684	0.0121988	0.0514731	0.00836376	0.01769	0.00126584	0.00765407	5.7039	1.39975	1.52606	0.0167031	0.0168044	0.0795606	17.9805	0.0243561	5.11556	0.0157228	0.00766274	32.21061
330300	-510.131	-434.71	-75.4212	0.0233682	0.00220208	0.00405849	0.0107138	0.0340334	0.0237224	0.0361499	0.0924243	0.073027	0.00529599	0.0496395	0.00903503	0.00179853	0.00583276	17.4414	27.0241	0.0748525	0.0216036	0.0584361	0.033035	9.77673	0.00699156	4.34202	0.0274588	0.0268202	59.20475
330400	-499.773	-426.916	-72.8568	0.0209749	0.00259736	3.83521e-05	0.0137052	0.0499382	0.00348463	0.0271755	0.00080815	0.0355552	0.0270949	0.00525882	0.0386113	0.000823918	0.00877013	0.28997	6.87561	8.10316	0.00978638	0.0175215	0.0653887	13.8591	0.0151746	16.8645	0.0305577	0.0174564	46.38307
330500	-497.087	-428.375	-68.7114	0.00451672	0.00134876	0.000388462	0.0101356	0.0214691	0.00472551	0.0387636	0.0494618	0.000325678	0.00538503	0.0354701	0.000794506	0.00474047	0.0105188	12.7562	1.83976	2.34137	0.0199826	0.0490379	0.129696	3.82075	0.00531881	4.45822	0.0233814	0.0243948	25.6562
330600	-504.382	-433.036	-71.3462	0.0369367	0.00786063	0.0267826	0.0212002	0.0634755	0.0404529	0.0117632	0.00167803	0.0145095	0.0732866	0.0239174	0.0111917	0.000744895	0.00152368	6.56066	8.45077	2.6063	0.00689361	0.041264	0.076516	11.7855	0.00697461	8.8836	0.053503	0.0228115	38.83013
330700	-506.464	-428.915	-77.5488	0.0166413	0.0351688	0.00795644	0.00571361	0.0183079	0.00690857	0.000226448	0.0044778	0.00851149	0.0476279	0.0139883	0.00749094	0.00195597	0.0135071	2.66498	21.5056	10.6602	0.00162288	0.0916556	0.00700299	7.47391	0.00811057	27.1757	0.00928854	0.0563851	69.84286
330800	-507.772	-435.797	-71.9754	0.017263	0.00980928	0.054055	0.0144645	0.0318159	0.0019289	0.0719723	0.0617161	0.00586651	0.0308708	0.00197563	0.0340133	0.0114064	0.0262115	5.14629	8.23304	4.78399	0.00274324	0.00872489	0.0686654	18.0172	0.011696	5.27422	0.0017584	0.0540842	41.97577
330900	-498.161	-424.821	-73.3402	0.000844808	0.00281548	0.00517873	0.00374036	0.0157427	0.00182435	0.0365066	0.00167815	0.0122299	0.030105	0.0192518	0.0422879	0.00449524	0.00777636	6.37044	6.72239	11.2416	0.0125976	0.00683876	0.0845654	6.4866	0.00293471	17.6267	0.0265884	0.0342809	48.79995
331000	-503.741	-432.758	-70.9833	0.00407226	0.0279917	0.0103176	0.0162488	0.0582806	0.042185	0.00326407	0.0345474	0.0198641	0.00702077	0.00549226	0.0192645	0.0097121	0.00558192	4.45213	3.35718	1.13407	0.0152947	0.0158345	0.0571388	21.029	0.0451343	6.53773	0.0455892	0.0624833	37.01545
331100	-507.906	-436.795	-71.1111	0.0104606	0.00295286	0.0233324	0.00857154	0.0274797	0.0325434	0.0392153	0.0807845	0.0276071	0.0804808	8.85278e-05	0.0457248	0.000359078	0.0320485	5.48762	2.64987	12.5594	0.0427505	0.0313585	0.0485394	11.2887	0.0101564	5.1005	0.0190665	0.00488792	37.65444
331200	-498.004	-429.075	-68.9289	0.00626839	0.00160187	0.00156689	0.00991099	0.0368771	0.00327839	0.0179787	0.0413585	0.0329978	0.0037593	0.0112519	0.00606176	0.015311	0.0065899	5.13338	8.96814	0.0922804	0.0398113	0.0336088	0.123411	7.95116	0.00439949	4.13105	0.00510359	0.0664089	26.74357
331300	-501.656	-433.571	-68.085	0.00237918	0.00714111	0.0049739	0.0175678	0.0889039	0.0171108	0.0320611	0.0296378	0.010353	0.0724924	0.0160749	0.00446817	0.00712564	0.00773942	6.29608	7.59038	2.3156	0.0104181	0.0269926	0.0914294	1.96559	0.00215491	3.83264	0.0108034	0.0641132	22.52423
331400	-504.975	-436.327	-68.6482	0.0130976	0.0154223	0.00905838	0.000356019	0.0211916	0.00581231	0.0107377	0.0373745	0.02597	0.0160031	0.00334752	0.0546096	0.00136177	0.0119399	10.2404	0.677627	3.67203	0.0211313	0.00862516	0.132447	6.50961	0.0496808	3.63067	0.102573	0.0688082	25.33988
331500	-498.73	-427.468	-71.2619	0.0102465	0.00173912	0.00878125	0.0175352	0.0145584	0.00393768	0.0726748	0.0287375	0.0110508	0.014732	0.00875897	0.0265571	0.00106647	0.0155152	12.4538	5.28335	3.6505	0.0247148	0.0439496	0.029835	12.2953	0.00675362	4.34344	0.0318662	0.00920821	38.40858
331600	-496.7	-424.691	-72.0088	0.0031336	0.0152341	0.0149502	0.00918201	0.0707428	0.0233203	0.00352381	0.00356686	0.00360743	0.0307929	0.0301085	0.0225735	0.00620451	0.00240205	17.8956	2.09843	5.29024	0.00296336	0.01799	0.0316647	8.3227	0.00395145	8.20455	0.00353599	0.0320267	42.14303
331700	-502.821	-426.007	-76.8136	0.00459385	0.0119759	0.00217475	0.00261278	0.0474316	0.0210611	0.0153879	0.0201354	0.00210519	0.00414909	0.00908788	0.013033	0.0256831	0.0023063	9.96059	12.4014	5.08344	0.00988451	0.0957698	0.0599944	29.489	0.0161397	8.82561	0.00928687	0.0343555	66.16716
331800	-497.762	-429.679	-68.083	0.00415356	0.0126739	0.0140892	0.00828182	0.014656	0.0182755	0.0351139	0.00277215	0.000426743	0.0342192	0.00517038	0.0137511	0.0203934	0.0124034	5.67777	3.3211	2.50151	0.0587777	0.0217755	0.0790777	5.29521	0.026837	5.28241	0.00928007	0.0436486	22.51378
331900	-506.285	-435.669	-70.6166	0.00650146	0.00593927	0.00711352	0.00209184	0.0276687	0.00764708	0.0263973	0.0153961	0.071242	0.00173475	0.0405836	0.046554	0.00120391	0.0134059	4.53841	1.93643	4.3999	0.02774	0.0821765	0.0855054	16.0072	0.0118232	7.6867	0.101464	0.0311425	35.18193
332000	-505.47	-432.38	-73.0901	0.0048938	0.00822857	0.021733	0.00479531	0.0783342	0.0514998	0.0211111	0.00404276	0.00992794	0.0193017	0.0117508	0.0107995	0.0372344	0.0024689	5.65698	7.65752	9.77836	0.0318474	0.0813424	0.0475551	11.1334	0.0297765	12.8187	0.0140173	0.0137417	47.54929
332100	-506.967	-430.71	-76.2567	0.0133607	0.00283084	0.000250776	0.0078129	0.0178592	0.0228027	0.031786	0.0204505	0.00402891	0.130619	0.0126189	0.0108724	0.00111536	0.000753656	17.9141	3.44962	2.47499	0.00680654	0.054983	0.0611539	14.407	0.00912015	24.5859	0.11816	0.0231633	63.38228
332200	-498.377	-426.772	-71.6044	0.00715053	0.00458061	0.00121473	0.0112232	0.00701103	0.0430425	0.0154071	0.0128264	0.0287695	0.0222915	0.00796034	0.00504044	0.0139908	0.000619525	3.78922	18.0137	3.31185	0.0130414	0.0310353	0.136955	6.00309	0.0074006	8.60675	0.0137534	0.0131505	40.12109
332300	-503.714	-433.829	-69.8854	0.0297605	0.0099066	0.00747212	0.00561644	0.0260395	0.0410577	0.0282964	0.0426355	0.00583875	0.0684026	0.0114446	0.00790391	0.021776	0.00859553	4.59351	7.28712	5.64875	0.0239606	0.0370396	0.076441	6.82902	0.0130777	6.61556	0.0119384	0.0748615	31.52603
332400	-503.931	-435.409	-68.522	0.00796278	0.0094481	0.00545928	0.0037022	0.0251576	0.00256761	0.0183819	0.0526003	0.00442089	0.0364084	0.00323177	0.0132828	0.0205703	0.0271504	7.65366	0.0725487	7.13413	0.0138509	0.10625	0.166926	4.82063	0.022663	4.44272	0.0020668	0.0434163	24.7092
332500	-498.781	-430.611	-68.1694	0.00469698	0.00179405	0.00553019	0.0203004	0.0147742	0.0207277	0.0122438	0.0145569	0.0205332	0.0293977	0.0102002	0.00443771	0.0075804	0.0077547	1.23832	0.948215	6.2491	0.00241107	0.0516002	0.111044	7.74484	0.0281361	6.35371	0.0278806	0.0160967	22.94588
332600	-500.092	-427.49	-72.6021	0.00400072	0.00418668	0.0135322	0.00576512	0.025762	0.0213814	0.0219437	0.00365461	0.00277908	0.0284302	0.0533338	0.00968875	0.00599461	0.032605	8.76492	4.46932	0.764479	0.0122759	0.0310031	0.0634168	23.9269	0.00897218	6.76585	0.00550873	0.0637839	45.10945
332700	-505.291	-436.955	-68.3363	0.0208403	0.002367	0.0156821	0.000892151	0.00495962	0.00275605	0.0679434	0.0170518	0.00742809	0.0594175	0.0454083	0.0168284	0.0352313	0.00216907	4.47354	2.35734	2.54697	0.0462595	0.0288281	0.0239392	6.75098	0.064346	7.14886	0.0111996	0.029241	23.78048
332800	-507.975	-435.09	-72.8851	0.0237702	0.00207521	0.0215067	0.0187819	0.0517687	0.023202	0.0327285	0.00135685	0.0421651	0.0025214	0.0238678	0.00154152	0.000435598	8.96609e-05	6.84135	6.38773	0.701324	0.0103656	0.144188	0.0532142	11.9688	0.0199106	20.002	0.078728	0.0712511	46.52462
332900	-496.667	-427.506	-69.1606	0.00688177	0.00924966	0.00189525	0.0237664	0.00753077	0.00851614	0.0204936	0.00410736	0.0456221	0.00430442	0.0320542	0.00374462	0.00955918	0.0209061	13.1594	3.37095	1.01313	0.00867342	0.0114312	0.0282549	6.84184	0.00240013	3.1667	0.031577	0.069145	27.9021
333000	-502.39	-427.604	-74.786	0.00863138	0.0041551	0.00396183	0.00878319	0.0224856	0.0134823	0.012379	0.0660224	0.0341678	0.0293483	0.00310921	0.0238458	0.0070036	0.0204116	13.2552	8.27802	8.1021	0.0118516	0.0500791	0.0409752	10.8927	0.005405	15.0789	0.0156077	0.0405281	56.02909
333100	-504.379	-431.999	-72.3799	0.0118403	0.0103398	0.00482431	0.0067104	0.0226627	0.030848	0.0350548	0.012882	0.00190114	0.00088145	0.00268801	0.0414586	0.00193203	0.077436	6.56653	7.98204	13.6883	0.0390631	0.0539691	0.0362805	11.584	0.0078825	3.75032	0.0142963	0.0144066	43.99848
333200	-515.336	-435.461	-79.8753	0.012971	0.0144247	0.00761503	0.00088971	0.018477	0.0203724	0.0351078	0.0196658	0.0236164	0.0348629	0.023812	0.00518106	0.0220278	0.00376905	1.59619	34.9226	15.5987	0.142463	0.0546384	0.0123747	22.3866	0.0193573	6.39926	0.0782278	0.0222538	81.47551
333300	-505.91	-434.462	-71.4476	0.00497748	0.00200987	0.0341628	0.00466421	0.0514493	0.0185173	0.00516394	0.0320233	0.00733908	0.0767089	0.0285867	0.0182133	0.0411673	0.00919949	6.27655	2.76924	6.73626	0.00853467	0.0202041	0.0921252	15.0871	0.0395785	7.92504	0.0136302	0.0344187	39.33686
333400	-497.492	-427.16	-70.3327	0.0147919	3.62364e-05	0.0156873	0.0152079	0.0127435	0.0183168	0.00364088	0.0101657	0.00748482	0.0242084	0.0121743	0.00897052	0.00254092	0.00894507	11.0365	8.19798	3.95899	0.0424892	0.0688851	0.0546303	6.91267	0.013792	3.23958	0.028591	0.0532243	33.76226
333500	-504.591	-433.051	-71.54	0.0244545	0.0471226	0.00300688	0.016376	0.0302491	0.0363974	0.00868443	0.0218554	0.00751142	0.0279144	0.0160692	0.00438922	0.000485668	0.0049908	6.34833	2.73849	2.45929	0.0228205	0.0152633	0.0430369	24.682	0.0588521	3.08719	0.0165258	0.0777456	39.79909
333600	-506.433	-434.811	-71.6223	0.00383856	0.0369966	0.00532537	0.0301585	0.037609	0.00548486	0.0262237	0.00679572	0.00674485	0.0201562	0.0310884	0.000933264	0.00722698	0.0125801	7.8198	11.8836	3.34076	0.0709309	0.00976217	0.0262407	14.2617	0.0377041	2.4265	0.0481885	0.054265	40.21064
333700	-504.569	-430.534	-74.0349	0.000962519	0.00832162	0.00967962	0.00752622	0.0620515	0.0514605	0.0818603	0.0328035	0.005739	0.00792759	0.00346456	0.00175553	0.0319525	6.37222e-06	6.66332	10.3124	4.04343	0.00110041	0.0480696	0.0192604	21.4995	0.0308542	9.32602	0.0112354	0.0130011	52.27373
333800	-504.962	-434.517	-70.4457	0.01211	0.0394679	0.0519568	0.00454049	0.063409	0.0114017	0.0174936	0.0119985	0.00525002	0.0248128	0.0413623	0.0249622	0.00625854	0.000125072	11.7509	3.7195	0.471665	0.0499948	0.0654925	0.0459337	14.5935	0.0171657	3.25164	0.0068236	0.0399712	34.32771
333900	-498.851	-430.137	-68.7135	0.00899072	0.00851153	0.00430095	0.00420606	0.050675	0.0020741	0.0700217	0.0471055	0.00764048	0.0165398	0.000408181	0.00659016	0.0047894	0.000157229	2.47845	0.883916	2.6055	0.0320672	0.0263686	0.112998	14.736	0.00906077	4.54085	0.00753345	0.00186596	25.66659
334000	-497.744	-424.201	-73.5423	0.010215	0.0227446	0.000987449	0.00435143	0.00774649	0.0122699	0.00712403	0.00435393	0.0231876	0.00750241	0.0143292	0.013737	0.00558719	0.00790474	17.2655	4.41792	4.484	0.0298898	0.00804585	0.094395	16.6235	0.0161774	6.67119	0.0162474	0.0417199	49.81057
334100	-496.27	-423.924	-72.3455	0.00249749	0.0209139	0.0103868	0.00330266	0.028399	0.0049709	0.0013529	0.0127208	0.0180709	0.0424425	0.0154597	0.00766852	0.00124095	0.0183875	6.07942	5.94672	9.86451	0.00442062	0.0251235	0.0224499	16.9967	0.0103461	4.61922	0.00755207	0.0621943	43.82642
334200	-496.436	-426.445	-69.9907	0.00043972	0.00839831	0.000107704	0.00483833	0.0557971	0.0037458	0.0150043	0.0162634	0.013788	0.00882299	0.0326348	0.00136987	0.00039693	0.00047645	2.56506	5.99199	0.930293	0.010024	0.0147116	0.0760753	15.385	0.0251844	6.75092	0.0863618	0.0546873	32.05235
334300	-507.608	-432.92	-74.6876	0.0169708	0.0145408	0.0147443	0.00766067	0.0179801	0.0965984	0.0224186	0.00763846	0.0167318	0.00190165	0.0442129	0.00486619	0.0212186	0.00183213	8.29534	8.21453	16.0085	0.00883438	0.0732394	0.0292013	19.3296	0.00829361	3.22085	0.0475234	0.01182	55.53704
334400	-512.061	-440.325	-71.7359	0.0347128	0.00573378	0.0126674	0.000813303	0.0328537	0.0773738	0.0219052	0.0455381	0.00579313	0.014543	0.0010301	0.0417847	0.0423333	0.0053173	4.85029	12.6481	2.03248	0.0375427	0.0423544	0.00849011	13.4588	0.0139705	7.15153	0.0256406	0.16671	40.77832
334500	-503.157	-430.419	-72.7377	0.0138127	0.0100289	0.00976412	0.00194173	0.0120874	0.00744349	0.0137046	0.0472727	0.00493418	0.0202366	0.0194948	0.0199285	0.0363115	0.013742	12.119	10.4045	1.32921	0.0292617	0.00272317	0.0565648	18.5994	0.0117424	2.92716	0.0379946	0.0392179	45.78749
334600	-505.852	-433.077	-72.7759	0.00272831	0.0559	0.009644	0.0216585	0.010535	0.069738	0.0461126	0.00858061	0.0485705	0.0116875	0.00878596	0.0018778	0.00475759	0.00446394	17.0826	9.25701	6.90586	0.0401703	0.0250728	0.0570927	8.92014	0.00045541	3.3684	0.00198741	0.0143942	45.97826
334700	-496.959	-428.148	-68.811	0.000369676	0.000255949	0.0032713	0.00456172	0.0235505	0.00897957	0.0309444	0.0328789	0.00833002	0.0315274	0.0251666	0.023797	0.00148348	0.0057646	6.78696	3.49838	3.14011	0.00309035	0.0434172	0.0646752	8.54247	0.0308552	3.72017	0.0210808	0.101872	26.15396
334800	-509.392	-434.657	-74.7353	0.00587788	0.0157809	0.00993445	0.00703976	0.0311378	0.0580412	0.0199461	0.0173325	0.0107855	0.025908	0.052472	0.0060079	0.0456638	0.00201411	15.3491	4.66157	4.17764	0.0257257	0.0134086	0.096079	20.6082	0.010344	10.406	0.0519663	0.067744	55.77567
334900	-491.849	-424.008	-67.8407	0.00174092	0.00813237	0.003073	0.00200303	0.0520554	0.00539144	0.0162816	0.0146848	0.00497676	0.00662915	0.0208959	0.00393307	0.00895484	0.00143619	9.05393	0.644609	1.57393	0.00114047	0.0224186	0.0093204	6.29649	0.0232264	3.4754	0.0272623	0.0245596	21.30248
335000	-503.926	-434.18	-69.7454	0.0262508	0.0014039	0.0202778	0.00402617	0.0333209	0.00345661	0.052438	0.00881558	0.059545	0.0304133	0.0221884	0.0016208	0.0126213	0.0085208	15.7741	0.113423	3.66417	0.03328	0.0112062	0.138351	7.45475	0.0055429	3.21632	0.0522479	0.0779054	30.82622
335100	-500.796	-430.781	-70.0152	0.00332218	0.0128361	0.00426843	0.0155269	0.0190555	0.00639982	0.0434191	0.00144104	0.0269516	0.0140027	0.0105174	0.00153628	0.00337077	0.0044055	0.0449001	9.95551	4.87621	0.084892	0.116468	0.0542256	8.81632	0.000412742	7.94748	0.0549575	0.0566977	32.17513
335200	-504.409	-435.374	-69.0348	0.00437758	0.00587636	0.00546632	0.0015186	0.0367742	0.00970573	0.076058	0.0115523	0.00137834	0.0188032	0.0419247	0.0233778	0.00926228	0.00620852	5.12277	3.70048	1.25496	0.0451824	0.0131342	0.208453	6.79167	0.00584264	9.75864	0.0467493	0.0727741	27.27294
335300	-498.176	-428.249	-69.9266	0.0231351	0.00622751	0.00974173	0.00460817	0.03364	0.00569036	0.0102777	0.0212017	0.0161302	0.0162669	0.0190892	0.0105618	0.0177853	0.0253558	14.2569	0.901429	3.1053	0.00695187	0.0502944	0.0682805	5.50164	0.0062235	7.58566	0.00235417	0.0271942	31.7319
335400	-503.439	-432.528	-70.9115	0.0448066	0.00525022	0.00394656	0.0238039	0.0145847	0.0344176	0.0196975	0.00370974	0.0114836	0.0726197	0.0501108	0.0067718	0.00275443	0.0108805	3.49408	10.7398	1.05828	0.0108984	0.0266124	0.0160536	15.2725	0.0283989	5.67613	0.00597872	0.0228671	36.65643
335500	-502.539	-432.136	-70.4027	0.00289748	0.00372354	0.0361748	0.00526708	0.0139347	0.0169963	0.0497694	0.00374127	0.00722318	0.0452595	0.00246198	0.0526354	0.000416423	0.0148831	1.86008	11.3644	1.9972	0.0953465	0.0212153	0.0617395	9.23293	0.0252145	9.18441	0.00669762	0.00786655	34.1125
335600	-503.035	-430.878	-72.157	0.00445306	0.00258286	0.00718723	0.012136	0.108729	0.0152673	0.0107967	0.0168352	0.0439305	0.0225995	0.00895068	0.0386465	0.00464489	0.0183985	4.6026	13.577	3.71003	0.0400897	0.0431132	0.0523242	17.0877	0.00230311	3.40115	0.00915665	0.0432744	42.88389
335700	-504.375	-432.961	-71.4136	0.00682276	0.024093	0.00372759	0.00244802	0.0156234	0.0680967	0.0599916	0.0647277	0.00165505	0.0328967	0.0154037	0.00344256	0.014761	0.0100087	7.0363	5.57606	2.01208	0.00839856	0.0381961	0.0433627	12.6352	0.0318714	11.3966	0.0400243	0.0253442	39.16715
335800	-506.818	-434.596	-72.2218	0.00637451	0.0186586	0.0186381	0.00853562	0.01494	0.00509697	0.0185172	0.0298695	0.023359	0.00185963	0.00400135	0.00155665	0.0364465	0.0445446	23.9964	0.456625	4.12334	0.063416	0.0228256	0.0260608	7.42714	0.0569913	6.77185	0.00539479	0.0254752	43.20789
335900	-501.205	-428.328	-72.8765	0.00491976	0.000724285	0.000985429	0.00117837	0.0647908	0.0659249	0.000834073	0.0313319	0.00939195	0.00351566	0.0456974	0.0018355	0.0313397	0.0268343	13.4473	3.68126	3.81576	0.00783898	0.0146748	0.0343523	19.0393	0.00552574	6.10606	0.0134689	0.0265802	46.48146
336000	-495.541	-428.139	-67.402	0.0185124	0.0021016	0.00497878	0.000720956	0.00872635	0.00214268	0.0749942	0.00453711	0.0215704	0.070762	0.00572935	0.00609802	0.0330888	0.000266886	5.69581	0.758256	2.25132	0.0210099	0.0341171	0.0606781	7.44669	0.00361357	2.57206	0.00251095	0.00848447	19.10878
336100	-505.178	-430.544	-74.6338	0.0367694	0.0121648	0.00452448	0.0224165	0.0207883	0.0199701	0.00704542	0.00156579	0.0200927	0.0216537	0.0130224	0.00372057	0.00344184	0.0242509	8.86328	25.4053	1.68332	0.0226784	0.0583744	0.0368217	5.6528	0.0167399	13.2374	0.0362588	0.0434575	55.26794
336200	-495.891	-426.436	-69.4552	0.0155285	0.00578413	0.00128691	0.0110965	0.00608988	0.006025	0.00745756	0.0150408	0.000942065	0.0299127	0.0362358	0.0115992	7.9654e-05	0.0157452	3.85088	9.30967	7.73487	0.0271421	0.0268631	0.0516668	1.41111	0.00481726	6.73462	0.0170377	0.0435994	29.37509
336300	-521.461	-448.094	-73.3666	0.0350176	0.00617833	0.0252609	0.00186675	0.0417534	0.152513	0.00506052	0.149589	0.0924329	0.0346079	0.00647682	0.0273871	0.0102578	0.0039872	9.81155	8.77917	2.51604	0.00907753	0.0781416	0.0735899	6.91256	0.00176942	20.0517	0.0456493	0.0602672	48.93186
336400	-496.472	-425.249	-71.2229	0.00611067	0.0156234	0.000866825	0.00946731	0.0131856	0.00902703	0.0390135	0.00122513	0.0138774	0.0404338	0.004441	0.012513	0.000235509	0.00670049	14.4365	5.69991	0.814247	0.0452522	0.0314482	0.0637219	8.86341	0.0202677	7.99019	0.0342095	0.0417291	38.21361
336500	-503.092	-431.715	-71.3775	0.00569687	0.0182785	0.00771191	0.00121413	0.0176923	0.021783	0.051706	0.00443749	0.0478315	0.00298084	0.0184468	0.0176828	0.0400689	0.0107352	16.2409	6.26429	2.40649	0.029989	0.00516338	0.0119683	8.77394	0.00483041	4.93157	0.00502827	0.0458944	38.98636
336600	-499.382	-430.055	-69.3275	0.000990121	0.00186946	0.0011015	0.0286442	0.00638664	0.00691308	0.00278203	0.0122357	0.0150261	0.00242546	0.0855333	0.00576451	0.00563264	0.00192301	7.39894	5.46713	2.31248	0.0854737	0.0665279	0.0295149	7.56319	0.0250089	5.57444	0.0111754	0.0253064	28.73642
336700	-497.189	-427.471	-69.7182	0.0020371	0.00409139	0.00720335	0.00357963	0.033794	0.00241104	0.0607737	0.0346847	0.0153388	0.0626235	0.00215957	0.00816267	0.00377438	0.0100249	5.79496	8.07901	0.552644	0.0122024	0.00478582	0.068123	10.4392	0.0281614	5.41675	0.0364376	0.00718274	30.69007
336800	-501.891	-430.645	-71.2455	0.00692633	0.0228407	0.00138244	0.0217065	0.00372017	0.0233301	0.0130628	0.055185	0.0254848	0.0111475	0.0132619	0.00962061	0.00303848	0.00298894	6.21536	3.26893	6.43094	0.0624848	0.0762997	0.0594258	9.4608	0.00580475	12.4437	0.0508674	0.038039	38.32633
336900	-493.931	-423.086	-70.8448	0.00258345	0.00187001	0.0067777	0.000853256	0.0137303	0.00854964	0.00101658	0.011782	0.0253823	0.0393448	0.0421367	0.0110633	0.00837292	0.0104212	10.8353	3.37854	4.98317	0.0183135	0.0464393	0.0446076	10.8327	0.00609717	5.95802	0.0139541	0.0219052	36.32295
337000	-499.611	-426.133	-73.4788	0.011585	0.00995127	1.65309e-06	0.0110936	0.0144827	0.0161899	0.0178511	0.0422388	0.00471567	0.0238596	0.00244919	0.00171481	0.0157001	0.00498217	13.3327	3.83093	3.81924	0.000364872	0.0321627	0.0650039	8.66105	0.0413544	19.5263	0.00637372	0.000629567	49.49286
337100	-502.059	-434.296	-67.7628	0.0288847	0.00292368	0.0228888	0.00159282	0.0502011	0.00488521	0.0115304	0.044609	0.0420849	0.0173107	0.00419518	0.0255902	0.00137571	0.0202549	9.70674	1.26403	1.71235	0.00761003	0.0519593	0.0129523	4.44566	0.00323876	3.28497	0.0231311	0.122009	20.91299
337200	-500.119	-430.871	-69.2481	0.0336228	0.0217209	0.00171835	0.0136308	0.0650183	0.000722839	0.00190885	0.00921063	0.00077347	0.00165078	0.0183682	0.0101065	0.00510431	0.0072509	11.2478	3.68288	0.29797	0.10006	0.0189133	0.0498671	7.66644	0.00807964	4.94557	0.0911474	0.0400228	28.33957
337300	-508.818	-440.202	-68.6167	0.0186876	0.0377311	0.00979822	0.0144066	0.0214512	0.0216515	0.0934342	0.0324542	0.0127066	0.0138879	0.0434449	0.0194915	0.0202373	0.0170198	13.372	0.0114474	2.3439	0.00999938	0.00842159	0.0635298	6.16123	0.0246702	2.7019	0.0570878	0.0517036	25.18227
337400	-506.443	-434.818	-71.6254	0.0137641	0.0146738	0.0383699	0.000651844	0.029218	0.0291929	0.0506714	0.0207918	6.90505e-06	0.0581101	0.00234966	0.0146176	0.00289836	0.0135216	2.93914	15.7683	3.23876	0.0639117	0.0787776	0.0586123	8.51748	0.0316375	9.18896	0.0323186	0.0193999	40.22619
337500	-503.627	-430.038	-73.589	0.0052155	0.0114014	0.0046593	0.00741631	0.0181077	0.0508285	0.00917654	0.0222446	0.0493116	0.00160254	0.0520293	0.026487	0.00408194	0.0041038	0.913718	11.5462	13.7707	0.0227768	0.0355721	0.0140304	9.61394	0.00660402	13.7943	0.0262907	0.0330851	50.04389
337600	-501.435	-432.094	-69.3408	0.00170419	0.0018148	0.00187017	0.000325694	0.0635725	0.0529122	0.0162914	0.0475911	0.0560515	0.0621252	0.0230916	0.00492969	0.00140358	0.000291077	5.1724	6.35317	6.20347	0.00181868	0.0276787	0.085611	2.72923	0.00737537	7.84377	0.0165972	0.0278215	28.80292
337700	-498.138	-429.265	-68.8736	0.00949664	0.00787037	0.00894467	0.0146918	0.00536671	0.00062995	0.00485472	0.0397815	0.0124265	0.0737297	0.0360605	0.0146344	0.0050253	0.0112497	6.09611	3.23867	1.26971	0.0551033	0.00739103	0.0721195	11.3161	0.010686	4.0947	0.0313319	0.0304165	26.46708
337800	-507.801	-434.595	-73.2059	0.0050478	0.0117134	0.000999245	0.0518119	0.116921	0.039259	0.0295424	0.0530453	0.013701	0.0134651	0.000669143	0.017393	0.00155695	0.0177861	6.29711	10.6772	1.88824	0.0273194	0.0440316	0.063745	20.5883	0.0149713	8.11805	0.0241512	0.012478	48.12854
337900	-503.363	-432.726	-70.6366	0.00160779	0.0084735	0.0169106	0.0495927	0.0121314	0.010414	0.0189328	0.00465709	0.0125351	0.0433476	0.00267816	0.00338462	0.0534754	0.0149393	8.03146	1.86924	2.43899	0.0111574	0.0696184	0.0886088	19.3384	0.0369163	3.12814	0.00215067	0.0141282	35.28186
338000	-495.588	-424.635	-70.9531	0.00515607	0.012322	0.00148225	0.0028621	0.00119395	0.00347104	0.015182	0.0399542	0.00924313	0.0154447	0.0500878	0.00574206	0.000869105	0.0122239	1.86514	9.75354	5.37935	0.0109431	0.0131303	0.0480164	9.44924	0.00923467	10.1375	0.0197886	0.00325821	36.86441
338100	-502.593	-432.75	-69.8428	0.0199651	0.00659273	0.00175546	0.095365	0.0028164	0.0147645	0.0546802	0.0263955	0.0122021	0.00403578	0.00511134	0.0226246	0.000800685	0.00958169	9.97879	2.09793	1.03527	0.015645	0.0618444	0.0721105	14.0965	0.0038111	3.62246	0.0282784	0.0236601	31.313
338200	-501.956	-430.8	-71.156	0.00625969	0.0186189	0.00555933	0.0181631	0.0187032	0.00777321	0.0134162	0.041876	0.000976225	0.0322766	0.00600294	0.00849417	0.00358024	0.0258931	3.98549	2.77699	10.9295	0.108794	0.0385425	0.0861518	14.8168	0.00850485	4.88158	0.0202106	0.0189537	37.87908
338300	-496.119	-425.708	-70.4111	0.00940476	0.0109288	0.00351924	0.0132048	0.010618	0.00423163	0.00701998	0.0323109	0.00631367	0.0353436	0.0119017	0.00643929	0.00120289	0.00517449	5.92016	5.71159	5.03944	0.0519237	0.0687338	0.046249	6.66731	0.00658378	10.4165	0.0203879	0.0481463	34.15467
338400	-505.407	-434.127	-71.2805	0.0169138	0.0146187	0.0152191	0.00083857	0.031562	0.000616216	0.0159399	0.0180092	0.0397194	0.0631641	0.00412028	0.0022565	0.0104532	0.0127797	24.596	2.40674	0.952626	0.111423	0.0848445	0.115916	6.28844	0.00620294	3.67166	0.0179843	0.00324403	38.50127
338500	-503.472	-433.038	-70.4344	0.00440761	0.0104048	0.0440767	0.00378761	0.0294972	0.0181149	0.00169917	0.00942178	0.0164602	0.0101868	0.0585616	0.0354652	0.00824039	0.00769787	4.21721	5.48331	9.0914	0.0423602	0.0180588	0.0243229	6.44829	0.00465469	8.57954	0.0496436	0.0540318	34.27084
338600	-506.208	-431.015	-75.1929	0.00383334	0.00356182	0.017641	0.0143348	0.0577377	0.0101586	0.0427648	0.0232731	0.0218981	0.0441742	0.00274796	0.0576616	0.00345095	0.00707735	8.60659	15.2288	7.74886	0.015127	0.0754866	0.0362382	12.7754	0.0159073	13.202	0.0118672	0.0367542	58.0633
338700	-501.945	-429.628	-72.317	0.000787905	0.00584624	0.0159912	0.00950338	0.020843	0.0515072	0.0177487	0.0156971	0.00331558	0.087076	0.00868397	0.0129962	0.00379379	0.0373786	2.95517	14.6287	4.33121	0.0225216	0.0138778	0.029288	15.8452	0.00078049	5.52913	0.0328804	0.00416704	43.68407
338800	-503.462	-431.189	-72.2732	0.00258629	0.0435978	0.00115534	0.00250321	0.0308199	0.0553462	0.00965706	0.0282356	0.0166486	0.00630168	0.0171436	0.0047705	0.015877	0.00282636	10.9911	2.09872	2.87599	0.0478478	0.0481326	0.111717	10.2596	0.00246034	16.7047	0.0339395	0.0531684	43.46482
338900	-494.68	-424.048	-70.6317	0.0122776	0.00883939	0.011122	0.013857	0.00666989	0.0018411	0.0175371	0.0460746	0.0178939	0.0125328	0.00116068	0.00796257	0.0093748	0.00528746	8.44052	3.71197	4.35061	0.0257451	0.0142477	0.0504676	14.1046	0.00153137	4.34672	0.024703	0.0137309	35.25725
339000	-508.603	-435.674	-72.9288	0.00793247	0.00783573	0.0242571	0.00601374	0.0618059	0.0723578	0.0290398	0.00628647	0.0022437	0.0331947	0.00171838	0.00414712	0.0129712	0.00893958	26.1033	0.689193	10.8232	0.0336891	0.0361184	0.109552	2.12118	0.015079	6.46212	0.0561827	0.0148535	46.74321
339100	-506.031	-436.494	-69.5373	0.00254558	0.00385401	0.00784652	0.00875086	0.0137695	0.0454267	0.0175374	0.00835379	0.00935351	0.0337699	0.00305729	0.0231131	0.0579958	0.00804268	5.21944	3.51354	10.9158	0.00482497	0.0061815	0.0956996	4.11727	0.0307189	5.50048	0.0352941	0.10305	29.78566
339200	-501.881	-425.189	-76.6922	0.00125103	0.00191189	0.00787726	0.00981053	0.0331237	0.0213648	0.00187596	0.0365457	0.0107303	0.0242551	0.0164616	0.0281711	0.00979082	0.00447558	4.04835	7.45263	5.32063	0.0388754	0.0417539	0.0853484	17.3532	0.00308876	30.9795	0.0076712	0.0214704	65.5601
339300	-502.033	-431.106	-70.9271	0.000504077	0.0196501	0.00515224	0.0198844	0.0180511	0.00485206	0.0266052	0.049284	0.00986813	0.000503658	0.0160068	0.00384412	0.0048171	0.0297749	1.86841	8.68472	8.08324	0.0555343	0.0403489	0.105342	9.91397	0.0123122	7.67262	0.0267692	0.0622797	36.73435
339400	-493.906	-423.633	-70.2728	0.0143419	0.0167739	0.00333609	0.00401264	0.0327872	0.0289364	0.0201368	0.0118881	0.0043185	0.0117579	0.00559023	0.00939705	0.0155495	0.00200013	7.53581	0.317554	3.34778	0.0118015	0.00604161	0.0477696	18.4771	0.0128126	3.50349	0.0146649	0.00750688	33.46312
339500	-499.255	-424.773	-74.4828	0.00221036	0.00449451	0.0107624	0.00990064	0.040652	0.000259753	0.0174436	0.0017627	0.00565016	0.094727	0.00463352	0.03485	0.00168159	0.00830342	1.7535	9.94327	12.7186	0.00925243	0.0150984	0.0359429	18.3192	0.0113839	11.4076	0.0280069	0.0337538	54.51307
339600	-507.512	-435.844	-71.668	0.02178	0.00388113	0.0284185	0.00630085	0.0280832	0.00792379	0.0115516	0.0192985	0.0132753	0.051831	0.0122221	0.0101995	0.0212949	0.028693	19.7162	9.28535	0.846545	0.0143337	0.027683	0.0530423	6.9873	0.0400562	3.05825	0.0431916	0.102322	40.43906
339700	-500.083	-431.399	-68.6849	0.0118639	0.0142752	0.00316385	0.0144639	0.0183017	0.0273082	0.0295249	0.00739452	0.00482025	0.0367222	0.00665174	0.00749026	0.00311708	0.0053275	0.899852	7.24194	5.49213	0.0950813	0.0395782	0.115018	6.39874	0.00395356	4.96023	0.0301547	0.0563279	25.52343
339800	-505.298	-432.966	-72.3328	0.0543622	0.0429207	0.00690493	0.00643804	0.00994485	0.00772945	0.0024943	0.0195275	0.0463085	0.00199052	0.0129769	0.00524422	0.000151344	0.0258925	14.2571	7.16341	1.66048	0.0181733	0.0941931	0.0625316	11.3221	0.0121674	8.88928	0.0273671	0.0130968	43.76276
339900	-494.771	-424.409	-70.3628	0.000227497	0.0016774	0.0119013	0.0144322	0.0227213	0.0136877	0.0117266	0.0357234	0.00572801	0.0189291	0.0101198	0.0114493	0.0130748	0.00943868	9.56778	4.61821	0.586816	0.0331387	0.0496861	0.0564897	15.3615	0.0118343	3.40296	0.0199847	0.0235099	33.91274
340000	-510.834	-438.528	-72.3063	0.00334379	0.0098019	0.010732	0.0255006	0.0424401	0.000479962	0.0437206	0.0531368	0.00997473	0.0228658	0.0136521	0.00896455	0.0159288	0.0053995	19.3014	9.4358	2.15273	0.00998448	0.0397346	0.200328	5.69965	0.0188181	6.34005	0.0452014	0.120646	43.63033
340100	-500.698	-429.539	-71.1585	0.00694825	0.0140657	0.0102725	0.00584095	0.0524181	0.00902403	0.013039	0.0128648	0.00595189	0.0670572	0.00550898	0.0044104	0.0182503	0.00675476	5.0466	0.0436912	6.45545	0.0197992	0.00911627	0.0976182	15.7502	0.00513163	10.14	0.0361329	0.0551117	37.8913
340200	-492.532	-423.831	-68.7016	0.0035958	0.00752335	0.00185146	0.000359255	0.0197692	0.0331238	0.0515631	0.0170466	0.0015763	0.000546503	0.00337369	0.000282606	0.00120409	0.0106214	9.1562	1.01393	4.04151	0.0213666	0.033693	0.0519489	8.39863	0.00491486	2.65121	0.0318665	0.0492311	25.60694
340300	-497.781	-427.001	-70.7797	0.00995428	0.0145976	0.036461	0.00712704	0.00272627	0.0150768	0.0145726	0.00816558	0.0103651	0.0452731	0.0020331	0.00969946	0.00201591	0.00138716	7.999	0.538741	3.21949	0.0291789	0.0666173	0.0782836	13.9783	0.0194311	9.86415	0.0130761	0.0118622	35.99757
340400	-504.501	-434.318	-70.1835	0.010591	0.0186015	0.0129887	0.00104331	0.0334042	0.0234015	0.00407606	0.0769609	0.0158761	0.0436364	0.0223616	0.00837715	0.0138926	0.0375982	3.75042	4.0502	2.81586	0.0212834	0.0856031	0.0555123	10.0876	0.00415197	11.8071	0.0153239	0.000723842	33.01661
340500	-497.085	-428.559	-68.5268	0.00142393	0.0140484	0.00132324	0.00164432	0.0252984	0.0427901	0.00847819	0.0285498	0.00867028	0.00684815	0.00630757	0.0440035	0.0010013	0.0194079	0.70797	4.64393	6.3134	0.00143601	0.0322772	0.0119146	7.80333	0.00390076	4.92443	0.0373982	0.0433359	24.73311
340600	-507.785	-432.523	-75.2619	0.00548335	0.0161481	0.0150205	0.0374147	0.0188958	0.0352079	0.0213835	0.0148438	0.0064105	0.00938912	0.00172694	0.0154236	0.00348242	0.0045837	16.7218	10.3906	3.08083	0.0864285	0.0208378	0.00417157	21.1964	0.0350968	6.65356	0.00824605	0.00517377	58.40852
340700	-506.381	-433.616	-72.7655	0.0147928	0.0393768	0.00282946	0.0312335	0.0021019	0.0317262	0.00741888	0.0111293	0.00720617	0.0700624	0.0228329	0.0203443	0.0146333	0.00633058	5.79678	6.06854	9.66704	0.0487012	0.0396068	0.0999478	17.5156	0.0230448	6.33714	0.00792815	0.0398801	45.92627
340800	-499.797	-428.022	-71.7743	0.020525	0.00859604	0.00471982	0.0104136	0.0421684	0.00736546	0.0583242	0.00549825	0.013354	0.0138089	0.000784573	0.0188517	8.23646e-05	0.000133105	5.01969	9.33906	1.6578	0.0170614	0.072213	0.103693	16.7181	0.0338595	7.77187	0.0117526	0.0207345	40.97048
340900	-507.076	-434.848	-72.2278	0.00522415	0.0376676	0.0172353	0.0319036	0.0337848	0.0973028	0.0140428	0.0500029	0.0571132	0.0279593	0.0245487	0.000363489	0.00185285	0.000203555	6.95386	16.7713	6.0547	0.00629326	0.0112378	0.0333566	9.09475	0.00331988	3.88678	0.00850125	0.0145141	43.23778
341000	-503.681	-433.097	-70.5847	0.0290171	0.00429777	0.0102639	0.00950156	0.033334	0.0248766	0.0338849	0.01358	0.00109334	0.0233844	0.0169437	0.0272352	0.0315517	0.000982917	7.07484	4.54401	7.55844	0.0321962	0.0265986	0.0812714	5.90731	0.030952	9.46871	0.0306074	0.0074462	35.02232
341100	-501.757	-427.806	-73.9508	0.0201346	0.0110655	0.00849861	0.00222678	0.0544517	0.000755795	0.017985	0.0239216	0.0213493	0.021136	0.000891554	0.000706044	0.00659336	0.00380963	5.55547	3.60979	9.4912	0.0123945	0.0665939	0.0400835	9.0006	0.00633558	23.7947	0.0779456	0.0042967	51.85289
341200	-508.362	-435.84	-72.5218	0.0231473	0.0330185	0.0317716	0.0221694	0.00789456	0.00631004	0.0824096	0.00152663	0.0143924	0.00349602	0.000243431	0.0132988	0.0379665	0.00216495	6.07836	2.19223	16.5676	0.036344	0.0589835	0.00753994	11.6018	0.013448	7.81254	0.0307845	0.0284363	44.70781
341300	-501.171	-430.136	-71.0348	0.0221096	0.0206896	0.00161392	0.00223822	0.0070628	0.00121639	0.0982884	0.0209252	0.0165965	0.00254283	0.00214222	0.0230456	0.0211053	0.0069778	5.57621	1.66712	4.6977	0.0455038	0.0436854	0.0167734	12.7882	0.00102484	12.1609	0.00954982	0.0199749	37.2732
341400	-498.99	-424.402	-74.588	0.00322631	0.000605378	0.00299484	0.00114375	0.00597053	0.00412481	0.0212194	0.0035249	0.000799842	0.0213534	0.0187702	0.0158328	0.00472845	0.0184806	20.3409	10.33	10.4591	0.040352	0.00715886	0.0776909	6.75545	9.54972e-05	6.80105	0.0906112	0.0140317	55.03923
341500	-506.981	-436.344	-70.6377	0.018344	0.00519914	0.000191268	0.0391058	0.0253002	0.07037	0.00021951	0.0267432	0.0029289	0.0587733	0.0274273	0.00742678	0.0101937	0.016852	10.0349	1.28525	4.1417	0.0231361	0.0475907	0.0213784	4.72953	0.0188559	14.6126	0.0578752	0.00547785	35.28732
341600	-502.846	-430.593	-72.2539	0.00699088	0.001193	0.00720297	0.017222	0.0531255	0.0678844	0.0163422	0.0139397	0.0185132	0.0312204	0.00377226	0.000143348	0.0229611	0.0225448	0.79016	13.2404	2.04135	0.0133522	0.00840713	0.0773995	10.8407	0.0263594	16.0216	0.00255618	0.023198	43.36854
341700	-498.944	-426.17	-72.7733	0.00401074	0.000891175	0.00773339	0.0335181	0.000183193	0.0093422	0.0183836	0.0120725	0.00390191	0.0586745	0.0175581	0.00285343	0.00121588	0.00601362	6.79785	6.16854	0.489908	0.128434	0.0234178	0.0419587	15.0823	0.0067818	17.0334	0.00327402	0.0132421	45.9654
341800	-498.003	-427.822	-70.1807	0.0107496	0.00287107	0.00316962	0.00286003	0.0173088	0.00639701	0.0187769	0.013399	0.0470963	0.0246356	0.0188358	0.00241399	0.0109624	0.014594	0.699788	8.69099	3.56975	0.00544101	0.0656812	0.116395	7.31414	0.0066799	12.3018	0.0289107	0.00869768	33.00231
341900	-508.589	-433.385	-75.2043	0.00182871	0.00775875	0.000913862	0.0137821	0.0357037	0.0355761	0.0188415	0.0830149	0.0256984	0.0232382	0.0151794	0.00170999	0.00900473	0.0282981	7.09368	13.1533	5.24175	0.0649246	0.0934947	0.0134872	13.0498	0.00517256	19.0838	0.00791506	0.0124327	58.12038
342000	-498.493	-426.783	-71.7102	0.00418638	0.0153183	0.00961739	0.0212335	0.0378596	0.0230313	0.0311781	0.00638231	0.00980217	0.0323181	0.00654206	0.0178714	0.000467301	0.00240101	1.56325	7.76016	3.50101	0.0203986	0.0593172	0.0161518	10.552	0.0123048	16.916	0.0177176	0.0135386	40.65009
342100	-500.972	-430.214	-70.7585	0.00754559	0.00540274	0.00497665	0.00157541	0.017426	0.0362965	0.0131518	0.00841073	0.00125989	0.0382087	0.00740979	0.0197732	0.0117205	0.017576	0.696852	16.2151	3.79004	0.0647659	0.00895476	0.0112861	8.85564	0.0324583	5.92271	0.0507126	0.0524355	35.89166
342200	-508.213	-437.658	-70.5552	0.0109518	0.00366338	0.019428	0.00234276	0.00817041	0.000424134	0.0167716	0.0681157	0.157177	0.0405669	0.0206359	0.00614429	0.00634418	0.00225134	7.498	3.21777	0.0130312	0.0440646	0.00849113	0.0412478	12.7773	0.0104222	10.7462	0.119	0.0362442	34.87481
342300	-498.507	-428.161	-70.3462	0.00857726	0.000409361	0.00453779	0.00785152	0.00432848	0.0314155	0.0891925	0.0149634	0.0133981	0.0174718	0.0239887	0.00698747	0.0130609	0.0142001	12.2712	5.12098	0.21461	0.0195753	0.00313969	0.0494906	8.72443	0.000712747	7.11191	0.0451367	0.0183016	33.82991
342400	-503.482	-431.019	-72.463	0.00312224	0.000286788	0.0120354	0.00237535	0.0344874	0.0532687	0.0105302	0.057141	0.00287964	0.0122134	0.00156793	0.0179922	0.00155287	0.0232419	19.7721	1.76679	3.29535	0.0777503	0.000772303	0.0157291	12.4651	0.0420747	6.66506	0.0297897	0.0508993	44.41408
342500	-501.895	-431.869	-70.0254	0.00688424	0.0143693	0.000126078	0.0331597	0.0186681	0.026282	0.0138845	0.00264738	0.0257991	0.0645879	0.0495372	0.00811836	0.0133694	0.0436836	7.21566	0.641507	2.50864	0.0118898	0.0189528	0.0423092	18.386	0.00229368	3.02507	0.0276173	0.0251578	32.22624
342600	-500.435	-429.39	-71.0441	0.00692445	0.0141465	0.00851431	0.00213632	0.027296	0.0305716	0.0442481	0.00804413	0.00728713	0.00851287	0.0139484	0.00458603	0.0222197	0.0037408	4.98981	0.340594	20.7095	0.0644622	0.03223	0.0229041	7.78796	0.016326	3.1093	0.0185723	0.0258393	37.31968
342700	-496.712	-429.378	-67.334	0.0101037	2.11531e-05	0.00276562	0.00898702	0.0177206	0.0158812	0.0464965	0.0218218	0.00988641	0.0249861	0.0354987	0.00793345	0.00929004	0.0190014	6.71329	2.179	0.850932	0.00873383	0.0354326	0.058387	6.72013	0.00393463	1.94965	0.0182141	0.00078468	18.76889
342800	-501.565	-433.323	-68.2413	0.00925314	0.000803006	0.0171507	0.0192117	0.00661134	0.043601	0.0686691	0.0256524	0.0137009	0.00517986	0.00327882	0.0233443	0.0206917	0.00748763	4.44074	1.30234	2.09065	0.0121483	0.0498402	0.0709443	9.63883	0.000750556	5.32185	0.0802819	0.0323415	23.30536
342900	-500.595	-431.75	-68.8452	0.000726671	0.0027697	0.00455337	0.00070966	0.0770451	0.0139426	0.027981	0.0850489	0.00696586	0.000104865	0.0786604	0.00756357	0.00212462	0.00214728	11.2042	0.623602	2.78223	0.011017	0.00876186	0.0462892	6.94697	0.0202273	4.27947	0.0788532	0.0130014	26.32492
343000	-502.178	-427.22	-74.9579	0.0207511	0.00437438	0.00317981	0.0069762	0.0183775	0.00314078	0.00319629	0.0346675	0.0100398	0.0676651	0.00385954	0.00389025	0.0278068	0.0008153	1.06614	5.85614	17.0769	0.0355622	0.00662158	0.0230324	7.66159	0.0182749	24.9216	0.0123289	0.00170482	56.88871
343100	-504.706	-429.58	-75.1262	0.00382553	0.000139211	0.0253963	0.0183085	0.0288311	0.0879977	0.00202501	0.00357573	0.00574136	0.00337511	0.0146458	0.0208726	0.020521	0.00740911	1.35077	11.3684	24.6111	0.00129256	0.0559922	0.0751321	11.9089	0.0174375	8.03346	0.0236394	0.0410935	57.72991
343200	-502.699	-430.245	-72.4537	0.00439064	0.0615857	0.000245833	0.0100777	0.0142467	0.000784046	0.0192111	0.0228013	0.00656706	0.0135359	0.015876	0.0187602	0.00532978	0.0073612	0.188209	2.03953	21.1777	0.0114549	0.00190853	0.0353137	10.5757	0.00102072	10.0701	0.0487925	0.0172114	44.36771
343300	-505.698	-435.593	-70.1048	0.00315796	0.000555765	0.0145152	0.00168867	0.0696593	0.013611	0.0288284	0.0155004	0.0016942	0.013614	0.0336969	0.00392783	0.0175377	0.00979042	13.1019	3.5489	1.75689	0.0273843	0.0447709	0.0773129	11.389	0.0180634	2.1845	0.137796	0.10845	32.62275
343400	-510.794	-437.786	-73.0076	0.00608394	0.0188628	0.00010417	0.0316103	0.0946713	0.0135896	0.0101134	0.0379521	0.013796	0.100232	0.00473571	0.0375161	0.00188504	0.00414861	1.6477	10.9256	11.7266	0.0360584	0.024537	0.0758717	13.8122	0.00366742	8.32317	0.096386	0.0899355	47.13702
343500	-507.612	-436.389	-71.2223	0.0120441	0.00941367	0.0288235	0.00562581	0.0374084	0.0433954	0.00239866	0.0421904	0.0111362	0.029117	0.0645903	0.00856019	0.0333099	0.00551663	3.9649	9.11356	13.845	0.0784288	0.023123	0.0562145	6.95997	0.0105352	3.78705	0.0210409	0.0171782	38.2105
343600	-500.095	-428.24	-71.8549	0.0125676	0.0013025	0.00898516	0.0176	0.0263257	0.00834397	0.0386341	0.013389	0.0153341	0.00472738	0.0126867	0.00245091	0.000963541	0.0221921	5.64401	9.92408	0.920812	0.0756566	0.0411172	0.0632275	16.2229	0.00456486	8.25538	0.00372784	0.0325843	41.37358
343700	-496.933	-422.747	-74.1862	0.000896325	0.00134916	7.92191e-05	0.0184677	0.0280143	0.00629649	0.00760868	0.0151131	0.0121555	0.0164363	0.00674866	0.0327326	3.64789e-05	0.00787271	8.97534	1.76671	14.585	0.0144151	0.0490488	0.0463947	12.2956	0.0125664	15.0573	0.0183937	0.055621	53.03023
343800	-505.918	-432.035	-73.8827	0.0216584	0.00944536	0.00117052	0.0429434	0.0100178	0.0330245	0.043889	0.0101839	0.052752	0.00984698	0.00920157	0.014638	0.00273116	0.0272282	19.9936	8.07374	0.690914	0.00636482	0.00628532	0.0966871	17.1496	0.00534815	5.15707	0.0270468	0.0171914	51.51256
343900	-504.116	-435.192	-68.9237	0.0270101	0.0231251	0.00521601	0.0191444	0.0179896	0.0247787	0.00600891	0.0566036	0.0242724	0.00979955	0.0081398	0.0160273	0.012328	0.0198721	17.4336	1.34259	2.66197	0.0524149	0.0137881	0.0574724	2.26001	0.0166033	2.58833	0.00576686	0.0147105	26.71758
344000	-510.751	-438.248	-72.5022	0.00831448	0.0250235	0.0212318	0.00209611	0.0467189	0.0107739	0.00334105	0.0428269	0.0223678	0.246758	0.0175361	0.0289675	0.0170803	0.00818794	7.2102	2.98094	14.9632	0.0327141	0.0134634	0.0459075	6.47174	0.00208687	12.3634	0.00730369	0.0177549	44.61003
344100	-504.35	-429.573	-74.7771	0.00917206	0.0037833	0.00563383	0.00834623	0.0247297	0.000207651	0.0894307	0.0070048	0.0315707	0.0198658	0.00487776	0.0165504	0.00112333	0.0090895	32.4443	2.04087	8.48006	0.0184262	0.103092	0.0276221	7.97888	0.00152934	4.57278	0.0745449	0.0110906	55.98459
344200	-499.845	-428.477	-71.3677	0.0130134	0.0136546	0.01224	0.00927645	0.0427359	0.0256217	0.00397398	0.0108103	0.0466372	0.0272483	0.013763	0.0087907	0.00776752	0.00824164	2.23714	6.25793	12.4196	0.049972	0.0350024	0.0293271	8.81476	0.0064834	8.82423	0.0158523	0.00331037	38.93743
344300	-510.728	-438.079	-72.6493	0.00509963	0.00222547	0.0239567	0.00664156	0.00294858	0.014278	0.0561689	0.00326728	0.157564	0.0381809	0.012992	0.0149283	0.00564219	0.0118108	6.31037	2.46419	4.98898	0.00763717	0.0140083	0.0588041	6.87067	0.0638715	24.1349	0.0195823	0.0567352	45.34547
344400	-508.763	-433.824	-74.9382	0.00968743	0.00647099	0.00190714	0.0751292	0.00608828	0.000974198	0.0613846	0.0121626	0.0686019	0.0215075	0.00721274	0.00392786	0.00280501	0.0128566	16.7463	4.45723	3.74098	0.0364395	0.0399828	0.0811859	23.1214	0.0030448	8.17824	0.0511686	0.0434834	56.7901
344500	-499.353	-428.835	-70.5186	0.0234059	0.00707187	0.0173515	0.0157946	0.0202274	0.000765073	0.0073352	0.0539103	0.0331635	0.0120245	0.0311351	0.0116581	0.00812525	0.000943664	0.880809	4.92893	14.0432	0.000210288	0.0234712	0.019615	7.75055	0.0181237	6.75457	0.00848612	0.0212837	34.69219
344600	-504.183	-428.714	-75.4691	0.00540631	0.00354529	0.0313681	0.0115051	0.0335613	0.0129367	0.01625	0.00730853	0.010198	0.0229536	0.0132072	0.000991724	0.0456534	0.000339774	3.50805	2.24284	8.99986	0.00456844	0.0444555	0.0878348	27.2048	0.0064934	17.0402	0.00756417	0.0826229	59.44446
344700	-504.432	-429.269	-75.1629	0.0058285	0.000898311	0.00375737	0.0156596	0.000120631	0.00443756	0.0517558	0.05486	0.0200418	0.0184492	0.0316939	0.0105208	0.0185473	9.662e-05	6.59071	7.33987	1.46093	0.0374035	0.0529403	0.0529539	10.5723	0.00273916	31.4857	0.0217711	0.0595109	57.91354
344800	-507.373	-434.624	-72.7487	0.0260089	0.0172505	0.00474113	0.0135805	0.0154331	0.0115937	0.0450621	0.0135086	0.032939	0.0254365	0.0270805	0.0342616	0.0078962	0.0429632	3.61714	5.44991	7.3615	0.0222994	2.307e-05	0.0218954	17.8304	0.00396033	11.1712	0.0103342	0.0361485	45.84252
344900	-500.185	-428.572	-71.6129	0.000272139	0.00899775	0.00984053	0.00601392	0.0270048	0.0089975	0.0251121	0.0087467	0.0220045	0.00216474	0.00132975	0.0258538	0.000537077	0.00399424	9.43114	11.5642	1.81199	0.156095	0.041825	0.0990682	9.10132	0.00148827	7.75649	0.0251782	0.0236385	40.16332
345000	-503.086	-432.252	-70.8347	0.00205608	0.000450242	0.013474	0.0459368	0.0274033	0.00564752	0.0517079	0.0388866	0.0156268	0.00124047	0.009018	0.0234602	0.00535257	0.0121406	10.6807	9.51821	5.50224	0.0181587	0.0254382	0.119752	7.14398	0.0143144	2.96738	0.00725696	0.0228258	36.27264
345100	-502.329	-428.411	-73.9185	0.00255474	0.0109471	0.00238553	0.0217542	0.0311602	0.00872311	0.0211814	0.0152332	0.0291615	0.0103855	0.0321708	0.00268757	0.0128549	0.00480196	6.31429	0.81677	25.9565	0.0700061	0.0370164	0.062897	9.69028	0.0122217	8.45781	0.0170781	0.0507574	51.69158
345200	-506.874	-437.707	-69.1669	0.0712168	0.0201755	0.0450526	0.0194916	0.00361479	0.0210618	6.45325e-06	0.00204586	0.0010332	0.0653889	0.0137953	0.0328998	0.000121145	0.00154336	6.36016	6.72931	0.157125	0.00466851	0.00843349	0.0231383	8.4827	0.0495306	5.76678	0.00163906	0.0525253	27.93346
345300	-494.365	-425.813	-68.5522	0.00700524	0.0127143	0.000720183	0.0142956	0.0266557	0.000606416	0.00918461	0.0114279	0.0229541	0.0736845	0.00858238	0.00578424	0.00746842	0.00958183	5.93744	2.93812	1.54239	0.0128371	0.0360482	0.0203405	8.13903	0.0117607	5.94967	0.0221781	0.0395923	24.86007
345400	-503.814	-426.367	-77.4477	0.067123	0.0055157	0.000547866	0.0300748	0.012064	0.00643083	0.00197887	0.00558396	0.00997295	0.0117253	0.0151756	0.000154761	0.00350523	2.27279e-05	17.5596	22.9998	7.69053	0.0261904	0.0307056	0.0502493	9.67888	0.0040462	11.0499	0.0203669	0.0574338	69.33748
345500	-500.957	-426.674	-74.2839	0.023964	0.00213881	0.00432097	0.00833793	0.000340087	0.00210513	0.0344484	0.0104055	0.0301791	0.0214572	0.0082776	0.0160437	0.00338393	0.000544391	15.0277	2.53973	9.36284	0.0118444	0.0687591	0.0196711	13.0269	0.0437818	13.2041	0.0098197	0.0376813	53.51872
345600	-508.087	-433.984	-74.103	0.0375071	0.0176255	0.0184516	0.011171	0.0419408	0.00251541	0.037505	0.0479787	0.0348548	0.0123304	0.00817111	0.0384353	0.00710243	0.0153347	11.8868	2.91494	10.9371	0.00381219	0.0366081	0.0355649	16.9806	0.0148582	9.40041	0.00248032	0.0699925	52.61408
345700	-497.663	-427.152	-70.511	0.00462861	0.000608149	0.0152304	0.0135829	0.00116266	0.00383858	0.00392336	0.0293079	0.0178733	0.0139767	0.0122376	0.0152864	0.00502098	0.0122389	12.8702	1.1141	6.57045	0.017958	0.025227	0.0826258	8.85759	0.010065	4.80257	0.0868598	0.0672126	34.6538
345800	-503.745	-434.083	-69.6623	0.0368259	0.00374623	0.00889028	0.0256698	0.0261865	0.0652224	0.013074	0.0331181	0.0227499	0.00870037	0.0234616	0.0257814	0.0030282	0.00756289	10.7048	5.49272	1.90101	0.0320961	0.00601447	0.0265748	5.01578	0.0124331	6.88111	0.0221948	0.0115513	30.4103
345900	-502.017	-430.443	-71.5743	0.0267389	0.013503	0.00508165	0.0119559	0.0402208	0.0108883	0.010569	0.00883732	0.00194016	0.10199	0.00594356	0.0136645	0.0324445	0.020872	7.66502	1.45763	14.8933	0.000783831	0.0225985	0.0769577	11.8273	0.00892922	3.68377	0.014728	0.0148147	39.97054
346000	-504.248	-430.183	-74.0646	0.00227327	0.00370806	0.0195444	0.0114654	0.00423799	0.0119151	0.00741282	0.00996987	0.00814808	0.0492819	0.00902102	0.00404581	0.0105771	0.0232663	5.3551	1.0059	18.1764	0.0245991	0.018125	0.0100457	13.9828	0.0130762	13.4772	0.129019	0.0548689	52.42205
346100	-496.786	-424.093	-72.693	0.00252315	0.0042976	0.000999615	0.00931085	0.0134466	0.00418356	0.00933532	0.00131649	0.00542317	0.0842555	0.015242	0.0608269	0.00743733	0.00268774	18.0582	0.917494	3.09871	0.0275541	0.0173651	0.0396031	17.4846	0.00125849	5.63672	0.0188719	0.0425453	45.56422
346200	-499.145	-427.644	-71.5011	0.0029841	0.0126024	0.00453575	0.0224194	0.0732041	0.00208687	0.00157536	0.00720798	0.016599	0.0429	0.00546929	0.0338971	0.0290764	0.00678987	4.68286	6.61958	4.36315	0.0192572	0.0186926	0.0305324	10.9171	0.0100419	12.6401	0.00596874	0.0360944	39.60472
346300	-509.755	-438.635	-71.12	0.00526472	0.00256745	0.0339963	0.04514	0.00179381	0.0591075	0.0476874	0.00610148	0.0622571	0.009452	0.0361905	0.0105991	0.0164219	0.00898057	1.12449	8.87313	7.1923	0.0652866	0.0626262	0.028832	11.8423	0.011611	8.09213	0.0479166	0.012605	37.69884
346400	-495.166	-423.644	-71.5224	0.012085	0.0016735	0.0269975	0.0318348	0.0125794	0.000684777	0.00430505	0.0072313	6.13621e-05	0.0482876	0.000335808	0.0182887	0.00121539	0.000258887	10.4629	5.09096	2.23922	0.0294635	0.0482399	0.0751195	17.2119	0.00485752	4.35665	0.00867032	0.0171272	39.71102
346500	-501.621	-425.469	-76.1524	0.0196188	0.00358398	0.000824738	0.0107708	0.0302098	0.011484	0.00293764	0.0121918	0.00975221	0.0448976	0.02365	0.000757608	0.00318113	0.00199907	1.70135	8.33779	22.8801	0.0185166	0.00463776	0.0830191	19.597	0.048039	10.001	0.00753968	0.00619726	62.86112
346600	-505.812	-435.875	-69.9379	0.0089918	0.042652	0.00861167	0.00127154	0.0119926	0.0185857	0.036228	0.0422868	0.0773022	0.0071061	0.00979189	0.0320223	0.0343342	0.000728095	19.2128	2.24512	1.20233	0.0109214	0.00966102	0.0501219	5.83289	0.0116413	2.77596	0.0614485	0.0435389	31.78833
346700	-498.35	-428.789	-69.5608	0.0172137	0.00424962	0.00670181	0.0198536	0.0283791	0.00448409	0.0084558	0.00744117	0.0158773	0.0182102	0.000544874	0.0103038	0.00584528	0.0311786	3.08726	8.33862	8.07839	0.0218066	0.0437535	0.0635771	4.47631	0.0260067	5.53402	0.0177457	0.0368156	29.90305
346800	-510.964	-434.873	-76.0908	0.00574517	0.0330726	0.032178	0.0164741	0.0150104	0.0654663	0.030228	0.0345742	0.00459482	0.0169307	0.0205148	0.000349457	0.00099068	0.0128322	25.1157	17.0956	0.185831	0.0349495	0.1235	0.0389433	15.5011	0.00556222	4.10049	0.0119391	0.0504715	62.55296
346900	-503.529	-432.323	-71.2062	0.0177699	0.018787	0.0145915	0.000394072	0.00750762	0.00491273	0.00700902	0.00982367	0.00303612	0.0217692	0.0172335	0.0146383	0.0159366	0.008638	2.71602	1.55574	13.7617	0.1094	0.0141538	0.0886903	9.31532	0.0183024	10.2399	0.0971136	0.0513958	38.12982
```
