## Supplementary material for "Integration of anatomy ontologies and evo-devo using structured Markov models suggests a new framework for modeling discrete phenotypic traits": Tail_L_50char_sw.log (part 2 of 3)

```
347000	-502.587	-432.761	-69.826	0.00856557	0.000408705	0.0304986	0.00124082	0.0613036	7.79732e-06	0.000789621	0.0324135	0.0351505	0.00632979	0.00405421	0.00325209	0.00132752	0.0374128	3.95733	1.01686	5.74029	0.00416867	0.0264972	0.139058	6.1605	0.0248512	13.8253	0.0915841	0.0196452	31.22888
347100	-496.21	-424.113	-72.0967	0.00907197	0.00491604	0.00297444	0.0126615	0.0126517	0.0167266	0.00680066	0.0104335	0.0211816	0.0285982	0.0292679	0.00291537	0.00885767	0.00522224	8.54897	12.7311	1.0798	0.000563905	0.0119055	0.0385331	13.2654	0.00475143	6.64129	0.00349115	0.0845819	42.58265
347200	-497.726	-425.095	-72.6317	0.0110491	0.0109342	0.000561369	0.00460859	0.0145457	0.0220858	0.0117058	0.00267962	0.00928419	0.0117072	0.00711791	0.0216826	0.0137273	0.00114359	8.48585	12.012	2.47204	0.0426182	0.0224321	0.0779819	9.35406	0.0178911	12.5472	0.0623801	0.0200272	45.25728
347300	-492.678	-425.172	-67.5064	0.000749495	0.000381445	0.00141982	0.0173167	0.00658549	0.0260378	0.00936462	0.0266274	0.00547782	0.0111653	0.00280256	0.000100929	0.0121062	0.00750681	11.1537	1.65294	1.47797	0.0193245	0.0152767	0.020398	1.06161	0.0352436	4.00895	0.0263167	0.0316474	19.63102
347400	-496.049	-425.831	-70.2179	0.00636882	0.0408214	0.0011507	0.0012566	0.0413664	0.015362	0.0114229	0.00664044	0.0485576	0.0386236	0.00933836	0.0178647	0.00505497	0.00312348	8.77796	1.56891	1.08888	0.0133213	0.0262862	0.0536668	17.2659	0.0114128	4.1081	0.00458259	0.0226436	33.18861
347500	-495.87	-423.118	-72.7523	0.000749168	0.00196822	0.0113178	0.000983509	0.0350368	0.00401036	0.0311843	0.000411151	0.00461599	0.00259481	0.0442666	0.0011615	0.0135328	0.01059	2.23113	16.944	7.54837	0.0103764	0.0164071	0.0656229	15.0133	0.0110028	3.81858	0.0117691	0.0274504	45.86048
347600	-500.99	-427.583	-73.4074	0.00616292	0.00311156	9.42148e-05	0.0112841	0.00483711	0.0221352	0.0138936	0.00948802	0.010056	0.00366177	0.00809735	0.0142949	0.0255395	0.00182166	0.00749638	18.1797	8.85439	0.0048066	0.0787877	0.0276214	12.5781	0.0159672	9.11137	0.028494	0.114689	49.13585
347700	-499.769	-429.264	-70.5048	0.00779993	0.00503643	0.00853816	0.0274648	0.00946002	0.0197083	0.0333597	0.0125321	0.00516802	0.00549137	0.0294682	0.00492202	0.00106609	0.0083069	13.6278	6.981	0.329462	0.0420363	0.0445062	0.0888109	8.30994	0.000242519	4.87895	0.106686	0.0351582	34.6229
347800	-500.08	-431.032	-69.0481	0.0340295	0.0236414	0.00224339	0.0140924	0.0297138	0.022964	0.0169263	0.0441713	0.0292499	0.00680835	0.0120425	0.00363738	0.00469101	0.00188449	10.7999	2.29464	1.63623	0.0203894	0.0345896	0.0294591	7.27386	0.0439809	4.89411	0.0202209	0.0458645	27.33936
347900	-501.893	-432.458	-69.4352	0.0138547	0.00045253	0.000806421	0.00604792	0.0312553	0.0178333	0.0259349	0.0344271	0.015612	0.0303594	0.0210692	0.0319899	0.00280833	0.00500547	3.08721	2.40583	1.42568	0.0732416	0.065241	0.103307	12.676	0.00304098	9.16394	0.0285124	0.00558138	29.27504
348000	-504.698	-432.129	-72.5695	0.00380729	0.00547346	0.0086401	0.00822594	0.00248575	0.00514277	0.00783021	0.0105052	0.00885833	0.0383318	0.0242173	0.0306357	0.0214916	0.011282	4.64192	9.34663	7.11293	0.0660935	0.0260711	0.0497542	13.3977	0.00449954	9.8977	0.15397	0.0621932	44.94641
348100	-497.956	-428.417	-69.5388	0.0114922	0.0188716	0.0102867	0.000501605	0.0392006	0.00492175	0.0365789	0.0191591	0.0020096	0.0175895	0.0423969	0.00160592	0.0105538	0.00181688	9.87815	1.27219	3.56178	0.00452619	0.043122	0.0645265	8.37016	0.0157413	6.26491	0.0849593	0.0157765	29.79282
348200	-500.255	-429.507	-70.7483	0.0175114	0.00370206	0.0013566	0.00405696	0.024741	0.0106621	0.0274152	0.0724366	0.00432989	0.00454764	0.00798798	0.00618249	0.0127556	0.0184808	12.8464	2.8218	1.22355	0.00800815	0.0699983	0.0589448	13.4828	0.0208829	4.96163	0.0464574	0.0836806	35.84025
348300	-508.786	-434.108	-74.6777	0.00112045	0.0405572	8.7844e-05	0.0372877	0.00204915	0.0491942	0.0139291	0.00613698	0.0354713	0.00057899	0.0255601	0.0192014	0.0348742	0.00136911	26.4286	1.44004	6.12217	0.0601302	0.0121815	0.0617836	6.25663	0.0133742	14.7958	0.0138179	0.0154838	55.48748
348400	-521.627	-441.732	-79.8955	0.000625348	0.0018717	0.017813	0.0344913	0.0349818	0.0233273	0.0434504	0.0120386	0.0248649	0.0630764	0.0355136	0.028258	0.00444125	0.0647111	35.1649	7.46423	2.2538	0.0270593	0.0496814	0.11924	31.6113	0.0179294	4.36383	0.07672	0.038234	81.57636
348500	-499.417	-431.004	-68.4132	0.00455174	0.00711157	0.00943077	0.000775296	0.0771524	0.0067091	0.0557661	0.0624836	0.0127815	0.0037268	0.00474098	0.000544608	0.0233118	0.0124075	7.75486	0.997281	7.96591	0.000354719	0.0343582	0.0298942	1.37913	0.00605445	5.67593	0.0227418	0.0168646	24.16487
348600	-505.826	-435.294	-70.5327	0.011127	0.00788506	0.00437354	0.0110841	0.0433021	0.0208899	0.00273766	0.0523302	0.0489619	0.00346307	0.000951448	0.0471144	0.0278351	0.012337	6.85236	1.96196	5.36201	0.0428263	0.0312703	0.116676	9.43948	0.0383518	10.5791	0.0213915	0.0226003	34.76237
348700	-502.666	-428.279	-74.3861	0.0239599	0.00157453	0.0203568	0.044482	0.0306624	0.013936	0.0134809	0.000875151	0.00105868	0.00430592	0.00766298	0.00772851	0.0155771	0.0138454	4.99045	2.87749	19.3981	0.021143	0.0168276	0.0528663	11.258	0.0217203	15.1264	0.0404681	0.0265884	54.02962
348800	-498.445	-431.47	-66.9751	0.0127708	0.000380077	0.00602031	0.00139151	0.012104	0.0677088	0.0348009	0.0008879	0.0375785	0.0236452	0.00318884	0.00847579	0.00806083	0.0115299	4.11016	2.24577	4.66861	0.039066	0.0308995	0.0487102	0.951182	0.0137891	4.5558	0.0308978	0.0512934	16.97471
348900	-505.252	-431.195	-74.0569	0.00634739	0.0336426	0.00692666	0.011045	0.0113554	0.0118337	0.0207946	0.0209967	0.0315842	0.0180014	0.023512	0.00158593	0.0329049	0.0179212	0.285441	9.63039	6.56308	0.05395	0.0466944	0.0321478	21.2832	0.0060794	14.2129	0.00859504	0.0127434	52.38368
349000	-508.085	-433.31	-74.7756	0.00891932	0.00483414	0.0108469	0.000888891	0.0570824	0.0172691	0.040367	0.00468632	0.00933631	0.0390382	0.00736775	0.00767362	0.0290486	0.0022172	4.95393	9.64059	18.8888	0.0117921	0.0300027	0.175616	18.0905	0.0597975	3.80865	0.0315043	0.0464369	55.97717
349100	-501.473	-431.14	-70.3332	0.000374653	0.00405101	0.0143799	0.00491993	0.0053608	0.0160074	0.010162	0.00298616	0.055982	0.0209742	0.00529215	0.0312149	0.00849087	0.0220807	1.3629	3.49316	12.4295	0.0961071	0.00485204	0.108181	5.12351	0.0127234	10.9125	0.0012771	0.0177667	33.7648
349200	-498.456	-425.583	-72.8735	0.00559556	0.0192902	0.00649481	0.0155862	0.0085452	0.000937016	0.0411798	0.00673108	0.0157326	0.0100281	0.00424779	0.000824372	0.00679186	0.00222503	4.91939	4.21574	1.1176	0.0257614	0.0101064	0.0415005	14.0325	0.02185	21.8591	0.0594372	0.0194507	46.46661
349300	-496.351	-423.598	-72.7523	0.0048696	0.00173021	0.000519471	0.0168838	0.0076997	0.000209272	0.0142899	0.0113132	0.0127883	0.0226726	0.0141318	0.0254379	0.0235886	0.0106847	11.5962	1.10464	4.24674	0.0101783	0.0579196	0.0280312	10.4888	0.00338768	18.1374	0.00279727	0.0177298	45.86071
349400	-508.005	-432.162	-75.8427	0.0163933	0.0271396	6.06028e-05	0.0129146	0.000776743	0.0088073	0.0714766	0.0197303	0.00572215	0.00135517	0.0167103	0.0108553	0.00382693	0.0135292	0.383896	8.71928	11.2432	0.0252176	0.0251598	0.0985385	30.0823	0.0345855	10.3616	0.0935315	0.0357644	61.31236
349500	-501.472	-431.196	-70.2765	0.00238563	0.0134011	0.00696283	0.028416	0.0321315	0.0574128	0.0115745	0.000994201	0.02012	0.0755369	0.0386196	0.00911956	0.0128691	0.0078251	14.9371	3.46762	3.5902	0.00192743	0.0312541	0.0761325	6.85841	0.000722167	4.13382	0.0250016	0.0416414	33.48126
349600	-499.574	-427.486	-72.0875	0.000532993	0.00657762	0.00180455	0.0402742	0.0248975	0.00552282	0.000439184	0.00926115	0.00975223	0.0324141	0.000225015	0.00738278	0.0221812	0.00510697	8.51537	13.5056	2.49869	0.103244	0.05699	0.0251288	8.59943	0.00429112	9.03745	0.00561688	0.0181488	42.53638
349700	-500.625	-428.975	-71.6498	0.0180124	0.00515884	0.0193892	0.00352244	0.00857864	0.0323653	0.022683	0.0392243	0.0251043	0.0557977	0.0126842	0.00301429	0.018603	0.00150753	5.91259	16.5371	3.78839	0.0209498	0.0246354	0.0548165	9.60236	0.00461	4.08146	0.0269009	0.0284927	40.34796
349800	-498.725	-426.769	-71.9559	0.00562054	0.00150724	0.00515027	0.007941	0.0292524	0.0313742	0.00682488	0.00370255	0.00227592	0.016114	0.0258394	0.0142901	0.00822064	0.00340711	8.42978	5.34482	2.06192	0.0107606	0.0423185	0.0912101	21.3704	0.0690477	4.27041	0.00431087	0.0220907	41.87859
349900	-502.474	-428.827	-73.6465	0.0523922	0.00834765	0.00265752	0.00566766	0.0635548	0.00762827	0.00667002	0.00798833	0.0037117	0.067134	0.0212848	0.0222607	0.000513927	0.00290304	9.86901	7.45457	3.59301	0.00346347	0.0170878	0.0308462	13.4754	0.00995987	15.5137	0.065733	0.0260794	50.33156
350000	-504.02	-431.365	-72.6554	0.00261547	0.0101122	0.000557593	0.00455576	0.00664073	0.0055881	0.0219261	0.0126321	0.0281055	0.015846	0.0154279	0.0723398	0.0102528	0.0155287	2.0432	24.3545	4.05602	0.0425957	0.0607437	0.0386087	5.70479	0.00422771	8.78124	0.0408859	0.0270516	45.37599
350100	-502.293	-434.023	-68.27	0.00726661	0.00656947	0.0053745	0.00774074	0.00525022	0.00651561	0.00832809	0.0209286	0.00086906	0.0359088	0.011609	0.0453132	0.0126076	0.00547704	0.142957	10.3655	6.02106	0.048495	0.000579484	0.00918308	1.94654	0.00640503	4.66171	0.0558753	0.0108774	23.44896
350200	-507.702	-431.074	-76.6283	0.00579883	0.0141502	0.00130868	0.0113379	0.00564369	0.0273868	0.0163642	0.0110536	0.0457069	0.0377656	0.0247962	0.00141728	0.0148344	0.00156202	5.59867	5.11645	24.7334	0.0352502	0.0143006	0.0506507	21.8759	0.0314692	7.40732	0.104779	0.053013	65.24031
350300	-501.374	-432.539	-68.8344	0.00270052	0.00659041	0.0249076	0.00472185	0.0529045	0.00972991	0.0352004	0.0065502	0.000719869	0.00382616	0.0154656	0.0152724	0.0109492	0.0392062	3.90565	3.78331	4.22522	0.038311	0.00350429	0.020762	9.05094	0.0434164	4.916	0.0443248	0.0107383	26.27092
350400	-499.487	-427.967	-71.52	0.013117	0.00134105	0.000187757	0.0266666	0.015611	0.00868182	0.00204783	0.00787175	0.00453433	0.05212	0.0023546	0.0104622	0.0207355	0.0171174	5.33804	2.36438	8.05944	0.0267103	0.030179	0.0615938	5.14846	0.00918218	18.3837	0.0191994	0.0750984	39.69888
350500	-500.446	-428.514	-71.9319	0.00547048	0.000228554	0.0205027	0.0097715	0.017811	0.0367543	0.0197086	0.0298503	0.0249968	0.00312846	0.00629112	0.0293693	0.00456067	0.0190737	10.0095	13.257	2.25264	0.00842754	0.0121407	0.0628827	12.1225	0.00643578	3.70047	0.0678049	0.03121	41.75855
350600	-498.528	-426.918	-71.61	0.00122613	0.0106892	0.00482769	0.00867653	0.0880927	0.0131988	0.0181548	0.014461	0.0237318	0.000237841	0.00302782	0.0169171	0.00069657	0.00819379	13.6385	1.23239	6.83041	0.0218558	0.0339327	0.107414	15.0047	0.000837511	2.97676	0.0310161	0.0589079	40.14892
350700	-498.432	-430.694	-67.7375	0.00477943	0.0108806	0.00563523	0.00103523	0.0206615	0.0421561	0.00287071	0.0130473	0.00697861	0.0575454	0.0465935	0.0265609	0.00304546	0.0182765	6.81259	2.4284	0.54609	0.0484208	0.0524994	0.0537273	6.08416	0.0102276	4.46719	0.0136908	0.00925004	20.78631
350800	-504.943	-433.474	-71.4689	0.00211498	0.0058882	0.0146793	0.0298956	0.0358806	0.00156002	0.073472	0.0071145	0.00045309	0.00865642	0.0559313	0.0120277	0.00602141	0.00870772	8.15566	8.82944	1.59868	0.0119623	0.0173237	0.124239	10.0004	0.0175178	10.3048	0.0375857	0.0836976	39.44372
350900	-501.951	-429.709	-72.242	0.0157225	0.00704459	0.00870147	0.0153663	0.00894408	0.00995921	0.0176546	0.0163961	0.0139912	0.0441437	0.000729026	0.0077413	0.000900279	0.00535976	0.766447	10.9321	4.2022	0.0364346	0.0234448	0.200547	17.3777	0.00416982	9.5477	0.0132916	0.0322769	43.30891
351000	-513.036	-440.775	-72.2603	0.0327171	0.00311208	0.0278467	0.0211547	0.0114837	0.0277629	0.0369148	0.0129454	0.0939543	0.0461226	0.0082294	0.0264452	0.0292615	0.0115446	11.1807	1.30733	2.21649	0.0539212	0.0492567	0.0394341	13.3789	0.0539408	14.7121	0.00304306	0.0155852	43.40026
351100	-499.239	-429.779	-69.4603	2.25031e-05	0.00281387	0.00848685	0.00732721	0.0136641	0.00314806	0.0276138	0.00942074	0.0025528	0.00183888	0.0260357	0.0124154	0.00492147	0.0115786	5.09742	8.58007	1.16527	0.0339778	0.0891714	0.00670185	2.70192	0.00627535	11.5394	0.0249233	0.023419	29.4004
351200	-503.671	-432.559	-71.1121	0.0105557	0.00185653	0.0174304	0.0225838	0.0528869	0.00379174	0.0294449	0.0129717	0.0154719	0.0651063	0.00476689	0.0192418	0.0174765	0.00613027	12.0719	11.1613	0.369651	0.015726	0.0853346	0.0760986	6.78917	0.0200133	6.73385	0.0371606	0.0193879	37.65933
351300	-500.459	-429.248	-71.211	0.00415056	0.00276698	0.0196623	0.00749566	0.00953308	0.0151162	0.0117306	0.0442231	0.00233307	0.0220149	0.016865	0.0149327	0.00117898	0.0115071	9.90324	14.522	0.672512	0.0362052	0.058624	0.0968203	6.57124	0.0335288	6.01735	0.0167979	0.0420646	38.15391
351400	-492.416	-421.023	-71.3936	0.00345261	0.00364551	0.00506583	0.00181032	0.00717438	0.0331159	0.00534177	0.0323237	0.00934559	0.0270343	0.00980947	0.0209269	0.00429525	0.00160225	6.05236	0.54261	9.59198	0.00976268	0.0252723	0.0436519	9.88849	0.000512894	12.7192	0.00709	0.0212106	39.0671
351500	-502.576	-433.577	-68.9988	0.00281558	0.00163616	0.00867287	0.0268809	0.0894802	0.000862504	0.0108221	0.0301947	0.059273	0.0229425	0.010035	0.00181873	0.000413275	0.0450776	6.17661	4.63103	4.57825	0.000598755	0.100096	0.0325285	6.04986	0.0150761	5.15128	0.00565385	0.041186	27.0931
351600	-494.717	-424.566	-70.1501	0.000379019	0.0107121	0.00158596	0.000982809	0.00122955	0.00431176	0.0206425	0.0254927	0.00319906	0.00905291	0.00673067	0.00247674	0.00343685	0.00363083	4.83268	1.78375	14.57	0.0773363	0.0036463	0.0621845	6.46089	0.0151505	4.85033	0.0198994	0.0798265	32.84953
351700	-496.819	-426.143	-70.6755	0.00477972	0.00475507	0.0026621	0.0183988	0.028739	0.0181849	0.000869248	0.0225075	0.0269045	0.043505	0.0078398	0.0554411	0.00203718	0.000151421	1.25061	5.57696	9.16278	0.0106906	0.0399667	0.0651136	14.9725	0.00257978	4.15591	0.00095275	0.00144633	35.47628
351800	-499.033	-426.913	-72.1203	9.95268e-06	2.04325e-05	0.0072102	0.00170268	0.0261	0.0109044	0.00228302	0.0376675	0.0367944	0.0543099	0.026461	0.00281194	0.00641382	0.0113337	15.461	0.830847	4.0922	0.0592503	0.0401606	0.0785159	10.1807	0.00217632	11.6637	0.0367515	0.0312393	42.70059
351900	-505.26	-431.344	-73.9157	0.0209533	0.0068103	0.00336416	0.0163763	0.0844015	0.0689945	0.0317913	0.00760688	0.0164966	0.00381843	0.006747	0.0104159	0.00430464	0.0174445	3.59022	5.16864	23.414	0.00159231	0.00889073	0.0263019	10.3699	0.0210959	8.66853	0.0346461	0.0739475	51.67724
352000	-506.123	-434.495	-71.6284	0.00533677	0.00109287	0.000465449	0.00346169	0.0754794	0.00143771	0.0127047	0.0671299	0.00136479	0.00204704	0.00782561	0.0171057	0.0241364	0.0644871	21.7106	3.00402	2.00849	0.00080309	0.0396161	0.049249	7.59985	0.0447	5.37855	0.018086	0.102784	40.24084
352100	-500.64	-430.91	-69.7293	0.0113483	0.0043489	0.0540178	0.0144019	0.0268512	0.0296042	0.00904867	0.0123169	0.04651	0.0209771	0.00673125	0.000615199	0.00442077	0.00429081	10.0369	2.77527	0.758793	0.0496249	0.0326952	0.0561615	13.2133	0.0412159	3.48186	0.0369493	0.0170102	30.74527
352200	-497.768	-427.429	-70.3396	0.0228972	0.00816348	0.000523699	0.0105068	0.0173136	0.00985368	0.00649631	0.0225118	0.0460506	0.0148983	0.0265018	0.0100405	0.0159689	0.0045671	4.18042	9.91108	5.09054	0.0195573	0.0445119	0.0222708	10.9126	0.00605605	3.37732	0.00965313	0.00670064	33.79702
352300	-500.416	-429.346	-71.0701	0.0042695	0.023389	0.0293204	0.0133151	0.00898815	0.00316707	0.0565537	0.0237882	0.00128296	0.0344775	0.0144684	0.00547453	0.0225954	0.00423286	6.23131	3.87773	10.2681	0.0455351	0.00207038	0.0516801	9.23663	0.00167276	7.45041	0.0142393	0.0248805	37.44955
352400	-503.758	-434.118	-69.6394	0.00492902	0.00303554	0.0285868	0.0344313	0.0415891	0.0134516	0.0203759	0.00931489	0.0027397	0.0579444	0.0318149	0.0328882	0.00066982	7.01326e-05	5.4828	1.96623	1.8161	0.0588679	0.0295906	0.0905421	7.7083	0.02344	12.7955	0.0257691	0.0169468	30.29593
352500	-502.788	-433.137	-69.6513	0.015798	0.00141678	0.0295944	0.0149189	0.0164813	0.00904718	0.0419284	0.00853934	0.042417	0.00229882	0.00940809	0.00112596	0.0141549	0.0410759	2.41798	2.7505	6.24148	0.0342026	0.0368257	0.00907843	11.7127	0.00407129	6.82482	0.0109043	0.0645852	30.35535
352600	-499.528	-427.496	-72.0325	0.000669488	0.00868724	0.0167599	0.0187807	0.0577027	0.00655944	0.00141406	0.0101232	0.0216153	0.00650675	0.0182793	0.00576747	0.0055262	0.0152676	10.4548	1.68848	3.58017	0.0612529	0.0548942	0.0522966	11.861	0.00520164	14.2325	0.0373688	0.0397135	42.26126
352700	-501.561	-426.86	-74.7011	0.0121407	0.0034922	0.0146006	0.0115488	0.00359689	0.00412065	0.00192302	0.0280449	0.0373464	0.0149682	0.021957	0.025766	0.00221955	0.0076975	13.9607	15.4997	6.0724	0.0368758	0.0123025	0.044312	12.7413	0.0382867	6.98405	0.00433473	0.0209114	55.60463
352800	-502.153	-429.54	-72.6129	0.0044883	0.00737638	0.0358204	0.00657171	0.0923787	0.0240847	0.0177567	0.00222035	0.0028342	0.0359165	0.00201068	0.0238569	0.00320634	0.0107887	2.90417	4.27156	7.7822	0.00446632	0.0174043	0.0619196	12.9449	0.0502066	16.8231	0.0198552	0.0142424	45.16335
352900	-504.602	-431.733	-72.869	0.0192632	0.00380391	0.000161238	0.000820287	0.0483515	0.117235	0.0109105	0.00901007	0.000212794	0.033134	0.00685357	0.0244795	0.0233365	0.00471528	7.31419	14.7779	13.2061	0.00135258	0.0787	0.0337919	5.88838	0.00568401	4.76215	0.035004	0.0384627	46.44407
353000	-501.899	-428.309	-73.5895	0.00223062	0.0145233	0.00201415	0.00666125	0.045769	0.00110964	0.0289425	0.0077234	0.000169428	0.0382042	0.000728339	0.0996979	0.00130056	0.0135769	7.75169	6.07347	9.60917	0.00237416	0.0370261	0.0135669	9.91336	0.0195852	16.3374	0.00298793	0.0231984	50.04649
353100	-500.017	-432.183	-67.8338	0.00308793	0.0320516	0.00289704	0.027465	0.0199643	0.00572561	0.0170186	0.0192057	0.00602905	0.0267003	0.0256187	0.017994	0.039003	0.00447734	4.66136	3.41441	1.53127	0.0441294	0.0335996	0.0608604	6.03397	0.0128348	5.21701	0.00197729	0.00933271	21.26799
353200	-504.452	-429.992	-74.4593	0.00266053	0.006279	0.00126762	0.00538147	0.0265843	0.0626044	0.00985521	0.0192713	0.0264893	0.0170688	0.00855984	0.0341876	0.00282445	0.00198958	21.9478	5.03703	7.20265	0.0115501	0.0563968	0.0430709	16.5115	0.0473759	3.21348	0.0221327	0.0774349	54.39542
353300	-509.667	-433.946	-75.7207	0.00433158	0.0205165	0.0014872	0.019215	0.00273585	0.00691907	0.0296789	0.0286082	0.00011684	0.0109822	0.0541205	0.0107022	0.0106084	0.00851788	5.91276	1.10586	3.48046	0.0508328	0.0026984	0.101928	6.93771	0.0249762	42.7645	0.094269	0.0180029	60.70254
353400	-500.155	-430.995	-69.16	0.0226906	0.00048311	0.00242177	0.00464697	0.0622008	0.0513302	0.000219968	0.00462251	0.00249204	0.0104979	0.00663577	0.0375624	0.009962	0.00114886	0.536227	11.2668	6.30725	0.00385179	0.0216116	0.112842	6.02566	0.0389504	3.30283	0.0301518	0.0359631	27.89909
353500	-501.462	-432.33	-69.1319	0.0107411	0.00870513	0.0030187	0.00289473	0.0280373	0.0092052	0.0173571	0.0520452	0.0149687	0.0334395	0.0134066	0.0393509	0.0125526	0.0118626	11.5095	2.28068	1.52555	0.0739698	0.111459	0.0636012	8.94526	0.00734603	2.93749	0.0309376	0.0150185	27.75841
353600	-496.704	-425.925	-70.7786	0.030652	0.0168722	0.00169367	0.000338545	0.0128231	0.0405616	0.0121595	0.00421641	0.00245449	0.00941977	0.0178765	0.00465053	0.0122892	0.00529966	0.523235	3.83281	7.02213	0.0309873	0.00687919	0.0302434	13.4638	0.00167774	10.827	0.0481503	0.0338769	35.9921
353700	-502.139	-432.236	-69.9035	0.0156055	0.0369746	0.0134751	0.00355638	0.0207184	0.00304936	0.0146749	0.0378165	0.0359435	0.0143688	0.0524571	0.00122718	0.00386721	0.0145229	2.47358	5.7617	7.79714	0.00031943	0.0136689	0.126022	9.50973	0.0107277	5.60531	0.00125746	0.0486502	31.61636
353800	-503.728	-432.455	-71.2725	0.0050815	0.000944935	0.00381556	0.0042282	0.0143532	0.00358697	0.0493297	0.00605219	0.0346442	0.033633	0.0245069	0.0404416	0.00474621	0.0540229	1.92305	1.78074	21.9067	0.0192983	0.0687992	0.0586625	6.65232	0.000383991	5.72098	0.0224539	0.0284678	38.46126
353900	-511.096	-437.305	-73.791	0.00149034	0.0021701	0.0255939	0.0202104	0.0649089	0.0828283	0.00627029	0.0112444	0.00428322	0.0610926	0.0359705	0.00272687	0.033723	0.0064661	16.8367	0.202378	5.47527	0.0473313	0.0434517	0.057353	25.3146	0.00716632	2.57952	0.0467304	0.0845775	51.05409
354000	-516.868	-441.39	-75.478	0.0409677	0.0601295	0.0024077	0.0023977	0.0786036	0.00331124	0.0220891	0.0258317	0.0518136	0.00716711	0.0317803	0.0133268	0.0699723	0.00267053	17.6314	0.837991	3.35851	0.000813354	0.0175478	0.0471497	9.94375	0.0218987	27.1197	0.00680909	0.0909888	59.48894
354100	-495.896	-424.509	-71.3877	0.00526325	0.0249956	0.000133371	0.0036532	0.0407158	0.000431055	0.00332235	0.00527	0.00651909	0.0221211	0.00645195	0.0136172	0.0199312	0.0102527	4.25616	8.86581	12.6407	0.0144333	0.0238745	0.0505005	9.72589	0.00761313	3.2454	0.040915	0.00337275	39.03735
354200	-498.157	-426.062	-72.0949	0.00271514	0.0147247	0.0160017	0.00960572	0.0251727	9.36583e-05	0.00534089	0.00349792	0.0041131	0.0278186	0.0140908	0.00804024	0.00881751	0.0491789	11.0139	1.21178	4.2198	0.00739457	0.0395398	0.037864	10.553	0.0246221	15.2421	0.0125543	0.0215215	42.57333
354300	-510.529	-433.558	-76.9713	0.00361523	0.0210287	0.00379294	0.00653776	0.00359463	0.00244368	0.000612507	0.00323375	0.052939	0.148022	0.0179066	0.0178411	0.00787033	0.0022302	6.96409	16.7795	8.02054	0.0324739	0.135474	0.0810418	26.0172	0.0177994	8.5697	0.0397244	0.00610417	66.95531
354400	-504.135	-431.569	-72.5664	0.0073153	0.0071939	0.00883041	0.00325646	0.0689228	0.0259335	0.038963	0.0679473	0.00338053	0.0192536	0.022974	0.00289724	0.00571513	0.00745291	8.14341	6.57868	6.99036	0.00722857	0.0933306	0.0625324	10.4909	0.0191015	12.1942	0.0535502	0.00757653	44.93086
354500	-496.505	-428.019	-68.486	0.000875408	0.00619923	0.00226825	0.00421569	0.0367911	0.00699028	0.00792691	0.0590587	0.0713917	0.00766588	0.00286301	0.00152352	0.00264867	0.00333015	7.42707	1.65064	1.88135	0.0263387	0.0756097	0.0602958	10.5206	0.0436163	2.61134	0.0118074	0.00661795	24.52899
354600	-510.879	-439.378	-71.5012	0.00714046	0.0319465	0.0653825	0.00904896	0.0727828	0.0393886	0.026305	0.00484019	0.0114832	0.0211918	0.0027271	0.0161086	0.00659604	0.00167724	3.14315	15.6528	3.72407	0.0564315	0.0769286	0.133656	9.87621	0.0169626	6.54159	0.0150067	0.0515393	39.605
354700	-507.458	-437.04	-70.4176	0.0265333	0.00530717	0.0301122	0.000656237	0.0616412	0.00557181	0.0526362	0.00612114	0.0488555	0.0245047	0.0699076	0.00770233	0.00218345	0.00563664	5.31556	0.199792	9.07838	0.0765018	0.0641961	0.0596845	14.4967	0.016912	4.49162	0.00349418	0.036733	34.18695
354800	-506.997	-435.177	-71.8204	0.0166854	0.0211364	0.0292597	0.00914895	0.017637	0.0218586	0.000484811	0.00391411	0.0219757	0.00717966	0.00552895	0.0222767	0.0618837	0.0254183	14.2385	6.36372	2.68358	0.0432097	0.0052085	0.08753	10.109	0.00929408	7.36441	0.0300518	0.00182679	41.20076
354900	-509.191	-436.053	-73.1373	0.0427893	0.029954	0.0143687	0.0021804	0.0336924	0.00308474	0.00681172	0.0346633	0.039578	0.0119318	0.0112796	0.0471285	0.00246345	0.0146226	6.64395	9.45486	3.81396	0.0430362	0.0863291	0.0787831	10.9734	0.00171979	16.3125	0.0677903	0.0145947	47.78545
355000	-508.259	-438.472	-69.7871	0.0206143	0.0192991	0.0129541	0.0141704	0.0775638	0.0369431	0.0154416	0.0465497	0.00544098	0.00663614	0.00320644	0.0254191	0.026221	0.032381	5.16175	6.40884	3.37126	0.0135548	0.0133937	0.0754962	5.59788	0.0134078	9.9135	0.0774031	0.0450096	31.03435
355100	-506.911	-437.686	-69.2253	0.0171998	0.027346	0.00150644	0.0102313	0.00147196	0.0136075	0.00988072	0.0253967	0.00344467	0.0191455	0.0432966	0.0593653	0.0552733	0.00129858	3.12808	7.86416	1.93827	0.0484568	0.0336753	0.074595	9.53111	0.0134969	5.22879	0.0419196	0.0345043	28.22552
355200	-500.832	-430.186	-70.6457	0.0372778	0.00350861	0.00361802	0.00257133	0.0270958	0.0234741	0.0175088	0.0296891	0.0291313	0.00640102	0.00913701	0.0113282	0.00202011	0.00698318	8.57417	1.39126	11.0406	0.00547488	0.0758903	0.125563	9.4285	0.0277619	4.40115	0.00851125	0.0389771	35.32757
355300	-501.403	-428.464	-72.9392	0.012912	0.00573992	0.0122737	0.0102467	0.00886147	0.0702307	0.0185073	0.0320509	0.00530859	0.0373383	0.0275339	0.00901343	0.00334547	0.000417965	4.77502	10.9418	16.2534	0.0616315	0.0158768	0.0382907	8.6195	0.0177916	5.79041	0.00273372	0.0248477	46.79515
355400	-495.94	-426.885	-69.0547	0.0175874	0.000781334	0.000545855	0.000742395	0.0274504	0.0206754	0.00585382	0.0110857	0.0273186	0.019287	0.0234255	0.00200275	0.00359617	0.00128193	8.38497	3.17411	0.203364	0.0543857	0.0122701	0.0964397	10.948	0.0298544	4.19966	0.0669411	0.0410767	27.37267
355500	-503.405	-431.223	-72.1817	0.0112241	0.027658	0.00705606	0.00600793	0.00508932	0.00397254	0.000645842	0.0310568	0.000193965	0.0218351	0.0119402	0.015618	0.00303232	0.0312992	0.903333	6.9362	4.68304	0.0093452	0.0259311	0.0974161	26.3952	0.0119645	3.63631	0.0187651	0.113294	43.00746
355600	-511.119	-437.822	-73.2965	0.0403842	0.0108265	0.0118711	0.00179456	0.000785547	0.0345842	0.0497774	0.0482142	0.00413624	0.0699224	0.0409527	0.0157185	0.0141433	0.00514926	10.3468	13.0372	2.79759	0.0239019	0.0439189	0.120505	17.7434	0.00222333	3.99852	0.0601072	0.0587791	48.58132
355700	-508.09	-428.415	-79.6746	0.0226359	0.00266586	0.0101358	0.00261221	0.00628735	0.0342009	0.0284492	0.00762968	0.00176978	0.000931472	0.0348782	3.38073e-05	0.000612184	0.0306723	2.40217	18.6697	27.2137	0.0395012	0.00313423	0.0183253	17.2638	0.00061389	14.5534	0.090111	0.0340206	80.47189
355800	-500.526	-430.903	-69.6227	0.00084296	0.000688718	0.0250858	0.000705157	0.000292851	0.0442472	0.0331811	0.0221213	0.00080891	0.0294505	0.013053	0.0359242	0.0117154	0.0318696	11.3646	0.302611	3.74549	0.023565	0.0250639	0.0446592	9.3314	0.0229022	5.01382	0.0678922	0.0202931	30.21229
355900	-505.617	-433.96	-71.657	0.0189628	0.00108145	0.000210116	0.0308324	0.000739256	0.00996348	0.0110253	0.0103783	0.0341683	0.0247233	0.0427568	0.0452025	0.0265385	0.0049377	10.9981	5.88063	2.18073	0.0505851	0.00733062	0.0166084	13.4527	0.0256582	7.4985	0.0110426	0.000345827	40.38377
356000	-500.702	-431.036	-69.6663	0.0340067	0.00134298	0.0239281	0.00393296	0.0329799	0.00273424	0.0042124	0.0110796	0.00572415	0.0319651	0.00171443	0.020013	0.000424325	0.00275334	2.84609	8.33918	8.58939	0.0554255	0.0197034	0.0442249	2.21396	0.00903415	8.01562	0.0209346	0.0999213	30.4303
356100	-500.344	-429.75	-70.5947	0.0096631	0.00826084	0.00391801	0.00340637	0.0101574	0.00694446	0.030248	0.0371053	0.00743382	0.0269685	0.0250805	0.0256399	0.0145044	0.0297715	15.4011	6.93792	1.0062	0.0097461	0.0207629	0.020019	4.73381	0.00528042	6.63487	0.00489552	0.0585173	35.07228
356200	-507.407	-435.328	-72.0789	0.00743708	0.0102439	0.0133197	0.0252411	0.0224804	0.00668214	0.0252882	0.0338359	0.0355692	0.00539586	0.0227592	0.0259456	0.00327437	0.0231105	2.64454	5.52595	7.93242	0.101335	0.0080764	0.0991775	15.6157	0.0101598	10.19	0.063889	0.0415311	42.49331
356300	-507.361	-433.065	-74.2956	0.0187599	0.00591219	0.0048671	0.00605188	0.0182953	0.129492	0.00599982	0.0046392	0.0446157	0.000998338	0.00301834	0.0220273	0.00935834	0.0103503	3.95902	26.5475	8.44091	0.0371448	0.0139664	0.0680573	6.6822	0.0172726	7.4247	0.0311639	0.0708417	53.57712
356400	-498.788	-428.49	-70.2984	0.010383	0.00228756	0.00386522	0.00224595	0.0364875	0.00607021	0.0245304	0.00169265	0.0271337	0.0298692	0.0187286	0.00783003	0.0152677	0.0520057	8.0072	1.59035	4.15927	0.0501235	0.0123892	0.0860121	12.8712	0.0069466	6.53333	0.0149818	0.0209251	33.59115
356500	-500.562	-431.043	-69.5195	0.00409128	0.00224494	0.0344833	0.0341192	0.0729811	0.00489569	0.00303153	0.0113975	0.00394982	0.0177549	0.02106	0.00700869	0.017824	0.0216371	11.0962	4.76127	2.63296	0.0232102	0.0270761	0.00701136	7.61927	0.00271705	3.22418	0.00520733	0.040751	29.69631
356600	-498.571	-427.461	-71.1103	0.00589302	0.0326627	0.0051363	0.0300969	0.013557	0.000523062	0.022258	0.0282675	0.0343286	0.0203108	0.00189077	0.0217454	0.00177031	0.0117453	4.6127	5.96984	8.05754	0.0340875	0.0218591	0.040943	10.5873	0.00647414	8.05953	0.0054811	0.024679	37.6506
356700	-509.098	-435.98	-73.1185	0.0280334	0.00997857	0.00121343	0.00384347	0.0351886	0.015835	0.0724773	0.0530589	0.0262551	0.00986481	0.0204623	0.00826882	0.0216937	0.00395732	19.0426	2.20361	8.49571	0.0507048	0.0272971	0.0342465	14.1086	0.0012599	3.25471	0.140742	0.0219207	47.6915
356800	-504.532	-432.353	-72.1795	0.0543174	0.0085624	0.00160549	0.00432898	0.0269161	0.0405797	0.0313967	0.0253652	0.0055772	0.00153281	0.00118418	0.0211018	0.00264119	0.024584	12.1282	1.55286	8.29332	0.0157229	0.056085	0.060943	9.19936	0.0429993	11.3647	0.0240459	0.00848163	42.99646
356900	-498.249	-424.668	-73.5812	0.000880637	0.00713469	0.00139438	0.0042998	0.0684699	0.00268824	0.00369718	0.038196	0.0174036	0.00503618	0.00668779	0.0120595	0.000285116	0.0108133	3.90182	18.3093	8.25408	0.00312043	0.00591884	0.113972	8.11851	0.00798753	11.0389	0.0187392	0.0533907	50.00486
357000	-497.797	-429.813	-67.9838	0.0189424	0.000267656	0.00272338	0.0115612	0.0231368	0.00402762	0.00240299	0.0602474	0.00664611	0.0258412	0.00187868	4.76311e-05	0.00545496	0.0117445	6.60033	8.23712	0.849001	0.0552901	0.029607	0.0345839	1.48982	0.00648017	4.44911	0.0431431	0.0485752	22.01798
357100	-502.397	-429.926	-72.4703	0.00167121	0.0058092	0.0369453	0.00411315	0.0346556	0.000658881	0.0199435	0.00506077	0.0374733	0.015054	0.0279753	0.0144794	0.0181025	0.0227475	11.4295	13.2518	4.87808	0.0251165	0.0297437	0.0980762	7.38796	0.00556785	7.06096	0.00150968	0.0376397	44.45066
357200	-500.404	-427.63	-72.7738	0.00413967	0.0113675	0.0423305	0.00186923	0.0230966	0.0145815	0.00463052	0.00159562	0.00726756	0.0286312	0.000229365	0.019546	0.003573	0.0128009	13.1473	6.85313	0.859823	0.0168194	0.0124709	0.138322	12.4128	0.00325497	12.2573	0.0681138	0.022939	45.96793
357300	-510.134	-440.113	-70.0205	0.016433	0.037936	0.0241566	0.016814	0.0217915	0.0086852	0.00669528	0.0139246	0.00962449	0.173846	0.0381524	0.00659326	0.00365577	0.0244217	2.27869	2.26456	8.71498	0.0124069	0.0229725	0.11262	10.2119	0.0137431	8.06745	0.0789861	0.0206961	32.20168
357400	-521.351	-447.139	-74.2123	0.0139818	0.0110698	0.00937488	0.0250175	0.00835229	0.108179	0.00797217	0.0049712	0.0156571	0.0208932	0.0898707	0.00373971	0.00202833	0.00246073	2.60568	5.39012	21.0146	0.171347	0.0928156	0.0890777	14.6354	0.098958	8.70932	0.00237477	0.0272652	53.16056
357500	-499.064	-428.127	-70.9372	0.0159351	0.00231365	0.00934262	0.00706413	0.0451266	0.0234904	0.000378488	0.0229498	0.0326141	0.0805407	0.011466	0.0326704	0.00892387	0.00921988	7.99504	5.36702	3.81155	0.0110201	0.0249555	0.0522241	8.57023	0.00602046	10.6299	0.00811206	0.00678027	36.7849
357600	-499.884	-429.097	-70.7869	0.0149506	0.000778619	0.0739064	0.00572379	0.0186564	0.015061	0.0139567	0.00184873	0.00769142	0.010498	0.0180842	0.0286255	0.000443303	0.00299409	19.3003	3.76779	0.496293	0.00916352	0.101239	0.0301892	8.81619	0.00844124	3.2508	0.0211694	0.0189038	36.03365
357700	-496.316	-425.928	-70.3876	0.00545092	0.00770927	0.0243811	0.0061154	0.00814689	0.0186181	0.0337416	0.0169796	0.00126317	0.0115279	0.00179578	0.0147224	0.00252289	0.0210934	8.96664	2.88767	0.590491	0.0255838	0.0274622	0.0560751	8.53592	0.0133458	12.721	0.00324332	0.0357459	34.03722
357800	-507.746	-433.345	-74.4009	0.0302332	0.00170151	0.00282761	0.00136693	0.0043674	0.0124323	0.00246016	0.0772048	0.0118394	0.000243872	0.0127919	0.00779007	0.0228357	0.0445554	5.09424	1.92799	24.9795	0.0179452	0.0235985	0.0492584	17.2385	0.0263631	4.38483	0.118022	0.0107849	54.10363
357900	-497.6	-425.752	-71.8478	0.00952473	0.0094069	0.000627251	0.0218026	0.00212303	0.0149574	0.0191701	0.00145436	0.0251119	3.04338e-05	0.0141	0.0428852	0.00290653	0.000348506	5.60334	6.88828	4.55023	0.0283932	0.0566281	0.0463533	15.6401	0.00115655	8.26417	0.0440852	0.0507618	41.33794
358000	-500.692	-429.182	-71.5106	0.0078908	0.00671073	0.0112789	0.023497	0.000305549	0.0131642	0.00303404	0.0276484	0.0130899	0.00104697	0.00209656	0.0115901	0.0154618	0.0197723	17.1904	8.37821	0.198152	0.0776485	0.0224178	0.0907217	7.20103	0.0169542	6.24421	0.0601011	0.0156564	39.65212
358100	-501.274	-426.855	-74.4192	0.034307	0.0173325	0.00746964	0.0101961	0.0735883	0.000954651	0.00709237	0.00591426	0.0159408	0.00377678	0.0332416	0.00598791	0.0016439	0.00114049	2.61672	6.07346	15.5887	0.00392168	0.0123424	0.0652591	21.7327	0.0103962	7.78028	0.0260077	0.0665259	54.1949
358200	-508.41	-439.889	-68.5204	0.0466335	0.016988	0.00269974	0.00696623	0.00123414	0.0231178	0.00179338	0.128248	0.00709449	0.0150218	0.0188904	0.0144433	0.0212725	0.0385865	7.87978	3.33303	0.731248	0.0506505	0.0220827	0.0936633	6.6699	0.0314115	5.47691	0.0444834	0.0249362	24.70108
358300	-502.957	-432.374	-70.5832	0.000576855	0.0184727	0.0131633	0.0118185	0.00973197	0.0651707	5.49995e-05	0.0567207	0.00136557	0.0120943	0.00133691	0.0300628	0.0146274	0.00144191	16.6435	3.32504	2.75353	0.000675652	0.0803718	0.0671536	8.27073	0.0439231	3.51244	0.0382315	0.0428407	35.01503
358400	-501.554	-433.269	-68.2858	0.0455972	0.0162864	0.00103383	0.00485313	0.0130697	0.02392	0.00412092	0.0105734	0.0137409	0.106047	0.0157789	0.0165485	0.0203676	0.00767213	5.33706	4.11618	2.13661	0.0450539	0.0334156	0.0299621	9.48353	0.00249034	2.02015	0.00342357	0.0203984	23.52788
358500	-501.905	-432.824	-69.0806	0.0236113	0.00462465	0.00655792	0.00211455	0.0969228	0.00809327	0.0210921	0.0154547	0.00175426	0.023049	0.000643363	0.00247319	0.0042057	0.0220071	7.72749	0.817539	6.20456	0.0291148	0.00328107	0.107828	4.03868	0.0326786	8.22455	0.0617271	0.0221802	27.50222
358600	-502.492	-431.98	-70.5119	0.00372522	0.0183036	0.00468329	0.00942254	0.00408927	0.0263907	0.0289312	0.0278378	0.0198898	0.0259529	0.00143645	0.00703758	0.00245017	0.019907	1.84322	3.96437	6.42428	0.0352201	0.012956	0.184734	15.4934	0.0155691	6.37991	0.0340082	0.0706111	34.65837
358700	-503.583	-433.174	-70.4094	0.0111779	0.000814205	0.00521424	0.0502937	0.0616703	0.037253	0.0245472	0.0198503	0.0283598	0.00425337	0.0149451	0.013432	0.00671869	0.00776658	3.33866	0.501644	7.13379	0.0423892	0.0150658	0.0301605	10.9689	0.0235212	11.7149	0.0301085	0.0607306	34.14615
358800	-496.905	-427.608	-69.2974	0.0110454	0.000694638	0.00327436	0.0217559	0.0011588	0.00219406	0.00521908	0.0219942	0.0121502	0.0247717	0.0105455	0.0109964	0.00746099	0.0133423	1.42968	6.4309	7.42542	0.0372812	0.0666966	0.0359831	7.89827	0.015637	5.02269	0.0718355	0.00518166	28.58618
358900	-497.782	-428.241	-69.5407	0.0089981	0.00617911	0.00743342	4.29138e-05	0.033658	0.0371695	0.0359161	0.00585808	0.016487	0.0240796	0.0109971	0.0121999	0.0236757	0.00178609	1.01452	7.71756	7.63921	0.0269845	0.0437732	0.0515888	8.09354	0.00206545	4.89255	0.0468481	0.0491461	29.80227
359000	-501.846	-431.257	-70.5893	0.00401343	0.00425188	0.0196864	0.0223785	0.0317564	0.037237	0.00861454	0.0136648	0.0212703	0.0179492	0.0575209	0.0137575	0.00179606	0.0305975	6.43232	2.55835	4.33017	0.0317765	0.0208865	0.0582455	16.0041	0.00721661	5.25876	0.00148353	0.0578555	35.04563
359100	-497.942	-425.713	-72.2289	0.000480514	0.00289479	0.00899244	0.000244187	0.0730859	0.00317578	0.037358	0.0016794	0.0132325	0.0223603	0.00248233	0.0420505	0.0034724	0.00493217	2.73034	2.59376	8.38625	0.00397355	0.0597673	0.0122892	17.0002	0.0177053	12.1552	0.0233287	0.0442936	43.24356
359200	-512.216	-436.763	-75.4537	0.00782425	0.00626928	0.0036042	0.016146	0.0378482	0.00897299	0.009518	0.0103508	0.0785576	0.0188525	0.0093286	0.0324738	0.0318631	0.0208298	3.60081	11.1586	7.73403	0.0881525	0.0321123	0.14898	18.8869	0.022785	17.3658	0.0264903	0.0102567	59.36731
359300	-498.282	-430.308	-67.9739	0.0317597	0.00524196	0.0265718	0.00260453	0.0326361	0.000833211	0.00691633	0.0103084	0.0237386	0.00346434	0.000270844	0.0213844	0.00252061	0.00273144	4.82432	1.87997	2.02012	0.0415672	0.0251317	0.0552104	4.63676	0.00341941	8.18225	0.0861454	0.0426355	21.96851
359400	-518.228	-446.603	-71.6258	0.0291692	0.0345342	5.24389e-05	0.0168622	0.068092	0.0456005	0.0419985	0.0529196	0.0478108	0.0595815	0.00858466	0.00561643	0.0157292	0.0315446	13.4695	0.724356	11.4101	0.0153172	0.0183908	0.256076	9.45514	0.0117961	4.31589	0.0380584	0.0554742	40.22823
359500	-499.766	-429.094	-70.6722	0.0172133	0.00492993	0.0429089	0.0141932	0.0486209	0.0114797	0.0332218	0.00503312	0.0314088	0.0083176	0.0211389	0.00951529	0.000479165	0.00490751	2.68547	6.20782	4.84582	0.0205176	0.0126237	0.0421116	16.1737	0.0116211	5.19161	0.00665837	0.00872503	35.46009
359600	-503.951	-432.864	-71.0871	0.00318289	0.0244988	0.00252566	0.0023101	0.0177786	0.0217034	0.0159576	0.000581971	0.0192224	0.0290045	0.0309056	0.0357994	3.8672e-05	0.00281463	4.16498	5.19995	3.36048	0.0139231	0.039628	0.140994	5.01518	0.0412783	19.2847	0.030431	0.0367361	37.53461
359700	-510.204	-432.92	-77.2844	0.00925325	0.00447273	0.00023173	0.0135507	0.030465	0.0120928	0.0340913	0.0416663	0.0161486	0.0104227	0.00949052	0.0312211	0.0324476	0.0110634	0.759819	14.5945	26.0287	0.0135595	0.0124381	0.0682853	4.85534	0.0259711	21.8203	0.0703073	0.0149149	68.52076
359800	-496.394	-428.443	-67.9511	0.00619583	0.00408378	0.00504823	0.00450473	0.063455	0.0538136	0.0150918	0.0209729	0.0128623	0.018929	0.0250734	0.0106366	0.0010228	0.00660964	6.33284	3.89987	0.0316967	0.0173423	0.0365484	0.0755857	9.07383	0.000864634	2.07302	0.0133773	0.0513871	21.85467
359900	-508.926	-432.602	-76.3237	0.00425618	0.00145299	0.00334862	0.00644659	0.0311424	0.00835041	0.0848462	0.0351279	0.018566	0.00850237	0.0159634	0.00211928	0.0268586	0.0065264	20.4333	6.9805	12.0061	0.0459406	0.0601883	0.0994596	5.29278	0.004443	18.4555	0.0385967	0.0470015	63.71736
360000	-500.051	-428.155	-71.8968	0.0239939	0.0456594	0.00556558	0.000793084	0.0427145	0.0014693	0.012081	0.00545841	0.016226	0.00320153	0.0213686	0.0163734	0.0196028	0.00834217	4.81461	10.3408	0.569388	0.0260457	0.00901749	0.0610442	9.11914	0.00295207	16.3786	0.0244838	0.0141581	41.5831
360100	-509.902	-435.598	-74.3042	0.0143951	0.00318271	0.0320584	0.00525954	0.0108147	0.0828462	0.0578156	0.0110907	0.0132727	0.0142596	0.0176682	0.000927423	0.0105654	0.0352985	15.4354	7.74659	5.63885	0.0234172	0.0421103	0.0608671	6.45881	0.00113647	17.7856	0.0408256	0.0771417	53.6202
360200	-501.402	-428.131	-73.2712	0.00235453	0.00873776	0.00592879	0.00621129	0.0267583	0.00212858	0.0221121	0.00815096	0.034464	0.0115498	0.0227035	0.00522359	0.0081602	0.0292554	6.33541	5.46757	21.9623	0.020286	0.0366462	0.0481495	9.18622	0.0190342	5.07054	0.0185652	0.0964134	48.45486
360300	-515.711	-439.093	-76.6178	0.0393512	0.0188876	0.0058315	0.027427	0.0278786	0.001011	0.0385082	0.00144876	0.0349451	0.0165661	0.00691412	0.00443891	0.0127558	0.0129421	24.6958	1.55987	4.09181	0.0345261	0.198088	0.0807049	13.7313	0.00275161	20.4184	0.0820399	0.04399	65.18816
360400	-499.734	-428.84	-70.8945	0.006889	0.00841904	0.0151599	0.00252517	0.0186176	0.0143473	0.0493862	0.0202506	0.0338083	0.00767973	0.0239542	0.0214147	0.00873911	0.00473517	2.71894	12.6089	0.944327	0.034933	0.0408055	0.0214301	12.0028	0.0156145	7.93182	0.00731357	0.00872597	36.5715
360500	-497.676	-424.334	-73.3417	0.00136108	0.0105702	0.0115912	0.00202979	0.0546157	0.00114616	0.0278174	0.0287941	0.0230926	0.0227784	0.0169411	0.00651318	0.00987236	0.00703897	5.25596	12.7005	0.910082	0.00713272	0.0108217	0.0514907	12.5146	0.00096144	17.0709	0.0323992	0.0286694	48.80769
360600	-500.816	-428.158	-72.6573	0.000984724	0.0115832	0.0114903	0.00650597	0.0326471	0.00334911	0.0427096	0.027775	0.00201849	0.00163654	0.00899294	0.00153826	0.0242675	0.00342491	34.0857	2.18404	0.964843	0.0192182	0.0439215	0.00486674	5.84838	0.000782012	1.98038	0.024334	0.0501185	45.3855
360700	-506.475	-435.41	-71.0653	0.0105079	0.0436018	0.0094721	0.00333875	0.0054969	0.0184051	0.0170885	0.0117776	0.0131226	0.00147268	0.0615343	0.0240977	0.0130066	0.00374359	1.77517	6.61226	7.95374	0.0436341	0.0468997	0.107174	8.54141	0.00625457	11.9778	0.107068	0.0175903	37.4257
360800	-503.13	-431.316	-71.8138	0.00150776	0.0141362	0.0129111	0.00614275	0.0771428	0.0100465	0.0020081	0.0164643	0.0567685	0.0429164	0.0186063	0.00906417	0.00484737	0.00270299	0.765133	6.29765	14.8502	0.0410391	0.0913129	0.0386732	13.3221	0.00855729	5.44397	0.0332897	0.000849174	41.16799
360900	-495.036	-426.012	-69.0239	0.0205168	0.00462708	0.00148492	0.000251086	0.0085347	0.00723496	0.00117684	0.00624394	0.022424	0.00704962	0.00436235	0.000194487	0.0220341	0.000949081	5.30968	1.32061	1.25903	0.0575605	0.00518495	0.0288001	13.8884	0.00813665	5.11311	0.0514242	0.0696651	27.21868
361000	-510.098	-440.247	-69.851	0.0183352	0.00490255	0.031664	0.00835515	0.0451073	0.00565368	0.0266945	0.0153088	0.0998669	0.00221667	0.00625761	0.00847829	0.00390452	0.00489263	6.99027	1.90842	3.98686	0.00234387	0.0873372	0.101869	15.7274	0.0344273	2.05411	0.157316	0.0219726	31.354
361100	-498.5	-427.532	-70.9683	4.29179e-05	0.00955129	0.00958602	0.0149687	0.012147	0.051299	0.0165185	0.00310272	0.0111074	0.0212589	0.00438621	0.0100643	0.0115223	0.000744052	9.32846	5.75849	0.996555	0.081672	0.025981	0.127613	8.02742	0.00955186	12.3814	0.0033721	0.0238692	36.94069
361200	-505.429	-431.209	-74.2206	0.000744445	0.0247455	0.0163693	0.00750318	0.00722871	0.0278601	0.00716794	0.0232157	0.0215375	0.00402143	0.0355751	0.0120243	0.0411453	0.0111846	10.0729	3.99823	0.0647528	0.0387579	0.0450205	0.0648111	13.0801	0.00426271	25.5159	0.0385155	0.0381916	53.20175
361300	-499.351	-430.67	-68.6819	0.00403615	0.0059319	0.0143302	0.0125112	0.0212769	0.0295508	0.0825394	0.0131571	0.00299114	0.0164332	0.0260561	0.00963224	0.00257563	0.0040967	4.63367	1.9478	4.27262	0.0306809	0.0315866	0.042143	11.0723	0.0342494	3.14319	0.0419728	0.0130379	25.50838
361400	-514.053	-442.824	-71.2287	0.0200685	0.017162	0.0112353	0.00279065	0.00748953	0.00635248	0.0195135	0.00271024	0.00833645	0.192628	0.0662606	0.00373626	0.00586425	0.0136038	9.01899	6.22611	11.2559	0.0927719	0.0432951	0.160806	4.9614	0.0321092	6.0325	0.0234928	0.0175115	38.24259
361500	-493.902	-423.736	-70.1656	0.00194864	0.00472916	0.0037666	0.00565525	0.0279928	0.017961	0.0141519	0.0100854	0.0378886	0.00787831	0.000790737	0.028343	0.00066891	0.00659327	8.9541	2.51463	3.81993	0.0261879	0.0268462	0.0342683	10.952	0.0292789	6.34844	0.0197681	0.0328753	32.92682
361600	-506.851	-436.658	-70.1927	0.00982523	0.00428929	0.0561277	0.0154151	0.00549238	0.0257265	0.00980838	0.0149685	0.0224387	0.017163	0.00499707	0.0146075	0.0521141	0.00575091	3.88219	8.68653	2.04055	0.0225052	0.0502506	0.0523053	9.48313	0.0301948	8.42382	0.00550257	0.126917	33.06262
361700	-496.484	-423.988	-72.4955	0.0201698	0.0127184	0.0115721	0.00297707	0.00581456	0.0120712	0.0111339	0.00998922	0.000592371	0.00706757	0.00471424	0.017028	0.000271427	0.00234579	19.6818	5.13121	9.66616	0.016061	0.00426364	0.0181093	6.19589	0.00636464	3.66461	0.0184049	0.0552086	44.57654
361800	-497.017	-425.964	-71.0521	0.0047165	0.00767027	0.000948094	0.00438631	0.0234244	0.00818195	0.00902182	0.0127226	0.0059045	0.047437	0.0189556	0.014392	0.00503881	0.0133917	5.00039	9.35457	8.46368	0.0201103	0.0280081	0.0515315	1.44843	0.000993555	12.738	0.00664843	0.0710195	37.35959
361900	-496.583	-429.95	-66.6323	0.00300426	0.00192776	0.0215531	0.00283829	0.000713184	0.0520578	0.00939636	0.0127672	0.00152939	0.00176716	0.00984686	0.0325148	0.0114681	0.00274318	5.52856	3.24649	2.01076	0.0361614	0.0136711	0.11357	0.923885	0.00107203	3.18529	0.0340018	0.00284715	15.26043
362000	-508.001	-437.992	-70.0098	0.0152664	0.000150009	0.0325035	0.00120924	0.0869315	0.0060081	0.0167538	0.00960609	0.0273956	0.0130039	0.0207064	0.023917	0.0353372	0.00307494	4.13984	0.803405	16.9711	0.0156469	0.0209285	0.0654691	3.24	0.00638292	6.45993	0.0438383	0.0895871	32.14797
362100	-499.754	-427.223	-72.531	0.00105965	0.00305851	0.01689	0.00941573	0.0132737	0.0829724	0.0109042	0.0072034	0.00509399	0.0418896	0.0214755	0.0204318	0.0188211	0.000358176	5.7105	2.84422	7.76992	0.0244428	0.0147506	0.0635012	22.7912	0.0033295	5.23445	0.0188673	0.0260027	44.75399
362200	-500.333	-427.425	-72.9078	0.00253016	0.00508366	0.0116817	0.0223882	0.0208865	0.0046053	0.0667764	0.0113866	0.02608	0.00855105	0.0142099	0.00171179	0.0170435	0.0160946	13.5678	8.86961	4.54006	0.00867102	0.0471664	0.0555416	11.9609	0.0026116	7.30617	0.0357536	0.0148787	46.63813
362300	-509.764	-436.673	-73.0907	0.0498943	0.00870947	0.00326283	0.0101476	0.0176425	0.030066	0.0398227	0.00699218	0.0425856	0.0337773	0.0439039	0.0344858	0.00164548	0.0184472	18.0468	1.02688	9.10887	0.0110129	0.0167103	0.076567	8.40776	0.0117232	10.3912	0.0242223	0.0894289	47.55256
362400	-500.024	-427.181	-72.8432	0.0143828	0.0187956	0.0109488	0.0107043	0.0382674	0.0240176	0.0377202	0.00591817	0.0128031	0.0188096	0.0197933	0.00754958	0.0010527	0.00391512	4.78452	1.52294	17.974	0.0237066	0.016831	0.0212387	11.2573	0.00406164	10.4393	0.0289558	0.0172252	46.31475
362500	-501.854	-431.708	-70.1459	0.0130525	0.006432	0.0249785	0.0166606	0.0813591	0.0367274	0.0256626	0.00994461	0.0191463	0.0189542	0.00178595	0.00679682	0.0204678	0.0161963	9.81278	2.83729	1.34763	0.00813324	0.0333862	0.100398	10.6111	0.016842	7.71839	0.0268016	0.0174447	32.8284
362600	-495.344	-425.007	-70.3372	0.00219056	0.0133585	0.00603853	0.00538584	0.0573226	0.0276281	0.00313967	0.00127269	0.00286054	0.0122491	0.00453161	0.0193963	0.0023477	0.0110301	15.5542	0.343211	2.19091	0.031308	0.00338638	0.0651322	11.7366	0.00932699	3.57015	0.0766075	0.0355106	33.78516
362700	-506.17	-433.015	-73.1555	0.00068282	0.0310911	0.0122983	0.00639877	0.0331527	0.000694959	0.102206	0.00576607	0.00910227	0.00695192	0.00731256	0.00635392	0.0126099	0.0396595	4.13942	6.85089	3.2379	0.0264393	0.0237351	0.0682244	18.2284	0.0161641	14.9401	0.0676208	0.00307374	47.87628
362800	-502.416	-430.164	-72.2523	0.0111279	0.00987127	0.0146306	0.031707	0.0320123	0.00538633	0.0372127	0.000637245	0.000251515	0.0335133	0.00443627	0.0309889	0.0119873	0.000470309	11.711	3.93849	2.61862	0.01496	0.0302268	0.106065	14.4385	0.0201258	10.1515	0.0112569	0.095612	43.36055
362900	-508.503	-436.451	-72.0525	0.00417973	0.028909	0.00206712	0.00658947	0.00381137	0.0270373	0.075467	0.0321751	0.0292368	0.00648494	0.020193	0.0132842	0.0172645	0.034055	8.87101	5.06332	8.81205	0.0537822	0.0757483	0.0118336	10.4245	0.0190359	8.68606	0.0398652	0.00329544	42.36129
363000	-505.288	-432.04	-73.248	0.00328377	0.00158572	0.00891519	0.00965952	0.0132051	0.0287779	0.0307621	0.0953839	0.00311447	0.0854412	0.018549	0.0189311	0.00271763	0.00756466	9.16561	11.7989	0.911243	0.0287312	0.031609	0.0236721	9.78174	0.0461727	16.2082	0.00307605	0.0122897	48.33915
363100	-502.237	-430.223	-72.0138	0.00131666	0.0137812	0.0351995	0.000908968	0.00416732	0.0336628	0.00859313	0.00523388	0.0128193	0.0690603	0.00571995	0.00361494	0.00866812	0.0176866	6.28693	6.23673	13.6315	0.00499942	0.017224	0.0642624	4.36803	0.0172874	11.258	0.0414306	0.0211186	42.16798
363200	-510.902	-435.366	-75.5352	0.0158415	0.00750604	0.0266004	0.00132087	0.00660792	0.000949608	0.0852613	0.00895438	0.0104379	0.0610267	0.0308141	0.00748075	0.0247981	0.0143044	4.71128	3.30759	22.2301	0.0235497	0.0601998	0.056008	23.4509	0.00585924	5.48995	0.0163371	0.121088	59.77474
363300	-501.344	-429.593	-71.7503	0.00593884	0.001097	0.0654515	0.022207	0.00165991	0.0506889	0.00404024	0.00869782	0.0205874	0.0412644	0.000819847	0.00242556	0.00121687	0.00709278	7.78617	8.84724	2.90053	0.0187915	0.0108812	0.0610643	11.7923	0.0345612	9.11719	0.0139262	0.03472	40.85057
363400	-494.077	-423.458	-70.6193	0.00144924	0.0179654	0.0220218	0.000584636	0.0375459	0.0286703	0.00150275	8.44861e-05	0.0104	0.0174418	5.74946e-05	0.0111812	0.00238068	0.0134806	6.88645	8.94304	5.14356	0.00718909	0.0279214	0.0249649	8.27897	0.0103085	5.65938	0.037173	0.0120162	35.19574
363500	-501.577	-430.935	-70.6414	0.020787	0.00500259	0.040019	0.00401874	0.00701775	3.62815e-05	0.000526622	0.00457383	0.0628457	0.0263584	0.00708452	0.0342541	0.00103404	0.00947483	6.62962	6.69367	1.84045	0.0387095	0.0863359	0.0490751	17.0009	0.0135015	2.69032	0.0220345	0.018282	35.30597
363600	-498.753	-427.466	-71.2866	0.0109335	0.00400654	0.0091304	0.0211214	0.0523768	0.00270192	0.000544876	0.0142416	0.0105582	0.0221385	0.0365447	0.00135215	0.00299292	0.00789169	9.80168	4.93389	10.4324	0.00942508	0.0402929	0.021503	9.13965	0.0415505	3.84736	0.0344191	0.0333123	38.53205
363700	-506.576	-433.145	-73.4312	0.0424557	0.00161642	0.00100688	0.000593848	0.0322609	0.0586786	0.0143238	0.0458053	0.0119472	0.0169177	0.00551128	0.00632339	0.0172941	0.0119111	8.61844	1.22222	6.29453	0.0651366	0.0211974	0.0957606	8.97692	0.0104429	23.5883	0.0469633	0.0482826	49.25487
363800	-502.623	-431.858	-70.7656	0.000915627	0.01309	0.00652073	0.00827078	0.0122859	0.0450832	0.0206995	0.0155619	0.0468772	0.0150613	0.0310375	0.020284	0.00689891	0.0301369	7.31002	8.75485	0.735987	0.0327192	0.00951173	0.0242274	11.1678	0.024689	7.51442	0.0234191	0.0564474	35.92676
363900	-499.267	-424.362	-74.9049	6.47399e-05	0.00671826	0.0110069	0.000364416	0.0537898	0.0043972	0.00241867	0.00431799	0.0142778	0.0193034	0.00233271	0.0104118	0.00348213	0.0155695	4.39247	11.7839	2.14142	0.0520245	0.027539	0.0760244	16.7816	0.0372477	21.1273	0.0272547	0.0284832	56.6237
364000	-505.429	-432.194	-73.2354	0.00909655	0.00143905	0.0036194	0.0240405	0.0257587	0.00184295	0.040587	0.0209272	0.0423416	0.0381273	0.0315036	0.000490494	0.0221406	0.00122559	13.7259	8.93226	13.9518	0.0401967	0.0859434	0.0254755	6.8759	0.0311468	4.31352	0.0108858	0.0199639	48.27621
364100	-497.369	-424.583	-72.7853	0.00767042	0.00739641	0.00258323	0.0113517	0.0287384	0.0284202	0.00892226	0.0361172	0.00326858	0.0488996	0.000591055	0.00342303	0.00734825	0.00101422	8.13605	3.09826	7.92461	0.0165021	0.00181132	0.082697	18.3871	0.0211488	8.12538	0.00669341	0.0294515	46.02541
364200	-500.131	-428.495	-71.6358	0.00497082	0.00822826	0.00165287	0.0109844	0.0145846	0.000831133	0.0636125	0.00246167	0.0266894	0.00205011	0.0010318	0.0154032	0.01566	0.00923254	5.21438	6.73869	3.14134	0.000672908	0.017247	0.00449545	15.2821	0.0283449	9.56806	0.0352411	0.0701327	40.27812
364300	-504.299	-432.62	-71.6791	0.00519288	0.000139555	0.0266122	0.0150076	0.00528434	0.00566862	0.100933	0.0276614	0.024865	0.0486151	0.00411101	0.0133345	0.0142721	0.00765837	0.242939	16.751	5.513	0.0169558	0.0738149	0.0595845	4.87278	0.00465443	12.6463	0.00299511	0.0109179	40.49437
364400	-498.27	-428.318	-69.9527	0.0134097	0.00297245	0.00083811	0.0173035	0.036232	0.013738	0.00874627	0.0189278	0.00896246	0.0165044	0.0402029	0.0158101	0.0208933	0.013844	8.13528	3.86946	0.704824	0.0325015	0.0536616	0.0618447	12.6747	0.00560211	6.02908	0.0202627	0.0469886	31.86265
364500	-499.707	-428.835	-70.8724	0.000871883	0.0153612	0.00549348	0.0127098	0.0222578	0.0022176	0.034649	0.014626	0.00147796	0.0190115	0.00485989	0.0776246	0.0331864	0.00939952	14.9873	0.276288	2.19138	0.023514	0.0364106	0.0426097	14.3382	0.0051701	4.28286	0.010252	0.0131849	36.46092
364600	-507.63	-435.895	-71.7346	0.0432393	0.00276332	0.027137	0.0611655	0.0326096	0.0372802	0.0034488	0.00832684	0.0187794	0.017972	0.0161869	0.00431034	0.00987262	0.00575487	1.96922	11.6036	5.63843	0.0320473	0.0322392	0.091391	13.0828	0.0455521	7.94631	0.0207692	0.0206799	40.7718
364700	-493.376	-424.543	-68.8333	0.0051905	0.0117843	0.00100134	0.000661221	0.0135711	0.0153465	0.000261618	0.00913099	0.0037812	0.0398995	0.00126399	0.0428777	0.0195637	0.0204704	1.15563	6.19472	4.74127	0.0163084	0.0131364	0.0382019	9.23569	0.00497794	4.65658	0.00671366	0.0174339	26.26546
364800	-503.361	-431.136	-72.2247	0.00725644	0.00539372	0.0310654	0.0123643	0.0194175	0.02764	0.000754447	0.0265654	0.0189137	0.0727484	0.0160653	0.0123332	0.0191375	0.0100059	8.18576	6.84173	3.13764	0.0241711	0.0951441	0.0424427	18.3527	0.0155487	6.21226	0.00796933	0.0276685	43.22271
364900	-495.23	-426.926	-68.3049	0.00349856	0.000532029	0.00991834	0.0127896	0.0715829	0.00672428	0.022175	0.0124409	0.00387369	0.0300462	0.0218252	0.00162328	0.0166661	0.000538269	6.90921	2.14052	4.27632	0.0292089	0.0141413	0.110244	6.58862	0.000197734	3.29009	0.0298978	0.0209152	23.6236
365000	-504.418	-432.185	-72.2332	0.016843	0.010947	0.00247088	0.0144448	0.00114797	0.000515848	0.0146378	0.0321728	0.0135281	0.0274988	0.000856617	0.000446903	0.00923889	0.0496376	6.56301	13.3054	6.31638	0.0880834	0.0256418	0.0463573	6.88751	0.0210719	9.70188	0.0508818	0.0645193	43.26516
365100	-503.927	-431.104	-72.8235	0.0117563	0.018886	0.0114586	0.00340127	0.0099101	0.0132534	0.00184966	0.00037388	0.00098323	0.00540302	0.0357993	0.0104749	0.0362281	0.00660411	1.90902	5.83755	5.85635	0.0824314	0.0323326	0.0758451	24.0121	0.00921457	8.10809	0.101532	0.025608	46.2164
365200	-501.33	-425.123	-76.2074	0.00954708	0.00295445	0.00467597	0.00469849	0.00376721	0.0090686	0.0369946	0.0263531	0.022433	0.020572	0.00220942	0.0074472	0.00151676	0.005198	9.58321	32.4603	9.47745	0.013137	0.0149263	0.0915475	5.40549	0.0141877	5.86251	0.0398946	0.0157441	63.13581
365300	-503.182	-433.83	-69.3522	0.0163376	0.00014928	0.00105819	0.0102371	0.045175	0.0769263	0.00351263	0.0573843	0.0122807	0.00337779	0.00219643	0.0280171	0.0106223	0.0356397	9.1275	1.32136	1.35163	0.065761	0.0688683	0.0138976	14.0458	0.00354034	2.50616	0.0209608	0.031531	28.85993
365400	-498.619	-429.785	-68.8347	0.00219502	0.0173123	0.0092251	0.00348264	0.0213331	0.0152257	0.00452039	0.00235852	0.0512185	0.0356167	0.0111875	0.000609595	0.00321405	0.00176562	5.28395	8.44435	4.67323	0.0524028	0.0157785	0.0882876	2.87888	0.0361469	4.57332	0.00237733	0.0444957	26.27249
365500	-508.287	-433.578	-74.7086	0.00977626	0.0169237	0.000321742	0.0072492	9.02192e-05	0.0127102	0.00912046	0.0594027	0.0627682	0.0439719	0.000713574	0.00337346	0.0263885	0.00495204	3.9015	19.8848	7.64498	0.00180664	0.033354	0.109168	6.72103	0.000160859	17.0036	0.048338	0.035373	55.64191
365600	-510.08	-432.441	-77.6395	0.000787365	0.00250527	0.00313151	0.00431243	0.00226918	0.0193525	0.00791355	0.0281349	0.0421251	0.0215769	0.000466221	0.0579192	0.00666184	0.00292578	4.0242	19.4153	24.2906	0.0489723	0.0995979	0.00991293	17.0129	0.0482412	5.0493	0.0323226	0.0651786	70.29663
365700	-499.519	-430.505	-69.014	0.0106895	0.00237302	2.54196e-05	0.0363664	0.0357374	0.0172038	0.0128177	0.0365277	0.0268972	0.0193484	0.0154387	0.037678	0.00112856	0.00638657	2.70588	5.62121	1.47126	0.0044897	0.022615	0.0226732	5.16309	0.00792958	11.8366	0.0421007	0.0127882	27.16921
365800	-495.7	-422.38	-73.3206	0.00268151	0.0107662	0.00975894	0.00449422	0.0297248	0.0117288	0.00237949	0.0144395	0.00505223	0.0119424	0.00328917	0.00586723	0.00401604	0.00230577	8.58334	3.60534	11.6455	0.0128182	0.0212906	0.0106617	16.4514	0.0279103	8.16322	0.0503381	0.0119394	48.70223
365900	-501.457	-432.517	-68.9396	0.0195485	0.00735218	0.00969814	0.00184086	0.00836941	0.011909	0.024071	0.020703	0.0305516	0.00233459	0.00102379	0.0130481	0.0401078	0.00546751	0.105007	6.86136	6.50959	0.0213956	0.0797137	0.0754339	5.28957	0.00919534	7.55261	0.0546076	0.0423713	26.79688
366000	-509.275	-438.827	-70.4483	0.00919547	0.030475	0.0105493	0.0154491	0.0450357	0.0660448	0.0164781	0.0757725	0.00376236	0.00932566	0.0229424	0.00670341	0.0147311	0.0138989	8.73599	12.293	5.29983	0.0329006	0.0362214	0.0106304	3.34481	0.0123623	4.15545	0.0420088	0.036846	34.34037
366100	-503.976	-432.61	-71.3658	0.00881792	0.0148845	0.00759824	0.00172011	0.0626467	0.0175863	0.00873561	0.00281748	0.0293146	0.0193943	0.0622791	0.011994	0.00150009	0.00376144	3.2071	11.2687	1.63392	0.028576	0.0258937	0.0311898	15.4479	0.0643106	6.89671	0.0606039	0.0098133	38.92783
366200	-512.392	-439.463	-72.9285	0.00797396	0.0153664	0.00378313	0.00942196	0.063268	0.0296266	0.0418595	0.00898814	0.00397243	0.00587145	0.00215041	0.0523878	0.0549167	0.0017545	15.8385	11.4758	5.1413	0.0073091	0.128094	0.0195616	11.5982	0.0384103	2.1556	0.0314736	0.00582667	46.7414
366300	-495.661	-426.28	-69.3812	0.0124178	0.00351544	0.0140746	0.00123837	0.0298489	0.0119334	0.0159031	0.0114288	0.00248858	0.0645718	0.00720204	0.0188591	0.0138536	0.00682291	8.12121	7.18723	0.421841	0.0187591	0.0460635	0.0377461	9.13709	0.00702822	3.73524	0.0462677	0.0323009	29.00494
366400	-500.897	-431.086	-69.8107	0.00211635	0.00920152	0.0012757	0.0156651	0.0232761	0.0173504	0.00195697	0.00161547	0.0179258	0.000339812	0.00581235	0.00940364	0.0291665	0.0125617	11.1626	0.013422	7.0411	0.040923	0.017855	0.13882	8.3326	0.0553766	4.1195	0.00738842	0.0753243	31.15256
366500	-498.432	-427.24	-71.192	0.00264403	0.0108903	0.0076798	0.0110939	0.0162007	0.0086753	0.0201188	0.00214572	0.00372605	0.0212009	0.00566266	0.0264053	0.0138349	0.0353436	0.330806	9.85745	5.63466	0.040566	0.0278662	0.0127112	11.6536	0.00747475	10.2436	0.0423118	0.0222766	38.0589
366600	-500.193	-425.284	-74.9094	0.0109725	0.000650554	0.00994616	0.000171456	0.0147809	0.0205126	0.00458807	0.0237838	0.0368427	0.0118043	0.0110743	0.00252436	0.00704639	0.00235658	24.0626	11.371	0.958807	0.0672158	0.0275385	0.0808814	11.101	0.0319904	8.75789	0.00669558	0.0233179	56.64593
366700	-499.727	-431.141	-68.5864	0.0389346	0.010001	0.00743602	0.00440369	0.0282031	0.00980235	0.00983936	0.0136091	0.0167527	0.0260561	0.0246825	0.019989	0.0117609	0.00567586	1.97863	7.27572	3.0157	0.0153127	0.0541171	0.0145862	8.32081	0.00382342	4.01601	0.0425697	0.066331	25.03077
366800	-502.289	-431.646	-70.643	0.0129819	0.00450668	0.0137604	0.00896823	0.036139	0.0480255	0.00231384	0.00312899	0.027089	0.0192925	0.00960416	0.00164816	0.0142439	0.0282453	14.9918	0.344783	6.9555	0.0314704	0.0287245	0.102413	6.75518	0.0385374	5.76408	0.0185843	0.0531324	35.31413
366900	-496.606	-427.193	-69.4132	0.00212757	0.00794885	0.00090808	0.0114576	0.0306972	0.0199566	0.0358769	0.0104849	0.00362441	0.0495378	0.000893309	0.0127077	0.000133601	0.00313336	3.52072	6.22266	3.07547	0.00654995	0.089079	0.0699529	6.65735	0.0366346	9.25232	0.0228328	0.0217788	29.16483
367000	-500.156	-429.555	-70.6015	0.00884113	0.0144864	0.00397957	0.0310185	0.018171	0.0125386	0.0174682	0.0188992	0.0225121	0.0264569	0.0601721	0.010299	0.00372216	0.0205372	10.4343	2.79179	0.131645	0.0050825	0.012514	0.115941	17.7032	0.000728356	3.6179	0.0123602	0.012132	35.10666
367100	-494.629	-426.451	-68.1786	0.022599	0.000331685	0.000471647	0.0129505	0.0356409	0.0069146	0.0396104	0.00312679	0.0429812	0.0168213	0.00795544	0.00742593	0.00432736	0.00215139	9.82291	2.00028	1.61514	0.0346991	0.0573694	0.0484974	7.10704	0.00178128	2.0705	0.00767048	0.0226391	22.99184
367200	-498.118	-430.165	-67.9527	0.000334139	0.00460305	0.0036174	0.00697944	0.0254859	0.0697379	0.0126645	0.00704583	0.0221683	0.00105245	0.0547599	0.00802099	0.0164316	0.0126688	5.78962	5.44155	0.436808	0.0425841	0.0275601	0.0443774	6.21284	0.0101064	3.57325	0.0275568	0.0106451	21.86246
367300	-509.671	-436.067	-73.6041	0.0108013	0.0143109	0.00355987	0.0282905	0.0143189	0.000756934	0.0815626	0.0279345	0.0272504	0.0548218	0.0117615	0.00723434	0.0306247	0.00455841	12.283	0.225372	4.02179	0.010895	0.0411516	0.0535152	3.9088	0.00296789	29.1853	0.0631638	0.00587667	50.11962
367400	-499.569	-427.554	-72.0155	0.00464149	0.0181878	0.00113565	0.0138026	0.00608368	0.00648768	0.0578433	0.0150535	0.00388978	0.0352843	0.028339	0.014601	0.0186975	0.000151365	12.1396	1.07648	7.07205	0.0120803	0.0213132	0.0243677	7.06882	0.00139345	14.4582	0.0444321	0.0336409	42.17659
367500	-502.303	-429.945	-72.3573	0.0232257	0.00390608	0.00341616	0.0108946	0.00929505	0.039919	0.011605	0.0172295	0.0287088	0.0546129	0.00728477	0.0232617	0.0178829	0.00992202	15.7924	2.29735	1.37089	0.0575035	0.0565438	0.0233036	11.0819	0.00974032	12.9021	0.00432603	0.0281738	43.88538
367600	-502.832	-433.78	-69.0517	0.0114444	0.0201666	0.00725137	0.020544	0.0474827	0.00806914	0.0143468	0.0117797	0.0222145	0.0212257	0.0358373	0.014187	0.0148738	0.00822682	4.31586	2.71755	9.14699	0.00674098	0.00201113	0.0797429	6.14443	0.031522	4.58276	0.0454763	0.0269378	27.35767
367700	-504.333	-430.488	-73.8456	0.00521609	0.0059285	0.00218567	0.0224289	0.0223937	0.00350588	0.00228032	0.0550367	0.00523417	0.0558955	0.0167324	0.0180558	0.00772354	0.0182699	37.8827	3.8368	0.867159	0.0300711	0.0437243	0.0238614	5.52181	0.00527265	2.77885	0.0766116	0.0193929	51.32718
367800	-494.941	-425.042	-69.8989	0.00263887	0.00972594	0.000347787	0.00286325	0.0297489	0.0321539	0.00957899	0.0109847	0.0303539	0.0218264	0.0160546	0.0087192	0.00459882	0.0245397	12.7607	0.97563	5.69546	0.0175506	0.0292528	0.0393839	7.18369	0.00699161	4.61923	0.031038	0.0304336	31.5935
367900	-505.954	-437.22	-68.7338	0.000680601	0.00770468	0.00725504	0.0084112	0.0279714	0.0369351	0.0357706	0.021709	0.000569967	0.0738168	0.0171954	0.00440458	0.0202048	0.057953	3.20814	3.21029	8.22171	0.0939209	0.0198852	0.0696535	5.96441	0.0160392	4.63188	0.0076918	0.00354182	25.76774
368000	-506.694	-436.501	-70.1934	0.0104488	0.00478827	0.0153413	0.0217582	0.0274369	0.0214124	0.00845087	0.000521325	0.01131	0.1064	0.00635221	0.0543454	0.00633465	0.0167328	3.02621	12.7743	7.88482	0.011587	0.0732778	0.0132587	3.30978	0.00285664	5.59612	0.054058	0.00821593	33.06611
368100	-512.787	-441.444	-71.3437	0.0516206	0.0425387	0.00845716	0.0334337	0.0650704	0.0393391	0.00384541	0.0016498	0.0088163	0.0656275	0.0152709	0.00903631	0.0325781	0.00724245	10.0307	5.60256	10.834	0.0223538	0.0189305	0.1361	5.53128	0.00415087	6.23353	0.0181597	0.000973861	38.81727
368200	-494.925	-423.263	-71.6619	0.0045679	0.000748729	0.00425353	0.00400275	0.0162305	0.0011845	0.0581613	0.00403053	0.00124198	0.00738238	0.00144497	0.0195352	0.0144934	0.00577376	11.6618	3.15593	2.41226	0.00823003	0.0344606	0.018412	9.81456	0.0242792	13.0667	0.017501	0.0512148	40.40835
368300	-496.395	-425.796	-70.5998	0.0202239	0.00119408	0.00380923	0.00490416	0.0170887	0.00909255	0.011336	0.023054	0.0175664	0.0156741	0.00961519	0.0420347	0.00360962	0.0129324	3.58912	7.53369	6.79401	0.015755	0.0138272	0.0389568	10.3338	0.0275155	6.53671	0.0134456	0.00875825	35.09777
368400	-508.687	-433.415	-75.2714	0.00536822	0.00856832	0.0130524	0.0237879	0.0724784	0.00508116	0.00518932	0.0197021	0.00820421	0.013221	0.0443238	0.0166085	0.00626738	0.0264199	21.2697	13.4667	1.87235	0.014703	0.0861192	0.147414	16.4635	0.00917062	4.82532	0.0248612	0.00801765	58.45602
368500	-502.418	-432.241	-70.1765	0.0152075	0.00206442	0.0226111	0.0161636	0.0392332	0.00530556	0.0197793	0.0325353	0.037582	0.0239279	0.00951639	0.0199838	0.0113379	0.034603	2.95707	6.6957	5.16404	0.0226688	0.0211298	0.0430674	5.49106	0.00304568	12.2369	0.00397307	0.0528758	32.98133
368600	-499.909	-430.613	-69.2962	0.00377889	0.0179844	0.00406815	0.00383797	0.113908	0.0122998	0.0157882	0.0077065	0.000600456	0.00282416	0.000958756	0.0135602	0.0164727	0.00453567	12.487	1.85963	2.94833	0.0910452	0.0753425	0.0480798	6.43782	0.0226726	4.35803	0.024919	0.00859834	28.5798
368700	-495.966	-424.793	-71.1737	0.0059929	0.00464834	0.00621199	0.00187777	0.0479255	0.00536378	0.0124544	0.00675608	0.0219141	0.0378314	0.000579198	0.0308773	0.00734708	0.0048016	2.82472	12.7978	6.50506	0.00506453	0.0530963	0.0847045	11.5138	0.00439164	3.90335	0.0244161	0.0566188	37.96757
368800	-495.775	-426.238	-69.5367	0.00802981	0.00395904	0.00603754	0.000300219	0.0414707	0.0078165	0.02039	0.0292188	0.00801196	0.0186548	0.00595392	0.0097524	0.00471273	0.0174424	4.62409	4.41379	5.97452	0.0495242	0.0078556	0.0878774	9.30808	0.0165762	5.05893	0.00874567	0.0508209	29.78256
368900	-502.148	-428.392	-73.7568	0.0121016	0.0187334	0.00405712	0.0182825	0.0521487	0.01319	0.0060562	0.0150055	2.2617e-05	0.0410921	0.00296937	0.0100843	0.0106095	0.00979637	23.0582	6.16466	2.21335	0.0452199	0.0184398	0.0597715	10.6366	0.0130246	8.35026	0.0477016	0.0618644	50.88323
369000	-500.711	-430.861	-69.8502	0.00491026	0.00721343	0.0010023	0.0143069	0.0331573	0.00797882	0.0631965	0.000113831	0.076911	0.00783685	0.00202142	0.0198359	0.000347236	0.0538264	5.23913	6.73232	2.27232	0.00755801	0.0227228	0.0605744	9.40187	0.00159668	7.23859	0.0453679	0.0351782	31.3499
369100	-497.249	-424.312	-72.9376	0.000234834	0.00532387	0.00183208	0.00517218	0.0106171	0.0171049	0.0426065	0.0121532	0.0143339	0.0191973	0.0139644	0.0149269	3.88537e-05	0.0111909	8.72122	2.14942	6.2493	0.0319437	0.0130183	0.104294	16.9514	0.0243745	12.3574	0.00407549	0.0116639	46.78689
369200	-502.945	-431.303	-71.6418	0.0205242	0.0151658	0.00250013	0.0118468	0.000728758	0.00184262	0.0120237	0.0029196	0.0386759	0.110849	0.0152746	0.00513122	0.0262883	0.0030562	8.11593	4.48638	3.33966	0.108411	0.0249737	0.0797577	18.9086	0.0028635	4.93365	0.0245602	0.0162304	40.3078
369300	-495.14	-426.418	-68.722	0.00708726	0.0253004	0.0091509	0.0222605	0.0117102	0.00458786	0.00638158	0.00400543	0.00152207	0.0139899	0.0291999	0.00184485	0.00778588	0.000745754	6.37263	5.79981	0.178546	0.0221568	0.0716043	0.0888359	9.80599	0.0196522	3.18009	0.0025349	0.021416	25.70883
369400	-506.558	-435.072	-71.4859	0.00475951	0.0352235	0.00976436	0.00939609	0.0369199	0.0303168	0.0621913	0.009146	0.00580997	0.0554252	0.0327591	0.0132173	0.0167849	0.000387631	5.06914	11.8204	5.44017	0.0426974	0.0391843	0.0932051	10.4397	0.0280034	6.1713	0.0395156	0.0233021	39.52872
369500	-504.372	-434.403	-69.9699	0.0136776	0.0069599	0.00361685	0.0237086	0.00397916	0.0631703	0.00066855	0.0225653	0.0103132	0.00124226	0.00187326	0.0425469	0.0031192	0.0191461	4.47418	4.99125	0.142765	0.118766	0.0366603	0.104578	8.67649	0.00930681	13.0926	0.0672164	0.0178851	31.94829
369600	-500.492	-426.814	-73.6783	0.0125047	0.00687947	0.00121185	0.0097009	0.00851147	0.00215516	0.0157991	0.00739343	0.00470883	0.0644481	0.0333836	0.00909355	0.00168994	0.0120662	4.69457	28.4017	0.370387	0.0153047	0.0074595	0.0806081	10.8628	0.0331379	5.76789	0.0187561	0.0482865	50.49047
369700	-502.523	-431.877	-70.6466	0.0240717	0.0216928	0.0172366	0.0011466	0.0480981	0.0491708	0.0256397	0.0235786	0.0197305	0.0449035	0.00936385	0.0136344	0.000995031	0.0012172	2.13227	7.57115	12.6948	0.00348003	0.0757025	0.00870492	8.90883	0.00138807	3.57797	0.0206668	0.0366927	35.33212
369800	-495.601	-423.833	-71.7672	0.00240636	0.00385203	0.00919537	0.000371215	0.0358947	0.00800802	0.047576	0.00381709	0.0085668	0.0273238	0.00262344	0.00401099	0.00099826	0.00269021	8.64359	0.542019	8.84676	0.00210946	0.0489171	0.0403869	5.29602	0.0101474	17.2682	0.0161275	0.0634372	40.93502
369900	-509.909	-434.939	-74.97	0.00089188	0.00305919	0.00405689	0.0458706	0.0152065	0.0140122	0.0139201	0.00208927	0.0215384	0.0100414	0.0661388	0.00746843	0.000717	0.0114172	16.5877	22.0613	0.958942	0.110788	0.057035	0.0404993	8.81104	0.0349139	7.96341	0.0395796	0.0672216	56.94886
370000	-498.794	-429.003	-69.7906	0.0299523	0.0154245	0.00420748	0.00124198	0.0108419	0.0170604	0.00213099	0.0214991	0.00192578	0.0272153	0.00823265	0.0244662	0.0397742	0.0143819	8.27364	0.81682	4.29331	0.0255963	0.0151047	0.0606071	14.3691	0.0157463	2.89284	0.0169025	0.0540077	31.05198
370100	-502.036	-433.298	-68.7377	0.00696958	0.0287233	0.0220651	0.00131025	0.0587355	0.000169057	0.00957674	0.0270213	0.00470381	0.00500955	0.0211999	0.0108332	0.00782232	0.051204	7.59017	4.84234	0.268137	0.0206655	0.0273369	0.0300605	3.75884	0.00993146	8.9132	0.0182914	0.0529913	25.78731
370200	-501.402	-427.519	-73.8829	0.00546168	0.00473289	0.00102853	0.00110699	0.0198848	0.00142644	0.00343799	0.00721843	0.0192906	0.0379539	0.0397671	0.036811	0.0094641	0.00614901	6.98487	3.06896	6.02009	0.00518975	0.0028713	0.0616303	26.919	0.0201852	8.12975	0.0636292	0.0436698	51.51358
370300	-502.298	-434.281	-68.0177	0.00120983	0.0186	0.0351141	0.00480125	0.0291702	0.0237869	0.0183701	0.05492	0.0138345	0.0385079	0.0375972	0.026764	0.00578109	0.00758926	13.2124	0.824584	2.29619	0.00470613	0.0231036	0.0184492	1.38012	0.0107349	4.02759	0.0289105	0.0447025	22.18753
370400	-500.913	-429.845	-71.0681	0.0123485	0.00582953	0.000523195	0.00894532	0.075122	0.0566374	0.00093047	0.0231595	0.0228408	0.0125185	0.0271274	0.0283189	0.00748409	0.00236166	8.69405	12.788	0.217541	0.000530878	0.0499815	0.0519505	9.8443	0.0220556	5.41427	0.0148728	0.0578659	37.43952
370500	-507.02	-437.19	-69.8296	0.00210781	0.0266377	0.0148677	0.000655571	0.0640278	0.0437611	0.00693904	0.037937	0.0472781	0.00501622	0.0401956	0.01535	0.0160847	0.0033337	4.0373	6.49538	2.63611	0.0265112	0.0508152	0.059373	6.89926	0.0471175	10.6304	0.0401466	0.000282765	31.24691
370600	-502.702	-425.373	-77.3296	0.028511	0.00955893	0.00205063	0.000482998	0.0438882	0.0129078	0.0156031	0.0216916	0.0128666	0.0206999	0.0026317	0.00927683	0.00185253	0.00582283	12.1934	15.7906	12.1462	0.00150354	0.0790452	0.0713657	13.8493	0.00718578	14.3458	0.0245393	0.0498764	68.74677
370700	-503.745	-433.487	-70.2581	0.0175688	0.00434921	0.0170659	0.00125296	0.00987511	0.00246174	0.0277729	0.0299228	0.0147406	0.0447099	0.0169752	0.0532681	0.0315724	0.00277607	17.3254	1.32601	0.444801	0.0232744	0.0394623	0.0413478	10.6752	0.0184996	3.13751	0.0271118	0.0565267	33.38944
370800	-500.21	-426.919	-73.2904	0.0217653	0.000936425	0.0085802	0.0259412	0.0151291	0.0037005	0.0313205	0.00227425	0.00587971	0.0383586	0.00204359	0.0147699	0.00341811	0.00365412	9.25825	0.323094	24.4183	0.0461942	0.0138618	0.051463	6.84696	0.0286142	7.33455	0.028153	0.0237772	48.55094
370900	-497.603	-428.253	-69.3496	0.0346584	0.00883924	0.0242554	0.020765	0.0114579	0.00931966	0.0145288	0.0087539	0.0285355	0.0184945	0.00290641	0.00768805	0.00801918	0.00446538	7.18549	3.54273	2.06085	0.0118716	0.045059	0.0125482	11.8483	0.0022779	3.86303	0.0362947	0.0358318	28.84699
371000	-500.241	-428.263	-71.9784	0.0132193	0.00176188	0.0152101	0.00244201	0.0392761	0.0469099	0.00724763	0.00490481	0.00173509	0.00625612	0.000594638	0.0293807	0.00124321	0.0438186	4.3705	9.2035	12.1217	0.00220098	0.0447601	0.057332	10.0135	0.025667	5.87807	0.0055827	0.0544348	41.99117
371100	-505.147	-435.498	-69.6493	0.0166965	0.024974	0.0148945	0.00539867	0.0671548	0.0797169	0.0274124	0.0355655	0.0178377	0.057472	0.0237448	0.00381329	0.00162043	0.00235364	9.51241	2.11553	1.80761	0.0189908	0.0203202	0.0242759	11.1887	0.0147478	5.13116	0.0447425	0.0883123	30.34544
371200	-505.929	-432.65	-73.2793	0.00234049	0.0160318	0.00435052	0.00370843	0.0879651	0.0137488	0.00732928	0.027945	0.00971998	0.0345925	0.00842382	0.0214982	0.0156947	0.00785526	1.56292	14.0936	0.854634	0.0207503	0.055424	0.0169003	5.18747	0.00531296	26.3421	0.0523511	0.0430941	48.49571
371300	-503.773	-431.87	-71.9035	0.0293812	0.0176905	0.00342361	0.03911	0.00669461	0.0176244	0.0038163	0.0083784	0.000254818	0.0779744	0.0214142	0.00576549	0.0109885	0.0247438	3.3989	15.1478	2.38799	0.0058294	0.0628744	0.0470757	15.3859	0.00242098	4.86697	0.0360979	0.00751667	41.61672
371400	-501.553	-428.309	-73.2446	0.0192409	0.00171093	0.000367757	0.0054577	0.0207701	0.0306687	0.039525	0.0285071	0.00778099	0.0127836	0.0172279	0.0136076	0.000832944	0.0364187	9.30507	4.51376	1.27147	0.0195209	0.0749037	0.0786706	22.9987	0.00147162	9.80442	0.0109699	0.00789938	48.32179
371500	-497.361	-427.236	-70.1256	0.00555622	0.0302473	0.0136808	0.0243659	0.0266645	0.00107308	0.0186094	0.0088228	0.0725176	0.0158821	0.0146466	0.0023805	0.00024718	0.000757539	4.87076	6.67097	5.74381	0.0120692	0.0152881	0.0748397	9.20038	0.00428974	5.864	0.0111229	0.02376	32.72674
371600	-513.597	-442.039	-71.5578	0.0583599	0.0278974	0.0104788	0.0147731	0.000871583	0.0360097	0.0027525	0.0475433	0.0535319	0.00177971	0.0528452	0.00780857	0.0198428	0.00387496	5.58184	11.5406	2.12235	0.0452887	0.0632074	0.142424	16.4321	0.0318471	3.5595	0.0171363	0.0134009	39.88805
371700	-505.316	-433.673	-71.6428	0.000346709	0.0192433	0.0255997	0.00590479	0.16502	0.00861137	0.00373976	0.0280385	0.0119136	0.0441409	0.0477319	0.0130413	0.00606763	0.0199213	5.47793	3.18941	16.9773	0.00510886	0.0290832	0.052905	9.4217	6.15614e-05	4.72065	0.0265902	0.0127512	40.31278
371800	-506.192	-434.235	-71.9572	0.0296327	0.00606423	0.0135872	0.00796218	0.000442158	0.0905571	0.0316738	0.0128729	0.0127975	0.0219368	0.0148168	0.0453609	0.00176173	0.000560504	7.13383	2.37905	6.21663	0.101843	0.0179553	0.0357615	7.9285	0.0259315	17.7395	0.0020947	0.0138717	41.88495
371900	-503.151	-429.703	-73.4476	0.000989611	0.0057331	0.0172849	0.00689342	0.0157403	0.00190139	0.033343	0.0403258	0.00824425	0.00821225	0.000218615	0.00948511	0.00482616	0.0156419	9.8243	6.91966	0.982248	0.0809414	0.0390747	0.151684	9.05451	0.0251661	22.0537	0.00496572	0.0321657	49.33721
372000	-504.943	-430.421	-74.522	0.00144681	0.0109818	0.0385194	0.0147108	0.0218975	0.0124508	0.00265028	0.0169493	0.0951585	0.0286441	0.00184911	0.0319615	0.00302295	0.0150006	12.8082	6.00843	5.93491	0.0481647	0.00723063	0.0479306	24.3094	4.40741e-05	5.22191	0.0148116	0.0129404	54.7092
372100	-503.807	-432.527	-71.2794	0.00857597	0.000689983	0.00353744	0.0153568	0.0221805	0.00987072	0.013039	0.0176094	0.0485375	0.00112852	0.0189611	0.0133127	0.0418308	0.00185021	1.96169	5.58303	15.4925	0.0568185	0.0483791	0.037294	10.9902	0.0176905	3.98503	0.00394685	0.102862	38.49591
372200	-504.694	-433.457	-71.2363	0.000244026	0.0480732	0.0176871	0.00354942	0.00527516	0.00100298	0.000250835	0.0389403	0.031614	0.0183279	0.0225637	0.0363277	0.0158487	0.0017653	10.2199	7.67481	2.98225	0.0329675	0.028468	0.114455	8.36447	0.0356268	8.52619	0.00362276	0.0562485	38.28052
372300	-502.321	-430.933	-71.3877	0.0023129	0.00759805	0.0320471	0.023082	0.062195	0.00531573	0.00819075	0.000125424	0.00272435	0.0314419	0.00743901	0.0109463	0.0326583	0.00337498	10.6997	5.80165	2.25803	0.0635634	0.0360762	0.0171465	15.3588	0.00540999	4.45647	0.057536	0.0538659	39.03773
372400	-507.434	-435.209	-72.2252	0.00661532	0.00855963	0.00822147	0.00374492	0.0359916	0.0964699	0.00536179	0.00189822	0.039075	0.0890449	0.0159605	0.00135622	0.0181825	0.00866443	6.65765	1.75297	5.52807	0.0735055	0.0612369	0.0455568	18.0191	0.0363517	10.6635	0.0192951	0.0284164	43.22476
372500	-513.911	-441.788	-72.1237	0.0355867	0.0142648	0.0365866	0.00446241	0.0241807	0.0157512	0.0553903	0.0458156	0.0113297	0.00512943	0.0132923	0.0279859	0.0311816	0.0185941	14.196	0.793856	14.8432	0.0161176	0.0472363	0.180347	8.17059	0.00125533	4.00589	0.0460985	0.0772003	42.71735
372600	-507.522	-436.185	-71.3362	0.00255753	0.004391	0.0144609	0.0149383	0.0676522	0.0446973	0.0465233	0.083275	0.000827702	0.0389466	0.00897608	0.00348717	0.0387943	0.00730926	15.0876	3.31209	10.1396	0.0383544	0.0183476	0.0375231	5.19156	0.0170381	4.50377	0.010255	0.0467401	38.77974
372700	-499.743	-424.588	-75.1553	0.0127348	0.0147329	0.00248905	0.0129487	0.0142015	0.00706889	0.0116672	0.00536889	0.0269199	0.00131904	0.00352355	0.00464416	0.000124626	0.00822998	9.73809	23.3596	11.8768	0.00107635	0.0163664	0.0485914	7.32428	0.0154551	5.24094	0.0474192	0.0806364	57.87527
372800	-510.644	-437.294	-73.3497	0.00450811	0.132095	0.000814297	0.00216673	0.00555881	0.0206393	0.0216935	0.0091435	0.0116653	0.0072119	0.0386306	0.0110807	0.00904117	0.00763209	13.6453	1.41573	23.2383	0.0549208	0.0617014	0.0244279	7.50549	0.0108314	2.58739	0.0111748	0.0104949	48.84762
372900	-510.15	-436.635	-73.5149	0.00732671	0.0195328	0.0351911	0.00428926	0.0807368	0.00558022	0.0481304	0.0238952	0.0246088	0.00311145	0.00729158	0.0114	0.0372179	0.00252643	12.1015	4.20278	18.3958	0.00753191	0.0212263	0.0153114	10.0253	0.00433695	4.39745	0.153137	0.0381172	49.67329
373000	-498.279	-426.927	-71.3518	0.000912215	0.0027055	0.00173618	0.00529061	0.00893252	0.0106638	0.0310236	0.0019567	0.00342157	0.0362469	0.00190382	0.0340399	0.0448343	0.00736167	2.93209	8.07963	3.98546	0.0425395	0.0132758	0.0750935	18.9335	0.0295352	4.56701	0.00184678	0.00705647	38.85802
373100	-503.297	-433.721	-69.5758	0.0312722	0.00213861	0.00765209	0.00751841	0.0153512	0.0310785	0.0332609	0.00262431	0.0278215	0.0877364	0.00413314	0.02245	0.015927	0.0292573	5.59343	8.68155	1.28855	0.00216097	0.0438096	0.0521486	5.77186	0.0182725	8.14861	0.0244671	0.0350236	29.9781
373200	-503.522	-430.657	-72.8648	0.00380394	0.000329423	0.00542433	0.016521	0.0151273	0.00662732	0.0230284	0.00877681	0.0244265	0.0330331	0.0203816	0.020363	0.0226985	0.022246	12.1946	10.1466	5.67115	0.0134567	0.0146468	0.0584808	12.4392	0.00748398	5.49038	0.131993	0.0320521	46.42283
373300	-508.017	-437.482	-70.536	0.0159598	0.0159188	0.000558343	0.00792448	0.021076	0.0176513	0.0685322	0.0193979	0.0399638	0.0139838	0.0397846	0.0394511	0.00120871	0.0461907	3.74913	12.2437	7.97252	0.00292485	0.0227952	0.0293616	6.52491	0.0106415	3.76023	0.0802704	0.034833	34.7789
373400	-493.999	-424.436	-69.5635	0.00737873	0.004149	0.0116655	0.00659786	0.0271351	0.020541	0.0109665	0.0139021	0.00258093	0.0234681	0.00148973	0.0130287	0.00565548	0.0229234	7.69085	0.345172	3.58423	0.0227998	0.0289922	0.0266406	14.4678	0.00196012	3.47698	0.0486332	0.0509697	29.91653
373500	-498.774	-427.328	-71.4457	0.00402956	0.0486292	0.00870786	0.00542583	0.0212875	0.00859539	0.000896454	0.00811652	0.000925868	0.000124722	0.00033597	0.0340981	0.015507	0.0153639	13.6505	7.4681	3.31304	0.000984004	0.0341184	0.0241829	6.04992	0.0068077	8.52796	0.0176852	0.0622869	39.32764
373600	-502.106	-431.13	-70.9757	0.00514875	0.0285322	0.00279746	0.021717	0.0155153	0.0214409	0.0304125	0.0131578	0.0187948	0.0369535	0.00119579	0.0111209	0.00899398	0.00794541	3.60368	5.92252	0.524821	0.0204156	0.129738	0.0256357	12.0497	0.0265798	14.4116	0.00597869	0.0330461	36.97739
373700	-505.492	-435.798	-69.6943	0.0141445	0.00729289	0.0107324	0.00723981	0.0147663	0.0151172	0.0163238	0.0399975	0.0139404	0.176664	0.01684	0.0245514	0.00220084	0.0214653	9.75025	2.18189	7.74306	0.0376644	0.0107244	0.0116081	5.86549	0.00197023	4.51567	0.0404955	0.0303489	30.57045
373800	-510.776	-441.922	-68.8548	0.00906297	0.00428061	0.00895224	0.00283898	0.0813817	0.00509205	0.0501791	0.0074725	0.125076	0.0849012	0.0213724	0.0169457	0.0343767	0.0106396	6.51383	6.25206	1.76248	0.012643	0.145969	0.0729985	8.40374	0.000799431	2.7018	0.0167988	0.0275424	26.37323
373900	-500.62	-427.893	-72.727	0.000858976	0.020716	0.0233991	0.00432168	0.0197641	0.0554113	0.00775626	0.00631762	0.0140192	0.0186352	0.0166754	0.00583229	0.00146579	0.021493	25.6189	1.56878	4.01434	0.00978707	0.0777757	0.0361624	9.98185	0.0180703	4.1386	0.00517885	0.0479029	45.734
374000	-507.311	-433.454	-73.8577	0.00610249	0.0194719	0.00284327	0.00806586	0.0666392	0.0532425	0.0953664	0.00683044	0.0100224	0.0163757	0.00416332	0.0213187	5.59446e-05	0.0506839	13.3912	7.1335	8.18244	0.00348824	0.0185333	0.0829659	18.5909	0.0111743	3.56099	0.0189483	0.0323743	51.3877
374100	-501.331	-429.441	-71.8899	0.00740672	0.025492	0.00413624	0.00524535	0.0752618	0.0215685	0.0380307	0.0319252	0.016232	0.0270142	0.0105644	0.00548049	0.00425489	0.00180164	6.27924	1.72823	8.06791	0.00880674	0.0046388	0.0707115	20.5373	0.0401054	4.49366	0.0176611	0.0260349	41.54872
374200	-501.136	-427.975	-73.1608	0.00787504	0.00483229	0.000338744	0.00206876	0.00876024	0.00213966	0.0567908	0.0222823	0.0144935	0.0183961	0.00764212	0.0204201	0.0109311	0.014532	11.6126	10.2109	12.6205	0.0258335	0.0442694	0.059091	6.85479	0.00429621	6.14954	0.0596673	0.0701838	47.90319
374300	-507.52	-434.948	-72.572	0.0311772	0.0264415	0.00610068	0.0117104	0.00158596	0.00712226	0.00282783	0.0639259	0.0223864	0.13991	0.00810125	0.0105569	0.0202078	0.00380543	8.38832	14.2008	8.09239	0.0128585	0.0618765	0.0445496	7.53164	0.0130567	6.21014	0.0221105	0.0253537	44.95894
374400	-507.939	-437.811	-70.1278	0.00912122	0.000189406	0.000966175	0.0168392	0.00751061	0.000837466	0.101924	0.00696693	0.0601418	0.134088	0.00708561	0.000185805	0.0125216	0.0155431	4.05002	2.61007	2.63422	0.0820944	0.0842457	0.00754065	10.1194	0.0320742	12.7298	0.00304137	0.0112993	32.73775
374500	-504.978	-429.468	-75.51	0.0147897	0.0272049	0.00802049	0.045051	0.021058	0.0313692	0.00268729	0.0168871	0.0270863	0.0016955	0.0293909	0.00768277	0.00315002	0.00376915	12.3344	3.67203	5.97989	0.0536561	0.0174284	0.0534465	13.6412	2.64096e-05	23.6139	0.0268184	0.0165487	59.64921
374600	-505.612	-432.704	-72.9076	0.00209007	0.0146596	0.000275641	2.37708e-05	0.048505	0.0738284	0.00661959	0.0160895	0.0842759	0.00457504	0.0250449	0.00700098	0.00510087	0.0392442	12.081	10.3031	2.20099	0.0424783	0.0229053	0.0282047	16.5224	0.0179073	5.06088	0.0239879	0.00562685	46.63681
374700	-505.75	-435.217	-70.5334	0.00311181	0.0233847	0.00155395	0.00801079	0.0519198	0.00832891	0.0104637	0.0379169	0.00774716	0.0106274	0.0197051	0.0176226	0.000126324	0.0231126	0.437471	8.95163	14.6097	0.0511724	0.0454594	0.167986	4.57937	0.022645	5.60277	0.0544109	0.019516	34.76578
374800	-500.857	-428.838	-72.0193	0.0104381	0.00684794	0.00263653	0.0308125	0.0266909	0.00795947	0.00188686	0.00521971	0.0195777	0.00582585	0.00882621	0.0113281	0.00499879	0.0146548	3.68105	2.87435	15.1365	6.82487e-05	0.0482719	0.0724922	14.1077	0.0675119	5.99297	0.0237934	0.0332737	42.19569
374900	-503.006	-430.06	-72.946	0.0202579	0.0101255	0.00416862	0.00845388	0.0282485	0.0102029	0.0558152	0.0118451	0.0278031	0.0657814	0.0098224	0.00280082	0.0102689	0.00530286	14.329	4.22792	7.17477	0.0515659	0.0691127	0.0206468	9.06511	0.0162531	11.5909	0.00572328	0.00708089	46.82898
375000	-504.959	-434.034	-70.9247	0.0254206	0.00685764	0.0551434	0.00928152	0.00411416	0.00980732	0.0498559	0.0192165	0.00647765	0.0502498	0.0165786	0.0144293	0.0136168	0.00084913	0.662861	6.16821	8.12905	0.0737885	0.0675072	0.0541047	9.58535	0.000699174	11.6654	0.014174	0.0196071	36.7227
375100	-507.953	-437.101	-70.8519	0.00335431	0.0456383	0.00359842	0.0145559	0.0557218	0.0135111	0.12048	0.0234377	0.000831273	0.0632086	0.00635388	0.00117784	0.00379761	0.0151125	7.69778	6.77726	1.63378	0.0368916	0.107338	0.0423623	7.26223	0.0233314	12.3659	0.00791026	0.0328071	36.35832
375200	-502.826	-428.617	-74.2089	0.0238219	0.000460183	0.00363016	0.0267007	0.0175674	0.0301007	0.0135814	0.00597087	0.00547883	0.105908	0.0103964	0.00389799	0.00843705	0.0133898	10.2135	3.0826	7.8163	0.0132156	0.0228373	0.0370728	26.8905	0.00648276	4.70437	0.0156474	0.0715906	53.14341
375300	-500.371	-429.477	-70.8931	0.0209775	0.0152102	0.0190627	0.00173899	0.0156673	0.0364703	0.00505137	0.0220766	0.0367691	0.00148505	0.0337898	0.0100195	0.00406087	9.98226e-05	1.60051	10.297	6.65814	0.00363101	0.0497107	0.0525429	12.0589	0.0300908	5.52047	0.0250228	0.046207	36.56465
375400	-506.566	-435.119	-71.4471	0.0460218	0.00887572	0.0166207	0.00728188	0.0142248	0.0328261	0.0290273	0.00130702	0.0012569	0.011813	0.0165192	0.0247546	0.0110567	0.0527049	6.64618	8.05018	0.301194	0.01267	0.0389204	0.0161316	20.0082	0.0100351	3.87323	0.0863979	0.0170782	39.33455
375500	-510.691	-441.841	-68.8501	0.000382867	0.015693	0.0115871	0.00376918	0.0120745	0.0621076	0.00994897	0.0315652	0.0207308	0.0868033	0.0193716	0.0229014	0.00380173	0.0230825	3.19185	8.38888	1.42241	0.000970248	0.16715	0.0424114	4.83619	0.0133975	7.81311	0.122556	0.0268627	26.34961
375600	-500.777	-432.288	-68.4883	0.0056958	0.0189363	0.00176276	0.00820323	0.0614238	0.00887763	0.000757311	0.00389648	0.0584892	0.0029942	0.0401689	0.0254332	0.00197986	0.00789486	8.21862	2.26757	1.03714	0.0490048	0.000316725	0.0348447	9.54769	0.0276541	3.01314	0.0380898	0.059853	24.54044
375700	-503.851	-436.857	-66.9945	0.0150466	0.0264259	0.0179425	0.0222038	0.00299851	0.00431694	0.00558924	0.0175958	0.00674297	0.0364093	0.0215752	0.00586561	0.00374851	0.00682672	2.39131	4.53614	4.27812	0.061623	0.0406294	0.0306188	1.79465	0.024512	3.57465	0.0900085	0.0561578	17.0717
375800	-502.786	-430.525	-72.2609	0.00658754	0.00221666	0.0207355	0.00964517	0.009465	0.00232943	0.0111012	0.0373554	0.0700815	0.0110933	0.0029991	0.0168857	0.00315333	0.000492338	19.2022	7.64503	5.89626	0.025908	0.0245848	0.14413	6.35762	0.0354588	3.82753	0.00207975	0.0387262	43.40365
375900	-504.01	-430.019	-73.9907	0.0285732	0.00161659	0.00499583	0.0199535	0.0420988	0.00869999	0.0209149	0.000761755	0.0708403	0.0090852	0.00820636	0.00390305	0.00875647	0.0147725	2.93201	8.82927	10.0795	0.00609251	0.00501484	0.116906	10.723	0.0190873	19.0768	0.0172578	0.00422652	52.05234
376000	-493.976	-423.817	-70.1586	0.00948954	0.000902997	0.00354392	0.00281159	0.053193	0.00183608	0.00549495	0.0158473	0.00946504	0.0499963	0.0208408	0.00359978	0.00425776	0.00637565	15.7903	1.99489	2.90673	0.0316597	0.0359289	0.0514515	4.91801	0.00404038	6.92835	0.00552162	0.0372779	32.89183
376100	-499.367	-429.364	-70.0037	0.000448234	0.00917746	0.0267943	0.0521868	0.0339962	0.00339776	0.0128364	0.0376018	0.00486701	0.011554	0.0153156	0.00873669	0.000676174	0.00337049	7.25433	4.2576	1.85226	0.0145112	0.077469	0.0401581	7.12553	0.0154645	11.2177	0.0133615	0.0279974	32.11733
376200	-502.658	-433.676	-68.9819	0.00127639	0.00584023	0.000608353	0.00140006	0.0664831	0.0154998	0.0396073	0.086683	0.00643184	0.0411657	0.0279946	0.00134182	0.0195556	0.00163038	3.08354	3.28033	5.30483	0.0869149	0.0554972	0.0946887	8.15675	0.00114406	6.59294	0.00173075	0.0346938	27.00858
376300	-500.534	-427.384	-73.1501	0.000131616	0.00586325	0.000774278	0.000894587	0.117805	0.0264125	0.0232209	0.038642	0.0177002	0.0383266	0.011743	0.00109343	0.000198885	0.00208545	10.1845	14.6723	0.901301	0.0169686	0.0531478	0.069492	7.12753	0.0175078	14.4882	0.00650545	0.0269537	47.84939
376400	-505.037	-433.674	-71.3622	0.00436826	0.0150623	0.00220283	0.016797	0.0135176	0.0387087	0.0394622	0.0775	0.040273	0.0243057	0.014125	0.00412517	0.0229785	0.000171632	9.89344	5.26047	5.94444	0.0147514	0.0560505	0.107957	6.77265	0.0165609	10.4953	0.0136123	0.0208776	38.90975
376500	-495.812	-424.705	-71.1069	0.00939988	0.0130398	0.0310262	0.00297768	0.0457945	0.00228548	0.000575972	0.0167578	0.0103543	0.0184481	0.00167979	0.00160425	0.00631679	0.00649413	9.83463	3.60351	2.05914	3.92976e-05	0.00893509	0.0345535	16.2753	0.0337314	5.56227	0.0497084	0.00518577	37.63372
376600	-502.276	-429.769	-72.5068	0.0134147	0.0210482	0.0105512	0.000637927	0.0261313	0.0430086	0.00783853	0.0191682	0.00962385	0.0106045	0.017729	0.0228415	0.0108348	0.00131846	6.4848	11.6459	1.28758	0.0806196	0.00379157	0.0127418	17.8845	0.00287949	6.91689	0.0531756	0.0454299	44.63311
376700	-502.437	-428.662	-73.7751	0.0103025	0.00540794	0.00611145	0.021248	0.0380347	0.00466559	0.0166882	0.0537823	0.0117731	0.036127	0.0170291	0.0209775	0.00310365	0.0130606	7.32001	6.41578	7.61428	0.0617982	0.0475877	0.034295	14.4139	0.00281857	14.8017	0.000464361	0.00373329	50.9747
376800	-507.751	-436.769	-70.9818	0.004386	0.0199625	0.021822	0.00364694	0.00941791	0.00306308	0.122543	0.038477	0.0244002	0.0888155	0.00247834	0.00273398	0.0069197	0.00262505	5.25511	5.41502	1.04573	0.0104742	0.0129531	0.109262	18.9122	0.0312797	5.73076	0.00956335	0.124287	37.00796
376900	-494.635	-423.407	-71.2273	0.00689692	0.00530428	0.02194	0.000757053	0.0144636	0.0156203	0.00571402	0.0265808	0.000856966	0.0341062	0.00883216	0.00268015	0.00204081	0.00110855	9.81796	11.8518	0.441203	0.00903819	0.0176135	0.0955788	10.5465	0.000243815	5.21463	0.0419148	0.0518522	38.23524
377000	-507.022	-433.685	-73.3373	0.000541135	0.00714908	0.00165234	0.032463	0.000404035	0.00229358	0.0190627	0.0368705	0.0122405	0.0338496	0.0130511	0.0191352	0.00981987	0.00950645	20.2944	4.89484	3.555	0.0212195	0.0608989	0.248691	15.2013	0.0130022	4.21326	0.0495541	0.0353463	48.78551
377100	-498.48	-428.895	-69.5844	0.00461229	0.00924539	0.0211756	0.00364907	0.0103949	0.0482461	0.0293746	0.018467	0.0010632	0.0156391	0.00245578	0.012059	0.0244528	0.000599323	4.58367	2.98238	0.456127	0.00787797	0.0704918	0.0398407	12.3068	0.0256745	9.29387	0.0131729	0.0395609	30.02094
377200	-501.25	-427.067	-74.1834	0.0210208	0.00451107	0.00362462	0.0143147	0.0543967	0.00677592	0.00437705	0.00900569	0.0226573	0.0110444	0.00724645	0.00549892	0.000185994	0.0139489	20.7682	12.8385	5.5139	0.0194852	0.0273823	0.0178401	6.94781	0.0358563	6.58318	0.0216555	0.063785	53.01624
377300	-497.808	-423.027	-74.7806	0.00312651	0.00292526	0.00341102	0.00970348	0.095336	0.000659491	0.00790849	0.0116822	8.10503e-06	0.0360308	0.00155487	0.0046385	0.00556408	0.00591932	7.808	6.94327	17.9205	0.021145	0.0204702	0.0324604	8.88838	0.0099053	14.0946	0.0138428	0.0608516	56.00185
377400	-507.444	-434.843	-72.6009	0.0122798	0.0284954	0.0111508	0.00561217	0.0236815	0.00268685	0.0398667	0.0247239	0.00929653	0.0144662	0.00534062	0.0108924	0.0542221	0.00632028	5.69714	7.43651	9.40718	0.0666897	0.0235892	0.146165	17.315	0.0203981	4.67257	0.0129962	0.0562051	45.10348
377500	-498.647	-427.601	-71.0461	0.00807573	0.0189543	0.00847642	0.0415758	0.0161827	0.00271482	0.00526048	0.000686915	0.00440404	0.0646962	0.00500385	0.0407852	0.00243936	0.00635041	9.35261	0.287803	4.70922	0.00630184	0.0175877	0.0364463	11.034	0.0300919	11.5963	0.00876231	0.0249911	37.3297
377600	-509.228	-430.645	-78.5833	0.0179776	0.0030327	0.00352952	0.0443874	0.0200564	0.00273457	0.012202	0.0189552	0.0582583	0.020797	0.017567	0.00994176	0.014395	0.0198388	10.1791	13.6492	4.4999	0.0145228	0.00948132	0.0931592	33.5469	0.00968868	12.7442	0.0046405	0.000912505	75.01544
377700	-502.953	-428.376	-74.5767	0.00088175	0.00308588	0.00535877	0.00594034	0.00495102	0.0275719	0.0204511	0.0110754	0.0370035	0.0117012	0.0379763	0.00128375	0.00282345	0.0127597	3.29808	9.34963	10.6729	0.0332048	0.14896	0.0664146	21.3866	0.00508225	9.80148	0.022834	0.0146305	54.98273
377800	-500.62	-428.297	-72.3226	0.0165617	0.0182527	0.0204572	0.00693565	0.0257583	0.0099935	0.0319865	0.00583747	0.0326688	0.00587654	0.014908	0.0160307	0.00418813	0.0022046	3.08446	4.86215	6.09277	0.0535979	0.0364575	0.0379609	15.3933	0.0153605	13.9037	0.00604538	0.0143715	43.71176
377900	-504.441	-432.077	-72.3645	0.00456786	0.00306308	0.00386946	0.0487118	0.00789992	0.00164407	0.0241745	0.00878563	0.0405356	0.00747034	0.0115881	0.00267443	0.0437068	0.00179548	7.1305	9.32073	6.61514	0.0369029	0.041776	0.0986214	10.312	0.0299188	10.0394	0.0657086	0.0203481	43.92149
378000	-494.698	-423.955	-70.7422	0.0165338	0.0152188	0.00355114	0.00228867	0.0241935	0.0312288	0.00146187	0.000388866	0.00565472	0.0697108	0.0154198	0.00228795	0.00481882	0.00271133	12.0266	0.97692	2.84238	0.00177453	0.0433627	0.093483	16.2691	0.0196768	3.29803	0.0212222	0.0217523	35.80978
378100	-499.065	-427.996	-71.0685	0.0279838	0.0146236	0.0353641	0.00326253	0.0249037	0.0276696	0.00673599	0.0159538	0.00320103	0.00360931	0.00933672	0.014553	0.014409	0.00816387	8.56455	4.63868	6.60235	0.0381594	0.03555	0.0397135	10.5025	0.00585825	6.76941	0.00871494	0.0262814	37.44153
378200	-500.265	-430.919	-69.346	0.00825629	0.00753097	0.00742598	0.0101917	0.0254025	0.000798336	0.0211056	0.0224112	0.0305261	0.0437682	0.0159534	0.05637	0.000694274	0.0217417	2.73549	6.05713	1.62546	0.0234203	0.00190005	0.0263136	12.2364	0.0160254	5.80303	0.0150092	0.0164978	28.82886
378300	-500.723	-426.363	-74.3597	0.0050446	0.00160275	0.0157929	0.00139277	0.0216293	0.00748462	0.00429123	0.00426715	0.111865	0.00101937	0.00809722	0.0020718	0.0169269	0.000753475	5.16892	26.1174	8.66544	0.00300007	0.0499264	0.04451	9.83134	0.00126639	3.74512	0.0644137	0.00386942	53.8974
378400	-503.636	-431.93	-71.7057	0.0216549	0.00168785	0.00170202	0.0142305	0.0184522	0.0315731	0.055732	0.0136405	0.0053545	0.0203909	0.00793065	0.059854	0.00583686	0.00791638	12.4971	0.898317	4.24458	0.0284959	0.0643582	0.119103	17.1174	0.014538	5.33193	0.0327822	0.0130281	40.62761
378500	-500.74	-428.495	-72.2456	0.0124642	0.00449101	0.00613783	0.0111568	0.00816048	0.0048982	0.0512618	0.0111636	0.0207198	0.0726734	0.0205319	0.0328121	0.00971113	0.00162181	9.76108	2.33983	1.73608	0.0633082	0.0106154	0.0505663	15.646	0.00138972	13.4047	0.0168453	0.0289477	43.32719
378600	-505.919	-433.291	-72.6272	0.0104783	0.00531412	0.000601677	0.000168394	0.0849097	0.00939867	0.0159326	0.00576613	0.00530646	0.0237841	0.0263626	0.0120101	0.0127569	0.00243111	6.92175	0.274292	7.57481	0.0990576	0.0618166	0.079456	22.1064	0.0121081	7.73337	0.10644	0.050151	45.23485
378700	-504.12	-433.469	-70.6502	0.00273957	0.000579172	0.044468	0.0321334	0.0201068	0.0059364	0.0145876	0.0118825	0.0201183	0.0527799	0.00559492	0.0273779	0.00277295	0.0067314	4.01328	7.07986	0.516792	0.0173018	0.000528515	0.0179688	6.89078	0.0341414	16.4561	0.0125003	0.0631328	35.35022
378800	-502.221	-428.537	-73.6843	0.00720042	0.00443936	0.0029171	0.0144747	0.0144067	0.00582336	0.0430621	0.0363519	0.0104428	0.00983707	0.00716373	0.0262084	0.0225339	0.0186617	8.47322	6.60779	4.55706	0.0364571	0.0305349	0.0443991	12.48	0.0255633	17.9973	0.0287728	0.0158157	50.52044
378900	-495.25	-426.217	-69.0327	0.0020102	0.00261968	0.000594086	0.00452606	0.0230474	0.0548792	0.0292912	0.00548823	0.00127173	0.0368812	0.00519233	0.0210599	0.0109213	0.00228252	7.63553	4.6629	1.34022	0.105391	0.0144204	0.0311808	8.83171	0.0100804	4.39339	0.0192874	0.0181036	27.26228
379000	-505.384	-431.584	-73.7998	0.036691	0.0274847	0.00325061	0.00400753	0.00177186	0.0156717	0.0158694	0.00724277	0.00149359	0.0973963	0.0037574	0.00925306	0.00144474	0.00539521	10.2802	2.82041	21.7751	0.0258645	0.0584141	0.0034879	9.53329	0.0200807	6.26971	0.0272005	0.0535304	51.09797
379100	-499.514	-423.925	-75.5885	0.000123767	5.31792e-06	0.0064878	0.00314088	0.0575966	0.00365332	0.00716814	0.0178374	0.012886	0.00789153	0.00383378	0.000605538	0.00155988	0.0212451	17.1473	7.58069	5.11374	0.0575356	0.0187012	0.0554453	10.7881	0.0188924	19.0409	0.00761052	0.0687294	60.04169
379200	-495.493	-425.823	-69.6695	0.00437963	0.000334091	0.00267043	0.00269932	0.0040655	0.00560034	0.0274363	0.0118758	0.0843512	0.0321484	0.00658074	0.0125257	0.00573536	0.0247021	11.5132	1.61004	1.65963	0.0286226	0.0120455	0.0362132	8.49134	0.00996485	6.83056	0.00679952	0.0226959	30.44625
379300	-501.072	-431.025	-70.0474	0.0120226	0.0207881	0.00732397	0.0143682	0.0269912	0.016837	0.0275823	0.0627815	0.0351909	0.0011632	0.0029667	0.00744865	0.0094973	0.00337153	10.5754	2.71871	4.7048	0.0658186	0.0427842	0.0860471	9.11119	0.00970349	4.75177	0.0171324	0.00435757	32.33605
379400	-512.601	-443.473	-69.1279	0.00336015	0.0314569	0.029581	0.00186808	0.00227539	0.0690757	0.097436	0.0640143	0.015585	0.0548567	0.0356601	0.00126667	0.0460413	0.0162844	6.71817	4.89957	0.888048	0.0510496	0.0162097	0.0826641	7.45789	0.0337679	7.099	0.00119022	0.0222321	27.73855
379500	-500.582	-430.903	-69.679	0.000283337	0.000634512	0.0050888	0.0123463	0.0623041	0.103209	0.00676261	0.0133701	0.0207639	0.0176276	0.0233822	0.00254158	0.00347181	0.0250949	6.12136	3.15243	4.71472	0.0342041	0.0396409	0.0179554	10.1301	0.0137068	5.92224	0.037459	0.0133096	30.49402
379600	-499.811	-430.12	-69.6908	0.00546114	0.00209737	0.01792	0.00385701	0.0341428	0.0326807	0.0779128	0.00343145	0.012797	0.00452047	0.0173691	0.0185703	0.00657599	0.0077828	8.43628	0.450909	5.4923	0.0101214	0.0904173	0.00633362	10.8602	0.00561546	4.86988	0.0215361	0.0642299	30.55291
379700	-497.832	-421.078	-76.754	0.00892043	0.000347276	0.000902563	0.00721645	0.050981	0.000985289	0.0112442	0.00424491	0.0110252	0.0334259	0.00920099	0.000354051	0.000656584	0.00323727	6.64403	22.6599	8.45175	0.00212772	0.0603652	0.0938443	23.7593	0.00651614	4.00017	0.0145899	0.0337933	65.86912
379800	-505.619	-434.272	-71.3472	0.00386831	0.014172	0.0231811	3.22479e-05	0.0921027	0.000305016	0.0478821	0.0335295	0.0158993	0.0507655	0.00584159	0.0351393	0.00798274	0.000184766	6.01343	9.33692	10.2648	0.0146509	0.0560448	0.092591	6.64319	0.0309721	5.98419	0.0298704	0.0372499	38.83478
379900	-495.968	-426.685	-69.2828	0.0114866	0.0126546	0.00161169	0.0450932	0.0339785	0.00811495	0.0214228	0.00023243	0.0285911	0.00479266	0.0076034	0.00302182	0.00828834	0.00384337	9.22935	2.48337	5.59335	0.0181113	0.0444688	0.0363527	6.31256	0.00820725	4.56401	0.0136263	0.019039	28.51319
380000	-499.826	-431.266	-68.5596	0.0190939	0.00490644	0.00400959	0.00260971	0.079874	0.00239158	0.0266652	0.0114407	0.0135682	0.0132043	0.0435391	0.00891897	0.0404847	0.00135065	11.4436	2.96425	0.0440765	0.0303217	0.0210908	0.0283549	7.12078	0.00275747	2.84054	0.0577937	0.0714634	24.89712
380100	-506.572	-436.612	-69.9601	0.0192339	0.00703812	0.0280827	0.00790043	0.0418225	0.0251782	0.0160374	0.0057091	0.0164164	0.156826	0.0171058	0.0100117	0.0004145	0.016584	1.25174	13.18	4.91678	0.0428185	0.0454004	0.0582901	6.4984	0.0493831	5.46083	0.00028745	0.0273483	31.89962
380200	-503.746	-427.117	-76.6293	0.00614408	0.0110028	0.00778632	0.0104473	0.0349941	0.0485748	0.0411726	0.00666624	0.00767202	0.0207085	0.00213184	0.0296894	0.0115417	0.00101539	25.1066	8.18901	3.54559	0.0402521	0.029527	0.0421017	20.5908	0.00701018	7.38914	0.00945156	0.0564406	65.24541
380300	-504.665	-431.198	-73.4661	0.00562639	0.000293582	0.0195454	0.00385857	0.0268407	0.00810159	0.0419464	0.00076224	0.0197145	0.063324	0.00139571	0.016905	0.00895971	0.000970446	19.731	8.5	5.65761	0.0461208	0.0513893	0.0145142	8.17383	0.0879873	6.92005	0.0056672	0.0229282	49.42931
380400	-505.886	-432.099	-73.7871	0.0167195	0.0212438	0.0130229	0.00171017	0.0548546	0.0284384	0.0286091	0.00894973	0.0433183	0.00239215	0.00642208	0.051709	0.0184629	0.000984607	9.96235	7.98987	6.35718	0.0014735	0.0515214	0.027285	20.0044	0.00216265	6.22107	0.0317321	0.088439	51.0343
380500	-508.754	-434.848	-73.906	0.00646165	0.0095904	0.00343606	0.0419043	0.0393178	0.0347119	0.0346802	0.00852078	0.0176657	0.103074	0.00243063	0.0308403	0.00462421	0.0105764	5.71717	10.0485	3.6808	0.00902891	0.00584706	0.0453059	20.3883	0.0243677	11.2339	0.00667131	0.121171	51.62883
380600	-505.657	-438.076	-67.5808	0.0381087	0.00717917	0.0258373	0.00185273	0.0523143	0.00112303	0.0573096	0.0233388	0.0134066	0.0744829	0.0297014	0.00110526	0.00848001	0.000491326	2.78433	4.08	6.7183	0.0115996	0.0990647	0.0305871	1.42461	0.0301352	4.45618	0.00927851	0.024128	20.00295
380700	-502.996	-434.176	-68.8199	0.0080837	0.0136108	0.00900845	0.00611425	0.0610274	0.048204	0.0290044	0.0331063	0.0154992	0.0193118	0.0422246	0.00453811	0.0150991	0.000346565	9.39556	6.72444	2.89251	0.00605766	0.026102	0.0210974	2.47115	0.00280834	4.26133	0.00294402	0.0893949	26.19858
380800	-496.233	-424.53	-71.7026	0.00372947	0.0175348	0.00989988	0.00945975	0.00643825	0.0034387	0.0106681	0.00132337	0.0106725	0.00161059	0.00432952	0.0149382	0.00545997	0.000594567	15.9637	0.760909	10.1497	0.0251371	0.032617	0.0393543	9.31508	0.04763	4.07771	0.0633358	0.0369201	40.61224
380900	-501.212	-430.227	-70.9856	0.0213441	0.0203975	0.00601139	0.00774849	0.0324524	0.0363408	0.0151747	0.00187772	0.00375021	0.0456921	0.0240842	0.0182321	0.0004107	0.00336251	15.5781	2.29655	13.5015	0.0213701	0.0318713	0.0680798	1.04286	0.00423273	4.17386	0.0118707	0.0599291	37.0271
381000	-499.562	-429.365	-70.1968	0.0164226	0.00764865	0.00102628	0.00318464	0.0273035	0.00675929	0.0307954	0.0157292	0.00253795	0.0391627	0.00481489	0.0417016	0.0099412	0.019063	9.50034	2.18424	3.68086	0.023578	0.0101746	0.0429338	9.53491	0.0039995	7.72481	0.0457759	0.105522	33.08323
381100	-497.321	-425.664	-71.6571	0.00382209	0.0177201	0.00192659	0.00402123	9.89105e-05	0.029751	0.00790429	0.00616628	0.00457981	0.00555938	0.0242876	0.0158937	0.00765264	0.0016031	11.3746	8.47567	4.44247	0.0141014	0.0609434	0.0943818	10.6712	0.0118737	5.1046	0.00301391	0.000872406	40.38464
381200	-505.409	-430.062	-75.3477	0.000499315	0.00197991	0.00192329	0.00897192	0.073672	0.0146588	0.00229526	0.0456329	0.0439844	0.0110076	0.021333	0.0167268	0.000130178	0.0220069	1.58646	26.1454	5.59116	0.0353734	0.0507622	0.0962427	16.8782	0.00836609	8.09473	0.0521635	0.033798	58.83752
381300	-509.666	-436.612	-73.0535	0.0508086	0.0171119	0.00787063	0.00637418	0.00339988	0.0267514	0.0410359	0.00343615	0.0184766	0.0223025	0.0262781	0.00829419	0.00692322	0.0257821	6.49629	0.01492	17.1552	0.00600711	0.0578207	0.0766995	12.841	0.0178629	10.3348	0.0532302	0.0479016	47.36653
381400	-495.599	-424.687	-70.9122	0.00648164	0.00349073	0.000446219	0.00647976	0.0258983	0.0278479	0.00725896	0.0499303	0.0270758	0.0482383	0.00282386	0.00500744	0.000454811	0.0129887	8.71485	10.5565	0.263858	0.0281033	0.0143345	0.0550449	12.9268	0.000736024	3.85235	0.00808453	0.0150632	36.66014
381500	-500.781	-429.135	-71.6457	0.0125228	8.01937e-05	0.0212788	0.0214544	0.0205301	0.0307634	0.0232816	0.00278765	0.00411304	0.0200518	0.00543594	0.0186752	0.000719255	0.0157163	4.24602	12.3688	4.31592	0.012152	0.035142	0.110873	13.2074	0.00416576	5.71553	0.0829361	0.0309317	40.32734
381600	-503.925	-432.879	-71.0452	0.0260113	0.0810268	0.00188272	0.0253586	0.000446217	0.0337967	0.01291	0.0102525	0.047716	0.0133322	0.00140994	0.000682282	0.00406653	0.000436369	3.40187	6.00668	15.3534	0.0047924	0.0448802	0.0415857	7.89155	0.0120507	4.27442	0.013564	0.0211151	37.3252
381700	-496.22	-426.41	-69.8095	0.0128797	0.0039703	5.80995e-05	0.004505	0.0243356	0.00549312	0.00317998	0.04842	0.0161936	0.0073337	0.0420667	0.00905426	0.00292559	0.0176609	5.53699	5.04385	1.26113	0.015742	0.018304	0.0485357	10.7329	0.0177862	8.21859	0.0096027	0.0450718	31.14654
381800	-502.546	-429.731	-72.8155	0.00601097	0.0174485	0.00378724	0.0252569	0.00793685	0.0562224	0.0103495	0.0256897	0.00964648	0.00114873	0.0310002	0.00283218	0.00646322	0.00892473	3.44868	7.21574	9.96333	0.0874754	0.00975141	0.0248765	20.5677	0.0162282	4.57195	0.0393471	0.0188989	46.1767
381900	-502.224	-431.113	-71.1109	0.00614873	0.00892377	0.0201615	0.0191663	0.0254974	0.00236296	0.0294634	0.00834716	0.0420913	0.0380469	0.00338245	0.0117879	0.0228482	0.00180034	8.7536	7.4077	2.53078	0.0123806	0.0232675	0.0604123	8.46295	0.0464621	10.026	0.0426163	0.0474702	37.6537
382000	-500.008	-428.374	-71.6341	0.00496479	0.00487569	0.0185515	0.0112287	0.00227601	0.0680075	0.00336036	0.00350332	0.0445002	0.00352194	0.00470062	0.011031	0.000784775	0.0199738	2.17086	5.57458	10.3396	0.0263641	0.0599595	0.0988295	17.3914	0.000334675	4.3803	0.0201961	0.00571159	40.26945
382100	-492.994	-423.93	-69.0637	0.000618607	3.89611e-06	0.00302853	0.00584974	9.26764e-05	0.000355951	0.0230439	0.0339334	0.0266048	0.0352011	0.0446723	0.00517088	0.00870592	0.00722969	7.26433	0.468994	5.33779	0.0264452	0.00857307	0.0402616	8.85591	0.00290716	5.19752	0.0144671	0.00597896	27.41769
382200	-500.224	-428.829	-71.3958	0.00250889	0.00084983	0.00473872	0.0148076	9.88593e-05	0.010428	0.00379104	0.03174	0.0464396	0.0501937	0.0194724	0.00640958	0.00515502	0.0110848	12.6811	3.82795	1.75475	0.0411229	0.0111404	0.0804104	13.8852	0.026677	6.45679	0.0853715	0.0199332	39.07814
382300	-518.195	-441.158	-77.0363	0.00940943	0.00145469	0.0187243	0.0218198	0.0697464	0.00128638	0.014945	0.0865815	0.000569044	0.00749074	0.0112955	0.0185665	0.0155529	0.020691	14.3979	26.0397	10.7807	0.0708159	0.0805655	0.0746644	1.37816	0.0521868	14.0325	0.0340095	0.0409968	67.28036
382400	-497.527	-429.208	-68.3192	0.0139448	0.00187025	0.0141647	0.0305056	0.0500794	0.0280807	0.00348471	0.000885852	0.00773034	0.00150539	0.0104393	0.00520343	0.00746501	0.0336434	7.02817	2.87495	0.293234	0.00934139	0.030447	0.0862073	10.165	0.0279636	2.94438	0.00271552	0.0233946	23.69478
382500	-507.893	-432.939	-74.9542	0.000437149	0.0104196	0.0185177	0.0135522	0.0322233	0.00398429	0.0205424	0.0702441	0.000301009	0.0148235	0.0150101	0.00705058	0.0174985	0.0149552	11.0105	7.81795	28.5582	0.00761123	0.00137309	0.151138	4.56	0.00635609	4.44352	0.0306318	0.043071	56.86991
382600	-505.977	-432.158	-73.8192	0.000425535	0.060599	0.00051641	0.000829821	0.0135431	0.0463562	0.00322112	0.0164421	0.0108422	0.0289234	0.0351056	0.00304718	0.0212898	0.0059958	10.2553	10.3049	11.1975	0.0277055	0.0266778	0.0347959	9.90762	0.0106322	9.03448	0.039521	0.108607	51.19493
382700	-509.882	-435.475	-74.4071	0.000339601	0.0118528	0.000200225	0.000593174	0.0278219	0.0170472	0.00562244	0.0138774	0.0375068	0.0120087	0.0661522	0.0284543	0.036508	0.038483	9.83734	15.4723	0.141126	0.0585258	0.0345623	0.093253	17.6008	0.0156772	10.5164	0.0313701	0.0364293	54.13424
382800	-501.834	-428.635	-73.1996	0.0172118	0.00200763	0.00286571	0.0144363	0.0241858	0.0199235	0.019553	0.0359721	0.0173833	0.0113529	0.00388251	0.0283533	0.00248234	0.0195396	4.27059	5.98399	7.04576	0.0258786	0.0701036	0.0673148	9.43192	0.0124721	20.9532	0.0137998	0.00294867	48.09716
382900	-506.481	-430.499	-75.9817	0.012443	0.0113819	0.0127563	0.00706638	0.069777	0.00678987	0.0113992	0.000170212	0.00105332	0.00528512	0.0112013	0.0125456	0.0293686	0.0080028	23.7773	10.7122	3.46651	0.063978	0.0586007	0.0312195	14.4037	0.0108784	9.15421	0.0275113	0.102366	62.00767
383000	-505.671	-432.404	-73.2666	0.00137967	0.0152185	0.0080435	0.0181762	0.00366558	0.0321472	0.00331329	0.0350608	0.0354792	0.00391364	0.00811346	0.000341212	0.0178874	0.0022898	14.9559	10.3714	3.31048	0.0132472	0.0425031	0.134474	3.741	0.0147432	15.5789	0.0103971	0.0738444	48.43195
383100	-500.783	-426.408	-74.3745	0.011254	0.00524822	0.017778	0.00213184	0.0173351	0.0227868	0.0412958	0.0121982	0.0487462	0.0110134	0.0166527	0.0139536	0.00201507	0.0121497	0.657838	10.2635	16.5339	0.00320029	0.0380037	0.0472728	18.3342	0.011669	7.8149	0.0130425	0.0196245	53.97174
383200	-500.07	-432.064	-68.0067	0.00400685	0.00083097	0.00346665	0.0161144	0.04985	0.00750533	0.0297892	0.0036707	0.0552388	0.0408529	0.0228343	0.0079913	0.0185018	0.00627749	5.86422	0.370231	3.34669	0.0467062	0.0712882	0.0927898	6.86111	0.0237078	5.16545	0.00999771	0.0132814	22.1324
383300	-501.35	-430.95	-70.3993	0.00789333	0.0183045	0.000145883	0.0222459	0.0295197	0.0200747	0.0139655	0.0149848	0.0440715	0.0316426	0.0183504	0.0167903	0.00594283	0.00804688	19.0959	1.28424	1.89333	0.0706216	0.0238837	0.0342237	5.43717	0.0160309	5.94172	0.0179605	0.0286637	34.0957
383400	-510.194	-437.975	-72.2188	0.0128005	0.0538872	0.00685226	0.00145352	0.0103298	0.0378123	0.0116898	0.0155382	0.012383	0.0218858	0.0256781	0.056932	0.00907075	0.00425904	12.3044	1.44483	5.30418	0.0642438	0.0311594	0.0132514	5.29128	0.0544237	18.3587	0.00810828	0.0375773	43.1928
383500	-501.154	-427.472	-73.682	0.0152741	0.0159018	0.00764088	0.00380102	0.0506326	0.0448725	0.0535729	0.0302574	0.00476778	0.0390876	0.00849499	0.00504009	0.000733417	0.00135128	5.56871	13.72	11.6936	0.0190033	0.0395081	0.0359205	14.7858	0.0119771	4.31499	0.00341921	0.0347905	50.50917
383600	-500.699	-429.368	-71.3302	0.0213942	0.000941566	0.00189595	0.0184394	0.0466604	0.00566367	0.050625	0.0297705	0.0470776	0.0225912	0.000816011	0.00947117	0.0128367	0.00145469	2.79485	7.12577	6.00875	0.00464025	0.00815212	0.0775579	5.89394	0.00900938	16.5164	0.0197515	0.0214731	38.74994
383700	-509.83	-438.563	-71.2672	0.0509352	0.0352838	0.00620142	0.0184181	0.0246861	0.0300404	0.00147722	0.0626742	0.0160566	0.0601829	0.0331882	0.0361231	0.00686337	0.0109642	0.0229859	4.38838	12.3214	0.0783122	0.00857259	0.0381424	10.0948	0.00506221	11.0427	0.00396683	0.0373821	38.43484
383800	-502.593	-432.46	-70.1332	0.00186334	0.00807653	0.00422225	0.0127204	0.0044522	0.00362987	0.0392084	0.0169912	0.0520442	0.00111235	0.0736733	0.00507947	0.00842071	0.00166267	5.18953	13.1247	0.39084	0.0126862	0.0218876	0.00888427	6.91454	0.00453237	6.74972	0.0596396	0.0549786	32.76507
383900	-501.144	-431.454	-69.69	0.00379845	0.000307583	0.0348132	0.0276076	0.0112469	0.00263821	0.00802125	0.0606773	0.0215695	0.0182393	0.0034673	0.0570604	0.00961473	0.00529795	4.03865	2.26649	4.41791	0.00490821	0.0373207	0.0782508	12.3625	0.0153536	7.0157	0.0364528	0.0111658	30.54906
384000	-507.808	-434.152	-73.6564	0.00414169	0.00813574	0.0122983	0.0415268	0.00818686	0.0371848	0.0148854	0.00818958	0.0182495	0.0430348	0.000576319	0.00174494	0.04091	0.0044774	11.6943	13.0985	5.98918	0.0451225	0.126726	0.0104238	12.5688	0.0128343	6.53469	0.0133174	0.0435731	50.38099
384100	-500.094	-427.519	-72.5754	0.00238222	0.0142972	0.0463832	0.00180036	0.0369434	0.0185947	0.0169614	0.0118129	0.0135618	0.0150022	0.00067898	0.0250834	0.0017149	0.00387936	9.89619	9.06709	12.1469	0.0081776	0.00968341	0.0671217	4.62945	0.00769572	8.88918	0.00653887	0.0386464	44.97578
384200	-501.019	-428.518	-72.5011	0.00835466	0.0163262	0.00112551	0.0186534	0.0357557	0.0579716	0.0120193	0.00294895	0.00643606	0.00744586	0.00325822	0.00378773	0.00265058	0.0139802	10.7173	0.798699	6.12765	0.0106522	0.0758041	0.0376529	22.2049	0.0386093	4.30318	0.0695947	0.0297106	44.60448
384300	-508.001	-431.48	-76.5217	0.00466501	0.0340726	0.000255989	0.00206837	0.0569241	0.0345054	0.0127922	0.00509513	0.0498926	0.0154459	0.00142187	0.00219457	0.0359746	0.00708732	13.1292	0.902425	27.886	0.00310139	0.00739042	0.10328	5.08134	0.00432043	17.2815	0.0355796	0.0106783	64.70729
384400	-504.248	-429.039	-75.2089	0.000207295	0.00269411	0.00201609	0.0136134	0.0553422	0.0138425	0.00210029	0.0347834	0.0583007	0.0529792	0.0142973	0.00704363	0.00553757	0.0226102	3.19871	20.1361	4.30602	0.00252371	0.00953332	0.0730407	19.2249	0.00595337	10.8288	0.058551	0.0136632	58.14328
384500	-503.558	-433.572	-69.9863	0.00515554	0.0667572	0.022716	0.0107218	0.0585173	0.00979606	0.0158206	0.0324031	0.060514	0.00438685	0.0157537	0.02509	0.0138864	0.001598	12.436	2.21887	0.784643	0.00720638	0.0237096	0.0538172	11.7434	0.012304	4.36131	0.0227891	0.0231017	32.03032
384600	-504.492	-429.381	-75.1111	0.0089032	0.00672067	0.00177753	0.017161	0.0161722	0.0276676	0.0514902	0.0329185	0.00130068	0.0155017	0.0220715	0.00476422	0.00338613	0.024596	15.8578	14.7724	2.6438	0.00790003	0.0241029	0.129954	13.5826	0.0120772	10.3378	0.0444294	0.007108	57.65435
384700	-497.059	-426.665	-70.3936	0.00161289	0.00917962	0.00965104	0.00210936	0.00557444	0.0471015	0.00597143	0.00268518	0.0379021	0.0307211	0.025499	0.018638	0.000524328	0.000181577	4.40531	2.4082	4.16028	0.0169255	0.0264707	0.118788	11.8341	0.0244618	10.8434	0.00692312	0.0246011	34.06676
384800	-497.129	-427.637	-69.4924	0.00449355	0.00292319	0.000993216	0.00244786	0.041416	0.00721803	0.00621504	0.00758439	0.00866465	0.017059	0.00239357	0.0728052	0.00177339	0.00212016	3.05998	3.62293	14.6002	0.00505322	0.0286005	0.0552305	2.16419	0.0311974	5.77764	0.00244702	0.0355695	29.56113
384900	-504.248	-433.584	-70.6637	0.013865	0.0266496	0.00237506	0.00156355	0.0217906	0.0798172	0.00377148	0.0428948	0.0147637	0.00637724	0.014304	0.0101579	0.016296	0.00379505	10.5288	3.42004	7.89277	0.0124158	0.0977755	0.0563759	8.0658	0.0168438	4.94597	0.0594516	0.0627316	35.41736
385000	-505.281	-434.714	-70.5675	0.0358189	0.0140832	0.0226852	0.0114283	0.0197268	0.0202098	0.0107089	0.012359	0.0696242	0.00432939	0.00961546	0.0031784	0.00171082	0.0233697	0.758054	4.00742	7.42775	0.0125055	0.00219931	0.0528909	6.95525	0.0479133	15.3663	0.0354752	0.0118438	34.93645
385100	-499.276	-426.833	-72.4437	0.00105336	0.00952933	0.00748768	0.00481893	0.0700097	0.00219327	0.021945	0.00321094	0.000300451	0.00570059	0.0223778	0.0216154	0.0311761	0.00425396	15.7086	2.48883	6.95253	0.0156419	0.0428334	0.0770527	10.8479	0.00105981	7.87264	0.0295782	0.0748886	44.31724
385200	-496.973	-428.392	-68.5818	0.000459493	0.00461611	0.0022014	0.00017482	0.0351602	0.00624987	0.0086031	0.00200406	0.0354056	0.0378394	0.0113817	0.0123143	0.00880998	0.014537	4.35275	4.86504	1.94449	0.0521774	0.00810552	0.122775	10.3234	0.00764257	3.0604	0.00472898	0.0866603	25.00789
385300	-495.474	-424.101	-71.373	0.000102021	0.00457532	0.00336228	0.018537	0.0148252	0.0139938	0.0175528	0.0211518	0.00336665	0.0388693	0.000132115	0.00403404	0.0019153	0.0234427	1.05879	13.761	13.1348	0.0191293	0.0159961	0.0406451	5.00752	0.00823283	5.72412	0.00774674	0.020311	38.96418
385400	-501.153	-429.99	-71.1631	0.000741491	0.0161598	0.00319863	0.0303639	0.0449951	0.000324723	0.022207	0.0421268	0.0186799	0.025128	0.0256988	0.00613952	0.0110613	0.00825543	4.45059	3.57546	5.39091	0.0109951	0.025634	0.139753	8.10213	0.00477598	15.9126	0.00431639	0.0424827	37.91472
385500	-496.961	-426.019	-70.9416	0.041179	0.00294135	0.00289177	0.0023323	0.0403543	0.0656509	0.00461569	0.00320616	0.000604675	0.00285097	0.0141942	0.00150241	0.00419647	0.00880018	7.16677	7.38451	1.54252	0.0105084	0.0465789	0.0262309	9.16189	0.0166874	11.2218	0.0152355	0.0188208	36.80684
385600	-507.045	-434.168	-72.8772	0.00356908	0.0719105	0.00769657	0.00834171	0.00243465	0.0224676	0.0078236	0.00592697	0.00989872	0.0197371	0.00553078	0.0204801	0.0190577	0.0119511	1.8232	30.0548	9.02286	0.0365028	0.033344	0.0260786	1.39279	0.00133724	3.77015	0.0752815	0.0316326	46.4848
385700	-508.107	-438.022	-70.0848	0.076226	0.0130459	0.0196209	0.000385793	0.0146028	0.0128212	0.0501653	0.00906098	0.0118382	0.00350123	0.00660017	0.00225366	0.0147788	0.0198833	6.61138	4.22869	4.41803	0.0420831	0.0128017	0.0885791	10.1931	0.00870789	6.46036	0.120578	0.0841138	32.52317
385800	-500.993	-430.224	-70.7698	0.00455324	0.0093234	0.000768486	0.0040512	0.00350482	0.00184769	0.0127518	0.0142866	0.0380666	0.0176977	0.0092295	0.04123	0.0138074	0.0112719	2.00897	1.06524	4.76194	0.127532	0.0148854	0.0203137	21.4117	0.00306091	6.3074	0.0273612	0.0169888	35.94774
385900	-510.911	-435.909	-75.0012	0.00406661	0.00373343	0.0128149	0.0515469	0.00101833	0.00519941	0.0221458	0.00552076	0.0531932	0.0803528	0.00253422	0.00545369	0.0113882	0.0356414	8.2053	13.6236	1.00612	0.0778963	0.0838147	0.028713	13.3959	0.0135683	20.3387	0.0341107	0.00270854	57.10501
386000	-499.172	-426.845	-72.3273	0.0084173	0.0298342	0.00638146	0.025168	0.00998895	0.00452592	0.0124153	0.0115844	0.00519803	0.00661375	0.0080053	0.00299991	0.00251402	0.0114388	15.002	5.07653	0.398195	0.00459085	0.108536	0.00839457	19.0204	0.0125811	3.92689	0.0138546	0.0186319	43.7357
386100	-500.59	-428.877	-71.7123	0.00690825	0.0309992	0.00360559	0.0136342	0.00529491	0.0528591	0.0438321	0.000531673	0.00233683	0.0295491	0.0105545	0.034291	0.00689931	0.000120715	5.83744	4.58239	7.03155	0.035699	0.0400589	0.059542	9.37376	0.00434685	13.3837	0.0180468	0.0522674	40.66024
386200	-507.057	-436.24	-70.8167	0.0100759	0.0202275	0.00507352	0.00617373	0.064219	0.0447958	0.0207378	0.032722	0.0266728	0.0457024	0.0282212	0.0381378	0.0165888	0.000578494	12.1766	2.36397	1.6792	0.0236525	0.0222672	0.123925	13.614	0.0182077	5.7041	0.0606543	0.0359122	36.18243
386300	-506.094	-435.731	-70.3634	0.00277751	0.00400093	0.000652741	1.36011e-05	0.0870109	0.0117027	0.0165403	0.000720551	0.0226843	0.00726901	0.00900118	0.00337956	0.0157687	0.0158322	2.36175	8.98858	9.0011	0.102349	0.00629081	0.205303	9.76222	0.0434678	3.1549	0.0616426	0.0310616	33.91602
386400	-499.919	-428.535	-71.384	0.00772336	0.0220406	0.00158581	0.012584	0.00451458	0.0474883	0.00491712	0.035083	0.000465055	0.0190111	0.00344458	0.0204287	0.00258279	0.00126531	5.63352	0.140829	7.11469	0.00711914	0.0387495	0.0813897	10.346	0.033598	15.3334	0.0369516	0.069802	39.01919
386500	-499.532	-427.894	-71.6387	9.78578e-05	0.00861245	0.00127484	0.00501605	0.0240458	0.0106776	0.00894538	0.015085	0.00700619	0.0094221	0.0332166	0.0140193	0.00747127	0.0114798	1.86547	16.9816	6.14199	0.005247	0.0452923	0.0822496	3.0927	0.0102386	11.8596	0.0435352	0.00796474	40.29229
386600	-495.877	-426.129	-69.7478	0.00266127	0.00690119	0.00349096	0.00170199	0.0613873	0.00118823	0.00746531	0.0615214	0.00350531	0.022401	0.0061184	0.0160097	0.00656588	0.00864111	0.115123	8.3184	13.4424	0.01758	0.0157843	0.0463392	3.7737	0.00442126	4.86284	0.0189296	0.0127891	30.83785
386700	-511.678	-436.624	-75.0535	0.0123593	0.0104533	0.0163083	0.0303601	0.0061033	0.0450788	0.013754	0.0471364	0.0118001	0.0519569	0.0401192	0.000561507	0.0194953	0.0123749	6.33807	10.6408	7.72852	0.0405222	0.070727	0.077366	18.7771	0.00824991	13.2588	0.0603882	0.0481177	57.36644
386800	-504.281	-434.125	-70.1558	0.0382875	0.0150527	0.00932839	0.00363471	0.121689	0.0272298	0.00396109	0.0430238	0.0337986	0.0406774	0.0057959	0.013559	0.0108716	0.00268493	6.42007	6.0384	4.24282	0.0370712	0.0266228	0.0512405	10.3543	0.0135492	5.25981	0.0297733	0.0344859	32.87778
386900	-501.779	-431.159	-70.6202	0.00211069	0.0288931	0.0148009	0.0151365	0.0225881	0.00665579	0.00412818	0.00761933	0.0309499	0.00413346	0.00319447	0.0168086	0.0190221	0.0227915	6.74813	1.48696	2.25315	0.0030247	0.0214324	0.0369555	9.93157	0.0493683	14.381	0.0747398	0.0147573	35.19995
387000	-498.657	-428.236	-70.4208	0.0117885	0.00616273	0.00318946	0.0170538	0.0134864	0.00229685	0.0277203	0.00028355	0.0293817	0.0290593	0.0470983	0.00345021	0.00836609	0.0289317	6.18631	2.34009	2.34426	0.0145506	0.0252532	0.0698721	14.7504	0.0233211	8.18921	0.00187601	0.0295127	34.20293
387100	-504.136	-431.538	-72.5979	0.0427336	0.00760795	0.010125	0.00443722	0.00253903	0.0054736	0.00488529	0.0209036	0.00015218	0.00724891	0.0259459	0.0143142	0.00388732	0.0202525	4.07754	21.978	5.97355	0.00569716	0.0591912	0.0416644	7.10905	0.0210392	5.53918	0.10623	0.00661389	45.08826
387200	-506.657	-437.454	-69.2031	0.0237836	0.00236819	0.00228808	0.063488	0.0184051	0.00903587	0.020075	0.00663984	0.0367319	0.00723744	0.00112594	0.00505291	0.03229	0.0113314	14.1519	1.33824	5.68985	0.104667	0.0109653	0.0466843	2.41462	0.00337403	4.03962	0.0282718	0.0465882	28.11463
387300	-505.107	-428.475	-76.6324	0.00443601	0.00913544	0.000464636	0.0298481	0.0241514	0.00672688	0.00575104	0.00465957	0.0417304	0.0363673	0.00133398	0.011212	0.040768	0.0130102	13.2792	7.03184	9.58951	0.0529176	0.0588768	0.040958	21.3888	0.00788909	13.5706	0.000724724	0.0102773	65.26113
387400	-500.898	-426.705	-74.1929	0.0197977	0.0454385	0.00182838	0.0128048	0.00371207	0.0139719	0.0111414	0.00161739	0.00518021	0.0448902	0.007842	0.00156552	0.0004735	0.0178259	18.6323	10.1999	3.35738	0.0367065	0.0128639	0.0834149	13.658	0.0111507	6.82918	0.0131039	0.041186	53.06332
387500	-505.311	-437.066	-68.2446	0.00236006	0.00336947	0.00474704	0.00526189	0.0190891	0.0639185	0.0383715	0.0562884	0.00425621	0.020941	0.00731784	0.0135703	0.00559678	0.0214376	2.13846	2.09973	5.05792	0.0388922	0.0387723	0.00513032	10.0366	0.0302963	3.43891	0.0116354	0.159155	23.322
387600	-511.493	-437.156	-74.3364	0.0165238	0.0186993	0.00287771	0.00174853	0.0180041	0.095167	0.00917537	0.0341662	0.0010972	0.0164944	0.0163197	0.0242164	0.00694925	0.020212	1.70369	2.5575	31.5281	0.0571424	0.0905627	0.165853	10.3197	0.0141984	7.00781	0.0133117	0.0416025	53.7811
387700	-494.74	-424.481	-70.2588	0.00826125	0.00637716	0.00861821	0.0104336	0.0389646	0.0257435	0.0110262	0.000343041	0.0296256	0.0288063	0.00446702	0.00860027	0.00182054	0.000152919	12.1893	3.20234	3.17953	0.00894853	0.0378881	0.0289632	6.39158	0.0188285	8.09005	0.0368109	0.0257185	33.3932
387800	-493.999	-422.963	-71.0367	0.00130989	0.00698884	0.00139491	0.000311123	0.0284318	0.0188941	0.00693855	0.00118718	0.0017123	0.0382654	0.0296743	0.0109187	0.00245594	0.0265763	16.7674	6.77805	0.360605	0.00332457	0.0397092	0.0299257	9.47098	0.0162414	3.59164	0.0184693	0.0311619	37.28259
387900	-508.108	-434.808	-73.2994	0.0529331	0.0207914	0.02524	0.0116096	0.01866	0.0329247	0.0192	0.0127304	0.0234512	0.0402994	0.0102726	0.0134664	0.00611954	0.00414544	11.4225	4.00266	12.1892	0.0342687	0.028744	0.0693789	10.8333	0.0164759	9.5916	0.0399871	0.0762551	48.59623
388000	-499.317	-426.824	-72.4927	0.00178607	0.0207877	0.00158377	0.0100387	0.0444164	0.00307444	0.0146148	0.0163816	0.0310642	0.0060572	0.019425	0.0063242	0.00224705	0.00123092	2.15586	5.31782	15.111	0.0458159	0.0684925	0.00541779	13.8316	0.00655409	7.79451	0.00956329	0.0369673	44.56262
388100	-497.394	-427.704	-69.6904	0.0010785	0.0132112	0.00240223	0.000515144	0.00616355	0.0288899	0.000190008	0.038379	0.00575563	0.0510956	0.00962512	0.0169365	0.012479	0.0279759	2.46878	6.59579	10.2385	0.026139	0.0517666	0.0487499	5.75549	0.00470386	5.09941	0.0283961	0.0184215	30.5508
388200	-501.288	-431.675	-69.6132	0.00109899	0.0030355	0.0613431	0.0131845	0.0712978	0.0609376	0.00855405	0.00132282	0.0110253	0.00312133	0.0219821	0.0365474	0.0150023	0.00195879	12.915	0.691016	2.46774	0.00879969	0.0193453	0.0159831	9.44465	0.0068895	4.24887	0.00352308	0.0328597	30.1651
388300	-499.768	-428.927	-70.8409	0.00372215	0.0162431	0.00382726	0.0107365	0.0160047	0.0869825	0.01702	0.0122795	0.0133626	0.00324993	0.00775795	0.0065366	0.0189999	0.0397039	16.6175	0.303108	3.71686	0.00832121	0.0208532	0.0269653	10.3068	0.00233057	5.00309	0.00518648	0.0360653	36.30345
388400	-496.194	-427.12	-69.074	0.00714911	0.00380992	0.0223788	7.47598e-05	0.028141	0.0155015	0.0229474	0.00758083	0.00539347	0.00330689	0.0311523	0.00225907	0.000792144	0.0188809	2.18108	0.352109	5.23151	0.0181594	0.0159998	0.061711	7.11438	0.00289248	12.259	0.0320442	0.03099	27.46921
388500	-511.482	-442.898	-68.5846	0.0248751	0.0485293	0.00908598	0.00470585	0.0434901	0.0315587	0.0076818	0.00565385	0.00525704	0.0139588	0.0634488	0.00135878	0.0129014	0.00898698	4.14926	7.08867	3.68159	0.0122641	0.127151	0.160352	3.58247	0.0236375	5.85013	0.0467547	0.0183666	25.02215
388600	-501.869	-428.318	-73.551	0.0121451	0.00480073	0.0182717	0.0130728	0.00618368	0.0108438	0.0634414	0.000890687	0.0188298	0.00676454	0.0237097	0.00690095	0.00681109	0.00361932	12.9253	2.73645	4.69702	0.0166733	0.0461964	0.0919569	12.9138	0.00345597	16.1379	0.0799182	0.00909617	49.85402
388700	-503.415	-431.372	-72.0429	0.0132478	0.009755	0.01737	0.00387991	0.0108905	0.00440361	0.0235317	0.039519	0.0183428	0.00301705	0.0724194	0.0306093	0.0111865	0.000447865	3.39501	10.5208	13.3378	0.0144947	0.0128045	0.0691521	10.019	0.0226481	4.61071	0.036697	0.0159157	42.31359
388800	-499.83	-426.533	-73.2968	0.00135278	0.0197543	0.00296591	0.00877785	0.0236532	0.0577717	0.00394303	0.0174797	0.00207773	0.0288544	0.0193335	0.0205464	0.00670819	0.00532919	19.7587	5.64046	4.62157	0.0192649	0.0500491	0.0296455	11.4862	0.00153644	6.66702	0.00903345	0.0807702	48.58282
388900	-512.889	-437.884	-75.005	0.0165564	0.00183866	0.0204204	0.00877605	0.0242789	0.0336058	0.0066393	0.00679421	0.00496801	0.0582871	0.0418432	0.00956129	0.0304677	0.0370972	0.285165	5.35048	29.6176	0.0202746	0.0224668	0.127785	7.5727	0.0338795	13.6825	0.0409625	0.0689183	57.12378
389000	-506.142	-431.538	-74.6041	0.00486162	0.0162265	0.000568846	0.00511539	0.0172344	0.00534634	0.0172636	0.00995308	0.0701004	0.0769356	0.0312754	0.0144489	0.00729192	0.00116045	23.1843	2.55094	3.08345	0.0906753	0.0280366	0.00774923	21.8704	0.0227135	3.95121	0.0035525	0.0485844	55.11931
389100	-506.791	-435.581	-71.2107	0.00930659	0.032745	0.0131608	0.00784478	0.0261494	0.0270628	0.00385838	0.00503341	0.0210086	0.0151722	0.0307121	0.0451788	0.00309366	0.0153094	6.74699	13.9644	0.863153	0.0579414	0.0299615	0.0220043	9.40217	0.0637437	6.70433	0.00504981	0.0371528	38.15257
389200	-496.715	-424.411	-72.3031	0.000701487	0.0101708	4.0183e-05	0.0163071	0.0185355	0.0669149	0.00476048	0.0161701	0.00679192	0.0207777	0.00629348	0.0122409	0.00637612	0.0092765	18.4441	1.37587	3.59111	0.0133141	0.0475379	0.0908427	14.4736	0.000565176	5.33547	0.007285	0.039569	43.61468
389300	-498.191	-426.797	-71.3942	0.0027504	0.00093882	0.00260934	0.0125925	0.0525162	0.0504619	0.0166456	8.15219e-05	0.0210141	0.0506688	0.0171097	0.00228722	0.00398195	0.0286181	7.51234	2.51448	15.6918	0.00356959	0.0120963	0.0308068	9.8727	0.0117099	3.11324	0.00625222	0.0385413	39.06984
389400	-504.367	-429.875	-74.4918	0.0108792	0.00839313	0.00272154	0.00505912	0.00848534	0.0317314	0.0698772	0.0411453	0.0423144	0.0340574	0.00526798	0.000373562	0.00409367	0.000192289	6.2498	1.64118	27.5199	0.0135303	0.00136916	0.0698362	11.717	0.0261254	6.97199	0.0606622	0.021796	54.55779
389500	-499.129	-429.111	-70.0179	0.00872863	0.000717588	0.016029	0.0277503	0.0603936	0.00160698	2.04159e-05	0.00402859	0.0441215	0.00419784	0.016503	0.0456772	0.00214544	0.0212366	2.72504	7.34099	5.61279	0.00436525	0.0353301	0.0502931	9.69828	0.00131143	6.3891	0.0537329	0.0240095	32.18839
389600	-500.862	-424.381	-76.4814	0.0047511	0.012506	0.0018217	0.0103108	0.0446523	0.00380984	0.057908	0.0142115	0.0153188	0.00555095	0.00723415	0.00849566	0.00654585	0.00601766	5.28577	2.06405	19.6467	0.00232631	0.0127408	0.05066	25.1187	0.0164044	12.051	0.00540848	0.0532433	64.50616
389700	-501.345	-429.682	-71.6621	0.000398605	0.0110479	0.00448328	0.0047424	0.000263627	0.0157558	0.00154253	0.0212948	0.024422	0.0560932	0.0806529	0.0133775	0.0015239	0.0231016	7.37575	4.14981	5.67558	0.0228543	0.0288505	0.0512842	11.8157	0.00136892	10.9345	0.0483531	0.0465036	40.40926
389800	-499.101	-430.2	-68.9007	0.0149121	0.0177011	0.000375168	0.0255656	0.0177957	0.0303545	0.0046078	0.0223413	0.00423396	0.0478974	0.0182836	0.0344558	0.00450578	0.00333886	9.38586	5.844	0.570381	0.0336513	0.0487778	0.0704956	6.74099	0.0152962	3.60005	0.0224772	0.0239441	26.60229
389900	-494.5	-424.531	-69.9696	0.00751271	0.00240885	0.0164953	0.00158575	0.00657232	0.00720435	0.00489907	0.00451637	0.00400201	0.00486243	0.0216512	0.0472313	0.0136011	0.00723926	12.178	1.26778	2.33613	0.0348396	0.00958655	0.0240731	9.77403	0.0112829	6.10076	0.0422572	0.0186619	31.94721
390000	-504.606	-435.208	-69.3982	0.00407983	0.00918267	0.0019538	0.0401327	0.0192126	0.00508098	0.00863503	0.0221857	0.00871599	0.145702	0.00626221	0.0107563	0.0163687	0.0138848	7.74743	6.48793	0.231757	0.0936866	0.0170782	0.122565	6.94196	0.00199355	7.09743	0.0195081	0.0167369	29.09023
390100	-501.762	-429.661	-72.1017	0.0124084	0.0318596	0.0125289	0.00181761	0.00560449	0.0463331	0.0200188	0.0026978	0.0080038	0.0182978	0.00743233	0.0343118	0.00267787	0.029134	14.5146	6.0049	3.04511	0.0106007	0.104889	0.0477187	13.3561	0.00109792	5.26257	0.00841085	0.0185321	42.60765
390200	-513.16	-437.311	-75.8488	0.0316629	0.0111582	0.0230381	0.0199809	0.00463089	0.00741673	0.0669769	0.0165472	0.144083	0.00282552	0.0386029	0.00276529	0.00484001	0.015968	16.5078	2.04836	26.1421	0.0308448	0.0290399	0.0432622	9.05909	0.00477648	7.04991	0.0286843	0.00856065	61.34292
390300	-500.124	-425.87	-74.2534	0.00864734	0.00966125	0.00328048	0.00622938	0.0199365	0.0174294	0.00165969	0.00256761	0.00410259	0.0633216	0.00553606	0.0136055	0.00187522	0.00798944	4.29286	7.30744	7.96386	0.102743	0.0116718	0.117532	20.4015	0.00378884	12.9589	0.0171816	0.0227907	53.36606
390400	-498.282	-427.592	-70.6903	0.0148729	0.033748	0.00291008	0.00812466	0.0145863	0.00102368	0.0341667	0.000900393	0.0267696	0.0387806	0.0112355	0.00178366	0.00176992	0.00199798	11.1914	3.47331	0.821062	0.0429659	0.0110161	0.0983338	7.69313	0.00511779	11.9429	0.01791	0.0607408	35.55049
390500	-500.459	-433.334	-67.1249	0.0179186	0.00586672	0.000694703	0.0181526	0.0298077	0.0125961	0.0255876	0.0333977	0.0317038	0.00224978	0.0179806	0.00403215	0.00121617	0.0268431	9.06242	0.106685	2.75424	0.00316474	0.0224671	0.0925272	0.728317	0.00026122	4.6273	0.0700303	0.0282083	17.72366
390600	-509.384	-431.545	-77.8392	0.00419531	0.019965	0.010632	0.00703807	0.00908503	0.00578318	0.0772052	0.00623885	0.0100039	0.00735972	0.00180382	0.0382504	0.00593822	0.0314664	8.38246	19.8598	15.2336	0.0640368	0.0480249	0.0357114	8.72273	0.0172162	18.6253	0.052853	0.0179643	71.29478
390700	-502.449	-431.333	-71.1161	0.00092746	0.0136251	0.00111935	0.0100372	0.043604	0.00425613	0.0930278	0.0106173	0.0139881	0.0253061	0.00725736	0.00721823	0.0113678	0.0142652	5.14842	1.44642	11.5284	0.116209	0.00192985	0.069788	10.7992	0.00415479	8.24534	0.0220705	0.0411966	37.67971
390800	-497.067	-426.286	-70.7811	0.0067929	0.00258129	0.0256894	0.00193258	0.0190594	0.00435827	0.0354231	0.0166409	0.0136566	0.000365248	0.0131946	0.0055664	0.0141317	0.011444	9.55696	0.747035	2.6458	0.000121208	0.0865942	0.0254232	15.7693	0.00570678	6.96272	0.0303295	0.00371821	36.00451
390900	-503	-432.694	-70.306	0.0143745	0.005978	0.00517543	0.00392067	0.0613776	0.000335522	0.0369905	0.00617274	0.0605425	0.01122	0.014537	0.0379231	0.0110768	0.00131822	4.50414	2.11265	6.75032	0.0487624	0.0693461	0.100002	16.4491	0.00168265	3.24061	0.0216309	0.0596759	33.62891
391000	-497.27	-423.989	-73.2811	0.00655047	0.016662	0.0147054	0.00849318	0.0176559	0.0256573	0.0133067	2.48757e-05	0.0152158	0.00533746	0.00289312	0.00129559	0.000800994	0.0042605	4.04868	16.8971	6.78105	0.0153821	0.0365359	0.0925218	10.3417	0.0266379	10.1132	0.0102	0.00880523	48.5047
391100	-496.134	-426.345	-69.789	0.00529127	0.00930933	0.00350516	0.00822273	0.0334151	0.00203967	0.00877159	0.00752962	0.0431278	0.017994	0.0120032	0.00127679	0.00558083	0.0137417	7.2649	0.532123	5.41946	0.0406923	0.0565153	0.0425702	7.14155	0.0358357	10.3014	0.00868031	0.0286212	31.04415
391200	-508.393	-437.686	-70.7075	0.00224953	0.0098741	0.0100967	0.0115383	0.0187736	0.0630731	0.0177054	0.101614	0.03276	0.00980172	0.0148874	0.00257241	0.0415354	0.0221444	3.23244	3.94913	8.56184	0.0537012	0.0761528	0.052297	12.6136	0.0101025	6.66248	0.0212488	0.0448259	35.63646
391300	-503.403	-432.391	-71.0115	0.00476623	0.0139162	0.0413019	0.000244385	0.00654174	0.000247459	0.00416454	0.0404459	0.00693554	0.105749	0.0150899	0.000230851	0.0409452	0.0156544	4.22541	7.38473	3.59724	0.0599776	0.00396779	0.0296426	16.9665	0.00565849	4.57113	0.00163616	0.0142719	37.15638
391400	-508.431	-438.085	-70.3463	0.0134313	0.0278353	0.0269745	0.000596779	0.0318789	0.00250645	0.049314	0.036312	0.0768007	0.0319426	0.0081799	0.0225701	0.0387166	0.0166412	7.39001	5.75702	6.51892	0.00163185	0.0158341	0.011521	10.2576	0.0177111	3.39578	0.006123	0.0745611	33.8304
391500	-502.263	-429.847	-72.4164	0.00549148	0.00607387	0.00602334	0.00818681	0.0494887	0.000368919	0.00422155	0.0113449	0.0016563	0.0518988	0.0689849	0.0167932	0.00953445	0.00443769	4.98681	1.05895	13.4111	0.0158635	0.117848	0.0385052	9.50578	0.022041	14.7528	0.00760243	0.0189465	44.1808
391600	-497.564	-428.69	-68.8743	0.0109538	0.0102195	0.0162233	0.00550431	0.0386041	0.0470581	0.0305192	0.0160375	0.0149341	0.0104086	0.0119622	0.00362282	0.000326293	0.0111921	7.20952	0.838541	2.1562	0.0140004	0.0206665	0.0225946	10.0087	0.0160179	5.84947	0.0618724	0.0453069	26.47048
391700	-505.816	-436.964	-68.8524	0.00160056	0.0409238	0.0136616	0.0109253	0.0559732	0.0457719	0.0117362	0.00642264	0.00289883	0.0129823	0.0118566	0.0610269	0.00204808	0.00794343	1.87522	7.62214	2.24162	0.042421	0.0812892	0.0661397	8.42095	0.0107205	5.65144	0.0462079	0.0169514	26.36087
391800	-508.052	-438.621	-69.4311	0.00153268	0.00576148	0.0104275	0.0107229	0.0700752	0.0169442	0.00430877	0.00407953	0.158803	0.0775215	0.00884301	0.0318196	0.0205178	0.0317317	4.88675	1.32566	8.07191	0.0183987	0.0396999	0.0686343	10.2881	0.0224747	4.03606	0.0278003	0.0159073	29.25452
391900	-494.377	-426.325	-68.0518	0.000758925	0.00070843	0.0118746	0.000789065	0.0288729	0.0111895	0.00193758	0.031168	0.0238437	0.0106378	0.00327625	0.00688243	0.00806754	0.00821638	4.75797	0.140007	7.4617	0.0195455	0.0873229	0.0328848	5.40948	0.0172313	4.2203	0.0199824	0.0432951	22.35794
392000	-500.899	-432.811	-68.0881	0.00874951	0.0039503	0.00111171	0.0146045	0.0332994	0.00207026	0.00919656	0.0149653	0.0228925	0.0177448	0.0112486	0.038617	0.0516544	0.0275953	6.52506	3.8088	1.28376	0.000673618	0.0236613	0.0274234	7.08519	0.0257721	3.40972	0.0711548	0.0207306	22.53964
392100	-493.003	-422.143	-70.8603	0.0221975	0.0121812	0.00173285	0.00363474	0.0220586	0.00596358	0.00104098	0.0160616	0.0211682	0.00181741	0.00671652	0.00151453	0.00339508	0.00640217	5.35331	3.21651	5.84347	0.0154903	0.0514249	0.0273582	11.8658	0.0008246	9.87179	0.0210461	0.00764745	36.40057
392200	-499.77	-428.87	-70.9002	0.00946701	0.00827853	0.0166223	0.00750425	0.0112048	0.0190062	0.0286162	0.00928378	0.00435696	0.000415041	0.00624613	0.0035063	0.00474985	0.0221032	19.2502	3.64526	1.70324	0.0165231	0.00302132	0.0295959	5.15169	0.0307995	6.5202	0.0872488	0.0110565	36.60021
392300	-504.774	-432.781	-71.9932	0.0339419	0.0261474	0.00945601	0.000617597	0.0144901	0.0606114	0.00201803	0.00826811	0.0305406	0.114281	0.0143916	0.00814165	0.01552	0.00479506	25.1219	4.27549	0.269536	0.0265782	0.0181574	0.0429482	8.30047	0.00206808	3.58206	0.0463882	0.0362696	42.0651
392400	-511.721	-436.655	-75.0664	0.00487039	0.0343357	0.010732	0.0288395	0.0148253	0.0267437	0.0208731	0.0261485	0.090515	0.0538593	0.0245489	0.041525	0.00439922	0.00653161	22.0264	15.4346	5.97806	0.0480463	0.0193288	0.0210607	8.66286	0.00218066	4.78972	0.0152193	0.0448305	57.43101
392500	-499.241	-428.168	-71.0723	0.0204737	0.0141034	0.00361609	0.000296714	0.0437886	0.0021832	0.0135277	0.00610305	0.0697532	0.0395275	0.00531879	0.00796756	0.00949352	0.00347401	11.2644	8.14959	4.46456	0.0166416	0.0190519	0.0863316	8.56779	0.0121698	4.55247	0.00470046	0.0831846	37.46047
392600	-502.727	-434.668	-68.0594	0.0109212	0.00958485	0.000465863	0.000898746	0.0317628	0.117605	0.0152555	0.0184167	0.00579964	0.00520785	0.00212375	0.0230083	0.00286977	0.00276958	1.3333	2.33871	6.72626	0.0404456	0.0924339	0.0177257	1.1749	0.00234799	10.3376	0.00519971	0.0803333	22.3959
392700	-504.189	-431.228	-72.9612	0.00527788	0.0221037	0.00153736	0.0260735	0.0214083	0.00375673	0.0115888	0.0419054	0.0162227	0.00863848	0.00731015	0.00292878	0.0159996	0.0253295	13.4418	16.7128	1.50836	0.0104211	0.0212873	0.0549013	8.99482	0.00672669	5.76779	0.0887355	0.0873472	46.90509
392800	-507.548	-433.915	-73.6326	0.0246069	0.00289236	0.00493518	0.0126485	0.0345791	0.0612643	0.00936916	0.0136837	0.00446699	0.0135368	0.0275834	0.0127083	0.0111914	0.0296911	3.26639	13.5487	23.5957	0.00965906	0.035238	0.0679006	5.28029	0.0229689	4.06326	0.0237945	0.085057	50.26208
392900	-503.441	-431.188	-72.2528	0.00532362	0.00597209	0.0184508	0.000845058	0.0255982	0.0197548	0.0481003	0.00416689	0.0325086	0.0862565	0.0164645	0.0315666	0.00849834	0.00445114	1.37841	10.0436	7.77978	0.00929845	0.0172695	0.105747	14.4412	0.0122044	9.20675	0.0473991	0.0133437	43.36296
393000	-507.288	-435.76	-71.5274	0.00907411	0.0249834	0.0284067	0.0105715	0.00889508	0.0505039	0.0749619	0.0112687	0.00503527	0.0317434	0.0410457	0.0202	0.0147287	0.0118428	0.711165	11.6165	12.0994	0.0213557	0.0110251	0.073006	5.93439	0.0034097	8.85693	0.00903241	0.0564902	39.73599
393100	-503.333	-427.384	-75.9487	0.00447728	0.0647944	0.00139628	0.0117559	0.0186674	0.0137384	0.0270119	0.00173094	0.00520992	0.00831939	0.00117904	0.0354154	0.00447619	0.00056447	2.52556	14.4891	12.0885	0.00411655	0.0672366	0.0322741	14.756	0.000336123	17.623	0.0501317	0.00755686	61.84255
393200	-500.65	-428.94	-71.71	0.0218943	0.0171842	0.00227317	0.013916	0.00691029	0.0294525	0.0351553	0.00857244	0.0042467	0.00811718	0.0143038	0.0151544	0.00806929	0.0131769	4.71871	5.96578	12.5153	0.00920971	0.008936	0.0863556	10.7014	0.0108516	6.3195	0.0625711	0.0519893	40.649
393300	-502.766	-430.439	-72.3277	0.000164079	0.0028315	0.00988177	0.00252259	0.0102028	0.0521557	0.00992311	0.00357265	0.0163005	0.0148281	0.00346246	0.00815833	0.00585404	0.0418177	9.36087	1.9973	4.84858	0.122337	0.032766	0.0310793	9.67877	0.0222777	17.3651	0.0479098	0.0488859	43.73757
393400	-504.656	-434.628	-70.0284	0.0362311	0.00493858	0.014514	0.0120358	0.0243373	0.014424	0.00829359	0.025096	0.00561631	0.0171887	0.040284	0.0485769	0.00506707	0.00894974	6.09563	5.40802	0.0143259	0.0111642	0.012617	0.0699601	10.2077	0.0528769	10.0554	0.0243702	0.0236701	32.24121
393500	-502.18	-431.397	-70.7833	0.036233	0.00806583	0.00966658	0.0133308	0.0124007	5.41785e-05	0.0148259	0.0257489	0.0289149	0.0127704	0.00144606	0.0490516	0.00374763	0.000590966	4.91412	4.49061	6.06382	0.00601187	0.0296331	0.164522	8.92063	0.0257078	11.1429	0.0201148	0.0203965	36.01534
393600	-506.986	-436.555	-70.4308	0.0407027	0.00807152	0.00889623	0.0275107	0.00220884	0.00345607	0.00269023	0.0226664	0.0114354	0.03737	0.0251915	0.0454838	0.00420955	0.0062004	0.58053	8.88348	1.30878	0.0166141	0.0105388	0.0341155	16.7273	0.0095151	6.30844	0.114048	0.0133144	34.25279
393700	-495.284	-425.94	-69.3434	0.00483663	0.00241876	0.0129486	0.0060555	0.00769591	0.0118227	0.0084359	0.0276468	0.0016508	0.000616174	0.0107433	0.0106491	0.0144701	0.0408223	6.62564	3.70048	0.910228	0.0455216	0.0330871	0.0178742	12.2918	0.00193038	4.98544	0.008914	0.0343853	28.8161
393800	-500.033	-429.697	-70.3359	0.00131455	0.016967	0.00964946	0.00671698	0.018887	0.11616	0.0157128	0.00234831	0.00915045	0.023266	0.0101507	0.00539724	0.000419609	0.00744433	10.1527	2.723	0.196075	0.0280452	0.0257137	0.103196	16.9524	0.00196536	3.21933	0.0595974	0.073077	33.77869
393900	-507.667	-438.332	-69.3342	0.020173	0.00982261	0.0463286	0.00346229	0.0107654	0.0481774	0.01871	0.0386318	0.0017188	0.000886151	0.0126476	0.0290943	0.025419	0.0438497	9.02693	1.71002	3.1662	0.0267534	0.0467198	0.0486969	6.7606	0.00458949	7.54982	0.103024	0.0170573	28.77008
394000	-500.531	-431.375	-69.1553	0.00368225	0.0146826	0.0255205	0.0144388	0.00627037	0.0162053	0.0207911	0.00410175	0.00217115	0.0397185	0.0278157	0.0223848	0.0141536	0.00127621	4.82436	2.27855	8.2063	0.0199365	0.0140543	0.142593	9.39167	0.0111822	2.705	0.00959397	0.059175	27.87563
394100	-502.41	-432.68	-69.7293	0.0212381	0.012162	0.00609246	0.0218321	0.0718218	0.0160116	0.0377358	0.00312695	0.0757608	0.0121713	0.016455	0.0101604	0.00903756	0.00167094	5.47389	1.64909	1.65902	0.00926934	0.0184984	0.0497252	8.36207	0.00656284	13.1236	0.0147907	0.0636361	30.7454
394200	-498.39	-429.357	-69.0334	0.00973626	0.0113612	0.009551	0.00975529	0.0221146	0.00600968	0.0030557	0.0107166	0.0451675	0.00439365	0.0568187	0.0126057	0.013957	0.0171183	7.26642	3.38118	0.107751	0.000554869	0.0208218	0.0745163	7.77452	0.00739101	8.37759	0.00890767	0.014209	27.26622
394300	-501.642	-429.119	-72.523	0.00180993	0.00864951	0.00465481	0.0153085	0.0138471	0.00782065	0.00459618	0.0310462	0.0136503	0.0813586	0.0128347	0.0322633	0.00134534	0.0191061	11.2542	0.667218	7.76184	0.0193765	0.0486433	0.027127	10.8031	0.0053755	13.7671	0.0640594	0.0476466	44.71408
394400	-505.022	-430.393	-74.6289	0.00944912	0.00174922	2.71515e-05	0.0127745	0.00831155	0.0315019	0.0380178	0.015582	0.0379202	0.0204405	0.0494136	0.00136651	0.0061247	0.0190876	17.7887	1.54367	1.75848	0.0249455	0.0434707	0.0328432	11.4723	0.00800945	22.2278	0.0725249	0.0189945	55.24352
394500	-493.975	-421.741	-72.2342	0.00648955	0.00101524	0.000130978	0.00487129	0.0274701	0.0162368	0.000711088	0.000797977	0.00538469	0.000418412	0.00825296	0.0201089	0.00101239	0.0121297	7.70999	13.946	5.32386	0.0519218	0.0102395	0.0176551	11.2783	0.00548666	4.73308	0.0329613	0.0556903	43.27017
394600	-495.419	-424.798	-70.6204	0.00479081	0.00660383	0.00456876	0.00736589	0.0251146	0.0134521	0.00213635	0.0205758	0.003778	0.00639811	0.00119691	0.032145	0.000696924	0.000762792	5.04364	0.270435	5.37238	0.103313	0.00457948	0.080235	18.3419	0.000807042	5.78627	0.0442476	0.0235486	35.20094
394700	-497.411	-426.188	-71.2221	0.00418889	0.00951952	0.000919846	0.00549419	0.0272174	0.00737652	0.00652222	0.0146616	0.00402222	0.0527564	0.0025249	0.00212602	0.0230539	0.00507963	18.2008	6.99612	1.1281	0.0562226	0.0121122	0.0588248	8.76904	0.0250292	2.72575	0.0403631	0.0315708	38.20936
394800	-504.56	-432.328	-72.2313	0.00267651	0.00187098	0.0305527	0.0193014	0.0278162	0.0166235	0.0117555	0.00121182	0.00517933	0.0386875	0.0299894	0.0063591	0.00941153	0.0265985	6.2374	3.1229	19.2826	0.0838639	0.0263339	0.0408498	6.92546	0.0356871	7.21274	0.0349182	0.0247954	43.25556
394900	-500.521	-427.31	-73.2107	0.00754219	0.00116594	0.0141492	0.00342111	0.0301064	0.0307538	0.00319746	0.0224752	0.0149192	0.0325848	0.0115644	0.0103544	0.00190734	0.0148738	4.96815	12.6253	3.13393	0.0383287	0.0622344	0.074899	11.1173	0.00861236	15.8836	0.0364604	0.00445027	48.15233
395000	-506.603	-434.746	-71.8571	0.000942615	0.00450227	0.00279386	0.0321212	0.018533	0.0100146	0.0548306	0.00821223	0.0380769	0.00302432	0.0107898	0.0046094	0.0266761	0.0402439	4.69149	4.73209	14.2402	0.0769676	0.0325082	0.144589	11.1172	0.0043808	6.07033	0.0021104	0.0171002	41.38438
395100	-514.89	-432.993	-81.8968	0.00230497	0.0132518	0.0175165	0.00335753	0.0556793	0.0328733	0.0350496	0.0153741	0.0319378	0.0104824	0.00528419	0.0217833	0.00131083	0.00194154	9.143	14.7307	32.3358	0.00641136	0.140516	0.095364	11.281	0.0379546	23.5142	0.0355286	0.014439	91.58307
395200	-502.173	-432.499	-69.674	0.0162865	0.000373978	0.0122371	0.0211767	0.00248969	0.0291491	0.0195098	0.00211239	0.00440359	0.0693629	0.00461653	0.0143252	0.00458005	0.00200531	9.49305	4.12887	3.1016	0.035344	0.0876729	0.0987739	10.0297	0.0476382	3.15382	0.05568	0.0343891	30.46917
395300	-508.558	-432.88	-75.6777	0.00371078	0.00429608	0.0414062	0.00422888	0.0400225	0.0294318	0.00305053	0.0500136	0.0339522	0.088818	0.0130901	0.00815693	0.0148039	0.00884725	4.23688	8.82697	17.9836	0.00316026	0.0776324	0.11021	18.0661	0.00360592	10.8022	0.00873306	0.0246031	60.4876
395400	-495.245	-427.385	-67.8602	0.00043036	0.0104613	0.00557627	0.00799295	0.00697996	0.0193428	0.00413963	0.0343995	0.0557968	0.0212438	0.00722982	0.0150936	0.000227151	0.0210807	5.39359	1.88438	1.56452	0.0216662	0.00401129	0.0420028	7.14203	0.00658314	5.11684	0.0122154	0.00201303	21.39985
395500	-504.475	-430.676	-73.7995	0.00387355	0.0134025	0.0120697	0.00383384	0.000620865	0.0781427	0.00179254	0.0364267	0.0338018	0.0128883	0.00368012	0.0250722	0.0021996	0.0152413	2.23811	8.5549	20.8374	0.0626204	0.0368174	0.0740339	8.26143	0.00756854	10.6984	0.016994	0.0652314	51.09658
395600	-500.898	-429.397	-71.5008	0.00624508	0.00402734	0.0467377	0.0183032	0.0167838	0.00133915	0.00446412	0.00484137	0.00776697	0.0161011	0.00101855	0.00972888	0.0032153	0.018389	3.64973	2.89626	11.2648	0.0161945	0.0270154	0.102264	4.65168	0.0390348	16.7449	0.00827044	0.0440321	39.60315
395700	-500.234	-433.064	-67.1696	0.00329615	0.00604659	0.0151548	0.0109971	0.0147679	0.0269262	0.00129089	0.00333976	0.0308099	0.0169789	0.0134926	0.0244893	0.0126971	0.0394155	4.53129	1.74939	0.627295	0.0141029	0.063628	0.038793	7.12969	0.022619	3.46195	0.0455089	0.0430996	17.94707
395800	-494.603	-425.807	-68.7956	0.0182401	0.00433101	0.0134053	0.00189555	0.00356938	0.00790084	0.00261405	0.0196232	0.0115991	0.0187086	0.00851279	0.0118386	0.000963084	0.00873889	1.02804	4.8556	8.67441	0.0495532	0.0233749	0.0810106	7.15988	0.0242889	3.99072	0.00799815	0.0503457	26.07717
395900	-492.919	-424.569	-68.3499	0.00714293	0.00271464	0.00705287	0.0110326	0.000390447	0.00295713	0.00398685	0.000982995	0.00184552	0.0164669	0.017683	0.0116865	0.00950584	0.0235863	2.54684	2.62028	2.36583	0.00929177	0.0472678	0.0373508	12.0413	0.00527812	3.9936	0.0332697	0.0312454	23.84859
396000	-496.178	-427.441	-68.7367	0.0041762	0.00415566	0.00598135	0.000380335	0.0981516	0.0962326	0.00355894	0.00105377	0.00790139	0.0435778	0.00966077	0.0179539	0.0089254	0.00218839	5.02938	3.89827	2.96921	0.0210287	0.00474042	0.0701608	8.24032	0.00116286	5.23162	0.00457341	0.00818832	25.78256
396100	-497.62	-424.363	-73.2562	0.00446215	0.00239556	0.00078449	0.00930977	0.00117821	0.000704559	0.00849244	0.0103274	0.0542995	0.0329778	0.00909721	0.00238791	0.00119537	0.00148028	7.92758	26.1308	6.05583	0.015276	0.0197441	0.0196127	4.52163	0.0264217	3.48129	0.0181434	0.0246618	48.38006
396200	-503.242	-427.808	-75.4343	0.00371058	0.0216426	0.000813733	0.0025063	0.0571739	0.0517927	0.0207708	0.00800213	0.0217432	0.0956496	0.00364533	0.0129189	0.0113745	0.00339742	24.8481	4.92055	5.14874	0.0137834	0.0493741	0.0245102	11.5282	0.0042851	12.3931	0.00172527	0.0229362	59.27042
396300	-496.069	-423.37	-72.6998	0.00840703	0.000442912	0.0064473	0.00330283	0.0697892	0.0115139	0.00782861	0.00545912	0.00998797	0.0174258	0.00681699	0.0243206	0.0116012	0.00224638	18.5198	0.455881	10.1563	0.0175555	0.00517877	0.0646464	10.2672	0.00811385	5.85318	0.0201525	0.0446206	45.59816
396400	-503.997	-431.438	-72.5589	0.00466969	0.0627396	0.0290374	0.00221399	0.00176594	0.00924298	0.0202226	0.0426975	0.00437109	0.0031261	0.0105297	0.0118253	0.00581566	0.0011654	7.82288	0.932551	10.3008	0.0350682	0.0663246	0.0237597	17.0297	0.0417644	8.38142	0.0166358	0.0330506	44.89345
396500	-500.098	-425.543	-74.5549	0.0333405	0.0200681	0.0110365	0.0020023	0.0169582	0.00427073	0.0158388	0.00424851	0.0426446	0.00387314	0.00606726	0.0204418	0.000277527	0.00434114	7.46381	10.8167	12.3748	0.0213589	0.0147981	0.0262907	14.9913	0.0125629	8.90306	0.0203603	0.0432194	54.87369
396600	-504.968	-434.685	-70.2827	0.00304592	0.0192691	0.0593141	0.0014592	0.074174	0.024117	0.0362167	0.0106051	0.0381032	0.0821037	0.01476	0.0126148	0.0196578	0.00313859	9.36306	3.40347	1.63219	0.00584108	0.0221943	0.0494753	13.2343	0.0135861	5.3312	0.0354568	0.0229175	33.51229
396700	-502.825	-431.371	-71.4539	0.00400056	0.036664	0.0105985	0.0165679	0.0123211	0.0601599	0.0337388	0.0218287	0.0217554	0.0128184	0.00282986	0.00848435	0.00334812	0.0127477	5.22955	1.5203	13.0966	0.0315665	0.0535924	0.00791389	11.882	0.0138708	7.23368	0.0189963	0.022364	39.36832
396800	-502.122	-432.104	-70.0185	0.00485895	0.00715112	0.000443092	0.0154337	0.00959302	0.00882827	0.00182511	0.0387469	0.01433	0.0366015	0.0459624	0.00817508	0.00571775	0.0295977	4.62935	4.96555	7.46332	0.0890161	0.0404671	0.100667	10.7136	0.00160403	3.86461	0.0451759	0.0510308	32.19166
396900	-500.243	-429.838	-70.4046	0.0224276	0.00514498	0.0229387	0.00889876	0.0128684	0.0174393	0.0120687	0.030925	0.00147465	0.0118529	0.00764544	0.0218739	0.0288225	0.0218127	1.82666	3.81353	9.50074	0.0194684	0.042199	0.0436786	9.83331	0.0195241	8.77246	0.0172911	0.00718479	34.12223
397000	-502.405	-432.706	-69.699	0.013632	0.0129877	0.0188475	0.00444959	0.0517359	0.0362069	0.00514138	0.076324	0.00135431	0.00616254	0.0017524	0.00998568	0.000470476	0.00869435	5.36638	1.86787	10.4995	0.0419191	0.0739333	0.0384513	4.4556	0.00654707	7.94502	0.0479563	0.00325954	30.59414
397100	-503.323	-432.185	-71.1385	0.0084842	0.00931579	0.00415343	0.0113548	0.0169389	0.0498823	0.0121777	0.0228916	0.00165568	0.0340965	0.00292557	0.0252001	0.0172287	0.0366208	8.34967	3.91777	6.53589	0.0484461	0.0176159	0.153337	10.3316	0.018494	8.13051	0.00252625	0.0326722	37.79142
397200	-500.623	-429.41	-71.2137	0.0384203	0.0011304	0.00635779	0.00508954	0.00186571	0.0367274	0.0182986	0.06715	0.0176942	0.0288461	0.00176319	0.00718121	0.0102724	0.00944971	11.9294	1.87666	3.03088	0.00619407	0.0240806	0.0294795	13.4587	0.013706	7.49099	0.0491022	0.00833527	38.16769
397300	-504.439	-431.36	-73.0795	0.00920439	0.0224279	0.0325083	0.00379302	0.00914016	0.0101403	0.0264468	0.0590213	0.0666676	0.00168621	0.0113253	0.018587	0.0120958	0.0117467	14.9533	7.43918	5.44683	0.00839261	0.0148581	0.0274524	12.4169	0.00542953	6.8506	0.0085883	0.030396	47.49672
397400	-505.488	-433.303	-72.1849	0.00572079	0.00651142	0.00893167	0.00232162	0.0132746	0.0178739	0.00257156	0.021129	0.0452236	0.0129851	0.00834789	0.00910989	0.0161723	0.00745087	3.08836	2.14856	16.5765	0.034749	0.0738336	0.0415864	6.1799	0.0162837	14.4791	0.196151	0.0106916	43.02329
397500	-500.175	-427.25	-72.9256	0.0152221	0.0496216	0.00618558	0.0115374	0.00168522	0.00449124	0.00167216	0.00564638	0.0084444	0.00461609	0.034817	0.00262372	0.000195375	0.00103394	15.0269	3.43177	3.06465	0.00789005	0.0148742	0.111375	14.2103	0.0135498	10.6032	0.0277701	0.0671272	46.72708
397600	-497.561	-428.442	-69.1191	0.000506791	0.0110055	0.0104664	0.000435202	0.0652001	0.0026499	0.000880424	0.00206126	0.0163357	0.0639521	0.0310854	0.00780814	0.00627223	0.0267743	3.53244	2.71226	4.59874	0.0034064	0.0600072	0.112925	10.8265	0.0210231	5.55779	0.00389475	0.0198366	27.69427
397700	-504.579	-430.434	-74.1452	0.0143905	0.0286946	0.0177456	0.0028333	0.0202058	0.0327102	0.000948034	0.016868	0.0122862	0.0505563	0.00535685	0.0132862	0.00235283	0.000474374	18.5778	3.25842	1.68995	0.0345125	0.0183685	0.078947	20.2615	0.0353389	8.54585	0.091216	0.0144228	52.825
397800	-502.547	-434.677	-67.8692	0.00223873	0.00624406	0.00751533	0.00126604	0.0865292	0.00812128	0.024959	0.00399975	0.0313395	0.00874439	0.0206471	0.0319234	0.0379478	0.0122958	5.54719	7.90038	0.0789057	0.0158134	0.0431924	0.0686647	4.93765	0.00342987	2.49008	0.0297584	0.0463367	21.44517
397900	-503.563	-430.652	-72.9103	0.000442235	0.0147089	0.0190414	0.0153328	0.0338658	0.0217761	0.0603125	0.00143187	0.010078	0.0323112	0.0380255	0.0138615	0.00158548	0.0117066	34.1994	3.39214	0.0764017	0.00462854	0.0472064	0.0176239	5.00638	0.00135715	3.54037	0.0211218	0.0694164	46.65054
398000	-502.951	-433.008	-69.9432	0.0138507	0.000236062	0.00101387	0.0150308	0.0658462	0.0149724	0.00768748	0.0167336	0.031737	0.12168	0.0164995	0.00176724	0.0476914	0.00905771	5.18674	6.07605	1.31432	0.0351578	0.0168173	0.0628829	11.6162	0.00154093	7.09984	0.00182544	0.0398152	31.81499
398100	-503.223	-435.262	-67.9606	0.00535521	0.00451054	0.00521588	0.0101362	0.0231845	0.0192401	0.0143786	0.00733889	0.0532243	0.00449409	0.0488296	0.0316194	0.00918645	0.0385299	4.30806	1.4095	3.97838	0.0166004	0.0184407	0.0335475	6.35013	0.0319172	5.36759	0.0632388	0.0491155	21.90175
398200	-501.915	-424.641	-77.2741	0.00463715	0.00707972	0.00504047	0.0237056	0.0265161	0.0204563	0.0129294	0.00833957	0.0242713	0.0452029	0.00528302	0.00390616	0.00729093	0.0159518	24.5798	7.43589	21.4433	9.61005e-05	0.00767348	0.0504779	11.3483	0.00685271	3.3714	0.00516818	0.00983346	68.46944
398300	-498.693	-427.073	-71.6198	0.0187084	0.0162518	0.00249463	0.0179177	0.00192559	0.018198	0.0349139	0.0255855	0.000467001	0.0656821	0.00390131	0.0108754	0.00595325	0.00457738	17.9029	5.4646	1.42296	0.0638123	0.0160079	0.0353601	10.7096	0.000176625	4.32593	0.0209	0.00816612	40.19795
398400	-511.865	-443.649	-68.2162	0.0287823	0.0377736	0.0428891	0.00985904	0.0240393	0.0098159	0.00753758	0.00452432	0.0336364	0.0590334	0.0316943	0.0290418	0.0459893	0.0477881	8.24464	4.46173	0.261382	0.0379251	0.0347164	0.0519001	6.85496	0.0122751	2.77174	0.0338637	0.00244307	23.17998
398500	-500.302	-429.745	-70.5573	0.0153565	0.0136627	0.00848939	0.0016091	0.0736484	0.016754	0.0240613	0.00225488	0.0116255	0.0203443	0.00253856	0.00643264	0.0344875	0.0268779	13.4751	1.52344	1.89711	0.0315188	0.0429038	0.0658151	13.6443	0.000620237	3.86893	0.0516456	0.0259502	34.88553
398600	-504.84	-435.127	-69.7131	0.00664493	0.0240576	0.0137225	0.0104392	0.0187634	0.0144653	0.0434517	0.0388675	0.00740411	0.0340011	0.0344781	0.0175426	0.00135862	0.025947	6.3656	0.2946	3.62967	0.0486657	0.0415181	0.0253691	13.2279	0.00566683	6.59403	0.101389	0.0389868	30.66454
398700	-509.744	-438.859	-70.8853	0.00512954	0.00517747	0.000777239	0.0035816	0.124227	0.0327295	0.007634	0.0250195	0.0565634	0.00872932	0.0590117	0.0135429	0.0011031	0.0152359	0.910145	11.3617	9.86597	0.0479434	0.0905893	0.028228	9.44925	0.0500946	4.31643	0.0402853	0.00641509	36.52553
398800	-496.213	-422.928	-73.2858	0.0128799	0.000511473	0.00312301	0.00346008	0.0632472	0.00182018	0.0004842	0.00151667	0.0191094	0.0376765	0.0255469	0.00249632	0.00916005	0.0169655	14.6454	13.9579	6.12751	0.00780824	0.01531	0.0328493	8.18	0.00188674	5.33305	0.021208	0.00710441	48.52806
398900	-504.119	-429.591	-74.5286	0.0134259	0.0119556	0.00156905	0.0146696	0.0487538	0.000309772	0.00426482	0.0323	0.0174176	0.0134219	0.0246199	0.00539304	0.0100748	0.0146517	1.3594	32.1987	8.4552	0.00391791	0.0780515	0.0729786	9.47538	0.0139241	2.80279	0.00689764	0.0619159	54.74196
399000	-495.687	-427.967	-67.7207	0.00197424	0.00182014	0.00337216	0.0195469	0.0339488	0.00701697	0.0431833	0.012003	0.00614984	0.0296008	0.0245132	0.0124283	0.00170965	0.00884879	7.35342	3.42264	2.11772	0.00157652	0.0362253	0.0329661	1.45079	0.00994572	5.98922	0.0456303	0.0360474	20.7023
399100	-504.618	-435.51	-69.1076	0.0190954	0.0133001	0.000687377	0.0127496	0.114725	0.0132814	0.0477076	0.000665654	0.0324038	0.0228689	0.0468486	0.00165031	0.000175524	0.00709285	16.5577	3.77187	2.75854	0.00665008	0.0568201	0.0896767	1.21283	0.023417	2.79963	0.0117081	0.01511	27.63717
399200	-503.317	-430.063	-73.2538	0.0140663	0.0153422	0.00204488	0.000517524	0.0109743	0.00766801	0.0251808	0.00396346	0.0177863	0.0328451	0.0431911	0.00066658	0.0368549	0.0231604	29.1071	2.72535	3.71447	0.03244	0.0263406	0.089504	8.88181	0.00171743	3.46552	0.0138537	0.0754985	48.36787
399300	-496.39	-427.047	-69.3436	0.0142328	0.0146722	0.0110932	0.0108081	0.0118029	0.00100757	0.0386821	0.0336589	0.00320175	0.014245	0.0152388	0.00710812	0.00747876	0.0141541	7.17159	2.89674	4.16564	0.0182132	0.0547932	0.0185187	11.4736	0.00538219	2.78493	0.0170373	0.0131186	28.81695
399400	-504.171	-427.746	-76.4245	0.018287	0.0046027	0.013863	0.00257002	0.00981465	0.00323368	0.00255251	0.00390846	0.0846529	0.0151754	0.00580152	0.00051104	0.000387466	0.00985629	9.742	14.749	2.18438	0.0320522	0.0646463	0.0405366	15.9594	0.00848202	21.1412	0.100786	0.0239711	64.22169
399500	-504.735	-427.151	-77.5837	0.00315771	0.0169246	0.0315881	0.0046269	0.00166369	0.00590678	0.0356926	0.00259314	0.00284983	0.00554841	0.000593517	0.00139804	0.00437707	0.034231	1.48097	23.2177	8.8315	0.0231588	0.0820154	0.0286945	25.5181	0.00605113	10.6194	0.0120545	0.0466956	70.01742
399600	-498.578	-428.315	-70.2629	0.00314516	0.00588901	0.000191334	0.025097	0.0166126	0.0128651	0.00150457	0.0183531	0.0324834	0.0116992	0.0179662	0.028528	0.00840175	0.00345095	5.99499	1.87534	10.0725	0.0219152	0.103671	0.0252347	8.87947	0.00499188	6.16818	0.00442941	0.0766655	33.41356
399700	-503.119	-429.759	-73.3598	0.00535547	0.0170042	0.00578203	0.011201	0.000668692	0.0120486	0.0201902	0.0208301	0.0571529	0.00143793	0.00855255	0.0409864	0.023263	0.0103119	18.015	3.11895	4.78555	0.0264776	0.0443018	0.0245302	11.5034	0.0124352	11.0631	0.0315766	0.0377824	48.89788
399800	-508.82	-437.557	-71.2624	0.00794196	0.00488604	0.0244075	0.000674713	0.0421639	0.0369924	0.013195	0.0271712	0.012061	0.00465261	0.00372455	0.0280984	0.00916702	0.0192294	3.91023	7.99125	2.96721	0.148526	0.0825138	0.056175	12.9391	0.00100133	9.9469	0.0121384	0.121607	38.41105
399900	-501.083	-431.647	-69.4361	0.0197848	0.00148469	0.0131116	0.0267429	0.0949199	0.0269643	0.0305158	0.0172918	0.00737423	0.00418517	0.0292978	0.00248004	0.00592458	0.0164104	8.15494	2.98105	2.63699	0.020572	0.0190031	0.0402115	8.12709	0.0241757	6.91752	0.0357672	0.02555	29.27935
400000	-497.411	-427.382	-70.0284	0.005771	0.0150132	0.0121081	0.0120593	0.00372673	0.00703363	0.0412064	0.00288531	0.00650181	0.00755679	0.00478838	0.00947713	0.0162281	0.00584655	9.47154	2.36055	0.33283	0.104441	0.00514708	0.0243833	14.8709	0.0179774	4.88405	0.00228835	0.0164495	32.24074
400100	-504.678	-425.96	-78.7179	0.00437429	0.00257702	0.0107546	0.0217545	0.0484288	1.90881e-05	0.0265859	0.0232624	0.000451088	0.00672312	0.0145568	0.0337614	0.000778922	0.00199299	18.5111	13.4302	2.01482	0.0688716	0.0318686	0.0531957	15.2198	0.00197959	26.0979	0.0248619	0.0378708	75.68843
400200	-507.136	-432.856	-74.2804	0.00749499	0.00401017	0.0161406	0.0544825	0.011756	0.0241648	0.00731945	0.02046	0.0176077	0.0182512	0.00615542	0.0130543	0.00126004	0.0268623	6.30339	13.6136	2.67682	0.0231248	0.102928	0.0444601	15.4906	0.0136531	14.9066	0.0412446	0.0555468	53.50089
400300	-496.515	-428.966	-67.5492	0.00247042	0.00455813	0.00969822	0.0241857	0.0275486	0.0180313	0.00242097	0.0236349	0.0346739	0.0199418	0.00162044	0.00238176	0.00363268	0.012694	4.39582	3.54822	0.184732	0.00156475	8.90185e-05	0.0371957	8.37196	0.0157707	3.08192	0.0191013	0.00102911	19.8449
400400	-498.592	-427.713	-70.8793	0.00759341	5.20269e-06	0.00415912	0.00226671	0.0669008	0.0732802	0.0222203	0.0343468	0.0141474	0.0018837	0.00451206	0.0123844	0.000957987	0.00795023	9.72392	3.33074	6.05574	0.0277885	0.00210673	0.0645832	14.2206	0.00178577	2.76381	0.0463133	0.00569733	36.49566
400500	-509.984	-438.366	-71.6183	0.00297219	0.0204366	0.00843081	0.0230205	0.0421181	0.0168729	0.130292	0.00118809	0.0127921	0.00985099	0.0145267	0.0168556	0.0342661	0.00125221	2.48528	8.6397	7.89078	0.0298544	0.048452	0.103872	16.1405	0.0558802	4.40854	0.0361609	0.0166076	40.19045
400600	-494.979	-425.454	-69.5259	0.00308101	0.00117882	0.000273893	0.00654947	0.0350506	0.0013305	0.0125862	0.000879402	0.0217188	0.0469239	0.00848546	0.0110114	0.0223737	0.0108848	11.8673	4.11401	0.910759	0.0641163	0.0140483	0.0369406	9.03033	0.00429887	3.40731	0.0387363	0.0582187	29.72836
400700	-506.829	-435.122	-71.7069	0.000285138	0.00715462	0.000900132	0.0193994	0.0458029	0.00962281	0.0362815	0.0299289	0.016908	0.0170679	0.00163159	0.00601978	0.0196217	0.0161399	3.5516	23.7709	2.17353	0.0286591	0.0200438	0.00892994	8.67834	0.0431176	2.04199	0.0339854	0.0556984	40.63358
400800	-495.413	-424.426	-70.9865	0.00692627	0.00495907	0.0160624	0.00160043	0.00988067	0.0324992	0.000898959	0.00936526	0.017157	0.0257005	0.0094743	0.00604057	0.00202213	0.00263464	3.04645	1.88347	3.92211	0.0259415	0.0454922	0.0709639	18.6833	0.00182038	9.1268	0.0638441	0.0160351	37.03144
400900	-495.203	-422.986	-72.2169	0.00119194	0.00601482	2.34154e-05	0.0026805	0.0424607	0.00946297	0.0148186	0.0101689	0.0042634	0.0013774	0.0553441	0.00281325	0.00366806	0.0131328	6.63647	2.07221	9.96044	0.00534835	0.0208749	0.00791016	11.8361	0.00194225	12.4421	0.0100503	0.0226781	43.18361
401000	-501.938	-431.62	-70.318	0.00240534	0.00577889	0.00712332	0.0217678	0.00345644	0.0134138	0.00775902	0.0580063	0.00394749	0.0236296	0.00730268	0.0036823	0.0521857	0.024181	5.96214	2.16301	8.6616	0.00745843	0.0483514	0.0718505	9.69115	0.0337007	6.75846	0.0167326	0.0398653	33.68895
401100	-495.793	-426.016	-69.7769	0.00690315	0.00123064	0.0144148	0.000236127	0.0137871	0.00440004	0.0158712	0.0307759	0.0121943	0.00626533	0.00709696	0.0266284	0.00967606	7.33154e-05	9.20791	2.05433	4.50113	0.0725595	0.0806668	0.0560919	7.07711	0.00764528	7.75122	0.0101071	0.0150202	30.98334
401200	-498.395	-426.608	-71.7868	0.00631283	0.0081298	0.0173092	0.0049139	0.0518365	0.0159474	0.0027866	0.0174318	0.0242665	0.0455243	0.000999515	0.0247489	0.00795859	0.00417928	0.836247	2.42731	14.9427	0.0023673	0.022216	0.020792	17.5842	0.0172992	4.90121	0.0157909	0.0302602	41.03277
401300	-501.436	-429.163	-72.2731	0.0464252	0.00344923	0.00404683	0.000827111	0.0151285	0.0120666	0.0155035	0.00666409	0.0669868	0.0133265	0.0127175	0.0419233	0.0167153	0.00374763	16.7794	4.07856	4.99315	0.0141604	0.0365249	0.0281415	9.30658	0.00699715	7.92498	0.000418486	0.0361053	43.46454
401400	-506.439	-435.453	-70.9863	0.00633495	0.0120701	0.060565	0.00513751	0.0137973	0.000189308	0.00117923	0.0144723	0.00407352	0.0518571	0.0179629	0.0100664	0.0115294	0.0990791	18.6472	1.04075	4.91849	0.00861882	0.0347919	0.0679109	5.6052	0.00281722	6.36395	0.017447	0.0152084	37.03069
401500	-500.742	-431.577	-69.1655	0.000342843	0.0185323	0.00946938	0.0421021	0.00173049	0.00143995	0.00272886	0.0126327	0.0236727	0.0108649	0.0404852	0.0210263	0.00146576	0.0309476	9.39928	2.99086	5.13974	0.0475477	0.0550026	0.0450835	6.31821	0.0150257	3.65067	0.017361	0.0301514	27.92638
401600	-495.911	-427.854	-68.0573	0.000544918	0.000258517	0.0295792	0.0330359	0.00478578	0.00947102	0.00692777	0.0231307	0.00964517	0.0245348	0.0177531	0.000341798	0.0124757	0.00965857	6.04733	2.26953	2.90559	0.0287669	0.017716	0.0653312	5.61871	0.0273249	5.18971	0.0117201	0.0216023	22.38546
401700	-505.701	-432.248	-73.453	0.00960704	0.00601619	0.0175495	0.00750476	0.0614413	0.0270303	0.00156154	0.0195891	0.0130102	0.0597414	0.0282264	0.0150162	0.00866797	0.0465685	1.58528	6.51114	14.1314	0.00995045	0.00471838	0.0280831	18.8085	0.0321285	7.89019	0.0116209	0.0294115	49.36403
401800	-499.345	-429.581	-69.7645	0.0486038	0.00678535	0.0214244	0.00369162	0.0273961	0.0264911	0.0126897	0.0137132	0.000126945	0.0403006	0.0192635	0.00139341	0.00575495	0.0337744	12.6213	0.737088	3.74383	0.0124948	0.0292299	0.0839991	9.18407	0.00155106	4.21087	0.0250775	0.0106423	30.92152
401900	-497.258	-427.52	-69.7376	0.0151306	0.0222118	0.00945444	0.00138029	0.0163704	0.000897012	0.01052	0.000735377	0.00634377	0.12917	0.00877402	0.00711562	0.00486574	0.0202494	10.9233	2.23485	1.51808	0.0201223	0.0234809	0.0537726	6.3273	0.00579804	9.38639	0.00672555	0.0338317	30.78685
402000	-508.38	-440.335	-68.0457	0.0203161	0.047862	0.000918119	0.0245299	0.0607799	0.00673099	0.0960122	0.0110721	0.0335984	0.0151916	0.00783428	0.0597826	0.010128	0.00788899	7.11919	1.19156	2.35871	0.00700031	0.0311767	0.0950722	7.8486	0.00658395	3.1519	0.000106448	0.114778	22.32731
402100	-499.613	-428.676	-70.9377	0.0142358	0.0128915	0.00446787	0.0124259	0.0182142	0.00152857	0.0153057	0.0329623	0.00565805	0.0308578	0.0223773	0.0236069	0.00599474	0.0130857	2.47757	3.5549	6.28459	0.0419084	0.0610664	0.0438413	8.36672	0.00408647	15.6652	0.0369483	0.0371727	36.78767
402200	-506.889	-434.293	-72.5955	0.000729096	0.027421	0.00252392	0.0109203	0.0153233	0.0108608	0.0376937	0.00855305	0.02581	0.00733417	0.0607832	0.0407548	0.00231588	0.0055272	6.58362	12.3197	3.10952	0.0740209	0.0306701	0.0249935	8.28326	0.012773	14.2599	0.043594	0.0780867	45.07669
402300	-497.642	-425.35	-72.2923	0.00231274	0.0152208	0.0031566	0.0152102	0.0240612	0.00454493	0.0631566	0.0125643	0.00390273	0.0212951	0.0111088	0.00606479	0.000143223	0.0224441	10.8557	9.04175	2.39327	0.0142565	0.0082669	0.0301341	10.3836	0.00352127	10.5701	0.0404224	0.0144878	43.56071
402400	-504.566	-431.46	-73.1059	0.0491378	0.0247804	0.00374497	0.00138504	0.035462	0.0236538	0.032808	0.00292596	0.0102691	0.0270381	0.0442091	0.00084245	0.0022246	0.0278415	1.58091	7.9157	22.108	0.0226631	0.0123325	0.0421221	13.0511	0.00189454	2.59316	0.00496565	0.00920753	47.62844
402500	-503.786	-434.347	-69.439	0.00149468	0.00164057	0.0331199	0.0404463	0.00175679	0.0136879	0.0331175	0.0105657	0.0243017	0.0183686	0.0302474	0.0271721	0.0256876	0.00966735	7.87333	2.6616	5.12973	0.00412121	0.0626475	0.0129413	6.19676	0.00573331	7.01952	0.027577	0.0285886	29.29382
402600	-505.882	-434.446	-71.4355	0.041828	0.00255879	0.00145385	0.000406607	0.00537509	0.015349	0.00246161	0.0520926	0.0442433	0.0360192	0.0412733	0.0493197	0.00262054	0.000463302	12.1531	4.55283	5.67523	0.0845102	0.0414146	0.0890111	6.22539	0.00355173	10.1056	0.0154442	0.0350984	39.27669
402700	-499.191	-429.676	-69.5151	0.0239425	0.0123039	0.00265876	0.00130676	0.0117243	0.0335892	0.0293996	0.000969504	0.001651	0.0364695	0.0274585	0.0186769	0.00515199	0.0140907	9.05434	7.06032	0.674632	0.0016235	0.0247193	0.0358896	7.30628	0.0184947	5.16758	0.0826018	0.0285787	29.67446
402800	-503.135	-432.906	-70.2293	0.00907662	0.0149246	0.00405276	0.0417103	0.0270758	0.00248904	0.0171959	1.09232e-05	0.000243804	0.0500194	0.00541352	0.0578241	0.0166609	0.0312218	4.67898	0.929279	8.84435	0.0230386	0.0706844	0.0623773	14.4399	0.0128871	3.87925	0.0113199	0.0156355	33.24561
402900	-505.785	-434.008	-71.7763	0.0168521	0.0125428	0.01631	0.0143939	0.00771869	0.0275192	0.0267442	0.0366362	0.0114004	0.00681874	0.0218224	0.0398686	0.00223628	0.00497624	9.32598	9.3537	6.80219	0.0319269	0.0196728	0.129336	9.66011	0.0160723	5.26824	0.0428706	0.0844697	40.98041
403000	-499.07	-428.541	-70.5295	0.0112878	0.00348516	0.0096933	0.00225452	0.0217815	0.0290564	0.00406934	0.0145723	0.0308971	0.0348999	0.00727796	0.00487719	0.00538634	0.0373387	7.39954	7.73475	1.8613	0.0442553	0.052299	0.0858338	13.1162	0.00391792	4.16963	0.0137334	0.0480049	34.74638
403100	-500.924	-426.642	-74.2815	0.00167012	0.00831429	0.000138978	0.019109	0.000443868	0.0114279	0.0113487	0.00283286	0.0108009	0.0131152	0.0147213	1.80533e-07	0.0323141	0.00300602	23.4125	4.44386	12.4623	0.0790652	0.0317045	0.0552145	6.05058	0.0260497	6.76854	0.0353781	0.0123209	53.50672
403200	-496.333	-428.011	-68.3216	0.00271588	0.0038985	0.00941453	0.00295699	0.0125745	0.000857519	0.0465698	0.00602602	0.0309908	0.0147689	0.0169567	0.0303869	0.000496121	0.0122568	5.59147	0.327627	4.88266	0.00626269	0.0213198	0.0702945	8.9751	0.0302854	3.50734	0.0426664	0.0611161	23.70702
403300	-507.886	-438.473	-69.4133	0.0085318	0.0201387	0.0054109	0.00234908	0.0343116	0.0368751	0.0221918	0.0373105	0.0555643	0.0360476	0.00419883	0.0105581	0.00168477	0.023876	8.75797	2.99919	0.185161	0.10846	0.0805009	0.027767	7.53671	0.0409486	9.07976	0.0415406	0.00823402	29.1653
403400	-496.778	-427.213	-69.5646	0.000595427	0.000832236	0.00423119	0.0246278	0.00397627	0.0177966	0.0460034	0.032995	0.012832	0.0504601	0.0122887	0.00269101	0.00103145	0.00106036	8.5716	0.978489	3.1745	0.0678561	0.00790452	0.0494226	7.5815	0.00886258	9.20343	0.0341026	0.0328327	29.92193
403500	-503.575	-434.717	-68.8579	0.00414701	0.00763406	1.14199e-05	0.0202944	0.105743	0.0131728	0.00980524	0.00967947	0.00843731	0.0489155	0.0116855	0.0263915	0.0288481	0.0134	3.66088	0.966907	3.59756	0.0633745	0.00862021	0.0746517	9.4488	0.00629122	8.14661	0.0508641	0.0557805	26.38851
403600	-500.041	-430.85	-69.1913	0.0159969	0.00218674	0.0455259	0.0071394	0.00745645	0.0772306	0.00577099	0.00171911	0.00174163	0.0148846	0.00138732	0.0148034	0.0258666	0.0175567	9.47418	0.0164082	6.10851	0.0413224	0.0291635	0.0765049	6.80013	0.0056324	5.21893	0.0218352	0.0233927	28.05527
403700	-501.396	-428.418	-72.9774	0.00448309	0.0151833	0.00457042	0.0165186	0.0525771	0.0315622	0.0164249	0.0105132	0.0304474	0.0567087	0.00437728	0.0204693	0.0097324	0.00125737	4.85733	3.76789	7.93825	0.0583821	0.0307631	0.025097	23.7583	0.0031704	6.22133	0.0088696	0.0417677	46.98602
403800	-497.803	-427.34	-70.4631	0.00072401	0.00359827	0.0188611	0.000719934	0.0505828	0.0472016	0.00565954	0.0191839	0.0179112	0.108873	0.0125644	0.015731	0.000976997	0.00249777	8.63834	4.24125	6.06933	0.0268139	0.025257	0.0282383	11.3071	0.00988741	3.72653	0.00528475	0.0314101	34.41452
403900	-507.544	-438.333	-69.2106	0.0104017	0.0165431	0.00236461	0.00160154	0.059969	0.0206423	0.0297034	0.00308053	0.0741716	0.0527903	0.00870217	0.0496039	0.0158629	0.0100007	8.72466	5.72393	4.63605	0.0085839	0.0336149	0.11109	3.1466	0.00591839	5.29916	0.0478609	0.059167	28.15207
404000	-510.003	-437.164	-72.8388	0.0364179	0.0131217	0.0116062	0.0190687	0.0464033	0.010182	0.00110879	0.0196849	0.167682	0.0376011	0.0210807	0.0319949	0.00816282	0.0120636	27.1133	3.7483	1.74772	0.0234409	0.0244761	0.046771	7.95141	0.00725525	5.16394	0.0167281	0.0136535	46.29314
404100	-507.081	-432.243	-74.8382	0.00167417	0.00205688	0.0342363	0.0274387	0.0276198	0.00135548	0.0734764	0.013176	0.0160798	0.0271596	0.00606862	0.0226839	0.00273481	0.00501627	1.29971	10.9227	7.2197	0.06476	0.0554333	0.0333549	12.9505	0.0213915	23.4004	0.0443953	0.0165297	56.28974
404200	-505.418	-430.431	-74.9875	0.00663579	0.00433445	0.000555537	0.0187849	0.00581705	0.0145978	0.0714807	0.0201512	0.0238468	0.0259581	0.00456057	0.0485444	0.00401089	0.0230087	4.48588	17.6428	6.23951	0.0360629	0.0278586	0.0599615	9.05525	0.0082466	19.1767	0.0270945	0.00488057	57.03647
404300	-508.164	-439.38	-68.7836	0.00781989	0.0455309	0.031265	0.00951933	0.0484759	0.0027336	0.0586523	0.0315109	0.05115	0.00440841	0.0180075	0.0168179	0.0043011	0.012481	4.51245	1.8399	7.01698	0.0540362	0.0557982	0.080117	4.4939	7.41756e-05	7.54676	0.0564874	0.0178522	26.01703
404400	-495.096	-423.099	-71.9965	0.00741774	0.00300994	0.017988	0.00424166	0.0388506	0.0648541	0.0160819	0.00798009	0.00237106	0.00493258	0.00745381	0.00242861	0.000117609	0.00308692	7.7896	0.188752	8.64471	0.0102022	0.0170643	0.0500274	19.8733	0.00501709	5.25957	0.0115639	0.05073	42.08135
404500	-496.347	-425.074	-71.2722	0.0117155	0.00173853	9.84711e-05	0.0239724	0.0354192	0.0126159	0.00363695	0.0049963	0.0220332	0.0587989	0.017895	0.00324601	0.0101585	0.00446013	3.68362	3.08892	11.6005	0.0144989	0.00879513	0.091163	10.481	0.0114731	9.22381	0.00803119	0.0374561	38.45999
404600	-510.099	-435.085	-75.0143	0.0166726	0.0192946	0.0151555	0.0065733	0.0152096	0.0871968	0.0151082	0.0221789	0.00945691	0.0496471	0.0160857	0.00681493	0.00736929	0.0143031	6.22303	9.7717	3.79868	0.027476	0.0476796	0.11759	17.4821	0.0424958	19.322	0.0270483	0.00955747	57.17036
404700	-499.563	-427.237	-72.3264	0.00141628	0.00551476	0.0131186	0.00763242	0.00816597	0.0713556	0.00842334	0.0121576	0.0110029	0.00522007	0.00401459	0.00495692	0.00327417	0.0341951	9.53194	0.735992	8.67447	0.0190294	0.0286366	0.0664198	8.4111	0.0284079	15.9897	0.0344592	0.0202175	43.73077
404800	-506.649	-435.786	-70.8638	0.00692481	0.00988597	0.0113927	0.00978636	0.0570458	0.0282573	0.0220113	0.0182771	0.0348323	0.00796143	0.0151975	0.0201285	0.0279859	0.0418562	17.8099	1.70675	3.20498	0.0126904	0.0072105	0.110258	3.74378	0.00420597	9.46211	0.0289486	0.0154495	36.41779
404900	-504.62	-433.081	-71.5385	0.0381881	0.0159728	0.00696383	0.0128641	0.0200634	0.00831899	0.00697769	0.0175657	0.0286796	0.00165613	0.0121717	0.0461451	0.00456212	0.0288461	8.21418	5.20561	2.37233	0.025512	0.00814571	0.0303444	10.6642	0.0396667	12.9249	0.0409411	0.0166424	39.79147
405000	-495.908	-423.934	-71.9734	0.0191469	0.00439484	0.00234319	0.0141545	0.0332806	0.00464222	0.00583214	0.00382294	0.00944934	0.0313564	0.000354783	0.00437718	0.00444885	0.00784489	3.39542	0.547532	8.40689	0.00201001	0.0286488	0.0764507	9.66032	0.0523444	19.621	0.00552314	0.0243742	41.96595
405100	-503.634	-429.142	-74.4925	0.0199895	0.00228422	0.0183214	0.000990285	0.0413451	0.00225771	0.0171639	0.0176967	0.0154732	0.00661963	0.0738876	0.0160515	0.00514854	0.0039834	15.1043	13.9114	4.81411	0.0242222	0.0213454	0.0255776	15.181	0.00355296	5.20566	0.0286313	0.000356582	54.56132
405200	-507.802	-438.144	-69.6579	0.0242162	0.0297834	0.0354174	0.0203476	0.00718658	0.0014536	0.016535	0.0274936	0.00961607	0.0533767	0.0572028	0.0104007	0.000565824	0.0312594	7.68788	3.67652	2.2842	0.0326907	0.0911345	0.0210827	7.33387	0.00699184	8.906	0.0193084	0.00394415	30.38848
405300	-500.841	-425.854	-74.9871	0.00436372	0.0133641	0.00470065	0.00356083	0.0587467	0.0177499	0.0206685	0.015494	0.00153525	0.00454585	0.00311854	0.00434673	0.0131677	0.00622027	5.28833	5.52959	15.8109	0.00508969	0.0353668	0.0650965	13.5233	0.00221138	16.4497	0.0700669	0.0830848	57.03427
405400	-495.357	-425.803	-69.553	0.00768032	0.0107717	0.0226108	0.00689742	0.0330114	0.0128975	0.00437123	0.00408455	0.0110256	0.000949975	0.00627168	0.043034	0.00297857	0.00286643	10.91	1.2692	2.31574	0.0422244	0.0249536	0.0316907	8.51882	0.00751565	6.50638	0.00774157	0.0605175	29.86423
405500	-501.595	-428.535	-73.0601	0.00923917	0.0179121	0.0199036	0.00671458	0.0366039	0.0569778	0.0345598	0.0392873	0.00216331	0.0217693	0.0214587	0.00105974	0.00443268	0.00527418	18.7392	9.72977	1.64911	0.00539	0.0365697	0.0229584	11.8838	0.00636905	5.00379	0.0314842	0.0137974	47.39964
405600	-501.407	-432.139	-69.2682	0.00644395	0.00672822	0.0107126	0.00833358	0.0320412	0.0035436	0.00483533	0.0857066	0.0112473	0.0353469	0.0467858	0.00300027	0.00728948	0.000662496	2.07412	3.58761	10.7707	0.0850227	0.00594516	0.0466372	5.36058	0.00065261	6.1793	0.0501064	0.0168008	28.4402
405700	-506.685	-434.24	-72.4457	0.0221049	0.000605786	0.0158677	0.0187328	0.0147379	0.0288605	0.0933093	0.00803758	0.0507018	0.0391329	0.0054716	0.000438656	0.0270757	0.0218817	4.49614	7.66463	12.0392	0.0430369	0.0378034	0.0395375	10.9097	0.00997959	8.70547	0.00083982	0.0342021	44.3275
405800	-497.308	-427.154	-70.1536	0.00871735	0.000103337	0.0179151	0.00239518	0.0399805	0.0446514	0.0155883	0.000758063	0.0258897	0.00963912	0.0198823	0.00515169	0.00761868	0.0198369	12.6457	2.7622	0.35472	0.0178813	0.0164112	0.0649038	7.05649	0.00689443	9.6887	0.0258734	0.00886009	32.86679
405900	-497.728	-429.126	-68.6023	0.000682195	0.0186395	0.00513745	0.0147246	0.0036032	0.0249201	0.096851	0.00692078	0.0195791	0.0126374	0.00780697	0.0313401	0.00107907	0.0106378	8.36082	2.43784	1.10966	0.0072561	0.048409	0.0859749	8.74243	0.00207523	4.0061	0.0231	0.0322493	25.11047
406000	-501.442	-432.888	-68.5542	0.0115734	0.0163434	0.000427284	0.00720598	0.0181537	0.0322008	0.0274968	0.0179884	0.00577411	0.0378046	0.00959497	0.025112	0.0056453	0.00789862	4.01025	7.4816	1.65187	0.0509749	0.00862024	0.0475784	0.902692	0.0258031	10.4322	0.0261902	0.00913844	24.87015
406100	-512.164	-443.693	-68.4714	0.103199	0.0470866	0.0119951	0.00155967	0.00463825	0.0229311	3.27117e-06	0.00768804	0.0264881	0.0850358	0.0153031	0.00829971	0.0137537	0.00321242	7.00236	3.62732	0.845057	0.151124	0.0359671	0.0683744	7.05865	0.00919741	5.20799	0.00514277	0.0938222	24.4562
406200	-507.859	-434.749	-73.1105	0.00638957	0.00129596	0.00785669	0.00265263	0.0114975	0.0163424	0.00488055	0.0117019	0.0293709	0.0691948	0.109464	0.0542124	0.00412123	0.00539465	1.04244	13.811	15.4111	0.0302042	0.027234	0.0941927	12.5547	0.0307218	4.2941	0.00559364	0.0157278	47.65144
406300	-503.43	-427.115	-76.3146	0.0202565	0.00485472	0.0206519	0.00678624	0.0103099	0.0384211	0.00224604	0.00903371	0.0123017	0.0176585	0.0133481	0.00442845	0.00828342	0.00518074	11.6166	5.54844	12.322	0.00718946	0.0137769	0.030106	5.95028	0.027039	27.9467	0.0326085	0.00360574	63.67208
406400	-499.036	-428.819	-70.2171	0.0186244	0.0058817	0.0206027	0.00602687	0.0206136	0.0123923	0.00305742	0.0185899	0.00314443	0.0608582	0.00567709	0.0124408	0.0144603	0.0159997	6.54925	0.540625	2.96432	0.0237555	0.0146766	0.132562	14.5711	0.0182997	8.11347	0.0105387	0.0273059	33.18426
406500	-501.183	-427.54	-73.6428	0.00265321	0.0121413	0.00238651	0.00630851	0.030482	0.00359322	0.0152419	0.00712843	0.0442434	0.0150698	0.0156914	0.0158791	0.00348532	0.0154608	3.57455	19.4397	11.0381	0.0364831	0.113648	0.0751672	12.1296	0.00035372	3.67329	0.0210963	0.0211297	50.31294
406600	-514.253	-442.497	-71.7559	0.018842	0.0582079	0.0216813	0.00767269	0.0522054	0.0118083	0.0125907	0.0699029	0.0231271	0.0653116	0.0145998	0.00805235	0.000173024	0.018418	3.75717	10.4553	2.91724	0.000296655	0.00858702	0.0656533	6.54939	0.0283592	16.5358	0.0279692	0.15022	40.87854
406700	-507.297	-438.504	-68.7932	0.00798903	0.0132375	0.0388512	0.0385431	0.0613115	0.0308914	0.00295147	0.0461211	0.00292726	0.137094	0.0467912	0.0102891	0.0345856	0.000951823	10.0636	1.10175	2.58747	0.0190369	0.0308297	0.0389529	7.78631	0.0040854	3.94873	0.00347995	0.00812782	26.06491
406800	-498.715	-428.706	-70.0085	0.00780999	0.0226035	0.00851752	0.00273125	0.00308114	0.0207508	0.0120143	0.0379321	0.0183819	0.0267	0.00330009	0.00569698	0.00194854	0.00265945	10.4326	1.5585	3.91884	0.046871	0.0376507	0.0809209	10.2478	0.0555849	5.50763	0.0518957	0.0289312	32.14142
406900	-500.452	-430.239	-70.2136	0.0110501	0.013608	0.00988274	0.00765288	0.0525415	0.0469695	0.00631007	0.00522818	0.0206371	0.0293957	0.0237581	0.00245551	0.00862482	0.00808783	2.68497	3.16718	9.47233	0.0631025	0.0100595	0.0360665	8.67772	0.0287799	8.70952	0.0135293	0.0575626	33.16703
407000	-508.406	-435.799	-72.6071	0.0270437	0.00540921	0.0246336	0.00550608	0.00752114	0.0113349	0.0211267	0.0532653	0.000359974	0.00666016	0.0578078	0.00712141	0.0110939	0.0200533	10.3734	12.4213	7.75356	0.026802	0.00895553	0.0912975	9.13528	0.00450654	4.90765	0.145135	0.0078459	45.1347
407100	-499.703	-431.497	-68.2054	0.0361283	0.00921597	0.0179069	0.00907985	0.0331435	0.00542021	0.00565738	0.00874154	0.0162177	0.0469675	0.0206222	0.00113031	0.037462	0.00774957	10.1219	2.45071	0.972448	0.0328852	0.0431554	0.0448973	4.46245	0.0105825	4.70564	0.012851	0.0129184	23.12587
407200	-501.572	-429.897	-71.6754	0.00122851	0.0178606	0.0335563	0.0150059	0.0158469	0.00352459	0.00773894	0.00044478	0.00128601	0.0423746	0.00952419	0.00162941	0.0105478	0.00552091	7.64482	2.8189	13.9839	0.0292517	0.118714	0.0839548	5.79487	0.0208959	9.77525	0.0247687	0.0145215	40.4759
407300	-500.252	-430.858	-69.3933	0.00575853	0.000129294	0.00120272	0.00984081	0.0262642	0.101251	0.0162385	0.00914291	0.00149268	0.0244796	0.0164825	0.00269257	0.0185013	0.00148556	6.51813	4.417	6.61366	0.0167945	0.0772759	0.0888261	7.64987	0.00171774	3.33811	0.0790256	0.0302011	29.06558
407400	-499.65	-427.317	-72.3331	0.00218112	0.00462374	0.011335	0.00923293	0.00745365	0.0305204	0.00291976	0.00321409	0.00232065	0.0887211	0.0306869	0.00409295	0.000605359	0.0228294	0.606298	12.3372	12.2711	0.0427159	0.0437017	0.036132	11.9086	0.0270088	6.22093	0.0211253	0.0290142	43.76452
407500	-500.531	-431.25	-69.2811	0.00598657	0.00107096	0.0218927	0.00711624	0.01207	0.0503117	0.01361	0.000931153	0.00545809	0.0521349	0.0662624	0.0076719	0.0299679	0.00294784	7.82563	0.733225	9.38136	0.0304654	0.026314	0.0382472	6.06026	0.00100167	4.06891	0.0385549	0.023137	28.50453
407600	-499.089	-429.047	-70.0421	0.00651803	0.000468083	0.015315	0.00415579	0.0064344	0.0130638	0.00868354	0.00346502	0.0892968	0.00402901	0.025986	0.002345	0.0152021	0.00796612	6.79794	6.27366	4.10932	0.0279825	0.0232733	0.059633	10.0965	0.0503376	4.61147	0.0344415	0.0222474	32.30969
407700	-503.052	-433.786	-69.2668	0.00344573	0.0453149	0.0138765	0.0235255	0.00846477	0.00220253	0.0335063	0.000955911	0.00365045	0.000463693	0.0135136	0.0093135	0.0194306	0.0235678	14.7926	0.0820751	4.08353	0.0145923	0.0826171	0.0335964	4.11214	0.0318318	4.92675	0.0357728	0.0360515	28.43281
407800	-494.559	-426.633	-67.9258	0.0134086	0.00899793	0.00296529	0.00619976	0.0150936	0.00792534	0.00151865	0.00201131	0.0442916	0.00360862	0.0102041	0.0374698	0.00499488	0.00228915	9.67511	1.02051	1.41314	0.0695056	0.035936	0.024798	6.88725	0.017337	2.39413	0.0198693	0.00950092	21.72806
407900	-498.343	-426.587	-71.7566	0.00846452	0.00330891	0.00218713	0.00283088	0.00356855	0.000276422	0.00764067	0.0161646	0.0135239	0.0439112	0.0035977	0.0215176	0.0158535	0.0152826	0.847879	11.1457	7.43943	0.0320654	0.0626292	0.0327375	13.3118	0.00165938	7.71579	0.0381631	0.0960676	40.88198
408000	-500.579	-430.382	-70.1969	0.019838	0.003834	0.00124769	0.014656	0.0263475	0.00789368	0.00151348	0.0699313	0.00659314	0.0203553	0.00526138	0.0245362	0.00999807	0.0211946	7.97598	5.76057	4.72269	0.0178608	0.0509781	0.011637	11.0567	0.0211442	3.14619	0.0249366	0.0618181	33.08367
408100	-503.446	-434.294	-69.1522	0.0102779	0.0412191	0.00164389	0.0436592	0.0768443	0.0310888	0.00664121	0.0137454	0.00839792	0.0474465	0.00326448	0.000257681	0.0067534	0.0191456	4.08361	1.94143	7.07712	0.0312282	0.00751261	0.0604953	5.28176	0.0128336	8.9985	0.0233698	0.0319374	27.86017
408200	-497.466	-427.107	-70.3591	0.00644761	0.0180286	0.00452125	0.000366605	0.0281047	0.0201976	0.0380723	0.00938999	0.0542288	0.0137999	0.0284954	0.0127612	0.00113189	9.15953e-05	7.52898	4.69277	7.40746	0.0360821	0.00970827	0.040832	10.3298	0.0125489	3.55351	0.0292346	0.0177062	33.89426
408300	-492.618	-423.166	-69.4525	0.00260264	0.00201526	0.0123185	0.0139734	0.00709513	0.00862509	0.022706	0.0072508	0.00900058	0.0134738	0.00680925	0.0104279	0.0043961	0.0022183	2.42679	4.27624	7.02012	0.00926099	0.000733456	0.0870572	8.57639	0.00792583	6.78216	0.0166921	0.035328	29.36162
408400	-508.713	-440.559	-68.1539	0.0150838	0.00732302	0.034824	0.0349165	0.0222419	0.00794551	0.0275493	0.0208426	0.00588443	0.0653816	0.0543902	0.00310713	0.00673266	0.000733316	10.5391	3.40272	0.731426	0.046986	0.0703316	0.0989398	3.0027	0.0472823	4.56631	0.007962	0.0476293	22.86834
408500	-507.535	-436.341	-71.1935	0.0460223	0.0110461	0.00773436	0.00369863	0.0929675	0.0332007	0.0570882	0.0301897	0.0155324	0.00604465	0.00823949	0.0264838	0.0385806	0.0228087	11.9377	6.83265	2.94864	0.00643512	0.00942146	0.0689118	10.3081	0.00270326	5.49822	0.0133721	0.040812	38.06658
408600	-517.594	-438.863	-78.73	0.0118972	0.0171163	0.0109508	0.0296915	0.0011298	0.00520814	0.105153	0.0564635	0.0701984	0.0748665	0.0132046	0.0306978	0.00626726	0.000314054	25.3239	26.3457	6.28789	0.0190081	0.0462472	0.0885015	11.139	0.00876893	5.98592	0.00336594	0.0677495	75.74923
408700	-502.359	-433.242	-69.1168	0.0251977	0.00542008	0.000973644	0.0179506	0.0252223	0.0481134	0.00609108	0.0671713	0.0180136	0.0151815	0.0390236	0.00164486	0.00466938	0.00478225	8.30018	2.11572	2.26997	0.02819	0.0503516	0.00826169	8.69253	0.0406048	5.85429	0.00921048	0.0341439	27.68291
408800	-510.404	-440.086	-70.3175	0.0149034	0.0282181	0.00259571	0.0283888	0.0903402	0.0204322	0.0286728	0.0771939	0.0357727	0.0493352	0.0176281	0.0231545	0.00523964	0.0344876	12.4944	1.38009	4.89322	0.00228608	0.0030193	0.0527727	7.22324	0.0367178	7.13242	0.00876296	0.00312704	33.68644
408900	-506.437	-428.075	-78.3617	0.000376372	0.00201101	0.00368588	0.0119088	0.0215673	0.00486314	0.0177367	0.0661881	0.0202686	0.0321897	0.00412861	0.0363028	0.00157628	0.0222473	16.8768	6.79667	15.3213	0.00470845	0.0358015	0.00952456	22.4961	0.0132377	12.0343	0.0444427	0.0295661	73.90759
409000	-498.176	-428.639	-69.5371	0.00748938	0.00543244	0.0278029	0.0266027	0.00791465	0.0108376	0.0146587	0.006269	0.0286485	0.022172	0.00232729	0.00739005	0.00224041	0.00104356	10.4799	3.51588	7.06051	0.0370785	0.040008	0.0592265	4.42497	0.00766118	3.89978	0.0259479	0.0628842	29.78469
409100	-493.017	-425.288	-67.729	0.0277034	0.00829209	0.00997024	0.022459	0.0082521	0.00382054	0.00595449	0.00303325	0.00451238	0.0303892	0.0117635	0.00110212	0.00576744	0.00999158	7.80009	0.91864	2.61487	0.0459524	0.0199572	0.0262831	6.46426	0.0168018	2.64623	0.0139306	0.0240529	20.74408
409200	-497.909	-428.117	-69.7915	0.000809812	0.0121666	0.0183892	0.00518375	0.0248982	0.0220626	0.0150735	0.0305261	0.0197181	0.0145357	0.00843827	0.0201055	0.00204072	0.00933458	8.26341	0.416095	7.36922	0.00982664	0.0106798	0.0230479	8.82	0.0586111	5.83964	0.00569943	0.0368754	31.05639
409300	-505.509	-435.698	-69.8114	0.00480063	0.0146838	0.024858	0.0102282	0.0473348	0.104116	0.00149547	0.00688373	0.0190243	0.0594251	0.013743	0.0246227	0.00986379	0.00784161	1.07991	6.33598	6.93998	0.020969	0.0404589	0.0556524	6.62907	0.00787471	9.59722	0.0692337	0.0304922	31.15577
409400	-506.671	-433.289	-73.3821	0.0441033	0.00395157	0.0206362	0.00414025	0.037116	0.0106653	0.00456113	0.0243446	0.0296993	0.0108952	0.0130675	0.0212785	0.00159254	0.0127451	9.87661	3.49662	4.28119	0.027773	0.0376996	0.0363607	21.4523	0.0318436	9.36852	0.055204	0.106574	49.0095
409500	-507.732	-429.286	-78.4459	0.00568607	0.00298531	0.0136346	0.0186246	0.0169691	4.17653e-05	0.000131755	0.0138661	0.00151077	0.0220418	0.059383	0.0275868	0.00694809	0.0293083	12.2212	1.20003	16.8206	0.0339746	0.0698276	0.0450924	35.7183	0.00628983	7.94397	0.0382876	0.0123995	74.32867
409600	-509.494	-433.319	-76.1749	0.00144169	0.00319743	0.0470082	0.013414	0.0979255	0.0402965	0.0044999	0.021007	0.0261489	0.0372966	0.00783409	0.0207279	0.00310053	0.0114093	29.1999	6.29757	9.64627	0.0106375	0.08073	0.082703	8.17927	0.000799832	9.08363	0.0304376	0.0263797	62.97365
409700	-506.389	-433.067	-73.3222	0.0324095	0.00459447	0.0348397	0.0523916	0.0409999	0.0123493	0.031408	0.00382784	0.00624532	0.0640915	0.00652861	0.00903159	0.00123046	0.000113393	11.4042	9.12779	8.08568	0.00289565	0.0303631	0.0126666	11.6422	0.0104454	8.01168	0.0667081	0.0152341	48.70988
409800	-511.131	-440.635	-70.4968	0.00145188	0.0248463	0.043229	0.0225841	0.018588	0.0680182	0.0328292	0.0345637	0.0230486	0.0309672	0.0113814	0.0595274	0.00906102	0.00765064	8.24399	0.830669	10.6385	0.0595956	0.00697313	0.120545	7.54702	0.0238963	6.6878	0.00685774	0.029198	34.5828
409900	-504.767	-434.266	-70.5016	0.00767511	0.0126317	0.0189168	0.00465171	0.0165013	0.00941868	0.0101607	0.031358	0.0265431	0.023484	0.037932	0.0172698	0.0265504	0.0300205	1.09576	4.34411	9.85704	0.0705139	0.016413	0.0426241	16.0364	0.00107901	2.81606	0.0428631	0.0108839	34.60686
410000	-504.549	-434.973	-69.5763	0.00125821	0.0577566	0.017146	0.0260133	0.0466725	0.0120773	0.0131262	0.0125174	0.00239806	0.0200495	0.00169937	0.000603993	0.00551605	0.00398841	0.34553	5.17476	8.98813	0.0161132	0.0352268	0.16822	8.42889	0.0561008	6.47665	0.0142748	0.055554	29.98027
410100	-503.621	-431.391	-72.23	0.00906774	0.00130741	0.0140146	0.0118681	0.00507395	0.0611506	0.00266261	0.0136655	0.026514	0.0126045	0.0579732	0.00888813	0.0345149	0.0119488	5.94368	7.59095	1.83585	0.0256675	0.0343271	0.0604433	22.3611	0.00424489	5.08576	0.0280622	0.0075729	43.24889
410200	-501.759	-432.771	-68.9879	0.00271686	0.00196457	0.0232734	0.0620716	0.0119546	0.0218771	0.00844069	0.0409441	0.0280288	0.0251281	0.00150758	0.020331	0.0109652	0.0143683	4.39321	1.79458	3.13508	0.0182151	0.0519374	0.0553353	8.86681	0.00125909	8.37849	0.0462588	0.0237185	27.03846
410300	-502.983	-431.935	-71.0489	0.0279481	0.00698021	0.0166684	0.0145695	0.00385149	0.0134212	0.00183148	0.0727026	0.0306061	0.0131609	0.00182363	0.00229985	0.00488616	0.0107796	0.389144	8.30602	7.19924	0.0285264	0.0272145	0.107464	7.14572	0.00995723	13.8136	0.0417519	0.0533609	37.34349
410400	-498.375	-427.858	-70.5169	0.00434471	0.000489844	0.00880968	0.0366334	0.0256481	0.00354741	0.00835405	0.00453317	0.00644726	0.00652291	0.00870299	0.00192899	0.00379517	0.00730049	8.36096	1.0684	8.40279	0.0203308	0.0335349	0.0240194	12.0788	0.0504803	4.36256	0.0293387	0.125356	34.68366
410500	-498.35	-426.955	-71.3942	0.00578181	0.00282597	0.00487478	0.00116829	0.0242748	0.044694	0.0207716	0.0132844	0.00135343	0.0598748	0.00290774	0.0151774	0.0199454	0.0312029	3.57026	2.17967	8.03706	0.0257125	0.0070302	0.0296327	12.4329	0.0178192	12.4898	0.0024566	0.0296158	39.07011
410600	-502.652	-430.56	-72.0912	0.0087989	0.00888038	0.0178621	0.000322498	0.0319215	0.0234676	0.0101135	0.00733743	0.0311737	0.0075941	0.0257612	0.0144045	0.00118403	0.00513594	13.1164	2.11395	0.710689	0.136691	0.055087	0.00930445	21.8553	0.0145688	4.30613	0.0187262	0.024254	42.55504
410700	-502.778	-428.998	-73.78	0.00345153	0.00347718	0.0208414	0.0185095	0.0854133	0.0108173	0.012926	0.0301605	0.0260742	0.00241276	0.0340836	0.0212478	0.00138441	0.00840707	5.20421	2.46605	8.80244	0.0154576	0.0226265	0.0370941	23.7807	0.0160344	10.357	0.00586962	0.0124557	50.99912
410800	-502.811	-427.463	-75.3476	0.00531646	0.0274451	0.0022047	0.000787816	0.0347351	0.0133868	0.0244057	0.002464	0.0187708	0.0183625	0.0155359	0.0384355	0.0215666	0.00375468	5.50806	6.33666	15.3685	0.0201578	0.0108535	0.0952461	13.4333	0.00685053	17.7867	0.0325127	0.0108955	58.83695
410900	-505.253	-433.999	-71.2542	0.0156363	0.00199604	0.00542229	0.00258255	0.0507286	0.0365401	0.00429304	0.0297935	0.0484235	0.0138817	0.0219753	0.0695989	0.00204666	0.00760592	3.65684	5.91777	5.86722	0.0122027	0.0263644	0.0349341	12.5184	0.00302243	9.86471	0.139676	0.0182781	38.36993
411000	-503.2	-435.741	-67.4586	0.00719776	0.041493	0.00210723	0.0149066	0.0367521	0.00338443	0.0685487	0.0175035	0.024817	0.00896196	0.00428301	0.027648	0.0226689	0.000672141	6.89227	1.29779	2.14442	0.0198864	0.033292	0.0893508	1.39767	0.0195126	7.15017	0.0362359	0.0303463	19.39188
411100	-508.601	-434.428	-74.1725	0.00193363	0.0210164	0.00602699	0.00871975	0.00381724	0.00852579	0.0587484	0.00488952	0.00731802	0.000301341	0.0899509	0.0311587	0.0154714	0.0132012	10.5022	4.19311	19.644	0.0162757	0.0299916	0.0887678	8.74261	0.00247777	9.34177	0.0616109	0.067362	52.96128
411200	-504.31	-435	-69.3102	0.00564026	0.00061425	0.0233838	0.0302979	0.00567257	0.0206008	0.0693492	0.0230312	0.00726651	0.00740156	0.0137309	0.0208649	0.0306102	0.000693193	3.46858	4.67344	7.33468	0.0407979	0.0432822	0.0409215	4.00337	0.0309796	8.71284	0.0266585	0.0154358	28.65014
411300	-502.935	-432.444	-70.4909	0.00383278	0.0256653	0.0160993	0.00701038	0.0144048	0.00352754	0.0868314	0.0371903	0.00386553	0.0578917	0.0136508	0.0351465	0.00151296	0.000733447	0.599714	10.2767	12.9253	0.0219271	0.0706482	0.0138041	5.64579	0.0025446	4.64032	0.0147113	0.0346041	34.55341
411400	-500.935	-429.528	-71.4074	0.0137407	0.00324245	0.00304978	0.0046612	0.0320133	0.0040899	0.0135504	0.0215255	0.000103014	0.0477204	0.00323664	0.0337907	0.00487609	0.011045	7.88009	13.4727	0.887565	0.00797749	0.00799486	0.0729725	13.4977	0.0384732	2.94979	0.0773858	0.0466185	39.13593
411500	-501.225	-428.279	-72.9456	0.00983732	0.00814797	0.00160927	0.0381372	0.0719315	0.0599846	0.0216614	0.00815152	0.00233966	0.0209542	0.00140119	0.017901	0.00639012	0.00169111	10.6795	13.6261	1.97958	0.00196379	0.00998697	0.01346	13.7427	0.0168203	6.43035	0.00661177	0.0496577	46.8269
411600	-494.331	-423.483	-70.8483	0.0121588	0.00242969	0.00866399	0.00745028	0.0161891	0.00457753	0.0155443	0.0278498	0.00502344	0.00598397	0.0186156	9.30837e-05	0.00933735	0.000469679	13.354	0.79276	8.52441	0.0361658	0.0126605	0.0583906	10.5282	0.0239324	2.85081	0.00922504	0.0157622	36.34072
411700	-502.157	-432.318	-69.839	0.0220045	0.029078	0.0291315	0.0130853	0.0254309	0.0120983	0.0212534	0.0105054	0.00210888	0.0428691	0.0270368	0.0101317	0.00147198	0.0289085	11.7325	6.0934	1.14096	0.0595871	0.018517	0.0229881	8.03936	0.015543	3.87921	0.00492104	0.0116548	31.2938
411800	-501.017	-429.955	-71.0613	0.0355589	0.0041438	0.00486748	0.000550049	0.0473558	0.00286799	0.00788772	0.0123733	0.0158478	0.00491113	0.0194799	0.0195025	0.0336072	0.00603087	9.55024	6.76353	1.45653	0.0373037	0.0102852	0.0988694	10.4783	0.0305919	8.73914	0.00829496	0.0173989	37.40545
411900	-502.002	-430.803	-71.1996	0.0201865	0.009667	0.00172053	0.00365567	0.0226312	0.0020953	0.0377666	0.0303943	0.00501733	0.0137689	0.0322185	0.00415625	0.0285933	0.00963188	21.2873	3.762	0.493738	0.0179637	0.100889	0.0390086	4.86314	0.0112855	7.25749	0.0209786	0.0218182	38.09716
412000	-494.427	-423.496	-70.9309	0.00961	0.00145348	0.00702105	0.00616415	0.00511513	0.0165364	0.00544479	0.0107887	0.014505	0.00585693	0.0100793	0.00442728	0.00433985	0.0103693	8.67979	2.78162	0.900271	0.0527858	0.0930999	0.0167786	20.0801	0.00780215	4.01202	0.00780701	0.00954124	36.75329
412100	-503.262	-433.41	-69.8521	0.0436578	0.00628935	0.0227364	0.00289907	0.0175323	0.0351153	0.00868717	6.38761e-05	0.0604148	0.030894	0.00674854	0.00298233	0.0344771	0.0197534	4.48816	3.30071	6.66045	0.00718568	0.0103604	0.0743813	11.0593	0.0266566	5.41607	0.0191741	0.00479261	31.35948
412200	-501.322	-432.976	-68.346	0.0100185	0.0144545	0.00852818	0.0143628	0.0614283	0.0656917	0.0483875	0.00849903	0.00626075	0.0163854	0.005262	0.00271104	0.00946059	0.022558	3.60647	4.75652	5.99253	0.0187013	0.0287249	0.0292888	1.1388	0.008314	7.91154	0.0207983	0.0233783	23.82908
412300	-497.427	-427.367	-70.0595	0.0332551	0.0195432	0.0164565	0.00242401	0.031555	0.00943254	0.0045658	0.0308868	0.0049525	0.0137278	0.0225984	0.010501	0.00482479	0.00226552	7.4577	3.93758	4.3108	0.0128425	0.029277	0.0188205	6.63081	0.000506076	9.71722	0.00669758	0.067369	32.3966
412400	-500.812	-427.881	-72.9305	0.0183042	0.00674237	0.00775421	0.0170426	0.00767789	0.016721	0.00965279	0.00889441	0.0131023	0.00294193	0.0241043	0.0391016	0.00362265	0.0212785	24.6077	3.58418	5.93394	0.00748736	0.0176619	0.0826595	8.89127	0.0107298	3.37257	0.0230651	0.0233057	46.75155
412500	-502.15	-430.449	-71.7013	0.01102	0.000287986	0.0305633	0.0111864	0.0495446	0.0202444	0.00302919	0.00271331	0.0154834	0.023831	0.0024933	0.00735553	0.0211035	0.0235922	9.75553	0.634293	2.04943	0.0252202	0.0261047	0.0711817	12.8476	0.00480457	14.8899	0.0690971	0.00996609	40.60561
412600	-501.82	-432.017	-69.8032	0.00816924	0.0186474	0.00370056	0.018454	0.0113367	0.0196605	0.0541689	0.0223534	0.00805302	0.0108372	0.0128811	0.00124217	0.0295939	0.00242599	5.30915	6.52942	5.58984	0.0415594	0.0885779	0.055302	7.4484	0.0185897	5.74448	0.053084	0.0153103	31.11524
412700	-498.8	-429.887	-68.9133	0.0215123	0.00949491	0.0245297	0.00697543	0.0127822	0.0342262	0.0064558	0.0167794	0.00265303	0.00770958	0.00879939	0.00621418	0.0203001	0.00330545	2.38409	6.35271	6.6195	0.0213727	0.0282418	0.0518877	5.8984	0.015357	4.99823	0.0178346	0.0960578	26.6654
412800	-495.439	-421.511	-73.9279	0.000862985	0.000256278	0.00231937	0.0171025	0.00612932	0.0131048	0.0125804	0.00899861	0.0155653	0.00296836	0.0295348	0.00657406	0.00101508	0.00509777	5.85568	5.21029	24.1643	0.0089491	0.024031	0.0336789	6.44409	0.00807149	9.82268	0.0225333	0.0221197	51.73849
412900	-502.839	-429.692	-73.1471	0.00165039	0.00201119	0.00618185	0.0115114	0.0115636	0.00342453	0.0288447	0.00346443	0.0168017	0.0135053	0.0456327	0.0056816	0.0419735	0.00163525	0.0376533	7.76539	16.4653	0.0484049	0.0489466	0.0869272	9.43948	0.033819	13.6615	0.0133804	0.0396918	47.83436
413000	-509.653	-435.657	-73.9956	0.0190323	0.0324598	0.00799105	0.0337438	0.0246037	0.095796	0.0297689	0.0245724	0.0219092	0.0333631	0.00502906	0.0148623	0.00389752	0.000190087	4.23634	12.6569	0.259786	0.0314666	0.0210287	0.0702591	15.8939	0.0251494	18.4628	0.0464303	0.0257158	52.077
413100	-501.166	-432.047	-69.1185	0.00966538	0.0113309	0.0120541	0.0292843	0.0603847	0.0171393	0.0357759	0.0100227	0.0042452	0.0107391	0.0111011	0.00668968	0.00543322	0.0340999	1.34002	12.3824	1.60267	0.0808322	0.0368638	0.0411719	9.05769	0.00953751	2.80911	0.0524474	0.0208299	27.69155
413200	-502.826	-431.28	-71.5455	7.00874e-05	0.0168735	0.0161946	0.0219308	0.0885704	0.00625169	0.043434	0.0127477	0.0237877	3.52065e-05	0.00855443	0.00478021	0.00861849	0.00750417	11.659	1.99644	4.59936	0.017068	0.0645723	0.0177286	15.1773	0.00315252	5.92904	0.0418414	0.0615868	39.82646
413300	-506.905	-434.214	-72.6905	0.0143694	0.0112619	0.00284779	0.00752576	0.0344852	0.0648342	0.00937648	0.0856275	0.0338156	0.00645363	0.0134527	0.00220271	0.0182186	0.0302154	0.838065	6.94695	13.4425	0.0223004	0.0447462	0.0420014	18.5939	0.00109084	5.19062	0.0126431	0.0821786	45.55167
413400	-498.302	-426.047	-72.2548	0.01786	0.0286984	0.000257863	0.0103047	0.0747502	0.0137864	0.00869262	0.00248382	0.0146208	0.0188373	0.00382419	0.00824992	0.0111412	0.00347948	0.848761	7.91802	18.2037	0.0204003	0.0393191	0.0250419	9.39774	0.00810895	6.64281	0.0106756	0.0412514	43.37278
413500	-503.472	-431.369	-72.1024	0.00479179	0.0069459	0.00423266	0.00530467	0.0782441	0.022108	0.0324762	0.0126261	0.0247866	0.00797629	0.0289012	0.0195585	0.00271329	0.0103527	6.34664	19.4682	4.78488	0.000218266	0.0977034	0.0378771	5.61017	0.00859063	5.89141	0.0242373	0.08029	42.61121
413600	-509.868	-439.234	-70.6344	0.0730334	0.00167127	0.000512229	0.0163111	0.00778659	0.00646441	0.0438357	0.0653053	0.0183849	0.01979	0.0321368	0.0314003	0.0239807	3.22545e-05	7.69583	0.201766	10.9374	0.0930985	0.0228181	0.0745696	11.4564	0.000725093	4.35099	0.00488601	0.0919068	35.27103
413700	-501.971	-431.01	-70.9608	0.0153804	0.00205323	0.00355468	0.0231177	0.0163138	0.00757133	0.0168588	0.0246295	0.0223336	0.0329961	0.0281335	0.0120674	0.00841684	0.00929798	1.73502	18.8516	3.59482	0.0208225	0.0678739	0.07255	8.63121	0.00763042	3.55223	0.0511126	0.0952333	36.90278
413800	-499.869	-425.852	-74.0162	0.000984576	0.0448859	0.00862075	0.0117541	0.0181443	0.00553741	0.00167109	0.00377881	0.00615955	0.028659	0.0174035	0.0135623	0.00539542	0.00163399	16.0547	8.47413	4.86808	0.0126585	0.0525449	0.0641115	17.528	0.00203855	4.84938	0.0590273	0.0470201	52.17992
413900	-500.206	-429.256	-70.9502	0.00400605	0.0190696	0.00546359	0.00206774	0.0473886	0.00119194	0.0167765	0.00594119	0.00852292	0.0353105	0.0102372	0.0224482	0.0490361	0.00226494	4.31229	17.1656	1.14851	0.0595986	0.0391979	0.0745932	6.92058	0.00225875	6.84608	0.0322678	0.0192495	36.84994
414000	-498.068	-428.262	-69.8062	0.0114142	0.0174222	0.0120226	0.00558467	0.00390591	0.064939	0.0443036	0.000577615	0.0103343	0.0191332	0.0396938	0.003932	0.000982734	0.00601712	2.87699	4.3608	5.69667	0.0139265	0.0255471	0.0287713	12.546	0.0076514	5.26619	0.00308957	0.0639832	31.12983
414100	-512.611	-439.719	-72.8916	0.0899278	0.0182571	0.00123344	0.00277731	0.0137537	0.0386949	0.0520252	0.0047461	0.0877287	0.0482075	0.028001	0.0143033	0.0103972	0.00117221	1.52846	14.1283	13.6164	0.0601141	0.0239761	0.0543064	5.27202	0.00415723	11.4218	0.0167758	0.0196674	46.55723
414200	-502.711	-430.199	-72.5118	0.00723709	0.0021836	0.00105812	0.00372004	0.00638263	0.00158734	0.00562167	0.0463591	0.00187344	0.0117171	0.00371952	0.0275182	0.00152738	0.0028093	11.8981	14.2049	2.47467	0.0131062	0.04169	0.0267223	11.5359	0.0138763	4.0185	0.130439	0.176764	44.65791
414300	-496.717	-426.135	-70.5819	0.000231983	0.00222386	0.0301254	0.00508161	0.0297482	0.000902952	0.00622109	0.00413719	0.05279	0.0210203	0.0117104	0.0311092	0.0114801	0.0159929	4.58804	5.36648	5.55668	0.00540161	0.0301422	0.026575	15.2734	0.00373551	3.92474	0.00795785	0.00271692	35.00864
414400	-500.687	-427.741	-72.9455	0.000164046	0.03677	0.0247131	0.00419043	0.00840853	0.00564581	0.0213792	0.0104608	0.027794	0.0183212	0.00865159	0.00542668	0.000622072	0.0090416	7.67579	4.84995	12.2447	0.0136348	0.000781873	0.0220686	12.1444	0.0242854	9.62673	0.0327723	0.00971503	46.82643
414500	-496.47	-427.291	-69.1797	0.00268603	0.00411058	0.0191256	0.00894288	0.0394853	0.00145541	0.0400345	0.0206447	0.00999768	0.00469836	0.00837843	0.0268178	0.00331981	0.0126806	3.8047	3.8418	6.99945	0.0417145	0.0044504	0.0235063	7.14676	0.00104847	5.86017	0.025476	0.0460503	27.9975
414600	-500.044	-425.256	-74.7877	0.00843233	0.0202781	0.00233029	0.0260007	0.0338743	0.0282079	0.00267828	0.0194346	0.0315172	0.00389933	0.0159212	0.00287293	0.0053751	0.00643842	2.56891	16.833	4.61836	0.00289652	0.0160224	0.0215517	13.0406	0.00448402	18.6911	0.0249029	0.00849676	56.0376
414700	-502.62	-430.544	-72.0758	0.0224888	0.0592388	0.000165078	0.00741898	0.00148089	0.0124443	0.0105849	0.0304808	0.0153759	0.00216428	0.0156186	0.0109102	0.000397269	0.00429161	8.24772	1.08953	5.60972	0.00715297	0.0107812	0.126108	9.13621	0.0048283	18.0089	0.00473513	0.0391588	42.47789
414800	-500.181	-430.763	-69.4176	0.00157076	0.000830366	0.00915736	0.00995218	0.00411691	0.00672054	0.0406043	0.0079497	0.00443301	0.0149397	0.0137906	0.00188314	0.00224949	0.00324852	7.08394	1.31724	1.95338	0.096393	0.00513297	0.0622282	11.7263	0.0650177	6.68736	0.0180637	0.0506367	29.18718
414900	-497.217	-424.995	-72.2219	0.000894146	0.00922098	0.0174632	0.010934	0.00169139	0.0209537	0.0135968	0.0171652	0.00309753	0.0193737	0.0410126	0.00217967	0.00835782	0.00239864	6.38381	16.4554	1.25744	0.0811465	0.0399086	0.0329021	13.0679	0.00202992	5.68412	0.0191165	0.016236	43.20844
415000	-504.995	-435.679	-69.3166	0.00952753	0.00286181	0.0120304	0.0271611	0.0865379	0.0244359	0.0178606	0.00861073	0.00324219	0.0947573	0.00292249	0.0310593	0.0123618	0.0181256	4.89011	7.62825	1.68768	0.0061453	0.0082281	0.0229218	8.51139	0.0583584	5.4509	0.0395961	0.0267171	28.68179
415100	-505.158	-435.748	-69.4103	0.0137749	0.0173257	0.00210116	0.045887	0.0264524	0.0628536	0.0217418	0.00156029	0.0761027	0.0860504	0.00960302	0.00149417	0.000602152	0.00468413	2.17478	8.83314	3.14508	0.00738104	0.0256054	0.0478685	8.01445	0.0345131	6.4116	0.00464304	0.0812476	29.15054
415200	-496.067	-425.295	-70.7725	0.0249036	0.0115859	0.000574298	0.000887529	0.0279634	0.028637	0.0221966	0.0325768	0.0332728	0.0170112	0.015818	0.00553867	0.00334235	0.00918851	0.873711	9.66428	3.88772	0.0113354	0.0363985	0.023848	17.3778	0.00737672	3.81732	0.0115939	0.0165447	35.96139
415300	-499.743	-429.005	-70.7382	0.00441141	0.00160282	0.0383298	0.00102343	0.0161942	0.0204145	0.00177532	0.0407783	0.00684226	0.0196697	0.018693	0.000817481	0.000879814	0.00222579	3.5376	3.5736	10.0259	0.0169068	0.0702908	0.00661146	8.52074	0.0357617	9.73819	0.039005	0.0519289	35.79023
415400	-496.653	-426.173	-70.4801	0.0218691	0.000441196	0.00597671	0.000881995	0.0131462	0.000263117	0.00482843	0.0346515	0.00255284	0.0401937	0.010499	0.0218907	0.0104867	0.00515145	0.662419	5.96751	15.1663	0.00813747	0.0050665	0.037817	4.70003	0.00470369	7.68576	0.00624779	0.0828331	34.49969
415500	-497.491	-426.938	-70.5525	0.00702369	0.00606462	0.00427596	0.010018	0.0405208	0.008955	0.0117612	0.0411059	0.0267127	0.00526186	0.0139711	0.00174556	0.00772446	0.0222388	2.7009	0.980118	7.37825	0.00371665	0.0224171	0.0429504	7.9515	0.0090067	15.477	0.0402913	0.0479538	34.86151
415600	-498.331	-427.89	-70.4417	0.00916353	0.00497252	0.0221683	0.027159	0.0114747	0.00019186	0.00556919	0.034303	0.0799667	0.0459507	0.000902972	0.00804574	0.000473991	0.00188315	0.926327	12.368	6.02194	0.0341524	0.0145027	0.0162188	10.7633	0.0176098	3.86685	0.00219665	0.0243909	34.3077
415700	-496.742	-427.004	-69.7378	0.0111837	0.00119931	0.00716674	0.0247024	0.0140955	0.00351015	0.00144869	0.0566294	0.00281103	0.023747	0.0109284	0.0422377	0.00139767	0.0133456	3.74923	10.0489	0.803288	0.00839567	0.0308947	0.10486	12.9147	0.0146812	2.86355	0.0117806	0.0233554	30.78796
415800	-502.577	-429.757	-72.8196	0.0162532	0.00542351	0.000749517	0.000787639	0.0529091	0.00440391	0.0319481	0.0297143	0.0492886	0.0319765	0.00860485	0.00671853	0.0166593	0.00216493	6.49978	3.02797	5.52478	0.0179865	0.0479549	0.122623	12.9251	0.00719554	17.7268	0.0388564	0.00010194	46.19678
415900	-500.012	-430.783	-69.2289	0.0124306	0.00393728	0.012008	0.0109671	0.0232575	0.0378929	0.0652944	0.00642326	0.0361802	0.0208668	0.00126112	0.037055	3.17406e-05	0.00377684	2.78378	9.51882	0.931621	0.00499054	0.0137132	0.0484614	10.8209	0.00245143	3.67848	0.0522618	0.116512	28.24334
416000	-497.45	-427.446	-70.0039	0.012738	0.00332847	0.0036118	0.034211	0.00919212	0.0122515	0.0590217	0.01221	0.023822	0.00891208	0.000179959	0.00138579	0.000179334	0.0113517	0.299571	8.11107	3.98493	0.00113496	0.0153654	0.0515577	11.9467	0.00107496	7.4486	0.0575326	0.00845676	32.11841
416100	-509.041	-440.031	-69.0097	0.0451412	0.00531876	0.00494798	0.0366129	0.0248738	0.0409313	0.0125385	0.0168659	0.00282375	0.0110319	0.0133333	0.0187574	0.0280116	0.0169481	1.08291	5.29935	7.49495	0.0219685	0.0100273	0.12181	4.10549	0.000729661	8.56847	0.0198525	0.143691	27.14738
416200	-499.989	-426.144	-73.8455	0.0241274	0.0108766	0.00163584	0.00205453	0.0299584	0.0184983	0.013542	0.00300587	0.0392588	0.038166	0.0259612	0.000483147	0.00841558	0.00373908	15.3907	14.2244	1.64454	0.031281	0.0441915	0.0701373	16.0342	0.0107922	3.63199	0.0115016	0.0130167	51.32654
416300	-498.599	-429.488	-69.1109	0.0198326	0.0114353	0.0013334	0.0101896	0.0107741	0.0564718	0.00756763	0.0206503	0.0436226	0.0224241	0.0239764	0.0108318	0.00310089	0.00650729	0.0427534	7.42489	5.66171	0.00055857	0.0779329	0.0741581	11.2381	0.00260492	2.83472	0.0128845	0.0346132	27.65361
416400	-500.027	-430.384	-69.6428	0.0162993	0.00775707	0.0221786	0.00195426	0.00809221	0.00467282	0.0145742	0.0412833	0.00397532	0.0306066	0.0019059	0.00160959	0.0291737	0.00451529	12.3942	2.1336	7.82707	0.01245	0.0189213	0.0385048	0.813743	0.00485589	6.8089	0.0424304	0.0298205	30.31308
416500	-508.97	-432.71	-76.2595	0.0449233	0.000623839	0.00257833	0.00438292	0.00642073	0.0330924	0.0250487	0.0910715	0.0451635	0.0084166	0.0155877	0.0145067	0.0043394	0.000109266	7.63029	4.66542	1.52315	0.0128021	0.0271685	0.0325034	20.9326	0.00237961	28.1668	0.0733276	0.0339653	63.39662
416600	-499.941	-429.692	-70.249	0.016694	0.0117587	0.00836645	0.0133928	0.0293361	0.0556766	0.0191628	0.017051	0.0442547	0.0300251	0.000173587	0.0122452	0.0173348	0.0031978	3.30038	13.5235	0.953855	0.00533958	0.0308834	0.0210637	8.88054	0.00148642	6.26643	0.0486971	0.0329949	33.3438
416700	-505.068	-435.624	-69.4446	0.0161601	0.0197002	0.00110442	0.00587421	0.000157653	0.00193079	0.048703	0.0108613	0.0406139	0.0144843	0.0298634	0.0190916	0.0229255	0.044141	7.56025	3.83252	3.8838	0.00722584	0.0377293	0.0410412	1.32297	0.00472178	12.306	0.0321866	0.0176845	29.32176
416800	-508.606	-430.694	-77.9118	0.00328899	0.00127311	0.00724815	0.0330304	0.0125009	0.041222	0.0420245	0.00149291	0.0148452	0.0208964	0.00834523	0.0024953	0.00740844	0.00928544	7.82133	16.4411	18.7388	0.0902722	0.0137348	0.0525986	22.0729	0.0228603	6.07625	0.0222787	0.100586	71.658
416900	-496.359	-425.851	-70.5085	0.00249832	0.00372569	0.00609654	0.00578273	0.031374	0.09339	0.00646234	0.00615788	0.00348248	0.0158397	0.00168695	0.00266963	0.00257776	0.0003877	11.7711	2.81204	8.15385	0.0503773	0.000943421	0.0495451	4.44572	0.00388342	7.15376	0.00432373	0.0135726	34.64128
417000	-497.819	-424.2	-73.6192	0.0107588	0.00682837	0.0391517	0.00201089	0.0126657	0.014802	0.000825711	0.00253226	0.0158842	0.0386317	0.00498846	0.00326727	0.00190748	0.00617658	16.1536	19.1722	0.512791	0.00156774	0.0111295	0.0621389	11.1693	0.0221133	2.90936	0.00831566	0.0121599	50.19515
417100	-506.082	-434.495	-71.5867	0.0350053	0.0044046	0.014534	0.0356813	0.0168272	0.0558705	5.9629e-05	0.0168953	0.00306815	0.0405379	0.0128872	0.0137218	0.0123576	0.0143243	8.85587	3.39293	16.2157	0.0410404	0.0322498	0.0986724	6.80186	0.00649297	4.22073	0.0269368	0.0636268	40.03229
417200	-496.533	-426.759	-69.774	0.002546	0.0142829	0.0056464	0.0069304	0.0399173	0.0273471	0.0103823	0.0255505	0.00676637	0.0392152	0.00386709	0.00805571	0.00635293	0.00264183	2.07044	8.25999	0.668992	0.0439667	0.0571809	0.0316302	13.281	0.00266263	6.27075	0.0233259	0.059441	30.96884
417300	-496.946	-423.873	-73.0739	0.00440935	0.00872292	0.00759172	0.00180401	0.0388267	0.00929636	0.00775189	0.00395724	0.0257011	0.00365945	0.0279888	0.012353	0.00576177	0.0128026	6.73011	3.00916	6.4009	0.00413575	0.011108	0.0769323	17.1137	0.018348	13.8951	0.0100566	0.028512	47.4687
417400	-505.906	-431.47	-74.4357	0.0283811	0.000220619	0.0265723	0.011627	0.0187313	0.0226427	0.00805907	0.0160309	0.0333496	0.0216203	0.00223984	0.0348731	0.00115205	0.0036216	5.57794	0.197294	18.398	0.0302236	0.0384354	0.155571	23.5339	0.0122429	6.03321	0.0427441	0.0288972	54.27757
417500	-494.858	-424.009	-70.849	0.0109003	0.00167799	0.0190779	0.00720334	0.0326056	0.006133	0.0233379	0.0248807	0.00143629	0.00774941	0.00765221	0.00341689	0.00366567	0.0121365	4.8594	12.4045	0.967746	0.0338726	0.005787	0.0941617	13.3932	0.00481874	4.40481	0.00747602	0.0062323	36.34383
417600	-500.634	-429.859	-70.7752	0.00471348	0.00540146	0.0256584	0.00667222	0.0165713	0.0238686	0.00327741	0.0223646	0.0126766	0.0406258	0.0054591	0.0287846	0.00632546	0.0230158	6.18504	6.25393	0.0122592	0.00786909	0.0250106	0.0165479	8.23599	8.46919e-05	14.929	0.0433414	0.040727	35.97518
417700	-505.756	-433.561	-72.1945	0.0116203	0.00956897	0.01015	0.0162059	0.0492452	0.0449116	0.0218248	0.02448	0.010917	0.0517885	0.0154366	0.0579737	0.00067672	0.00714302	0.41823	4.14736	7.42767	0.0275583	0.0536675	0.0267467	7.58967	0.0114577	22.9924	0.0326368	0.0122399	43.07162
417800	-506.844	-430.307	-76.5373	0.00429861	0.00154683	0.0117562	0.00501304	0.0571855	0.0175529	0.0379374	0.056883	0.0047047	0.052838	0.0152309	0.0185157	0.0182564	0.0136014	4.07808	4.43279	30.4985	0.0153911	0.0384555	0.021624	19.5813	0.0182765	5.7333	0.0254921	0.0270446	64.78559
417900	-495.897	-425.244	-70.6533	0.00259584	0.00650907	0.00904641	0.00769901	0.0363761	0.0247727	0.0386507	0.00901502	0.00409312	0.053074	0.000161605	0.0228936	3.24022e-05	0.00268394	4.02311	13.3715	3.78412	0.0258344	0.026245	0.0510674	8.44365	0.00660484	5.33005	0.000911502	0.0848506	35.36559
418000	-507.942	-436.798	-71.1437	0.00196033	0.01736	0.0106727	0.0281172	0.069089	0.0229115	0.0133362	0.0414384	0.00146944	0.00534215	0.021325	0.0348475	0.0272917	0.00174524	11.0089	2.0435	0.896501	0.0107194	0.0562756	0.0269584	10.7418	0.0348298	12.6647	0.0133499	0.0229846	37.81736
418100	-492.94	-424.917	-68.0227	0.0198027	0.00661682	0.00138343	0.00224039	0.0336722	0.0179471	0.00618308	0.0113186	0.00354882	0.0496375	0.00385651	0.00522341	0.0142731	0.0112597	3.51146	1.90293	5.22767	0.00556705	0.0243556	0.0555084	7.28603	0.013873	3.97011	0.00918646	0.0186624	22.21232
418200	-503.187	-431.584	-71.6025	0.00145574	0.028243	0.00192032	0.0101045	0.00203925	0.0297792	0.0108234	0.00802501	0.00683848	0.0575369	0.0127197	0.0529372	0.00103995	0.0270605	7.18386	2.50136	11.2895	0.0469046	0.0125462	0.164692	13.0791	0.00734554	5.54029	0.00757324	0.0279798	40.11164
418300	-505.493	-427.943	-77.5501	0.00638803	0.0217562	0.000950957	0.000445568	0.0523117	0.0133475	0.00378143	0.00284648	0.0508025	0.0643145	0.00825014	0.0162831	0.00979812	0.00378194	39.5196	16.1529	0.179331	0.0315863	0.0135926	0.0171498	9.21873	0.00330211	4.36744	0.00709129	0.0835783	69.8494
418400	-495.681	-426.118	-69.5631	0.0061068	0.00248404	0.0271151	0.0190683	0.00930106	0.036028	0.00754326	0.00442945	0.0110835	0.021675	0.0195862	0.00274542	0.0087301	0.00676208	2.25234	6.38831	9.14367	0.00231082	0.0161244	0.056101	5.04255	0.00887324	6.79045	0.00389813	0.0272694	29.91457
418500	-500.041	-426.986	-73.0553	0.00587353	0.00503727	0.00282887	0.000509493	0.0061361	0.000885335	0.0146418	0.024902	0.0256724	0.153593	0.00786403	0.0232977	0.00682274	0.00250761	2.3611	8.85634	14.0805	0.0147324	0.00270248	0.0799745	13.8064	0.0147452	7.86191	0.00213516	0.0145401	47.37566
418600	-506.484	-435.574	-70.9108	0.0285717	0.013056	0.00382821	0.0106799	0.0331659	0.0339112	0.00994164	0.0523872	0.0392017	0.0784845	0.00153252	0.00862612	0.0109922	0.0200952	2.74441	10.4809	4.81944	0.0181716	0.053479	0.042762	5.03811	0.0223179	13.021	0.00892378	0.0592047	36.65317
418700	-507.455	-432.566	-74.8889	0.0192642	6.15053e-05	0.00677769	0.0282814	0.125389	0.00821432	0.0258679	0.00422999	0.02545	0.022683	0.0257449	0.0115984	0.0297791	0.0240985	3.81158	17.8729	14.7205	0.000859129	0.0192628	0.0537466	14.9499	0.0126432	4.70004	0.020132	0.0245892	56.54364
418800	-514.88	-436.492	-78.3875	0.00583779	0.00556678	0.0766817	0.0417437	0.00353931	0.051617	0.00491058	0.0104191	0.0226815	0.0282823	0.0271957	0.00210438	0.00804252	0.0191429	8.36726	18.7034	13.8978	0.00553189	0.0655707	0.0262416	25.9349	0.0117362	6.62239	0.00625372	0.0878066	74.03671
418900	-499.255	-430.139	-69.1166	0.015167	0.0415987	0.00864215	0.00871988	0.0221866	0.00585795	0.0136213	0.00528552	0.00625546	0.0199278	0.0188441	0.00593894	0.0144459	0.00949787	2.98683	5.09078	3.20149	0.0133226	0.000976573	0.0533629	1.12401	0.000885956	14.9678	0.0125412	0.0338738	27.68188
419000	-501.989	-428.949	-73.0398	0.0156063	0.0134438	0.00554948	0.0165847	0.000190622	0.00624217	0.00327175	0.0468179	0.022912	0.0286529	0.00347169	0.011571	0.0232841	0.0030386	5.54381	3.87554	13.1144	0.0449872	0.0653719	0.0366216	8.14184	0.00903008	16.2058	0.0490849	0.0107002	47.2978
419100	-504.451	-434.427	-70.0244	0.0290555	0.0102741	0.00977416	0.00405146	0.00992675	0.00766578	0.0141151	0.00321148	0.00479037	0.0543217	0.0353519	0.0255901	0.00751682	0.012578	0.0707744	7.12632	15.4282	0.0647918	0.0180255	0.086314	4.85822	0.0022218	4.19334	0.0732762	0.0713815	32.22105
419200	-497.48	-426.253	-71.227	0.00912705	0.0231056	0.000484102	0.000376336	0.0111477	0.020897	0.0263302	0.0121872	0.0256224	0.0353447	0.0229095	0.00926582	0.000707432	0.00808263	4.68743	6.94387	2.96922	0.0107167	0.0528451	0.0927204	11.3534	0.011734	11.8719	0.0177201	0.0167502	38.23389
419300	-508.824	-432.696	-76.1283	0.0140412	0.0073798	0.00156172	0.0284225	0.00864583	0.00537781	0.0152533	0.00565017	0.0667941	0.00588998	0.0537485	0.0142262	0.00749191	0.00367449	23.1505	0.711164	10.6052	0.0350057	0.101803	0.0203804	10.0232	0.00600378	17.7533	0.0244612	0.0712517	62.74034
419400	-512.434	-439.688	-72.7454	0.011965	0.017508	0.0127861	0.0197568	0.135071	0.0163803	0.0970067	0.0204259	0.0188984	0.0572418	0.0256456	0.000170147	0.00978772	0.0110971	6.37592	9.02268	9.7463	0.016046	0.0220827	0.145414	16.4438	0.00633462	3.52453	0.0520928	0.0172152	45.82614
419500	-493.803	-425.117	-68.6869	0.00672661	0.0020864	0.00236985	0.000441856	0.092002	0.0363097	0.0216372	0.0147561	0.0160156	0.0266952	0.000784457	0.016345	0.00248494	0.00028471	2.2908	11.4325	0.583915	0.0224774	0.0260926	0.0248426	7.92019	0.0163604	2.90653	0.0140822	0.0565308	25.53329
419600	-496.879	-426.195	-70.6846	0.00243232	0.00600312	0.00947359	0.00372551	0.0029604	0.0449885	0.0396119	0.00659265	0.0294116	0.00665726	0.0161177	0.00134465	0.0268198	0.00323906	0.834399	8.01284	10.9314	0.0470745	0.0175931	0.0420503	9.53524	0.00840631	5.85918	0.0233778	0.010857	35.52175
419700	-497.58	-426.666	-70.9141	0.00348402	0.0130994	0.00939927	0.000593298	0.0136895	0.0167764	0.00736536	0.0113989	0.0777724	0.0385274	0.00368271	0.0162379	0.00512154	0.0101641	6.07196	0.599737	9.85339	0.0528289	0.0297422	0.0672015	10.6457	0.008079	9.08072	0.0108995	0.0220108	36.66958
419800	-504.411	-436.192	-68.2192	0.0422748	0.0277054	0.00596531	0.00620487	0.0449071	0.0441543	0.0639925	0.009778	0.025789	0.0755731	6.68224e-05	0.0032273	0.010647	0.0138819	1.13263	4.7827	5.73793	0.0291213	0.0377954	0.0410437	6.46199	0.0133022	4.53118	0.000938513	0.0519852	23.19478
419900	-499.638	-428.573	-71.0652	0.0092864	0.00460173	0.0045589	0.0143119	0.0012865	0.043848	0.00428768	0.00522072	0.042226	0.00989095	0.00548286	0.00605113	0.00603088	0.0242901	5.02076	11.5682	1.50246	0.0594024	0.0209645	0.0874775	15.8604	0.0144009	3.00896	0.052854	0.0476797	37.4249
420000	-499.85	-427.704	-72.1458	0.00182683	0.00560066	0.0130283	0.00652894	0.0218892	0.00170465	0.00825013	0.0101688	0.0191439	0.0653156	0.00505132	0.0231682	0.0389806	0.0136832	0.87637	9.71921	4.48876	0.0752411	0.0384263	0.0471907	19.1668	0.00104589	8.17119	0.0036371	0.00598889	42.82817
420100	-505.294	-429.87	-75.424	0.00862761	0.00344957	0.000428399	0.0213286	0.00738119	0.00305448	0.0394088	0.00892101	0.0434294	0.0057011	0.0378152	0.0078978	0.00332036	0.0174014	1.44766	5.83754	15.8485	0.0256712	0.0348054	0.0797597	21.7887	0.0208599	13.8385	0.08642	0.00264082	59.21923
420200	-517.039	-443.057	-73.982	0.00835696	0.00443804	0.0100167	0.0132781	0.00273346	0.00152865	0.0456147	0.0358961	0.0349523	0.0505039	0.0356647	0.0193219	0.0157152	0.019909	3.85101	3.60526	19.3495	0.0443054	0.0057023	0.00945537	3.82787	0.0841681	20.823	0.0742229	0.0367051	52.00919
420300	-504.38	-431.774	-72.6051	0.000229054	0.0104915	0.00912586	0.0148865	0.00786166	0.0408679	0.0245627	0.00661941	0.0103099	0.0366913	0.0189438	0.00124344	0.0103301	0.0278299	5.75085	0.381866	3.30672	0.01966	0.00393442	0.0319136	22.1083	0.00268878	13.1847	0.0716727	0.0421868	45.12451
420400	-508.371	-431.716	-76.6551	0.0328168	0.00157438	0.0561738	0.00401737	0.00240449	0.0191095	0.0391324	0.00764584	0.0437068	0.0603727	4.08928e-05	0.0121756	0.00191259	0.00470413	11.8	23.4949	4.99432	0.026647	0.0221993	0.0616592	17.0445	0.0109613	7.55176	0.031047	0.0505415	65.37424
420500	-505.583	-434.917	-70.6657	0.0176641	0.0017843	0.0117624	0.00597082	0.0505415	0.00941375	0.0208268	0.0147362	0.0297326	0.0777137	0.0190811	0.00203018	0.019714	0.0096604	2.47679	15.926	1.37078	0.11414	0.0308152	0.0242002	9.22258	0.00957675	5.86569	0.0900267	0.00652694	35.42773
420600	-506.042	-427.8	-78.2426	0.00334579	0.00854533	0.0153754	0.025809	0.0661636	0.0067204	0.0337528	0.0206275	0.0307918	0.0385515	0.000104966	0.00792534	0.0034744	0.00115057	12.6674	12.0175	2.98225	0.0244508	0.0362952	0.0568208	6.51842	0.000803591	38.7184	0.00306607	0.0240486	73.31179
420700	-507.748	-434.965	-72.7836	0.00363875	0.0193277	0.00529392	0.0176449	0.00338887	0.0166114	0.0065914	0.030606	0.0268404	0.0790826	0.0254981	0.017749	0.00798667	0.00750096	14.8711	13.9917	0.290254	0.0949948	0.000248091	0.0477675	7.13325	0.0218168	9.1994	0.0187937	0.0798743	46.01698
420800	-505.196	-433.167	-72.0296	0.0133178	0.00449406	0.00654424	0.0146866	0.0042245	0.0183643	0.0341189	0.0402771	0.0174186	0.0223968	0.0115151	0.00272691	0.0526815	0.0130061	5.99009	11.4417	3.35136	0.0586856	0.0794221	0.0872502	12.4568	0.0162155	8.48734	0.0127348	0.00942523	42.24684
420900	-499.218	-428.459	-70.7596	0.017776	0.00128377	0.0170769	0.00872365	0.00995453	0.0170927	0.00721335	0.0225392	0.00208684	0.0595983	0.0165463	0.00854642	0.00275077	0.0150448	0.39142	5.84662	10.9378	0.0652249	0.0124254	0.153766	12.0757	0.00208993	6.17149	0.00916517	0.0249682	35.89687
421000	-505.756	-434.177	-71.5791	0.00100678	0.0128162	0.00465906	0.0127087	0.0134531	0.014704	0.00475075	0.0177062	0.00335999	0.0296259	0.0223184	0.000863408	0.00141103	0.0149102	14.0227	1.4132	7.13873	0.147698	0.0450093	0.0329528	8.89045	0.0162171	7.9281	0.0388454	0.166413	39.99464
421100	-499.888	-427.212	-72.676	2.81543e-05	0.00434661	0.00818381	0.0279153	0.0203578	0.026776	0.00230664	0.0456792	0.0171723	0.0713453	0.00810753	0.0190775	0.0123523	0.00424799	13.9526	12.408	2.53525	0.0275953	0.0178745	0.0556786	12.3831	0.00251363	3.78786	0.0101206	0.0306827	45.47919
421200	-498.828	-424.584	-74.2446	0.0125033	0.0113161	0.00122033	0.0137674	0.0631604	0.00369277	0.000248675	0.0164466	0.00919671	0.0245431	0.00753404	0.0331238	0.00696584	0.00535193	16.7741	0.230307	16.9046	0.00215596	0.0274149	0.0503666	13.895	0.013403	5.16046	0.0409443	0.0141175	53.32203
421300	-508.566	-438.347	-70.2189	0.0115302	0.00472201	0.00937997	0.0285073	0.101111	0.0752447	0.0442022	0.0600376	0.0242018	0.0316193	0.0147602	0.00816973	0.00945934	0.0268395	3.38142	2.58513	6.72335	0.00518803	0.010843	0.03013	10.3888	0.0140439	9.52379	0.0586609	0.0224904	33.19361
421400	-505.575	-434.687	-70.8886	0.00707404	0.0171244	0.0102569	0.0041424	0.00316286	0.0303168	0.0473935	0.0444915	0.0111836	0.0591256	0.0375746	0.0243961	0.00873445	0.000112833	8.02448	13.6501	2.65071	0.055556	0.0439819	0.0425841	4.87083	0.0158975	6.80471	0.0243915	0.0536721	36.54202
421500	-505.868	-425.719	-80.1488	0.00539034	0.00990045	0.00640333	0.0314503	0.0038913	0.00101647	0.011552	0.0283125	0.00183472	0.0138027	0.00555564	0.00740053	0.00993642	0.00182884	8.12888	16.7363	36.0436	0.0520136	0.0211478	0.0814998	11.2784	0.0252067	10.272	0.0528829	0.0126329	82.84288
421600	-512.949	-439.405	-73.5434	0.0256582	0.00872223	0.0171707	0.0100242	0.137635	0.034874	0.0040783	0.0250105	0.00375035	0.0461492	0.00722282	0.0197201	0.0144642	0.00509729	11.2339	8.34525	7.46312	0.00555599	0.0290354	0.125119	8.70295	0.0157849	13.346	0.152662	0.0370114	49.81595
421700	-495.549	-425.439	-70.1097	0.000181302	0.0115307	0.0144508	0.00156952	0.0553689	0.00364804	0.002215	0.0185281	0.0246393	0.0379824	0.0118154	0.00947794	0.00100508	0.0103525	4.26768	16.7552	1.82844	0.0397421	0.01586	0.0370379	6.37124	0.0267949	3.08416	0.00265208	0.0161246	32.64771
421800	-503.958	-432.693	-71.2649	0.000368547	0.00687976	0.00271316	0.0459244	0.00855381	0.000176961	0.0714131	0.00178154	0.0343538	0.0048979	0.00895028	0.0176942	0.0015085	0.0237737	9.38169	5.49059	4.26737	0.0415303	0.0535657	0.0811767	13.4472	0.044683	5.32383	0.0418292	0.0208302	38.42332
421900	-497.288	-426.6	-70.6884	0.00115481	0.0022573	0.000647541	0.00356774	0.00814095	0.0371263	0.00934332	0.0128133	0.00114867	0.0241923	0.023905	0.03047	0.0073051	0.00849144	0.0626056	7.78945	5.14396	0.00975981	0.110226	0.0409009	9.22989	0.0152737	12.9007	0.0130869	0.0548457	35.54123
422000	-500.673	-429.658	-71.0149	0.00759323	0.0157619	0.0406941	0.0105391	0.0253162	0.0486476	0.00221833	0.0416443	0.00854601	0.00447157	0.0228169	0.00182982	0.000761885	0.00114403	4.13437	10.7765	3.63048	0.00131541	0.0375065	0.130422	9.69459	0.0102828	8.4773	0.036922	0.0117454	37.17343
422100	-501.994	-430.161	-71.8326	0.00414137	0.00451727	0.0389241	0.0133389	0.00356502	0.00617504	0.0227414	0.00691664	0.0480386	0.00388208	0.00147913	0.0152668	0.0127484	0.00977481	2.79911	5.66933	7.92333	0.0236354	0.0129532	0.0587832	6.97671	0.0496797	17.4874	0.0315799	0.0380038	41.26205
422200	-498.501	-428.068	-70.4336	0.0192358	0.00110043	0.00194533	0.00268758	0.00676283	0.00877966	0.00344995	0.0257157	0.0134758	0.0353333	0.00111605	0.0107497	0.00502273	0.0096366	2.26602	6.23596	10.5376	0.082756	0.0807396	0.0551638	11.6523	0.036248	3.11505	0.0269802	0.0331053	34.26695
422300	-497.832	-426.009	-71.8225	0.0102956	0.00489035	0.0090449	0.0134236	0.0205609	0.0164312	0.00948892	0.00709272	0.00754674	0.0196453	0.0589543	5.32309e-05	0.00238049	0.0174684	6.6385	13.0809	5.25409	0.0357055	0.0129283	0.0192944	11.9656	0.0103763	3.95078	0.0104977	0.0354371	41.21143
422400	-500.117	-429.897	-70.2196	0.00978991	0.0102225	0.00956301	0.0076715	0.0776833	0.00556181	0.0233323	0.00606512	0.0101664	0.000550123	0.0159512	0.00402399	0.0126221	0.0505765	5.13867	8.35442	3.16423	0.00627657	0.0319086	0.0571269	13.0075	0.0299327	3.14443	0.0103122	0.00839592	33.19701
422500	-511.965	-437.707	-74.2587	0.0368029	0.0166962	0.0206716	0.0157786	0.0200971	0.0255555	0.103286	0.0213216	0.0213494	0.0170377	0.00237425	0.00354692	0.0153474	0.0030177	4.80579	22.3168	6.54797	0.0159991	0.00616008	0.0675684	10.5963	0.0682821	8.55583	0.0142688	0.074854	53.39267
422600	-499.37	-429.022	-70.3489	0.0214332	0.0170251	0.0110041	0.00435129	0.0398142	0.0346875	0.0114216	0.0266999	0.00253942	0.0205986	0.0099663	0.00989163	0.00890761	0.0103641	5.2066	2.30156	8.23486	0.00891947	0.0134308	0.0297196	11.1135	0.00403839	6.57305	0.0992328	0.0298874	33.84353
422700	-502.042	-430.811	-71.2309	0.00274011	0.0395287	0.00189443	0.0194985	0.00601479	0.0343716	0.00826444	0.0152156	0.0085811	0.0558056	0.00838096	0.00120417	0.00733271	0.0121883	5.38343	1.59049	5.01933	0.0144914	0.0882285	0.0206979	9.96998	0.000129938	15.8617	0.0224143	0.0616231	38.25357
422800	-501.204	-432.49	-68.7138	0.00115646	0.000624134	0.0139358	0.00216804	0.0376021	0.00433689	0.0195587	0.00406631	0.0053323	0.146615	0.0109432	0.0187128	0.00629278	0.0152646	2.08812	5.79671	3.69603	0.0254947	0.023932	0.0504246	7.228	0.0283506	6.30215	0.0839978	0.058233	25.66805
422900	-501.909	-429.973	-71.9368	0.0221804	0.00678937	0.00055991	0.0132634	0.0377703	0.0099947	0.0360497	0.0109682	0.0101196	0.0589163	0.0213062	0.00799129	0.0113147	0.0317961	0.292907	10.9228	4.55443	0.0308365	0.015224	0.110451	12.1011	0.00181736	13.4257	0.00111086	0.0474438	41.78288
423000	-497.04	-423.338	-73.7015	0.00380408	0.00296973	0.00354154	0.00877245	0.03655	0.0170373	0.0198617	0.00290158	0.0145785	0.0601992	0.0126726	0.00503202	0.000886783	0.00273904	6.98541	17.7287	10.6344	0.0350979	0.0229398	0.0276151	11.737	0.000518516	3.18185	0.0296181	0.0319272	50.60659
423100	-496.792	-427.16	-69.6313	0.0140795	0.0124574	0.00610675	0.00520543	0.0142973	0.0073617	0.00728129	0.00221711	0.0773088	0.00925271	0.00625407	0.0122585	0.00515056	0.0168981	10.8356	7.60623	1.20463	0.0133761	0.0111955	0.073905	7.33037	0.0014683	2.95978	0.0167749	0.00592955	30.25537
423200	-508.745	-435.241	-73.5037	0.00181273	0.0114725	0.0199694	0.0248735	0.0368504	0.00116775	0.0577329	0.00995431	0.128639	0.062176	0.0077689	0.0046182	0.000736787	0.00661633	3.30755	1.99065	22.7454	0.0292911	0.03341	0.00458102	14.9209	0.0103574	6.14411	0.0173682	0.0393526	49.61729
423300	-499.408	-430.012	-69.3959	0.00912618	0.00714915	0.0117478	0.0286941	0.0216232	0.0142137	0.0444859	0.00635289	0.0170818	0.0349055	0.0119514	0.00961769	0.0037181	0.00214421	3.13505	13.5645	1.00068	0.0158947	0.0252802	0.0585786	3.30727	0.000778535	7.65604	0.0214663	0.0701449	29.07845
423400	-498.985	-429.043	-69.942	0.000360824	0.00551275	0.0175808	0.00718235	0.0636645	0.0047568	0.017899	0.000760297	0.00122162	0.116988	0.0061233	0.0265369	0.0147577	0.00264049	3.14353	3.42171	6.43416	0.0154518	0.0423865	0.0469048	10.5159	0.0136744	7.85992	0.0266396	0.00254446	31.8088
423500	-495.402	-427.7	-67.7025	0.0205053	0.00350241	0.0196013	0.00649689	0.028531	0.00815691	0.0253033	0.00597588	0.0060984	0.0119026	0.00954395	0.0492242	0.0061817	0.01552	1.50918	4.77886	2.77365	0.00278849	0.042384	0.0639851	7.13251	0.00413549	4.04379	0.0205097	0.0229654	20.61131
423600	-501.015	-432.87	-68.1448	0.0204956	0.00135397	0.00327704	0.00646049	0.00735238	0.0184774	0.00500022	0.0831889	0.0530121	0.0311847	0.0427174	0.014795	0.00286122	0.0162444	2.6183	3.38638	6.91981	0.0231206	0.0362949	0.0366754	5.71267	0.0137114	3.753	0.00769929	0.00913021	22.8232
423700	-499.106	-428.495	-70.6108	0.0234768	0.0101841	0.000671246	0.005499	0.0238673	0.0218855	0.0136025	0.0237185	0.0374126	0.00861543	0.00715024	0.0291983	0.00187266	0.00817927	4.29292	0.00897256	8.35531	0.00375303	0.0741418	0.0499973	11.772	0.00432129	10.2951	0.0684078	0.0125995	35.1529
423800	-504.378	-432.42	-71.958	0.0235497	0.0168851	0.0165466	0.0129461	0.0270338	0.00913987	0.00286156	0.0665118	0.00807719	0.049754	0.0288978	0.00780253	0.0165555	0.0193624	4.00023	1.43689	22.5684	0.0283331	0.0198172	0.051069	10.0088	0.0102215	3.39302	0.0508345	0.0153481	41.88886
423900	-499.859	-430.983	-68.8757	0.00487459	0.00200065	0.015725	0.000347907	0.00102633	0.012597	0.0225914	0.0259048	0.0178418	0.0144162	0.0126453	0.0190257	0.0101359	0.010363	6.35351	1.16637	4.70971	0.0086682	0.0507883	0.129878	7.51562	0.0358786	6.25844	0.0239373	0.0552833	26.47757
424000	-495.221	-424.069	-71.152	0.00316084	0.00842214	0.0173575	0.00240873	0.0151462	0.00937151	0.0344872	0.00792696	0.000171337	0.000137121	0.0152306	0.00198996	0.0187423	0.00382558	7.13108	9.68335	1.22968	0.0325169	0.016086	0.0334708	7.94998	0.0136953	11.5521	0.0461071	0.03263	37.85905
424100	-509.391	-434.973	-74.4173	0.00581235	0.0121402	0.00741772	0.0396179	0.00845041	0.0255739	0.0333235	0.0511102	0.000439323	0.135943	0.0100124	0.00880861	0.00195703	0.0113411	17.8667	10.1748	10.0697	0.0441395	0.0172568	0.0368639	4.77468	0.0153138	10.777	0.00867548	0.0484202	54.18548
424200	-508.97	-437.559	-71.4105	0.0199795	0.0449494	0.0132418	0.00815783	0.00598903	0.0367856	0.0949885	0.00943906	0.0835057	0.00211554	0.00202118	0.0101831	0.000289771	0.00431691	6.06074	12.3648	11.0711	0.0568375	0.0549342	0.033465	5.6654	0.0167212	3.44196	0.0209564	0.0287027	39.15155
424300	-501.642	-432.305	-69.337	0.0158278	0.0128104	0.00876676	0.00639776	0.0333261	0.0216277	0.0252058	0.0116533	0.0214989	0.0107848	0.00256149	0.0197493	0.00142937	0.000224745	5.13332	6.25889	4.65963	0.0532713	0.0483476	0.0534934	7.9095	0.0348706	4.27399	0.119192	0.0475931	28.78395
424400	-509.589	-438.176	-71.413	0.0305521	0.0620893	0.00412361	0.0421033	0.00726481	0.00960102	0.0625072	0.0264268	0.015581	0.0184901	0.0134561	0.00190744	0.0215995	0.0030456	7.59329	15.522	2.06697	0.0353286	0.0223581	0.044269	8.94081	0.0414253	4.50178	0.0314025	0.0455509	39.16397
424500	-496.657	-427.6	-69.0568	0.00733857	0.0181766	0.0242451	0.00847668	0.0234266	0.0257047	0.0494903	0.00488856	0.0145379	0.00373998	0.00503442	0.00938597	0.00832657	0.00822039	1.76896	1.06797	12.246	0.0010645	0.038511	0.044749	6.9067	0.011872	5.01667	0.0297698	0.0396756	27.38295
424600	-502.204	-431.435	-70.7693	0.0216352	0.00505379	0.00593538	0.0262279	0.0392022	0.00767979	0.0330319	0.00805106	0.0413029	0.12075	0.0119223	0.0011178	0.0057672	0.00230254	4.13181	10.8544	5.11325	0.0273294	0.0694091	0.0452178	9.95676	0.020112	5.37182	0.00219366	0.0229411	35.94525
424700	-492.206	-420.7	-71.5065	0.00118766	0.00183865	0.00996281	0.00194112	0.010124	0.00414019	0.00356748	0.001533	0.0059427	0.0126566	0.0131854	0.0151636	0.00908481	0.00457468	2.68771	13.0968	11.1627	0.00251329	0.0121567	0.0766014	8.89692	0.0145675	3.53584	0.0355286	0.0154306	39.63167
424800	-516.977	-448.156	-68.8202	0.0205597	0.00683857	0.0529901	0.0304481	0.0522612	0.092549	0.0137147	0.0146588	0.00545539	0.0179439	0.0420373	0.00812625	0.0271335	0.00952917	3.18958	10.265	2.19896	0.00186228	0.0356679	0.118366	2.4919	0.02001	7.30731	0.0390646	0.138105	26.20004
424900	-507.095	-436.131	-70.9644	0.00906505	0.0134928	0.0172438	0.00627279	0.151516	0.0412629	0.0110496	0.00169796	0.0327664	0.0110898	0.00319596	0.023011	0.00282672	0.00175842	2.25695	8.15954	15.6363	0.0361881	0.0380277	0.0919105	3.25606	0.00694146	7.01242	0.0539164	0.0464071	36.92088
425000	-500.342	-428.499	-71.8424	0.02116	0.0397024	0.00402866	0.011625	0.0111105	0.0163732	0.0009627	0.00441574	0.0200912	0.0356047	0.0224086	0.0124272	0.0167275	0.00984062	2.88827	10.1885	9.27984	0.0105978	0.0636161	0.0500258	9.94199	0.00412497	8.60557	0.00590461	0.0458753	41.31079
425100	-497.747	-427.257	-70.49	0.0219486	0.0087016	0.00626473	0.0107236	0.00996352	0.0117435	0.0231451	0.00225481	0.0155494	0.00817434	0.0143315	0.00107626	0.0222695	0.0255681	5.01376	8.32	5.12192	0.0127883	0.0293075	0.0850049	9.09712	0.00242778	6.63278	0.000482192	0.0514359	34.54874
425200	-515.621	-442.142	-73.4789	0.00800338	0.014354	0.00287359	0.00294019	0.0376369	0.145536	0.0538574	0.0155997	0.0932551	0.00693994	0.0570004	0.00970228	0.00751708	0.013304	12.5529	7.64489	6.78931	0.0422224	0.0318164	0.114833	16.8635	0.0252715	4.90033	0.0274758	0.0324673	49.4936
425300	-498.95	-428.12	-70.8306	0.0326383	0.0117214	0.00063795	0.000936472	0.0122282	0.00628006	0.000490434	0.0103963	0.0609831	0.0167447	0.0420935	0.00750982	0.00964603	0.00552337	6.0257	5.61313	6.26398	0.0232096	0.0212933	0.0648075	8.88036	0.0158068	9.06393	0.0452163	0.0164982	36.25176
425400	-508.319	-435.583	-72.736	0.0176166	0.0136197	0.0010815	0.00597026	0.0198446	0.0148734	0.0186102	0.0724456	0.000796408	0.0404747	0.00358148	0.00468079	0.0566461	0.00604851	3.09136	0.319765	12.767	0.0029507	0.0413655	0.116147	24.6752	0.0834901	4.34551	0.0155714	0.044205	45.77883
425500	-503.529	-432.187	-71.3422	0.00767758	0.000859904	0.0292127	0.00166968	0.00814111	0.044208	0.0162385	0.00542342	0.0171576	0.0158557	0.00547947	0.0112021	0.0279167	0.0220687	3.14086	11.3841	9.42757	0.0293131	0.0119147	0.0678257	6.78507	0.0452612	7.61452	0.0725612	0.0179961	38.81006
425600	-506.01	-432.509	-73.5005	0.00131778	0.0163425	0.0123977	0.0142883	0.065216	0.0184466	0.0400072	0.0253153	0.0157971	0.00393558	0.00474166	0.00387944	0.0188516	0.0164884	18.3248	6.34055	1.61536	0.0597209	0.0284741	0.0232597	6.95189	0.010515	15.9556	0.0319782	0.00247568	49.60166
425700	-498.445	-427.08	-71.3645	0.00311942	0.0015078	0.015871	0.025735	0.030977	0.00188246	0.0021685	0.00820609	0.044681	0.00503875	0.00576054	0.0414887	0.0122626	0.0122561	2.18628	9.50959	8.74798	0.0110791	0.0165052	0.0471915	12.7913	0.0163208	5.33199	0.00187614	0.0504569	38.92156
425800	-502.087	-431.489	-70.5983	0.00324205	0.0462981	0.00895216	0.00299282	0.0253151	0.0301196	0.000510132	0.0158291	0.0313722	0.110108	0.0335095	0.00600708	0.000895246	0.0179739	3.8216	7.93439	3.42415	0.00483474	0.0290193	0.0535378	14.0676	0.0227034	5.3655	0.00963974	0.0245799	35.09067
425900	-503.315	-431.98	-71.3355	0.0272095	0.000664082	0.000457338	0.00857751	0.0526875	0.0111336	0.0507715	0.0018322	0.00605764	0.0797962	0.000272042	0.00989359	0.00331572	0.0183667	12.1625	11.7209	3.86306	0.0106413	0.0290962	0.12576	8.35194	0.0147575	2.17164	0.0181653	0.0367522	38.77629
426000	-497.862	-424.975	-72.8862	0.00690049	0.0197885	0.00625297	0.00999586	0.0980884	0.0070173	0.0116616	0.0150013	0.00112828	0.0228557	0.00512101	0.00610271	0.00715573	0.0102873	2.78044	6.76643	20.2702	0.0289075	0.0205021	0.0386856	10.8087	0.00206178	5.54872	0.000833078	0.0372941	46.53007
426100	-508.653	-437.565	-71.088	0.00419321	0.00833406	0.00296097	0.0243626	0.0457529	0.0176804	0.0128515	0.0550352	0.0358994	0.0138571	0.109521	0.0138181	0.00170189	0.0185441	5.92136	0.0681833	23.6005	0.0156771	0.0364528	0.0478913	4.74555	0.0160865	2.69019	5.94296e-05	0.0325993	37.5391
426200	-507.004	-431.747	-75.2576	0.0107524	0.0105147	0.00796289	0.00733545	0.00655076	0.0170883	0.078375	0.0497578	0.0263977	0.0243172	0.000113492	0.00849472	0.0172384	0.00585864	32.1454	5.52115	2.51177	0.0211449	0.0424441	0.0565136	10.3641	0.0176622	7.34764	0.0627056	0.0257865	58.38704
426300	-502.513	-430.795	-71.718	0.0194569	0.0104642	0.00923706	0.00582385	0.00143211	0.0108972	0.00941301	0.00459386	0.0506232	0.00561206	0.00744228	0.000873441	0.00544887	0.02527	6.09259	3.44533	7.71381	0.0839794	0.0366301	0.0489836	10.0396	0.0669783	12.943	0.0203596	0.0310634	40.68895
426400	-496.196	-424.681	-71.5141	0.000891665	0.00455523	0.00862697	0.0309659	0.0666777	0.00191063	0.00284904	0.015984	0.0165965	0.00887692	0.0119269	0.0246606	0.00168158	0.00495592	6.95171	4.63791	11.6707	0.00040184	0.016968	0.0281385	9.34258	0.0153954	6.73581	0.0423989	0.0262674	39.66945
426500	-508.595	-439.744	-68.851	0.00337869	0.0572187	0.014631	0.00302075	0.0705372	0.0623204	0.0254377	0.0107848	0.0447887	0.0107149	0.0102683	0.00492432	0.0123167	0.0461736	2.29299	0.714156	5.35265	0.0441505	0.0144984	0.0788815	12.9095	0.00420592	4.45947	0.0361535	0.0708926	26.35409
426600	-507.996	-438.656	-69.3395	0.00765115	0.0060871	0.0371694	0.00053014	0.145943	0.000290293	0.0319667	0.0605413	0.00519245	0.0111353	0.0103281	0.0702758	0.00754403	0.0306914	6.86565	9.16513	2.32843	0.00183251	0.03716	0.0162745	6.30205	0.000935302	3.5717	0.0281466	0.053822	28.79649
426700	-503.329	-433.696	-69.6334	0.022551	0.00641133	0.00238445	0.00190357	0.0659626	0.00424621	0.0354431	0.0111679	0.0386532	0.00170774	0.0069461	0.00996883	0.00214612	0.00880878	2.53902	2.41009	5.36975	0.0562958	0.00804035	0.159499	16.3517	0.0255852	2.99627	0.0236627	0.10756	30.26579
426800	-510.173	-431.802	-78.3716	0.0167674	0.0278674	0.0192451	0.0121225	0.0366685	0.00662343	0.0100257	0.00140213	0.0155955	0.0136901	0.0366243	0.0371277	0.00372297	0.0116889	3.20261	6.16854	25.2127	0.0149835	0.0181966	0.0261704	19.8711	0.0454139	19.0856	0.00738766	0.0551548	73.95704
426900	-500.366	-426.073	-74.2936	0.00423695	0.0111575	0.0100522	0.0203903	0.0451603	0.00452072	0.0780567	0.00223841	0.00423549	0.00865966	0.00802577	0.00382175	0.0064241	0.00227995	19.2949	1.52667	16.3143	0.0098565	0.035707	0.0428898	11.6299	0.00421748	4.43122	0.0602816	0.00774269	53.56695
427000	-503.333	-427.809	-75.524	0.0427796	0.0150655	0.00348129	0.00310434	0.00274709	0.0383456	0.00233618	0.00853518	0.0162006	0.0362409	0.000304404	0.0122927	0.0114183	0.00378034	13.8298	13.3499	6.87027	0.0135311	0.0101714	0.017408	4.58728	0.00512063	20.8318	0.00098001	0.00626009	59.71913
427100	-502.365	-428.28	-74.0854	0.00993484	0.00919213	0.0176431	0.00691519	0.0154652	0.0109314	0.0292727	0.0336621	0.0155885	0.0456299	0.0126308	0.00239564	0.00873632	0.012057	10.0011	3.62574	6.0384	0.0180957	0.00786695	0.134221	19.6937	0.0202139	12.7493	0.000637557	0.00647712	52.52576
427200	-514.118	-441.636	-72.4818	0.0458587	0.017996	0.0477208	0.0175826	0.0395888	0.0145868	0.0379467	0.00545573	0.00268403	0.00395332	0.0179966	0.0411927	0.0197881	0.00903895	5.60068	7.79735	5.91624	0.0117036	0.0568598	0.00626088	22.2338	0.0347399	2.43059	0.0433538	0.0547952	44.5078
427300	-498.408	-429.291	-69.1167	5.12942e-05	0.0184999	0.00128228	0.00148534	0.00380389	0.00515259	0.0205347	0.0136351	0.00943833	0.0435061	0.0491544	0.0105467	0.0206203	0.00798021	1.36048	4.00778	4.94079	0.0381282	0.087374	0.0210146	13.2012	0.0115701	3.73152	0.0320097	0.0448047	27.68235
427400	-494.874	-423.078	-71.7961	0.0176477	0.0111485	0.00868506	0.000212113	0.00892457	0.00443102	0.00474	0.0184814	0.0101415	0.000287129	0.0100908	0.00278231	0.002356	0.000866397	0.498523	14.6383	7.91098	0.013763	0.0242575	0.109629	8.85829	0.017014	8.82611	0.0620946	0.0197664	41.07951
427500	-505.296	-432.796	-72.4998	0.0217854	0.00667943	0.0117513	0.00339622	0.0524409	0.0977117	0.026832	0.00751174	0.00544712	0.0568064	0.00316501	0.00920024	0.0173885	0.00520702	1.75361	10.8171	1.21757	0.0214593	0.0189953	0.0686319	23.0046	0.00294147	7.27987	0.0304641	0.0574754	44.59807
427600	-508.459	-438.578	-69.8805	0.0217528	0.0143849	0.0377073	0.00537026	0.0696614	0.0164805	0.0405293	0.0158742	0.0375426	0.00233534	0.0208774	0.0102427	0.0101038	0.0481867	2.48216	3.88265	7.32836	0.0355893	0.0257311	0.101673	8.55163	0.012058	8.63892	0.0576112	0.0342588	31.50169
427700	-497.227	-425.578	-71.6487	0.00202358	0.0218417	0.0146591	0.00365148	0.0183477	0.00899337	0.00548807	0.0123771	0.0161892	0.0228512	0.000402559	0.00748672	0.0324469	0.0134491	7.0292	0.394269	16.8187	0.0139515	0.0106605	0.0656971	11.4262	0.0037577	4.34142	0.0440961	0.0143733	40.34258
427800	-495.159	-424.518	-70.6401	0.0213409	0.00558318	0.00281516	0.0166664	0.0533101	0.0241582	0.000542809	0.00163322	0.019517	0.0132446	0.00638373	0.0113572	0.00258166	0.00745412	6.05565	9.65876	7.29031	0.0051295	0.021562	0.0560616	7.86643	0.000491626	4.07999	0.0116328	0.066849	35.29946
427900	-505.163	-435.434	-69.7288	0.0239328	0.00188147	0.0214195	0.0362082	0.0587582	0.0324576	0.00174948	0.0448986	0.0462209	0.0404463	0.00476272	0.0301203	0.00343765	0.0328423	0.213411	4.05503	4.16492	0.014087	0.0303683	0.0255403	12.412	0.0040703	9.41554	0.0129658	0.0160572	30.74311
428000	-504.535	-430.556	-73.9791	0.0286155	0.0222315	0.0236242	0.00501081	1.88668e-05	0.011223	0.0194194	0.0104472	0.0040727	0.0536993	0.018781	0.00931411	0.00762195	0.00483833	1.92303	19.1796	11.2089	0.0489065	0.0258096	0.0504798	8.83386	0.0360213	10.3952	0.0370613	0.0368762	51.99471
428100	-501.234	-428.002	-73.2319	0.0206987	0.00262153	0.00195265	0.0032329	0.0314304	0.00240594	0.0275086	0.0577543	0.0155517	0.00847991	0.0108138	0.000941182	0.00893803	0.00716595	5.63354	3.36335	10.8318	0.0288555	0.0788737	0.0615563	10.2968	0.0216334	17.6674	0.0478432	0.0272403	48.25838
428200	-501.511	-431.76	-69.7509	0.0271649	0.005494	0.0121616	0.0134352	0.0311595	0.0134932	0.0155451	0.0164001	0.0222416	0.0615243	0.0116979	0.015267	0.00345133	0.00131962	1.22252	3.63644	7.14597	0.0121231	0.0365698	0.0279659	12.3343	0.0544121	6.0316	0.0765179	0.0245176	30.85329
428300	-501.552	-426.475	-75.0764	0.00458473	0.0138134	0.00343198	0.0157779	0.0393894	0.0267742	0.0065939	0.0421533	0.00162082	0.0408084	0.0105376	0.0125093	0.00140267	0.0127335	8.85173	19.0194	7.75692	0.00338486	0.0402373	0.0720548	15.7165	0.0313711	5.71919	0.00110376	0.0371543	57.48116
428400	-500.552	-428.711	-71.8412	0.0129456	0.0013455	0.0075319	0.00318891	0.0133519	0.00590378	0.0100371	0.000387874	0.0187162	0.0158611	0.0221125	0.0138835	0.0292198	0.00358299	2.83968	2.86474	15.4444	0.00401629	0.0109516	0.198541	14.9134	0.00979225	4.75528	0.0269172	0.0792491	41.30505
428500	-495.51	-422.24	-73.2699	0.00120333	0.000910259	0.00552054	0.0141626	0.0144079	0.0123736	0.00166916	0.00409569	0.00793759	0.0346597	0.0175656	0.0219495	0.000731111	0.000651866	4.15267	15.6474	6.04884	0.0393824	0.0366654	0.0296694	18.9138	0.00200598	3.35959	0.00166625	0.0790716	48.44854
428600	-507.399	-429.662	-77.7371	0.00476421	0.00210868	0.0190997	0.0211096	0.0129026	0.00376515	0.0111968	0.0192614	0.00486185	0.0633953	0.000580841	0.0313588	0.05051	0.0135839	10.4245	2.36841	16.4775	0.0194582	0.0221654	0.104041	20.5553	0.00941116	20.5384	0.00134734	0.00534667	70.78438
428700	-501.801	-424.323	-77.4781	0.0192344	0.0109671	0.0076828	0.00387738	0.0132219	0.00778355	0.00490338	0.0280833	0.0104723	0.0266703	0.00951489	0.00479849	0.00308824	0.0106875	16.256	21.7886	5.57031	0.0165091	0.00157483	0.0569573	11.3763	0.0103622	14.1939	0.0100207	0.0478046	69.4893
428800	-498.842	-427.202	-71.64	0.00943028	0.0192776	0.00344595	0.0015231	0.0734174	0.0129846	0.000862391	0.0298424	0.0109861	0.00731864	0.0164805	0.026401	0.00498045	0.00225321	1.43446	3.42585	2.54384	0.00726005	0.0364829	0.0295534	24.1549	0.0160161	8.36523	0.0362832	0.029696	40.29879
428900	-498.081	-428.502	-69.5791	0.00642368	0.0373378	0.0052345	0.0053248	0.0101886	0.00221438	0.00570821	0.055952	0.0354444	0.0212077	0.0053143	0.00145699	0.00628813	0.0152829	5.72096	0.685628	6.72892	0.00817895	0.0530751	0.0305763	12.8531	0.0363845	3.63661	0.00123691	0.0263187	29.99432
429000	-502.876	-433.812	-69.0642	0.0168901	0.00322023	0.0218048	0.00362558	0.0169301	0.0297445	0.00129885	0.0323229	0.0177724	0.107579	0.00164949	0.0265454	0.0283501	0.0187698	3.67156	5.27201	4.91223	0.0199248	0.0411157	0.0602338	5.42968	0.0107168	7.6278	0.0212317	0.0270478	27.42005
429100	-508.713	-434.89	-73.8233	0.0699712	0.0394612	0.00313112	0.00716919	0.00896871	0.0247969	0.00199126	0.0221979	0.00512491	0.0128059	0.0198459	0.000467356	0.00326353	0.0459252	3.47469	2.00326	18.0209	0.021547	0.0566358	0.0609848	13.3269	0.0198522	13.9268	0.0361341	0.00248719	51.21534
429200	-506.398	-434.173	-72.2251	0.0511962	0.00385789	0.0267756	0.00112179	0.0214788	0.0193136	0.0146197	0.00605548	0.111096	0.0370925	0.0147597	0.0226681	0.0025461	0.00272952	15.6492	3.39299	11.0209	0.0114356	0.052017	0.0243397	8.22795	0.0232815	4.44575	0.0166199	0.0245351	43.22435
429300	-498.956	-429.097	-69.8584	0.0190578	0.0595175	0.0165068	0.000740233	0.0014873	0.000759541	0.0457771	0.0141258	0.00489396	0.0218208	0.0172635	0.0132826	0.00280201	0.00445845	3.8323	8.47	1.88721	0.0401966	0.0161907	0.0244645	10.3177	0.0151135	6.53812	0.0126691	0.0143092	31.39082
429400	-500.904	-428.802	-72.1023	0.00192689	0.0130791	0.0297274	0.0135786	0.0383594	0.0124783	0.0252477	0.0317753	0.00198363	0.0604507	0.00710945	0.0234257	0.00283319	0.00109853	14.0809	1.47146	7.32928	0.0521543	0.028176	0.0605418	13.5329	0.011907	5.75243	0.0146473	0.0128837	42.61039
429500	-500.775	-431.748	-69.0269	0.00620775	0.0157138	0.00406575	0.00725642	0.0171918	0.00557552	0.017238	0.0901823	0.0286256	0.0108908	0.00189952	0.0136466	0.0021627	0.0404076	0.0812875	4.09945	6.89092	0.0126076	0.0754748	0.0140228	11.7648	0.0188556	3.95045	0.0484523	0.0160705	27.23347
429600	-499.332	-429.107	-70.2258	0.00261495	0.0238799	0.00986274	1.33949e-06	0.00892017	0.0195831	0.00186163	0.0105892	0.0295098	0.000213808	0.00616515	0.0416963	0.0124674	0.00585244	11.9124	1.30158	3.62105	0.0346406	0.0414769	0.0226994	10.8951	0.00303219	5.15529	0.00119096	0.066207	33.22784
429700	-505.975	-435.774	-70.2009	0.0123919	0.0233596	0.000543181	0.0129422	0.104881	0.0099904	0.0387856	0.0450995	0.0201083	0.0433746	0.00410297	0.0212103	0.0214288	0.00844915	4.0337	6.90116	4.89612	0.0037401	0.0984829	0.130372	12.4641	0.00558023	4.17419	0.0055787	0.0236787	33.10336
429800	-498.469	-428.349	-70.1202	0.00282686	0.00438477	0.0236486	0.0157077	0.0291731	0.00068486	0.069472	0.00128039	0.0222936	0.0634755	0.00989317	0.00930008	0.0200251	8.50452e-05	0.00856495	5.61399	9.24854	0.021823	0.0154263	0.0752466	13.5094	0.00020392	3.8978	0.0328961	0.00395948	32.70013
429900	-497.492	-426.702	-70.7896	0.00353537	0.00712474	0.00320278	0.0171203	0.00257269	0.0137278	0.0124811	0.0516734	0.00942904	0.0207825	0.0125281	0.0224328	0.00142831	0.00117787	12.5277	2.86901	4.08701	0.0621305	0.0307611	0.0373049	13.0585	0.0042672	3.11359	0.0315193	0.0459119	36.04695
430000	-503.061	-432.883	-70.1781	0.00826035	0.0084881	0.0203895	0.0154363	0.0166638	0.00588013	0.0106589	0.0775581	0.0273199	0.0208138	0.0158744	0.0192746	0.0243343	0.00469719	0.118649	16.4629	2.77366	0.0302107	0.00388321	0.0511558	9.22183	0.00173875	4.029	0.0115443	0.00910193	32.98929
430100	-500.892	-432.361	-68.5305	0.00582849	0.0232048	0.0118156	0.0097902	0.00354141	0.032149	0.0177647	0.0383836	0.0134434	0.0547444	0.0120916	0.0163947	0.0136479	0.000989344	5.80984	3.16803	4.56855	0.0274839	0.0539007	0.0299186	5.60906	0.0163587	5.12402	0.0254746	0.0648336	24.75125
430200	-501.27	-431.63	-69.6406	0.0137607	0.005576	0.0108524	0.00144966	0.00223754	0.00508984	0.0859546	0.00242961	0.0539866	0.00661665	0.000326013	0.0447211	0.00665298	0.00593519	2.41023	3.94953	3.55394	0.0812774	0.0171225	0.0700777	10.4723	0.0260221	9.44425	0.0109034	0.0206135	30.30186
430300	-497.707	-427.573	-70.1344	0.0104328	0.00978178	0.00928295	0.0238164	0.00440173	0.00412382	0.0109452	0.0128281	0.000506572	0.102535	0.00121423	0.0134591	0.0141373	0.0100908	1.13079	5.88082	12.2827	0.0318125	0.0475521	0.0681552	7.42505	0.0100477	5.6192	0.00272553	0.0445904	32.77099
430400	-501.901	-429.779	-72.1221	0.000607541	5.23749e-05	0.00249873	0.00648611	0.0682534	0.000592545	0.0219911	0.0081551	0.0268412	0.0421971	0.00859886	0.0270977	0.0151031	0.0283866	0.417426	5.47504	3.36775	0.0245633	0.0425825	0.0559143	12.4598	0.028648	20.5249	0.0381587	0.0176046	42.70926
430500	-499.917	-428.669	-71.2482	0.0134691	0.0195289	0.00286752	0.00826283	0.0293321	0.0518883	0.03121	0.00012078	0.00555237	0.0229081	0.0122469	0.0333711	0.0235897	0.016132	1.85697	9.724	5.51352	0.0148748	0.0268435	0.0300457	9.88227	0.00430093	10.9901	0.0119664	0.0146824	38.34001
430600	-502.879	-432.22	-70.6588	0.011163	0.022694	0.00138931	0.0267655	0.000915927	0.001819	0.00826492	0.0398316	0.00950347	0.00963148	0.0402552	0.013867	0.0332336	0.0217238	11.0417	4.62549	6.89538	0.0502681	0.0178254	0.0242578	7.47785	0.000590492	4.93964	0.0574572	0.0216904	35.3932
430700	-496.758	-426.905	-69.8531	0.00641086	0.00538928	0.00101791	0.0178481	0.00253594	0.00742993	0.00321642	0.013024	0.0529579	0.0219874	0.00461372	0.0056395	0.02818	0.00909063	3.54571	3.58585	5.12149	0.0032269	0.0129799	0.0371135	14.5433	0.0285874	4.26059	0.0385424	0.00779971	31.36453
430800	-504.844	-434.396	-70.4485	0.0186893	0.0236145	0.00629656	0.0035366	0.0540603	0.00094785	0.0330655	0.0166759	0.0274751	0.00637904	0.0291818	0.0271123	0.00791518	0.0175676	2.96799	5.74749	7.6021	0.072108	0.00805855	0.0736736	10.9622	0.0197956	6.50974	0.0341027	0.0718086	34.34161
430900	-496.315	-428.657	-67.6574	0.0103755	0.0116139	0.000696788	0.030523	0.0111787	0.0132482	0.0150387	0.0288011	0.000137019	0.00813341	0.0103376	0.0049924	0.00839729	0.00236048	2.0834	2.17356	5.17589	0.0420284	0.0153248	0.0468004	2.48151	0.0126576	8.18271	0.00143551	0.0149746	20.38613
431000	-499.402	-430.525	-68.8764	0.00135374	0.0263315	0.011036	0.000218518	0.0364698	0.00135206	0.041698	0.0220273	0.0961172	0.00297512	0.00175758	0.00148583	0.000459862	0.00493799	1.82478	11.8109	1.51244	0.0114923	0.00519838	0.0754938	5.92952	0.0092924	4.99628	0.0266308	0.0309763	26.48123
431100	-499.209	-429.172	-70.0366	5.28627e-05	0.014859	0.00375518	0.0198477	0.00420584	0.0250874	0.0149986	5.51902e-05	0.0171808	0.00792472	0.0319503	0.00897013	0.00887074	0.00218512	8.99228	8.18095	1.86111	0.0274528	0.0672164	0.0813485	7.63298	0.0276865	5.14858	0.0624999	0.0399097	32.28196
431200	-498.745	-428.742	-70.0029	0.0029375	0.00014571	0.00584332	0.0176855	0.023882	0.0140154	0.00130833	0.00414964	0.0158209	0.0134867	0.0218938	0.00555385	0.0411281	0.00744986	2.69572	4.09404	8.58671	0.0461008	0.0138317	0.0311655	12.3485	0.0347832	3.96965	0.0629842	0.0544642	32.11326
431300	-504.733	-434.718	-70.0152	0.0128925	0.0130137	0.0371686	0.00231617	0.063046	0.0469424	0.00490647	0.0267807	0.0464076	0.0565443	0.00340346	0.0268564	0.00343367	0.020194	2.31764	5.99167	3.3026	0.012207	0.0373719	0.0195186	14.5711	0.0128589	5.46556	0.000785507	0.0797112	32.17492
431400	-502.818	-429.547	-73.2703	0.00289396	0.00279514	0.012807	0.0164489	0.00591113	0.0213912	0.0281147	0.00707379	0.001682	0.0452335	0.00215256	0.00217131	0.0312453	0.0413518	13.5369	13.2061	8.33373	0.0396971	0.0420673	0.0303656	8.80936	0.000950189	4.1659	0.00919185	0.0548328	48.45035
431500	-502.018	-429.489	-72.5296	0.000136926	0.0154124	0.00445993	0.00292738	0.000152062	0.0312451	0.00507816	0.00709756	0.00666505	0.016228	0.0157277	0.056586	0.00720025	0.0217637	8.59915	2.53587	24.2125	0.0125486	0.0192863	0.0581737	5.26341	0.0191229	3.7569	0.0597133	0.0195184	44.74684
431600	-502.758	-433.559	-69.1991	0.0702572	0.0194526	0.00131975	0.008183	0.0379271	0.00914944	0.0141706	0.00152148	0.00233448	0.0344302	0.0195387	0.00124001	0.00737803	0.016418	2.5205	4.29445	7.71885	0.011955	0.0276387	0.0741052	3.94203	0.0210324	9.15954	0.0560524	0.0251976	28.09466
431700	-495.892	-428.038	-67.8547	0.00524784	0.00166827	0.0113018	0.0169691	0.00736778	0.0250115	0.0453175	0.013891	0.0089606	0.0359091	0.022524	0.00462846	0.00443176	0.00688848	2.33543	3.08506	3.82059	0.0546033	0.00865187	0.0892049	8.25307	0.0150418	3.47594	0.00274829	0.0218072	21.37227
431800	-504.762	-431.278	-73.4846	0.0169691	0.0130624	0.00148885	0.0156753	0.024843	0.00468457	0.0203294	0.0097804	0.0333015	0.00367405	0.01058	0.0115166	0.0242555	0.0242268	12.6311	7.6696	3.76404	0.0294516	0.0528508	0.143728	8.46721	0.00765098	16.4931	0.0229557	0.0259258	49.52204
431900	-501.907	-433.238	-68.6686	0.01579	0.00665725	0.010446	0.00631059	0.0403762	0.0115496	0.0173729	0.00890514	0.0119188	0.0230808	0.0186355	0.00888079	0.0431987	0.018827	1.01939	3.24462	11.4624	0.000765854	0.0460478	0.0811047	4.67486	0.0387699	4.54306	0.0371484	0.0518444	25.44194
432000	-492.842	-423.11	-69.7316	0.00325484	1.55899e-05	0.014199	0.000760248	0.0114717	0.00967663	0.0101557	0.0108997	0.00207094	0.0168684	0.0240349	0.00440117	0.0160874	0.0045777	3.11933	0.161818	7.87115	0.0271872	0.00503377	0.0282502	9.39157	0.0190541	9.96686	0.0147298	0.0235136	30.75697
432100	-499.219	-429.558	-69.6614	0.00529149	0.00760267	0.0124982	0.000675098	0.0236051	0.0376693	0.0122255	0.00714053	0.0166387	0.046442	0.0450864	0.0621417	0.0103947	0.00438622	2.92272	0.590106	8.90417	0.0362781	0.0156342	0.0544846	10.5731	0.00134951	6.9902	0.00784707	0.0183359	30.40601
432200	-500.932	-431.125	-69.8071	0.011001	0.00137461	0.0245798	0.00854109	0.0500858	0.0610025	0.00264797	0.00806811	0.0354231	0.0203372	0.014534	0.0320911	0.000144468	0.00755235	10.6781	5.48847	1.1281	0.0253417	0.0370512	0.0564821	7.72009	0.0235325	5.66829	0.00132547	0.0305702	31.13468
432300	-499.208	-427.997	-71.2112	0.0191708	0.0111384	0.0084565	0.00511897	0.00164013	0.06418	0.0165919	0.0581943	0.00851705	0.00939561	0.0108949	0.00277604	0.00585936	0.0137627	4.02423	0.555486	9.43699	0.0330516	0.0259377	0.0582377	18.9404	0.000238586	4.77259	0.0420124	0.0299229	38.1548
432400	-510.044	-439.668	-70.3756	0.0247532	0.0183933	0.0139371	0.0362459	0.0299746	0.000730488	0.0193295	0.117059	0.00204238	0.00708858	0.0149236	0.0250826	0.0104578	0.0396973	1.08972	5.20091	3.65034	0.00813187	0.0799949	0.108582	16.2145	0.0122042	7.21612	0.00216505	0.0343042	33.97674
432500	-504.947	-431.587	-73.3607	0.0282471	0.00777744	0.0549935	0.00686259	0.0220596	0.0178534	0.0200675	0.0182636	0.00677601	0.00177881	0.00126238	0.0139946	0.000400865	0.0195685	0.159208	13.0528	17.044	0.0547801	0.0560683	0.0636223	12.6325	0.0269609	5.54196	0.0249152	0.0256678	48.90237
432600	-504.832	-432.228	-72.6033	0.00239858	0.0102278	0.0082302	0.0131936	0.0141334	0.000729176	0.011394	0.0227234	0.0431414	0.00960839	0.0858798	0.0378544	0.000621467	0.00270132	1.80256	8.22991	4.23895	0.0112714	0.0887824	0.103647	15.6416	0.00388589	14.6915	0.0283223	0.0123245	45.11553
432700	-499.305	-428.779	-70.5262	0.00380692	0.0154441	0.0160116	0.00632078	0.0174253	0.0839176	0.00566257	0.0223708	0.0112131	0.020464	0.0253357	0.010655	0.00219172	0.00340146	1.84191	9.79567	4.40898	0.0346638	0.0178001	0.0833425	11.5812	0.00427992	6.64228	0.0567875	0.0186727	34.72985
432800	-500.211	-431.928	-68.2832	0.000859888	0.0190942	0.000320856	0.00628288	0.0484657	0.0008779	0.0301899	0.0249336	0.0683284	0.0064972	0.0232599	0.00935509	0.0137902	5.59471e-05	4.22777	1.52306	2.70548	0.00775884	0.067158	0.0644112	6.5507	0.00568218	8.03095	0.0425613	0.0373332	23.51518
432900	-501.666	-426.186	-75.4803	0.0121754	0.00241461	0.000583966	0.000860087	0.0318468	0.000189533	0.044129	0.0194537	0.0172415	0.058334	0.00300906	0.0128171	0.0136193	0.00635448	15.2076	11.0744	2.20708	0.0127247	0.0675963	0.0132441	26.5189	0.0126081	4.13092	0.0242797	0.00809369	59.50056
433000	-504.941	-433.663	-71.278	0.0145059	0.0181522	0.00213186	0.024367	0.0396196	0.00721781	0.00760234	0.0122668	0.0358752	0.0271541	0.00212461	0.0201985	0.00341199	0.0314068	4.25102	0.464013	10.749	0.00726466	0.03931	0.139408	7.44073	0.00618303	15.0256	0.097185	0.0229902	38.48875
433100	-497.163	-426.948	-70.2149	0.0113217	0.0012088	0.00184838	0.0177728	0.0426896	0.0208542	0.0121034	0.0135342	0.0374375	0.0181415	0.00835357	0.0029919	0.0144496	0.00222569	5.78363	5.08704	10.9908	0.00508053	0.0361604	0.0516133	8.12482	0.00351205	2.78743	0.0433292	0.0552407	33.17362
433200	-503.397	-432.517	-70.8803	0.0148923	0.0326369	0.0055357	0.00802085	0.0349447	0.00549392	0.0115054	0.0272348	0.0527612	0.0574769	0.00856347	0.00821975	0.00607122	0.0216488	6.03666	14.2392	1.64963	0.0127713	0.0400092	0.0183771	5.47746	0.011703	8.6443	0.0131828	0.0620321	36.50038
433300	-495.864	-423.495	-72.3687	0.00370564	0.0137067	0.00305638	0.000723578	0.0131844	0.0499506	0.018637	0.0014425	0.00242057	0.0554355	0.00181328	0.0253909	0.00116719	0.00035975	0.186399	18.8241	3.84223	0.00653852	0.0383167	0.0370383	7.04765	0.00113173	13.7273	0.0284444	0.0122984	43.94248
433400	-498.382	-427.582	-70.7995	0.018791	0.0063936	0.0187357	0.0235723	0.0508351	0.00296544	0.000635565	0.0373165	0.00941415	0.00933254	0.0207505	0.00459253	0.000724056	0.00762073	0.214904	12.5818	4.77014	0.0378459	0.0285116	0.0329894	6.70177	0.00829425	11.4514	0.0184367	0.0386282	36.09634
433500	-502.484	-432.733	-69.7503	0.061939	0.000410988	0.00448402	0.0142041	0.0293582	0.00164295	0.00893523	0.0105094	0.0218749	0.0260982	0.0153893	0.00626463	0.0152085	0.00741174	0.344726	4.85765	8.14779	0.00216795	0.0297722	0.079629	10.9074	0.00271334	6.06253	0.167011	0.0254104	30.85057
433600	-509.237	-440.928	-68.3088	0.0157294	0.0699926	0.000941755	0.0108056	0.0382537	0.00399425	0.0269539	0.0240977	0.0090304	0.0151072	0.0415682	0.0427833	0.0193033	0.00504032	1.94323	5.52759	2.59681	0.047743	0.0150455	0.146569	9.24993	0.026908	3.70937	0.0356291	0.0205183	23.64295
433700	-502.999	-433.513	-69.4857	0.0368999	0.00791786	0.0160179	0.0209666	0.00916102	0.00243695	0.00400156	0.00349781	0.00837608	0.0259778	0.0119487	0.00202031	0.0063345	0.0144869	6.41983	4.09717	0.195442	0.0217908	0.0114637	0.0116057	7.31467	0.023837	11.1221	0.110783	0.0286093	29.52733
433800	-509.262	-432.343	-76.9191	0.0138841	0.0115557	0.00318079	0.0202044	0.0478529	0.0304784	0.0445768	0.0276085	0.0125918	0.00273951	0.0362484	0.0344876	0.00907752	0.000292978	5.84544	20.9511	22.4375	0.0303123	0.0287857	0.010834	13.931	0.00149946	3.12272	0.0350493	0.00528046	66.6943
433900	-498.776	-427.001	-71.7759	0.00706701	0.0230063	0.00227039	0.031197	0.0209058	0.0156363	0.0114035	0.00276172	0.00980836	0.00297692	0.0124067	0.0267411	0.000480855	0.00336538	9.45096	3.30067	2.44628	0.00468277	0.0650772	0.0546583	9.33346	0.0102246	16.1214	0.00659045	0.0143908	40.97841
434000	-502.46	-433.216	-69.2448	0.0248427	0.0104338	0.0260261	0.0186383	0.0365683	0.00567458	0.0107914	0.0101128	0.000809336	0.0157827	0.0194521	0.000370817	0.000307063	0.00479589	1.67272	9.27859	4.99385	0.0037351	0.0526762	0.251774	7.6626	0.0159846	4.14024	0.0217962	0.0442693	28.32284
434100	-501.459	-431.655	-69.8037	0.000897132	0.0135368	0.0089988	0.000822099	0.0218067	0.026675	0.0749758	0.0162704	0.00194542	0.0148785	0.0236896	0.00434685	0.0149025	0.0429203	3.67794	11.8601	4.59801	0.00736869	0.0140366	0.0409189	5.77393	0.0096767	4.77139	0.0289181	0.0684133	31.11737
434200	-499.724	-429.977	-69.7474	0.000430743	0.0127227	0.0119269	0.0263901	0.00436268	0.00924237	0.00045365	0.0488015	0.0156499	0.00444213	0.00183751	0.0239294	0.0216783	0.00628311	5.34694	8.11281	2.26543	0.0377486	0.00302327	0.0490526	10.1977	0.0223042	4.51069	0.060849	0.0411087	30.83576
434300	-515.298	-435.229	-80.0692	0.00201428	0.000911919	0.0171535	0.00369412	0.0451814	0.000357414	0.12075	0.0097044	0.0198749	0.0197792	0.0590838	0.00623093	0.00356219	0.00875398	32.0906	9.70545	21.7865	0.027513	0.0393981	0.0779904	11.5839	0.0579629	6.68117	0.029099	0.0485467	82.44516
434400	-497.729	-427.874	-69.8547	0.00366565	0.031001	0.00713155	0.0013496	0.0147079	0.0214976	0.000242812	0.0410594	0.00840995	0.0589858	0.00540313	0.00757469	0.0034347	0.00847286	2.35608	2.89558	9.0959	0.0288907	0.0169947	0.0432806	9.59927	0.0139203	6.98833	0.0643133	0.0567813	31.37227
434500	-505.18	-431.19	-73.9901	0.0157872	0.0111172	0.032197	0.00961375	0.0215481	0.00188003	0.0540368	0.00812565	0.0442316	0.0273554	0.00398231	0.0115106	0.0219462	0.0009926	1.59122	17.2132	4.78477	0.0687141	0.0307752	0.073019	16.9414	0.00928053	11.0218	0.0122273	0.0387795	52.04945
434600	-509.062	-435.005	-74.0565	0.0156513	0.0217788	0.0163642	0.0177305	0.0589487	0.00470686	0.0201352	0.0113747	0.0181423	0.0161922	0.0295436	0.0157953	0.00630164	0.0161937	26.602	14.5077	0.0314143	0.0422111	0.0032391	0.0812986	3.21901	0.0136814	7.57125	0.0251779	0.015645	52.38156
434700	-504.233	-433.042	-71.191	0.0599272	0.00557634	0.0332947	0.00187123	0.0240477	0.0148657	0.0137777	0.0302451	0.00693678	0.0066331	0.012825	0.0197421	0.0124955	0.00492969	1.29192	6.64267	10.3647	0.00979608	0.0633496	0.0563067	16.1776	0.00304258	3.07465	0.018526	0.104205	38.05398
434800	-504.355	-429.697	-74.6583	0.00137619	0.0122224	0.0416724	0.0118479	0.013512	0.000491548	0.0198909	0.0673451	0.00553437	0.0267199	0.00499083	0.0242118	0.00909721	0.00676	7.12214	2.29705	7.8587	0.024568	0.0104286	0.0521254	32.1432	0.000277565	5.52443	0.0403928	0.0715732	55.39056
434900	-498.179	-428.081	-70.0981	0.00217241	0.00091999	0.00123805	0.00566924	0.0215674	0.056715	0.00167137	0.0362316	0.00954099	0.0294698	0.0174184	0.00966149	0.0220933	0.0028203	11.1049	0.83538	9.43023	0.020676	0.0402648	0.00672769	5.58867	0.00556079	5.28104	0.0127755	0.0460321	32.58946
435000	-503.409	-435.148	-68.2612	0.0288059	0.0109427	0.0255934	0.0153117	0.0448622	0.000687199	0.0290196	0.00202493	0.0335671	0.00632941	0.00543537	0.0338996	0.00115457	0.0561158	2.32473	0.580309	9.44203	0.0193869	0.0778714	0.0729249	6.52328	0.00636294	4.03078	0.00395541	0.0297944	23.40517
435100	-496.252	-425.685	-70.5667	0.0116111	0.00106376	0.0019963	0.00649654	0.0462091	0.00729319	0.0028497	0.00741824	0.00785821	0.0313122	0.0104929	0.0107331	0.00596338	0.00133386	11.4046	2.78305	3.92814	0.023008	0.014461	0.0742779	11.4249	0.0428743	4.99293	0.022519	0.0691005	34.93253
435200	-502.443	-434.307	-68.1363	0.00327708	0.00315001	0.0240294	0.00975512	0.0144251	0.0505835	0.0461145	0.0041283	0.0256552	0.0363601	0.0234217	0.0280028	0.00686277	0.0211703	1.81608	1.27947	8.29987	0.0158863	0.0932899	0.0527035	8.76044	0.00109398	2.06915	0.0383692	0.0570348	22.78033
435300	-496.576	-426.622	-69.954	0.000446235	0.00462548	0.0177435	0.00334585	0.0621001	0.00991218	0.0391498	0.000322435	0.0203681	0.00381898	0.0022108	0.0337608	0.00206173	0.00596091	3.52129	2.29397	12.378	0.0251679	0.041618	0.0255702	9.01899	0.0365659	4.2987	0.014956	0.00858223	31.8692
435400	-496.402	-424.136	-72.2654	0.00157131	0.00956385	0.00528519	0.00169633	0.0218884	0.0207308	0.00867986	0.00347217	0.00140413	0.00199632	0.0332297	0.0159574	0.00326306	0.00339862	1.27699	18.0917	2.98818	0.0584401	0.0410347	0.028617	16.0454	0.00588663	4.68232	0.0157451	0.0596092	43.42614
435500	-507.013	-433.624	-73.3889	0.0275083	0.0103579	0.0155745	0.00488623	0.00597848	0.0120624	0.0457815	0.013584	0.0158923	0.0226223	0.000347594	0.0169898	0.00696997	0.000548257	0.957114	4.06255	1.23641	0.0560358	0.0305465	0.125365	6.41548	0.00168337	35.9297	0.00194271	0.027632	49.04354
435600	-504.355	-434.346	-70.0093	0.0105094	0.0324133	0.020323	0.00410298	0.0514358	0.00642666	0.0157119	0.00655421	0.061731	0.00526318	0.044893	0.000895694	0.00407766	0.0114818	1.27722	5.41659	5.68048	0.0457433	0.0546391	0.0281174	10.1834	0.0308929	9.05862	0.0387647	0.0551096	32.14538
435700	-504.833	-433.345	-71.4878	0.00935506	0.00019702	0.00554181	0.0350176	0.0914383	0.00865986	0.00375199	0.0389827	0.0223431	0.0490984	0.00024133	0.0172646	0.0511447	0.00471029	1.18647	8.86021	4.90975	0.0248302	0.0267346	0.0532837	17.1475	0.0193049	6.90188	0.0220124	0.0480539	39.53781
435800	-504.228	-430.63	-73.5981	0.0281485	0.0118842	0.0178173	5.65208e-05	0.00306909	0.0081754	0.0337754	0.00413281	0.0286614	0.000795349	0.00500555	0.0138211	0.039328	0.00290181	0.504167	8.37153	3.16992	0.0350808	0.100749	0.047759	15.9495	0.0114074	21.6467	0.0305123	0.0246062	50.08954
435900	-501.848	-430.937	-70.9106	0.00905229	0.0115598	0.0121026	0.0095949	0.0885906	0.000398334	0.0416328	0.00728036	0.0162938	0.0131634	0.00281967	0.0310248	0.0165964	0.0061066	6.38683	2.88275	14.9371	0.00334886	0.0820851	0.0316311	8.97091	0.00772545	2.98499	0.0320859	0.0664548	36.65209
436000	-498.698	-426.315	-72.3827	0.0218997	0.00987622	0.000259639	0.0145229	0.0252811	0.0210326	0.0121125	0.00459229	0.00146037	0.0249112	0.00267734	0.0056808	0.0137286	0.0218652	15.5291	7.45356	7.18059	0.00945605	0.0141988	0.0189696	10.2761	0.0261607	3.30371	0.0157911	0.00485976	44.01249
436100	-507.336	-433.492	-73.8441	0.0336668	0.0150094	0.00909948	0.0106932	0.0206057	0.00379492	0.0139034	0.0223058	0.0569714	0.00236263	0.0155651	0.0702509	0.00297659	0.00756371	6.63056	9.97783	9.78277	0.0433407	0.00571126	0.0316645	16.7381	0.00739894	7.71536	0.0497675	0.0523011	51.31953
436200	-500.368	-427.597	-72.7711	0.00614412	0.00169848	0.00756457	0.00272384	0.048252	0.0220707	0.0348407	0.00786625	0.0175681	0.0277221	0.0246387	0.00467548	0.00304976	0.0012024	2.99386	22.451	7.20972	0.0208038	0.0120622	0.04415	8.59348	0.0616477	4.31303	0.029471	0.015158	45.95436
436300	-505.029	-430.728	-74.3011	0.00282805	0.0145936	0.0244582	0.025517	0.012265	0.0107892	0.0206824	0.0062981	0.0454148	0.0179588	0.0134104	0.011015	0.0284266	0.00973211	2.564	26.5074	8.25869	0.0167009	0.0802954	0.0173859	10.4222	0.00721114	5.44454	0.0156828	0.0269114	53.60446
436400	-507.864	-434.824	-73.0395	0.0115687	0.00333867	0.00298702	0.0164883	0.0103783	0.00171055	0.0263205	0.015329	0.0173979	0.0223742	0.0124612	0.0178272	0.00502262	0.017756	0.614273	5.51784	12.1913	0.0432393	0.110435	0.0278701	13.9028	0.00809458	14.4977	0.201238	0.000723329	47.29636
436500	-509.636	-431.653	-77.9826	0.0292038	0.0305257	0.0114869	0.00633757	0.0594128	0.0264583	0.0147143	0.0127585	0.0314615	0.0519579	0.0127941	0.0184611	0.00255746	0.0112012	4.92966	15.1188	17.7047	0.000189411	0.00834291	0.00759064	17.9561	0.0141692	15.9093	0.015067	0.0289608	72.0122
436600	-497.974	-427.46	-70.5138	0.00374645	0.00487954	0.0228654	0.0361402	0.0138583	0.00231181	0.0073685	0.010997	0.0349019	0.015929	0.0125166	0.0293674	0.00695454	8.47358e-05	1.44044	1.61746	15.5836	0.0050403	0.017077	0.0552356	12.5464	0.0426475	3.12081	0.0291229	0.00840447	34.66808
436700	-496.094	-426.436	-69.6588	0.0124933	0.00524535	0.0290154	0.00682295	0.00238652	0.0104955	0.0381442	0.000557458	0.00259204	0.0263543	0.017786	0.0145211	0.00150731	0.00461438	2.66501	0.346192	5.84869	0.0545945	0.0622344	0.0629045	18.4037	0.00115388	2.71857	0.00668021	0.0508085	30.39304
436800	-499.291	-429.958	-69.3329	0.00999205	0.00484218	0.01188	0.00199536	0.0634202	0.0537202	0.0130285	0.00892007	0.0173545	0.0280234	0.0140789	0.0180307	0.00990088	0.00241218	0.734164	2.68361	12.1013	0.048022	0.0452661	0.0878278	6.14789	0.00537064	6.59238	0.0106447	0.0493974	28.76345
436900	-508.639	-434.003	-74.6368	0.00797839	6.46093e-06	0.0148932	0.00264408	0.00209703	0.0105544	0.0196517	0.0478365	0.0269888	0.0520791	0.0305879	0.00379446	0.0330233	0.00551774	6.95138	0.865135	16.7879	0.0440941	0.0471716	0.066881	6.20659	0.0356171	23.9495	0.0670762	0.00404197	55.283
437000	-502.243	-430.187	-72.0563	0.0060299	0.0101117	0.010236	0.0117195	0.00715093	0.0294508	0.000735382	0.0333888	0.041758	0.00851711	0.0208975	0.0074016	0.0151488	0.00511737	5.57363	8.22632	18.0053	0.0288436	0.048544	0.051477	7.76324	0.0281566	2.41643	0.0205835	0.0105772	42.38072
437100	-507.912	-436.701	-71.2107	0.00134559	0.0052207	0.00725506	0.0186748	0.0114708	0.0442595	0.0100635	0.0287671	0.017855	0.0284153	0.00725678	0.00917297	0.0231839	0.0052488	8.29187	7.83292	8.72357	0.0102865	0.107521	0.0472516	4.90296	0.0189326	7.78943	0.123564	0.0859905	38.15248
437200	-505.23	-435.921	-69.3098	0.00648375	0.00564826	0.00437113	0.0117235	0.0180185	0.0456434	0.0138938	0.0054662	0.0269298	0.00503279	0.0608438	0.0394321	0.0396015	0.0071603	8.0963	6.55877	2.05113	0.0123995	0.0580103	0.09208	7.08063	0.0204174	4.35217	0.00263443	0.0333466	28.64815
437300	-501.706	-430.357	-71.3495	0.0069355	0.00645475	0.0309672	0.020283	0.0389849	0.0582713	2.13601e-05	0.00234991	0.018924	0.0437605	0.0123118	0.0240593	0.00859734	0.0171731	2.7802	14.372	4.41318	0.00498365	0.0170881	0.0551349	14.1645	0.00752151	2.72404	0.00796691	0.0107516	38.84651
437400	-501.769	-430.092	-71.6775	0.00354575	0.0727636	0.0110404	0.0104927	0.0119638	0.0120845	0.00578025	3.60664e-05	0.0213246	0.00591563	0.000823189	0.0517531	0.00422119	0.00695366	0.650811	3.48413	14.7319	0.0689129	0.0144766	0.0576606	18.8477	0.0114093	2.36743	0.0158201	0.017534	40.48647
437500	-501.859	-430.069	-71.7894	0.0124754	0.00907386	0.0204077	0.0011428	0.0636874	0.0148592	0.005306	0.00715768	0.0257312	0.0231628	0.0167622	0.000144807	0.00127487	0.0188259	3.69025	8.16288	3.31308	0.0741732	0.0585442	0.0286154	22.2897	0.00792416	3.12647	0.0245269	0.0496275	41.04578
437600	-501.284	-429.256	-72.0287	0.0112045	0.0256303	0.00314246	0.000584891	0.0685043	0.00452021	0.0176971	0.00981217	0.00673401	0.00118607	0.0118323	0.0230645	0.000882869	0.0419323	11.7534	3.88639	2.16672	0.00396387	0.0399907	0.0384419	21.1415	0.0164524	2.93467	0.00901646	0.0250627	42.2424
437700	-502.945	-433.518	-69.4268	0.0225424	0.00193626	0.00662888	0.00777906	0.029347	0.0323705	0.00263167	0.0271102	0.0176045	0.0251147	0.0378633	0.00714439	0.0276942	0.00499169	2.13365	3.40317	3.61402	0.00498733	0.0224977	0.112255	7.20862	0.0240882	12.3514	0.0214715	0.08601	29.23289
437800	-494.112	-425.713	-68.3984	0.0131737	0.000211611	0.000939933	0.0113549	0.0131692	0.00388649	0.0118226	0.000754623	0.0126237	0.0671277	0.00528083	0.0129212	0.00152195	0.00347045	2.21776	1.49113	5.4294	0.0276509	0.00410251	0.0472316	12.3365	0.0268476	2.25962	0.0295286	0.0627415	24.09074
437900	-498.427	-428.871	-69.5565	0.0105442	0.00207196	0.00406423	0.00247429	0.0297476	0.00309762	0.0143983	0.020277	0.0113077	0.0565766	0.00502415	0.00945804	0.00403319	0.0207782	4.02144	0.540957	8.75384	0.0427811	0.0476797	0.0218586	13.8029	0.0267806	2.35496	0.0716303	0.00276302	29.88142
438000	-511.372	-441.253	-70.119	0.00783014	0.0238058	0.00383685	0.0769053	0.0461443	0.0324808	0.0915997	0.0180115	0.0560994	0.0326859	0.00189529	0.00882699	0.0351202	0.0148373	4.89231	11.2117	1.80789	0.00303171	0.0210792	0.0891375	9.93043	0.0161657	4.22677	0.0145989	0.0308141	32.69397
438100	-501.533	-433.203	-68.3303	0.010041	0.0876686	0.0252832	0.0257459	0.0229678	0.00333506	0.00478864	0.000781398	0.0166065	0.00678967	0.0113091	0.00542576	0.0117656	0.00160501	3.96654	0.904727	7.97574	0.0500452	0.00955643	0.0369218	6.43502	0.0238891	4.07934	0.00436115	0.0302999	23.75054
438200	-498.828	-427.196	-71.6328	0.00653201	0.0141874	0.0177728	0.0127983	0.00563725	0.0114353	0.00636196	0.0386819	0.00240215	0.104581	0.00265302	0.00218178	0.00276653	0.00555536	2.6464	1.53268	12.5729	0.000279304	0.0210345	0.0619839	18.3653	0.0318528	4.73542	0.0175157	0.0438872	40.26279
438300	-499.413	-430.909	-68.5042	0.00250579	0.0275914	0.0262706	0.00169771	0.00843009	0.00805704	0.0438182	0.0237858	0.0437433	0.0324442	0.0198765	0.00204318	0.00686165	0.00577295	1.90285	0.98681	7.72231	0.0542661	0.0474906	0.00852509	8.36224	0.00531807	5.23657	0.00288916	0.0379779	24.62015
438400	-503.758	-427.845	-75.9125	0.00899517	0.0163209	0.00748492	0.0161691	0.0157154	0.0257434	0.0143489	0.0225842	0.0467035	0.0201972	0.013813	0.00411251	0.015412	0.0154675	3.68273	2.2282	14.6257	0.0171612	0.0202444	0.0645792	9.71985	0.00609389	31.0411	0.0062524	0.00639134	61.66139
438500	-500.282	-430.63	-69.6517	0.00189239	0.0252131	0.0134318	0.00184606	0.0392198	0.0216202	0.000429934	0.0061653	0.0468786	0.0713703	0.0249275	0.00178064	0.00996032	0.00522744	6.19795	5.48733	0.736335	0.0626223	0.00904101	0.0261664	8.73651	0.0199992	8.78046	0.0107876	0.0205657	30.35774
438600	-497.436	-425.824	-71.6118	0.01131	0.0016531	0.005121	0.00643654	0.0544875	0.0154755	0.0152642	0.0137453	0.0454892	0.0557508	0.00775323	0.0210258	0.00229975	0.000839211	2.89336	7.48963	2.18307	0.00940672	0.0214159	0.0460391	21.5098	0.0149455	5.69121	0.023822	0.0185756	40.15794
438700	-499.999	-430.744	-69.255	0.0246711	0.0227601	0.0122952	0.00114044	0.00386904	0.0258754	0.0693532	0.00750528	0.0100254	0.0332632	0.00606485	0.039564	0.00864973	0.00143086	10.1576	0.169897	6.10455	0.00927195	0.0227526	0.0245599	7.49287	0.00753482	4.07368	0.00697519	0.0377417	28.37395
438800	-501.916	-431.075	-70.8412	0.0297573	0.00533813	0.0196023	0.0181704	0.0270896	0.0285923	0.008703	0.0113402	0.0148852	0.00936492	0.00241241	0.0160728	0.0299562	0.00605497	5.59578	1.36239	8.33244	0.00592657	0.0335565	0.130798	10.8336	0.00895058	9.71787	0.0468843	0.0092304	36.30481
438900	-502.504	-428.425	-74.0786	0.0223593	0.00544701	0.0115732	0.0281208	0.0171929	0.00878981	0.00362446	0.00638083	0.00317527	0.0235128	0.0235808	0.00895859	0.0243281	0.0018258	11.467	23.5676	3.32201	0.00891795	0.0189682	0.0679604	8.27514	0.0250249	5.51821	0.0306389	0.00182159	52.49217
439000	-495.777	-426.832	-68.9447	0.00231533	0.00870235	0.00841915	0.00127661	0.00882904	0.0119153	0.00431254	0.0354623	0.000268466	0.0514058	0.0238918	0.0371064	0.00793564	0.000602212	4.16637	1.12802	6.83138	0.0235009	0.0109507	0.0152637	10.4434	0.0034274	3.88492	0.0574723	0.0553604	26.82252
439100	-497.423	-425.32	-72.1028	0.0186138	0.00336279	0.0040027	0.0151437	0.0337307	0.0011423	0.00275645	0.0229771	0.0121945	0.0461158	0.00872394	0.00315937	0.00710397	0.0190276	8.25781	6.4991	13.8745	0.0287565	0.0186239	0.073477	8.98539	0.0150264	4.62504	0.01487	0.0222626	42.61287
439200	-502.788	-429.668	-73.1196	0.0102426	0.00829092	0.0179748	0.0201264	0.0216366	0.0221452	0.0107424	0.00202844	0.0421489	0.019367	0.0178765	0.0041137	0.00293949	0.00220088	28.9186	0.939858	6.31945	0.012383	0.0505845	0.0159727	6.33487	0.0217248	4.79576	0.037603	0.0484228	47.69705
439300	-498.369	-426.723	-71.6466	0.000614906	0.00261107	0.000841395	0.0220665	0.0333716	0.00407554	0.0256512	0.0405784	0.0101755	0.00125758	0.0373107	0.00375933	0.0123997	0.0157704	6.13105	0.313946	14.943	0.00201614	0.020536	0.0415456	8.79219	0.0288171	9.82832	0.0100101	0.0102809	40.3322
439400	-502.806	-430.725	-72.0813	0.0065914	0.00444046	0.0039682	0.022992	0.0250867	0.013788	0.0339067	0.00476716	0.02351	0.0798374	0.0234202	0.00908532	0.00520777	0.00391942	3.36573	4.94497	9.71893	0.0589355	0.102746	0.0178789	17.011	0.00376776	6.94968	0.0162865	0.0548757	42.50536
439500	-509.166	-439.645	-69.5208	0.00781951	0.00748047	0.0763922	0.000941172	0.0114466	0.0245062	0.0486035	0.0260225	0.00755734	0.0659525	0.00920986	0.030951	0.020273	0.0243167	3.17563	5.10049	4.3988	0.0101357	0.0668865	0.126186	4.98286	0.00326477	11.4502	0.011068	0.0159466	29.70298
439600	-503.464	-431.23	-72.2343	0.00328327	0.00998983	0.00456548	0.014433	0.0774589	0.0485951	0.0223231	0.0237707	0.0140048	0.020571	0.0192391	0.00758752	0.00497844	0.041597	2.0607	1.06733	15.2518	0.000756905	0.0558883	0.0386115	21.6499	0.0354045	2.76354	0.0216071	0.0124198	43.27028
439700	-501.381	-433.212	-68.1685	0.0148295	0.00270844	0.0170843	0.0140124	0.0710919	0.00278577	0.0179844	0.0267647	0.00804296	0.103526	0.00116504	0.0245445	0.0246485	0.00153259	3.94672	1.80125	7.9842	0.0329893	0.0522954	0.0372317	4.31108	0.00866482	4.39446	0.00396567	0.0380112	22.94159
439800	-497.242	-423.836	-73.4053	0.014748	0.00159475	0.0142189	0.00925459	0.0171262	0.0145177	0.0288222	0.00123875	0.0004263	0.0221938	0.0135659	0.0122294	0.00989122	0.00209331	13.9159	5.69066	8.8416	0.0253169	0.0307121	0.0789163	15.5187	0.00608971	4.7872	0.0172796	0.0513801	49.12568
439900	-495.322	-426.204	-69.1178	0.0236773	8.91843e-05	0.00975457	0.0166209	0.0315895	0.00919188	0.00432088	8.82879e-05	0.000888555	0.066469	0.0111224	0.00380476	0.0106348	0.00317255	2.62517	2.68058	5.39809	0.0054649	0.0154466	0.102882	12.5701	0.0378143	4.01126	0.000855368	0.0489965	27.68808
440000	-505.162	-433.279	-71.8828	0.0244299	0.000665597	0.008278	0.0439638	0.0194026	0.00848776	0.0997341	0.011037	0.00636965	0.0563046	0.0143451	0.0485543	0.00190435	0.000741778	4.52349	6.50474	4.49109	0.0204245	0.0337755	0.0535469	11.6343	0.0132177	13.8524	0.0209336	0.0208043	41.51299
440100	-503.143	-433.855	-69.2881	0.0113058	0.00983952	0.0364556	0.0128894	0.0282262	0.0691	0.00613154	0.0370404	0.00769989	0.0198742	0.0116474	0.0155209	0.00311757	0.0308788	0.361211	2.57847	7.24823	0.0079177	0.00251764	0.0880245	8.46479	0.000312309	9.42654	0.0392115	0.0224869	28.53945
440200	-510.828	-442.907	-67.9208	0.00968779	0.0229879	0.0107966	0.0311342	0.00729814	0.0206103	0.075297	0.0896281	0.0174517	0.0154274	0.00675491	0.00560799	0.00459298	0.0180419	2.75661	4.21671	3.7598	0.045391	0.0152087	0.194888	6.92247	0.0181681	3.31938	0.0107483	0.10838	21.70307
440300	-496.607	-425.993	-70.6143	0.00367665	0.00690128	0.00943803	0.0148211	0.0128055	0.0114301	0.00969091	0.000325362	0.0345991	0.0410714	0.00887786	0.00289662	0.0166925	0.00052638	5.51669	2.28463	4.24351	0.00376748	0.0384436	0.0620999	10.9094	0.00202233	11.8579	0.0677301	0.0104543	35.17044
440400	-506.196	-434.876	-71.3196	0.00485381	0.000508278	0.00486222	0.0021875	0.015725	0.00477459	0.0749381	0.0179285	0.00521792	0.00503777	0.0120432	0.00335705	0.0474137	0.0303549	4.50943	9.43361	15.3601	0.0739922	0.0275873	0.0627541	4.76999	0.0545758	4.12657	0.0209388	0.0284925	38.69721
440500	-500.137	-432.55	-67.5877	0.0108786	0.00961182	0.0249592	0.0160119	0.00978791	0.0182049	0.00167154	0.0220276	0.00215829	0.052157	0.0459619	0.00043817	0.0126538	0.0222565	0.886139	2.76402	4.82885	0.0110542	0.0199394	0.0349986	5.69378	0.0261769	5.48531	0.0326527	0.0058837	20.03758
440600	-506.767	-436.583	-70.1837	0.000433708	0.0137833	0.0226875	0.0495517	0.0288322	0.000416078	0.0189813	0.0175909	0.000326557	0.00100608	0.0348623	0.0559	0.0335381	0.0181129	4.16494	9.40268	0.17389	0.00159285	0.0624055	0.0435784	4.7319	0.00121726	14.1087	0.0236275	0.00706018	33.01765
440700	-505.906	-434.123	-71.7831	0.0408495	0.011772	0.0139478	0.0034731	0.0139029	0.0113924	0.0275828	0.00101003	0.0290891	0.055559	0.0191802	0.0445744	0.0288321	0.00100245	6.95634	0.00123763	8.15487	0.0383596	0.00656716	0.0546983	13.1212	0.0061775	12.2796	0.00991681	0.0832239	41.01434
440800	-512.029	-439.854	-72.1752	0.0434346	0.0372611	0.00320353	0.0390728	0.0586937	0.0100511	0.0174498	0.00417908	0.0976377	0.0448255	0.0092004	0.0243397	0.0221662	0.00470209	6.27411	7.46961	7.29529	0.0159403	0.0340922	0.0578137	5.88535	0.0149041	15.4538	0.0160227	0.0416845	42.97489
440900	-500.565	-428.372	-72.1927	0.0032223	0.00663681	0.00393504	0.0316047	0.00847424	0.00372386	0.0337372	0.00165896	0.00217813	0.00182704	0.0015752	0.0129212	0.00732928	0.0208123	4.66609	9.30444	2.86593	0.041206	0.0995105	0.0895182	13.154	0.0112656	12.6175	0.0453153	0.0278266	43.06229
441000	-494.796	-427.096	-67.6999	0.0180187	0.00221771	0.00337937	0.00100976	0.034916	0.00242736	0.000201403	0.00333281	0.00851263	0.0197586	0.00439726	0.00778349	0.0128162	0.0155625	2.46333	0.166644	11.781	0.0594682	0.0401929	0.0603986	1.83881	0.0137234	3.97258	0.0194307	0.0486168	20.59853
441100	-494.383	-422.053	-72.3297	0.00205169	0.0161881	0.00582801	0.00591349	0.032587	0.0357959	0.00312178	0.00690049	0.00104057	0.0268147	0.00248124	0.00681433	0.00590112	0.00623959	0.113993	6.86226	5.80258	0.000665739	0.0215989	0.0246738	14.5481	0.00695668	16.1949	0.00305551	0.0109751	43.74751
441200	-501.544	-427.943	-73.6012	0.00423487	0.0370424	0.0242485	0.0143033	0.0253421	0.00301384	0.0108773	0.0485902	0.0126757	0.0133838	0.0103347	0.010259	0.00763782	9.80489e-05	8.97444	20.071	6.30458	0.0258602	0.0253237	0.0761535	9.8965	0.0136297	4.46283	0.00507416	0.0276306	50.10506
441300	-507.002	-436.698	-70.3038	0.00551305	0.00559574	0.0145338	0.00535161	0.00525221	0.0169871	0.0374091	0.0528652	0.0879965	0.0367216	0.0213861	0.0165641	0.000401006	0.0275376	6.66723	4.73709	5.07797	0.0808385	0.0266329	0.0466071	2.95182	0.000841453	13.6729	0.0159537	0.00612225	33.61814
441400	-505.026	-430.938	-74.0877	0.0150087	0.00999215	0.00154371	0.00306882	0.0557817	0.00157084	0.00622236	0.0405644	0.0040924	0.0155867	0.000561075	0.00191871	0.0453632	0.011872	4.9474	8.99408	8.7308	0.0536659	0.0107806	0.0280021	21.9212	0.0714489	7.52444	0.0232371	0.01917	52.53736
441500	-498.669	-427.677	-70.9929	0.0118524	0.006974	0.00183469	0.00181502	0.0354597	0.0159632	0.0244573	0.00790616	0.0063506	0.0424132	0.0512737	0.0038378	0.0151305	0.0130538	3.06099	1.35937	20.3084	0.0421857	0.047059	0.065144	8.76281	0.014714	3.12273	0.0118432	0.0297771	37.06335
441600	-498.739	-427.953	-70.7864	0.000955087	0.000404953	0.000798173	0.00317561	0.00834948	0.00772599	0.00962052	0.0175668	0.00478438	0.00384301	0.0418324	0.0227972	0.0140355	0.0463024	7.57371	5.12203	0.378337	0.0306771	0.0023252	0.036242	10.5489	0.00442048	12.0695	0.0216868	0.0608982	36.03091
441700	-500.415	-426.494	-73.9215	0.00326693	0.00634526	0.0186158	8.05885e-05	0.00786597	0.00184381	0.00184737	0.0278064	0.00533404	0.104616	0.00135657	0.00702835	0.0111129	0.00628422	15.278	7.36519	2.79937	0.0198941	0.0398979	0.0222677	20.6395	0.0235018	5.21351	0.0257588	0.07619	51.70645
441800	-504.742	-434.97	-69.772	0.0172892	0.00747497	0.00685173	0.0150304	0.00762998	0.0098174	0.012165	0.0229671	0.0649068	0.0206597	0.0326264	0.00271306	0.00758026	0.0237294	0.66042	9.20487	10.8734	0.0354273	0.0490932	0.0863278	7.48898	0.0378456	2.22879	0.00524838	0.0372112	30.95903
441900	-503.078	-429.172	-73.906	0.0172426	0.0129318	0.000528519	0.0263847	0.0832328	0.00297081	0.0112316	0.0418162	0.0541467	0.00613746	0.00642551	0.00239241	0.00104462	0.000696679	19.8395	16.5385	1.40037	0.00970927	0.0156385	0.0595727	7.95582	0.0234562	5.45364	0.0477225	0.017898	51.62897
442000	-497.853	-429.213	-68.6398	0.00297779	0.00454542	0.00954057	0.00933514	0.0021503	0.00971581	0.0274433	0.0217015	0.0557114	0.0131332	0.0170168	0.0222766	0.0166078	0.0178034	4.91842	1.69704	8.37387	0.0278931	0.0219357	0.02116	5.27838	0.00599813	4.6694	0.00481815	0.0491797	25.29806
442100	-507.513	-439.326	-68.1868	0.013265	0.0105291	0.0668682	0.00356382	0.0534423	0.019949	0.00338331	0.0238595	0.0415203	0.0117005	0.0431956	0.0105002	0.00709672	0.00588014	2.97882	1.38933	8.87721	0.018386	0.00289643	0.17399	1.07024	0.0035037	8.15294	0.0364751	0.0145037	23.03305
442200	-496.861	-427.24	-69.6212	0.0315453	0.0269923	0.00153643	0.000363917	0.000259337	0.0467306	0.00108126	0.00876233	0.0144172	0.00671484	0.00834958	0.0070899	0.00137801	0.0309563	0.882079	2.88879	12.9825	0.00758628	0.027096	0.0345258	7.04929	0.0107595	6.11678	0.00114769	0.0182339	30.20494
442300	-501.126	-430.127	-70.9989	0.01678	0.0242535	0.0177466	0.00805284	0.0443481	0.0178304	0.0116319	0.0318328	0.0089907	0.0206093	0.0337561	0.00582624	0.0179766	0.00404759	6.71921	2.21527	5.82474	0.00942726	0.0123847	0.0324753	14.4216	0.034059	7.51131	0.00307431	0.0462922	37.09354
442400	-507.329	-435.455	-71.8742	0.000384211	0.00349569	0.0240377	0.0101446	0.0330819	0.0166396	0.029257	0.0153005	0.028998	0.0361084	0.0183098	0.0174483	0.015256	0.0671522	1.0439	17.688	6.78296	0.00249736	0.0221262	0.0795664	4.261	0.00755438	11.215	0.0217042	0.0299664	41.46987
442500	-497.71	-427.832	-69.8777	0.00416423	0.00115295	0.00592734	0.0119958	0.0550432	0.00878216	0.00557752	0.0911472	0.00333237	0.0456178	0.00468401	0.00589989	0.00383352	0.0269384	5.36877	3.89465	4.34085	0.00151974	0.0159358	0.0412713	7.59818	0.0106741	9.90563	0.0290605	0.00706892	31.48771
442600	-502.14	-431.023	-71.1164	0.00146482	0.0323018	0.0137176	0.0205895	0.0315007	0.00234853	0.00616378	0.0564779	0.00307529	0.0397316	0.0261554	0.0134868	0.0200825	0.00515437	4.47009	3.94126	10.1252	0.00218467	0.0627451	0.0209883	14.255	0.0100892	4.51201	0.00895098	0.000297305	37.68106
442700	-505.339	-433.007	-72.3314	0.00713577	0.000408358	0.0134457	0.0157066	0.00451006	0.0078687	0.0247636	0.00819983	0.0150211	0.0427714	0.000625029	0.00428159	0.0309567	0.014786	5.58847	5.74463	5.02136	0.0286716	0.0127103	0.0671105	12.727	0.0538308	14.1504	0.127292	0.0441774	43.75608
442800	-499.155	-431.728	-67.4273	0.00971047	0.010174	0.00488483	0.02498	0.0161353	0.0198895	0.00239774	0.0710428	0.0145032	0.0135442	0.00900366	0.00822623	0.00994635	0.000835673	5.16694	3.77199	0.973633	0.0184189	0.032572	0.0677018	4.57998	0.0349173	4.35477	0.00254183	0.0165347	19.23527
442900	-498.167	-430.159	-68.0077	0.00756609	0.000105925	0.0310137	0.00337707	0.0193595	0.0118567	0.00870645	0.00999265	0.00552428	0.0598696	0.0651506	0.00973853	0.0111372	0.00113806	5.70614	5.05043	1.04252	0.0554194	0.0170417	0.0413765	4.86831	4.58664e-05	5.07765	2.75701e-05	0.0340853	22.13759
443000	-503.592	-430.521	-73.0705	0.0106744	0.0264789	0.0125418	0.00697314	0.0282299	0.0182889	0.0146726	0.0154861	0.0104045	0.0501516	0.0401197	0.00223991	0.00280643	0.00914136	25.0462	8.20745	0.415161	0.0136244	0.0515018	0.103081	10.587	0.00250923	2.72747	0.0367732	0.0122587	47.45125
443100	-500.543	-429.144	-71.3991	0.012741	0.0381626	0.00873499	0.0030813	0.033017	0.0186899	0.00053102	0.0224584	0.00253328	0.0241203	0.0246787	0.0200013	0.016024	0.00267754	8.42723	12.914	1.42094	0.0102809	0.0768549	0.0244899	6.10953	0.000374221	9.83246	0.0126651	0.0382946	39.09454
443200	-500.774	-431.293	-69.4813	0.0010049	0.0115534	0.0197684	0.0282422	0.0368972	0.00229245	0.0187458	0.00432731	0.0272265	0.0103656	0.0100426	0.00679775	0.00271735	0.0285852	1.26681	0.925752	15.7479	0.0832075	0.0381891	0.0171714	8.66388	0.014852	2.45335	0.0389287	0.0469683	29.50556
443300	-501.825	-429.457	-72.3676	0.0319596	0.0032555	0.00923137	0.0106182	0.0190744	0.00434605	0.000421212	0.0103245	0.0792122	0.0280917	0.00509788	0.00295065	0.00378468	0.000903001	5.49823	5.82311	9.68948	0.00707785	0.0556586	0.0961842	8.04303	0.0307401	14.4017	0.0493395	0.0332635	43.93706
443400	-497.517	-428.694	-68.8232	0.000641214	0.00845711	0.00698028	0.0306736	0.0350889	0.0216686	0.0137834	0.0189013	0.0074032	0.04685	0.036332	0.00369668	0.00545061	0.00422004	4.72641	1.35379	5.13594	0.0118104	0.0784301	0.0580213	10.1501	0.0217732	4.43128	0.00273731	0.00474464	26.21522
443500	-502.273	-430.658	-71.6148	0.0132435	0.00918262	0.000710304	0.00920081	0.0120759	0.114305	0.00432554	0.0266235	0.0332637	0.0286701	0.00202712	0.024173	0.000318198	0.00165265	0.538727	15.1883	8.23731	0.0172002	0.0344125	0.107673	6.74347	0.00511153	8.96825	0.00677902	0.0461723	40.17319
443600	-498.579	-427.706	-70.8723	0.0128862	0.00939615	0.00929786	0.0059932	0.00884682	0.00272446	0.0073514	0.0167882	0.00411455	0.0292129	0.0136074	0.0009028	0.0160906	0.00827995	2.90174	7.79175	9.01498	0.0353879	0.00245256	0.113775	9.56913	0.0443931	6.7824	0.0233229	0.0357206	36.46055
443700	-500.096	-427.053	-73.0438	0.00500653	0.00508794	0.00644701	0.00487291	0.00233265	0.0123685	0.0502932	0.00198808	0.0122898	0.0122241	0.0093266	0.0623193	0.00205465	0.000160707	6.69098	8.17897	5.78837	0.00623361	0.019386	0.0863058	19.1591	0.00706877	7.08405	0.0798311	0.0307235	47.31776
443800	-499.319	-428.11	-71.2088	0.00412507	0.00207063	0.00345484	0.00243393	0.000506113	0.0143073	0.0210587	0.00379022	0.018713	0.0364702	0.00820183	0.0107673	0.00504648	0.00173106	1.28061	12.4199	12.8236	0.0172607	0.0844124	0.0368516	9.35255	0.045594	1.89939	0.0154738	0.0347611	38.14313
443900	-510.65	-437.446	-73.2044	0.0226559	0.00807373	0.0227895	0.0130872	0.0232565	0.00274239	0.0178945	0.0697379	0.00238502	0.0205679	0.0377233	0.0112376	0.0139205	0.0312015	2.79406	10.4764	16.8544	0.0154527	0.0127433	0.161828	7.66705	0.022388	9.74033	0.0702943	0.00866334	48.12095
444000	-504.152	-429.487	-74.6646	0.0161256	0.0135101	0.0140535	0.00170186	0.0111681	0.000694467	0.00634943	0.0224309	0.00456076	0.0155135	0.0110885	0.0178842	0.0224624	0.0049039	3.85297	9.29594	22.7141	0.0414786	0.0574578	0.0436603	11.7081	0.00505385	7.3622	0.0369591	0.141785	55.42208
444100	-509.555	-438.306	-71.2485	0.013581	0.020788	0.000997665	0.00165229	0.0393005	0.0527427	0.00725136	0.00404514	0.0364353	0.0337347	0.00494083	0.00426293	0.0528226	0.00421909	1.75925	21.6784	2.82184	0.0410964	0.0225924	0.0421123	8.72123	0.0624791	2.83379	0.0643806	0.0174407	38.34139
444200	-498.672	-428.671	-70.0009	0.00418692	0.00252336	0.0190439	0.00165622	0.0248318	0.0898696	0.0340294	0.00306213	0.0404392	0.00866363	0.0149263	0.00978353	0.009925	0.00264629	1.81871	2.20083	5.90121	0.00416653	0.0105219	0.073756	7.9502	0.00200837	13.8421	0.00323583	0.0311726	32.10351
444300	-496.065	-425.602	-70.4632	0.000977372	0.00629727	0.003668	0.01984	0.0445492	0.0442772	0.00130224	0.0623047	0.00265156	0.00127033	0.0104507	0.00194915	0.00382756	0.000285274	1.75116	4.08662	15.4286	0.00797634	0.0176219	0.0575605	5.78552	0.0114583	6.99978	0.0451636	0.0197559	34.41484
444400	-497.452	-423.06	-74.3914	0.00678449	0.00573402	0.00118042	0.0010148	0.0490789	0.0104346	0.00647938	0.0133216	0.00398957	0.00589862	0.0104083	0.0115868	0.00638195	0.00110226	1.46614	19.1254	6.2685	0.0255507	0.055066	0.0987653	19.2411	0.0138885	7.59892	0.00314699	0.0263024	54.05619
444500	-497.328	-427.95	-69.3782	0.00244655	0.0214123	0.00966812	0.00392374	0.0497212	0.018128	0.0423438	0.0264251	0.00161168	0.0169297	0.00659834	0.0132301	0.0236758	0.0136891	6.10541	0.976568	9.23716	0.00886045	0.0207729	0.0273363	9.39016	0.0101699	2.9148	0.0253587	0.0237358	28.99014
444600	-517.604	-441.33	-76.2744	0.0244733	0.00942834	0.0298412	0.00414092	0.00238081	0.1422	0.0111577	0.0298617	0.0535629	0.013126	0.0156784	0.0323625	0.0226407	0.00737286	9.86643	3.19044	9.864	0.0658686	0.0446998	0.0377121	36.9805	0.0354096	2.94037	0.00512591	0.0422814	63.4711
444700	-498.032	-427.851	-70.1818	0.0202346	0.00142483	0.00443977	0.0196883	0.0137799	0.0180273	0.000650773	0.000155757	0.0144274	0.036264	0.015976	0.0317361	0.00517803	0.0063933	10.09	2.4178	5.28309	0.0477296	0.0760607	0.0358933	8.01376	0.00620913	6.77094	0.0203841	0.0575952	33.00779
444800	-501.933	-429.596	-72.3374	0.0269527	0.00171274	0.000416481	0.00420857	0.0138823	0.0130104	0.00206075	0.0162195	0.000672898	0.0658553	0.00303095	0.00625224	0.00319289	0.00152865	3.65915	4.64228	3.64909	0.111456	0.0233403	0.0888381	18.0901	0.0474306	13.2444	0.0520483	0.0190642	43.78618
444900	-499.16	-431.121	-68.0387	0.0378752	0.0114314	0.00955563	0.0152323	0.00910187	0.051859	0.0181961	0.0102963	0.0191803	0.0220347	0.00682558	0.00623365	0.0017261	0.0243248	1.37478	0.760553	6.47576	0.0123829	0.0423999	0.0484426	10.4628	0.0214926	2.80983	0.018577	0.0215455	22.2924
445000	-503.4	-432.833	-70.5665	0.00160626	0.00126722	0.00261806	0.00161891	0.0308608	0.0117488	0.0259035	0.0455734	0.0102467	0.0171088	0.00690408	0.00998224	0.0172803	0.00104647	9.94381	5.2887	8.17757	0.0701662	0.0883415	0.00917826	6.19359	0.0148586	4.82353	0.127066	0.0111516	34.93173
445100	-502.654	-429.347	-73.3072	0.00184759	0.0158147	0.00944533	0.00269314	0.0292835	0.0172011	0.0174044	0.0100159	0.0173568	0.0219365	0.0149114	0.0165092	0.0275516	0.0215528	4.55454	6.67866	7.75275	0.00580142	0.0504954	0.0284523	18.9319	0.0342165	10.2908	0.0241675	0.0595588	48.63487
445200	-505.654	-433.663	-71.9913	0.0221351	0.00271368	0.000410815	0.016718	0.170227	0.0104715	0.00526074	0.00780438	0.0431009	0.0533806	0.0163194	0.0156327	0.000922991	0.00672147	7.39955	12.5496	9.23098	0.0858849	0.00945514	0.0201329	8.32167	0.00719774	4.02878	0.00419794	0.0260737	42.05533
445300	-496.384	-426.811	-69.5735	0.0286427	0.0098971	0.00745784	0.0095935	0.0615339	0.0214799	0.0193206	0.00136533	0.00721408	0.0266823	0.00493521	0.0173479	0.00108766	0.00860285	0.658526	6.36379	5.97743	0.00521832	0.00615885	0.0253719	9.89454	0.0226621	6.75029	0.00848857	0.02879	29.96643
445400	-510.188	-436.909	-73.2788	0.00101132	0.000638978	0.0140437	0.0218097	0.0114615	0.0457383	0.0240953	0.00791891	0.0519037	0.0345166	0.0309195	0.0454343	0.00181191	0.00186969	5.80648	0.98474	21.3115	0.0178104	0.0956298	0.0470912	12.029	0.060723	7.7478	0.0229946	0.0760725	48.49302
445500	-506.756	-433.525	-73.2315	0.00388196	0.00183193	0.0155097	0.00280407	0.0121693	0.00125303	0.0270636	0.0457734	0.0388409	0.0736948	0.0222597	0.0376547	0.00283216	0.039684	7.83588	6.67427	6.10074	0.0382704	0.0118529	0.123896	24.0066	0.00178307	3.10215	0.0246109	0.0112353	48.25653
445600	-505.746	-433.283	-72.4626	0.00144653	0.0136066	0.00148903	0.0247317	0.0377434	0.00993782	0.0760439	0.000245416	0.0161672	0.00476419	0.0110122	0.00271783	0.00255109	0.00285209	18.1821	5.73109	1.17112	0.0178207	0.0633284	0.166117	5.67097	0.0171609	13.0569	0.0521412	0.0776774	44.41177
445700	-504.036	-428.245	-75.7911	0.000422808	0.00205318	0.00452305	0.0139244	0.061275	0.0103013	0.00870761	0.00979467	0.000316828	0.0817591	0.0282006	0.00453808	0.0094747	0.0207507	18.553	3.73712	11.9395	0.031103	0.00723334	0.0520438	13.5401	0.0218366	12.8437	0.0457169	0.0269698	61.05436
445800	-498.962	-431.39	-67.572	0.00876304	0.00583022	0.00776558	0.0202026	0.0287233	0.0162461	0.0391361	0.0419237	0.062962	0.0251004	0.00126399	0.00626586	0.0118603	0.00144701	1.39446	1.4908	5.86637	0.00612535	0.0641653	0.080723	8.11184	0.02072	2.60159	0.00365218	0.0410103	19.95893
445900	-501.521	-429.142	-72.3784	0.0239873	0.000869632	0.000710013	0.00475984	0.0158217	0.003375	0.0148393	0.00889641	0.0350255	0.103025	0.0324084	0.0254417	0.0107275	0.0102156	16.0923	1.39337	11.1969	0.00933313	0.0288757	0.0702773	9.70552	0.0107091	5.14746	0.0268756	0.0193424	43.9911
446000	-503.802	-430.31	-73.492	0.002157	0.000778075	0.00605584	0.00261699	0.0272514	0.016097	0.0159936	0.106956	0.0107508	0.0137705	0.00679466	0.067117	0.00389768	0.00189602	5.22992	6.02493	19.7252	0.000610323	0.0307334	0.0785101	13.8567	0.032222	4.2315	0.0289386	0.0374574	49.55891
446100	-498.478	-426.41	-72.0672	0.00729776	0.000226327	0.00424212	0.009915	0.00709077	0.0331849	0.0455169	0.00526315	0.0187461	0.0272923	0.0103304	0.00638082	0.0312488	0.00795153	15.4523	7.97776	1.5815	0.0127661	0.0206534	0.0361261	7.50232	0.0198936	9.58615	8.07604e-05	0.0307864	42.43501
446200	-498.085	-428.854	-69.2313	0.0194411	0.0150066	0.00396246	0.0180087	0.00979011	0.00682874	0.0283186	0.0163477	0.0257773	0.0638994	0.016735	0.028541	0.00278483	0.0158364	9.52724	1.18671	5.10062	0.0027681	0.0290705	0.0370363	7.89048	0.000864962	4.19451	0.00775116	0.00703669	28.25537
446300	-505.258	-435.56	-69.6977	0.000588952	0.0291344	0.0170316	0.0289978	0.0275518	0.0857776	0.000662332	0.0116162	0.0277628	0.0131804	0.0250292	0.0137533	0.00101932	0.0198187	6.72247	5.10113	0.165085	0.000468857	0.0637464	0.0361676	9.71339	0.0126348	8.36995	0.0861235	0.0143306	30.58742
446400	-501.055	-430.395	-70.6605	0.0156608	0.0390828	0.0187171	0.000875487	0.00430302	0.0266778	0.0389335	0.0165029	0.0223173	0.0325026	0.026093	0.0117593	0.00406716	0.00153266	12.8825	0.2856	10.0041	0.0339912	0.0550288	0.0174672	8.82514	0.0005306	3.01914	0.00563349	0.0130991	35.40124
446500	-500.087	-428.403	-71.6839	0.0167778	0.000524003	0.0108893	0.00686474	0.0299559	0.0135086	0.0118073	0.000275368	0.00981779	0.0546826	0.00196492	0.0404704	0.00180345	0.0175452	9.42392	14.7996	0.68665	0.0278022	0.0661131	0.0728201	6.56011	0.0205236	8.62214	0.0103417	0.0117642	40.51866
446600	-499.448	-426.001	-73.447	0.00389957	0.00895414	0.0112212	0.00250588	0.0412838	0.00299098	0.0208881	0.00355225	0.0270135	0.00583743	0.0237028	0.00990249	0.0148038	0.00969921	2.04648	15.1633	15.1257	0.0145995	0.0134364	0.0450163	13.9511	0.0209408	2.70018	0.0264261	0.0404418	49.3338
446700	-498.249	-427.876	-70.3721	0.000505011	0.00156525	0.00132681	0.0051512	0.0296003	0.00335666	0.00583769	0.0209612	0.00506939	0.0205104	0.017686	0.0126522	0.00427822	0.0090057	1.67496	12.6692	9.232	0.0185734	0.0565218	0.092922	1.94703	0.00858224	8.00724	0.0551997	0.0596845	33.95946
446800	-500.797	-429.371	-71.426	0.00178694	0.0137875	0.0127782	0.000690108	0.00127012	0.000184227	0.00232501	0.0268982	0.116099	0.0443277	0.00471769	0.0159435	0.00409498	0.0433045	11.777	0.284332	5.59181	0.0165948	0.0204081	0.059222	8.5257	0.000440081	12.6566	0.00419738	0.00424419	39.22881
446900	-502.07	-430.901	-71.1699	0.000632493	0.0214917	0.0191979	0.00232332	0.0467622	0.00330849	0.0203679	0.0359661	0.00113166	0.00509307	0.00969609	0.0299496	0.0109272	0.00426134	2.89199	17.0735	1.35312	0.032143	0.0344194	0.136642	9.78184	0.00656387	6.41043	0.00639838	0.0104297	37.94858
447000	-510.982	-434.268	-76.7137	0.00739773	0.0408667	0.0240892	0.00968657	0.0137397	0.0854198	0.0143736	0.0144609	0.0324662	0.05428	0.0181976	0.00104686	0.0280589	0.00669761	9.08636	11.4869	17.8123	0.0209141	0.0215169	0.0522536	13.3703	0.0271589	13.4148	0.00246545	0.0214311	65.66728
447100	-508.026	-435.987	-72.0391	0.00713393	0.00838216	0.0255685	0.00810171	0.0177978	0.11421	0.0087259	0.0188066	0.000405077	0.00920074	0.00273765	0.0452892	0.0143053	0.00386722	15.2806	2.4727	7.87112	0.0537702	0.0571097	0.0465408	9.08086	0.0375517	7.02219	0.0774026	0.00993912	42.29429
447200	-499.305	-429.866	-69.4391	0.0200889	0.0207904	0.00488867	0.0102618	0.00352373	0.0344546	0.00910322	0.0190428	0.0746297	0.00178854	0.00872138	0.0156115	0.00849461	0.0058572	1.07494	3.55752	11.1236	0.00975054	0.0362284	0.102174	9.12138	0.0186952	3.98148	0.0129	0.0184404	29.29437
447300	-506.565	-433.715	-72.8498	0.0060558	0.0012403	0.0155522	0.00603066	0.0634835	0.052895	0.0306876	0.0571191	0.0263194	0.0244379	0.00758049	0.00385305	0.018769	0.00352586	14.0282	7.57754	2.97655	0.0453736	0.0309192	0.0152355	12.1235	0.0533405	9.17127	0.00251499	0.0058541	46.34782
447400	-499.029	-430.001	-69.0273	0.00414858	0.00660837	0.0112006	0.0302243	0.00781242	0.0126769	0.0188481	0.0477407	0.00534406	0.0130691	0.0260376	0.000360266	0.00421732	0.0166486	4.47369	1.88031	6.59601	0.011188	0.019913	0.0794553	7.97015	0.0137176	5.85881	0.0230325	0.104493	27.2357
447500	-506.258	-434.758	-71.4998	0.026104	0.0159767	0.0111176	0.00763439	0.0265686	0.00572507	0.010229	0.0471454	0.00929118	0.0772617	0.0230309	0.0210902	0.00881121	0.0145271	7.0756	5.03809	0.545638	0.00533179	0.114479	0.0455275	16.3687	0.0174669	10.0061	0.0109976	0.0654815	39.59788
447600	-507.904	-431.918	-75.9866	0.0100456	0.000355847	0.00951954	0.00420654	0.0125652	0.0483169	0.0416838	0.000733167	0.0281739	0.0296746	0.00887179	0.0207499	0.0407791	0.00921038	31.0509	3.71852	0.353766	0.0917512	0.0207812	0.044505	16.8743	0.00878907	9.54116	0.0467735	0.0160397	62.03221
447700	-500.07	-429.394	-70.6768	0.0305416	0.00971676	0.00556593	0.00617029	0.00446338	0.0241039	0.0166981	0.0387898	0.0115208	0.000657439	0.0262576	0.00578951	0.0150125	0.00553958	0.229035	10.105	11.8903	0.0102968	0.00256184	0.0564088	7.91501	0.00024989	4.95274	0.0441595	0.076387	35.48303
447800	-511.494	-438.31	-73.1838	0.00320319	0.0126896	0.00304303	0.0407744	0.0503418	0.015506	0.00911382	0.00257029	0.0433793	0.1371	0.0365243	0.0606797	0.0353006	0.0033522	4.43179	6.51809	15.4223	0.0178446	0.00859476	0.0403982	11.124	0.00855373	9.93561	0.0163975	0.0409917	48.01816
447900	-508.222	-435.778	-72.4433	0.00460998	0.00027686	0.00188285	0.0161468	0.0264929	0.0792839	0.0418435	0.0196989	0.0829991	0.00739627	0.0332428	0.0126333	0.00248419	0.00910855	11.4981	10.3732	0.169119	0.0472469	0.0666551	0.0133258	12.3148	0.0158403	9.37913	0.0434672	0.0567718	44.31574
448000	-509.11	-436.229	-72.8811	0.0540105	0.0137096	0.00768353	0.0115705	0.022173	0.00429635	0.0634682	0.00446039	0.043655	0.0325145	0.0239818	0.010276	0.0310885	0.00426799	15.7006	6.83065	3.97215	0.0341942	0.0246206	0.0853751	14.3201	0.028644	5.12989	0.0417074	0.00954943	46.50464
448100	-507.522	-437.986	-69.5368	0.0127222	0.00212014	1.33585e-05	0.00533657	0.0636477	0.00651955	0.0630819	0.0208808	0.014996	0.136351	0.0240658	0.0164069	0.00766969	0.000125967	8.35904	1.16099	7.0278	0.0635578	0.0189047	0.0718465	4.46806	0.0432646	8.12015	0.0246568	0.0509366	29.78314
448200	-495.669	-426.565	-69.1045	0.00387847	0.000296532	0.00615303	0.00498834	0.0105741	0.000772621	0.0396344	0.0104053	0.00407706	0.0153395	0.0023247	0.0109215	0.00440933	0.00130499	5.03757	5.8904	5.10743	0.0239342	0.0688657	0.0696063	7.90129	0.0444653	3.2512	0.0496583	0.0618515	27.62135
448300	-507.84	-437.039	-70.8002	0.0070326	0.000178395	0.0408373	0.002476	0.0117027	0.0451191	0.00188596	0.013761	0.0176316	0.0533902	0.00121937	0.0323421	0.00501609	0.0313044	13.6111	2.51209	5.18804	0.0325457	0.110997	0.117895	6.11513	0.00446609	8.02512	0.0224476	0.0962128	36.09998
448400	-498.764	-422.679	-76.0851	0.00160664	0.00503899	0.00496732	0.00884026	0.0366293	0.00333808	0.00351906	0.0119891	0.00490832	0.0303266	0.00554615	0.0119364	0.00576859	0.0046134	23.8494	7.40238	5.6693	0.0385402	0.0696734	0.0559052	19.8534	0.0234092	5.38147	0.00833663	0.0334497	62.52427
448500	-508.802	-437.351	-71.4509	0.0213308	0.0189599	0.00295034	0.00810213	0.00807921	0.0048611	0.0457288	0.0820318	0.0227021	0.0019728	0.0102495	0.0179149	0.0274141	0.00367419	1.67937	1.12464	7.23756	0.0267359	0.0130358	0.0653263	13.3565	0.0300658	15.3737	0.0875401	0.0832223	39.35365
448600	-503.076	-432.031	-71.0453	0.0266888	0.0098736	0.0152968	0.0106089	0.103022	0.0107531	0.113691	0.00398039	0.000372287	0.0246988	0.00113543	0.0211604	0.0073361	0.0110386	5.93633	1.77461	16.6795	0.00994416	0.0420224	0.0302374	9.30916	0.00448853	3.14871	0.00538704	0.025601	37.32569
448700	-505.356	-438.637	-66.7195	0.00213808	0.00696888	0.0256333	0.0101032	0.130205	0.00982984	0.00473544	0.0543326	0.0162886	0.000859563	0.0391116	0.0105575	0.00268869	0.00982373	1.05166	2.46531	6.31048	0.0482169	0.0815511	0.0875717	2.33072	0.0102371	2.95389	0.00665033	0.0268762	15.69645
448800	-496.097	-423.827	-72.2704	0.010312	0.000880953	0.00940796	0.00349383	0.0112528	0.0199188	0.0078286	0.00456708	0.0101523	0.0204489	0.00217345	0.000353209	0.0152511	0.00169559	2.69537	4.86876	2.31178	0.0384684	0.0267135	0.0627877	15.3402	0.00373964	17.9221	0.00487571	0.0584321	43.45101
448900	-502.703	-432.372	-70.3309	0.0085119	0.00643132	0.0244296	0.00358589	0.0686185	0.00732688	0.0126969	0.0375693	0.0282463	0.0700551	0.00942577	0.00234733	0.000989209	0.0116028	7.29145	1.51921	7.65155	0.0443767	0.0307631	0.0651067	10.9873	0.0165859	5.76502	0.0888435	0.00120073	33.75325
449000	-499.597	-427.353	-72.2445	0.0130928	0.0123587	0.00196166	0.00528282	0.00932328	0.0195063	0.00563753	0.00252498	0.0112079	0.0646521	0.00592851	0.0262322	0.00250396	0.016835	1.49491	11.4483	15.7883	0.0118542	0.0258257	0.0820272	9.59207	0.0250047	4.56532	0.045485	0.0451713	43.32132
449100	-507.813	-434.431	-73.3822	0.00499594	0.0101988	0.00745529	0.0136726	0.0469316	0.0157626	0.0406005	0.00370281	0.0201914	0.0635268	0.0296596	0.0256037	0.004909	0.00814387	10.9558	20.7363	3.51376	0.0280096	0.0293238	0.0838333	8.09393	0.00892766	5.09885	0.085898	0.080147	49.01021
449200	-510.448	-436.432	-74.0151	0.0158422	0.0014227	0.0113485	0.0198809	0.0339891	0.0316484	0.015727	0.00567456	0.0412331	0.0404448	0.000914988	0.0388711	0.000956019	0.0126972	4.43136	5.98384	4.89208	0.0347481	0.0778023	0.0384946	6.83034	0.0375267	29.436	0.0543958	0.0873259	52.17459
449300	-495.29	-426.625	-68.6645	0.00933175	0.0106355	0.00633004	0.00410572	0.0247009	0.0163349	0.00574176	0.00203059	0.0197485	0.0390713	0.0271674	0.00244392	0.0017621	0.00262253	1.84005	2.52213	5.47528	0.103007	0.00750791	0.0676681	8.86987	0.00528973	6.29858	0.0158022	0.0445011	25.42172
449400	-508.972	-438.778	-70.1939	0.0115682	0.00790655	0.0344786	0.0355521	0.0584642	0.11434	0.00974648	0.0564531	0.000184127	0.0135103	0.00213155	0.0263347	0.00980219	0.00188863	12.0308	4.71983	2.5988	0.0468561	0.0317987	0.0983608	5.90121	0.00131441	7.18081	0.0419173	0.0343024	33.06839
449500	-495.376	-425.141	-70.2354	0.00489923	0.00709054	0.00631915	0.0200964	0.0219138	0.0450581	0.00680137	0.0147591	0.00222975	0.0246301	0.0183464	0.0140757	0.0103522	0.0007924	4.70067	2.2789	8.27937	0.0204543	0.0420984	0.0333555	12.8036	0.0243498	4.86195	0.0094737	0.0245865	33.27615
449600	-503.827	-432.35	-71.4768	0.0128168	0.00977302	0.0159752	0.0540331	0.0287523	0.0386706	0.014922	0.0126389	0.012983	0.00607791	0.0463626	0.00571167	0.00436969	0.00706471	12.3548	4.29659	4.50606	0.0278805	0.0533958	0.059483	12.356	0.015877	5.48694	0.0316634	0.0242217	39.48306
449700	-507.506	-431.728	-75.7777	0.0149847	0.0102868	0.0113405	0.00138185	0.0262991	0.0112362	0.00220938	0.0363492	0.0436023	0.0142759	0.0452843	0.0156066	0.0436121	0.0113062	8.06911	9.0231	12.157	0.00205823	0.043932	0.0853998	16.9346	0.00282098	14.3103	0.0371921	0.0341456	60.98736
449800	-507.765	-435.113	-72.6522	0.0319392	7.29445e-05	0.00654127	0.00578626	0.039645	0.0113608	0.0168565	0.028311	0.0264173	0.0382341	0.0013716	0.0122529	0.00836326	0.00293849	22.0055	6.3431	4.19931	0.062897	0.0398575	0.104877	5.59573	0.0137411	6.60133	0.142307	0.0211107	45.35982
449900	-497.847	-426.102	-71.7447	0.000698337	0.000314629	0.0202946	0.012456	0.0012372	0.0084947	0.0233491	0.00359484	0.00179706	0.00703658	0.00268933	0.0222381	0.00184437	0.00296151	5.93521	19.5423	3.50835	0.0612604	0.0450475	0.0832587	8.169	0.0377739	3.27862	0.0106942	0.0420353	40.82258
450000	-499.998	-429.779	-70.2186	0.018663	6.92634e-05	0.0112133	0.000462939	0.0400711	0.0307513	0.0459499	0.0116914	0.0063925	0.0276716	0.0254839	0.0186533	0.00245678	0.00234712	5.92112	17.5663	0.653652	0.0265959	0.0100219	0.033856	4.5053	0.00425903	4.16471	0.0412502	0.0228191	33.1918
450100	-508.077	-433.366	-74.7112	0.00197014	0.0132352	0.00463557	0.0157831	0.0214213	0.146667	0.0241489	0.0228922	0.00595135	0.0200866	0.00157794	0.00789164	0.00786783	0.0208611	18.9451	4.18086	4.63217	0.00026611	0.0331952	0.0191039	8.67576	0.0329643	18.7298	0.0354797	0.0552769	55.65496
450200	-503.371	-433.627	-69.744	0.0251158	0.000976484	0.0253433	0.0110304	0.0189285	0.0122911	0.079394	0.0186909	0.0104806	0.00208224	0.0303632	0.00643529	0.00284122	0.00805877	7.65485	6.66211	1.8463	0.0151491	0.00166833	0.152056	5.13307	0.0115287	9.02142	0.0259003	0.0427353	30.81882
450300	-501.863	-429.123	-72.7402	0.0238371	0.00693158	0.00291518	0.000365212	0.00647257	0.0236253	0.0644483	0.00804992	0.0158581	0.0202776	0.0169314	0.00815241	0.0189922	0.00690747	2.20726	4.68132	20.833	0.06746	0.0516569	0.0115761	14.7064	0.0123965	2.97708	0.00953301	0.0185969	45.80009
450400	-505.345	-432.732	-72.6133	0.00897517	0.0153301	0.0263225	0.0440277	0.0631519	0.0126159	0.00113454	0.0135256	0.0249245	0.0696278	0.00650363	0.00520433	0.0154316	0.0190591	10.6863	13.9952	0.174408	0.00617106	0.0405901	0.0982079	12.5949	0.0062283	7.19958	0.00736345	0.0306729	45.16545
450500	-502.06	-430.792	-71.268	0.012511	0.0560295	0.000621611	0.00389923	0.0527981	0.0356689	0.0107454	0.00206944	0.00817354	0.0624604	0.014097	0.0255442	0.0116896	0.00783482	1.7618	1.20996	19.1913	0.0480373	0.0165327	0.0661173	9.85502	0.00699214	5.95631	0.00393541	0.0187735	38.43892
450600	-512.903	-438.114	-74.7889	0.00878548	0.00870348	0.00396865	0.0215847	0.0194603	0.0402785	0.0268801	0.0298254	0.0790429	0.0515371	0.0145236	0.00374848	0.0121129	0.0343006	14.0235	2.06271	4.62675	0.0628827	0.0266662	0.0239015	14.338	0.032846	20.378	0.050696	0.0626339	56.04339
450700	-496.936	-427.685	-69.2506	0.00358983	0.0164205	0.0158057	0.0161722	0.0138345	0.000887969	0.0132859	0.0122586	0.0389257	0.0409086	0.0127767	0.00830509	0.00891873	0.00507985	1.91262	2.42557	7.93621	0.0552904	0.065007	0.0396851	8.45502	0.00773598	7.21241	0.0191229	0.016058	28.3519
450800	-501.59	-427.954	-73.6359	0.00908035	0.0055974	0.00406036	0.0248034	0.0165157	0.00156853	0.0053971	0.026518	0.055082	0.0158465	0.013402	0.00760987	0.0288749	0.00708326	22.2914	8.81093	3.10895	0.02973	0.0243425	0.0488866	10.535	0.0205099	5.13585	0.0118483	0.0397998	50.2787
450900	-501.034	-428.28	-72.7533	0.000523513	9.86229e-05	0.00619597	0.00208607	0.0456201	0.0185857	0.0131028	0.000650154	0.0141369	0.0655497	0.0655178	0.0256372	0.0281177	0.00207328	9.67136	13.5382	2.81801	0.0430013	0.0318553	0.0281285	12.051	0.00122183	7.36369	0.00125356	0.0297169	45.86542
451000	-509.789	-438.947	-70.8423	0.00897598	0.0327806	0.00354298	0.0087771	0.00642869	0.0715442	0.0327662	0.00535288	0.041919	0.0163806	0.0119192	0.000991849	0.00662277	0.0477089	0.701892	2.15398	9.26695	0.00660162	0.0617987	0.0714681	16.832	0.0563987	6.7438	0.0766954	0.0429414	36.31025
451100	-498.843	-425.978	-72.8652	1.46486e-05	0.0082682	0.00779617	0.0142722	0.00510745	0.0223319	0.0217468	0.0232934	0.0057068	0.0196025	0.00417809	0.0017243	0.00233706	0.0304826	2.89455	1.68907	18.9918	0.02716	0.032814	0.083891	19.6084	0.019095	2.82257	0.0371991	0.0515146	46.425
451200	-507.638	-439.074	-68.5639	0.00394203	0.00869981	0.0199721	0.00399045	0.0295129	0.0296833	0.063422	0.0274055	0.0245851	0.186511	0.037433	0.0127634	0.00577679	0.0141209	4.19528	2.08892	5.32679	0.00917882	0.0457344	0.0391845	10.6517	0.00327942	2.04591	0.0188433	0.0261068	24.91873
451300	-510.949	-438.453	-72.4963	0.0173382	0.00693514	0.00701162	0.0080426	0.0408769	0.0158488	0.0151128	0.0416653	0.0825386	0.0134174	0.0666979	0.0301087	0.0116441	0.00219819	2.70706	6.79844	8.9477	0.0294997	0.146851	0.053925	18.5619	0.00668663	6.91174	0.0349289	0.0220935	44.58024
451400	-496.443	-424.871	-71.5719	0.00358113	0.00243116	0.0173931	0.00251761	0.00331554	0.0179419	0.00236148	0.00754845	0.0214111	0.00571983	0.00456239	0.000972044	0.00671294	0.00507311	6.70742	1.56297	2.6779	0.00744002	0.0097602	0.141797	10.7628	0.0243815	17.9577	0.00085044	0.00407352	39.95861
451500	-502.539	-432.101	-70.4382	0.0057247	0.0337488	5.92594e-05	0.0176171	0.0216619	0.00146739	0.00036193	0.00454539	0.0599872	0.0232471	0.0143013	0.0415785	0.013235	0.00522217	5.25844	3.95335	15.2497	0.0104018	0.0477991	0.0485943	1.66942	0.0212526	7.75452	0.012222	0.0217823	34.29021
451600	-503.503	-435.259	-68.2448	0.00634337	0.0110931	0.00849939	0.0146863	0.0726221	0.00992125	0.0419658	0.0349266	0.00515373	0.0261233	0.00719134	0.0469454	0.00305581	0.000634533	3.4288	0.189531	7.48991	0.0546343	0.0626729	0.0213267	8.5261	0.00138004	3.10026	0.143731	0.0152658	23.32278
451700	-500.1	-429.217	-70.8836	0.0229505	0.00227436	0.00968595	0.028449	0.0684913	0.0128051	0.0243249	0.0282193	0.0173271	0.0441532	0.00594721	0.00924287	0.0053018	0.00703134	0.494974	3.64301	9.18172	0.0178211	0.0257475	0.0642255	18.6658	0.00161053	4.04739	0.0125745	0.0757408	36.51683
451800	-509.485	-433.452	-76.0327	0.00510174	0.00443635	0.000853623	0.00388629	0.0255072	0.0531128	0.0589463	0.000331678	0.0248247	0.0358716	0.0561763	0.0189178	0.0121988	0.00208179	1.49326	7.61124	26.3755	0.028554	0.0245081	0.0289807	18.6607	0.058695	7.60666	0.0254141	0.0466902	62.2624
451900	-501.847	-430.075	-71.7719	0.00721659	0.000524884	0.0202487	0.012345	0.0465695	0.00191621	0.0179261	0.0230175	0.00928352	0.0530985	0.00208997	0.0147771	0.0309553	0.0104662	10.3001	3.47955	9.08219	0.0469189	0.016634	0.0586836	13.3467	0.0118333	4.27027	0.0539517	0.0413809	40.9586
452000	-507.27	-437.144	-70.1258	0.00207103	0.00249381	0.0484063	0.0403673	0.00212118	0.0395298	0.000668313	0.00934184	0.0147631	0.0762785	0.00160336	0.0110414	0.0114252	0.0169383	0.721223	2.97348	11.4308	0.0104872	0.115666	0.0241646	6.97961	0.0566465	10.1034	0.0106195	0.0248067	32.72796
452100	-501.695	-430.313	-71.3824	0.0181484	0.0214144	0.0018436	0.00672491	0.0154242	0.00757106	0.0598676	0.0105583	0.00665587	0.00187163	0.0220826	0.0398976	0.00625537	0.00657587	0.704802	9.65152	5.85848	0.00967811	0.067342	0.0890758	9.45065	0.000253876	12.8985	0.0113208	0.0447362	39.01121
452200	-495.867	-424.716	-71.1511	0.0171208	0.0131865	0.0284731	0.00175326	0.0115514	0.00822723	0.00122395	0.0141254	0.00695019	0.0588217	0.0134561	0.0178423	0.00194151	0.00156406	0.115108	3.51407	13.3311	0.00354192	0.0331373	0.0729446	14.9363	0.0208997	5.6141	0.00652421	0.0107457	37.85471
452300	-499.611	-426.286	-73.325	0.000412104	0.00224613	0.0022495	0.00847792	0.00795642	0.00556563	0.0432865	7.72358e-05	0.00337279	0.0272119	0.00988874	0.0369599	0.00612619	0.00146595	16.3535	2.9588	1.19096	0.0181659	0.0971374	0.0732743	21.8368	0.0200379	5.95177	0.00133476	0.0671672	48.7242
452400	-498.457	-429.214	-69.2436	0.0566291	0.00300519	0.00333377	0.00106234	0.006787	0.0117187	0.00988599	0.0302234	0.0221873	0.0152532	0.00368785	0.031555	0.000843833	0.000840261	4.34655	7.11992	6.25467	0.0122782	0.0627482	0.0547786	5.34646	0.0212985	4.85225	0.0251456	0.0237418	28.31686
452500	-495.912	-425.388	-70.524	0.00177644	0.00942742	0.00265786	0.00520094	0.0442957	0.0167071	0.0204617	0.00984164	0.000890875	0.00655064	0.0235885	0.00538044	0.00209196	0.0301607	4.83753	4.30518	1.7113	0.00405828	0.0120229	0.0169257	11.5839	0.00230509	11.9808	0.0660682	0.0200934	34.71913
452600	-500.422	-429.956	-70.4653	0.0462104	0.00635883	0.00215498	0.00188559	0.0793358	0.0124158	0.00766304	0.000752829	0.01992	0.0537815	0.00362097	0.0220892	0.0232799	0.00135406	3.8138	2.4958	11.3048	0.00266948	0.0582596	0.0140324	10.1278	0.0086698	6.23774	0.014418	0.066448	34.42526
452700	-509.382	-434.412	-74.9702	0.0165035	0.0244189	0.0205657	0.00803043	0.0262104	0.00142374	0.0154319	0.00960506	0.0778396	0.110996	0.00578405	0.00497496	0.0137619	0.0179906	1.80867	7.07089	23.2872	0.00154752	0.00129255	0.0371162	11.9061	0.0402872	12.4375	0.00516532	0.000938042	56.95024
452800	-496.029	-427.248	-68.7815	0.0158031	0.00078533	0.0127207	0.00396933	0.0123534	0.0415046	0.0113623	0.0147366	0.0336227	0.0383598	0.00608793	0.0129537	0.00471714	0.000590341	3.98134	1.2731	6.70169	0.0151785	0.00814118	0.0801144	9.21351	0.00365171	4.41754	0.0823854	0.0200687	26.00628
452900	-494.441	-423.929	-70.5121	0.00371509	0.0268331	0.00607204	0.00240759	0.00117791	0.015301	0.0229571	0.00681622	0.00267881	0.0538127	0.00603132	0.00223821	0.00606283	0.000964021	6.37458	1.68435	3.07687	0.029503	0.00445118	0.0710721	17.2173	0.00387423	5.97918	0.0195713	0.0416175	34.65943
453000	-508.14	-436.407	-71.7331	0.00446074	0.00910933	0.0150881	0.00851956	0.0079699	0.0413061	0.0425547	0.0306097	0.0215124	0.00120101	0.0706157	0.00858824	0.0132048	0.000583595	5.94814	9.2422	4.2503	0.0516432	0.0382721	0.049288	10.6971	0.00195584	10.0034	0.0566668	0.150102	40.76438
453100	-496.969	-428.322	-68.6469	0.00735296	0.00925763	0.0143838	0.00444676	0.018288	0.0268058	0.00657408	0.0935002	0.00497499	0.00147174	0.0112188	0.0191949	0.00210538	0.0015228	2.14811	2.05445	8.68817	0.00250586	0.0124459	0.039351	5.72991	0.00698824	6.35039	0.0746529	0.00521096	25.33329
453200	-502.475	-430.873	-71.6016	0.0167827	0.00536347	0.00341236	0.00112661	0.000603393	0.00577981	0.000262239	0.00399555	0.0999279	0.0781594	0.00199963	0.00907214	5.71888e-05	0.0333635	8.08397	0.713367	11.7732	0.027505	0.0745883	0.0103264	14.7565	0.00901702	4.32926	0.0467586	0.0224003	40.10681
453300	-500.754	-431.922	-68.8319	0.00352327	0.0177079	0.0139789	0.00789018	0.0311063	0.0222708	0.034497	0.00201687	0.00905459	0.00507949	0.00429906	0.00193441	0.00325166	0.0106261	8.07052	3.41964	1.72842	0.0137828	0.00206387	0.050555	8.64323	0.009724	3.92956	0.191475	0.0324963	26.2587
453400	-501.36	-431.957	-69.4027	0.0115072	0.000257378	0.000470209	0.00311636	0.0172444	0.00546471	0.0428072	0.00338488	0.0842935	0.00496395	0.00137043	0.00487608	0.0194946	0.00054337	4.21268	4.03309	2.059	0.0289576	0.121987	0.0250176	10.0109	0.0266549	8.28193	0.0510873	0.0611722	29.11224
453500	-501.321	-430.764	-70.5574	0.00749272	0.00911689	0.00446859	0.0689574	0.0719114	0.0465843	0.0193881	0.00534012	0.0156201	0.0149946	0.0126904	0.00868419	0.00400005	0.0021788	4.11966	0.839917	12.3607	0.0359526	0.0180998	0.0683452	10.485	0.0148639	6.62116	0.0136441	0.016912	34.88575
453600	-498.927	-425.325	-73.6025	0.0131064	0.00974428	0.0038178	0.000425987	0.0189168	0.0143194	0.00851906	7.33384e-05	0.00969356	0.000281982	0.00836378	0.00528571	0.0271937	0.0208246	5.46224	23.6049	2.79697	0.000535031	0.0112988	0.0675594	11.5376	0.0166132	6.37851	0.0717524	0.0229728	50.11149
453700	-499.589	-429.637	-69.9523	0.00747127	0.00437936	0.00553299	0.0152757	0.082639	0.0021549	0.0709545	0.0124791	0.00993931	0.00581386	0.0196211	0.00108194	0.00139828	0.0271788	8.55516	1.47046	4.49818	0.0119067	0.0488073	0.0309897	10.8892	0.0236337	5.99331	0.0217457	0.0509406	31.86027
453800	-516.127	-441.45	-74.6772	0.0161971	0.00956902	0.0146715	0.0142492	0.0253935	0.0149811	0.0250176	0.078828	0.0163412	0.0864112	0.0414097	0.0298761	0.0296907	0.00231478	11.956	6.85117	3.98628	0.0399059	0.0121016	0.0692859	24.3562	0.0694015	7.6697	0.0243022	0.0455667	55.48491
453900	-500.411	-431.621	-68.7904	0.0198252	0.00124284	0.00179213	0.0540017	0.0168267	0.0209043	0.0219256	0.0264123	0.0101166	0.0414854	0.0230696	0.00131063	0.00200379	0.00833389	1.84864	3.92201	5.01977	0.0720027	0.0503024	0.0367896	9.96385	0.0167773	4.82483	0.0189181	0.0277724	26.05091
454000	-504.901	-432.628	-72.2722	0.0457987	0.0128272	0.0112122	0.00316074	0.048473	0.0128288	0.0109681	0.00762144	0.0181753	0.0324424	0.0030916	0.0142504	0.00724059	0.0116975	7.17666	9.47578	12.5009	0.030811	0.0720384	0.0890013	7.40071	0.0240781	6.36063	0.0378824	0.051747	43.46002
454100	-499.957	-427.613	-72.3434	0.0194743	0.00211164	0.00285875	0.00586814	0.00687011	0.0550405	0.0132617	0.0106521	0.00823931	0.0210158	0.00185231	0.0179808	0.000223353	5.75369e-05	1.19619	19.2569	3.54617	0.00794206	0.011815	0.0882422	8.33144	0.0118503	11.1012	0.0148633	0.0839701	43.81608
454200	-504.618	-435.496	-69.1226	0.00698486	0.0126503	0.000336467	0.0414585	0.00860973	0.0285522	0.0164792	0.0050441	0.0172217	0.0903712	0.0162975	0.0234396	0.00548982	0.0231693	4.54575	1.25549	2.90474	0.00949036	0.0577685	0.0200096	10.4927	0.0106917	7.99768	0.0907964	0.0310064	27.71218
454300	-499.426	-425.916	-73.5098	0.00197715	0.00335015	0.0114856	0.0193899	0.03024	0.00666797	0.00532929	0.0046366	0.00379522	0.0116898	0.0342912	0.0100318	0.00923228	0.0159264	18.6962	7.38156	1.3118	0.0565316	0.00583476	0.0533257	16.5522	0.00016183	5.33048	0.0579822	0.0337722	49.64786
454400	-499.413	-427.735	-71.6787	0.00651379	0.00112818	0.00223303	0.0139289	0.000874192	0.0346757	0.0133649	0.0099381	0.00561429	0.00213551	0.00260127	0.00758394	0.0165242	0.00143137	1.49459	1.25885	17.4486	0.0783857	0.0266972	0.039229	5.8606	0.0391103	14.105	0.0194303	0.00343741	40.49253
454500	-498.129	-425.389	-72.7394	0.0271543	0.00106844	1.67848e-05	0.00404914	0.013141	0.0126035	0.00832923	0.000660666	0.00628957	0.00250463	0.0142067	0.0256076	0.0185113	0.00863869	12.1124	9.48027	2.08104	0.00691083	0.0719419	0.0244522	12.0306	0.00210246	9.72989	0.0544497	0.0590995	45.79593
454600	-507.258	-435.915	-71.3433	0.0203989	0.0417267	0.000571261	0.0169617	0.0390453	0.0674849	0.0224408	0.0135573	0.010297	0.0258682	0.0209782	0.0156823	0.035107	0.00533346	8.74856	1.23941	3.01795	0.0119029	0.0323951	0.0482406	21.156	0.00039337	4.12463	0.0764884	0.0240018	38.81544
454700	-493.997	-425.588	-68.4088	0.0199809	0.0327083	0.00632508	0.00187964	0.0325068	0.0178264	0.000555537	0.00175795	0.00440389	0.0146817	0.00760929	0.0268931	0.00654358	0.00280206	1.13294	1.11454	7.8567	0.000972501	0.00460077	0.0909125	11.5362	0.00528531	2.18523	0.0186518	0.0205494	24.1431
454800	-501.726	-426.81	-74.916	0.00442834	0.0115944	0.0136576	0.0089048	0.00972778	0.0045429	0.0115181	0.00986392	0.0249212	0.00320909	0.000120572	0.0473756	0.00454816	0.00899517	9.60389	13.8799	12.2761	0.0150571	0.0188749	0.0224113	8.44421	0.0189798	12.1442	0.0836033	0.00838061	56.67891
454900	-496.637	-427.712	-68.9257	0.016425	0.0105367	0.0216926	0.00852374	0.0172427	0.00240396	0.0262851	0.0292945	0.00592876	0.00145795	0.0348903	0.00488176	0.0321907	0.00266544	2.96027	0.333293	10.6031	0.0078521	0.0212687	0.0334917	10.1822	0.00146158	2.28754	0.0266685	0.0557534	26.72726
455000	-505.329	-432.249	-73.0804	0.0153233	0.0120077	0.000435181	0.027467	0.0687029	0.0680124	0.00515659	0.0107217	0.0107145	0.00307249	0.0156666	0.014148	7.84014e-05	0.00581986	0.856997	8.45497	11.9287	0.0357734	0.058038	0.0633875	19.5475	0.00656427	6.14554	0.110419	0.0356238	47.50081
455100	-496.002	-423.442	-72.5601	0.00267125	0.0239236	0.00207256	0.0204989	0.022687	0.00293078	0.0340439	0.00211877	0.00166119	0.00120305	0.00330958	0.00631946	0.00123218	0.00297251	1.99512	2.64632	16.1157	0.0162565	0.0692798	0.0668277	9.73297	0.00432492	14.1004	0.0183741	0.00603167	44.89927
455200	-495.849	-428.55	-67.2985	0.000285289	0.0151041	0.00373915	0.0174692	0.00132883	0.023383	0.00230549	0.00177652	0.00855841	0.0175734	0.00072822	0.00299653	0.00528552	0.0104577	2.38914	2.30119	5.03035	0.0405831	0.0088432	0.0167435	3.35668	0.018208	5.1927	0.0340274	0.0922792	18.59174
455300	-497.293	-427.614	-69.6794	0.0239198	0.00221755	0.00309899	0.0152647	0.0583561	0.00219548	0.0279468	0.00845611	0.00228578	0.0881089	0.00183085	0.0213366	0.0071841	0.00494415	10.9819	5.74074	1.87217	0.0169713	0.0414224	0.0331991	6.98724	0.0120926	4.52253	0.00912586	0.011379	30.49596
455400	-496.77	-426.586	-70.1837	0.0120023	0.00615533	0.00859695	0.0298383	0.00835858	0.00231398	0.020949	0.0189644	0.0307162	0.0658953	0.00607759	0.0110915	0.00986257	0.0153965	3.39066	0.374431	11.0715	0.0156472	0.0343096	0.0664646	14.2634	0.00398134	3.52021	0.0134265	0.0173905	33.01759
455500	-501.134	-430.959	-70.1745	0.00744897	0.00591913	0.00169328	0.00222262	0.00141546	0.0277679	0.0157557	0.0152587	0.0184203	0.00736528	0.00217622	0.0174829	0.0427656	0.00502666	6.2704	14.1907	5.50594	0.0487686	0.0184579	0.0817379	3.19091	0.00097935	3.41037	0.00363547	0.079037	32.97167
455600	-499.773	-428.804	-70.9691	0.0140478	0.00152435	0.000188353	0.00299398	0.0486442	0.0216247	0.00971367	0.00575679	0.0574934	0.0305723	0.0196902	0.0181447	0.00600433	0.0212168	15.0098	4.73803	2.98451	0.00738809	0.0159678	0.139589	8.51046	0.0118967	5.25116	0.00601655	0.012028	36.94451
455700	-498.644	-428.165	-70.4786	0.000665106	0.00116451	0.00936595	0.0126888	0.000286438	0.0147122	0.0191602	0.0139622	0.00583484	0.0126726	0.0205917	0.00672907	0.0117719	0.020646	3.66427	0.012954	17.6868	0.00227289	0.032681	0.148052	9.8124	0.0212965	2.90586	0.0500039	0.00516559	34.49198
455800	-494.266	-423.274	-70.992	0.00335332	0.00316162	0.00855715	0.0125199	0.0121667	0.01031	0.00970252	0.00739671	0.0206746	0.00373799	0.00961906	0.00875011	0.00542432	0.00940813	7.74393	6.50201	8.67826	0.0154322	0.0164606	0.0462056	8.74581	0.0283977	5.07613	0.0527982	0.0285368	37.05875
455900	-509.033	-431.679	-77.3544	0.00794742	0.0134366	0.034216	0.00172697	0.00106214	0.0127376	0.0681914	0.0233163	0.0770022	0.0610121	0.00762442	0.010742	0.00285036	3.58632e-05	18.2465	25.6028	2.13433	0.0169802	0.0558779	0.0385065	8.96334	0.00226818	13.4291	0.00559605	0.0534571	68.87076
456000	-498.652	-428.954	-69.6983	0.00303383	0.000375656	0.00726397	0.00604757	0.0152616	0.0084896	0.0116744	0.0229583	0.0505484	0.0269628	0.0345116	0.0281247	0.0120776	0.00050812	5.19381	0.43652	6.25993	0.0225964	0.0993043	0.0376821	15.344	0.000666289	2.89601	0.0347596	0.0375658	30.59066
456100	-508.015	-434.878	-73.137	0.00937768	0.0301973	0.0099564	0.0141817	0.0256405	0.0169594	0.00604609	0.011975	0.065584	0.015601	0.00499828	0.00629772	0.00188815	0.0030395	14.6854	1.86792	6.52935	0.00231772	0.102953	0.0159043	16.2602	0.0489132	7.8889	0.0174212	0.142979	47.78399
456200	-496.748	-428.494	-68.2544	0.0055703	0.0255753	0.00422487	0.0250179	0.00595889	0.0231961	0.0211192	0.00852084	0.0104842	0.0202582	0.0255967	0.00485439	0.0118081	0.000452928	6.87618	0.740418	5.58027	0.0257273	0.0312877	0.0687572	5.10214	0.00999889	4.68196	0.0105681	0.0508209	23.37077
456300	-495.507	-425.154	-70.3531	0.0104176	0.00383	0.00193638	0.00500002	0.00637243	0.0726001	0.00012946	0.0373243	0.0013803	0.0157062	0.0138547	0.00532939	0.00819559	0.0114742	1.91539	0.900608	16.033	0.0220062	0.0108082	0.0437874	11.4136	0.014927	3.22679	0.0315163	0.0583175	33.86427
456400	-501.751	-428.378	-73.373	0.0114332	0.000851733	0.00341149	0.00621321	0.0256988	0.0104894	0.000601027	0.0289454	0.0406357	0.003054	0.0281743	0.00180725	0.020719	0.0111287	6.24783	2.38387	6.76718	0.0495727	0.0509455	0.0379635	8.19348	0.0243874	25.0003	0.00107799	0.0143625	48.96416
456500	-511.429	-433.154	-78.2744	0.00484154	0.0381136	0.00593927	0.00603011	0.011525	0.00811011	0.0617967	0.0184753	0.0142615	0.081246	0.0214684	0.0226388	0.0103598	0.00809543	12.7206	8.78548	13.5884	0.0747637	0.00434332	0.0306492	21.8069	0.00061895	16.0676	0.0481793	0.0307433	73.47112
456600	-508.509	-441.038	-67.4714	0.0117313	0.0230924	0.0227001	0.000994534	0.0422769	0.0685717	0.0120033	0.00820838	0.00435264	0.0746763	0.0718661	0.0114721	0.000982932	0.0175369	3.47644	0.437569	4.78995	0.0244015	0.0118441	0.0457527	3.47251	0.0423606	6.71624	0.0409007	0.0274083	19.45585
456700	-507.378	-437.084	-70.2936	0.000469691	0.00329053	0.000226598	0.00271327	0.00485052	0.0755134	0.0772576	0.00429217	0.00801929	0.00339067	0.0245482	0.009224	0.000196213	0.0241896	6.58994	1.08278	2.95319	0.019284	0.135885	0.0434856	17.3298	0.0605223	4.99406	0.097583	0.0223427	33.5671
456800	-501.468	-428.598	-72.8698	0.0137748	0.0248585	0.0147337	0.0173988	0.0412826	0.0181295	0.0291728	0.00224575	0.00334306	0.0135677	0.00508818	0.00323617	0.00123211	0.00196365	8.37726	3.9776	7.44547	0.000557906	0.0782568	0.0476389	24.3207	0.0038854	1.97562	0.00208168	0.0291839	46.44823
456900	-499.583	-427.044	-72.5389	6.79522e-05	0.0200099	0.0117742	0.00294737	0.0711881	0.026171	0.00177311	0.0510915	0.00140997	0.0554547	0.000226219	0.0333644	0.00674267	0.00974634	13.7666	3.18908	2.11212	0.0143415	0.00681009	0.0303699	14.3127	0.00230496	11.0201	0.000851697	0.0461876	44.7934
457000	-505.894	-430.309	-75.5856	0.0391798	0.00274999	0.00293222	0.0143093	0.0240174	0.0116559	0.0220299	0.0118862	0.00610115	0.0438196	0.0219526	0.00767105	0.00513824	0.0283632	5.8472	6.42486	14.9816	0.0308685	0.0241277	0.10382	8.27483	0.0122004	24.0186	0.0175244	0.0495774	60.02701
457100	-505.736	-434.162	-71.5733	0.00279905	0.0363053	0.0137139	0.00687611	0.064234	0.0446205	0.0189195	0.0039845	0.0761461	0.0690665	0.00713956	0.027987	0.0207178	0.00273951	3.32982	8.06322	5.46505	2.09435e-05	0.0471695	0.0815153	17.2	0.00728318	5.35952	0.00851938	0.00823177	39.96555
457200	-503.365	-431.81	-71.5553	0.011983	0.0169187	0.00675005	0.0184711	0.0184357	0.0192977	0.00506159	0.00409836	0.00855599	0.0410398	0.00726655	0.0145784	0.00898069	0.0363016	11.7119	7.46877	1.32453	0.0552161	0.0768233	0.0765308	13.1407	0.0147078	5.70415	0.0539186	0.030666	39.87563
457300	-498.606	-426.857	-71.7488	0.00186808	0.00196806	0.0420546	0.015946	0.00367577	0.00101161	0.0252687	0.00539216	6.63934e-05	0.0243793	0.0239144	0.00151235	0.000640514	0.0107331	3.46649	17.5697	5.96524	0.00476637	0.0418028	0.068055	6.83485	0.0218411	6.64937	0.00657034	0.0558615	40.843
457400	-495.922	-424.052	-71.8699	0.00142773	0.00233714	0.00192009	0.0022835	0.00102591	0.00532663	0.0131394	0.0321873	0.0322738	0.0220655	0.00114447	0.0150888	0.00783151	0.0122853	1.21955	4.79319	18.5094	0.0692948	0.026664	0.0503844	11.2412	0.026302	5.30617	0.0088745	0.0471039	41.44846
457500	-497.642	-426.289	-71.3525	0.0203013	0.00281111	0.0225142	0.0306576	0.00852591	8.07869e-05	0.0275794	0.00423493	0.00531942	0.000699992	0.01798	0.0120544	0.00235643	0.0109933	6.06734	3.30523	10.151	0.02599	0.0162746	0.0483585	13.5346	0.017851	5.47881	0.0428449	0.00695575	38.86135
457600	-506.266	-436.884	-69.3821	0.00310464	0.0179785	0.0251718	0.000322689	0.0132123	0.0200196	0.0415642	0.0126809	0.012018	0.0426971	0.0160548	0.00682973	0.0147041	0.00463635	4.66243	3.40725	9.95346	0.0954252	0.0493268	0.117678	4.9574	0.0540239	5.43668	0.0386737	0.00638582	29.00973
457700	-500.695	-428.261	-72.4345	0.0126281	0.000195919	0.0274488	0.0191214	0.0493448	0.0173351	0.0249368	0.00602194	0.012188	0.03871	0.00385588	0.0114636	0.0146987	0.00176774	1.50602	7.56953	3.88489	0.0260456	0.0197879	0.054213	20.7562	0.00187808	10.1798	0.0241111	0.00904716	44.27124
457800	-501.992	-432.422	-69.5695	0.0121607	0.0127484	0.0011018	0.00268476	0.0564841	0.021825	0.0348526	0.0151258	0.0248876	0.00300836	0.0145551	0.00570345	0.00463375	0.00153743	0.968103	6.19635	3.90125	0.0209769	0.0504544	0.156007	12.9534	0.00238684	5.34717	0.0591431	0.0797236	29.94629
457900	-519.935	-444.296	-75.6392	0.018083	0.0166992	0.0239957	0.0160988	0.0446117	0.0821381	0.015914	0.0432833	0.0549204	0.0636341	0.0178107	0.028201	0.00647982	0.0299704	0.0201147	23.7233	7.63612	0.00372102	0.0505198	0.0806033	20.6043	0.0423604	7.64513	0.0251085	0.0019491	60.29505
458000	-500.836	-431.62	-69.2155	0.030254	0.0052349	0.0192668	0.00291641	0.0137592	0.0114327	0.00462781	0.0583451	0.0311286	0.0383555	0.0147028	0.00727499	0.0130108	0.0205611	3.68916	2.98592	1.98692	0.00739312	0.0661814	0.0609431	11.3671	0.0103804	7.69732	0.00284709	0.0314109	28.17641
458100	-507.621	-434.623	-72.9981	0.0270621	0.0129424	0.0107762	0.0647981	0.0204929	0.025425	0.00472056	0.00776421	0.00783561	0.0457153	0.024455	0.00960405	0.0134582	0.00913438	15.7395	1.0951	4.32732	0.0589678	0.0664681	0.0499506	19.3344	0.0074297	6.03946	0.00712462	0.0794452	47.08938
458200	-491.878	-423.101	-68.777	0.00410879	0.000583363	0.00466886	0.010478	0.10507	0.000348086	0.0204178	0.0128478	0.000601793	0.0435637	0.00111665	0.0025242	0.000990815	0.000484487	6.51821	2.45585	1.68713	0.0169762	0.0221072	0.0610676	10.7048	0.012335	4.23353	0.00697376	0.0573304	25.98411
458300	-502.334	-431.599	-70.7353	0.00529469	0.0506604	0.00697537	0.00722022	0.0289795	0.00492657	0.0200206	0.0133221	0.0141116	0.0222987	0.00712289	0.0203837	0.00189627	0.0167869	19.107	2.534	4.04382	0.0688965	0.0377271	0.10891	5.92276	0.00474628	3.65851	0.0191793	0.0498287	35.77537
458400	-497.348	-426.074	-71.2739	0.007724	0.0095035	0.000769223	0.0112575	0.0427697	0.00466362	0.0317244	0.00740582	0.0456586	0.0564095	0.015733	0.00264768	0.00846197	0.000410386	2.16873	2.55193	11.4604	0.0270272	0.0222357	0.0687402	7.89143	0.00327608	14.0202	0.00681753	0.00263426	38.46852
458500	-500.281	-432.04	-68.2412	0.0126153	0.0195211	0.00115822	0.0331776	0.0416503	0.00704372	0.0487435	0.0143828	0.00439665	0.00718803	0.018632	0.00546361	0.0244257	0.0132148	2.16298	2.88552	4.83452	0.0190528	0.0425738	0.0479505	8.32102	0.0185446	4.71069	0.00536465	0.00530042	23.30515
458600	-499.942	-429.84	-70.1016	0.00951627	0.0330992	0.00853875	0.000958701	0.0255567	0.00831792	0.00953847	0.00154823	0.00978618	0.0177156	0.0139079	0.00737146	0.0214441	0.0475877	8.65764	2.64737	5.61086	0.0201591	0.0115224	0.0787699	7.22855	0.00263756	8.04358	0.0347751	0.0562093	32.60696
458700	-507.147	-434.704	-72.4421	0.00308326	0.00331201	0.000803045	0.000942729	0.0193997	0.00157621	0.0443519	0.00475467	0.0582649	0.0150433	0.0298607	0.00917568	0.0195863	0.0350819	16.5418	1.23537	2.8808	0.0371726	0.0221644	0.0864678	8.73575	0.0893225	14.3969	0.00138614	0.037128	44.30948
458800	-498.207	-425.873	-72.3341	0.00956744	0.0127041	0.00343779	0.00262193	0.0141588	0.00676574	0.00498533	0.00632913	0.0340738	0.0685995	0.0218086	0.00668737	0.00325437	0.00778107	5.25974	21.8186	3.18442	0.0200965	0.0545564	0.0594896	7.97056	0.0162582	5.13488	0.00285044	0.0450848	43.76933
458900	-504.055	-434.465	-69.5902	0.0145816	0.0150355	0.0339369	0.00106367	0.012965	0.0766704	0.00542167	0.0167605	0.0100579	0.0546832	0.00254998	0.012437	0.0178573	0.00521823	9.81474	4.91441	2.96728	0.0198317	0.0858239	0.139364	8.96484	0.0123362	2.81406	0.000380117	0.037548	30.04986
459000	-494.589	-424.921	-69.6674	0.00347329	0.00926986	0.0118766	0.022126	0.000926125	0.00305293	0.0107779	0.0228191	0.00247617	0.000277201	0.0228493	0.00816861	0.00259283	0.00227485	4.47731	7.55989	5.97223	0.0153034	0.0172847	0.0316328	5.31756	0.0246972	6.83892	0.0375816	0.0206182	30.43599
459100	-506.29	-431.837	-74.4536	0.0102923	0.00128721	0.00195042	0.0044982	0.0916357	0.00299753	0.0103979	0.0389278	0.0124386	0.0509508	0.000939292	0.020057	0.0341272	0.0412683	17.6217	5.37459	3.31528	0.0478399	0.0142803	0.0152369	9.39529	0.00532269	18.2114	0.00300344	0.0412294	54.36701
459200	-505.868	-431.364	-74.5037	0.0187851	0.0035649	0.0143729	0.0133344	0.00988266	0.00264169	0.00460325	0.02383	0.0560482	0.0113409	0.02325	0.0258075	0.0324824	0.00872871	3.66279	8.01919	13.4299	0.0492677	0.0280761	0.0706976	10.637	0.00523842	18.3822	0.020382	0.0641215	54.61751
459300	-510.639	-442.687	-67.9526	0.00873711	0.00812919	0.014126	0.00125705	0.0517376	0.0198251	0.00786934	0.0398721	0.0403446	0.0790036	0.0574301	0.0195825	0.0474208	0.0371259	14.7503	0.499782	2.45266	0.00810087	0.0187007	0.0430728	1.27445	0.00263349	2.24465	0.00153499	0.133509	21.86188
459400	-496.729	-425.769	-70.9603	0.00629673	0.0047208	0.00387704	0.000182699	0.00780018	0.0236041	0.000521691	0.00604607	0.0398832	0.00811517	0.00277199	0.00422521	0.00814642	0.00423452	13.435	6.77391	1.84038	0.0278834	0.0232019	0.0224379	12.2385	0.0308889	2.26698	0.0610108	0.0601104	36.90068
459500	-505.77	-429.119	-76.6513	0.00350834	0.000339691	0.00349951	0.00592762	0.0272632	0.0252197	0.0281295	0.0512212	0.0134083	0.0114283	0.00388849	0.00992785	0.00209641	0.00150791	5.4417	11.1137	22.5246	0.0468947	0.0301935	0.145125	12.0157	0.0211965	13.723	0.00634201	0.099466	65.35526
459600	-506.594	-433.859	-72.7347	0.0338625	0.0209284	0.0192107	0.00097984	0.00794054	0.0427303	0.00806602	0.00658752	0.0138605	0.0156321	0.0106972	0.00177082	0.0344172	0.0528683	17.5852	10.8321	1.3187	0.0456991	0.00841223	0.0439712	8.75274	0.00937421	6.83834	0.0345912	0.0338084	45.77249
459700	-501.377	-427.33	-74.047	0.00293293	0.00211224	0.0179544	0.00935784	0.030235	0.063905	0.0387596	0.00823095	0.00446388	0.0127721	0.0127972	0.0132412	0.00596284	0.00397894	26.8366	4.93822	1.36403	0.0451428	0.0255882	0.0794608	10.9263	0.0153824	7.83335	0.00437599	0.0389453	52.33412
459800	-498.669	-429.873	-68.7966	0.0232225	0.00751587	0.0126829	6.2603e-05	0.00042661	0.0203865	0.0130781	0.026365	0.0142738	0.0237567	0.0374231	0.00340679	0.0196866	0.00548746	4.0403	1.92094	5.01435	0.0408216	0.00887705	0.0714128	6.63902	0.0348713	8.08541	0.00702155	0.0111628	26.08196
459900	-502.414	-427.996	-74.4187	0.0118529	0.00843851	0.00582358	0.0259888	0.00854428	0.00328202	0.0374864	0.00951818	0.0491813	0.0477139	0.0118569	0.00444961	0.00405822	0.014632	4.20222	9.00151	2.03549	0.00103973	0.0277373	0.0461278	30.471	0.0026727	8.11331	0.000750342	0.0480045	54.19269
460000	-499.713	-430.837	-68.8755	0.000797282	0.00274443	0.00789767	0.0318487	0.0035596	0.060438	0.0148696	0.0162353	0.0265267	0.0509496	0.0201191	0.0158692	0.00348291	0.00482821	2.8268	6.29242	4.41168	0.059271	0.0108681	0.0949707	6.08019	0.00244074	6.41881	0.00997809	0.00866504	26.47626
460100	-493.536	-423.182	-70.3534	0.00511949	0.00435902	0.0133152	0.0130404	0.0315839	0.00977364	0.00420428	0.0132102	0.00221312	0.0198914	0.00583782	0.0153839	2.97089e-05	0.014393	9.30722	6.12919	2.93912	0.0198114	0.0387255	0.0515153	9.63029	0.00905099	5.51145	0.0247135	0.0527502	33.86619
460200	-493.368	-422.604	-70.7641	0.0129945	0.00556283	0.00182544	0.00835628	0.00276597	0.0100074	0.023898	0.00511031	0.000207253	0.00618091	0.00964364	0.00129103	0.000919603	0.018578	2.55613	6.54643	10.2007	0.00700302	0.0261575	0.0469874	9.98106	0.0255004	6.34457	0.0398343	0.0377081	35.91944
460300	-499.444	-429.346	-70.0979	0.00122071	0.00105147	0.00523212	0.00254764	0.00825288	0.0258612	0.00371325	0.0544767	0.00781442	0.00397606	0.025997	0.0290966	0.0348171	0.00867681	14.2017	0.302526	2.01793	0.00713827	0.0759032	0.0557817	12.2934	0.0211987	3.36326	0.00150449	0.0354364	32.58858
460400	-504.987	-433.139	-71.8478	0.00287295	0.0488844	0.00564482	0.00286104	0.0170285	0.0226051	0.0520673	0.0277338	0.00978753	0.0423418	0.0177154	0.000913519	0.00644573	0.00184708	8.8006	15.7394	1.36013	0.000984217	0.00702621	0.0139137	8.99406	0.0691281	6.03284	0.0270618	0.0342972	41.33823
460500	-502.184	-432.103	-70.0815	0.00469077	0.00153406	0.0186686	0.00402472	0.082415	0.00431684	0.00297109	0.00134201	0.020757	0.0126872	0.0551623	0.0187532	0.00925512	0.0261863	7.79894	5.48909	1.61107	0.0818994	0.0504598	0.0508947	14.3329	0.00722311	2.78396	0.0220235	0.0153252	32.50654
460600	-499.476	-427.809	-71.6669	0.0127632	0.000545317	0.0152199	0.00356016	0.015184	0.0272216	0.0103923	0.00480137	0.0278612	0.0297085	0.0382238	0.0126144	0.0249703	0.00101294	3.95757	0.392919	8.96428	0.0251994	0.0163768	0.0706578	10.6845	0.000911847	16.0116	0.0561025	0.029328	40.43355
460700	-495.069	-425.797	-69.2716	0.00274596	0.00960021	0.0176794	0.00212099	0.011211	0.0117602	0.0138328	0.00362578	0.000483762	0.0149042	0.00785752	0.011344	0.00181131	0.0134738	0.0447077	10.5298	5.68629	0.0144173	0.0246592	0.0649481	8.29755	0.0108346	3.553	0.0878393	0.0206026	28.4571
460800	-501.596	-428.295	-73.3012	0.00568171	0.00963024	0.000345875	0.000564852	0.0158719	0.0116007	0.012802	0.0180242	0.020202	0.0458235	0.0116949	0.0287253	0.00567609	0.011247	4.24937	8.41543	2.23201	0.0230105	0.0320948	0.0601737	18.6705	0.0220486	14.5806	0.032089	0.0897004	48.60497
460900	-506.009	-430.139	-75.8702	0.0169703	0.00883537	0.0163664	0.0121455	0.034405	0.0337862	0.00532276	0.0443031	0.0220191	0.00677673	0.0204755	0.000764878	0.00453103	0.0229807	6.2789	6.59472	25.6783	0.0310546	0.0307289	0.0174396	12.3916	0.00707107	10.1563	0.0133711	0.000962024	61.45
461000	-498.342	-428.359	-69.9831	0.0039405	0.0115249	0.00822898	0.00173343	0.0556973	0.0240355	0.056849	0.0521006	0.00378211	0.00549706	0.0507324	0.00736376	0.00726376	0.00641962	10.6814	0.236912	5.74223	0.00722811	0.0193141	0.0198492	11.4097	0.00169022	3.58014	0.00279218	0.0180657	32.01453
461100	-501.205	-429.455	-71.7498	0.013087	0.00339968	0.0120475	0.000212579	0.0169711	0.0243688	0.011189	0.0380813	0.0468928	0.0246007	0.00550015	0.0100354	0.00317424	0.0236144	8.74284	1.32605	7.08454	0.0235651	0.0296308	0.0331281	12.2532	0.0414266	11.0115	0.0563582	0.0126785	40.84808
461200	-500.926	-428.807	-72.1185	0.00383602	0.00667773	0.00282353	0.00425056	0.0509223	0.00494306	0.00466271	0.0441951	0.00482565	0.0194449	0.0132669	0.0465021	0.0118899	0.00155916	13.4945	1.96536	2.23229	0.00503404	0.0497651	0.0186116	19.6542	0.0236293	4.87582	0.0734331	0.078913	42.69141
461300	-499.707	-428.583	-71.1242	0.00691752	0.0133866	0.00881394	0.0181237	0.00534616	0.0121895	0.010052	0.0533643	0.00236788	0.0214006	0.000314319	0.035674	0.00672876	0.00373265	4.80596	0.863058	17.6321	0.0181724	0.0404582	0.0666433	11.4559	0.0158992	2.57905	0.0153737	0.0287406	37.71976
461400	-500.541	-428.79	-71.7503	0.0131934	0.00177491	0.0138851	0.0108018	0.00887604	0.00646894	0.000179959	0.0320594	0.0554936	0.0040715	0.01742	0.0028911	0.00836801	0.00127288	16.5091	0.767617	16.8154	0.0239398	0.0198993	0.0342642	3.8219	0.00720579	2.6525	0.0201378	0.00186455	40.85058
461500	-502.159	-427.086	-75.0731	0.0149458	0.01984	0.00412251	0.0293932	0.0140293	0.013999	0.0220783	0.00940943	0.00668693	0.0206178	0.010336	0.00852978	0.00140326	0.00364356	9.61734	4.75955	1.89382	0.027318	0.00540479	0.134145	11.8375	0.0156653	28.9734	0.00986572	0.0116452	57.46462
461600	-495.473	-427.13	-68.343	0.00269686	0.00565794	0.00673699	0.00421147	0.0230639	0.0231128	0.00208998	0.0319182	0.0384564	0.0623734	0.0152792	0.0165516	0.00248739	0.00459372	7.86911	0.611737	3.28852	0.0488305	0.0238756	0.0485855	8.25721	0.00469071	3.3338	0.0443565	0.0438063	23.81374
461700	-504.155	-431.891	-72.2643	0.00304585	0.0132786	0.000599963	0.0266619	0.0308152	0.00880686	0.00893385	0.038956	0.0636029	0.00113329	0.0256066	0.00758518	0.0215177	0.0072944	6.65634	0.177424	16.3334	0.0167894	0.0366774	0.154412	12.7158	0.0065799	7.01447	0.0454333	0.00525785	43.4205
461800	-498.098	-428.104	-69.9945	0.00241314	0.0014086	0.0113992	0.00648153	0.00515583	0.0723841	0.000142785	0.0235571	0.0173388	0.0291242	0.00913043	0.0134889	0.016564	0.000709941	8.73563	5.08339	4.26102	0.0224022	0.016669	0.00884861	5.43114	0.0167255	8.24494	0.0235897	0.0177854	32.07143
461900	-504.78	-432.431	-72.3494	0.00194026	0.0213618	0.000878973	0.0250545	0.0438956	0.0016571	0.0127708	0.0171056	0.0352071	0.0441825	0.000552958	0.0210655	0.0122791	0.0295139	4.23934	2.11851	23.0666	0.047136	0.0648179	0.0344773	7.4886	0.0123095	6.42866	0.0337425	0.0441801	43.84589
462000	-504.147	-430.124	-74.0232	0.0218361	0.00571669	0.00648651	0.00741407	0.00954368	0.0701128	0.0102601	0.0514801	0.0143501	0.0085261	0.00545051	0.0363433	0.0146033	0.00337161	9.23963	5.37556	14.2365	0.0449618	0.0326203	0.052429	14.8316	0.0108907	8.06286	0.0187068	0.0435063	52.21477
462100	-492.938	-422.336	-70.6023	0.00521715	0.00167602	0.00121408	0.00831895	0.0365687	0.0439787	0.011183	0.00110509	0.0118186	0.00844132	0.0235046	0.0115743	0.00501654	0.00537412	15.6702	3.16415	4.38297	0.00748986	0.0295413	0.0561969	8.21698	0.00386528	3.37016	0.0130174	0.0207193	35.11033
462200	-511.293	-445.287	-66.0058	0.00671553	0.00395716	0.00189078	0.0179157	0.0280138	0.00760232	0.0798677	0.0103527	0.125133	0.0243273	0.00526799	0.0105725	0.0182138	0.038575	3.72344	0.730289	1.46766	0.0426569	0.0513309	0.0505845	3.31283	0.022187	2.28327	0.0615637	0.00369057	12.12791
462300	-507.082	-433.589	-73.4934	0.0363326	0.0140752	0.0173263	0.0131887	0.00669679	0.0706669	0.0298661	0.0227306	0.0314372	0.0131847	0.0212392	0.0109011	0.00230444	0.00676077	15.2434	0.045264	16.3176	0.00104928	0.00978664	0.114533	13.1856	0.012757	4.29103	0.00489738	0.0434629	49.5661
462400	-511.963	-442.455	-69.5082	0.0166763	0.011125	0.0346844	0.0500036	0.0146934	0.00951939	0.00385634	0.0212337	0.0396429	0.0689142	0.0329556	0.0054106	0.0114977	0.00486851	7.60642	8.80752	3.54106	0.0182958	0.112961	0.0114423	1.37539	0.0193662	7.71473	0.0188715	0.0886189	29.63975
462500	-503.908	-435.801	-68.1069	0.000265363	0.0209805	0.00759513	0.0231418	0.0155127	0.0344669	0.01075	0.0238004	0.0249615	0.013127	0.0181598	0.000434173	0.0088497	0.0204486	8.7536	0.649199	4.17258	0.0645779	0.0564424	0.0566032	1.30898	0.0399792	7.21237	0.0618197	0.0346915	22.63333
462600	-497.495	-426.564	-70.9313	0.0122898	0.0117077	0.00325753	0.0054226	0.00905848	0.00995593	0.017393	0.0271444	0.0207841	0.00313031	0.0205739	0.00375849	0.000643264	0.0305887	12.4456	4.65623	3.85012	0.040328	0.03546	0.102594	12.3096	0.00407127	3.1024	0.0140368	0.0193545	36.7555
462700	-501.509	-434.302	-67.2064	0.0144623	0.00787951	0.00776855	0.0160157	0.127725	0.0102559	0.0046916	0.0412944	0.00330495	0.0333466	0.00173843	0.021837	0.0107075	0.00907355	6.54377	1.4736	2.24388	0.0284063	0.0206136	0.0400087	4.76075	0.0112487	2.57461	0.0384611	0.085437	18.13089
462800	-496.512	-424.994	-71.5183	0.00997946	0.0057652	0.0162326	0.00250801	0.00420313	0.00617331	0.00337757	0.00680345	0.000284909	0.0172261	0.00570915	0.0484963	0.00110551	0.037673	0.749548	7.91893	8.80259	0.0204976	0.00411262	0.0656249	11.8655	0.00159996	10.0602	0.0157708	0.0205801	39.6905
462900	-499.009	-428.38	-70.6295	0.0184611	0.00567906	0.000184056	0.00214279	0.0483235	0.0187715	9.86829e-05	0.00515995	0.0236655	0.0109797	0.0102239	0.0304993	0.0074139	0.00630343	7.63933	5.64394	11.2576	0.014549	0.0644907	0.0378411	5.65332	0.0253661	4.62377	0.0288272	0.0695496	35.24649
463000	-508.322	-430.951	-77.3708	0.00236121	0.0251407	0.0162019	0.0221578	0.00375063	0.0560808	0.0350333	0.0210419	0.000768265	0.0329902	0.00184971	0.00162643	0.0125359	0.0216477	5.25765	6.39125	4.27944	0.00199138	0.05501	0.0277191	21.5465	0.00635008	31.0677	0.0228832	0.0431667	68.95286
463100	-502.475	-431.07	-71.4048	0.0128295	0.00444258	0.0087099	0.00185397	0.0474552	0.00681838	0.00228076	0.0149073	0.0260084	0.107004	0.00611572	0.00243732	0.00710714	0.0567275	5.12841	5.02068	13.9457	0.00147522	0.0135055	0.0398888	6.67937	0.0126225	7.89795	0.0429394	0.0355221	39.12277
463200	-497.577	-427.045	-70.5323	0.00822899	0.0110025	0.0148193	0.00585905	0.0275122	0.0010961	0.00784798	0.00845964	0.010271	0.00854699	0.0375204	0.0167342	0.00735268	0.000996611	8.49537	1.7572	0.750807	0.0379596	0.0133567	0.136993	17.9565	0.0102997	5.39856	0.00905717	0.0282414	34.76063
463300	-500.27	-431.727	-68.5427	0.00594859	0.000328306	0.00126713	0.00496522	0.00836246	0.00335757	0.010202	0.0386289	0.0318934	0.0101001	0.0355453	0.00737051	0.0603198	0.0219231	8.2579	0.358706	3.52498	0.0446957	0.00658927	0.0563451	9.23606	0.0103993	2.9783	0.0094487	0.0889444	24.81258
463400	-494.995	-425.836	-69.1594	0.00502895	0.00827193	0.00546936	0.00144774	0.00147588	0.0588136	0.0400657	0.000815609	0.00326825	0.00328825	0.0309254	0.000385588	0.0020476	0.00169429	2.79553	7.71377	5.89852	0.0114473	0.00602307	0.0399464	5.30961	0.00567194	5.86994	0.0308176	0.05186	27.89614
463500	-505.583	-435.413	-70.1698	0.0347507	0.0138652	0.0164957	0.0025511	0.126947	0.037718	0.0303283	0.00976625	0.0407001	0.0327793	0.0039416	0.00807289	0.00968207	0.00183447	5.17182	0.219432	9.4383	0.00301664	0.0660176	0.0551063	12.2294	0.00794913	5.29357	0.0790737	0.0150221	32.94812
463600	-511.322	-443.51	-67.8118	0.00697532	0.0123751	0.00723512	0.000252439	0.0373964	0.0147967	0.0179969	0.01637	0.0203035	0.0167191	0.0602542	0.0123863	0.0461484	0.0240185	6.55207	3.6119	0.627531	0.0202382	0.0872774	0.125059	4.50559	0.0185441	5.14166	0.00568026	0.169334	21.15811
463700	-501.471	-430.842	-70.6289	0.000152437	0.0179896	0.0153622	0.00689213	0.0270017	0.00697598	0.0209181	0.0405285	0.00692859	0.0205282	0.00506936	0.0256056	0.00367433	0.0164775	5.04845	3.13601	9.3141	0.000811479	0.0615823	0.11169	9.33388	0.0252692	7.88568	0.0546782	0.0570686	35.24333
463800	-503.534	-430.949	-72.5846	0.00768563	0.0377667	7.77413e-05	0.00124958	0.0020195	0.0144035	0.0291059	0.000451791	0.0120813	0.0344694	0.0306707	0.0249845	0.00318664	0.00716447	14.3761	5.75902	9.36609	0.0373789	0.019682	0.196253	8.06657	0.00718094	6.92483	0.0177478	0.0459721	45.02217
463900	-503.982	-432.705	-71.277	0.0299603	0.0108717	0.0188544	0.00468619	0.0249071	0.027655	0.00198774	0.032854	0.0331749	0.048312	0.0171337	0.0205451	0.0110291	0.0110259	5.97533	4.54478	14.5416	0.00328406	0.0849745	0.0614871	6.60294	0.00253576	6.35639	0.017671	8.02327e-05	38.48412
464000	-509.311	-436.838	-72.4732	0.00319838	0.0184934	0.0125759	0.0118686	0.0104035	0.00264803	0.0741319	0.0556742	0.0162241	0.0238808	0.000808804	0.0187118	0.00389511	0.0100334	10.486	7.04546	8.63628	0.0370896	0.0255693	0.126846	12.8898	0.0480717	4.75018	0.0123629	0.144733	44.465
464100	-498.309	-428.965	-69.3435	0.00127753	0.00318435	0.0159753	0.00787931	0.0171848	0.00890218	0.00164792	0.00452377	0.0462693	0.0767069	0.000496829	0.022883	0.0648609	0.00302221	5.21698	2.64564	1.35329	0.00928231	0.0272535	0.0378372	15.0804	0.00366311	4.11906	0.017419	0.030888	28.8165
464200	-503.767	-429.259	-74.5083	0.000353736	2.80417e-05	0.00625896	0.017922	0.0743784	0.0203638	0.00216884	0.00187072	0.0143131	0.00866937	0.00171967	0.0120058	0.0118898	0.0198643	6.70276	3.24675	27.0248	0.0123935	0.0637242	0.149206	8.24469	0.0210906	8.90614	0.0496074	0.0275812	54.64052
464300	-505.255	-433.452	-71.8032	0.00578825	0.00103825	0.0177587	0.0215852	0.0340629	0.00355756	0.000671296	0.00380489	0.00179783	0.0291335	0.00159431	0.0193582	0.00455256	0.0109892	4.77039	0.769034	5.8636	0.121938	0.020209	0.0566001	24.056	0.104989	5.15569	0.0313842	0.00971577	41.11521
464400	-497.83	-427.335	-70.4952	0.00411323	0.00606334	0.0162546	0.017469	0.0645896	0.000276112	8.19116e-05	0.051534	0.00244434	0.0503344	0.0231206	0.00319019	0.00262009	0.0167256	3.21104	9.84141	5.53535	0.0178682	0.0155529	0.0816381	10.7851	0.00949128	4.79585	0.0112473	0.0114563	34.57485
464500	-503.981	-433.896	-70.0857	0.0196373	0.00286638	0.0264138	0.0195028	0.00143864	0.0022647	0.0711234	0.0140938	0.0131235	0.0136023	0.0086039	0.0468638	0.0320651	0.0161157	4.07242	1.14678	11.4154	0.0356055	0.0180583	0.0719554	10.7172	0.0254228	4.68924	0.0299815	0.0175268	32.52727
464600	-500.621	-430.671	-69.9497	0.00221511	0.00805126	0.0124481	0.0225503	0.00998599	0.00787868	0.00484469	0.00309419	0.00853651	0.0317832	0.0073558	0.0440353	0.00484718	0.0685137	0.5025	4.70959	7.68713	0.0267517	0.0433552	0.0923764	10.9993	0.00844032	7.50292	0.002251	0.0365442	31.84729
464700	-493.004	-419.012	-73.9913	0.0132191	0.00481048	0.00297516	0.0112421	0.018495	0.00137793	0.000877986	0.00811062	0.00187791	0.0360808	0.00922912	0.00739326	0.00108015	0.0019056	4.36709	12.0954	19.9493	0.00821393	0.0253572	0.0726604	10.4949	0.000515531	4.89259	0.00689637	0.0241085	52.05565
464800	-504.735	-432.994	-71.741	0.00382841	0.0127452	0.0159767	0.0234241	0.000586469	0.0139042	0.0293413	0.0205242	0.0179889	0.0494585	0.00134457	0.0292114	0.00164243	0.0034073	2.3686	12.5378	11.5023	0.0219781	0.0184107	0.116678	7.69946	0.0261096	6.14678	0.098049	0.0444979	40.8041
464900	-493.269	-422.762	-70.507	0.0108242	0.0155377	0.000300078	0.00415218	0.00541204	0.00278449	0.00871589	0.0109116	0.00482833	0.0159887	0.00629998	0.0141995	0.0176285	0.00771656	1.48577	6.3454	6.69904	0.00445294	0.0476254	0.0679224	15.2451	0.00809795	4.5565	0.023567	0.025247	34.63405
465000	-503.155	-430.142	-73.0134	0.0181322	0.00494869	0.00257006	0.0368452	0.0123331	0.0139237	0.0169495	0.0161139	0.0451881	0.0169924	0.00751144	0.010757	0.0157028	0.00181959	8.22166	8.65076	9.83238	0.00264691	0.118849	0.0252552	13.664	0.00319883	6.36921	0.0454201	0.0125721	47.16577
465100	-498.648	-429.23	-69.4176	0.0282506	0.00571882	0.0137167	0.00221711	0.0607672	0.0274983	0.00570953	0.0141224	0.0234746	0.00424877	0.00449571	0.0360888	0.00848427	0.00717842	5.95316	6.46963	5.13186	0.00189852	0.0294894	0.0530598	8.29299	0.00918037	2.93822	0.0579818	0.00749369	29.18694
465200	-495.629	-426.714	-68.9152	0.000772311	0.0125834	0.00377704	0.00193409	0.0338564	0.0107069	0.00144779	0.00731695	0.0215224	0.0290626	0.0239736	0.0059147	0.0272765	0.0087614	0.721598	2.38554	11.7394	0.0204701	0.0117269	0.00592865	5.72915	0.00262293	5.81828	0.00176849	0.0494312	26.67479
465300	-501.576	-434.137	-67.4392	0.00645659	0.00767107	0.00854546	0.0170307	0.0632911	0.0567701	0.0308205	0.0517676	0.000515646	0.0182005	0.00338003	0.008097	0.00578466	0.0127143	6.25221	0.624341	4.70561	0.00548035	0.013237	0.140904	1.81755	0.011749	5.39955	0.00893208	0.0243534	19.29495
465400	-503.668	-432.181	-71.4876	0.0132215	0.0646971	0.00408689	0.00952612	0.00871584	0.033161	0.0187283	0.00224434	0.0285698	0.0254287	0.0558835	0.00899945	0.00131195	0.000764227	8.69695	2.59929	8.44762	0.0106408	0.0315611	0.0853113	10.6388	0.0232883	8.6855	0.0102978	0.0323298	39.53696
465500	-501.605	-430.392	-71.2129	0.00202721	0.0105534	0.0397321	0.00489185	0.0259332	0.00812363	0.0508901	0.0041011	0.00436949	0.0723515	0.00114865	0.018364	0.00410256	0.000398997	11.1988	1.26551	3.53618	0.10189	0.0141292	0.0613242	14.0067	0.029288	7.68811	0.00568905	0.00876366	38.16333
465600	-497.319	-427.544	-69.7751	0.0116713	6.71343e-05	0.00610842	0.0113491	0.0159013	0.0205086	0.00410113	0.0355665	0.0166914	0.0139954	0.035073	0.00833301	0.000479017	0.00126921	5.78745	1.52389	8.37128	0.00621888	0.0220052	0.183861	8.37142	0.010978	6.46506	0.0125836	0.0384269	30.97429
465700	-498.951	-428.65	-70.3008	0.0219201	0.00847651	0.00609177	0.0182681	0.00193489	0.0158126	0.0255649	0.00097535	0.0285306	0.0637563	0.00030236	0.00376089	0.0133357	0.00892851	10.8104	8.5316	1.74981	0.0371937	0.021566	0.0451789	8.63216	0.0125575	3.46749	0.031836	0.0454141	33.60288
465800	-504.014	-429.469	-74.5447	0.00281033	0.0166708	0.0040444	0.00984013	0.0729703	0.0243512	0.0153095	0.0230797	0.0336845	0.0266488	0.00891781	0.00878213	0.00271746	0.00870926	12.511	1.87456	9.88905	0.0224943	0.0223359	0.0438768	16.5384	0.00150018	13.5067	0.0472261	0.106931	54.82258
465900	-501.916	-432.904	-69.0122	0.00556642	0.0115592	0.012872	0.042733	0.00960005	0.0201383	0.00884718	0.0273964	0.0377348	0.00788059	0.0122164	0.00705545	0.0134784	0.018696	4.99978	1.57086	10.8485	0.0180261	0.0442165	0.0728644	1.91025	0.0056596	7.42835	0.0101479	0.0157095	27.16013
466000	-497.319	-426.779	-70.5404	0.0192366	0.00261398	0.00650048	0.0159345	0.0197951	0.00574839	0.00312863	0.00981786	0.00114982	0.0654984	0.0208819	0.0297008	0.0101765	0.00757503	0.530982	5.36094	7.01759	0.0260139	0.00691484	0.0173638	17.994	0.00986685	3.56858	0.0208614	0.0302441	34.80112
466100	-509.482	-438.283	-71.199	0.0105667	0.0157912	0.0111832	0.0132919	0.00650401	0.00724708	0.0588503	0.0257793	0.0626616	0.068638	0.00720695	0.00175463	0.0234335	0.016522	5.90569	4.77682	6.89295	0.0255591	0.142211	0.0934243	13.7173	0.0198793	6.14787	0.0397782	0.00319264	38.09408
466200	-501.407	-432.915	-68.4921	0.0147103	0.0221698	0.000571906	0.00413789	0.000596395	0.0140106	0.0548151	0.0499869	0.00151463	0.0301518	0.0111739	0.00053943	0.0114702	0.00371066	5.66956	5.52526	2.53421	0.0379648	0.110667	0.0225194	6.61065	0.0196211	3.71784	0.0384384	0.0530748	24.55937
466300	-501.898	-431.685	-70.213	0.00770297	0.0169881	0.00596394	0.0213935	0.0245178	0.0326118	0.0254461	0.00728624	0.0377112	0.0420594	0.0086831	0.0141717	0.0126896	0.000108833	3.77191	6.89201	3.64274	0.0613506	0.0266239	0.095952	13.6657	0.00044491	4.6584	0.0413084	0.0504964	33.16423
466400	-498.955	-427.72	-71.2358	0.000531372	0.00554031	0.000312616	0.0105479	0.0509697	0.0065338	0.00657406	0.0183332	0.00734853	0.0195724	0.00541811	0.000772328	0.00545184	0.00770668	7.43415	2.00565	10.7702	0.0055656	0.0492808	0.100386	1.1255	0.0407429	16.558	0.0412907	0.00181708	38.27813
466500	-495.578	-426.077	-69.5007	0.00409104	0.00589208	0.0236362	0.00384465	0.00981478	0.0217933	0.0181686	0.026501	0.00906281	0.0693845	0.00419621	0.0204157	0.00210665	0.014815	6.13568	0.765278	3.94723	0.0246058	0.0125552	0.0178742	11.4822	0.00906419	6.95964	0.000293471	0.0146117	29.60274
466600	-505.002	-434.241	-70.7607	0.00315819	0.0121196	0.00746181	0.000163175	0.018437	0.0139658	0.01562	0.011464	0.00645627	0.0128244	0.0449114	0.0181172	0.0516432	0.0258772	6.14109	9.36136	5.07798	0.0421536	0.0373659	0.0654864	11.8864	0.0232624	2.91754	0.0667854	0.0409551	35.90264
466700	-501.337	-431.138	-70.199	0.0296189	0.000372076	0.0189348	0.032018	0.0209293	0.0231348	0.0112845	0.00631768	0.00211881	0.017839	0.00453182	0.00168041	0.0258686	0.0249566	9.3018	3.27531	8.24402	0.0566133	0.00928424	0.0295341	6.7811	0.0107414	5.10605	0.00701989	0.0528035	33.09388
466800	-505.375	-431.305	-74.0706	0.00517808	0.00247226	0.055853	0.0378831	0.0247595	0.00916252	0.0257606	0.0107695	0.00525275	0.00600289	0.0259079	0.0154198	0.0152162	0.00010517	1.84661	9.21916	9.82521	0.0367117	0.0217519	0.0669118	19.0483	0.0116977	12.052	0.0630426	0.0206595	52.45177
466900	-506.67	-434.006	-72.6638	0.0231606	0.00691421	0.0141732	0.0213924	0.0104106	0.000888172	0.0003064	0.00422345	0.0525286	0.00324232	0.00536145	0.0250557	0.0154035	0.00886907	1.83423	5.86202	27.1164	0.00241971	0.0145641	0.0368765	7.01193	0.0516555	3.12548	0.108238	0.0620655	45.41782
467000	-510.418	-439.114	-71.3047	0.0381789	0.000642363	0.0329585	0.0378236	0.161432	0.00848879	0.00264767	0.00525239	0.0148704	0.0154738	0.0365078	0.0196532	0.0090021	0.00141646	2.37289	1.27019	11.1624	0.0271693	0.0342472	0.138524	14.7825	0.0060707	8.35101	0.0408287	0.0521778	38.6223
467100	-502.174	-434.32	-67.8539	0.0200974	0.013852	0.0257121	0.0145218	0.060336	0.0017769	0.000526298	0.0389966	0.0269713	0.0299494	0.00047893	0.00197299	0.0210825	0.00355462	1.5802	3.3464	6.79019	0.0551848	0.0178527	0.0396955	5.91871	0.0652946	3.25696	0.0174602	0.0206074	21.36838
467200	-498.876	-432.142	-66.7333	0.00585021	0.0321374	0.00204774	0.0180511	0.0300593	0.000933662	0.0144281	0.0100968	0.0162633	0.0406708	0.0302331	0.00375171	0.00346868	0.00774622	2.81773	1.90166	5.32302	0.0477653	0.0473077	0.118396	1.47816	0.00485321	3.76069	0.026917	0.0232624	15.7655
467300	-514.412	-444.296	-70.1162	0.0633349	0.0101571	0.000701837	0.0595372	0.0635957	2.72009e-05	0.0057664	0.050849	0.0473917	0.00376555	0.00725253	0.0414761	0.0163404	0.00678789	13.2575	5.37986	4.08644	0.0085173	0.00641561	0.0175591	1.72584	0.0329444	7.6732	0.040383	0.0742203	32.67986
467400	-496.349	-427.069	-69.2798	0.00823008	0.00885012	0.00907816	0.00773542	0.00117904	0.0366953	0.0509417	0.0219327	0.0066427	0.00597762	0.0126535	0.0117463	0.013414	0.00254778	1.64041	2.05638	7.24233	0.0283187	0.0402449	0.0676847	10.8844	0.00770918	6.25664	0.0331039	0.0429836	28.49784
467500	-502.313	-431.206	-71.1068	0.00356147	0.00613103	0.00498181	0.00439197	0.0325533	0.00564598	0.000604014	0.126438	0.00941147	0.0120579	0.0116247	0.0203204	0.00720892	0.00153636	17.386	2.38912	8.41685	0.0034431	0.0105873	0.0722231	5.38882	0.041727	3.58731	0.0338537	0.0567997	37.63321
467600	-504.318	-433.206	-71.1126	0.0182264	0.0279875	0.00249007	0.0144196	0.0129897	0.0182027	0.0204286	0.035431	0.0716545	4.89927e-05	0.0213614	0.00964576	0.00815888	0.0153838	6.5282	6.40193	6.51586	0.0308801	0.0811242	0.0583589	11.1682	0.00590697	6.51949	0.0506918	0.0249835	37.66202
467700	-502.733	-433.003	-69.7306	0.00360384	0.00387953	0.0433512	0.0192986	0.0932566	0.0392546	0.0268638	0.0192785	0.00935394	5.29938e-05	0.0371885	0.0105645	0.00273639	0.0298342	4.81091	2.9445	7.38882	0.00407878	0.0410227	0.0345959	7.32537	6.51986e-05	7.81839	0.0183661	0.0273827	30.75201
467800	-503.212	-432.372	-70.8399	0.0163907	0.000658046	0.0277907	0.014606	0.0226558	0.0067509	0.0446309	0.0114424	0.00845694	0.0310964	0.00601391	0.0322254	0.00298283	0.0132439	15.389	4.03644	5.93796	0.0288264	0.0379193	0.08338	5.58187	0.00633571	4.84151	0.00132036	0.115029	36.29849
467900	-502.863	-432.494	-70.3686	0.0037169	0.0104766	0.0104992	0.000883913	0.000440732	0.024556	0.000630808	0.00903845	0.0141268	0.00538543	0.0434709	0.0182514	0.0277155	0.017959	7.85057	0.141321	3.58321	0.00950637	0.0472196	0.0915093	11.6164	0.0656649	10.3043	0.0308274	0.0141677	33.94187
468000	-496.854	-428.277	-68.577	0.00901048	0.0266637	0.00944186	0.0106098	0.061339	0.00281483	0.0059601	0.00249146	0.040835	0.0227868	0.0231767	0.00524007	0.0038994	0.000993139	1.30791	3.8501	6.20772	0.0579467	0.052385	0.0226093	8.09871	0.00229775	5.11166	0.0181261	0.0290826	24.98381
468100	-500.308	-428.987	-71.3208	0.0295461	0.00177081	0.00788408	0.00653291	0.0634993	0.00737461	0.0132516	0.0213695	0.00844102	0.0459144	0.00605298	0.00933714	0.0185563	4.46737e-05	3.72866	3.49397	11.3172	0.0186553	0.00209264	0.0730221	15.8714	0.00700334	3.83552	0.0429358	0.0727117	38.70277
468200	-510.885	-437.283	-73.6012	0.0129251	0.018777	0.0197749	0.063476	0.0209554	0.0557919	0.0356757	0.000864193	0.00204179	0.0322262	0.000788998	0.0250331	0.0131358	0.0185535	6.37894	18.9245	1.2847	0.054941	0.00277385	0.0575768	11.7636	0.0281645	11.2335	0.0344248	0.0220205	50.10519
468300	-497.996	-428.266	-69.7306	0.0288847	0.00433088	0.00656617	0.000297374	0.0099906	0.0241943	0.00155467	0.00489079	0.0254635	0.0444569	0.0095741	0.00885735	0.00173448	0.029218	1.42994	4.22838	4.31571	0.0116241	0.028291	0.005328	8.43759	0.00793838	12.0634	0.00412666	0.0195744	30.75194
468400	-511.481	-439.727	-71.7543	0.0419762	0.0021174	0.000409936	0.0506215	0.0123096	0.0220768	0.0120141	0.0389247	0.0511498	0.0394748	0.0367794	0.00797117	0.00315967	0.0234183	12.2273	15.747	2.55912	0.000380464	0.00745277	0.0490582	6.17533	0.0726603	3.66885	0.00523037	0.0155153	40.87029
468500	-506.26	-437.118	-69.1423	0.0333845	0.0253397	0.00957157	0.00835971	0.0728392	0.0192305	0.0294445	0.00815717	0.0183204	0.00358298	0.0156186	0.00675359	0.0188691	0.0257026	3.68353	4.72952	4.08889	0.020922	0.00716239	0.101436	6.44626	0.0374095	8.32402	0.0119096	0.0641467	27.81038
468600	-507.751	-435.57	-72.181	0.008392	0.00374395	0.00581912	0.027818	0.0145547	0.0240563	0.0611387	0.0227223	0.00468996	0.0254845	0.00543699	0.00742443	0.0555269	0.0113783	1.51572	8.34337	12.7252	0.00484515	0.00555875	0.0706026	11.5852	0.0480637	8.30428	0.0342783	0.0885204	43.00386
468700	-506.591	-437.212	-69.3792	0.0123402	0.00542458	0.0130812	0.0382995	0.0419738	0.00242142	0.0145133	0.0758942	0.0216862	0.00143361	0.0459927	0.0205224	0.0052644	0.00770829	6.40579	1.79923	8.3587	0.0512416	0.070849	0.0713415	6.17978	0.0313923	5.68278	0.024859	0.0123823	28.9949
468800	-501.008	-433.22	-67.7877	0.000775702	0.0123445	0.0142105	0.0159534	0.0190724	0.0102135	0.00294269	0.0117853	0.000520515	0.0123467	0.000438758	0.0398504	0.00129974	0.0533339	0.882656	3.73871	2.59629	0.0728334	0.0332318	0.0657779	8.64285	0.00423868	4.7048	0.0462199	0.0547506	21.03743
468900	-497.211	-424.805	-72.4058	0.00699555	0.0138198	0.00152245	0.0176223	0.00214433	0.0225087	0.0226881	0.00716947	0.0138187	0.0191551	0.00637368	0.00187384	0.00172111	0.027131	11.172	1.79835	9.6689	0.0152376	0.00754969	0.025257	15.4138	0.00807303	5.78814	0.00565801	0.0606449	44.12815
469000	-502.283	-431.485	-70.7979	0.000372666	0.00162457	0.0205232	0.0270597	0.00960643	0.0421077	0.0513269	0.0241061	0.00159165	0.000749605	0.00812315	0.0199271	0.000195019	0.00117312	5.03776	8.12098	4.5026	0.0644513	0.0161511	0.00851674	11.1621	0.0372918	6.83537	0.0513004	0.0435778	36.08858
469100	-504.575	-433.145	-71.43	0.0252534	0.0132698	0.00159756	0.0174791	0.0143284	0.0129859	0.0286243	0.0350678	0.00253574	0.0340907	0.0017542	0.0474299	0.00799057	0.00336016	4.70328	9.22736	6.60765	0.0220993	0.0322052	0.140707	8.82861	0.0415383	9.34178	0.0135813	0.0446173	39.24919
469200	-504.913	-432.024	-72.8897	0.0177481	0.00167889	0.017548	0.0304857	0.033591	0.0234496	0.0037075	0.0254777	0.0188653	0.0367597	0.0152714	0.0235621	0.0175964	0.00667771	7.56728	10.7744	0.956424	0.0149199	0.0534041	0.0092613	10.6336	0.00468932	16.1784	0.0126413	0.0699783	46.54733
469300	-500.237	-428.646	-71.5907	0.000952182	0.00470286	0.0256179	0.0116982	0.0125392	0.0382228	0.00948115	0.0259492	0.0413658	0.0230292	0.00207824	0.00513122	0.000320968	0.000476354	15.3719	4.82382	3.17252	0.00309235	0.0828629	0.085675	6.13224	0.00346318	10.1192	0.0448656	0.0112053	40.05232
469400	-509.751	-434.599	-75.1516	0.00627688	0.00548666	0.00891012	0.0166986	0.0577142	0.00489822	0.0671469	0.0364806	0.0536052	0.0423726	0.0260039	0.0313629	0.00251983	0.00723063	3.73306	9.08805	24.0318	0.0476316	0.0454664	0.0342313	15.4112	0.00184573	4.99792	0.0239575	0.0751719	57.85713
469500	-507.072	-434.662	-72.4101	0.00326652	0.00616517	0.0254154	0.0303432	0.0176257	0.00398171	0.0155603	0.0647058	0.0330789	0.0102499	0.0114779	0.00188008	0.00104369	0.00558461	8.49939	0.683729	7.02986	0.0391052	0.144616	0.108017	6.37125	0.0037124	20.976	0.0154591	0.0481125	44.14965
469600	-499.843	-428.584	-71.2585	0.0100479	0.00357176	0.00746242	0.0189698	0.0426886	0.00332381	0.0209647	0.0192059	0.00335625	0.0627872	0.000354342	0.0284636	0.0179822	0.0135024	2.37041	4.80342	8.31925	0.057243	0.02642	0.0656041	17.6417	0.00245441	4.78509	0.0187769	0.0482458	38.39131
469700	-504.739	-433.055	-71.6831	0.0175699	0.00132029	0.00076369	0.0038861	0.0465151	0.0515248	0.00739711	0.0734388	0.0109888	0.0207071	0.00745442	0.0281234	0.00217604	0.0353381	2.16019	17.1212	9.85925	0.0507795	0.0273843	0.0379315	6.79654	0.0266277	4.09418	0.0162088	0.0171588	40.51471
469800	-498.956	-428.786	-70.1702	0.0169908	0.0719623	0.00228233	0.0148795	0.0102229	0.000355028	0.0131968	0.0147997	0.00534294	0.0136606	0.0244295	0.0128851	0.00261605	0.000624622	4.88291	1.04685	8.13795	0.0423182	0.00557	0.0327556	12.5728	0.0119232	5.94696	0.0404003	0.0252401	32.94992
469900	-501.499	-431.98	-69.5193	0.0294264	0.00182335	0.00531415	0.0218784	0.0218303	0.0343443	0.00408536	4.241e-05	0.00842085	0.0820996	0.0045005	0.0351459	0.00405373	0.00281475	1.2013	2.44131	10.6492	0.0822044	0.0460143	0.0482132	12.7177	0.00612372	2.19292	0.0523673	0.0025043	29.69562
470000	-506.794	-433.582	-73.2119	0.0314704	0.00423054	0.0151913	0.0224907	0.0101664	0.0441481	0.014082	0.0175298	0.0487431	0.022923	0.0268421	0.0115854	0.00418713	0.0237405	1.68578	7.89164	4.08746	0.00285995	0.02238	0.0221632	20.7675	0.00354285	13.2988	0.0432658	0.0358598	48.15858
470100	-503.619	-433.605	-70.0146	0.00952457	0.0598753	0.0285931	0.00600365	0.00441972	0.00726236	0.0110679	0.0107688	0.0723143	0.00523882	0.00887363	0.010816	0.00168002	0.0057582	2.1702	1.50941	11.686	0.0536147	0.0572476	0.0324421	7.04885	0.0236222	9.30746	0.0352257	0.00553132	32.17178
470200	-497.159	-428.425	-68.7334	0.0177237	0.000652497	0.00322122	0.00711643	0.0169012	0.0281793	0.0253442	0.0271316	0.00543824	0.014023	0.00417863	0.0308257	0.00539933	0.00516627	7.49221	2.13287	4.26578	0.000502303	0.0376615	0.0616402	7.28517	0.0445749	4.18176	0.0331286	0.0391596	25.76575
470300	-510.421	-440.94	-69.4803	0.00139072	0.00701458	0.0359973	0.0129815	0.010963	0.00903554	0.0914492	0.0274072	0.0290654	0.0522306	0.019705	0.0259246	0.0202143	0.00436469	2.63862	0.547095	17.3515	0.0129552	0.0239022	0.137136	3.17755	0.0518417	5.19297	0.0161615	0.0031382	29.50057
470400	-504.457	-433.407	-71.0499	0.0185903	0.00455877	0.037511	0.00186687	0.00567158	0.00778604	0.00673546	0.0444665	0.0511221	0.00175921	0.0157371	0.0147097	0.0401556	0.00749353	1.26424	3.19079	17.322	0.0645613	0.0307255	0.0741439	10.0201	0.0143124	5.02353	0.0256676	0.060205	37.34844
470500	-501.192	-430.952	-70.2393	0.0107066	0.00705533	0.00510056	0.0634701	0.00877075	0.00295821	0.0392752	0.00280391	0.00100704	0.0496163	0.00474036	0.0156624	0.0322512	0.00127145	1.07133	5.63137	10.9995	0.00988356	0.0494083	0.0897946	7.75662	0.00487362	7.37766	0.0207502	0.0396543	33.2955
470600	-506.561	-434.714	-71.8475	0.0317574	0.0498001	0.00376942	0.000736902	0.0612095	0.0508875	0.0168221	0.0169639	0.064452	0.00910805	0.00239691	0.0107578	0.000521633	0.0121925	3.81454	8.09645	7.47145	0.0419551	0.0311445	0.0787049	11.4003	0.0082901	10.0144	0.0432283	0.00442286	41.33634
470700	-498.17	-430.251	-67.9194	0.00124861	0.00818292	0.0405349	0.0114324	0.0302599	0.0325307	0.00715414	0.0219637	0.00367051	0.00177981	0.00904296	0.00721093	0.0068341	0.00868143	4.17252	4.23622	2.28018	0.0283975	0.0141968	0.0533194	5.94016	0.00829878	4.66545	0.0896791	0.0169797	21.69593
470800	-503.443	-434.994	-68.4499	0.018724	0.00298112	0.000195163	0.000216701	0.0699733	0.00159444	0.0585483	0.0407046	0.0241142	0.0590216	0.0112567	0.026924	0.0239031	0.0234997	5.23166	4.17975	5.48487	0.0341221	0.0394071	0.0405423	4.44121	0.00842877	4.49232	0.0112124	0.0235322	24.34871
470900	-512.883	-444.043	-68.8401	0.0127766	0.0234661	0.0113623	0.0283711	0.0103251	0.0246168	0.0320507	0.0846665	0.00650841	0.0393822	0.0511896	0.0325473	0.00130881	0.0249324	6.22394	1.37377	2.3352	0.132911	0.0251133	0.0549199	10.5142	0.0236889	5.15328	0.0204435	0.0584797	26.29942
471000	-505.131	-437.365	-67.7666	0.017347	0.001958	0.00391071	0.00771953	0.247619	0.0313649	0.00461129	0.00686377	0.000627877	0.0247824	0.000976735	0.0217784	0.00879615	0.0122903	2.47135	1.52073	2.93713	0.0315753	0.0160522	0.0251917	6.12642	0.0529684	7.33834	0.00339347	0.0181345	20.93194
471100	-504.603	-432.616	-71.987	0.0182927	0.00567967	0.00683094	0.0359193	0.0372282	0.00505407	0.0241441	0.0207923	0.0137861	0.00543104	0.0366031	0.0343052	0.0015886	0.00746606	6.61808	5.30651	3.29614	0.0786373	0.0233699	0.10742	11.1281	0.00928223	15.1784	0.0182569	0.0167816	42.03402
471200	-502.975	-434.801	-68.1733	0.0262165	0.00441729	0.00578605	0.0166987	0.0228392	0.0155221	0.00419678	0.0989517	0.0202082	0.0343676	0.00190868	0.0129278	0.00597268	0.02621	0.449457	2.66222	13.0116	0.00796387	0.0574881	0.117941	2.27556	0.0064001	4.06138	0.00574672	0.0132779	22.96532
471300	-504.756	-435.601	-69.155	0.0174256	0.0187601	0.00080395	0.00652661	0.0652873	0.0523726	0.0129844	0.0403485	0.0680642	0.0607762	0.0138294	0.0237264	0.00039575	0.0340715	1.59088	2.81396	7.87806	0.0200239	0.0499027	0.0308929	11.3548	0.0174825	3.66331	0.00533632	0.0340139	27.87399
471400	-507.119	-433.691	-73.4277	0.00948656	0.0117397	0.0177957	0.0069418	0.0828304	0.0166023	0.0221703	0.00109494	0.0373622	0.0171884	0.0228309	0.00762707	0.0290686	0.0113774	0.0680394	9.20966	6.12464	0.0391562	0.0372222	0.0178037	8.01442	0.00842851	25.3503	0.00729804	0.0662567	49.23731
471500	-497.082	-427.691	-69.3902	0.00550108	0.00344183	0.00215175	0.0126335	0.0464108	0.015134	0.0216009	0.0187958	0.003578	0.0415035	0.00959169	0.00353852	0.00609452	0.00784157	4.28104	7.78256	6.40592	0.0189086	0.0176127	0.144468	6.3471	0.0264025	3.7837	0.00113089	0.043345	29.05001
471600	-501.048	-427.899	-73.1489	0.00559449	0.00255883	0.00012521	0.00430777	0.00115507	0.0165611	0.0148163	0.0467277	0.0231399	0.0198138	0.00829567	0.0267257	0.00226725	0.0225971	3.29039	1.86226	24.9606	0.0140241	0.0627154	0.0356035	7.40444	0.0332117	9.92916	0.00347742	0.0528748	47.84339
471700	-510.395	-438.935	-71.4599	0.0132724	0.0196705	0.00504391	0.00513245	0.0787396	0.0174047	0.000214502	0.0727436	0.0113796	0.0875427	0.0157457	0.0308576	0.0067074	0.0527447	14.3928	1.86412	6.6838	0.00522191	0.036032	0.114787	7.6517	0.00282757	8.1303	0.0546644	0.0448321	39.39828
471800	-502.031	-432.894	-69.1372	0.00393874	0.00376653	0.0196156	0.00638612	0.0281697	0.00399246	0.0175386	0.00475782	0.0711079	0.00300286	0.0130268	0.0316848	0.0063561	0.0179393	4.14684	0.251735	14.511	0.0335312	0.0393665	0.10851	5.82675	0.000386896	2.51409	0.00146335	0.120056	27.78505
471900	-504.896	-433.622	-71.2747	0.00699063	0.0265875	0.027257	0.0107815	0.067096	0.025041	0.00769395	0.00560748	0.00176713	0.0175053	0.0288674	0.0578961	0.026009	0.00574197	3.84765	0.946696	10.9045	0.0144433	0.0592254	0.0315	17.2646	0.0206905	5.01537	0.0140246	0.0388642	38.47245
472000	-505.463	-432.046	-73.4171	0.0141482	0.028759	0.0321863	0.000108385	0.0150982	0.020399	0.00247297	0.0155886	0.0177866	0.00125519	0.00711706	0.0149434	0.0137321	0.00600703	8.75303	7.93567	2.05375	0.0254017	0.051136	0.0737505	20.5617	0.0730987	9.40607	0.032503	0.0288756	49.18458
472100	-502.938	-434.626	-68.3114	0.000775088	0.00120589	0.00296362	0.0236206	0.0328425	0.0281248	0.0615596	0.0179866	0.00442598	0.0154905	0.0182753	0.00241022	0.0164757	0.0185958	4.1686	2.67285	5.3888	0.013536	0.0378479	0.104764	3.97691	0.0279135	6.90407	0.045441	0.0703499	23.65583
472200	-495.049	-423.668	-71.381	0.00246089	0.00592423	0.00332745	6.23818e-05	0.00421918	0.0128001	0.0395339	0.00471141	0.0224641	0.000940892	0.0048724	0.0352844	0.0143514	0.00679281	12.4511	3.7697	2.74516	0.0187837	0.0383596	0.0401265	13.03	0.0147527	6.68633	0.0236566	0.0284223	39.00411
472300	-500.593	-425.63	-74.9636	0.00440203	0.00703096	0.0156023	0.0113074	0.000330765	0.00702162	0.021188	0.00643859	0.0200986	0.00928907	0.000656051	0.00484276	0.00115487	0.00857117	1.39704	13.4949	14.4074	0.0388193	0.0535044	0.0288249	18.611	0.0185404	8.61247	0.0199849	0.116394	56.91678
472400	-500.493	-430.497	-69.9967	0.0240524	0.00249894	0.00101999	0.00521683	0.0159049	0.00130053	0.0501195	0.00590427	0.0303468	0.0019121	0.0101715	0.00216401	0.0139261	0.0101902	8.46932	12.2001	2.44258	0.0587832	0.00543144	0.0419298	3.91027	0.00098677	4.68215	0.00672816	0.0895408	32.08255
472500	-506.924	-435.364	-71.5601	0.000450649	0.00315294	0.00724853	0.048616	0.0201302	0.060984	0.130581	0.0154278	0.00583007	0.02984	0.00966099	0.0117282	0.0363988	0.00209993	11.9039	7.73536	1.61057	0.00251722	0.015775	0.0331425	10.354	0.016841	7.78498	0.0212553	0.0387195	39.89926
472600	-502.357	-428.707	-73.65	0.00148999	0.00210674	0.00546841	0.00562428	0.0586129	0.0146463	0.036786	0.0282956	0.0186229	0.0325307	0.000749881	0.0199332	0.000494471	0.0152177	9.96675	3.09573	3.30493	0.0242355	0.0462201	0.0298216	6.91335	0.0129265	26.6148	0.076422	0.0231629	50.34893
472700	-501.804	-429.875	-71.9293	0.0263455	0.00580733	0.0010116	0.00614368	0.0176947	0.000883903	0.0351634	0.0369774	0.0228056	0.0441744	0.00381188	0.0142504	0.00511443	0.00540668	1.91285	2.6324	3.90859	0.0385047	0.00232023	0.0894871	24.4837	0.0329108	8.37707	0.0225347	0.0195512	41.74555
472800	-504.143	-432.402	-71.741	0.0156178	0.00315628	0.00690326	0.0183328	0.00313946	0.0247756	0.0354674	0.000387436	0.00651942	0.0285329	0.034386	0.0186747	0.0279467	0.000821414	2.699	1.30097	14.7162	0.0123239	0.175206	0.00638795	18.0219	0.00317154	3.61854	0.0207256	0.00502937	40.80416
472900	-498.768	-427.299	-71.4689	0.0314719	0.0438696	0.00329427	0.00681966	0.0137722	0.012477	0.000223985	0.0307159	0.0086232	0.0132968	0.00839503	0.00631917	0.00080245	0.00157751	4.55986	10.9828	5.15901	0.0206111	0.00695948	0.0529236	10.1008	0.00125674	8.27966	0.0127953	0.0849733	39.44325
473000	-508.268	-434.193	-74.0748	0.00700214	0.00457986	0.00104957	0.00917774	0.122858	0.0188967	0.114197	0.0949685	0.00143754	0.0108187	0.0125013	0.00858009	0.00205885	0.0011773	2.99178	14.9952	5.12346	0.00638193	0.0164651	0.0872587	14.8543	0.0281589	13.9433	0.0154843	0.00160724	52.47275
473100	-503.776	-433.168	-70.6083	0.0194649	0.00452228	0.00985355	0.0358666	0.0437977	0.00168741	0.0355242	0.0648305	0.0377725	0.0233516	0.00231899	0.0133332	0.0127186	0.00552658	0.200324	4.69382	7.45566	0.0265214	0.0369043	0.0913923	19.0306	0.0302177	3.25738	0.00360052	0.0035141	35.14049
473200	-511.052	-438.073	-72.979	0.000175335	0.00886487	0.0513845	0.00257355	0.14287	0.00494128	0.0270843	0.0344464	0.000227214	0.0486513	0.0277523	0.0231764	0.00322127	0.00702256	3.24747	10.5566	7.4272	0.0145613	0.0530236	0.0273642	8.66822	0.0107905	16.4355	0.0765222	0.0941864	46.99379
473300	-509.052	-438.702	-70.3494	0.000776615	0.0161024	0.00261368	0.00286938	0.00281614	0.00511417	0.00254559	0.0546681	0.0420004	0.126649	0.0163343	0.0480362	0.0250541	0.0368055	3.93743	5.31046	2.15828	0.0144548	0.0493828	0.111694	11.3456	0.00554479	10.44	0.0461213	0.0443978	33.84575
473400	-505.509	-433.072	-72.4373	0.0094681	0.000742376	0.0578428	0.0260431	0.00565314	0.0462485	0.00135695	0.0863754	0.0237883	0.0060294	0.00714538	0.0173559	0.00549509	0.0027067	9.807	1.67962	19.3477	0.0295001	0.0187016	0.0342188	8.09523	0.00924998	4.89202	0.0438012	0.0323293	44.28564
473500	-501.268	-433.48	-67.7875	0.00259318	0.0183651	0.00811341	0.00336606	0.0572558	0.0484743	0.0193245	0.0107847	0.000676322	0.0468601	0.0145355	0.0279647	0.0287442	0.00329928	1.76451	4.42169	4.09951	0.0178499	0.0387629	0.0267843	7.49657	0.00773884	2.75622	0.0345052	0.0819192	21.03643
473600	-510.88	-433.821	-77.0584	0.00224094	0.0312409	0.0125845	0.00660117	0.0490952	0.0134881	0.0097942	0.0125373	0.0840575	0.0474152	0.00348217	0.0541328	0.00696255	0.00636533	8.23927	19.7599	21.4288	0.0488276	0.0284389	0.0803578	12.5192	0.0111161	4.8716	0.00101439	0.0623821	67.3909
473700	-497.29	-428.493	-68.7971	0.00584749	0.0181457	0.00192649	0.014529	0.0213331	0.000180643	0.0221277	0.0139545	0.00805251	0.026062	0.00830026	0.0116556	0.00827288	0.0146265	0.741293	8.87737	3.28174	0.0661994	0.067286	0.0354888	6.33744	0.00468858	6.42639	0.0253913	0.0462357	26.08453
473800	-508.044	-434.197	-73.8466	0.00323439	0.0529005	0.00125342	0.00198639	0.00492677	0.012995	0.000799632	0.0193765	0.0126985	0.0827307	0.000360624	0.0139037	0.00632303	0.0431397	6.2891	9.89677	8.57439	0.0499394	0.0261616	0.0690647	6.23752	0.0372796	19.8036	0.0327954	0.0587434	51.33197
473900	-501.887	-430.897	-70.9902	0.00784892	0.0135806	0.00866041	0.0303789	0.0444821	0.0130269	0.0254236	0.0295346	0.0087905	0.0379217	0.0221666	0.00981326	0.00124409	0.00763099	2.2092	7.56586	7.54409	0.00408172	0.0692055	0.0126162	6.12546	0.0113638	13.1841	0.0422899	0.0210645	37.04986
474000	-496.811	-425.906	-70.9052	0.00744359	0.0012501	0.0135614	0.00831368	0.00566667	0.0193047	0.0410891	0.0068637	0.0102727	0.0142775	0.00588393	0.0164801	0.0333283	0.0036454	3.18088	15.0697	2.55524	0.00158686	0.0315908	0.0421284	11.0242	0.00144818	4.5217	0.00543562	0.00383214	36.62514
474100	-500.604	-428.312	-72.2915	0.00894077	0.0056397	0.00360776	0.00163229	0.087064	0.0129912	0.0232213	0.0537166	0.00789352	0.0480998	0.0118486	0.00311894	0.00831828	0.00879341	5.15238	3.27501	21.6658	0.0130593	0.0313669	0.0240805	9.37042	0.00613177	3.64128	0.0420445	0.0501072	43.55652
474200	-502.215	-427.493	-74.7227	0.00170013	0.00356575	0.00294911	0.0146441	0.0589499	0.00790382	0.00366798	0.0265601	0.0400937	0.0193333	0.00226912	0.0318017	0.00764603	0.00856372	1.19353	3.42541	28.9644	0.0150508	0.0477846	0.00864175	8.68642	0.00169662	13.0543	0.0194511	0.0660068	55.71228
474300	-496.656	-427.206	-69.4494	0.00618089	0.00459473	0.00706411	0.00590829	0.0402343	0.00569836	0.00987474	0.000972216	0.0310222	0.0155076	0.00463485	0.00457425	0.00190401	0.00255426	2.99006	6.7061	7.87034	0.023808	0.132182	0.0333495	7.03289	0.0401116	4.32099	0.0340128	0.0212468	29.34582
474400	-501.641	-429.747	-71.8942	0.022741	0.00976027	0.0119733	0.00784226	0.0553618	0.0116083	0.00695471	0.00984762	0.00198786	0.0919995	0.0132954	0.000921207	0.0186716	0.00656145	2.1318	13.9353	2.4522	0.0112418	0.0442956	0.0788273	16.8357	0.0127899	5.72903	0.0477957	0.0214101	41.56988
474500	-495.479	-421.331	-74.1482	0.00015242	0.000244143	0.00417778	0.000871656	0.0389367	0.0174105	0.0104901	0.00933626	0.0018495	0.0500309	0.00516765	0.00997741	3.504e-05	0.00396874	3.36642	11.6249	10.2225	0.0353957	0.0473179	0.0706565	19.309	0.0199527	7.96229	0.0140708	0.0148301	52.84004
474600	-509.193	-435.408	-73.7846	0.0117942	0.011905	0.00637301	0.0167006	0.0271382	0.0213363	0.0625058	0.0277004	0.0348125	0.0426061	0.0153721	0.0199533	0.0418622	0.00775249	2.21619	5.94637	22.9245	0.0109749	0.028447	0.114332	7.77698	0.00862332	11.6192	0.0279866	0.000820241	51.02223
474700	-499.116	-428.508	-70.608	0.00273729	0.0203495	0.0141307	0.0107728	0.0190609	0.00114585	0.00316386	0.00860713	0.0250833	0.00908711	0.00580917	0.0351859	0.0128097	0.0332541	2.89642	11.4265	9.76245	0.00361774	0.0121071	0.0371608	7.16117	0.00152927	3.56093	0.0691313	0.00683966	35.1391
474800	-497.829	-425.412	-72.4174	0.000246321	0.00196995	0.0175491	0.0174897	0.0116009	0.0270188	0.00319197	0.0188339	0.00201737	0.0334769	0.00723236	0.033121	0.00560851	0.00429466	5.18471	7.75597	0.643494	0.0399064	0.0181048	0.0985625	17.8545	0.00931395	12.3782	0.0108326	0.00882868	44.18609
474900	-496.724	-423.982	-72.7415	0.00595748	0.00498982	0.013116	0.000933037	0.00309402	0.00279159	0.0494408	0.00711476	0.0229225	0.0378252	0.00292946	0.00184043	0.0112607	0.00288373	3.8418	6.63286	11.2586	0.00339211	0.00409119	0.032367	19.3682	0.00946697	4.42386	0.0291449	0.035838	45.80671
475000	-503.714	-429.462	-74.252	0.0632594	0.0186514	0.00392994	0.00531009	0.0668698	0.00258967	0.0105248	0.0513969	0.00851448	0.00614525	0.00781364	0.00937584	0.0048947	0.0103451	0.986734	8.60562	20.5372	0.000488881	0.0428707	0.0458586	8.7879	0.00818831	14.0269	0.0267056	0.0210359	53.3591
475100	-512.898	-436.877	-76.0201	0.00229191	0.0177835	0.00125735	0.00880106	0.0291562	0.0334617	0.0078366	0.0199607	0.0406042	0.0246884	0.0343525	0.0467067	0.0243006	0.0253367	15.598	13.8185	0.131706	0.00401947	0.0504588	0.158128	28.0242	0.00673987	3.99096	0.0301088	0.0699954	62.19946
475200	-507.666	-435.515	-72.1517	0.00811024	0.00513162	0.0134701	0.00863776	0.022145	0.0618704	0.0104434	0.047516	0.0417556	0.0128097	0.0162922	0.00553098	0.00326193	0.0329088	7.35817	13.4278	5.26027	0.0888733	0.0171093	0.068969	6.91848	0.00605738	9.32817	0.0900216	0.00359876	42.8574
475300	-508.812	-434.431	-74.3815	0.0125689	0.0182016	0.00871113	0.0231697	0.0213742	0.029735	0.00236919	0.00922993	0.00530109	0.0686937	0.0277857	0.0264847	0.0370606	0.0264145	22.0098	6.45568	10.3093	0.0100414	0.00743987	0.0953012	8.53252	0.00476584	6.23424	0.0264634	0.0038032	54.0065
475400	-514.406	-439.855	-74.551	0.0215724	0.00255767	0.00728912	0.0417032	0.0294116	0.0769498	0.0554647	0.00702122	0.0348198	0.059626	0.00922558	0.0119533	0.0166295	0.00823153	8.28449	8.01921	14.5084	0.122102	0.0833787	0.0489003	19.311	0.00469014	4.08417	0.00287055	0.00232416	54.85401
475500	-503.488	-432.138	-71.3492	0.00822122	0.0145508	0.0112792	0.00604357	0.0261045	0.00138964	0.0670343	0.000272458	0.0024076	0.0291128	0.0391278	0.00347381	0.00378471	0.0688545	3.10507	8.86025	5.51101	0.0207692	0.0262728	0.0428482	10.9572	0.0200748	9.96891	0.0404403	0.0107541	38.84521
475600	-503.854	-432.235	-71.6187	0.0235845	0.0304144	0.0160513	0.0179727	0.039554	0.0106905	0.0590025	0.0488663	0.0158816	0.000307325	0.00987378	0.0140201	0.0188458	0.0015253	5.98186	6.941	7.09941	0.0183536	0.00689626	0.0709611	10.494	0.00424837	9.22848	0.0255988	0.0150975	40.19253
475700	-494.129	-424.511	-69.6189	0.0119953	0.0180677	0.00109749	0.00950259	0.0217326	0.038079	0.00381047	0.00143922	0.00530479	0.0128327	0.0397448	0.00901714	0.00705011	0.00146419	7.36256	4.53809	3.75802	0.0136048	0.0425793	0.0267305	9.14449	0.00332767	5.09439	0.0147053	0.0138894	30.19352
475800	-502.446	-431.391	-71.055	0.00865083	0.00530969	0.0155327	0.00366551	0.00817131	0.00985544	0.00753171	0.0128655	0.00111064	0.0320085	0.0426398	0.00346154	0.0610687	0.01351	1.96225	0.911329	6.44985	0.0219965	0.0564541	0.0615528	22.4007	0.014641	5.1839	0.0233982	0.0625357	37.37394
475900	-500.13	-430.669	-69.4609	0.0122113	0.009519	0.00896101	0.00259232	0.0293227	0.00203477	0.0050466	0.0304109	0.0331526	0.0259943	0.0301449	0.0205893	0.0161616	0.00715447	4.04709	4.17314	2.35715	0.0505373	0.0869485	0.0405546	11.4962	0.012891	6.86415	0.00344559	0.0382424	29.4037
476000	-502.41	-428.957	-73.453	0.00530488	0.0268494	0.0117012	0.0184933	0.0321085	0.002136	0.0275789	0.0141455	0.00327677	0.0181806	0.00715174	0.0147885	0.0173384	0.00508617	2.6243	0.54947	22.0145	0.0117344	0.0510406	0.0297837	9.51625	0.0010488	14.2447	0.0109983	0.106149	49.36412
476100	-504.608	-432.427	-72.1809	0.00274618	0.0334589	0.0227791	0.0103405	0.0331967	0.0460319	0.0163358	0.00753284	0.0214719	0.0437137	0.000670769	0.00451105	0.0281187	0.00287629	21.1391	1.59855	6.32059	0.0335248	0.0203983	0.0808132	7.6423	0.00201419	5.82195	0.0236091	0.0466006	43.00325
476200	-503.478	-431.951	-71.5274	0.0140217	0.0112683	0.0195096	0.00507037	0.0300038	0.00862438	0.0030096	0.0272904	0.00301071	0.0206205	0.00120258	0.0338659	0.00722031	0.028337	0.488581	7.47157	13.8057	0.00456346	0.0960796	0.0724329	9.5473	0.000362817	7.8778	0.0662352	0.0924968	39.7362
476300	-509.05	-439.772	-69.278	0.0269279	0.0148036	0.0014952	0.0084752	0.141142	0.00617316	0.0018926	0.0747387	0.0319504	0.0646833	0.0029084	0.0332016	0.00531963	0.0198717	5.02506	5.80952	0.60107	0.00748855	0.0684387	0.00860921	6.72994	0.014242	9.71868	0.0218346	0.0503577	28.48882
476400	-512.148	-439.486	-72.6623	0.00476432	0.0846411	0.0025755	0.00116474	0.00384028	0.02188	0.0225565	0.0755152	0.0427174	0.0136048	0.00334472	0.0103803	0.0237212	0.00544531	13.04	0.300644	9.04563	0.0131344	0.0120904	0.141693	17.2874	0.0108056	5.09257	0.100749	0.0494225	45.4103
476500	-510.376	-440.239	-70.1369	0.0444065	0.00259775	0.00229139	0.0169632	0.0214751	0.0463303	0.043813	0.0647624	0.0259389	0.0336755	0.0169456	0.00081879	0.0225496	0.00265949	4.64521	11.1975	2.28483	0.0473316	0.0230301	0.0541047	3.05042	0.0596568	11.0495	0.00924139	0.0171649	32.78326
476600	-504.14	-432.414	-71.7253	0.0113676	0.0130324	0.00689658	0.0204193	0.0205914	0.0077517	0.0359225	0.0185433	0.0433274	0.032376	0.00543417	0.00426389	0.0272912	0.00208109	3.94562	11.6392	6.49325	0.00385686	0.0295927	0.00741509	8.37208	0.0423342	9.87185	0.0578614	0.0129679	40.72529
476700	-508.03	-435.535	-72.4952	0.0489553	0.00509603	0.00110384	0.0035321	0.00289474	0.014982	0.00564072	0.022995	0.0338717	0.058344	0.0260128	0.0183467	0.0126294	0.0108855	2.68539	14.414	1.54736	0.0305392	0.0425471	0.062296	4.25581	0.00708316	21.1514	0.105819	0.00727557	44.57488
476800	-506.369	-438.75	-67.6184	0.0291377	0.00503125	0.0205549	0.00309177	0.0254589	0.0358143	0.0347477	0.0131333	0.00743433	0.0659104	0.0508271	0.00919692	0.00809378	0.0240146	3.67853	1.72438	4.12146	0.063784	0.0209317	0.0814026	5.25853	0.0339446	4.82923	0.00401346	0.042218	20.19087
476900	-503.36	-433.125	-70.2351	0.001437	0.00345863	0.0202075	0.00137138	0.0520412	0.0174588	0.0378743	0.00577747	0.0193545	0.0532966	0.0123101	0.0879454	0.00984036	0.0120466	3.93249	2.26874	7.92025	0.0162028	0.0705395	0.0498442	9.39995	0.0185299	9.23009	0.00316684	0.0303507	33.27456
477000	-502.406	-434.555	-67.8505	0.0140116	0.020595	0.0102449	0.0465519	0.0404967	0.0163703	0.00938649	0.00963045	0.0182605	0.0821033	0.00161703	0.0231889	0.0163131	0.00889266	0.398519	4.67506	6.06166	0.00892868	0.00702515	0.00795104	5.07692	0.00367999	4.74956	0.0251657	0.0195218	21.35166
477100	-506.392	-429.234	-77.1584	0.00759578	0.00553646	0.0175299	0.00209089	0.0373663	0.0217346	0.0240587	0.0102022	0.0177556	0.011802	0.0203502	0.00942112	0.0536175	0.00795522	12.4683	17.4685	16.0426	0.0426849	0.015492	0.0445944	14.5338	0.00305224	6.95171	0.0395693	0.0337242	67.89098
477200	-499.119	-427.915	-71.2034	0.00337685	0.00232416	0.00601489	0.00484549	0.143323	0.0115754	0.00307775	0.0185579	0.00442125	0.035427	0.00774258	0.00881333	0.00561669	0.00426526	2.98239	0.842783	11.2848	0.0187499	0.0918416	0.068219	17.1826	0.0125192	5.29483	0.0322083	0.0457021	38.11597
477300	-502.806	-433.777	-69.0286	0.011155	0.0171481	0.0283478	0.00759039	0.017233	0.00271328	0.000585013	0.0187803	0.00104039	0.0631426	0.0283385	0.00444303	0.0124544	0.0310643	0.880233	5.54589	7.34721	0.0389533	0.00452254	0.0183736	10.5003	0.000690351	2.51991	0.0521422	0.0896911	27.24192
477400	-505.304	-436.272	-69.032	0.0099888	0.000190935	0.0243349	0.0264051	0.0173229	0.013066	0.0142058	0.0518738	0.0213209	0.017368	0.00239601	0.0103178	0.0103003	0.0242545	9.83015	0.966627	8.26215	0.00343124	0.0158396	0.112847	3.83433	0.063383	3.8823	0.00844988	0.0362639	27.25913
477500	-505.195	-436.271	-68.9241	0.0102684	0.00803754	0.0115409	0.00612725	0.00591654	0.030903	0.00993265	0.052833	0.0108196	0.0148917	0.00726048	0.019029	0.010146	0.0227288	2.13781	8.86214	4.48594	0.0460637	0.0430397	0.0618659	1.26789	0.0200531	9.39505	0.06618	0.112971	26.71942
477600	-508.625	-436.117	-72.5075	0.0099126	0.00955586	0.00909188	0.000374577	0.0946199	0.00143857	0.00910887	0.0190533	0.00806976	0.0320956	0.0231913	0.0145595	0.00892815	0.0144975	19.3348	12.7816	6.75939	0.025152	0.0837175	0.0907692	2.50342	0.0243904	2.70729	0.0471606	0.0241246	44.63625
477700	-496.58	-428.115	-68.4648	0.0143351	0.00199545	0.00159623	0.00109968	0.0339998	0.0115529	0.00251432	0.0179577	0.00749912	0.03041	0.00656917	0.00628868	0.0342205	0.0313301	1.4893	1.63412	13.4314	0.00125221	0.0748187	0.0120276	4.50433	0.0105755	3.03815	0.00648425	0.0191829	24.42297
477800	-499.305	-428.965	-70.3401	0.0152991	0.00641069	0.0186011	0.00206422	0.00937047	0.0279151	0.0046998	0.0308778	0.00376094	0.0466714	0.024275	0.0231818	0.018118	0.00691754	1.72829	8.1256	13.8334	0.0557975	0.013487	0.0508669	5.91138	2.71125e-05	3.79222	0.0127608	0.0375899	33.79956
477900	-507.051	-435.063	-71.9888	0.00780304	0.00300101	0.0154684	0.0464202	0.0073303	0.0418357	0.0118637	0.0419443	0.0138684	0.0284656	0.00450614	0.0808205	0.0150495	0.00340755	10.546	2.48906	14.0708	0.020602	0.0171424	0.0305671	11.9725	0.000890796	2.49964	0.0461924	0.0276881	42.04283
478000	-496.436	-426.654	-69.7822	0.00475297	0.000593135	0.0124348	0.0127371	0.0283559	0.00530515	0.0188302	0.0380527	0.015041	0.00797841	0.00305867	0.032902	0.0130633	0.00707472	2.687	3.81616	10.0851	0.0516555	0.0679164	0.0416518	8.647	0.00102294	5.38374	0.015663	0.0128565	31.0099
478100	-516.049	-443.262	-72.7879	0.051431	0.00101923	0.0128402	0.0139139	0.0226495	0.00887007	0.00145143	0.0735407	0.0931652	0.220759	0.0102818	0.00588655	0.00066887	0.00286904	3.747	20.374	12.603	0.00778398	0.0794436	0.0759149	5.3039	0.0220676	3.27033	0.00720439	0.0282797	46.03833
478200	-495.958	-425.047	-70.9105	0.00905968	0.0125552	0.0162619	1.44863e-05	0.0817438	0.0254728	0.00546327	0.0181397	0.00556515	0.00618597	0.000629106	0.0274096	1.86094e-05	0.0100403	9.32721	7.98061	0.842751	0.0119674	0.0314738	0.0242221	8.93929	0.00194262	9.25189	0.00936067	0.0120638	36.65134
478300	-507.729	-439.571	-68.158	0.0165225	0.0785531	0.00355635	0.00308699	0.0191789	0.0318549	0.109626	0.0256507	0.00204277	0.0473745	0.0254184	0.0123955	0.00526556	0.0132404	3.9516	3.72271	2.95004	0.0207617	0.0123973	0.0303573	8.25301	0.00262896	3.44694	0.0462975	0.0583414	22.88885
478400	-507.659	-439.426	-68.2337	0.00127541	0.00890912	0.0264511	0.00174613	0.00181209	0.0559346	0.0143655	0.00335021	0.0243944	0.0937831	0.00297036	0.0275606	0.00236477	0.0567381	1.01836	3.54287	9.04651	0.0317201	0.0290885	0.0524694	4.70127	0.017975	4.32458	0.0601228	0.120868	23.26749
478500	-519.744	-447.353	-72.3919	0.00565039	0.0167009	0.0253629	0.00365181	0.0718314	0.0103918	0.0381654	0.044848	0.00607489	0.118292	0.0061579	0.0477572	0.00552182	0.0606925	3.87167	0.746738	0.730614	0.011468	0.0199471	0.0371224	13.6472	0.070106	24.3577	0.0385554	0.0662835	44.05853
478600	-496.388	-426.836	-69.5523	0.000528593	0.00278534	0.000371399	0.0104882	0.0179859	0.00945935	0.0644685	0.0167797	0.00599494	0.0173436	0.000647893	0.0459268	0.0010092	0.0156413	2.53973	1.16828	13.6075	0.0049727	0.000467868	0.127494	7.56662	0.00255719	4.55133	0.0297268	0.0522436	29.86035
478700	-498.608	-427.296	-71.3121	0.0025879	0.00562204	0.00478843	0.0182914	0.00703478	0.00540884	0.00734971	0.00749117	0.0407499	0.00279032	0.0304813	0.00477696	7.35211e-05	0.00627083	8.0302	5.95115	15.9883	0.0220148	0.0101689	0.0496089	1.96555	0.0119732	6.39379	0.0356702	0.0571964	38.65929
478800	-495.83	-425.928	-69.9017	0.0198686	0.00530415	0.000189591	0.00503338	0.0130735	0.00740494	0.00273058	0.00479083	0.0158393	0.0281056	0.0237782	0.000691079	0.0218284	0.00842163	2.71881	5.70194	1.61154	0.0327157	0.0275745	0.0519096	14.5594	0.0363933	6.66209	0.0152378	0.0329956	31.60766
478900	-499.454	-426.724	-72.73	0.00508707	0.000748245	0.0154722	0.00994002	0.00104576	0.000739422	0.00287448	0.0495988	0.0191985	0.0325941	0.0121472	0.0302687	0.0115319	0.000431352	1.34098	13.2169	4.24182	0.102925	0.00897049	0.0683396	20.1733	0.00252002	6.36779	0.000929695	0.0326404	45.74876
479000	-498.531	-427.124	-71.4069	0.00326142	0.00104125	0.00143001	0.015614	0.031933	0.0214372	0.0642169	0.00200448	0.00182168	0.0192467	0.00325786	0.0429577	0.00415676	0.00471781	0.153703	9.16683	8.50411	0.0239818	0.0661612	0.0417607	10.3017	0.0257354	10.581	0.012278	0.038884	39.13326
479100	-505.31	-430.906	-74.4044	0.0086892	0.00351869	0.0259945	0.00312355	0.00731493	0.0314563	0.0811661	0.0108006	0.0034117	0.0305786	0.00165222	0.0279538	0.0216389	0.0219724	7.9352	12.4741	2.07554	0.0169085	0.037043	0.0388081	11.2682	0.006627	19.9116	0.0476251	0.0298647	54.12088
479200	-506.164	-434.683	-71.4811	0.00838192	0.00890086	0.0128099	0.00475169	0.0389195	0.0384011	0.0490414	0.00605575	0.0559434	0.0243841	0.00429475	0.0396409	0.0443705	0.018466	2.18956	11.3779	12.7368	0.0203118	0.0438703	0.057942	6.29669	0.00131943	6.39852	0.0160655	0.0111361	39.5044
479300	-499.741	-428.171	-71.5702	0.00225422	0.010957	0.00380896	0.0467031	0.0182332	0.010624	0.000753808	0.0100835	0.00433152	0.0117075	0.000532072	0.00704265	0.0164561	0.00793525	7.8095	9.98227	1.55223	0.0649386	0.0196989	0.0166198	10.9379	0.0183931	9.28239	0.0382001	0.0763112	39.94983
479400	-500.856	-430.59	-70.2661	0.00995367	0.01596	0.00858942	0.0173867	0.018573	0.00359196	0.0402392	0.0143161	0.0206753	0.0265029	0.00315668	0.00824403	0.00782916	0.00551812	6.8945	2.7287	6.18351	0.0130163	0.0420483	0.107473	4.81084	0.0314501	12.3552	0.0254177	0.0367781	33.42952
479500	-500.798	-431.107	-69.6917	0.0106003	0.0140462	0.010164	0.0243167	0.0285728	0.0229371	0.00677589	0.0044895	0.00996407	0.0119206	0.00400991	0.00992629	0.00620144	0.025205	2.27403	7.83757	5.00161	0.0314828	0.0639783	0.0161826	10.6413	0.000775535	4.35363	0.0170515	0.130874	30.55758
479600	-505.07	-426.145	-78.9255	0.00740517	8.19813e-05	0.0228588	0.0205252	0.00331844	0.0187794	0.00367409	0.00167152	0.00197311	0.0037723	0.0143932	0.0124195	0.0153423	0.00269242	5.8138	19.7507	3.00732	0.0557053	0.0142637	0.03114	38.476	0.00375544	9.38736	0.0569713	0.000555715	76.72645
479700	-512.58	-442.93	-69.65	0.0437056	0.00426692	0.0156421	0.000804867	0.0632472	0.0366795	0.0574775	0.0222317	0.0260268	0.0314843	0.0245369	0.0737165	0.0138812	0.0226091	1.07437	9.20408	1.93649	0.0130428	0.0757229	0.0290354	8.64548	0.00129568	8.81883	0.0607001	0.0535527	30.34892
479800	-497.647	-425.811	-71.8366	0.00206234	0.000409817	0.00670557	0.00105801	0.00273874	0.0551066	0.0246435	0.00292602	0.00332851	0.028609	0.0401005	0.0242491	0.000622282	0.0139806	6.53338	3.2885	16.1367	0.0316001	0.0351307	0.0377113	8.66302	0.0161681	6.31078	0.0130309	0.00927934	41.28182
479900	-498.27	-427.324	-70.9466	0.00201193	0.000873375	0.0124363	0.000519722	0.0138529	0.0101635	0.0213406	0.025298	0.00751698	0.0203139	0.0320391	0.0113021	0.00139658	0.0172252	14.5925	9.23998	0.011812	0.0131242	0.0274654	0.0491039	9.29729	0.00311663	3.27451	0.106001	0.0407739	36.83198
480000	-503.886	-434.508	-69.3779	0.00977545	0.0291057	0.00265054	0.000661559	0.0221913	0.0132894	0.000301338	0.0115938	0.0398669	0.0716104	0.0274177	0.0435242	0.00718067	0.00782803	2.58958	2.47407	2.06903	0.0367502	0.0170524	0.014405	14.2771	0.0336804	7.14159	0.0298396	0.0185826	28.98867
480100	-504.087	-431.937	-72.1499	0.00500759	0.0102726	0.00591186	0.0248086	0.0193347	0.0183115	0.00378285	0.00223703	0.00779207	0.0557919	0.016301	0.0185865	0.0529027	0.0120971	5.37869	7.064	2.39403	0.024909	0.0276329	0.0683288	24.7319	0.0282978	2.84558	0.0171216	0.0150376	42.84868
480200	-504.85	-429.091	-75.7589	0.0210267	0.00128355	0.00303037	0.0132931	0.00705644	0.0717454	0.0217839	0.0202985	0.0123964	0.0318053	0.0154904	0.00566092	0.0130406	0.00443081	9.46993	4.01256	25.043	0.05571	0.00893676	0.0244993	14.728	0.00754291	7.20874	0.0372936	0.0548617	60.89344
480300	-499.834	-427.971	-71.8631	0.00525489	0.00396141	0.0144164	0.00211342	0.0309097	0.0217274	0.00412152	0.0103043	0.0213972	0.00672651	0.0517937	0.0253017	0.00352406	0.00579508	6.10471	16.4713	3.61071	0.00844151	0.0237566	0.0434887	6.42422	0.013352	8.39717	0.0588637	0.0509115	41.41426
480400	-499.997	-429.128	-70.8686	0.0297402	0.00576319	0.00121959	0.00422916	0.0246819	0.00957377	0.006849	0.021106	0.00459936	0.0174801	0.0231802	4.47966e-05	0.00075228	0.000405255	3.32331	8.8733	13.227	0.0929256	0.0139243	0.088826	1.94659	0.0074796	8.65349	0.0208774	0.0446088	36.44196
480500	-507.626	-430.866	-76.7607	0.0134467	0.00164692	0.00381622	0.0179793	0.0408442	0.010493	0.0153105	0.0425032	0.0321302	0.077535	0.0169105	0.00256385	0.0228934	0.0145618	3.56853	7.56889	4.60785	0.0336973	0.0539486	0.0739983	38.5764	0.0082808	11.0688	0.00993048	0.0194265	65.90241
480600	-505.106	-434.523	-70.5829	0.0366618	0.00273619	0.0121085	0.00134013	0.0464593	0.0044214	0.0308556	0.0254773	0.0192764	0.0260911	0.0490377	0.0236778	0.04152	0.00359984	9.62675	11.1989	0.0128085	0.00251247	0.0287458	0.020974	11.4748	0.00360375	2.27939	0.025705	0.0161084	35.01357
480700	-504.449	-434.99	-69.4594	0.00197893	0.0472069	0.00225309	0.0093039	0.0720653	0.0369778	0.0186454	0.0158234	0.0659349	0.00390613	0.00578464	0.0370066	0.0241486	0.0296616	1.03497	3.64981	5.62148	0.00142958	0.0240639	0.0371638	8.85658	0.00031358	9.73785	0.0390514	0.0225121	29.39593
480800	-500	-432.24	-67.7596	0.00644907	0.0475489	0.0026288	0.00855531	0.0588564	0.00934841	0.0112535	0.0261322	0.00661632	0.0154321	0.00593007	0.0166698	0.0173106	0.00341805	2.44179	0.548277	6.94446	0.00951636	0.0151801	0.00553131	8.46054	0.00967716	2.14615	0.0746518	0.00504535	20.89698
480900	-509.041	-434.518	-74.5224	0.000780623	0.022274	0.0180879	0.00703329	0.0634875	0.066192	0.0039476	0.0317038	0.0489817	0.0367602	0.0198314	0.0161898	0.00802537	0.0346467	4.85864	5.77775	2.07613	0.00332773	0.0245278	0.0384322	17.1137	0.000755157	24.3505	0.0229556	0.0663166	54.71102
481000	-507.926	-434.238	-73.6883	0.0562952	0.0171277	0.0072701	0.000849275	0.0619179	0.0142969	0.0402764	0.0062257	0.0106117	0.0668485	0.0382281	0.00071073	0.00208319	0.00278615	4.54928	12.5574	1.92205	0.0181722	0.00607254	0.111089	17.4153	0.0407928	13.5381	0.00617862	0.0504703	50.54051
481100	-500.618	-427.382	-73.2361	0.00399462	0.0004578	0.00390166	0.0276131	0.00428496	0.0414531	0.00784527	0.014591	0.0421862	0.00124127	0.0018151	0.0254118	0.0063932	0.0145751	13.6732	1.10487	11.3281	0.0490402	0.00167272	0.0707995	13.7672	0.00273269	8.01808	0.0296432	0.0386574	48.27963
481200	-506.461	-437.319	-69.1422	0.00609541	0.0105414	0.00942477	0.00397674	0.0402394	0.0164225	0.0119342	0.044036	0.00717414	0.0381301	0.0214703	0.00832389	0.0485009	0.0269159	6.31222	0.012956	10.4172	0.0654175	0.00835994	0.162176	4.34991	0.00238361	6.13409	0.00907442	0.0429129	27.80986
481300	-512.963	-439.828	-73.1346	0.0235645	0.0222657	0.0149611	0.0098506	0.0082266	0.027628	0.0131811	0.0389717	0.001808	0.0348798	0.0415257	0.00458822	0.0152453	0.00528116	3.10446	23.514	2.13581	0.125524	0.0207506	0.03324	16.0283	0.0390694	2.40618	0.0517619	0.0507031	47.77178
481400	-495.889	-425.733	-70.1563	0.00137878	0.0135548	0.00326832	0.00865996	0.013689	0.036762	0.0103158	0.00535684	0.00203487	0.00158652	0.0128243	0.00304961	0.000500642	0.0078569	5.71773	1.05425	14.081	0.0139315	0.0262442	0.0987647	4.58418	0.0280147	7.07235	0.0528626	0.0302718	32.88049
481500	-506.997	-432.3	-74.697	0.0200884	0.00605022	0.00660094	0.0505418	0.0120367	0.0299174	0.00662666	0.0344778	0.055084	0.00211586	0.0117911	0.00602239	0.0137904	0.00154264	9.9606	20.1486	4.98802	0.0436136	0.0439773	0.0381645	7.66247	0.00250657	12.3501	0.0644371	0.0249821	55.58416
481600	-502.172	-429.251	-72.9209	0.0150908	0.000808892	0.000723336	0.00425209	0.0126962	0.00413998	0.00232543	0.00942484	0.0102611	0.062459	0.0617073	0.0267413	0.0036992	0.0121433	1.6493	13.6894	11.7491	0.0272475	0.0166539	0.090554	4.12771	0.0106806	15.076	0.00728907	0.032791	46.70325
481700	-506.084	-435.934	-70.1502	0.0259921	0.00536386	0.0110015	0.00437023	0.0177218	0.0124343	0.0037815	0.0550608	0.00312478	0.0497385	0.00537366	0.0180181	0.0219952	0.045189	6.76583	5.88962	2.41253	0.078636	0.0692429	0.132498	12.0077	0.0124312	5.18235	0.0099866	0.0100219	32.84999
481800	-501.047	-430.323	-70.7246	0.00456276	0.0143119	0.00241968	0.000648588	0.00501449	0.00449994	0.0193073	0.0237052	0.000424443	0.0483797	0.00744525	0.00448752	0.00704476	0.012166	4.64536	14.2328	4.31032	0.0365536	0.0474496	0.135577	6.54245	0.0478797	5.46148	0.0273573	0.0805428	35.72223
481900	-506.799	-435.053	-71.746	0.00557313	0.004504	0.00604496	0.0027714	0.0154378	0.0166635	0.0248211	0.0592215	0.00427578	0.0643392	0.030194	0.0246655	0.000334878	0.0304224	2.21339	10.0252	0.563381	0.0309087	0.083504	0.0699826	13.6263	0.000268821	13.807	0.0965976	0.023433	40.82916
482000	-495.99	-426.184	-69.8055	0.00960578	0.00247096	0.00708053	0.0185417	0.0118713	0.0241188	0.00355382	0.016307	0.00374823	0.0580047	0.0247	0.00734776	0.000883281	0.00956679	4.38994	8.53419	2.25503	0.0131744	0.0220393	0.0331568	5.74252	0.0265707	9.87526	0.0133426	0.0236624	31.12669
482100	-502.216	-434.172	-68.0433	0.0105779	0.00510748	0.0325592	0.0114085	0.0373452	0.0137313	0.0245668	0.000229116	0.00372008	0.0204949	0.0192671	0.0174447	0.0228454	0.0122216	2.86292	5.10159	1.13694	0.0847925	0.0357453	0.119022	6.45053	0.00520466	6.25698	0.00720378	0.0230513	22.3155
482200	-499.114	-427.755	-71.3594	0.00413947	0.0142171	0.0124601	0.00460796	0.00686068	0.0440877	0.0159842	0.00153327	0.0196591	0.0276076	0.00240581	0.0135381	0.00781916	0.0055547	10.6781	5.2379	9.11116	0.0210608	0.100185	0.0516682	8.98463	0.0338162	4.45628	0.00155546	0.0388908	38.89575
482300	-498.919	-427.472	-71.447	0.0137862	0.00267766	0.00602819	0.0469568	0.0334763	0.025072	0.0307628	0.0034984	0.0111594	0.0103205	0.0141322	0.00515295	0.00269211	0.0103392	9.87122	7.52495	2.76093	0.00411151	0.0128911	0.038266	12.1434	0.0199193	6.6733	0.0504525	0.0185917	39.33407
482400	-499.023	-427.763	-71.2602	0.00754471	0.000876602	0.0106695	0.0353656	0.0264622	0.00227279	0.000204673	0.00647707	0.000911177	0.0341699	0.00235464	0.0269245	0.00617227	0.000928609	7.93498	8.40088	8.09477	0.0126011	0.0863479	0.0138128	8.13541	0.0532696	5.48644	0.00425111	0.0157389	38.39984
482500	-508.045	-430.664	-77.3811	0.00701681	0.00268861	0.0153468	0.000323997	0.0452114	0.0135241	0.0209971	0.0133626	0.00562259	0.0252283	0.0211768	0.00162921	0.0136542	0.0202052	2.44297	7.21184	26.6147	0.105716	0.0390704	0.0330086	14.2968	0.0298373	17.9432	0.0596662	0.0215634	69.00436
482600	-502.723	-432.637	-70.0864	0.0195652	0.00937898	0.0183279	0.0090473	4.17282e-05	0.00765885	0.0418634	0.00602327	0.0138966	0.0199553	0.00324084	0.0390241	0.0039836	0.00152033	0.862182	9.13328	2.2587	0.0734023	0.0896067	0.0338718	12.8034	1.36716e-05	6.94364	0.08277	0.0563572	32.53078
482700	-504.537	-435.32	-69.217	0.0246677	5.28264e-05	0.0205465	0.0109655	0.011888	0.0241686	0.0101244	0.0479413	0.0269722	0.0057525	0.0115768	0.0229493	0.00215065	0.0203328	0.319008	3.67398	14.0081	0.00115855	0.0236871	0.161174	7.18324	0.00482741	2.41866	0.129218	0.020891	28.18399
482800	-507.95	-438.659	-69.2911	0.00878552	0.00297397	0.00147202	0.0102005	0.0858764	0.0232012	0.0962157	0.00156477	0.0060589	0.013574	0.000293279	0.0352817	0.0220659	0.0322335	6.50065	1.10212	3.77578	0.0130262	0.00483582	0.0148477	9.02876	0.047085	7.62816	0.0294563	0.0700957	28.55462
482900	-502.557	-428.624	-73.9327	0.00357377	0.00029987	0.000395714	0.0141547	0.0164914	0.00629576	0.00605721	0.036311	0.00152179	0.0562864	0.0477705	0.015163	0.00788505	0.0129792	12.1386	9.19505	6.27508	0.0209462	0.0142274	0.127614	18.3217	0.0113521	5.39147	0.0408871	0.000297985	51.7624
483000	-494.092	-424.631	-69.4613	0.00131214	0.00346562	0.00912486	0.0028152	0.0537922	0.00658713	0.0107204	0.00569789	0.00788602	0.00562514	0.0295351	0.00338985	0.00214271	0.000164106	8.6024	0.949652	3.76176	0.0177229	0.0665679	0.0658113	11.5419	0.00636325	4.19537	0.046374	0.00912333	29.40534
483100	-502.156	-432.776	-69.3798	0.00985506	0.0119853	0.00437468	0.0291991	0.0453643	0.0183228	0.0216055	0.00172984	0.0185371	0.0127309	0.00880305	0.00182889	0.0178173	0.0133373	2.5784	1.7019	8.80528	0.0051102	0.0345049	0.15564	9.69588	0.0150605	5.63817	0.0530625	0.099375	28.99788
483200	-501.844	-432.092	-69.7521	0.0092953	0.00783967	0.0312962	0.0324748	0.0130772	0.00140447	0.0138048	0.0178217	0.01509	0.0442561	0.00346694	0.00290853	0.00477409	0.0360707	3.10021	2.11964	8.01218	0.0373432	0.0528457	0.0635918	10.901	0.035857	6.2288	0.0156735	0.0585621	30.85933
483300	-507.196	-434.802	-72.3937	0.00778722	0.00556333	0.0104537	0.00368243	0.102408	0.100117	0.000312595	0.0165791	0.0145722	0.0363259	0.0372085	0.031671	0.0177833	0.0010788	8.51801	3.39518	7.91132	0.051482	0.0116671	0.06948	15.5036	0.00611449	8.13295	0.0195046	0.0627664	44.06757
483400	-514.061	-443.03	-71.0304	0.00269645	0.00736964	0.0308698	0.000174326	0.024576	0.0240193	0.104108	0.0114726	0.0204796	0.0313072	0.022075	0.0618828	0.0205071	0.00301104	1.19159	16.405	6.21851	0.133675	0.0442433	0.0772074	10.9146	0.000132297	1.85879	0.0165695	0.0261594	37.25103
483500	-499.458	-429.226	-70.2323	0.0264841	0.0132544	0.00796895	0.0117643	0.0377713	0.0683432	0.00413324	0.00367237	0.00382173	0.0142764	0.0158091	0.0139074	0.0186577	0.00213561	1.3017	4.36395	11.0165	0.0253561	0.0781454	0.0510478	12.5061	0.00615927	3.63777	0.0243008	0.00731518	33.26043
483600	-495.325	-425.971	-69.3544	0.00128428	0.00326988	0.00310937	0.00674721	0.0239033	0.00225943	0.0765264	0.00577356	0.000747273	0.00061265	0.0140291	0.0170128	0.000748335	0.01212	2.88536	7.4092	7.72784	0.0627943	0.0707457	0.0443088	6.76936	0.00107581	3.69489	0.0173489	0.0200167	28.87108
483700	-501.666	-431.483	-70.1824	0.00382837	0.0390697	0.012632	0.0201079	0.0191653	0.00845414	0.0348125	0.0236956	0.00154277	0.0322608	0.0034237	0.0391058	0.0117703	0.020047	1.87523	6.60968	10.9488	0.00630509	0.0623515	0.0486561	9.34776	0.0174732	3.77871	0.00644016	0.0395008	33.01084
483800	-499.575	-429.629	-69.9458	0.0145265	0.0322228	0.00643961	0.0268389	0.026837	0.0143869	0.0127874	0.00206579	0.0415814	0.0427214	0.00185017	0.0338846	0.0144121	0.00225658	3.79777	5.0789	5.95732	0.0110205	0.0398097	0.0690038	11.5051	0.00595517	5.05498	0.0196605	0.0159364	31.82823
483900	-502.037	-427.57	-74.4671	0.00126346	0.00284952	0.000385508	0.00167963	0.0550173	0.0205043	0.0508594	0.00186009	0.00221032	0.0248576	0.00812845	0.061663	0.00107806	0.0136816	11.7963	9.19691	5.42414	0.0144645	0.0228664	0.0618158	20.3638	0.0265373	7.23625	0.0379123	0.0073315	54.43441
484000	-501.394	-429.351	-72.043	0.0138089	0.00356942	0.0194594	0.0050786	0.0207617	0.0253405	0.0171655	0.0598497	0.0258993	0.0321576	0.00795026	0.035567	0.00174577	0.015948	7.64035	4.00375	12.6367	0.00700546	0.0191178	0.0584508	9.1908	0.0197318	8.42772	0.0113009	0.014787	42.31401
484100	-500.987	-429.257	-71.7305	0.00932739	0.00405893	0.00629123	0.0170116	0.00744639	0.0221437	0.0282323	0.0393554	0.00701535	0.00437535	0.031905	0.0264221	0.0114157	0.000171461	5.87778	17.5528	0.405458	0.0105243	0.00300719	0.0634161	11.8789	0.00720712	4.62278	0.0456445	0.0688692	40.75151
484200	-508.418	-436.044	-72.3739	0.00926303	0.00396565	0.0156811	0.00617252	0.0214128	0.0151093	0.00463369	0.0222964	0.0545118	0.0123228	0.0209978	0.00576998	0.00494866	0.0143177	2.54294	19.7679	2.64935	0.0611308	0.00616685	0.135125	12.0103	0.0327098	6.36053	0.116821	0.0740826	43.96849
484300	-510.29	-438.972	-71.318	0.0343995	0.00406862	0.0214887	0.00835111	0.00613251	0.00927489	0.00127222	0.0400957	0.050482	0.0716398	0.00478691	0.00866941	0.0286395	0.00244792	1.6123	15.593	4.15845	0.014578	0.165859	0.0343811	7.20794	0.047704	9.50756	0.0356864	0.0195665	38.68874
484400	-495.544	-427.624	-67.9196	0.0111809	0.00278367	0.0229773	0.00908516	0.0296147	0.0315771	0.0136596	0.00117327	0.0268665	0.0195074	0.0125938	0.0311817	0.000343747	0.00917342	2.89833	5.17179	3.04529	0.0158611	0.00760649	0.0411846	6.34628	0.00579542	3.91276	0.0181742	0.0121694	21.69696
484500	-507.867	-435.872	-71.9951	0.0037239	0.013977	0.0227834	0.00399796	0.0710445	0.039139	0.0505345	0.030632	0.00337104	0.0636978	0.00585435	0.0142899	0.00128207	0.00086309	3.97351	0.044779	16.0013	0.026026	0.027622	0.0417834	16.2995	0.0240058	5.10009	0.151358	0.0593407	42.07451
484600	-500.586	-428.098	-72.4882	0.0187198	0.00449125	0.0294498	0.00155348	0.0379685	0.0174014	0.0205331	0.00529795	0.00504051	0.023562	0.037497	0.02244	0.000512632	0.00592297	10.8933	8.58067	12.0765	0.0195113	0.0487946	0.0949405	8.48671	0.00667947	4.07339	0.0105658	0.0187325	44.54017
484700	-505.627	-434.194	-71.4331	0.00111708	0.0084139	0.000389052	0.0228415	0.0304716	0.0308896	0.0299967	0.0180325	0.00340519	0.0105381	0.0190281	0.000335947	0.021971	0.00762712	4.43214	2.03379	13.6287	0.049567	0.0416097	0.227092	9.61961	0.0330544	8.92383	0.0375026	0.032621	39.26458
484800	-497.421	-428.62	-68.8004	0.0150894	0.00597254	0.00209042	0.00783576	0.0687124	0.00721592	0.0471862	0.0125216	0.00757302	0.000117573	0.0189572	0.0153274	0.0124968	0.0101962	2.59744	0.166595	5.02735	0.0307403	0.0143646	0.035059	12.662	0.00892273	5.29218	0.0260687	0.00913331	26.10113
484900	-504.819	-433.291	-71.5282	0.00822219	0.0033901	0.0119312	0.0122192	0.0277258	0.0553987	0.00609805	0.0610954	0.0208877	0.0224836	0.0106752	0.016525	0.00738863	0.0192398	14.2884	1.42125	4.62195	0.00495153	0.0485405	0.018034	15.5952	0.00653582	3.34093	0.0838884	0.0269897	39.73996
485000	-494.36	-424.106	-70.2534	0.017174	0.0156967	0.00247016	0.0087835	0.0104339	0.027485	0.00715108	0.00392769	0.0128987	0.0433823	0.0036173	0.0197454	0.010063	5.31894e-05	1.72049	2.17833	10.3812	0.00834603	0.0260497	0.0303172	7.12782	0.00728902	11.6628	0.0107794	0.0298614	33.36618
485100	-509.715	-431.654	-78.0612	0.0165328	0.0957214	0.0230087	0.00518316	0.00651507	0.00280646	0.000894111	0.0157263	0.00705743	0.0158073	0.00452555	0.00575394	0.023413	0.00262945	11.2659	5.69077	3.32313	0.0359045	0.0391344	0.0594167	33.3176	0.0124025	18.3815	0.00698255	0.0468804	72.40515
485200	-508.742	-440.586	-68.1555	0.0357244	0.00276677	0.013349	0.0222773	0.0232216	0.036322	0.0141587	0.0324681	0.132803	0.0301956	0.0427129	0.0154368	0.000701668	0.0101112	1.28156	3.83918	5.57423	0.0186772	0.00695927	0.0989577	8.20449	0.0340333	3.34577	0.0167434	0.0434739	22.87633
485300	-496.664	-426.836	-69.8276	0.00517369	0.0259062	0.0137319	0.0109157	0.000662047	0.00376784	0.0021269	0.051197	0.0292898	0.0118749	0.0132126	0.0059495	0.00663413	0.00225778	3.42786	4.93864	4.16966	0.0101071	0.0642696	0.0799381	10.6796	0.00645689	7.64978	0.0143683	0.0134706	31.23686
485400	-504.93	-433.151	-71.7788	0.0220941	0.00096282	0.020089	0.00956902	0.0248606	0.0481726	0.0181733	0.0176186	0.0503717	0.0512345	0.027746	0.0395288	0.00539484	0.00553502	1.53073	5.13856	26.1038	0.00238488	0.0145749	0.0527356	3.92172	0.0015068	3.85786	0.0047591	0.0229885	40.99301
485500	-506.404	-429.882	-76.5226	0.0263486	0.0132979	0.00619053	0.00993798	0.0065969	0.0202396	0.00898872	0.0334154	0.0372015	0.0176529	0.0394057	0.0216785	0.0100448	0.00407902	10.7889	7.93907	13.6673	0.0111215	0.0573771	0.0204751	27.6925	0.0127047	4.23452	0.0118275	0.0210261	64.71197
485600	-501.275	-431.316	-69.9589	0.000111603	0.00885034	0.00213393	0.0303774	0.0386322	0.014821	0.0177557	0.0195836	0.103189	0.0140675	0.0317093	0.0152729	0.0117727	0.00784645	4.66471	12.1796	0.76147	0.0184732	0.0427362	0.0549416	8.44517	0.00191706	5.37787	0.00711942	0.0231612	31.89332
485700	-511.465	-433.997	-77.4679	0.00060109	0.0383475	0.00492584	0.000419206	0.0133782	0.026367	0.0962246	0.00862181	0.038042	0.0387232	0.0682106	0.00462302	0.00599115	0.00984345	13.2039	25.8432	7.93971	0.0130107	0.0304512	0.057584	13.5721	0.00362248	8.33963	0.0586257	0.0223283	69.43852
485800	-509.782	-439.554	-70.2284	0.0251278	0.00587916	0.0211684	0.0276526	0.0326834	0.0199471	0.0730246	0.0616173	0.0154805	0.0837548	0.0151033	0.00284526	0.00716429	0.0135925	6.48784	3.49067	5.03856	0.0320756	0.0602978	0.0447211	9.18769	0.011996	8.39501	0.0733497	0.0136712	33.24092
485900	-502.595	-431.663	-70.9322	0.0277425	0.00240037	0.0358973	0.00304919	0.0216138	0.0258643	0.0195511	0.0249706	0.0120625	0.0104396	0.0407889	0.00140943	0.0158327	0.00708791	3.76219	9.50922	1.16584	0.00551241	0.0625958	0.0602757	6.80293	0.0168269	15.0678	0.0328518	0.0250706	36.75981
486000	-499.078	-430.865	-68.2131	0.000315142	0.0070992	0.0314276	0.0125317	0.0119578	0.00157464	0.00140736	0.0268226	0.039326	0.0305389	0.0316496	0.000722283	0.0410315	0.00155755	1.45221	3.93883	7.61844	0.0282083	0.00869219	0.0377429	5.08729	0.00756605	4.67028	0.04594	0.0310807	23.16424
486100	-497.801	-425.86	-71.9412	0.00859618	0.00600689	0.00503349	0.0080215	0.0132717	0.0146803	0.00802512	0.0223703	0.019166	0.0619604	0.011226	0.0124916	0.00267331	0.00736828	9.62976	10.4156	5.96463	0.0452112	0.0214875	0.038239	9.80845	0.00934333	5.58589	0.05464	0.0307176	41.80487
486200	-510.816	-438.749	-72.0668	0.059374	0.00148279	0.0147466	0.00399104	0.156366	0.00773832	0.017316	0.0124281	0.016671	0.0511069	0.00407072	0.00517927	0.0342941	0.00400352	3.75636	7.27952	0.207406	0.0484616	0.0609736	0.0476332	4.96574	0.00920122	25.6405	0.00431148	0.0241495	42.43298
486300	-500.038	-430.397	-69.6407	0.0147	0.0169244	0.0020649	0.00177085	0.0467959	0.0148916	0.028514	0.00437158	0.0340569	0.0529622	0.0608077	0.0101712	0.00627255	0.000104402	4.6368	2.73788	3.05917	0.00226187	0.0023601	0.0635924	16.3263	0.00905091	3.14078	0.014159	0.0155824	30.30235
486400	-500.527	-429.573	-70.9549	0.00704624	0.00518994	0.00663573	0.00345797	0.0299862	0.0325609	0.0035854	0.0603324	0.00256875	0.0637016	0.0214493	0.0106651	0.0254745	0.0175233	0.926129	2.55298	21.5393	0.0457771	0.0359237	0.0673725	8.49654	0.00194476	2.90736	0.00986184	6.70768e-05	36.87341
486500	-501.208	-430.925	-70.2832	0.0227248	0.00472913	0.00864998	0.00405668	0.0366705	0.0430496	0.018095	0.026979	0.0126436	0.046964	0.000386846	0.0170656	0.0113305	0.00514097	7.42643	7.41093	0.0963473	0.0537237	0.0203507	0.0301387	7.56316	0.0181164	10.5529	0.000622103	0.0835942	33.51475
486600	-503.516	-430.86	-72.6559	0.0344206	0.00123391	0.00173194	0.0159206	0.093363	0.0271153	0.00938634	0.020679	0.00555726	0.0338015	0.0170123	0.0053697	0.00454713	0.00255783	11.4779	7.36916	2.52175	0.0300737	0.0902754	0.0363231	12.346	0.0176249	11.1519	0.024861	0.0400192	45.37856
486700	-497.039	-426.466	-70.5726	0.0036137	0.0147985	0.0122401	0.01193	0.00151772	0.0024113	0.0153149	0.0497024	0.00539796	0.0370005	0.0368026	0.0108435	0.00860358	0.000299513	2.82018	3.30285	8.37271	0.0577013	0.00708213	0.0733228	11.3583	0.00414574	8.72073	0.00499127	0.0293333	34.96185
486800	-500.295	-430.369	-69.9256	0.00884169	0.0116773	0.00655339	0.00259583	0.044234	0.00541094	0.00153996	0.0488797	0.0205916	0.0321023	0.0226913	0.00245857	0.00671024	0.00328575	0.825111	4.37234	13.9398	0.0188698	0.0292336	0.2107	8.32072	0.0219076	3.72808	0.041332	0.00155794	31.72721
486900	-509.211	-439.613	-69.5982	0.0125304	0.00114229	0.0165642	0.00200961	0.0262033	0.014748	0.0158714	0.0188671	0.0268578	0.00276088	0.00156993	0.0423341	0.0138103	0.0241942	0.538476	5.46073	5.26398	0.0767766	0.166817	0.132287	1.41004	0.00772198	16.7713	0.0223983	0.020144	30.09017
487000	-494.887	-421.717	-73.1698	0.000170915	0.000938588	0.00276039	0.00138645	0.0428614	0.00038655	0.0182645	0.0169086	0.00369188	0.0182267	0.00879489	0.00352934	0.00156076	0.0149829	9.13647	4.57619	7.61363	0.0252242	0.062273	0.0287739	21.0845	0.0283871	5.22197	0.00890792	0.0274391	47.94818
487100	-504.039	-433.643	-70.3959	0.001013	0.023052	0.00212849	0.00157083	0.0146535	0.054055	0.0942958	0.0146527	0.0268117	0.0839485	0.00702736	0.00694904	0.00342197	0.00355045	1.54858	3.43522	4.93729	0.00595043	0.00204987	0.105492	17.3753	0.0549841	6.24065	0.0144237	0.0212087	34.07827
487200	-502.961	-431.629	-71.3323	0.0216936	0.000107345	0.00460785	0.00314719	0.0177009	0.000604856	0.0329328	0.037332	0.00979011	0.00323893	0.0145367	0.0151772	0.0133718	0.00484179	9.18197	3.71562	21.5653	0.00203359	0.0894159	0.0714482	1.06985	0.0139309	2.78731	0.0158617	0.0686246	38.76042
487300	-497.591	-427.367	-70.2247	0.00180855	0.00767762	0.014529	0.00822861	0.00328243	0.00256315	0.0283906	0.000283849	0.0360309	0.0117347	0.0127801	0.00354759	0.000583596	0.00665438	1.97048	7.93812	8.24477	0.0693328	0.0229078	0.0969879	10.1512	0.0023208	4.44137	0.0413605	0.105499	33.2224
487400	-501.872	-431.058	-70.8141	0.00776242	0.0116656	0.00680931	0.0321005	0.0132748	0.00450579	0.00497595	0.03844	0.0536252	0.0348932	0.0043356	0.018639	0.00876151	0.0146005	7.16047	0.0171775	5.87039	0.00919819	0.0463748	0.0250395	16.1854	0.0263101	6.51491	0.0082284	0.051487	36.16942
487500	-495.31	-425.327	-69.9831	0.00397156	0.000180896	0.00901636	0.0244581	0.00262906	0.00890193	0.0132418	0.00813709	0.0192401	0.0073122	0.0333077	0.0214305	0.0120931	0.000383615	1.47803	1.76099	7.88203	0.0199949	0.0641589	0.0847617	15.8764	0.00450487	4.63297	0.0203601	0.0261722	32.01469
487600	-504.673	-435.981	-68.6915	0.000868017	0.00283705	0.0342097	0.0184942	0.0647455	0.0042355	0.0394767	0.0422529	0.00987465	0.0303576	0.00131657	0.0900701	0.0118367	0.0107864	3.07153	1.9	8.83272	0.0546639	0.0606283	0.0251251	6.42903	0.000110443	4.80659	0.00507827	0.00947682	25.55631
487700	-492.017	-421.313	-70.7034	0.00060094	0.000339885	0.00189808	0.00241864	0.0364351	0.00682287	0.0213441	0.00403395	0.0213152	0.00034061	0.00517922	0.0234959	0.00201935	0.00109066	3.60541	1.89702	9.00446	0.00223753	0.0611179	0.113266	14.5055	0.00273925	6.24	0.0288654	0.0282545	35.61616
487800	-504.528	-431.154	-73.374	0.00027768	0.0247089	0.0401187	0.00768538	0.06323	0.0148821	0.0165429	0.000477522	0.0292059	0.0191219	0.017536	0.00227119	0.003899	0.00844526	5.25356	11.0012	17.5459	0.0281293	0.0394701	0.141547	8.83059	0.00877165	5.81597	0.00810757	0.0471752	48.96876
487900	-500.086	-429.34	-70.7462	0.00719577	0.00127677	0.00186796	0.0112597	0.0370897	0.0222455	0.0336473	0.0595022	0.0155185	0.0247748	0.0239296	0.00271341	0.00400172	0.0143242	2.1892	3.52989	12.4875	0.00807313	0.0353266	0.0344856	9.6549	0.0300755	7.50104	0.0324356	0.0675138	35.82978
488000	-507.819	-433.165	-74.6537	0.01385	0.0109983	0.0154288	0.0274173	0.0659689	0.0799925	0.011709	0.0126133	0.0117749	0.017669	2.2786e-05	0.0125746	0.0176089	0.0127807	3.12085	19.9269	5.6425	0.0170307	0.0464771	0.107868	20.5036	0.0209377	5.64082	0.013883	0.0163448	55.36755
488100	-501.655	-431.369	-70.2861	0.0256465	0.000655361	0.00265834	0.000882013	0.0186066	0.0210176	0.0304753	0.0539101	0.0149904	0.0149359	0.00477789	0.023261	0.00323021	0.0434296	1.60121	4.62855	13.0983	0.0368083	0.00323286	0.0150087	7.10576	0.0185238	6.71083	0.0172597	0.0356252	33.52954
488200	-504.744	-434.611	-70.1327	0.01305	0.00835927	0.0076141	0.00261475	0.0242615	0.0430114	0.0099065	0.0375105	0.0314194	0.0656596	0.0061984	0.0111846	0.00490738	0.0229013	5.36875	9.32053	2.09876	0.0521408	0.0520136	0.0869758	5.5388	0.0333636	9.87027	0.0363372	0.0161414	32.76268
488300	-504.623	-431.728	-72.8958	0.0125966	0.00323537	0.00992812	0.0339703	0.0797958	0.04061	0.00690506	0.0009345	0.00470267	0.0325319	0.0221682	0.00439894	1.7681e-05	0.0168194	2.72997	8.76206	8.58071	0.0243605	0.0153714	0.0371494	17.129	0.0260072	8.87002	0.0896906	0.0450742	46.578
488400	-496.638	-427.002	-69.6354	0.000147404	0.000416149	0.0219116	0.0046132	0.00594089	0.00453623	0.0273225	0.00568928	0.00105277	0.0213481	0.0102179	0.0189363	0.012184	0.00913163	6.77367	3.44238	5.46024	0.0457692	0.00840373	0.122882	7.15752	0.00649156	7.01941	0.0592373	0.0366206	30.27608
488500	-494.774	-425.282	-69.492	0.0133818	0.0102519	0.00193576	0.000441217	0.034198	0.0325645	0.0150389	0.00699888	0.0134229	6.05489e-05	0.00021685	0.015315	0.0106348	0.00334816	0.365268	2.48081	7.38703	0.0107042	0.044645	0.0521513	13.7448	0.0404659	5.20769	0.0361154	0.0315928	29.55912
488600	-510.556	-439.311	-71.2454	0.0119174	0.0399404	0.0171378	0.00168933	0.0103651	0.0054808	0.0203379	0.0618527	0.0364561	0.0467428	0.062455	0.0145706	0.00756953	0.00367399	17.8613	1.02647	6.69716	0.04809	0.00723988	0.0762686	4.21847	0.0375941	7.99763	0.00696099	0.00875939	38.32609
488700	-502.392	-430.841	-71.5512	0.0309454	0.00659464	0.0116928	0.00917322	0.0139565	0.0262718	0.0137914	0.00270735	0.0395476	0.0432845	0.00137015	0.0359948	0.014361	0.00573345	10.9531	12.7425	1.73341	0.0343701	0.0314688	0.118481	7.74204	0.00240081	6.18358	0.00128397	0.0570699	39.85506
488800	-500.378	-426.513	-73.8645	0.0147698	0.000262106	0.0010116	0.0060362	0.0163387	0.0107344	0.00799284	0.0174235	0.0276433	0.0377424	0.00212675	0.0235981	0.0139073	0.0258595	4.08377	9.75228	8.56727	0.0395793	0.0015047	0.0785808	21.0473	0.00184223	7.63238	0.00825829	0.0034945	51.42168
488900	-505.577	-431.658	-73.9191	0.00182623	0.0318868	0.000326305	0.00474768	0.0335185	0.00511901	0.00911401	0.000757077	0.0292433	0.0480151	0.00563271	0.0187391	0.00922981	0.00496637	6.30941	7.7238	0.669857	0.00972104	0.0382863	0.0830672	12.4916	0.0940384	24.0016	0.039059	0.0310412	51.69465
489000	-500.941	-429.658	-71.2828	0.0147417	0.00547013	0.00125958	5.8567e-05	0.0258011	0.00321821	0.00827121	0.0189874	0.0861744	0.0100063	0.00306655	0.0325425	0.00640881	0.000509284	1.32627	2.77269	18.3036	0.0962929	0.0153457	0.0673126	6.71234	0.00476558	8.90828	0.0390098	0.0504358	38.51291
489100	-503.717	-432.035	-71.6813	0.00610714	0.0508516	0.00137943	0.00573468	0.00747139	0.00656343	0.0113076	0.0196504	0.0186938	0.0205572	0.00428106	0.00452286	0.00315371	0.0349615	1.14401	19.663	3.50477	0.0436186	0.0553787	0.0317503	13.1498	0.019395	2.62538	0.00394882	0.0693777	40.50564
489200	-495.396	-425.32	-70.0755	0.00431304	0.00192578	0.00651575	0.00251962	0.0153749	0.00662504	0.00277282	0.0367954	0.0537902	0.0193222	0.0111368	0.0085272	0.000192579	0.00551807	6.83555	0.723526	9.00305	0.0432322	0.026252	0.0617117	12.5339	0.0362836	3.00735	0.0160038	0.0145687	32.47672
489300	-501.543	-429.201	-72.3413	0.00158424	0.0171244	0.0158103	0.00104733	0.0332461	0.023752	0.000341804	0.0289549	0.0126444	0.0428746	0.00884449	0.0119671	0.0160092	0.00590036	13.6326	10.0632	4.87475	0.0338043	0.0478355	0.100411	5.69613	0.0172357	9.0934	0.0197905	0.00636995	43.80562
489400	-499.411	-428.457	-70.9546	0.0069693	0.00149215	0.00488949	0.00267923	0.0121846	0.000613954	0.0047537	0.00253944	0.0885767	0.0095731	0.0196797	0.000720562	0.00175994	0.00915461	4.62004	1.81529	20.1028	0.0309053	0.0681595	0.0682126	2.06706	0.0180356	7.89566	0.0137504	0.00636047	36.87183
489500	-500.965	-427.481	-73.4835	0.00379569	0.00896441	0.0116826	0.00798175	0.0235768	0.0130608	0.00699076	0.0258184	0.00829501	0.103744	0.00638256	0.00843497	0.00388641	0.00825662	4.42189	12.5854	6.10708	0.0465784	0.0039808	0.0978712	19.3541	0.0176701	6.59973	0.00467283	0.0367948	49.51659
489600	-504.061	-430.739	-73.322	0.0169223	0.0111086	0.0215776	0.00238124	0.000559446	0.081051	0.00316257	0.049567	0.032454	0.0240487	0.0205736	0.0243453	0.00420991	0.000198702	0.222756	11.7074	4.49952	0.0420315	0.00673085	0.0472559	16.6621	0.00580798	15.1626	0.0315684	0.028791	48.70878
489700	-495.013	-424.997	-70.0166	0.00510192	0.00153814	0.0117902	0.0103047	0.0192763	0.00100263	0.0200388	0.0166833	0.0050476	0.0400566	0.0322797	0.000741677	0.0079745	0.0119024	1.51516	9.29431	2.23212	0.0211829	0.0291387	0.0490434	11.0394	0.0148808	7.73674	0.0106869	0.0555714	32.18201
489800	-505.776	-436.154	-69.6215	0.0209446	0.00488946	0.0184814	0.000729872	0.00498066	0.00923958	0.0526956	0.0103443	0.023625	0.0262699	0.0139959	0.0439087	0.0413039	0.046397	0.076176	8.73499	4.02463	0.0189635	0.0253606	0.0516397	13.4278	0.00605952	3.45777	0.0336206	0.031959	30.20674
489900	-508.918	-436.792	-72.1258	0.00158835	0.0106473	0.000550097	0.00483513	0.0427998	0.038598	0.0550634	0.00401553	0.0143243	0.0284105	0.0132055	0.00885699	0.0230129	0.0749822	10.0441	13.5937	0.358489	0.00734538	0.0263261	0.114411	9.50161	0.0526445	8.64244	0.0234539	0.0427917	42.72821
490000	-511.05	-437.444	-73.6066	0.0107991	0.00314993	0.00586181	0.0467622	0.0402553	0.03054	0.0265623	0.0119337	0.00106273	0.0132043	0.0222889	0.0119518	0.0252666	0.0086346	2.81696	7.7531	16.6223	0.0253726	0.00566043	0.151346	15.6546	0.0301828	6.69657	0.116022	0.00160154	50.132
490100	-502.242	-432.499	-69.743	0.0202446	0.00883048	0.00628978	0.0162986	0.00721338	0.0033515	0.052933	0.00386839	0.026741	0.0676594	0.0201156	0.041901	0.00723105	0.0213782	0.381069	6.89351	7.61784	0.0443748	0.0215267	0.0767115	11.4506	0.0171031	3.96168	0.00321589	0.0423252	30.81399
490200	-490.684	-419.374	-71.3096	0.00783195	0.0031045	0.00204367	0.0102012	0.0179754	0.00648728	0.0139125	0.00325255	0.00205175	0.0353342	0.00800799	0.0211234	0.000110246	0.000293373	1.85706	8.09653	11.7539	0.00961676	0.0305598	0.0465653	10.3716	0.00307632	6.29634	0.0151728	0.0346087	38.64675
490300	-502.996	-433.707	-69.2897	0.0242537	0.00350461	0.0102574	0.0156218	0.0114738	0.0629525	0.0173508	0.00505085	0.0200399	0.00112734	0.00170644	0.0173487	0.0453419	0.00631286	4.99381	1.01315	8.94256	0.0383463	0.00296029	0.0346335	7.83863	0.00960521	5.2854	0.0470207	0.0991685	28.54763
490400	-505.971	-436.278	-69.6933	0.0114678	0.00426196	0.00637868	0.00710462	0.0509198	0.00935067	0.0151426	0.0591578	0.033686	0.0375846	0.00364971	0.0326898	0.0113387	0.0728892	10.7344	4.03453	0.531442	0.0247764	0.0399508	0.0291963	10.1957	0.00165559	4.56867	0.00999608	0.0394271	30.56537
490500	-501.697	-430.048	-71.6486	0.0224331	0.0156903	0.00455373	0.017541	0.0237729	0.00111478	0.00459116	0.00333974	0.00344932	0.00138238	0.00997928	0.0113108	0.000812921	0.0131225	5.20128	6.54602	5.38725	0.0161751	0.0302643	0.0178571	18.1865	0.0466517	4.58146	0.104692	0.0905787	40.3418
490600	-506.93	-433.009	-73.9212	0.0223447	0.0126458	0.0131644	0.00417592	0.00918024	0.0774018	0.00768105	0.00608332	0.00678771	0.0158249	0.00674837	0.00273854	0.00718036	0.0182526	4.44154	19.3522	9.42285	0.0399061	0.156215	0.0365899	14.6152	0.0097935	3.35212	0.0539595	0.0144943	51.70502
490700	-496.727	-426.939	-69.7875	0.00717786	0.00541331	9.89259e-05	0.00584389	0.0302466	0.0118744	0.002715	0.00590303	0.0234858	0.0172503	0.0136398	0.000254659	0.018432	0.010601	1.44265	2.88744	3.80712	0.0135687	0.00313385	0.0173305	19.0772	0.0415412	3.51484	0.0076406	0.0710758	31.03649
490800	-505.728	-434.273	-71.4553	0.0129176	0.0242266	0.0215989	0.00452264	0.0442175	0.00343806	0.0579881	0.0494921	0.00646455	0.00862151	0.00278826	0.0196555	0.03968	0.0115562	3.82212	5.63086	10.1673	0.00244067	0.0108574	0.0676712	8.43169	0.0249666	10.8222	0.0654144	0.0226851	39.37537
490900	-496.699	-427.201	-69.4987	0.0250046	0.0211069	0.0144866	0.00433223	0.0314249	0.0287757	0.00610628	0.00395978	0.0180054	0.0148016	0.00916102	0.0134643	0.00478244	0.000431529	4.88087	2.23406	4.85665	0.0412847	0.0120495	0.0317972	12.7443	0.0272079	4.52931	0.01425	0.024651	29.59226
491000	-507.502	-431.612	-75.8901	0.0261153	0.0370641	0.0101577	0.00751851	0.031778	0.0277557	0.0197143	0.0349091	0.0192917	0.000443848	2.2075e-05	0.00867193	0.00335861	0.00155051	2.95587	23.5876	4.81076	0.0664959	0.0127812	0.0914985	23.902	0.0105098	5.78699	0.0778511	0.0186651	61.54937
491100	-514.888	-439.356	-75.5328	0.0117607	0.0123321	0.010569	0.0134672	0.0183324	0.0268043	0.0383074	0.0460114	0.0101948	0.0294496	0.0427226	0.00235186	0.0106542	0.00590772	9.70531	32.3591	11.4105	0.101396	0.0754726	0.0271129	3.02439	0.0184431	2.72804	0.027653	0.00655462	59.76285
491200	-504.604	-435.089	-69.5141	0.0427636	0.0376701	0.0100497	0.0289597	0.0163614	0.0181662	0.0192925	0.00901203	0.00922236	0.0144717	0.0132557	0.0319171	0.00648971	0.0216784	0.123379	2.45895	12.6709	0.0259453	0.105639	0.0795291	11.6739	0.000729727	2.22355	0.00342671	0.0243102	29.66955
491300	-509.298	-439.982	-69.3162	0.0127357	0.020057	0.000770762	0.0188064	0.116331	0.0122395	0.00194555	0.0412014	0.001889	0.0630832	0.0283021	0.0176973	0.00159367	0.000586765	6.24385	3.01273	5.14129	0.0751045	0.13728	0.0247426	9.55991	0.00197436	3.99875	0.0445845	0.102678	28.68014
491400	-501.427	-433.853	-67.5743	0.0369389	0.00952979	0.00470003	0.0155291	0.00249973	0.0495548	0.0127125	0.0347253	0.00500016	0.00410682	0.00279423	0.00370273	0.00130663	0.0270147	0.525327	3.76536	4.6973	0.0263018	0.0897949	0.0492239	4.54594	0.0303418	5.98053	0.0301948	0.0202358	19.97066
491500	-496.349	-425.371	-70.9776	0.0226975	0.00404264	0.00670563	0.00666986	0.0220591	0.00865438	0.0116333	0.0103262	0.0319154	0.0624325	0.00561375	0.0093959	0.00100195	0.00709367	1.00032	3.74793	5.10868	0.0107142	0.0210738	0.105202	10.49	0.0149349	16.2602	0.00115923	0.0164717	36.98695
491600	-503.108	-433.689	-69.4193	0.00960132	0.00915047	0.00857764	0.00135456	0.0277289	0.02466	0.0141055	0.0188064	0.00351329	0.0270526	0.0255417	0.00191321	0.00896844	0.0106071	10.2668	2.14732	3.43162	0.0600219	0.0616532	0.0139773	8.04672	0.0124431	4.78239	0.0230556	0.157661	29.19525
491700	-506.049	-436.483	-69.5658	0.0114272	0.0135322	0.00762606	0.00209221	0.011858	0.0316167	0.00848201	0.0370443	0.0468895	0.0156969	0.00366133	0.0752877	0.0506782	0.00404332	1.18252	9.53376	4.28131	0.0538262	0.0475598	0.0173581	11.0298	0.000443906	3.38349	0.0326958	0.0454061	29.9281
491800	-502.712	-430.176	-72.5357	0.0192563	0.00666898	0.000676057	0.00268165	0.00384203	0.0192069	0.0544191	0.0130802	0.000898087	0.12471	0.0262163	0.00547913	0.0163852	0.00911726	0.331315	17.0389	5.57583	0.0204555	0.0252816	0.0240529	6.82452	0.00840393	14.5709	0.0221603	0.0330544	44.77756
491900	-502.572	-428.688	-73.8849	0.0037688	0.00757554	0.0284199	0.0245945	0.0121461	0.00782256	0.000470562	0.00961725	0.0308405	0.0453558	0.00701466	0.0118855	0.00783115	0.00267032	0.815272	8.70478	20.4791	0.0545459	0.0262234	0.0813465	14.4456	0.0482935	6.6523	0.00779103	0.00801638	51.52328
492000	-507.737	-432.923	-74.8139	0.0027	0.0103789	0.0260182	0.0213655	0.0190459	0.0253885	0.055843	0.00460339	0.0070158	9.31172e-05	0.00979105	0.0226422	0.00340488	0.00608768	15.2431	4.81504	4.65369	0.00670612	0.0228172	0.0686004	21.1591	0.00664889	9.77375	0.0114684	0.193261	56.16847
492100	-497.648	-428.665	-68.9834	0.0280375	0.0200506	0.00570619	0.00509552	0.0884954	0.00643251	0.0204577	0.00477034	0.0215382	0.0314394	0.00182228	0.0216018	0.00839162	0.00113485	0.956236	2.9679	5.33015	0.0179838	0.0184052	0.0251202	14.0545	0.0113931	3.29706	0.0492647	0.0230738	27.01608
492200	-510.189	-433.387	-76.802	0.0134094	0.00272428	0.00401029	0.0050581	0.0747022	0.0360249	0.0134978	0.0366359	0.014139	0.114879	0.00559947	0.0159415	0.0033826	0.0032847	26.7354	0.34069	12.9066	0.0658955	0.0615594	0.0274278	17.7311	0.0031518	7.78718	0.0308051	0.0760952	66.10922
492300	-500.738	-430.676	-70.0624	0.0145325	0.00193861	0.0108965	0.00203932	0.00356083	0.00383764	0.0191354	0.0614746	0.00323626	0.0402448	0.00194282	0.00640249	0.0137452	0.0115115	0.805112	13.4446	10.5716	0.0200976	0.088353	0.066624	4.24463	0.0126085	2.90704	0.0244035	0.0315645	32.41104
492400	-501.155	-427.106	-74.0494	0.00307181	0.0232537	0.0147852	0.00172972	0.000606483	0.0077551	0.000529245	0.00698237	0.00923353	0.0426136	0.0090498	0.00243857	0.00541653	0.0448848	0.816002	16.9058	5.96209	0.0227407	0.0580428	0.0831009	23.5002	0.0317858	4.78051	0.000517864	0.0128	52.34593
492500	-497.545	-427.251	-70.2942	0.00559886	0.0025801	0.00241875	0.000370939	0.00219934	0.0616039	0.00140563	0.030535	0.00967513	0.0941437	0.0075768	0.00217621	0.0132828	0.00316524	3.7772	6.98246	6.09504	0.0372307	0.0215072	0.0884961	7.63789	0.0249189	8.64902	0.0117294	0.00771536	33.56994
492600	-504.143	-433.054	-71.0885	0.0214616	0.0383452	0.00179929	0.00125451	0.0548269	0.0839671	0.0218704	0.00429993	0.00195771	0.0105865	0.0135505	0.0128254	0.0126512	0.020559	5.78294	9.63261	8.79536	0.0132808	0.0210016	0.026259	5.91773	0.0281131	7.00863	0.00881052	0.00659074	37.54128
492700	-508.14	-433.863	-74.2766	0.0103511	0.030264	0.0310726	0.00111896	0.0332832	0.0117392	0.0717967	0.0454781	0.00245456	0.00134382	0.0163505	0.0144356	0.019546	0.0144459	8.96375	13.8009	7.43167	0.021126	0.069894	0.0412301	10.8561	0.000438705	11.9847	0.00191252	0.00666803	53.48213
492800	-503.724	-436.158	-67.5659	0.00230565	0.0550259	0.0159881	0.00820584	0.0188092	0.0234536	0.0149967	0.0172217	0.00125462	0.0277271	0.0101935	0.0304952	0.043338	0.0228105	5.94391	0.0109966	8.12952	0.00248051	0.00680638	0.0831853	1.45686	0.00548776	3.94403	0.018651	0.034974	19.92873
492900	-501.738	-430.196	-71.5425	0.0170743	0.000780807	0.0126622	0.00299591	0.0490196	0.024591	0.0273813	0.00674512	0.00839352	0.00744969	0.000379022	0.0183275	0.000540595	0.00204956	1.62546	14.4384	7.69573	0.102335	0.0381572	0.0490339	7.72465	0.0566835	7.86118	0.00998736	0.0316262	39.81165
493000	-504.59	-430.414	-74.1762	0.0131814	0.00677195	0.0066594	0.025034	0.0160769	0.0226752	0.015948	0.0115317	0.027939	0.038086	0.00377391	0.0130822	0.0210115	0.000464626	4.53733	3.50309	9.84134	0.00184195	0.0700268	0.109917	21.3449	0.0094812	13.2553	0.0725592	0.0118347	52.97977
493100	-510.383	-436.196	-74.1877	0.0260414	0.0323103	0.0152764	0.000311518	0.122432	0.018408	0.0301995	0.0194763	0.0170366	0.0632913	0.0046206	0.0143313	0.00779603	0.000264608	9.30897	13.3248	7.39285	0.00418018	0.02953	0.134648	19.6452	0.0275802	2.74372	0.0234449	0.0308444	53.03752
493200	-496.594	-422.959	-73.6342	0.00339226	0.00171947	0.0173024	0.00664252	0.00825624	0.0125839	0.0401417	0.0153483	0.00203107	0.0425211	0.0120579	0.0141443	0.00660853	0.0150126	1.65086	2.27991	31.1585	0.0129002	0.0231646	0.043185	11.5928	0.0091003	3.26823	0.00656974	0.0271501	50.27021
493300	-515.546	-441.609	-73.937	0.0604349	0.00511407	0.0198902	0.0220931	0.0243788	0.00148803	0.0333286	0.0184146	0.0715815	0.0651577	0.0129333	0.0211527	0.0161535	0.0132978	2.68534	10.7471	13.0075	0.0404031	0.174075	0.0405558	20.2139	0.00442006	4.43929	0.016866	0.0289453	51.78381
493400	-498.477	-427.925	-70.5522	0.0116791	0.00321023	0.00275484	0.0205776	0.00524042	0.0127359	0.0547661	0.00448618	0.00454676	0.0264983	0.00568045	0.00291415	0.00500977	0.00872126	0.398342	8.41206	5.61507	0.0589082	0.0156189	0.0157389	10.3005	0.0348462	9.78466	0.0299045	0.0255172	34.85998
493500	-504.255	-430.18	-74.0745	0.0125318	0.0220867	0.0158347	0.022345	0.00269443	0.013197	0.0317507	0.00503743	0.0118954	0.0958288	0.00259737	0.0025446	0.0174115	0.00208072	1.7616	4.27147	35.0796	0.0215209	0.0307998	0.021137	7.71527	0.0239245	3.22602	0.01176	0.0503337	52.47127
493600	-503.007	-429.059	-73.9477	0.000207264	0.0506388	0.0316159	0.00272344	0.00466901	0.0473623	0.0105355	0.00207171	0.0333313	0.00330846	0.0053778	0.0281491	0.00604566	0.0033914	7.97207	3.98379	10.9198	0.0238503	0.0369763	0.064809	14.0911	0.00118738	14.4441	0.0375003	0.0326593	51.83725
493700	-511.428	-440.295	-71.1328	0.032191	0.0322536	0.00730761	0.00965854	0.0496992	0.0318417	0.0440118	0.0580883	0.0303	0.0366565	0.0147068	0.00406785	0.029717	0.0208572	4.64228	4.71745	10.2941	0.0103415	0.112901	0.00419622	9.96045	0.0107856	7.58353	0.013623	0.0119863	37.76299
493800	-508.919	-434.886	-74.033	0.0175786	0.0250835	0.0219586	0.0113345	0.0273443	0.0357213	0.00486603	0.00141156	0.00601884	0.0334102	0.0646451	0.0132427	0.0308857	0.00826846	1.61431	1.75908	21.244	0.0576551	0.0179029	0.0889463	15.7891	0.00854023	11.3244	0.0132107	0.0447871	52.26374
493900	-498.987	-427.224	-71.763	0.0221019	0.00536331	0.00267253	0.0126517	0.0368145	0.00302829	0.0223337	0.0159168	0.00681134	0.0490988	0.0121687	0.0147543	0.00414053	0.00897912	2.93343	7.14361	21.22	0.00413894	0.00654079	0.0175774	5.25447	0.0151889	4.05191	0.0258527	0.0245778	40.91414
494000	-501.364	-431.691	-69.6725	0.00714795	0.00527842	0.0284392	0.00470745	0.0556037	0.0112635	0.00388394	0.0165978	0.0824714	0.0209441	0.0155414	0.0153481	0.0173865	0.0034238	8.43126	1.95454	6.05397	0.0510311	0.0161586	0.0574292	8.98599	0.018558	4.54372	0.03307	0.0279732	30.46173
494100	-503.068	-433.466	-69.6022	0.00147108	0.00540948	0.0033915	0.0333432	0.00465891	0.00856205	0.00198787	0.00590905	0.0167179	0.0241253	0.00272026	0.0350267	0.0324	0.0238818	2.6083	3.53497	4.7103	0.0376065	0.0114883	0.0299729	7.65161	0.00792917	11.1279	0.0885245	0.101949	30.11019
494200	-503.937	-436.223	-67.714	0.0026891	0.0192545	0.00418878	0.0377083	0.0236501	0.00951482	0.0486929	0.0357798	0.0179863	0.0269065	0.0117058	0.00505889	0.00752824	0.062006	0.377561	2.41305	9.39921	0.0290931	0.0665613	0.0384397	5.57657	0.00582431	2.37781	0.0266211	0.0455863	20.66899
494300	-509.362	-434.782	-74.5804	0.00400835	0.0275687	0.00495209	0.0151169	0.0239707	0.0237087	0.0124716	0.020402	0.0449694	0.00283236	0.0160069	0.0640783	0.00036862	0.00875368	8.92649	14.8549	12.1492	0.0476893	0.0685197	0.119749	7.40703	0.0025778	11.0977	0.0538585	0.00389178	55.00083
494400	-499.572	-431.171	-68.4012	0.0236151	0.0132926	0.0250145	0.00571894	0.0688583	0.00940317	0.00804864	0.00241972	0.0131067	0.00401151	0.0109703	0.00306386	0.0243204	0.00197704	7.68048	2.55405	2.76402	0.0247398	0.0689988	0.0110002	4.76526	0.00194559	5.97714	0.0138669	0.0296834	24.105
494500	-501.688	-434.033	-67.6551	0.043008	0.00424244	0.0209546	0.00134886	0.0288032	0.000980358	0.0257908	0.00127123	0.00117441	0.0505381	0.0286146	0.00163048	0.00318907	0.0114592	0.99161	2.39303	5.5186	0.0158278	0.0317657	0.127413	5.14242	0.0120959	5.78838	0.0504156	0.0801095	20.37467
494600	-499.119	-426.102	-73.0178	0.000329809	0.0162557	0.00631596	0.0165295	0.0448219	0.0114459	0.0169009	0.0520947	0.0051638	0.0397273	0.0118998	0.0141873	0.00763363	0.000474546	0.905316	3.30793	11.3638	0.00844255	0.00885012	0.0754911	18.4703	0.0200939	12.7627	0.00739875	0.0138157	47.18792
494700	-501.789	-430.388	-71.4003	0.0018116	0.00367344	0.0112019	0.0102648	0.0579722	0.00563828	0.0495255	0.0210746	0.00806193	0.109053	0.00640455	0.00729222	0.00418629	0.00639948	9.59358	8.68335	1.16582	0.0276776	0.0404561	0.0610624	10.6286	0.0276722	8.49972	0.0404081	0.0295377	39.10041
494800	-503.806	-433	-70.8069	0.00544405	0.00434426	0.00176303	0.0031332	0.0491082	0.00394124	0.0631763	0.0539391	0.00139923	0.0141153	0.0362269	0.0648627	0.0114074	0.0213941	3.47616	14.9007	4	0.00525674	0.00558616	0.0377396	10.4255	0.00268346	2.90027	0.0182615	0.0272105	36.1337
494900	-504.879	-432.717	-72.1621	0.00992227	0.00559965	8.09288e-05	0.018241	0.0302275	0.00601842	0.0343507	0.00795421	0.0152263	0.009199	0.0261022	0.0239579	0.0468137	0.000243824	0.188797	16.1417	5.40406	0.00443383	0.0315581	0.0156108	9.9734	0.029703	10.7776	0.0555281	0.0534185	42.90973
495000	-505.314	-430.72	-74.5943	0.0105002	0.0219537	0.00316168	0.000974355	0.018228	0.0724077	0.0354321	0.00210927	0.0264667	0.00668464	0.0093579	0.0244805	0.0161845	0.0153469	3.42683	4.59501	11.1707	0.0441335	0.0289673	0.0880979	16.5892	0.00112827	18.7839	0.0219512	0.0572298	55.0704
495100	-500.543	-431.617	-68.9268	0.0111848	0.0135738	0.0187683	0.00514282	0.000161036	0.00273676	0.0237524	0.0053557	0.00485506	0.064187	0.0433495	0.010307	0.0414765	0.00279761	3.37371	5.57858	4.62981	0.0210323	0.0605247	0.0341691	7.3447	0.0159626	5.37536	0.0286571	0.022604	26.73275
495200	-495.748	-424.325	-71.4233	0.0135393	0.00862708	0.000662093	0.0240542	0.00895451	0.0108686	0.00200397	0.0254591	0.0142142	0.0201916	0.00904933	0.0213351	0.00393484	0.000327082	7.98312	8.14514	6.8194	0.0219178	0.0624992	0.0507795	7.8367	0.00760573	8.09354	0.0140721	0.0176079	39.2156
495300	-500.412	-431.28	-69.1317	0.0409439	0.0085016	0.00430483	0.00117003	0.026018	0.0192014	0.034368	0.0569703	0.000234217	0.0395872	0.000637024	0.0261703	0.0145499	0.00713446	6.83539	2.16227	4.96422	0.0340089	0.0484829	0.0544187	7.19715	0.00312065	6.11866	0.0402904	0.0199013	27.75771
495400	-504.763	-428.57	-76.1933	0.0140197	0.000563397	0.012312	0.0106332	0.0279176	0.00288372	0.0310813	0.0319996	0.00256861	0.0126319	0.0337147	0.0212417	0.00424487	0.000884044	5.85391	12.4051	11.4654	0.0601367	0.0514257	0.0620755	16.6391	0.0115419	16.2222	0.0578155	0.0302261	63.06559
495500	-509.602	-434.881	-74.7211	0.00156342	0.0197809	0.00145335	0.0191833	0.0465313	0.00554748	0.00415116	0.0344733	0.00932837	0.0444232	0.014094	0.0313875	0.0326039	0.00656644	9.92241	1.63338	13.5483	0.0310581	0.0711376	0.172892	8.25127	0.00216895	21.7186	0.0348451	0.0474132	55.7045
495600	-498.477	-425.6	-72.8774	0.0257731	0.000371638	0.00477581	0.0158994	0.0461788	0.000993173	0.0248151	0.00777386	0.00358404	0.0603102	0.015972	0.01413	0.00558126	0.00266301	3.43678	6.15345	14.1191	0.0109572	0.0499044	0.0263353	14.3996	0.0108193	8.00244	0.0295207	0.0181997	46.48586
495700	-496.141	-426.052	-70.0897	0.0155463	0.00659491	0.002912	0.00247513	0.0181106	0.00876821	0.0294059	0.00302923	0.0162232	0.0370436	0.00685784	0.0150862	0.00125664	0.0130544	7.16292	0.828274	12.6769	0.0130722	0.0391201	0.0870102	7.80223	0.0176621	3.65365	0.0264053	0.0639728	32.54761
495800	-501.368	-430.733	-70.6352	0.0382794	0.0523907	0.00248268	0.0113515	0.00450779	0.00278042	0.000329938	0.0160192	0.0140046	0.0354171	0.0209738	0.0134409	0.00631844	0.0161842	1.41678	9.95708	8.10245	0.0133386	0.0465817	0.0266441	10.0224	0.0228747	5.38723	0.000640561	0.0443208	35.2748
495900	-498.109	-426.894	-71.2151	0.00624404	0.00964887	0.00299845	0.0321632	0.054374	0.028846	0.00886966	0.0129339	0.000878016	0.012035	0.0151633	0.00787714	0.0212461	0.00220971	5.00194	3.70224	5.59073	0.0141749	0.033629	0.0830718	15.4055	0.0201022	8.07898	0.00518287	0.0236818	38.17468
496000	-498.441	-427.8	-70.6407	0.0114704	0.00429093	0.00996447	0.00880689	0.00781909	0.00728827	0.00584153	0.00143408	0.00545366	0.00130982	0.0117339	0.0408963	0.00507591	0.0397915	7.10852	0.412983	8.97503	0.0461719	0.0712117	0.0348921	14.139	0.000292957	4.24377	0.0636439	0.0457481	35.30246
496100	-506.807	-431.315	-75.4923	0.0547267	0.000645901	0.00107744	0.00103962	0.0605057	0.0387474	0.0237064	0.00563675	0.0488571	0.0710276	0.0178973	0.00610802	0.00287491	0.00457573	5.64502	2.22156	20.7673	0.012869	0.00850858	0.0964866	19.6943	0.00908573	10.7212	0.0345039	0.0123797	59.56066
496200	-500.004	-426.207	-73.7974	0.00992525	0.00932618	0.0010576	0.000906373	0.0172998	0.0267942	0.00564702	0.0134861	0.0217764	0.0601693	0.0280442	0.0386452	0.00461386	0.0127323	19.9382	6.2516	2.5046	0.00697592	0.0526979	0.0593471	13.4999	0.00696855	8.49637	0.000690999	0.0179476	51.08575
496300	-494.614	-425.153	-69.4614	0.000256411	0.00109977	0.0228693	0.00795295	0.0526408	0.0506982	0.0076224	0.00360423	0.00432156	0.0288889	0.00192239	0.0102711	0.00100275	0.0024359	0.535418	5.38878	10.8581	0.000869611	0.00775848	0.00449247	7.95484	0.0183921	4.43074	0.00197048	0.00886086	29.40579
496400	-499.153	-429.92	-69.2332	0.0110428	0.0292637	0.00230406	0.00176984	0.014415	0.0166634	0.0367423	0.0456982	0.013012	0.00675442	0.00923206	0.013605	0.00809771	0.00102911	1.13634	2.39028	4.73327	0.00797001	0.0871969	0.0706567	11.5463	0.00455712	8.02517	0.0481632	0.00565514	28.26523
496500	-500.621	-431.388	-69.2325	0.00063594	0.00201603	0.00107932	0.0371255	0.0553075	0.0331739	0.00780956	0.00183894	0.00479614	0.0222827	0.0162351	0.0135218	0.00136307	0.00913451	6.35914	6.30502	3.34567	0.00198355	0.154716	0.0368704	4.41975	0.0222254	7.38419	0.0113939	0.0143681	28.26164
496600	-503.079	-430.782	-72.2977	0.0138157	0.00676244	0.00321189	0.00551432	0.0398988	0.0107586	0.028581	0.00978293	0.0335413	0.0183313	0.000838133	0.000782318	0.000454952	0.0440365	15.1373	4.32793	2.7601	0.013827	0.0238786	0.183587	13.7268	0.00874387	7.10726	0.0221196	0.0595729	43.58742
496700	-505.379	-430.694	-74.6853	0.0268485	0.0302068	0.00575745	0.00770862	0.0534561	0.00226015	0.0331699	0.0304124	0.02169	0.0104643	0.00985954	0.00626501	0.0215081	0.0145077	15.4232	7.08462	9.12242	0.0201621	0.0362375	0.0589427	17.1431	0.0125245	6.28726	0.0358805	0.0270256	55.52546
496800	-501.257	-432.176	-69.0807	0.00180746	0.0247521	0.00368953	0.0278492	0.00101494	0.0331695	0.0177648	0.0386397	0.0199801	0.00283566	0.00121638	0.00816589	0.00619075	0.0214614	3.85715	4.93043	5.44656	0.046922	0.00433284	0.0393365	8.19366	8.50336e-05	4.64455	0.118365	0.0125146	27.50244
496900	-497.034	-426.462	-70.5714	0.00038356	0.0171461	0.00134045	0.00547776	0.0444101	0.0546326	0.00664839	0.000842528	0.00793308	0.0398028	0.018441	0.00505047	0.00047946	0.000938193	12.1247	2.00009	3.20222	0.0364355	0.0839492	0.0129964	8.99563	0.0095856	8.23996	0.00918309	0.0376737	34.95591
497000	-512.397	-443.956	-68.4412	0.0255036	0.0201728	0.0489693	0.0448835	0.0100089	0.00818778	0.0120016	0.0603178	0.0343791	0.0109419	0.0352245	0.00277598	0.0209213	0.00636564	2.50765	4.55265	7.45169	0.0310168	0.108507	0.00517973	6.57382	0.0127531	2.63453	0.0477042	0.0387276	24.30487
497100	-504.077	-433.929	-70.1479	0.00717616	0.0411607	0.00094704	0.00689136	0.00725712	6.91383e-06	0.0236593	0.0503422	0.0196019	0.0030616	0.0211911	0.0306653	0.00911507	0.00235593	2.86515	8.7639	3.38075	0.108893	0.0114333	0.0105536	10.5881	0.024113	6.81256	0.0163997	0.0333533	32.83864
497200	-498.197	-422.151	-76.0467	0.00257059	0.0169975	0.00870416	0.000547873	0.0154012	0.0203546	0.000551282	0.00508607	1.09785e-05	0.00677518	0.00420817	0.00543341	0.00227801	0.0139795	15.3024	4.39793	11.8388	0.00802613	0.0802898	0.0794978	19.6236	0.00916933	10.8425	0.0349575	0.0126924	62.33264
497300	-496.065	-425.624	-70.4404	0.0332455	0.00449874	0.00798818	0.00267727	0.0329474	0.00164304	0.00717984	0.00391484	0.00212819	0.0062556	0.000768334	0.00936777	0.00471648	0.0137633	7.71767	4.27026	4.92714	0.00597932	0.0497898	0.0838015	1.15042	0.00848702	15.9317	0.0083641	0.0163202	34.30104
497400	-503.549	-433.467	-70.0823	0.025995	0.0110672	0.00938023	0.0157037	0.00395216	0.034046	0.0147943	0.0683089	0.0217156	0.0232436	0.0270147	0.00471406	0.00350312	0.0153252	7.11368	4.43659	0.142284	0.0148212	0.0457874	0.0957502	13.5304	0.00214528	6.76746	0.0598761	0.0228558	32.51041
497500	-498.958	-428.448	-70.51	0.00534222	0.00137582	0.00674942	0.000104356	0.0245852	0.00200555	0.00232383	0.0697425	0.0212341	0.0457964	0.00419204	0.0147198	0.0116334	0.0202032	1.41483	13.6157	6.72496	0.0438279	0.0610391	0.0607135	8.38064	0.022506	4.0789	0.00511678	0.0107045	34.64891
497600	-500.369	-430.719	-69.65	0.00853209	0.00219141	0.0178306	0.00136649	0.00747766	0.0965869	0.0359949	0.0070653	0.00247084	0.0516981	0.0286805	0.0100886	0.00060493	0.000859412	9.06551	4.26441	1.65118	0.0291553	0.0718666	0.0667584	8.51828	0.00559405	6.32344	0.0282491	0.0533202	30.34921
497700	-502.5	-431.853	-70.6464	0.00442574	0.000470419	0.00169071	0.0016198	0.0387953	0.0143893	0.0117829	0.00508399	0.0243415	0.0367065	0.00757218	0.00282092	0.00210244	0.0122237	13.3777	1.27587	5.97622	0.0119987	0.000920519	0.0420536	11.3948	0.00420905	2.82846	0.242019	0.0125679	35.33087
497800	-499.203	-430.08	-69.1229	0.0138644	0.00207043	0.0493642	0.00553994	0.0159543	0.0101451	0.0252392	0.0122054	0.00382024	0.0239035	0.00793454	0.00671855	0.00266508	0.00259785	4.38462	1.2442	4.98677	0.000896403	0.0360745	0.0564434	12.0004	0.0737851	4.67289	0.0519872	0.023262	27.71331
497900	-507.497	-435.798	-71.6999	0.00263448	0.0170341	0.00521091	0.0599524	0.0296191	0.00619029	0.00448105	0.0209122	0.028064	0.0511593	0.0164496	0.0265204	0.00841891	0.00987416	8.80157	4.55918	8.2932	0.0282714	0.0615948	0.114155	8.96458	0.00605217	9.35817	0.0364287	0.0886541	40.59839
498000	-501.337	-428.437	-72.8999	0.00988291	0.00277178	0.0088829	0.00612926	0.00328712	0.0131687	0.00497325	0.00199218	0.0154987	0.021031	0.0142447	0.0128565	0.0556474	0.018267	17.6697	9.67092	0.641312	0.0415346	0.0659672	0.0780064	9.1059	0.00401171	9.09199	0.0250397	0.015428	46.5984
498100	-499.597	-425.779	-73.8186	0.00520081	0.0024925	0.0158539	0.00115835	0.0621795	0.010922	0.0177055	0.0194477	0.000800718	0.0130955	0.00601322	0.0204009	0.000120883	0.0280663	19.2416	1.59479	7.25339	0.0338051	0.0210708	0.0648157	7.46412	0.000242675	15.2421	0.0259438	0.0465432	51.19196
498200	-507.457	-436.172	-71.2851	0.018586	0.0153453	0.00427066	0.000806789	0.0534361	0.00987708	0.0217687	0.073746	0.00353683	0.0247409	0.0098162	0.00276139	0.00338816	0.0417593	3.65812	8.89592	10.1051	0.0101618	0.101295	0.0129449	8.19622	0.00680011	7.07611	0.0622201	0.115868	38.52462
498300	-500.586	-427.296	-73.2894	0.0107574	0.00198668	0.0253851	0.00712792	0.015594	0.0350966	0.00143354	0.0010249	0.0331332	0.078196	0.0143234	0.0120463	0.00413825	0.00516534	7.24341	11.3197	4.68757	0.0441925	0.059635	0.0234995	20.2961	0.00872888	4.59676	0.00383583	0.016967	48.54585
498400	-508.904	-430.123	-78.7813	0.0207377	7.30127e-05	0.00302885	0.0737385	0.0202151	0.0128563	0.00876028	0.00484398	0.00318084	0.0162774	0.00360361	0.0330654	0.00143969	0.0215157	9.36992	1.32734	16.3178	0.00828661	0.0143691	0.0421384	21.2319	0.0263435	27.3551	0.0507324	0.0384217	76.00562
498500	-502.34	-429.534	-72.8056	0.000716614	0.000317502	0.0221502	0.00724602	0.0131575	0.0358431	0.0204986	0.0021295	0.0486902	0.000916484	0.019267	0.0408905	0.00808685	0.00738288	12.2187	4.28521	1.05862	0.0130105	0.0161614	0.0870918	8.02724	0.0179457	20.0945	0.0304744	0.0509225	46.12718
498600	-505.187	-433.182	-72.0053	0.0174837	0.00690704	0.00437148	0.0147374	0.0082638	0.0303182	0.0156064	0.00664268	0.0228545	0.000535405	0.00730458	0.0296718	0.0224234	0.00868009	9.37313	4.21958	0.59144	0.0412605	0.0558304	0.056379	24.7999	0.00179421	2.68088	0.00300449	0.106697	42.12566
498700	-497.154	-427.97	-69.1841	0.01607	0.00468619	0.00445515	0.00849572	0.0398182	0.0277339	0.00201933	0.0193762	0.00506269	0.0617994	0.0151379	0.0165932	0.00255267	0.000734787	8.71037	1.77573	6.47962	0.0226709	0.038298	0.0236511	5.36542	0.0114966	5.29267	0.0554975	0.019746	28.01971
498800	-496.908	-424.796	-72.1128	0.00390769	0.00348904	0.00487938	0.00671264	0.0179558	0.00597204	0.00292634	0.0368769	0.0039233	0.000969451	0.00246092	0.000230565	0.00464839	0.0212062	12.0483	6.24095	6.08582	0.0404732	0.049266	0.0962837	13.1214	0.00176541	4.81232	0.00313023	0.046996	42.66282
498900	-506.067	-432.513	-73.5547	0.00116338	0.00329282	0.0425808	0.00137044	0.00192868	0.0181831	0.00200532	0.00310021	0.01101	0.0201355	0.038746	0.0212662	0.00450341	0.0140542	4.52071	12.8531	2.88169	0.0227789	0.148151	0.0196133	24.223	0.0153759	4.91391	0.00867889	0.0819693	49.87229
499000	-506.006	-435.869	-70.1372	0.0118627	0.00386095	0.00137329	0.0201718	0.0506318	0.00963209	0.0102321	0.0500523	0.0170815	0.0006728	0.0266341	0.0103519	0.0392422	0.00247617	8.79997	1.76113	7.6903	0.000717019	0.0147688	0.130887	9.04766	0.0878102	4.94542	0.0136435	0.0382557	32.78484
499100	-505.672	-430.319	-75.3529	0.0160034	0.0287533	0.0137765	0.000929877	0.033778	0.0649377	0.00298035	0.00813926	0.0108578	0.025411	0.00024366	0.00980984	0.0189271	0.0167644	13.008	3.43255	12.6713	0.0439324	0.0287707	0.028358	8.20879	0.0212244	21.1156	0.00702285	0.0465456	58.86347
499200	-508.667	-434.487	-74.1797	0.0163931	0.000330689	0.00371226	0.025138	0.00455601	0.0211271	0.00478219	0.0611282	0.0151615	0.0125624	0.0604634	0.0020707	0.00733195	0.0163023	13.4075	9.01124	0.717816	0.0820888	0.00423555	0.0260063	11.7952	0.00240494	17.5347	0.0453814	0.119741	52.9973
499300	-504.616	-434.885	-69.7307	0.000942579	0.0175402	0.00179838	0.00440431	0.0813648	0.0089937	0.0370919	0.0364378	0.0327546	0.0495155	0.000240914	0.0127322	0.0378603	0.0196428	3.07802	2.20294	9.26116	0.0164744	0.032697	0.0290599	11.1585	0.0489078	4.49481	0.0556131	0.032853	30.7524
499400	-498.743	-426.136	-72.6067	0.0106353	0.000646843	0.0221483	0.00100045	0.038665	0.00948243	0.000228608	0.0173918	0.00707956	0.0129182	0.00157094	0.0036058	0.0216147	0.000926133	6.02483	5.84124	19.9802	0.0201169	0.040254	0.0392632	3.01655	0.00403725	9.99509	0.0168343	0.00615122	45.13252
499500	-498.066	-429.353	-68.7133	0.0133316	0.00855353	0.00205668	0.00190817	0.00793493	0.00399701	0.0392602	0.00981102	0.0102894	0.0297082	0.0224847	0.0117871	0.00111741	0.0034097	0.889517	1.28484	8.33104	0.0697398	0.00571926	0.156498	10.5594	0.0206109	4.12805	0.0412052	0.0130583	25.66536
499600	-503.212	-432.996	-70.2164	0.00521404	0.0262197	0.00104792	0.00972741	0.0129349	0.00251897	0.032298	0.0476552	0.0129396	0.0340211	0.0161758	0.0633496	0.0046697	0.00176569	2.78286	6.63103	2.80232	0.0773612	0.0157373	0.113482	11.6125	0.00845822	8.85002	0.00525556	0.0112909	33.18085
499700	-502.208	-427.964	-74.244	0.00133463	0.0356012	0.00265978	0.000277514	0.0277964	0.00192589	0.00339874	0.0063532	0.013432	0.00818061	0.00218844	0.0185701	0.0127574	0.0270937	5.92622	20.1327	4.22447	0.0125397	0.154732	0.0349954	12.8661	0.00161085	9.78685	0.00260371	0.0143986	53.31888
499800	-505.801	-432.886	-72.9148	0.0291841	0.00238544	0.0444058	0.00128194	0.0232342	0.0297011	0.00310226	0.0232738	0.00102362	0.0830357	0.0378225	0.0235924	0.00842118	0.00408063	10.8154	1.23694	15.0532	0.0358362	0.0242832	0.021782	15.7741	0.0172774	3.3262	0.0192897	0.034209	46.67301
499900	-499.447	-429.326	-70.121	0.0152628	0.0339535	0.00394576	0.0190578	0.0454795	0.0372363	0.00122372	0.0134697	0.0306977	0.0178471	0.0115149	2.4663e-05	0.00194268	0.0016175	3.93238	1.04826	12.6568	0.0210747	0.0299605	0.0484985	12.0003	0.0140221	2.60598	0.0700055	0.0436352	32.70419
500000	-503.201	-431.327	-71.8742	0.00639103	0.00108338	0.0325665	0.00228304	0.0297463	0.0515673	0.00262619	0.0283316	0.0225438	4.46974e-05	0.00870899	0.00831994	0.0135902	0.0136817	12.2763	5.06662	1.88127	0.0388279	0.0343215	0.0731969	7.05105	0.0361122	14.7237	0.00941787	0.0575814	41.46986
500100	-509.232	-432.733	-76.4996	0.0126561	0.000412371	0.00132622	0.00433024	0.0367247	0.0643607	0.0130781	0.0624121	0.00102818	0.0722135	0.0409753	0.00995934	0.0227101	0.0127825	4.73155	0.668815	7.94188	0.00848214	0.0343486	0.0487444	26.8095	0.0140009	23.9035	0.0261527	0.0549528	64.59692
500200	-503.151	-430.427	-72.7238	0.0167109	0.00717657	0.00441581	0.00905458	0.00722262	0.0206737	0.00994509	0.0907981	0.00131672	0.00710066	0.00142555	0.0244446	0.00127424	0.0165571	4.05819	0.869406	25.7154	0.0638601	0.0541452	0.108403	9.19248	0.00912024	5.3496	0.0543784	0.0251757	45.71823
500300	-500.106	-428.805	-71.3014	0.0070192	0.0186936	0.0156772	0.0013178	0.0720595	0.0425952	0.0110321	0.0130815	0.0104448	0.0065922	0.0134228	0.0109279	0.0010594	0.00860921	12.5804	4.32419	1.37461	0.015627	0.0224813	0.103687	15.4501	0.0186036	4.40223	0.0262491	0.0552212	38.60597
500400	-499.149	-427.889	-71.2603	0.000599527	0.00987506	0.00139625	0.0415292	0.0112618	0.00850482	0.0514132	0.00195423	0.0140381	0.0398707	8.72821e-05	0.00462632	0.00841691	0.00631757	6.4102	12.5566	2.04286	0.0214276	0.0410675	0.0212227	9.62297	0.000946239	7.39149	0.0309235	0.0606576	38.40029
500500	-499.079	-427.09	-71.9891	0.00320153	0.00984417	0.00131099	0.00319458	0.0129543	0.0124807	0.0138511	0.0186878	0.0202583	0.00805357	0.00336489	0.02166	0.0292638	0.0101547	0.497584	6.18418	10.8652	0.0757202	0.0394209	0.0373737	11.8871	0.006811	12.2044	0.0657859	0.0125408	42.04435
500600	-495.891	-425.14	-70.7505	0.00735556	0.00692371	0.00749309	0.0130102	0.0250065	0.0210884	0.0171523	0.00805689	0.0120886	0.0580269	0.00714223	0.0280861	0.00468005	0.00123489	2.43219	5.15061	6.97614	0.0297772	0.0183227	0.0135342	10.177	0.00527352	10.8032	0.0119157	0.016258	35.85152
500700	-501.891	-430.951	-70.9401	0.000263997	0.0140243	0.00979163	0.00566031	0.0413483	0.02202	0.00549474	0.000736757	0.0266992	0.016019	0.0030103	0.0113568	0.00997372	0.0187466	12.6708	0.315453	8.83313	0.0613218	0.0995364	0.0354413	10.7897	0.0563596	3.71353	0.0139468	0.0252772	36.79961
500800	-501.498	-431.518	-69.9798	0.0156655	0.0555266	0.00287869	0.00158107	0.0293643	0.0216902	0.0239204	0.00758618	0.00735859	0.0128421	9.13546e-05	0.0656496	0.0312161	0.000124841	8.98296	1.99258	3.23594	0.00603499	0.0615178	0.0253098	8.99382	0.00260126	8.38146	0.00443734	0.0355932	31.99775
500900	-501.808	-429.788	-72.0201	0.000293328	0.00702763	0.0269721	0.0104029	0.0664057	0.00597915	0.00524819	0.0614053	0.00203692	0.0171165	0.00671827	0.010294	0.0041708	0.0177259	3.44014	2.5973	10.887	0.0317582	0.036546	0.118439	19.7081	0.00473958	5.03895	0.021701	0.0730639	42.19958
501000	-501.698	-427.818	-73.8792	0.00183974	0.00588093	0.00339171	0.00180677	0.0248336	0.0203997	0.0188129	0.0163024	0.00641413	0.0175382	0.020055	0.0264188	0.000836019	0.001764	1.25929	1.88405	6.68089	0.0531732	0.0578998	0.043321	30.13	0.0154394	11.0779	0.0475617	0.0793275	51.49508
501100	-497.799	-429.15	-68.6491	0.00851789	0.00891443	0.0225673	0.00439094	0.0371266	0.0071488	0.0234819	0.000141063	0.00715995	0.00461211	0.0116136	0.00487405	0.0133538	0.00420755	8.01911	0.425493	6.36465	0.0363216	0.0538832	0.0253193	1.79757	0.0172228	8.39995	0.00129865	0.0455758	25.3445
501200	-492.708	-421.777	-70.9315	0.0116689	0.0117828	0.00455061	0.00868271	0.00271095	0.0022299	0.00490872	0.00635457	0.0275546	0.0232502	0.0164176	0.0018452	0.0102346	0.003659	0.425539	3.97544	14.6657	0.00906445	0.0293364	0.0462023	13.1003	0.0134587	4.30089	0.0351334	0.0196194	36.75647
501300	-496.866	-428.395	-68.4705	0.000828733	0.00137396	0.0014197	0.0241737	0.00657376	0.00846428	0.0139275	0.000710281	0.012398	0.0102815	0.0558836	0.0378884	0.00177279	0.0103466	4.80778	1.12367	4.84107	0.00396383	0.0711137	0.0469435	6.56282	0.0122098	6.78771	0.00206855	0.00606192	24.45145
501400	-500	-430.819	-69.1812	0.00833229	0.00436261	0.00627366	0.00931752	0.000857739	0.0198603	0.0490242	0.0200507	0.0072325	0.00338773	0.0305678	0.00410391	0.00590481	0.0191783	7.23049	2.1855	2.88609	0.0994022	0.0879692	0.0616499	8.41713	0.00912826	6.80468	0.0089723	0.025394	28.00485
501500	-502.7	-432.633	-70.0669	0.0221411	0.00509659	0.0152248	0.0121424	0.00457407	0.0297753	0.0566087	0.0451396	0.032307	0.0355873	0.00291635	0.015683	0.00440331	0.00488361	3.90658	12.4844	3.97782	0.0440124	0.00820787	0.0431579	7.03785	0.0288511	4.57248	0.0202614	0.0232707	32.43332
501600	-498.74	-429.806	-68.9337	0.0117749	0.000486308	0.00188539	0.00289108	0.020443	0.00658214	0.0412763	0.0178638	0.00487639	0.0611489	0.0288238	0.0213741	0.0158686	0.000801379	2.42075	3.027	3.75948	0.0462826	0.0238829	0.0754139	6.52157	0.0260861	10.6009	0.0150208	0.0150088	26.76749
501700	-500.465	-431.007	-69.4586	0.0126312	0.00998655	0.00520014	0.0426267	0.0408059	0.0138213	0.00033766	0.01685	0.000237125	0.00285727	0.00376215	0.008897	0.000718654	0.00178203	0.939905	5.30486	4.0666	0.0373026	0.130489	0.0757195	7.54897	0.0103287	11.0951	0.013944	0.00819893	29.3919
501800	-499.678	-425.885	-73.7924	0.000335008	0.00301993	0.0118986	0.00219725	0.0268676	0.0113435	0.0127197	0.0054025	0.00254799	7.96852e-06	0.00250679	0.0209121	0.0155122	0.00123819	9.17661	9.96629	0.25536	0.017834	0.0112721	0.0961378	17.8422	0.0405008	13.4095	0.0995411	0.0291113	51.06085
501900	-508.823	-436.074	-72.7496	0.0159491	0.00579441	0.0353923	0.00267032	0.0772386	0.0185976	0.0299043	0.0055336	0.00569286	0.00475754	0.0109237	0.000987814	0.0116341	0.000403228	3.82873	3.64886	3.25325	0.260041	0.00810562	0.0536763	15.8199	0.00176354	18.706	0.0122173	0.0289608	45.84698
502000	-510.424	-437.705	-72.7191	0.0136947	0.00280284	0.00275476	0.0177322	0.0412416	0.00644409	0.0870679	0.0276203	0.00364434	0.0423838	0.0143192	0.00776005	0.0148125	0.0163443	1.58488	5.05653	4.12004	0.0318208	0.0543603	0.0491112	7.46612	0.0425937	26.8731	0.0996263	0.0177431	45.69453
502100	-502.869	-431.705	-71.1646	0.0170649	0.00234288	0.00170149	0.0078933	0.00550877	0.108032	0.00321193	0.0544106	0.00218387	0.0251453	0.00398118	0.0266051	0.0282876	0.00216997	5.17787	4.08122	9.43735	0.01551	0.0253009	0.125789	13.6253	0.023139	5.10008	0.00949605	0.0122378	37.92179
502200	-498.635	-424.478	-74.1569	0.00701253	0.00653782	0.00159396	0.00233007	0.034212	0.0293896	0.021397	0.011523	0.00275207	0.0161749	0.00404963	0.00850133	0.0183113	0.00052786	24.5953	2.40657	6.24184	0.0522557	0.00813812	0.0506905	12.0099	0.0103578	7.25569	0.0210585	0.0675552	52.88369
502300	-501.823	-432.318	-69.5051	0.00217648	0.0297026	0.0283954	0.00236891	0.0200208	0.00104885	0.00426477	0.016708	0.0207597	0.0904484	0.0184159	0.0334675	0.00313211	0.000978158	2.4525	5.28752	5.13673	0.0115592	0.0341637	0.105042	13.1787	0.00121994	3.03212	0.0539269	0.0592339	29.62464
502400	-504.52	-432.075	-72.4446	0.0154151	0.00773955	0.00625172	0.00926295	0.0852514	0.00239682	2.37302e-05	0.00702752	0.0170914	0.160797	0.0105228	0.0230938	0.023407	0.00173001	7.42971	17.6293	4.8772	0.0306085	0.0229992	0.0357766	7.02005	0.00441971	6.87931	0.0184844	0.00416669	44.32205
502500	-498.989	-428.883	-70.1058	0.00803121	0.0131945	0.0103031	0.00754287	0.0689868	0.0232825	0.00250072	0.0341698	0.0257888	0.0273916	0.00262226	0.0191257	0.00455588	0.0155008	3.17396	1.95657	13.1673	0.0208609	0.0111017	0.103203	9.68295	0.0124002	4.16791	0.0367715	0.0317989	32.62787
502600	-503.738	-434.072	-69.6662	0.00465474	0.00934819	0.00179623	0.034952	0.0265672	0.0376594	0.0299665	0.0251104	0.0118004	0.0101775	0.00580105	0.00100625	0.00126351	0.00102688	1.56242	7.75732	6.83198	0.000836357	0.198657	0.0249658	7.06331	0.00476732	6.6837	0.089994	0.0110904	30.43016
502700	-504.211	-433.248	-70.9632	0.00534893	0.0433269	0.00764628	0.0177348	0.0164136	0.00216628	0.00321244	0.012946	0.0120325	0.00111873	0.000674295	0.0293005	0.0115375	0.0302286	9.32923	2.65652	1.75327	0.0501389	0.0832707	0.0708245	15.3288	0.00349135	7.32089	0.108584	0.0164658	36.91513
502800	-502.858	-431.539	-71.3196	0.014282	0.0105025	0.0109906	0.00735262	0.0168455	0.0601417	0.0591028	0.0262121	0.000492097	0.0110741	0.0019612	0.0135875	0.00879079	0.00942696	15.9662	4.56569	4.86562	0.0349669	0.0315433	0.0212808	7.1556	0.0343931	5.69645	0.0105663	0.0638691	38.69698
502900	-496.6	-427.342	-69.2577	0.00874073	0.00189676	0.0145328	0.00636518	0.00678331	0.00872008	0.0112204	0.0244534	0.00880948	0.00372313	0.0130583	0.00946778	0.00242465	0.0010981	6.04292	3.44843	2.9443	0.0521055	0.0213626	0.0240337	10.0156	0.00287451	5.51901	0.153796	0.0414852	28.38724
503000	-497.359	-425.825	-71.5343	0.00270779	0.0152432	0.01461	0.000836354	0.0198698	0.0241561	0.00978791	0.0364509	0.00440617	0.000482957	0.0103732	0.0113591	0.0280093	0.00459508	12.7844	1.37548	5.72235	0.0356209	0.0297209	0.029532	11.0096	0.00738881	8.57032	0.0189633	0.00421597	39.77043
503100	-507.597	-436.152	-71.4451	0.0329161	0.0231769	0.00706375	0.00165857	0.0403039	0.00564188	0.0410041	0.0465137	0.0150858	0.00740867	0.0294475	0.014058	0.01969	0.00658977	5.65926	3.16922	6.17153	0.0034804	0.0783399	0.00607983	12.9075	0.0452023	10.9172	0.00646981	0.0694968	39.32432
503200	-518.619	-442.671	-75.9486	0.00455498	0.0149326	0.010831	0.000122766	0.0221133	0.0845348	0.00258966	0.0195853	0.033204	0.0705031	0.0507445	0.0131784	0.070097	0.00752759	4.80044	2.13421	6.31006	0.0572953	0.0851085	0.051859	21.6908	0.0395958	26.1921	0.0210695	0.0549368	61.842
503300	-502.097	-434.072	-68.025	0.00226858	0.00156238	0.00408968	0.025562	0.0181898	0.0280551	0.0639619	0.0616623	0.0229875	0.0326223	0.0338821	0.0161517	0.00829525	0.00302531	2.93605	3.35987	5.71456	0.00333046	0.00943994	0.0399764	6.51571	0.0382502	3.27186	0.0108242	0.00155904	22.22374
503400	-496.698	-427.943	-68.7547	0.000414458	0.00373278	0.00410254	0.0124668	0.036997	0.0232505	0.00125959	0.00366573	0.0089781	0.0450781	0.00137944	0.0117414	0.0247122	0.00921637	6.71009	4.53454	2.99993	0.0031719	0.0339007	0.113673	6.44605	0.0134283	4.72904	0.022298	0.079172	25.87229
503500	-499.714	-428.543	-71.1712	0.00182383	0.0276423	0.00471664	0.00117663	0.0117648	0.010628	0.0495088	0.00285984	0.000851869	0.0224872	0.00411535	0.0119971	0.00381001	0.0433066	12.4869	5.73348	8.03659	0.0115479	0.00663482	0.0970436	7.09274	0.0365411	4.23385	0.00595167	0.0168814	37.9549
503600	-508.411	-430.665	-77.7459	0.0096768	0.0253216	0.0106745	0.0116864	0.0453384	0.00555375	0.0149962	0.00297436	0.0292371	0.00292733	0.0121277	0.0102173	0.0028452	0.0302863	22.3682	7.39495	8.22002	0.0389424	0.0586405	0.071062	25.5363	0.0257278	6.83603	0.0581109	0.00684119	70.82868
503700	-511.341	-441.963	-69.3772	0.0981822	0.011779	0.0661932	0.0179245	0.0701974	0.0071186	0.0390727	0.0164526	0.0190169	0.0177134	0.00553212	0.0108361	0.00367547	0.00130781	4.39858	2.16159	7.31575	0.0800817	0.0119671	0.0316203	11.3175	0.00678152	3.21279	0.0557251	0.00784307	28.9852
503800	-500.37	-431.806	-68.5636	0.00726878	0.00559042	0.00382942	0.00512956	0.0718868	0.00843204	0.00666299	0.00744716	0.00104946	0.046086	0.0122532	0.0204678	0.00226256	0.0232914	2.42872	0.324312	13.6883	0.0670399	0.0225094	0.153628	4.87581	0.0160442	3.03986	0.0118765	0.0673216	24.91708
503900	-502.094	-429.396	-72.6984	0.00265887	0.0108282	0.00484948	0.00970177	0.00844061	0.0103417	0.00945298	0.0400568	0.0815363	0.0148501	0.0199199	0.0359328	0.0098358	0.00477368	6.42578	1.51164	8.97143	0.0037849	0.0300776	0.0731978	14.2875	0.0105886	13.9412	0.0256276	0.046724	45.59077
504000	-503.445	-431.159	-72.286	0.00070311	0.0224294	0.000142736	0.0300034	0.0325939	0.00595517	0.0163394	0.0957455	0.034619	0.0201384	0.0340353	0.000370743	0.0172252	0.0130066	2.86533	9.56596	13.7005	0.00594212	0.026325	0.0550088	7.93519	0.00112511	9.01348	0.0177449	0.0189747	43.52891
504100	-502.807	-433.232	-69.5758	0.00117919	0.0351406	0.0208975	0.00120387	0.00874969	0.0300206	0.0313733	0.0213336	0.00353006	0.0530879	0.00896822	0.00795621	0.0118213	0.0221802	0.812315	2.5129	8.11323	0.0807017	0.0333295	0.104158	12.859	0.0283611	5.15966	0.0126181	0.00400359	29.97775
504200	-501.564	-431.279	-70.2844	0.0218166	0.00805731	0.0198552	0.0255639	0.00924958	0.0328619	0.000280881	0.00247057	0.00594942	0.00405192	0.0266854	0.014178	0.0099261	0.010401	6.34109	2.03026	8.18777	0.0494081	0.0520778	0.0627562	10.8294	0.0517886	5.68649	0.0222691	0.0162747	33.52097
504300	-501.86	-431.328	-70.5315	0.0113377	0.00658207	0.00385682	0.0137151	0.0682536	0.00584095	0.11869	0.0144557	0.0194669	0.0274666	0.000765901	0.0316999	0.000402416	0.00904701	2.29108	14.2958	6.90328	0.015391	0.0140742	0.0410321	7.51436	0.0161863	3.30404	0.0135613	0.0159249	34.75631
504400	-505.613	-433.168	-72.4454	0.00888254	0.0109334	0.00037195	0.000149352	0.0648221	0.0787611	0.0105562	0.05588	0.00433084	0.0160489	0.0151115	0.00310992	0.00237857	0.00655899	12.5345	4.54783	0.258236	0.011923	0.00329939	0.0552014	17.9418	0.000468722	8.46535	0.0203176	0.209397	44.32619
504500	-494.024	-424.307	-69.7169	0.022233	0.0039836	0.0004368	0.00366815	0.0106075	0.00894246	0.0104179	0.0142578	0.00734807	0.0418121	0.0229926	0.000464467	0.00023695	0.00388012	3.02926	2.09649	13.4471	0.0235584	0.0536464	0.0706804	8.28483	0.00151947	3.41616	0.0658142	0.0429427	30.6833
504600	-504.628	-428.316	-76.3122	0.00267763	0.0207601	0.00188744	0.0153456	0.00179225	0.0145172	0.0656714	0.0216769	0.0125008	0.0417285	9.73232e-05	0.00120694	0.003337	0.0142882	13.3012	8.17781	1.88824	0.00785459	0.0990752	0.0437964	29.2748	0.0228081	10.6003	0.0115743	0.0149289	63.65982
504700	-504.772	-434.458	-70.3143	0.000892951	0.00357211	0.00748051	0.00758214	0.00691257	0.00775335	0.0363857	0.0271225	0.053949	0.0332393	0.0249361	0.0141353	0.01129	0.012267	7.36724	5.15884	2.91358	0.00264332	0.0233104	0.155818	1.51983	0.00823239	16.1878	0.0149309	0.0707437	33.67048
504800	-497.911	-426.641	-71.2704	0.000660711	0.0095236	0.00431674	0.0238293	0.00373978	0.0270846	0.0543068	0.030507	0.0149612	0.00850005	0.00293907	0.0213285	0.000135691	5.92686e-05	8.00038	3.32374	1.71925	0.0142732	0.00530529	0.0458494	7.28747	0.00301396	17.7699	0.0384686	0.0411655	38.45075
504900	-497.073	-427.579	-69.4941	0.0193255	0.00155645	0.00304481	0.0156294	0.0155956	0.00252234	0.000539967	0.0240854	0.046022	0.022563	0.00689853	0.0014985	0.0172305	0.00156841	7.16759	5.25101	4.26435	0.0181476	0.0458166	0.0423748	8.88965	0.00922001	3.5826	0.0778306	0.0429148	29.56959
505000	-491.556	-421.907	-69.6485	0.00274498	0.00110869	0.00604629	0.0123509	0.00103498	0.00213916	0.0277777	0.00398701	0.0038561	0.00588681	0.000854838	0.0186253	0.00100412	0.00224872	8.57077	3.30519	6.3397	0.0271035	0.00676577	0.101506	7.70435	0.00283719	4.11067	0.0204335	0.0625296	30.34152
505100	-503.785	-431.719	-72.0657	0.0162838	0.00369019	0.00337705	0.0113511	0.0291413	0.0343756	0.0224433	0.00433727	0.0358123	0.0905605	0.0245308	0.00793809	0.029139	0.00158616	7.23586	1.49221	12.8883	0.0505167	0.0268576	0.0663626	14.2838	0.00962636	5.98324	0.0107972	0.0652779	42.42733
505200	-502.396	-431.404	-70.9912	0.00697622	0.0105697	0.01323	0.00720766	0.0305963	0.00268625	0.048799	0.0810213	0.0116991	0.0071166	0.00476518	0.000530105	0.0258995	0.00495665	6.72807	8.84482	7.63665	0.0174706	0.0464633	0.0458137	8.66135	0.0300958	4.69567	0.068785	0.0236546	37.05488
505300	-493.147	-424.212	-68.9347	0.000866625	0.005455	0.0132045	0.00314769	0.000980564	0.0155683	0.00519644	0.00888781	0.0101203	0.0168589	0.0127901	0.000378826	0.00532042	0.0140626	2.13799	1.53481	10.0604	0.0333596	0.0413155	0.026969	6.62565	0.0236234	6.07829	0.0208389	0.0764957	26.77257
505400	-496.682	-427.147	-69.5353	0.0240031	0.00916687	0.00560311	0.00478616	0.0389964	0.00247153	0.0283494	0.00981607	0.012292	0.0246703	0.00342492	0.0266353	0.0155966	0.0021432	7.03391	3.64839	4.6414	0.00931834	0.0722525	0.0974866	8.08187	0.00326103	5.9383	0.0108122	0.0305009	29.77547
505500	-494.58	-424.301	-70.2787	0.00482388	0.00342932	0.00359864	0.0148244	0.00223267	0.00955612	0.030952	0.0132959	0.0187755	0.00155047	0.000966058	0.00150029	0.00484367	0.0267411	7.47156	3.03393	3.78181	0.0308538	0.0334962	0.0720531	9.67218	0.0177984	9.19524	0.0213435	0.0253236	33.49267
505600	-506.217	-435.351	-70.8661	0.0148551	0.0465363	0.031913	0.0281006	0.0151064	0.0360813	0.0119685	0.00420679	0.00231259	0.040288	0.0253994	0.0131774	0.00341312	0.0196233	1.63976	1.54588	4.60211	0.00181218	0.0569391	0.0398044	11.4162	0.012624	16.7855	0.0250136	0.0106928	36.42932
505700	-504.956	-435.534	-69.4221	0.012047	0.0155108	0.00765198	0.0123153	0.0895253	0.0599348	0.0100762	0.00777294	0.0130497	0.00823593	0.0352361	0.0131478	0.000619389	0.0376408	1.81028	2.35638	3.04438	0.0357421	0.0307334	0.101828	13.3067	0.00826492	8.16636	0.00402654	0.0217502	29.20924
505800	-504.022	-435.169	-68.8531	0.00217912	0.0186464	0.0122538	0.022076	0.00527816	0.038036	0.000491188	0.000159484	0.0147433	0.0144564	0.0146088	0.00239133	0.0317075	0.00582814	0.804011	3.38183	12.6266	0.0262168	0.0101254	0.150337	3.14032	0.0626628	5.94583	0.0158751	0.0176243	26.36428
505900	-500.971	-426.357	-74.6145	0.00706497	0.00599678	0.00872036	0.00235659	0.0193098	0.00772986	0.00175371	0.0197628	0.00448674	0.00812637	0.00582969	0.024484	0.00135777	0.00705615	1.30173	4.48792	31.7067	0.0415428	0.0238752	0.0671909	13.3382	0.0540167	3.8993	0.0690449	0.0581053	55.17161
506000	-500.623	-428.742	-71.8805	0.00595444	0.000222884	0.0437347	0.00667608	0.0305696	0.0112894	0.00579236	0.00972704	0.00123425	0.00618594	0.00439627	0.00544408	0.00376779	0.0453514	0.89926	6.06189	17.6977	8.70026e-05	0.0488706	0.0257506	14.5132	0.0196297	1.99504	0.025147	0.0345872	41.50156
506100	-500.137	-430.598	-69.5393	0.00186348	0.0313645	0.0113434	0.00673603	0.0636014	0.0226752	0.0434907	0.00816873	0.0219242	0.00161264	0.00744157	0.00642319	0.00109249	0.0160682	2.59655	5.75567	1.80842	0.0280227	0.0457892	0.0470841	8.78494	0.00344257	10.4513	0.011923	0.0185538	29.79545
506200	-510.782	-436.33	-74.4522	0.0136415	0.0114071	0.00901925	0.0337803	0.0147639	0.00377539	0.0403073	0.00648063	0.0394961	0.00214569	0.0110905	0.00344887	0.032718	0.0261074	5.46206	17.461	13.1439	0.00957234	0.0115717	0.161297	6.58481	0.0111413	11.1401	0.0772212	0.049199	54.3601
506300	-499.723	-429.207	-70.5163	0.00545322	0.0164963	0.0127005	0.00631955	0.0434698	0.0242148	0.0720849	0.0101471	0.017382	0.0417559	0.00365006	0.00237391	0.00917082	0.00685867	11.465	6.07285	3.95195	0.00715907	0.0202342	0.0521835	8.80664	0.0102116	3.93184	0.0092747	0.0809941	34.68038
506400	-508.846	-440.261	-68.5848	0.0175222	0.0101762	0.00888826	0.0115099	0.00494981	0.0366177	0.0154285	0.0921519	0.0527214	0.0670667	0.000157799	0.000179572	0.00115851	0.0500128	4.48112	7.89486	1.59455	0.0395876	0.0205149	0.0354243	5.31527	0.0347954	5.16646	0.0566366	0.015116	25.02287
506500	-503.126	-432.59	-70.5366	0.0237439	0.000560877	0.0190045	0.0112432	0.00172122	0.0376957	0.0322094	0.0195333	0.000341084	0.0185882	0.0277666	0.0308891	0.0196516	2.65477e-05	9.36272	6.80988	4.1873	0.0383553	0.0610567	0.0171438	7.45132	0.0277527	6.57568	0.00381978	0.00377179	34.78179
506600	-498.963	-428.462	-70.5002	0.00596245	0.0114281	0.00801966	0.00244925	0.024744	0.0537414	0.0159498	0.00265813	0.0149655	0.00948048	0.00494909	0.00570532	0.0192286	0.000214002	1.82269	1.04408	9.52498	0.0150388	0.0681073	0.0618254	16.6634	0.0148656	5.05636	0.0870671	0.0620207	34.59992
506700	-502.601	-432.713	-69.8884	0.00850325	0.00121106	0.0147834	0.0203951	0.0256311	0.051802	0.042056	0.0403633	0.00131861	0.0290692	0.00786429	0.00658844	0.0144877	0.0171521	6.4583	0.970488	17.3762	0.00793308	0.0108041	0.0632487	1.92546	0.00290369	4.38122	0.0174068	0.0456243	31.54076
506800	-501.591	-427.877	-73.7135	0.00289939	0.00324992	0.00998919	0.0131325	0.0391998	0.00834006	0.0719666	0.0236709	0.00879063	0.0296708	0.0026079	0.0312935	0.00244008	0.00180724	6.09571	5.89011	18.9083	0.0330076	0.0461306	0.0110483	15.0694	0.00702416	4.30784	0.0376017	0.0110165	50.66624
506900	-503.376	-431.242	-72.1336	0.000544373	0.0491192	0.0040192	0.0121466	0.00914152	0.00875314	0.0110806	0.0433046	0.0112736	0.0181822	0.025684	0.0105066	0.00295095	0.00606745	16.8462	0.299079	8.14079	0.0750924	0.0842194	0.0449327	9.01109	0.011168	7.96635	0.0395481	0.0355944	42.76689
507000	-516.15	-443.309	-72.841	0.00834875	0.0151363	0.0177671	0.0286684	0.0294903	0.00658583	0.0451051	0.0786439	0.0309077	0.0724623	0.0116047	0.0656832	0.0172948	0.040308	6.29853	11.9286	1.83913	0.0662986	0.0476225	0.0498307	6.79828	0.0048894	18.8	0.00118888	0.00176549	46.30415
507100	-503.938	-428.525	-75.4139	0.0128006	0.0386985	2.18225e-05	0.0238496	0.0101295	0.00326355	0.0402271	0.0313892	0.0119423	0.0033168	0.0200173	0.0310615	0.0059295	0.00440282	19.8471	19.8668	0.213723	0.0163754	0.0168511	0.0647589	12.542	0.00607572	6.31533	0.0135519	0.0288686	59.1685
507200	-497.263	-427.277	-69.9867	0.00328673	0.00759196	0.00273558	0.00755953	0.00987026	0.0286194	0.0250323	0.0157087	0.0145093	0.00151524	0.0249196	0.000527454	0.00492104	0.000478988	11.2995	8.27887	2.73184	0.05447	0.0194364	0.0243722	6.84716	0.0390696	2.55553	0.0130488	0.0220088	32.0326
507300	-513.597	-443.017	-70.5797	0.0013104	0.00156116	0.000385125	0.00905843	0.00702498	0.0434762	0.0224132	0.0108624	0.0974743	0.0727076	0.0210739	0.02755	0.0724803	0.0174114	9.58663	0.0859356	10.6469	0.0185	0.000853479	0.0330302	11.7182	0.0115811	2.34627	0.102491	0.0420591	34.99725
507400	-500.943	-428.873	-72.0709	0.0034774	0.00210761	0.00309566	0.0286034	0.0448011	0.00110422	0.000989603	0.0031675	0.00280366	0.0807365	0.0266593	0.000218543	0.0539048	0.00438101	11.2609	5.48345	9.02985	0.0166707	0.00357049	0.0756697	12.2455	0.00578148	4.01956	0.0159465	0.0407205	42.45362
507500	-507.19	-434.726	-72.4643	0.0332608	0.0198095	0.0107574	0.00854893	0.107356	0.000174057	0.00455894	0.0194886	0.0242882	0.0564181	0.0107581	0.0184457	0.0105484	0.0449879	1.2679	11.7375	13.7329	0.0399536	0.0321368	0.0163321	9.99747	0.00151156	7.19258	0.0114893	0.0211123	44.4203
507600	-503.513	-432.023	-71.4896	0.038657	0.00434028	0.00256358	0.0124863	0.0255047	0.0219508	0.00507826	0.0157404	0.0090904	0.0335632	0.00177854	0.00941255	0.00106062	0.0470541	0.815936	3.25322	5.54291	0.0567819	0.0539355	0.063313	20.7844	0.0150018	8.64749	0.059739	0.0257338	39.54679
507700	-504.676	-434.485	-70.1908	0.00375398	0.00430421	0.012104	0.00498302	0.0218135	0.0697516	0.0336771	0.00195998	0.0346557	0.0178619	0.0122642	0.0280786	0.049018	0.0171234	1.65038	5.66013	8.24333	0.0623756	0.0144255	0.0704981	8.93232	0.00412361	8.0288	0.0600152	0.0151421	33.05289
507800	-505.348	-425.88	-79.4686	0.000246364	0.0163513	0.0285376	0.00856109	0.0424385	0.0165037	0.0162839	0.0155922	0.0019111	0.00259663	0.00895272	0.00118177	0.000639499	0.00191021	3.23235	19.7391	13.8509	0.00909671	0.0987394	0.0637474	27.9429	0.000586501	14.2972	0.00210382	0.0436476	79.4421
507900	-501.551	-430.913	-70.6385	0.00616664	0.0105396	0.00117353	0.0119843	0.0240127	0.00371262	0.00761371	0.0107802	0.00397351	0.0509485	0.0196656	0.00944434	0.0572078	0.00782849	1.93656	4.58017	1.92767	0.0268693	0.018595	0.066642	23.2554	0.0222159	3.18347	0.0114491	0.0372334	35.29137
508000	-505.184	-431.328	-73.8554	0.0136824	0.00297904	0.0375591	0.0129545	0.0137955	0.0218016	0.0731611	0.00066141	0.00343271	0.00702473	0.00251632	0.0610403	0.002165	0.00767607	18.1603	0.70795	17.1057	0.0194513	0.0229203	0.127455	8.30719	0.00266667	6.61571	0.0147772	0.0314004	51.37595
508100	-500.09	-429.516	-70.5733	0.0199423	0.000104991	0.0181656	0.00181672	0.000715787	0.00741004	0.109889	0.00717948	0.000426467	0.023231	0.0555001	0.0126549	0.0065058	0.00224519	11.0976	5.77608	2.93737	0.0197045	0.0376134	0.0333599	8.69115	0.00465572	6.06385	0.0239588	0.0141625	34.96524
508200	-498.915	-428.58	-70.3345	0.00109007	0.00397272	0.00342711	0.0145308	0.0518338	0.00471089	0.00332663	0.00146886	0.00527507	0.0182698	0.0133417	0.00695739	0.00914242	0.0066524	3.81092	1.17181	14.5107	0.134135	0.0186173	0.0207217	11.4314	0.0115579	2.42561	0.0845158	0.00757997	33.77161
508300	-502.127	-427.918	-74.2093	0.0110823	0.0197304	0.0381453	0.00207293	0.075451	0.0181943	0.000732379	0.0330443	0.00136438	0.0258083	0.00266697	0.0100291	0.00503179	0.00377641	14.3059	1.13893	12.4971	0.0346564	0.0292108	0.0141184	17.3346	0.00432821	7.49319	0.0191221	0.0270025	53.1453
508400	-503.17	-430.771	-72.3985	0.00680418	0.00685622	0.00589392	0.0189018	0.0927742	0.0202068	0.0122532	0.00566929	0.0291536	0.00917469	0.015529	0.012049	0.00938144	0.00748492	0.705669	10.3766	8.44074	0.110433	0.0302248	0.0752068	18.7797	0.00656711	5.27482	0.0029422	0.0363656	44.09137
508500	-505.321	-432.213	-73.1084	0.00740345	0.0145605	0.0314941	0.0262474	0.0422152	0.000322971	0.00918834	0.0079752	0.0308589	0.047445	0.000940257	0.0105787	0.000782548	0.0312083	6.25203	0.79703	12.1657	0.0655663	0.0235653	0.0381856	9.80572	0.0184355	18.1326	0.0012679	0.0796116	47.6409
508600	-507.83	-436.291	-71.5392	0.0216635	0.00172792	0.0031906	0.028912	4.05429e-05	0.006139	0.0145478	0.0285659	0.0148668	0.0345596	0.0219693	0.0750173	0.0136675	0.0237635	3.98726	24.0453	3.00315	0.0304974	0.020901	0.0777501	1.5828	0.0150664	6.70582	0.0126899	0.0249262	39.79481
508700	-512.314	-441.481	-70.8332	0.0115155	0.0194596	0.00291782	0.0198833	0.0144865	0.0405847	0.0169902	0.0831357	0.0023118	0.0467376	0.0340188	0.0443671	0.0202221	0.00228621	2.07606	1.89611	7.29239	0.16741	0.0753686	0.0698847	14.0996	0.00272344	10.1763	0.0250586	0.0249888	36.26482
508800	-510.1	-440.458	-69.6416	0.0546087	0.0314956	0.00822554	0.00846327	0.0333019	0.0303599	0.0427496	0.00961817	0.0398388	0.00922962	0.0394197	0.0296152	0.0280622	0.0100964	0.156251	12.3522	5.82171	0.00268825	0.122874	0.0309038	6.25784	0.000761515	5.15774	0.00626194	0.0224365	30.30676
508900	-500.365	-428.184	-72.1803	0.00426257	1.04564e-05	8.84637e-05	0.0038211	0.0352156	0.0177505	0.0224744	0.00562542	0.0739985	0.0250434	0.0204496	0.00829379	0.00375854	0.0169989	0.608641	8.89699	9.32041	0.0662171	0.0578939	0.0272428	10.3284	0.00663418	13.4033	0.0357611	0.0112553	43.00056
509000	-507.174	-433.711	-73.463	0.000239106	0.00610254	0.00126974	0.00151218	0.00669555	0.0315478	0.016019	0.0297117	0.0112022	0.0244007	0.0256619	0.0183531	0.0295225	0.00145574	14.9324	0.513345	17.9356	0.0381431	0.0962729	0.0376878	11.9201	0.0346328	3.53421	0.0368544	0.131054	49.41404
509100	-502.536	-433.335	-69.2008	0.00838065	0.00734835	0.0173652	0.0176511	0.0081058	0.0306928	0.0185914	0.00180935	0.0326208	0.0338715	0.017423	0.0465341	0.0246133	0.00188096	2.34732	7.71604	3.93327	0.0337995	0.00772652	0.104831	7.71084	0.00385481	5.87761	0.0416216	0.0593085	28.10312
509200	-503.386	-430.562	-72.8236	0.0849128	0.00357943	0.0237105	0.0101044	0.0167607	0.000767769	0.0236808	0.00287454	0.0238384	0.0166223	0.0112005	0.0241653	0.00272168	0.00908546	8.62447	3.0839	13.402	0.0279917	0.0103475	0.0876757	15.5597	0.00116952	5.13283	0.0153875	0.0172734	46.21678
509300	-497.79	-427.103	-70.6866	0.0150421	0.00926937	0.00168601	0.0131016	0.0322733	0.000626274	0.0104099	0.0677354	0.00342717	0.00762254	0.00226801	0.00691411	0.00807094	0.0016774	4.39485	4.62613	10.812	0.0261708	0.0311633	0.0393334	9.87096	0.019915	5.39211	0.0609249	0.0784237	35.53206
509400	-497.947	-429.612	-68.3352	0.0191738	0.00315124	0.00205263	0.0155801	0.000914265	0.00522183	0.0169428	0.0221649	0.0115608	0.0344687	0.0270662	0.00208512	0.0259918	0.00156546	6.93382	2.35976	2.16015	0.00142369	0.0211603	0.0630307	6.30009	0.0126984	5.7028	0.0151079	0.0171569	23.77515
509500	-503.369	-429.46	-73.9097	0.00666019	0.00997666	0.00157651	0.00408932	0.032739	0.0112715	0.0192331	0.0340422	0.00109125	0.00286998	0.0749455	0.0215968	0.00180582	0.00768832	3.62665	25.5083	2.35912	0.0256215	0.0125604	0.0823037	9.98115	0.0146634	9.71509	0.0675971	0.0248793	51.64757
509600	-498.764	-430.159	-68.6045	0.00311852	0.00894914	0.0129797	0.0124416	0.0149675	0.0131012	0.0171848	0.0310984	0.0442495	0.0576339	0.0197984	0.00429979	0.00481713	0.00230966	7.78431	6.27946	0.235565	0.0121278	0.00309524	0.0641169	5.95121	0.00559834	4.48594	0.0460591	0.00702603	25.12145
509700	-498.096	-429.715	-68.3811	0.00129123	0.0473795	0.0154534	0.00769086	0.0110156	0.0269607	0.0177728	0.0128581	0.0593225	0.0219235	0.00823527	0.00125086	0.000289386	0.00426868	1.67366	2.07912	5.21318	0.0232557	0.0120252	0.0935115	8.39577	0.00535374	6.22236	0.00234145	0.0480008	24.0043
509800	-496.572	-425.859	-70.7124	0.00322121	0.00352148	0.0037579	0.0128144	0.0376567	0.00197705	0.0187201	0.0133512	0.0109946	0.0153204	0.0228462	0.0043361	0.00671341	0.0118241	4.90434	3.35981	4.54912	0.0237729	0.0127926	0.0465751	10.9825	0.0306925	11.4896	0.0538655	0.0408286	35.66098
509900	-508.36	-436.404	-71.9562	0.047567	0.0179931	0.0150653	0.00429029	0.0430281	0.0138607	0.000559156	0.0040397	0.0198539	0.0321948	0.00244762	0.0525017	0.0243349	0.0197605	9.75292	3.68213	8.7586	0.0644955	0.0456125	0.0392953	14.8638	0.0397822	4.28069	0.0158865	0.0393273	41.88002
510000	-508.199	-433.77	-74.429	0.0144388	0.0226334	0.0461919	0.00466319	0.0265104	0.0649875	0.0158332	0.0606007	0.00508825	0.0164817	0.00368769	0.00951699	0.00526932	0.00268634	2.82601	10.7535	4.5384	0.0761744	0.0145257	0.038658	6.37012	0.0118725	29.2771	0.0089466	0.0301792	54.24406
510100	-510.482	-438.166	-72.3155	6.54911e-05	0.00248019	0.00393066	0.000171603	0.156996	0.0159835	0.0135609	0.0167721	0.0626082	0.016401	0.000865178	0.0189302	0.0342392	0.000914649	4.86512	0.70519	16.3121	0.0405921	0.0576219	0.0837553	9.28162	0.0493426	11.797	0.0918423	0.0483724	43.67654
510200	-507.302	-436.117	-71.1851	0.00483132	0.00680763	0.0108347	0.00509699	0.0301457	0.00677424	0.024645	0.0393856	0.00631364	0.0430004	0.0246677	0.0268373	0.0177757	0.0132609	0.0495673	11.7091	10.3223	0.0117942	0.00206636	0.123218	13.2201	0.0592982	2.19906	0.0301023	0.0376947	38.02464
510300	-498.957	-429.664	-69.2933	0.00861479	0.000997894	0.00639914	0.00901561	0.00648889	0.0363798	0.0638701	0.0214507	0.0164458	0.022845	0.0125263	0.0100142	0.00957169	0.0186917	6.13061	6.67318	2.98846	0.00594295	0.00150932	0.0536831	8.60183	0.00131208	3.77473	0.0470282	0.0438956	28.5655
510400	-494.091	-423.634	-70.4569	0.00621251	0.00120963	0.0196573	0.00421262	0.0252498	0.00753619	0.00798445	0.0242795	0.00166801	0.00574691	0.00132876	0.00395662	0.0151649	0.0261109	3.64469	0.935196	9.23302	0.000680898	0.0348371	0.0544114	17.9242	0.0069032	2.35877	0.0290227	0.011395	34.38343
510500	-506.336	-435.372	-70.9641	0.00446224	0.0150073	0.0181811	0.0175714	0.041895	0.013593	0.0726999	0.0169674	0.0340099	0.0231007	0.012131	0.00505306	0.00103983	0.0496234	3.61453	12.3082	2.30913	0.00806366	0.0618093	0.0110811	10.5498	0.000294876	7.61415	0.0264	0.0905577	36.91939
510600	-498.727	-428.546	-70.1811	0.0292932	0.000845722	0.00288146	0.0281874	0.00812253	0.0312731	0.0113166	0.0080495	0.0200008	0.00709738	0.00704323	0.0607658	0.00106931	0.00109601	5.92353	9.00719	4.37368	0.0399009	0.0378526	0.0364838	6.8883	0.00754488	6.43861	0.0162978	0.0179394	33.00437
510700	-495.258	-423.757	-71.5009	0.00649589	0.010864	0.00337531	0.00593832	0.0313831	0.00118644	0.0159472	0.00902355	0.0260794	0.0246967	0.00933957	0.012643	0.00137709	0.00575263	1.37202	19.9326	4.06305	0.0330821	0.0171577	0.052853	10.3033	0.00877455	3.61117	0.0338181	0.0113592	39.60332
510800	-505.153	-436.142	-69.0105	0.00823192	0.0245652	0.00614625	0.00634416	0.0906902	0.0408494	0.000745302	0.0353554	0.0181913	0.0376982	0.0409879	0.00841107	0.000552521	0.00771172	6.69914	7.22091	2.4999	0.000233962	0.00421336	0.0352196	2.87183	0.00838595	7.36814	0.0980255	0.018948	27.15142
510900	-498.285	-429.414	-68.8705	0.0321757	0.00544265	0.0125512	0.019758	0.0238324	0.0186167	0.000988521	0.00146527	0.00126435	0.0447058	0.0333471	0.00470091	0.0181537	0.00583457	2.45396	4.065	3.89712	0.000974439	0.0284802	0.054633	10.6019	0.0198536	5.01237	0.0217375	0.0724264	26.45129
511000	-497.062	-423.407	-73.6554	8.87068e-05	0.00475527	0.00270282	0.0101131	0.0172719	0.00675552	0.0196559	0.0194299	0.0236157	0.0307533	0.0300516	0.00502434	0.00875991	0.00638032	14.0926	14.7039	4.46954	0.00376217	0.0107286	0.0685057	9.80035	0.0125602	6.98247	0.0123222	0.0339678	50.37607
511100	-499.907	-431.832	-68.0746	0.044915	0.00683424	0.00982648	0.00647464	0.00962294	0.0136358	0.0204369	0.0301217	0.00644907	0.0136525	0.00946384	0.000427097	0.0262606	0.0147618	1.65753	8.75681	6.15752	0.0196845	0.0266904	0.0690232	1.21844	0.00841781	4.28674	0.0120295	0.0460512	22.47182
511200	-505.184	-437.494	-67.6899	0.000580313	0.0244949	0.00383024	0.0111487	0.00866401	0.0087538	0.0482485	0.00508546	0.0279296	0.0727653	0.0222098	0.00133785	0.00435729	0.00494701	1.05325	3.5587	3.17992	0.160509	0.0508452	0.0636061	5.29129	0.0224933	6.88672	0.0231758	0.0138664	20.54872
511300	-496.772	-421.852	-74.92	0.00504449	0.0213271	0.00387929	0.00193539	0.0125076	0.01054	0.00366157	0.00311692	0.0182787	0.0078427	0.00347695	0.00317684	0.00199943	0.0158925	3.19824	16.4731	0.734864	0.0316224	0.00725988	0.0782961	25.9546	0.00227895	10.0674	0.0129628	0.0255459	56.69885
511400	-499.522	-430.101	-69.4212	0.00587178	0.0178019	0.00447315	0.00780814	0.00549837	0.00864774	0.0387635	0.0368107	0.0346909	0.0167014	0.00841059	0.0332205	0.00300457	0.00972191	13.5301	2.1528	0.276435	0.0246904	0.0265037	0.0168311	10.5681	0.00864273	2.23341	0.0287292	0.107355	29.20503
511500	-505.684	-430.778	-74.9067	0.0243211	0.000259116	0.00596285	0.00234758	0.0506956	0.000123325	0.0127456	0.0138011	0.00126633	0.0544804	0.0403962	0.0185628	0.0010209	0.00622126	7.08293	22.6203	6.7611	0.0900053	0.021597	0.0114488	13.9185	0.0128004	5.77551	0.0450223	0.0613769	56.63274
511600	-503.865	-436.117	-67.7477	0.0284833	0.0147139	0.00500859	0.0123091	0.0336789	0.0050804	0.0336752	0.0109416	0.00586312	0.081109	0.0128849	0.0149185	0.00199809	0.00237799	2.83279	9.40953	4.64194	0.015063	0.0495217	0.0752797	1.44096	6.62951e-05	2.01581	0.0543875	0.0390239	20.83742
511700	-503.848	-432.986	-70.8616	0.00801258	0.0119291	0.000355398	0.00213432	0.0845395	0.0472064	0.00143564	0.0316267	0.0245357	0.0222102	0.0115374	0.0171923	0.0291505	0.0178236	5.43631	4.5016	3.14766	0.0462636	0.0747425	0.0291369	13.0848	0.0115178	9.71517	0.0332826	0.0167514	36.40694
511800	-507.411	-437.224	-70.1869	0.018517	0.000177776	0.0143532	0.0199136	0.0877037	0.0326693	0.00402991	0.0229701	0.0487498	0.0135981	0.00532614	0.0157067	0.0192521	0.0171663	18.661	6.89408	0.433339	0.0109566	0.0100804	0.0197547	1.52242	0.0260015	5.02569	0.00361686	0.106317	33.03343
511900	-501.79	-429.654	-72.1364	0.00276306	0.00117237	0.0188307	0.00430829	0.0399114	0.0150817	0.022153	0.00188704	8.12833e-05	0.0365503	0.052925	0.00316927	0.0035	0.0226648	2.90829	4.36197	3.38724	0.0230771	0.0558119	0.10639	16.9981	0.0216738	14.6588	0.0244698	0.0103848	42.78123
512000	-496.789	-426.322	-70.4671	0.00404673	0.0103564	0.0270082	0.0140319	0.0459427	0.00383413	0.00513191	0.00646089	0.0141684	0.0128789	0.020221	0.0197554	0.00255217	0.00241757	9.96969	1.79946	2.44	0.0148788	0.0387778	0.084702	8.86682	0.0062627	10.9445	0.0171044	0.0636136	34.43457
512100	-501.262	-432.35	-68.9123	0.00521237	0.00462339	0.00825647	0.000652714	0.0657686	0.0450856	0.0829758	0.00394855	0.0328498	0.0497866	0.0200779	0.00735462	0.00390962	0.00882629	1.72928	4.2365	3.40495	0.0294562	0.0527341	0.0467861	9.94476	0.0195506	6.83673	0.00508571	0.0153124	26.66047
512200	-494.049	-424.725	-69.3243	0.0116831	0.0121763	0.0136128	0.000611935	0.00121036	0.00320755	0.00495236	0.0230776	0.0205336	0.0211162	0.0268283	0.00403711	0.0119534	0.00818302	5.71163	4.89075	2.33778	0.00692435	0.0214384	0.0770887	12.2374	0.000974991	3.23658	0.0285655	0.00820033	28.72053
512300	-501.341	-432.529	-68.8116	0.000728683	0.0461651	0.018785	0.0113358	0.025364	0.0111847	0.00421873	0.0135734	0.00562511	0.00123898	0.0232324	5.28024e-05	0.0184957	0.0372073	6.49884	1.36438	1.22668	0.0107446	0.00720417	0.00699408	8.69695	6.26981e-05	8.06009	0.0396399	0.0282953	26.15708
512400	-503.438	-428.433	-75.0054	0.000808227	0.00382265	0.020119	0.00459915	0.00149117	0.00851432	0.0615556	0.013303	0.00791473	0.02513	0.00885162	0.00398126	0.027782	0.00195178	12.4042	7.85214	6.10463	0.0130721	0.0297316	0.108167	10.5829	0.00513642	19.7195	0.0216615	0.0952469	57.12618
512500	-498.48	-428.643	-69.8368	0.000812618	0.0239635	0.0130286	0.0092093	0.0680532	0.0168225	0.00756731	0.0156618	0.00870728	0.000960062	0.019607	0.00392853	0.0275967	0.000649925	8.57154	0.889984	7.85135	0.0290799	0.0495428	0.0537771	8.79848	0.00766081	4.73561	0.0165883	0.0628381	31.28301
512600	-501.827	-427.994	-73.833	0.00503229	0.00455493	0.0121815	0.00334586	0.0639157	0.0365547	0.0206468	0.00223564	0.0125338	0.0166502	0.004053	0.0228417	0.00500555	0.0212655	10.5247	0.866613	6.70281	0.0334653	0.0310159	0.0311315	11.7048	0.0258346	21.0591	0.0433889	0.0104866	51.26413
512700	-518.237	-445.342	-72.8948	0.0157683	0.0554519	0.00673946	0.0296238	0.0341275	0.0135672	0.0573372	0.0854258	0.0648527	0.156125	0.0329092	0.0113033	0.000153852	0.00523157	11.3755	3.9071	10.8579	0.0610982	0.0270871	0.0487382	12.4406	0.00633606	7.21	0.0306628	0.0392831	46.57283
512800	-497.273	-424.422	-72.8517	0.00103878	0.00278893	0.00362017	0.002218	0.0152417	0.0627047	0.0382501	0.0083472	0.0122462	0.00348419	0.00271441	0.0117783	0.00100323	0.0101775	7.51536	5.24142	2.40556	0.0509959	0.0102071	0.0422345	23.0488	0.0234988	7.78818	0.0321593	0.023724	46.35772
512900	-503.807	-436.082	-67.7246	0.0067026	0.00601853	0.00633861	0.0330263	0.02676	0.0158542	0.0223095	0.0136592	0.0550989	0.0134319	0.0347358	0.00187223	0.00087529	0.00611796	7.35131	2.17233	0.812125	0.0214941	0.0336571	0.0228813	4.82873	0.00207368	4.99792	0.0955518	0.141299	20.72217
513000	-496.813	-425.896	-70.9167	0.00763426	0.0116826	0.00201441	0.0126053	0.0219752	0.000109302	0.00216048	0.0209257	0.00925799	0.0127529	0.0204691	0.0179997	0.00275277	0.0242157	2.36553	8.10093	9.34639	0.0737397	0.0368006	0.0340676	10.6481	0.00275309	5.84476	0.0167692	0.0463025	36.68271
513100	-507.666	-433.128	-74.5372	0.0121	0.0286536	0.0187175	0.00130151	0.0171795	0.0147049	0.0317481	0.0164553	0.0155451	0.0153923	0.00121617	0.0335309	0.00631484	0.014598	7.67944	12.5866	17.7167	0.0307014	0.0769296	0.0791076	4.46375	0.0197759	11.8456	0.0356513	0.0233712	54.78505
513200	-499.894	-429.436	-70.4585	0.00443081	0.0064087	0.0196628	0.00857639	0.0155109	0.0721772	0.00301206	0.0216548	0.00648407	0.0242812	0.00943564	0.00693883	0.0163152	0.00378626	7.29057	3.45732	8.58293	0.0813602	0.0168303	0.0424277	9.3001	0.0370134	5.33106	0.0145955	0.0186094	34.39149
513300	-497.628	-424.74	-72.8882	0.00631566	0.0258841	0.00670603	0.00423359	0.0115617	0.0187631	0.00429695	0.000572406	0.00700745	0.0103388	0.00580595	0.0195405	0.0022763	0.00254227	3.5597	12.2882	13.0268	0.0123293	0.0476994	0.0393407	9.54589	0.0183949	7.76124	0.00932256	0.105185	46.53995
513400	-502.633	-427.575	-75.0587	0.00799931	0.000887661	0.00624326	0.015695	0.0563332	0.000347466	0.0192906	0.0266192	0.0355901	0.0141297	0.0299184	0.00109527	0.00949064	0.0134903	18.1538	5.31029	4.11972	0.0233949	0.0341891	0.0561309	20.6358	0.00553802	8.76588	0.049771	0.000658651	57.39228
513500	-504.581	-429.56	-75.0208	0.0129042	0.00027347	0.0237723	0.00294944	0.0127182	0.00292219	0.00785764	0.0034389	0.0308868	0.0795087	0.00176708	0.0141158	0.0194957	0.013548	9.5532	9.10067	1.20451	0.0272378	0.0310437	0.0725323	20.6641	0.026895	16.2116	0.0763361	0.00881878	57.20308
513600	-502.517	-433.907	-68.61	0.0116611	0.0202633	0.00786808	0.00175159	0.0119014	0.067002	0.039014	0.000902534	0.0192202	0.0782416	0.00486956	0.026946	0.00325345	0.00599474	5.75935	11.2779	2.13206	0.0313259	0.0338243	0.0324886	2.27047	0.0115574	3.25937	0.0128496	0.0288892	25.14894
513700	-507.945	-435.379	-72.5657	0.00293653	0.0255241	0.00434204	0.00104862	0.00127456	0.0256206	0.0423187	0.00810456	0.0220368	0.0424646	0.00570737	0.00629368	0.0131375	0.0320417	1.66235	8.84948	12.8211	0.000170998	0.0306264	0.0795699	2.82649	0.0147738	18.3039	0.0441411	0.0620779	44.92754
513800	-503.125	-431.485	-71.6402	0.0261732	0.043947	0.00458491	0.0034821	0.0221891	0.0046493	0.00899611	0.0102431	0.00985412	0.0169543	0.00167157	0.00812329	0.0746346	0.00801766	12.7353	3.27204	8.27259	0.0308406	0.031377	0.0808646	11.8639	0.00318627	3.72927	0.0121496	0.0247667	40.29975
513900	-505.693	-435.928	-69.7646	0.00375276	0.0205548	0.0149289	0.0043674	0.0324382	0.0256296	0.0180827	0.0163479	0.0645874	0.0204941	0.0372447	0.019035	0.000636637	0.0766683	11.7638	0.0100922	4.40691	0.0342545	0.032425	0.06771	9.33936	0.00779675	4.84882	0.00254446	0.0534414	30.92189
514000	-506.035	-433.637	-72.3989	0.00417151	0.03226	0.00460267	0.0198018	0.0337503	0.0526423	0.0416881	0.0266489	6.51846e-05	0.0252829	0.00861428	0.0150951	0.00307611	0.00458005	4.25109	2.09404	15.9105	0.000117173	0.135179	0.0201951	6.64213	0.0151641	14.7318	0.00780681	0.0134366	44.09372
514100	-504.66	-433.555	-71.1059	0.00683007	0.0433531	0.00894852	0.0165953	0.0359324	0.0284437	0.016246	0.0114046	0.00581703	0.0729434	0.0394579	0.0198013	0.0334409	0.0094438	7.44314	6.82897	3.30287	0.024734	0.0142011	0.0290438	12.18	0.00962015	7.442	5.86499e-05	0.00489782	37.62825
514200	-500.614	-428.007	-72.6075	0.0298192	0.0131363	0.00218485	0.00308359	0.0459523	0.00592662	0.00255771	0.0121878	0.0775039	0.0378961	0.0430525	0.000252	0.00573503	0.00018017	3.22216	6.8895	9.69763	0.0061989	0.022497	0.0467033	19.5144	0.0113959	5.39721	0.03244	0.0168275	45.13645
514300	-500.723	-431.351	-69.3724	0.0204059	0.00644278	0.00086697	0.00591515	0.0333275	0.0712901	0.0277144	0.0151659	0.0140432	0.0535205	0.000434589	0.00747921	0.00299674	0.00138761	9.30949	6.17905	1.26666	0.058822	0.0372251	0.078806	8.80417	0.0110346	2.85636	0.00434631	0.0941445	28.9611
514400	-506.159	-436.746	-69.4133	0.020106	0.0212349	0.00590488	0.008581	0.0430595	0.0445382	0.000660226	0.00931055	0.0353533	0.0204895	0.00973473	0.0010274	0.012349	0.00469137	6.37936	5.42648	7.61663	0.0247686	0.0656716	0.0822495	4.44019	0.0781855	4.73031	0.0455823	0.0389859	29.16545
514500	-496.516	-423.908	-72.6083	0.00146615	0.0111527	0.0050674	0.00508649	0.00268458	0.0164624	0.0196716	0.0250716	0.0120628	0.017966	0.0326903	0.00515734	0.000131022	0.00194637	9.33977	2.51792	15.7577	0.023205	0.0442879	0.0564171	8.7177	0.00518315	8.45538	0.0536277	0.0126596	45.14047
514600	-505.152	-430.798	-74.3544	0.0345348	0.00641447	0.0170218	0.0130747	0.0512486	0.0183288	0.0173917	0.0179203	0.0220238	0.0721867	0.0200868	0.00176628	0.000589116	0.0174168	7.77992	18.9909	6.35799	0.00444314	0.0783681	0.0730556	11.1385	0.000110312	9.11234	0.0126466	0.0129533	53.87123
514700	-500.612	-429.924	-70.6887	0.00881539	0.00164654	0.0170984	0.0160453	0.0258259	0.0181362	0.0246402	0.0156222	0.0142354	0.0504637	0.0090257	0.00693989	0.000638275	0.00611759	4.59389	5.26829	5.55647	0.0426798	0.0820866	0.0879622	10.2151	0.00837991	9.37762	0.0459436	0.0486638	35.54229
514800	-506.469	-433.937	-72.5319	0.022004	3.31067e-05	0.010459	0.0224165	0.0393413	0.097288	0.0140149	0.0079978	0.0554739	0.00603322	0.00790508	0.0338343	0.00891937	0.00928856	23.569	6.40215	1.15529	0.0287901	0.00182257	0.0410315	10.0776	0.0144214	3.06253	0.0258017	0.0450267	44.75855
514900	-499.27	-430.723	-68.5475	0.00273556	0.00152175	0.00298723	0.0193421	0.0641689	0.0163874	0.00957501	0.0176057	0.00659514	0.0551977	0.0344364	0.0161176	0.00197917	0.0258178	1.8991	3.38872	1.93125	0.0298607	0.0394752	0.0613551	10.8873	0.00710392	6.26771	0.0195817	0.030329	24.83626
515000	-494.102	-425.183	-68.9191	0.00244972	0.0150715	0.00513237	0.00586188	0.00917247	0.00653329	0.0401688	0.0114013	0.00601827	0.0144946	0.00632854	0.00111047	0.00452571	0.00963184	7.09104	1.87037	5.84947	0.0390048	0.0459114	0.070541	6.38841	0.0197045	5.12317	0.00691978	0.0518804	26.69432
515100	-498.124	-424.754	-73.3705	2.25279e-05	5.8415e-05	0.0153968	0.00368556	0.0207215	0.0101575	0.0044835	0.0195732	0.0274819	0.0705403	0.0257062	0.0320423	0.0036189	0.00352584	15.9115	3.40056	0.61993	0.00263034	0.0163991	0.0516058	21.4065	0.0182133	7.25123	0.0117136	0.0244018	48.95168
515200	-504.888	-436.237	-68.6508	0.0169631	0.00144047	0.00590192	0.0276783	0.0111358	0.0179666	0.0766114	0.000919991	0.0233135	0.0457282	0.0249368	0.00364024	0.0275979	0.00138923	5.96595	2.99953	0.828421	0.033001	0.131437	0.0094135	8.894	0.03739	6.11646	0.0100885	0.0418586	25.35276
515300	-498.296	-428.442	-69.8545	0.00764411	0.000678121	0.00595471	0.0106976	0.0122403	0.0404161	0.0154695	0.00804377	0.0462122	0.0316383	0.00407916	0.00225243	0.0283621	0.0099258	9.97461	5.67374	2.93436	0.0450326	0.0274362	0.0290815	9.41473	0.00716593	2.98136	0.0411658	0.0190967	31.37139
515400	-499.051	-428.376	-70.675	0.0104063	0.00808924	0.0135131	0.00297968	0.0938408	0.0135294	0.0396255	0.00929547	0.0029135	0.0104332	0.0260859	0.00681712	0.00421741	0.000794472	1.72383	4.03088	2.81455	0.0405205	0.0510486	0.0346778	18.6497	0.000929843	7.84772	0.0281937	0.0096234	35.47417
515500	-501.65	-431.115	-70.535	0.0344992	0.00099182	0.0177397	0.00493207	0.0657831	0.00772393	0.0723386	0.00838104	0.00100801	7.60347e-05	0.012607	0.0305268	0.0152931	0.0231268	9.7598	8.5717	5.10712	0.00308746	0.0185768	0.0309291	7.04106	7.82819e-05	3.89512	0.0108765	0.0404765	34.77385
515600	-495.53	-424.286	-71.2444	0.0242519	0.00267653	0.00936929	0.00117833	0.0322606	0.0052079	0.00358734	0.00868996	0.00510465	0.00883583	0.00912554	0.00178103	0.0123316	0.00377443	12.1527	0.782752	5.36325	0.0412958	0.0670356	0.0166014	7.58104	0.00495359	12.1582	0.0185893	0.0063285	38.32098
515700	-497.647	-426.244	-71.4033	0.00161616	0.00251667	0.000315378	0.026147	0.020251	0.00988818	0.00322363	0.00868364	0.038529	0.0322195	0.0137986	0.0010811	0.0567745	0.00469516	11.7931	4.15288	1.99023	0.0195684	0.0310513	0.0153552	15.3127	0.00690681	5.55328	0.00065182	0.0199377	39.11538
515800	-498.498	-427.19	-71.308	0.00660602	0.0132326	0.0037366	0.00563295	0.0192548	0.018418	0.00629393	0.0229113	0.018457	0.0187449	0.0135462	0.00715018	0.00341247	0.00208254	20.1096	3.74225	0.0579113	0.158809	0.0151238	0.0729765	10.2666	0.0101942	4.0077	0.0277029	0.0104989	38.63881
515900	-505.294	-435.02	-70.2732	0.000242594	0.0159721	0.0195007	0.0100342	0.0233934	0.006477	0.00726025	0.0529606	0.00670047	0.0378178	0.0456008	0.0073637	0.012011	0.0310499	0.383924	5.19848	4.37863	0.0304151	0.028434	0.0451518	13.8852	0.0602211	9.13933	0.0138986	0.0249198	33.46497
516000	-497.199	-428.707	-68.492	0.00180126	0.00800178	0.0103003	0.00243398	0.0427729	0.0173635	0.00962907	0.00131659	0.0368774	0.00857555	0.0109083	0.0298971	0.0057939	0.00195467	6.31111	0.398271	5.71922	0.00217291	0.0227416	0.122348	5.97079	0.0230503	5.71706	0.0644667	0.0200425	24.55891
516100	-498.346	-428.908	-69.4375	0.014568	0.0172653	0.00453362	0.0068515	0.0100297	0.00905814	0.00957445	0.0200983	0.035144	0.00990529	0.00384323	0.00825914	0.0031406	0.0209742	1.40949	4.78573	1.81827	0.0153426	0.0270681	0.0123738	7.96298	0.0174573	12.9804	0.0182335	0.0656219	29.28627
516200	-503.833	-435.455	-68.378	0.00034416	0.0232658	0.00327192	0.0110178	0.0440992	0.0338914	0.032712	0.0171527	0.01173	0.0850961	0.0275132	0.0242592	0.0026144	0.0145374	3.70038	8.96484	3.51332	0.0186763	0.027584	0.0648527	2.28271	0.0101033	5.00061	0.00996711	0.0644744	23.98903
516300	-500.998	-430.529	-70.4695	0.00160197	0.0464438	0.00630412	0.0360708	0.0130043	0.0257914	0.00657867	0.0173759	0.00456679	0.00200384	0.0026168	0.0222802	0.0073396	0.0140486	12.504	0.361057	2.57285	0.0314661	0.0568046	0.0271128	7.97926	0.00334185	10.6921	0.00467358	0.0079709	34.44666
516400	-504.157	-432.612	-71.5444	0.0158113	0.0238474	0.00808265	0.00820784	0.0266508	0.0150302	0.0154625	0.0339865	0.0239442	0.0112914	0.0010181	0.00359909	0.00135599	0.012389	6.39561	7.19175	1.54646	0.111904	0.0193502	0.0157036	8.81864	0.0625734	15.4266	0.0157359	0.0157577	39.82079
516500	-499.865	-427.544	-72.3212	0.00673981	0.00835516	0.019022	0.00178095	0.0593886	0.0108006	0.0103249	0.00321882	0.0200258	0.0421277	0.0150352	0.00298337	0.0247992	0.00514497	9.05728	2.27818	3.83893	0.0121582	0.00424583	0.0983807	18.3923	0.0138608	9.7217	0.0402357	0.0179678	43.70497
516600	-502.331	-426.549	-75.7815	0.0264191	0.00457686	0.0138495	0.000551796	0.00449104	0.0105494	0.0111374	0.00306606	0.0631753	0.00885383	0.0246347	0.0012256	0.0167759	0.00948638	16.7367	0.409947	6.01377	0.00783698	0.0218334	0.0316478	19.3119	0.0132961	18.1997	0.0444501	0.0163911	61.00633
516700	-503.684	-428.439	-75.2447	0.00436868	0.000453589	0.00733838	0.00559602	0.0769618	0.00776794	0.030461	0.0415838	0.00505836	0.00381504	0.00619325	0.0314362	0.0234423	0.00710584	4.01205	14.714	5.81347	0.00667044	0.0782793	0.0247238	20.3767	0.0217205	12.9894	0.0164844	0.0171578	58.32226
516800	-504.137	-435.127	-69.0096	0.0210742	0.00425132	0.0271504	0.0119491	0.0136038	0.0365574	0.00974452	0.0233924	0.0635177	0.0134767	0.0252119	0.019883	0.0112143	0.0115376	5.35971	1.98002	3.81369	0.0386216	0.00294058	0.0464225	12.3978	0.0363531	3.12262	0.0359824	0.020336	27.14701
516900	-505.251	-433.494	-71.7571	0.00298528	0.019899	0.0155866	0.00463686	0.0312387	0.00989764	0.0770912	0.0322974	0.00492283	0.0212629	0.0059343	0.029595	0.0359076	0.0149136	5.62872	4.26456	5.59084	0.00733165	0.0167325	0.0646752	22.568	0.00225879	2.36946	0.0524405	0.0131455	40.88434
517000	-503.019	-434.566	-68.4535	0.00161073	0.023434	0.0276637	0.0378735	0.0198995	0.0131368	0.0299619	0.0129879	0.000881398	0.0117087	0.0508461	0.0343264	0.00680275	0.00242442	2.20228	8.59256	2.30668	0.00159123	0.0269923	0.124892	5.63117	0.00227766	5.15438	0.0244761	0.0256658	24.36653
517100	-508.954	-437.447	-71.5074	0.009411	0.0123023	0.00326923	0.00108261	0.0474898	0.0917313	0.013548	0.0594645	0.000741482	0.024192	0.0490069	0.000706361	0.0142777	0.00545548	9.38845	13.9447	2.14622	0.0132797	0.0166529	0.164304	8.40826	0.0469057	5.11943	0.053542	0.00152254	39.63594
517200	-493.535	-423.528	-70.0063	0.00456014	0.00622263	0.00571607	0.00461374	0.0404084	0.00446596	0.00905552	0.0111442	0.00281084	0.0676823	0.0071237	0.0160594	0.0169706	0.00775163	2.62976	8.89337	4.19602	0.00177857	0.0292616	0.0614967	11.8799	0.0152399	4.18933	0.00880111	0.0211142	32.1307
517300	-506.358	-437.142	-69.2159	0.00395739	0.0021105	0.0300823	0.0199112	0.0260478	0.0188908	0.0287189	0.00349372	0.0663959	0.0570556	0.0277649	0.0127531	0.0105087	0.0172397	3.40379	6.85614	3.09783	0.00446641	0.051844	0.110085	6.26206	0.0176804	7.94146	0.00611927	0.101972	28.17837
517400	-497.507	-428.502	-69.0052	0.00555572	0.000874588	0.00652275	0.00844662	0.0270777	0.026793	0.0479683	0.0466916	0.00406982	0.0243603	0.045815	0.000236152	0.00887078	0.00894625	3.49726	4.69538	3.62246	0.00771888	0.0103576	0.0572913	9.80046	0.0201208	5.11063	0.0223298	0.0187728	27.12502
517500	-514.545	-439.081	-75.4639	0.0255209	0.0526403	0.0436113	0.018554	0.0418569	0.000836919	0.0250181	0.0171882	0.000101774	0.000171924	0.0410499	0.00813148	0.0176246	0.0419657	3.68738	27.0107	4.96635	0.0128269	0.0340002	0.0638624	16.0973	0.0191061	7.12258	0.00660735	0.0633015	59.41826
517600	-508.258	-435.685	-72.5728	0.0211326	0.0221871	0.0372131	0.0050723	0.00596953	0.00176132	0.0140707	0.0390457	0.00438719	0.00876164	0.0613592	0.0162349	0.0449562	0.000442593	0.723191	20.9933	3.81389	0.0188967	0.0225583	0.113328	14.019	0.0111874	4.90288	0.0374796	0.0248541	44.96318
517700	-504.14	-433.867	-70.2727	0.0180438	0.0061799	0.0204026	0.00860593	0.00127194	0.00765601	0.00678007	0.00126912	0.044606	0.0605432	0.0356172	0.0513523	0.00379046	0.00795995	8.21697	5.48331	3.91848	0.10139	0.0184567	0.111836	10.2387	0.00147724	5.03006	0.00837315	0.0592495	33.46238
517800	-503.403	-428.026	-75.3776	0.00288157	0.00229919	0.0304357	0.00286524	0.0490892	0.00185513	0.00583274	0.00286608	0.0100632	0.00031584	0.028738	0.0137631	3.41592e-05	0.0115436	11.6564	24.5672	5.6926	0.078499	0.0149519	0.0648831	11.6239	0.0142229	4.9884	0.0877523	0.035782	58.98716
517900	-507.578	-438.192	-69.3863	0.0261074	0.0287298	0.0242938	0.0176908	0.0127004	0.010813	0.020547	0.0133599	0.00784627	0.0380451	0.0140673	0.0188757	0.0197483	0.0114496	4.41166	5.29525	1.1165	0.0396709	0.0460568	0.09473	1.54596	0.0213453	16.1084	0.00264128	0.0842115	29.03067
518000	-502.158	-430.435	-71.7231	0.0073296	0.0068416	0.0130067	0.0158127	0.0408617	0.0311159	0.0127044	0.0190968	0.0247144	0.00113459	0.0276365	0.00438037	0.00425768	0.0031193	2.22043	16.7035	9.09016	0.0309302	0.0276127	0.135108	6.60891	0.00503385	5.57613	0.0297836	0.074766	40.71438
518100	-503.791	-429.265	-74.5263	0.00106353	0.000845652	0.00382081	0.0118008	0.0345978	0.0164664	0.0178567	0.00133271	0.0328046	0.0100496	0.0636465	0.0126876	0.00587392	0.0113008	9.79703	12.6905	0.193645	0.0266157	0.021794	0.056967	9.2043	0.0480043	22.4291	0.0244421	0.0137948	54.73029
518200	-498.875	-428.533	-70.3424	0.00116969	0.00909335	0.0082099	0.00315431	0.0323474	0.039943	0.00749336	0.00049604	0.0252104	0.000630607	0.00403773	0.00401728	0.0151667	0.00127808	2.03458	6.85423	3.82496	0.0436115	0.0304692	0.052156	16.2833	0.0180251	4.3363	0.0852057	0.0960766	33.81121
518300	-498.47	-428.271	-70.1984	0.012247	0.00452092	0.0151889	0.00716064	0.0231795	0.010248	0.0145618	0.0385477	0.0208338	0.0061475	0.0409498	0.0520978	0.00235732	0.00487422	8.41526	3.82337	2.54501	0.006055	0.0108248	0.0350746	11.6223	0.00122635	6.30012	0.0396936	0.0391512	33.09102
518400	-507.389	-436.275	-71.1137	0.029427	0.0416125	0.0293205	0.00666817	0.00372878	0.0225561	0.0291969	0.0185308	0.0183432	0.0416895	0.00779534	0.0768731	0.00722243	0.00346944	8.44923	6.99472	5.28721	0.00698724	0.024934	0.063975	6.58826	0.00991302	9.84917	0.00942991	0.0474674	37.66773
518500	-499.949	-430.186	-69.763	0.0027629	0.0158064	0.00364886	0.00194827	0.0129022	0.00280314	0.00101054	0.0608069	0.0441728	0.0821242	0.0330832	0.0472997	0.00628885	0.00951936	12.2572	1.8591	3.3654	0.0266597	0.0440492	0.0531717	9.62475	0.000265667	3.31334	0.00553808	0.0401363	30.91378
518600	-504.608	-428.968	-75.64	0.0101402	0.0310076	0.00852502	0.0124495	0.036028	0.00978239	0.0370375	0.000996342	0.0106683	0.00140725	0.0072591	0.00276022	0.010028	0.00521279	19.7951	10.2485	7.41136	0.0358152	0.027375	0.0489207	19.4399	0.0332857	2.97152	0.0655262	0.0385158	60.29913
518700	-501.207	-429.866	-71.3402	0.0138364	0.0026163	0.00879967	0.0345239	0.0077124	0.0160443	0.0116612	0.0171057	0.00892495	0.0711461	0.0244085	0.024229	0.0140508	0.00475487	11.0984	3.13906	1.68572	0.0477815	0.014448	0.0356068	11.8521	0.00852733	10.5793	0.00954136	0.0696738	38.80001
518800	-502.366	-432.105	-70.2614	0.0252784	0.019029	0.00409224	0.00018417	0.0690102	0.0070543	0.00636908	0.0462368	0.000195137	0.0470772	0.026329	0.0546311	0.00271134	0.0275354	5.81413	2.08799	10.0183	0.000465098	0.0437268	0.0635583	11.6101	0.0034252	3.41835	0.00406446	0.006219	33.40607
518900	-511.305	-430.887	-80.4182	0.00401165	0.00738789	0.00723909	0.017538	0.0117293	0.11367	0.00224738	0.0410996	0.0179849	0.0530164	0.00283871	0.0252039	0.00510434	0.00416227	10.2891	19.8433	35.1907	0.0637896	0.0121541	0.0390085	10.3663	0.00339578	8.01976	0.0348619	0.0145205	84.19018
519000	-500.163	-427.264	-72.8991	0.00325752	0.0107895	0.0290753	0.00292414	0.0346719	0.0106146	0.0580933	0.0080127	0.000793239	0.00710982	0.0222286	6.04768e-05	0.0174852	0.00103122	7.9691	13.7497	4.69855	0.0119214	0.0347274	0.100923	15.2174	0.0044176	4.52388	0.0594781	0.0182474	46.59445
519100	-506.354	-435.718	-70.6355	0.0112437	0.000752944	0.0599531	0.00763026	0.00972251	0.0312448	0.0206001	0.03129	0.01794	0.0387143	0.0369372	0.0234806	0.00333558	0.00945052	1.44477	11.1415	11.5722	0.0340504	0.0308806	0.012016	7.62823	0.000963045	2.9959	0.00363723	0.110116	35.27655
519200	-505.753	-435.05	-70.7029	0.00659939	0.00699463	0.0223111	0.0358207	0.0329866	0.00465934	0.106658	0.0192453	0.0551652	0.0711668	0.00376027	0.00762943	0.0127796	0.00256317	6.25183	12.764	3.36754	0.0157434	0.0247267	0.037239	6.69527	0.0111838	6.00128	0.0103344	0.0460811	35.61357
519300	-503.67	-435.629	-68.0411	0.0193847	0.00746158	0.0180101	0.0280507	0.0201996	0.0650896	0.0240032	0.0127803	0.0662024	0.0337582	0.0164192	0.00288212	0.00873185	0.00565283	10.3338	0.0231444	3.05978	0.0891724	0.0134037	0.0310622	5.61994	0.00255083	2.73833	0.0422039	0.0224023	22.30441
519400	-506.541	-437.685	-68.8558	0.00445101	0.0476753	0.0309751	0.00123412	0.154253	0.0204123	9.28251e-05	0.0310727	0.0523504	0.04636	0.0118167	0.0015522	0.016847	0.00166695	5.1848	4.54715	3.62005	0.023398	0.0332474	0.0716281	9.42949	0.0192814	2.9868	0.015581	0.0256116	26.3778
519500	-498.121	-426.604	-71.5169	0.0131803	0.00379818	0.00343324	0.0121257	0.0156476	0.0207172	0.00715575	0.0328883	0.0118525	0.00154171	0.00836534	0.0189222	0.0329671	0.00560786	16.7497	7.69693	0.243916	0.0127738	0.0163461	0.0164828	8.40202	0.0123958	6.29381	0.00673829	0.0442653	39.68356
519600	-504.176	-431.304	-72.8727	0.0155425	0.00272288	0.00287728	0.0384687	0.00421248	0.0251714	2.80264e-05	0.0214098	0.00140616	0.00735045	0.0435575	0.00780814	0.0113074	0.0174015	11.6085	2.95896	7.46349	0.0129621	0.0931248	0.0916164	14.9392	0.0276594	9.02344	0.00777918	0.0367034	46.46263
519700	-512.916	-435.4	-77.5166	0.00807746	0.00816941	0.00248284	0.00242576	0.026774	0.0626788	0.00474113	0.0689799	0.0782884	0.0236892	0.0129441	0.00615688	0.0159062	0.0208648	5.02496	26.0997	8.27095	0.093379	0.0111039	0.0288607	14.308	0.0241695	15.4248	0.0425024	0.0115925	69.68221
519800	-501.331	-430.062	-71.2683	0.0110135	0.00634672	0.00119964	0.00144195	0.00208053	0.0321642	0.0256799	0.06256	0.0161514	0.0108947	0.0260155	0.00878356	0.0652553	0.000113788	9.10522	5.91213	0.844085	0.0407383	0.0375496	0.0450277	15.6731	0.00328042	6.46965	0.0166336	0.0232491	38.44041
519900	-508.789	-438.32	-70.4682	0.0202845	0.000477682	0.0185952	0.00468517	0.0474981	4.26065e-05	0.0772005	0.0202514	0.0355753	0.0442209	0.0113481	0.0236107	0.0196416	0.0129846	3.64591	10.3805	0.993424	0.103664	0.104263	0.019781	9.00879	0.00728761	9.77487	0.0413226	0.023882	34.44009
520000	-500.458	-425.643	-74.8147	0.017151	0.0115796	0.0134068	0.00358312	0.00756296	0.0168729	0.0176369	0.0191648	0.00573524	0.021974	0.00673979	0.00574069	0.00751146	0.0143762	0.597729	13.6188	7.27923	0.00796251	0.0478049	0.0780475	10.2492	0.0237797	24.0625	0.0179429	0.0207134	56.17262
520100	-502.629	-427.984	-74.6452	0.000922156	0.0123175	0.00585718	0.00759606	0.00244187	0.0244871	0.0140893	0.0124537	0.00166676	0.0226497	0.0249673	0.0122302	0.00539302	0.00166078	17.8219	0.212907	15.3827	0.172559	0.0166517	0.0348228	9.15157	0.00137248	12.3009	0.0155227	0.0653986	55.32502
520200	-501.341	-428.952	-72.3895	0.0190253	0.0287808	0.00102596	0.0122806	0.0657803	0.0312071	0.00144896	0.0144995	0.00617425	0.0165696	0.0389353	0.00697824	0.00209892	0.0210581	1.68436	8.19826	3.58454	0.0191056	0.0283549	0.0264387	7.77016	0.00160007	22.4241	0.0157009	0.0278435	44.04637
520300	-500.049	-426.012	-74.0365	0.0200628	0.00888772	0.00271336	0.0160838	0.0314319	0.0254137	0.00293934	0.008007	0.00610552	0.0293438	0.0290281	0.00715371	0.00120103	0.0229387	9.96109	13.249	7.57737	0.00422437	0.0503338	0.0586917	14.2767	0.000776239	6.8189	0.0382178	0.0346575	52.28131
520400	-505.891	-437.34	-68.5512	0.0117304	0.0267662	0.0124174	0.0191578	0.0217772	0.0331877	0.0148594	0.0141058	0.0604931	0.0428599	0.00620889	0.0484537	0.037269	0.0107278	5.54439	1.66947	1.34722	0.0182482	0.036882	0.0583879	10.4433	0.00812639	5.28654	0.0247867	0.0574244	24.85482
520500	-502.354	-432.616	-69.7376	0.0111222	0.0046032	0.0154443	0.00116569	0.0564259	0.0309527	0.00349863	0.0275376	0.0169971	0.109934	0.00717273	0.011622	0.0297219	0.00808078	10.0898	2.16969	2.08408	0.0267521	0.00774267	0.0462224	6.80999	0.035716	9.16888	0.0078666	0.00587741	30.78685
520600	-502.161	-430.9	-71.2604	0.00437739	0.00211667	0.00294284	0.0148756	0.00663298	0.043053	0.00889386	0.00222076	0.0267387	0.0393932	0.0140886	0.00228516	0.00225941	0.0115102	1.97796	9.36609	2.56136	0.039674	0.0157128	0.0258469	7.99492	0.0044932	16.0267	0.195888	0.010901	38.40094
520700	-502.549	-428.664	-73.8855	0.0289002	0.000520809	0.0196352	0.00699548	0.00834734	0.020126	0.00472644	0.00644789	0.00249949	0.0310977	0.00578331	0.0333223	0.000726537	0.0134409	13.9584	13.543	3.89422	0.0578006	0.0310023	0.11155	9.17119	0.0144419	10.4882	0.0121144	0.0621811	51.5267
520800	-501.408	-429.166	-72.2415	0.0134336	0.0215103	0.0109097	0.0152233	0.00890662	0.0465978	0.019416	0.0162037	0.00639454	0.0471188	0.0175531	0.0133227	0.0149239	0.0080616	5.64941	11.9254	4.48005	0.0119801	0.0358154	0.0171831	15.1277	0.00574619	5.72831	0.00752311	0.0574665	43.30625
520900	-498.824	-430.138	-68.6854	0.0362827	0.0125347	0.00755481	0.00204999	0.00254685	0.0160381	0.00219475	0.0118961	0.0251026	0.0071137	0.0156131	0.0182954	0.00562029	0.0056101	6.52909	1.36718	0.594672	0.0116581	0.0616105	0.110478	13.9561	0.024293	2.66323	0.00503578	0.0340092	25.5258
521000	-497.434	-425.292	-72.142	0.0212721	0.0014287	0.00346768	0.00645612	0.0246468	0.00298572	0.00103015	0.0347048	0.0611824	0.00828743	0.00387697	0.0123681	0.0176958	0.000425052	5.37608	6.17137	13.4953	0.0155295	0.0177237	0.0263188	12.574	0.0151924	4.87697	0.000422626	0.0401655	42.80892
521100	-512.464	-441.716	-70.7476	0.0211098	0.012351	0.00777103	0.0222942	0.0339911	0.0561601	0.0697324	0.0118187	0.0614567	0.000951509	0.00551853	0.0221619	0.0341996	0.0112663	12.2511	5.12096	5.87564	0.018754	0.135069	0.0501264	7.18116	0.0275246	4.72911	0.0498533	0.0270055	35.83707
521200	-503.481	-432.166	-71.3147	0.0307135	0.00970293	0.00151386	0.0337075	0.000711437	0.0152753	0.0346257	0.0218674	0.0137801	0.0561815	0.00863158	0.0212549	0.0105669	0.00362923	17.401	2.15256	6.72001	0.0157293	0.0239665	0.0768474	8.77069	0.0156241	3.14092	0.0251503	0.0678529	38.67256
521300	-499.137	-425.946	-73.1914	0.0101582	0.00412607	0.0269521	0.000388573	0.00461974	0.0091876	0.000665937	0.0322013	0.00950459	0.0493788	0.00491256	0.00142523	0.0244473	0.0128612	18.6766	6.47588	3.4089	0.0176341	0.0364458	0.0290285	12.2891	0.020397	6.87061	0.0288311	0.0116488	48.05587
521400	-500.387	-432.823	-67.5634	0.00407755	0.00328048	0.00233224	0.0138656	0.0230792	0.0499158	0.00946043	0.0253925	0.014102	0.0322755	0.00197018	0.00991789	0.00778479	0.00633251	0.346288	0.349134	6.67151	0.0452635	0.000368718	0.0817535	8.27913	0.0174256	3.88972	0.0304032	0.00116015	19.91594
521500	-496.512	-426.41	-70.1021	0.00613551	0.0195809	0.00153551	0.00406773	0.0117799	0.00904755	0.0164412	0.0369908	0.0188082	0.0688331	0.00772764	0.00593426	0.0192322	0.00134281	6.70925	2.89088	7.29592	0.0017327	0.018486	0.0296845	9.8092	0.00310238	5.54417	0.0306707	0.0487504	32.6093
521600	-504.255	-431.392	-72.8627	0.0119083	0.0127758	0.0214299	0.00195304	0.0775338	0.0394274	0.0168843	0.000265629	0.0302328	0.00170156	0.0152056	0.000754897	5.26845e-05	0.0125474	6.86374	5.80178	1.94828	0.00647841	0.0460518	0.11587	26.0335	0.039589	5.2156	0.053706	0.0454632	46.4127
521700	-500.335	-429.801	-70.5343	0.000389125	0.0146194	0.0172353	0.0126862	0.0241493	0.00173921	0.0148745	0.00217325	0.029972	0.075771	0.0108618	0.00271673	0.00554359	0.00604789	6.33578	5.87837	1.47952	0.0237401	0.0701285	0.124361	15.8142	0.00251976	4.72097	0.0494001	0.0527774	34.77055
521800	-508.945	-434.011	-74.9342	0.00620298	0.0104424	0.0456987	0.00713927	0.0186949	0.0443767	0.0280212	0.00487789	0.00271836	0.0468187	0.0235019	0.0373765	0.00561633	0.0168458	16.527	10.258	11.1533	0.00668329	0.0246349	0.121401	7.51048	0.0011611	10.7793	0.0515458	0.0380349	56.7699
521900	-501.614	-433.816	-67.7986	0.0396997	0.00918062	0.0229896	0.00627973	0.0251344	0.00294981	0.0325795	0.0165383	0.0252188	0.0116204	0.0103118	0.0146639	0.00830191	0.0238589	9.6595	3.78513	0.17453	0.0248905	0.0235996	0.0330939	2.9453	0.005866	4.08932	0.0531487	0.0483179	21.09202
522000	-504.426	-432.246	-72.1802	0.00140591	0.00710508	0.00604	0.00374802	0.0376882	0.00473363	0.0115531	0.0283133	0.0347072	0.0550105	0.0011148	0.0353273	0.00975417	0.0167947	14.1572	1.35408	10.2575	0.0483211	0.0131244	0.159428	10.9037	0.00676142	5.76915	0.076935	0.000468296	42.99996
522100	-509.474	-436.873	-72.6017	0.00351164	0.0134482	0.0209004	0.0371824	0.00402792	0.10781	0.0452533	0.00333315	0.0217565	0.010401	0.0128117	0.0288809	0.00245254	0.00347889	13.6667	2.31254	8.55526	0.126545	1.40553e-05	0.0109301	16.536	0.011336	3.51948	0.0133917	0.0400202	45.10753
522200	-498.621	-428.737	-69.8837	0.00292869	0.00586069	0.000529785	0.00581732	0.00239487	0.0131226	0.0012498	0.00338477	0.00939624	0.0131849	0.00964864	0.00251593	0.0345529	0.00474509	3.47856	8.79902	6.40052	0.00576537	0.0440137	0.0319677	5.81534	0.000142555	6.6126	0.0944624	0.125555	31.51728
522300	-503.083	-431.34	-71.7426	0.0170628	0.00391066	0.00503091	0.0351024	0.0219242	0.00795779	0.0204373	0.0150512	0.000636617	0.00204236	0.00869668	0.0354445	0.00231147	0.0219694	2.61616	6.0272	2.7528	0.00554325	0.144332	0.0174765	15.9742	0.00544066	12.9977	0.0537903	0.0198141	40.81205
522400	-492.402	-420.219	-72.1831	0.00583372	0.01459	0.000215615	0.00231054	0.0193336	0.014869	0.00278914	0.0135539	0.00675954	0.00733859	0.0121814	0.0266972	0.000882654	0.000193471	13.3349	8.34373	3.52005	0.00211363	0.0141821	0.0831927	12.6017	0.0031393	4.96466	0.0088875	0.0102259	43.01431
522500	-507.711	-428.626	-79.0849	0.00716915	0.000248083	0.00133713	0.0242173	0.0012576	0.00607823	0.0268439	0.0513617	0.00623321	0.000480261	0.0126401	0.00520235	0.00531735	0.0120602	16.2886	20.6134	13.2761	0.0203305	0.00578374	0.0259584	4.34941	0.0169463	22.6711	0.0806612	0.0148225	77.52357
522600	-505.708	-432.993	-72.7155	0.00228556	0.0264946	0.00104185	0.000486726	0.0688655	0.0124873	0.0242813	0.00352242	0.0263826	0.0567282	0.00977906	0.00945256	0.00108247	0.00806162	6.0134	3.01119	3.07723	0.061545	0.0642395	0.109562	23.1327	0.0463101	9.83022	0.0154328	0.0634978	45.67626
522700	-492.783	-424.461	-68.3229	0.00215927	0.00158603	0.00740605	0.00646128	0.00261257	0.00126669	0.00913218	0.0130929	0.00274676	0.0460713	0.00778304	0.00358571	0.014937	0.00722042	3.32809	5.84804	2.14669	0.00506843	0.0495285	0.108728	8.50603	0.0191656	3.54988	0.0113277	0.0149812	23.71359
522800	-502.652	-431.927	-70.7253	0.0204787	0.00661279	0.00159717	0.00370438	0.0024852	0.0121229	0.0228614	0.000968298	0.00815843	0.0711493	0.0484937	0.0154628	0.00602166	0.0441666	1.42742	8.83687	7.63332	0.0140904	0.00673761	0.0976948	13.9495	0.0181719	3.42102	0.0111579	0.0454054	35.72566
522900	-500.747	-430.99	-69.7578	0.00778593	0.00670231	0.00877423	0.0153773	0.046911	0.00986199	0.0124143	0.0280114	0.00134436	0.0315125	0.0282047	0.00683818	0.00929333	0.00555759	11.5929	0.169627	4.76239	0.0347635	0.07273	0.103771	7.28092	0.0407815	6.56031	0.0227816	0.028452	30.88802
523000	-518.142	-440.744	-77.3976	0.000626738	0.00714471	0.00207835	0.0163458	0.0181325	0.173204	0.0115562	0.051398	0.0179234	0.0371126	0.0420275	0.00357163	0.0192121	0.0530864	14.3758	10.5747	9.18179	0.0256546	0.00641467	0.0605041	8.85135	0.0157513	25.4561	0.0493707	0.0362759	69.0871
523100	-516.606	-443.648	-72.9572	0.00792601	0.0601694	0.0263104	0.00442182	0.116481	0.00845834	0.0562566	0.0246533	0.0113934	0.114646	0.00694696	0.0039881	0.0248648	0.0261963	11.9627	3.52503	15.9515	0.0580426	0.0552631	0.0318656	11.5282	0.000824256	3.25596	0.0211296	0.00178101	46.885
523200	-497.712	-429.933	-67.7783	0.00889608	0.000349954	0.0113755	0.0253479	0.0356642	0.00407948	0.00784489	0.00585473	0.0489702	0.0154029	0.0455303	0.00537314	0.00614589	0.0106303	8.53761	0.334469	2.08173	0.024509	0.0168911	0.0334907	5.33225	0.0125389	4.31413	0.0201351	0.0510841	20.99031
523300	-499.535	-426.023	-73.5122	0.00259161	0.0193314	0.0332231	0.00684446	0.00191429	0.0158481	0.0197496	0.00337115	0.00707921	0.00282613	0.00229423	0.0231649	0.010771	0.0010219	3.29348	8.30231	4.14711	0.033154	0.029658	0.0283989	18.5057	0.0291704	15.0656	0.0389236	0.0362611	49.65978
523400	-504.42	-431.524	-72.8963	0.00867898	0.00684775	0.00110395	0.0254807	0.0101349	0.00950105	0.00553053	0.0273573	0.038571	0.00787154	0.0421672	0.0213751	0.00826674	0.021764	0.252145	13.9957	12.638	0.00380357	0.035733	0.0857706	16.0134	0.0281356	3.23431	0.00594598	0.0526181	46.58024
523500	-503.066	-431.845	-71.2213	0.038981	0.0199178	0.017587	0.000149304	0.00961112	0.0231818	0.00527177	0.0176335	0.0202063	0.0373115	0.00247366	0.00760639	0.00678027	0.0213732	14.7934	4.35702	5.56744	0.0769856	0.0310433	0.065456	7.47874	0.0400054	5.55503	0.00370861	0.00876929	38.20572
523600	-502.56	-431.906	-70.6543	0.0194854	0.0222516	0.0212556	0.0118132	0.0121664	0.0604375	0.00811648	0.000261473	0.00490206	0.00215105	0.0173779	0.00496854	0.00315435	0.035705	17.2692	1.64387	2.07648	0.0434976	0.0181489	0.0341184	7.84472	0.0158772	6.0818	0.0401963	0.0783547	35.37034
523700	-498.447	-425.861	-72.5852	0.0118201	0.00988113	0.00846268	0.0169332	0.0194442	0.00250818	0.0151316	0.00713638	0.0133989	0.00410471	0.00424157	0.00444273	0.0135353	0.00510707	2.13942	7.83743	5.91347	0.0107291	0.103635	0.067128	13.3466	0.0143116	15.4261	0.00197974	0.0278408	45.02479
523800	-495.103	-427.577	-67.5266	0.00091964	0.00637853	0.0101028	0.00481398	0.00780252	0.00454649	0.0149617	0.0108836	0.0309533	0.0617957	0.0101591	0.0641886	0.00233294	0.00445201	5.90777	1.83066	1.02541	0.0299244	0.00388509	0.0417617	6.00116	0.00136967	4.62263	0.00311059	0.0302106	19.73218
523900	-499.321	-427.375	-71.9465	0.00259504	0.00155592	0.0192584	0.00197343	0.00041716	0.00985359	0.0114043	0.00495136	0.0181707	0.0637273	0.00445038	0.00319868	0.0389953	0.00235933	8.86114	3.57607	2.99908	0.0801733	0.0666684	0.0967157	19.5138	0.00934298	6.41857	0.00176034	0.0251369	41.83142
524000	-497.029	-427.631	-69.3981	0.00163243	0.00413907	0.0169284	0.00973099	0.0143952	0.00471394	0.0136333	0.00559328	0.0485311	0.0156205	0.0331358	0.00648833	0.00440656	0.00780375	5.62096	1.54685	3.86269	0.0162305	0.0236897	0.0630012	13.3316	0.00177512	4.2965	0.120508	0.0191493	29.08966
524100	-495.731	-427.967	-67.7633	0.00901088	0.00056448	0.00036642	0.00131397	0.00122562	0.0076399	0.0207697	0.0120879	0.0138502	0.0237153	0.0340729	0.000625183	0.0319493	0.00792402	7.24205	1.11258	5.98817	0.00712083	0.0126927	0.0540637	1.89127	0.014456	4.37975	0.0195088	0.0289092	20.91569
524200	-503.932	-430.168	-73.7635	0.0181172	0.00466394	0.0185562	0.00514583	0.0101691	0.0139537	0.00386313	0.00228149	0.0184572	0.031353	0.0161535	0.0361285	0.00996548	0.0212013	6.31952	12.9982	9.30428	0.0373382	0.10378	0.0848065	16.8036	0.0123083	4.99799	0.00637834	0.0383291	50.9166
524300	-496.961	-425.326	-71.635	0.00273262	0.00753573	0.00927137	0.00147122	0.058626	0.0355255	0.0317931	0.0013981	0.0121591	0.0018406	0.0297905	0.00134553	0.000256181	0.00099228	5.82031	1.36268	1.2614	0.0121395	0.0442539	0.0195908	26.1873	0.0153567	5.31208	0.0149877	0.029406	40.27422
524400	-502.115	-430.906	-71.2092	0.00735506	0.0223021	0.0170732	0.00467991	0.0299575	0.059501	0.00981011	0.0288725	0.0274946	0.0246189	0.0387521	0.00300051	0.00167606	0.000420658	4.74832	2.7229	7.24843	0.0034995	0.032801	0.0474213	17.6353	0.0438869	5.34057	0.0140062	0.0321404	38.14476
524500	-507.626	-431.81	-75.8164	0.0128656	0.0249611	0.015782	0.00284222	0.0274819	0.0120942	0.00621044	0.0494637	0.0122642	0.019242	0.017891	0.0353504	0.000840503	0.00995281	14.1701	17.8965	3.43177	0.0391652	0.0565813	0.0562611	16.5252	0.0351341	8.66243	0.049282	0.0111693	61.1809
524600	-508.351	-438.718	-69.6328	0.00872685	0.00454358	0.00261997	0.00709583	0.130411	0.0369414	0.000385812	0.00860902	0.12821	0.0203612	0.00515866	0.0268196	0.070586	0.00168973	6.3764	1.90054	1.76107	0.0192743	0.0263107	0.0207172	10.9978	0.0146306	8.68137	0.0102144	0.00228428	30.26281
524700	-495.495	-422.657	-72.8384	0.00424532	0.0227604	0.00703462	0.000373896	0.000713328	0.0241987	0.00679745	0.00657032	0.00281668	0.0633123	0.00216042	0.000190239	0.001656	0.000568726	7.92643	5.10361	1.83595	0.0195274	0.0109158	0.124205	20.625	0.00930065	10.4644	0.00805395	0.0200382	46.29085
524800	-500.185	-429.657	-70.5279	0.00676818	0.013016	0.00436311	0.0249049	0.0175524	0.0258754	0.0075419	0.0119054	0.0332246	0.0587412	0.010962	0.000321118	0.0268144	0.0126635	6.60415	9.4278	3.95134	0.0358494	0.052026	0.0367651	7.02135	0.0110889	7.31544	0.0122233	0.0158991	34.73858
524900	-502.156	-429.04	-73.1158	0.00566241	0.0258294	0.00588199	0.0165769	0.00538722	0.0141069	0.00208481	0.0125765	0.0338971	0.00472095	0.0045244	0.00906673	0.0111569	0.00565859	3.30041	8.03587	12.422	0.00789896	0.0371396	0.0443051	13.2777	0.0479595	10.2152	0.0679262	0.0645486	47.67809
525000	-499.609	-427.069	-72.5406	0.00584224	0.0252937	0.00398906	0.00676824	0.00981198	0.00612478	0.0236108	0.0223762	0.00150443	0.0402346	0.0001474	0.0159382	0.0287056	0.0213866	14.6705	4.86762	0.560188	0.00437945	0.0325134	0.115638	19.6359	0.00669037	4.66085	0.00974963	0.0263881	44.80208
525100	-498.957	-428.69	-70.2672	0.0118997	0.00951453	0.00538421	0.0152309	0.0514577	0.0285948	0.00779549	0.000949893	0.012576	0.054178	0.0202327	0.00233464	0.027656	0.0079868	4.08443	6.73711	5.2034	0.0280199	0.0274496	0.0851301	13.0264	0.00863908	3.92624	0.0126754	0.0397575	33.43508
525200	-504.028	-430.454	-73.574	0.00168894	0.000852821	0.0103842	0.0546827	0.00734599	0.0284323	0.0120319	0.0257934	0.0180405	0.00293251	0.0296349	0.0350897	0.020165	0.00135825	4.20948	6.1321	11.9165	0.0103132	0.0459102	0.0422797	16.8576	0.00993407	10.4418	0.036182	0.0187334	49.96922
525300	-499.349	-429.621	-69.7286	0.00161135	0.0186091	0.000586212	0.00733071	0.00942524	0.0337037	0.0147218	0.00803312	0.024872	0.0447369	0.0025304	0.00635066	0.00817281	0.0159236	12.0181	4.36674	4.53194	0.0632516	0.0498728	0.125523	5.82994	0.0100507	3.52462	0.014902	0.0102496	30.7418
525400	-503.913	-431.367	-72.5461	0.00249957	0.00948475	0.000971407	0.0031215	0.0666065	0.00804015	0.067267	0.0286189	0.0385242	0.00243711	0.0208276	0.0159512	0.00155846	0.00318476	16.379	3.24942	2.49016	0.0120926	0.0195659	0.0651974	4.14956	0.00210706	18.0583	0.0639857	0.0708673	44.82929
525500	-504.675	-434.71	-69.9648	0.0253295	0.00138826	0.00568856	0.0103266	0.0986507	0.0146221	0.00980374	0.00220643	0.0195805	0.0298049	0.00323965	0.00869039	0.00260025	0.00464687	5.61171	4.42088	2.50774	0.0323071	0.0618763	0.0637717	15.3787	0.0826298	3.40269	0.0855626	0.0384184	31.92291
525600	-508.588	-433.157	-75.431	0.0111273	0.0185195	0.00908017	0.0118083	0.0118543	0.001398	0.0746214	0.00901351	0.0108899	0.0678526	0.0239858	0.0105032	0.0236979	0.000522863	2.86552	5.68101	18.6733	0.0299334	0.047578	0.088818	4.61054	0.00116493	26.9345	0.0253895	0.0115693	59.25418
525700	-496.844	-425.443	-71.4016	0.00418112	0.0068419	0.00297462	0.00329112	0.0698979	0.00580455	0.0137242	0.020127	0.0152457	0.053247	0.00936788	0.00633798	0.000970169	0.0298045	2.90527	16.7151	1.78276	0.00819391	0.0467949	0.0605401	12.689	0.0102634	4.62723	0.000361674	0.0197952	39.10713
525800	-503.253	-431.637	-71.6161	0.0352448	0.00283987	0.0153349	0.000705953	0.000493046	0.00670298	0.0357906	0.00224868	0.0320061	0.0155015	0.00160146	0.0012266	0.0314627	0.0148547	5.00249	6.17839	9.76333	0.0749782	0.0461743	0.0735131	8.54861	0.00327858	10.2001	0.0545326	0.0381335	40.17959
525900	-499.494	-428.514	-70.98	0.00301428	0.00851293	0.00486757	0.00141292	0.0543075	0.00540155	0.0306367	0.0205694	0.0264458	0.0206974	0.0014356	0.00684817	0.00186882	0.00573772	1.32432	8.9959	13.1725	0.00130517	0.0289401	0.0885076	10.7057	0.00776333	2.33838	0.0880871	0.0559124	36.999
526000	-501.504	-426.436	-75.0678	0.00854437	0.00760634	0.00395569	0.00315537	0.0121513	0.025308	0.00119647	0.0115929	0.0338805	0.0223363	0.00414945	0.0116964	0.000285605	0.00377572	18.4468	5.3203	5.90951	0.0629421	0.00296336	0.0178553	5.08012	0.017328	22.3886	0.0360197	0.00609433	57.43821
526100	-501.378	-432.687	-68.691	0.00409066	0.0229255	0.00556477	0.0187244	0.00574479	0.00883276	0.0122847	0.0854568	0.0138363	0.0192159	0.0060309	0.0398953	0.0130845	0.01862	4.30414	2.46718	6.80796	0.00625356	0.0173735	0.0742634	7.09531	0.0210827	4.46191	0.0132585	0.0109225	25.55396
526200	-504.446	-430.517	-73.9288	0.00359434	0.0369731	0.00832288	0.0062624	0.0703417	0.0209021	0.040637	0.00493754	0.00659879	0.0133384	0.0136334	0.00470303	0.0115665	0.0012516	9.28534	10.6044	1.55497	0.0012521	0.0344092	0.0541301	12.2552	0.0584959	17.56	0.0410576	0.0505407	51.74275
526300	-493.162	-424.205	-68.9572	0.00494029	0.00553077	0.001908	0.001153	0.0177769	0.000488066	0.0172538	0.0302298	0.00349871	0.0166739	0.0191164	0.009785	0.00422651	0.0369438	6.30209	3.91249	4.34341	0.00933348	0.0221445	0.0306498	6.73139	0.0116718	5.30298	0.013828	0.0357057	26.88522
526400	-501.152	-428.486	-72.6661	0.00248841	0.00780219	0.00116637	0.0100515	0.0249531	0.00555329	0.00342917	0.0379161	0.025447	0.0223887	0.0111256	0.00284158	0.0111129	0.0212433	3.61309	3.10038	8.70649	0.0299443	0.0416523	0.0317127	22.3547	0.00948366	7.21973	0.0998907	0.0347305	45.42933
526500	-494.302	-423.111	-71.1911	0.00320298	0.00153999	0.0146826	0.000333489	0.00261332	0.0136849	0.0288868	0.00162013	0.00378732	0.0200495	0.000570746	0.00800416	0.0395978	0.00012747	9.64085	3.92914	1.6527	0.0478867	0.0175516	0.0339062	17.0712	0.0161821	5.44488	0.0190218	0.0422858	38.05431
526600	-499.393	-427.691	-71.7017	0.0123127	0.00267541	0.00408899	0.0203036	0.0209258	0.00198037	0.0326731	0.010048	0.0123642	0.0377255	0.0118329	0.000988631	0.0154041	0.0122987	7.54809	6.70158	4.60072	0.050631	0.0336254	0.0419882	9.37255	0.0406494	12.0157	0.00257202	0.0039346	40.6077
526700	-501.58	-428.808	-72.7729	0.001993	0.0173301	0.00193596	0.000916662	0.0410557	0.0352847	0.00144608	0.0206514	0.0233015	0.061787	0.0494738	0.00675033	0.0108625	0.00558346	1.18192	6.03886	16.9579	0.0331739	0.0156788	0.0280738	10.3995	0.0170928	10.985	0.0104774	0.0172347	45.96334
526800	-500.651	-427.597	-73.0541	0.00602054	0.00483834	0.0137415	3.86804e-05	0.0772128	0.0167707	0.0105188	0.0231254	0.0107169	0.0334819	0.0648092	0.00278873	0.0029599	0.0032743	23.6495	7.44348	1.69834	0.0148412	0.030925	0.0368566	11.7396	0.00404016	2.44069	0.0120808	0.0289891	47.36965
526900	-511.994	-442.532	-69.4619	0.0309093	0.00123855	0.000351288	0.00247499	0.0101168	0.00255836	0.0353968	0.0202748	0.0583538	0.00445131	0.0689666	0.000516127	0.0787076	0.00829903	11.1196	2.2866	4.6408	0.124758	0.079674	0.0183858	7.41221	0.00692728	3.28725	0.0270347	0.0827425	29.40862
527000	-516.331	-442.613	-73.7181	0.0123757	0.0176094	0.00816171	0.00439169	0.0434526	0.0594707	0.00249653	0.00741189	0.0456081	0.0561109	0.00459868	0.0302796	0.0161409	0.0481846	17.8753	5.84685	1.81769	0.0391728	0.0169805	0.0133598	11.4604	0.0386611	13.0438	0.17906	0.00179658	50.68945
527100	-513.312	-440.295	-73.0167	0.00448057	0.00459801	0.0155166	0.0208223	0.026544	0.0640565	0.0116792	0.00502114	0.00177046	0.00751528	0.091525	0.0481216	0.0194283	0.0141225	5.18655	5.24882	7.57775	0.0569275	0.0435201	0.127715	17.9638	0.00589575	10.519	0.0610798	0.0562962	47.18252
527200	-497.836	-427.498	-70.3387	0.004133	0.0309343	0.00468412	0.00711522	0.00688186	0.0181832	0.0237816	0.00224702	0.000192973	0.0439382	0.00827248	0.0200291	0.0109481	0.00233107	2.51685	12.8207	1.46031	0.000194082	0.0518251	0.0885309	8.98581	0.0273086	7.60871	0.00342123	0.0452457	33.79262
527300	-496.007	-428.716	-67.2917	0.00858405	0.0224663	0.00303051	0.0197165	0.0160007	0.0344718	0.00288242	0.0273334	0.00116608	0.0304946	0.0093761	0.00598326	0.0015908	0.00498009	8.1135	0.712916	2.13593	0.0333657	0.00114244	0.0640871	4.82774	0.0148547	2.40961	0.0397777	0.0165203	18.55751
527400	-501.205	-430.998	-70.2066	0.00352494	0.00184701	0.00289601	0.0155734	0.0467367	0.0729212	0.0353211	0.0117832	0.00526734	0.0612703	0.0021341	0.0133808	0.0214111	0.0256066	4.68674	11.3688	1.11914	0.00542329	0.0395873	0.0377255	8.48738	0.0262539	7.00486	0.0130975	0.0233111	33.13198
527500	-509.253	-436.709	-72.5434	0.0510283	0.0205387	0.0293771	0.0286467	0.00853382	0.0331854	0.0251767	0.000609862	0.00280006	0.000761447	0.0273426	0.0223492	0.0118579	0.00956464	5.66721	19.9959	0.32349	0.0763406	0.0563904	0.0344146	13.5657	0.0159173	4.73892	0.0239658	0.0457988	44.81585
527600	-497.829	-428.342	-69.4864	0.00988672	0.0107625	0.00882979	0.0108562	0.0247857	0.0030948	7.60345e-05	0.00217075	0.0185711	0.00208354	0.0267144	0.00378657	0.00569922	0.00380616	6.43879	2.06853	6.1934	0.0220295	0.0508218	0.0935682	9.73475	0.0331174	4.62528	0.108513	0.0309211	29.53084
527700	-506.064	-436.692	-69.372	0.00611885	0.00792106	0.00461066	0.00253663	0.0040549	0.041114	0.0521286	0.028733	0.0310267	0.0538005	0.0106655	0.0408329	0.0443014	0.00464482	9.82537	4.45225	0.144061	0.00637139	0.0514765	0.0202592	9.72503	0.0573559	4.27132	0.0200568	0.0530535	28.95909
527800	-497.651	-427.284	-70.3672	0.0104635	0.0143644	0.00819374	0.0014937	0.0130074	0.00124532	0.0159834	0.0184906	0.0269759	0.0154921	0.008483	0.00443487	0.00205761	0.0159712	5.47443	8.07672	5.03058	0.0141231	0.0242315	0.0751723	6.01695	0.0252446	8.94346	0.0848486	0.0124512	33.93487
527900	-502.475	-435.299	-67.1752	0.00162642	0.00129883	0.0361008	0.0178102	0.0181517	0.0109457	0.0114327	0.00823398	0.015683	0.000524382	0.00573531	0.0339479	0.00427929	0.00965095	4.68257	3.2354	2.80919	0.0280019	0.0333288	0.233911	3.98919	0.00683708	2.72112	0.018064	0.0419022	17.97493
528000	-501.293	-429.646	-71.6464	0.0510293	0.0211411	0.00570175	0.000888374	0.0140314	0.0189406	0.0192918	0.0232272	0.0257163	0.0108807	0.0026504	0.0107999	0.00916602	0.00229803	9.60311	5.71961	4.40076	0.0306416	0.003021	0.0701065	8.59477	0.0250325	11.6208	0.00371509	0.0438729	40.33116
528100	-497.464	-426.743	-70.7211	0.0184546	0.00378824	0.0027316	0.00350071	0.00398373	0.0188377	0.0278705	0.000917187	0.020372	0.0021189	0.0352792	0.000132048	0.00435525	0.0420217	7.00621	7.58061	2.65272	0.0136038	0.0315083	0.0762837	10.5041	0.0118016	7.61186	0.0231201	0.00847319	35.70461
528200	-503.353	-434.7	-68.6527	0.000199269	0.0106312	0.024639	0.0034756	0.030987	0.0445028	0.0041668	0.0176862	0.00498734	0.0364016	0.0119571	0.012275	0.0313251	0.00843306	3.07504	5.38562	1.79121	0.0147521	0.0450395	0.0954732	7.57537	0.0494338	6.97083	0.0379613	0.0800639	25.36246
528300	-502.372	-429.57	-72.8021	0.00534398	0.0158964	0.00611441	0.000259782	0.0520895	0.00157672	0.0876083	0.0064031	0.0372694	0.0563131	0.0153656	0.00867654	0.00621686	0.00601744	5.65353	2.50197	18.7218	0.0202646	0.0430569	0.028804	15.6855	0.0119684	3.10249	0.0138949	0.0210973	46.10958
528400	-511.684	-442.621	-69.0637	0.0111438	0.0157655	0.0178596	0.0015349	0.0569105	0.100825	0.00136666	0.0183068	0.0788117	0.0752031	0.00700441	0.0128598	0.00583504	0.0297426	4.98413	1.36289	8.93374	0.114163	0.0081984	0.0951142	5.99975	0.00957937	5.42349	0.0296605	0.0235696	27.41746
528500	-507.603	-436.737	-70.8657	0.013864	0.0170876	0.0199033	0.0109132	7.27837e-05	0.00579914	0.0352138	0.00551815	0.133766	0.027808	0.0165029	0.0173485	0.00333852	0.024481	12.8459	2.96309	0.0105049	0.00596752	0.103265	0.020701	17.8445	0.0292524	2.23997	0.0113704	0.0215843	36.42774
528600	-506.588	-437.119	-69.4683	0.0105707	0.0178586	0.00410067	0.00743519	0.067329	0.0182053	0.0515183	0.0625377	0.00192658	0.00735454	0.0431873	0.0108379	0.00747713	0.00319201	3.50915	4.25375	5.11581	0.0285637	0.0250986	0.104118	7.4027	0.00233509	8.50882	0.13718	0.0394723	29.44053
528700	-502.647	-429.192	-73.4553	0.00182471	0.00273371	0.0439257	0.0236345	0.022411	0.010158	0.00349637	0.08524	0.00690945	0.00746743	0.0140978	0.00972885	0.000183291	0.00336705	7.99295	0.720955	8.66025	0.00604375	0.0442877	0.0830531	16.371	0.0241279	15.2097	0.0217164	0.00624418	49.37548
528800	-500.022	-431.975	-68.0476	0.0127735	0.0274809	0.0176241	0.004771	0.0576662	0.00671574	0.0528664	0.00548147	0.0194767	0.0149524	0.00187906	0.0363696	0.00233829	0.0100292	5.26649	1.44432	3.54515	0.0064378	0.00427846	0.0668163	9.76741	0.00194085	1.93637	0.0236283	0.0036918	22.33696
528900	-510.213	-436.752	-73.461	0.0192423	0.0371311	0.00715171	0.001561	0.022574	0.043117	0.00582556	0.00510729	0.00877966	0.00975829	0.0108978	0.0148549	0.0015981	0.0478227	15.0639	8.31938	3.27221	0.0213391	0.0364436	0.0469113	17.6393	0.033757	4.512	0.159439	0.0640994	49.4042
529000	-507.809	-439.138	-68.6711	0.012482	0.0280385	0.0162697	0.000868974	0.0303725	0.017879	0.090287	0.003219	0.0164256	0.0513041	0.05306	0.0156463	0.0149207	0.0151851	7.50656	3.22101	4.34952	0.0307307	0.0892954	0.0505985	5.94061	0.00476448	3.79832	0.0050396	0.0918734	25.45428
529100	-510.933	-435.791	-75.1415	0.00491443	0.00740953	0.0359814	0.00242737	0.0131374	0.00503391	0.0988117	0.0165526	0.0438104	0.00386637	0.0536561	0.0061851	0.0194197	0.00507837	10.289	3.74316	23.1131	0.0324136	0.00273094	0.00985643	13.8356	0.00661745	6.422	0.0352492	0.000692713	57.80673
529200	-498.607	-425.708	-72.8987	0.00609189	0.0396423	0.0343651	0.00710739	0.0104142	0.00108924	0.00913613	0.0146013	0.022357	0.00272686	0.00345346	0.000703178	0.000317051	0.00203697	5.41723	19.2287	0.497645	0.0125794	0.013249	0.0627044	13.3757	0.00791456	7.79058	0.030895	0.00133937	46.59257
529300	-505.579	-435.455	-70.1239	0.00699054	0.00558075	0.0194474	0.00673719	0.0502327	0.00144374	0.0030497	0.00604279	0.0331294	0.0228666	0.049862	0.0955156	0.00109746	0.00244289	11.8392	0.560154	6.46537	0.00656228	0.00193512	0.040981	10.0174	0.0455992	3.36253	0.0384101	0.035842	32.71836
529400	-509.351	-438.568	-70.7824	0.0454964	0.0243262	0.0269115	0.0410762	0.0192688	0.00164483	0.00149798	0.00848649	0.0594716	0.0196495	0.00364716	0.00114874	0.00856903	0.00371255	10.4059	6.18651	2.10895	0.0386497	0.0595023	0.123119	6.81007	0.0198447	9.87168	0.0155378	0.106572	36.01124
529500	-495.935	-427.393	-68.5415	0.00228878	0.00265696	0.0100797	0.00432645	0.0454509	0.00456263	0.00614155	0.00155255	0.0496868	0.0206058	0.000447215	0.0200533	0.00900983	0.00453699	9.88705	3.49524	3.02139	0.036601	0.0095159	0.122237	4.42595	0.00523191	3.56729	0.00372037	0.0508392	24.80646
529600	-503.578	-427.063	-76.5152	0.0152282	0.025272	0.000228583	0.00675822	0.00856049	0.0122348	0.00188081	0.0136884	0.0168653	0.115715	0.00501706	0.00522585	0.0186673	0.00842112	2.90047	24.6165	22.9751	0.0129627	0.0179762	0.0773404	7.94142	0.00153764	5.85696	0.00210575	0.0185899	64.67477
529700	-506.567	-435.324	-71.2431	0.0119183	0.0119954	0.0184473	0.044415	0.0307889	0.0159451	0.0272191	0.00846034	0.0318803	0.0191022	0.0188996	0.0102729	0.000297653	0.0677542	12.9281	0.536032	8.41657	0.0115435	0.0551678	0.0543517	12.7844	0.0010899	3.13367	0.0192738	0.0569092	38.31456
529800	-505.028	-430.412	-74.6161	0.0256982	0.00316178	0.0499743	0.0187449	0.00254824	0.00500469	0.0248036	0.00537129	0.00202525	0.0110208	0.00752981	0.00600616	0.0157985	0.0155989	7.27205	9.16792	3.89896	0.0255973	0.0413295	0.0491316	21.3089	0.0157226	13.0877	0.0462826	0.0726752	55.17955
529900	-504.116	-433.071	-71.0451	7.20913e-05	0.00772442	0.0155195	0.0166203	0.0512721	0.0459985	0.024907	0.0421203	0.0417465	0.0137631	0.0201662	0.0512306	0.000240231	0.00594666	14.5185	2.37674	4.527	0.00244404	0.020401	0.0387958	8.70186	0.0199088	6.69176	0.0158061	0.0738574	37.32444
530000	-507.045	-438.651	-68.3941	0.0112988	0.00778922	0.0175171	0.0076915	0.0309905	0.00310591	0.0743964	0.0430006	0.0257092	0.0276838	0.0199743	0.000594082	0.0278465	0.0252533	7.41729	1.45436	2.69023	0.0658445	0.0019265	0.0141002	9.1223	0.0415622	2.89738	0.0381567	0.00328175	24.06928
530100	-505.798	-434.008	-71.79	0.0113417	0.0014828	0.0274306	0.0109016	0.066725	0.0424534	0.0194844	0.0523457	0.0662389	0.00334462	0.00910012	0.0225315	0.00831875	0.00736892	1.28837	6.10482	10.6271	0.0136474	0.0481948	0.0549409	13.0875	0.00186513	9.38986	0.0310956	0.0525821	41.04903
530200	-498.109	-426.83	-71.2786	0.0041871	0.000647767	0.00666303	0.0226397	0.00866896	0.00579806	0.0156797	0.0360399	0.00253147	0.00116709	0.0112823	0.000190131	0.029072	0.0165341	8.29916	1.24768	3.02445	0.000456639	0.051954	0.0655806	12.3843	0.0254754	13.1931	0.0105488	0.0280497	38.49181
530300	-495.839	-427.901	-67.9385	0.00153472	0.00588754	0.00503694	0.00402227	0.0033587	0.0391394	0.0419521	0.0179437	0.000202108	0.0124623	0.00110129	0.0151765	0.00172479	0.00164861	7.78823	1.40875	2.26929	0.0160013	0.00358661	0.0345019	6.58156	0.0197013	3.34155	0.135851	0.0412297	21.79145
530400	-497.292	-426.576	-70.7159	0.00291707	0.0110471	0.0172885	0.00109859	0.00368266	0.0023502	0.0177217	0.00226172	0.00615684	0.00237609	0.0237013	0.0399145	0.0136762	0.0069726	7.7651	3.57341	10.8656	0.00422347	0.0713136	0.0405502	5.77743	0.00663946	7.37278	0.0244506	0.0259464	35.67856
530500	-494.666	-424.237	-70.4289	0.000763158	0.00585381	0.000278541	0.00295498	0.0226917	0.00472924	0.00419524	0.0299236	0.0194016	0.00904031	0.0121493	0.0291989	0.00742117	0.00650869	2.86434	15.2356	3.65559	0.0372784	0.00993686	0.0243768	8.70564	0.00722191	3.4832	0.0477492	0.0173509	34.24337
530600	-499.495	-429.494	-70.0013	0.000313671	0.00664918	0.00905495	0.00495111	0.109215	0.0013406	0.0360643	0.00600849	0.0586611	0.000967788	0.00743936	0.00822151	0.0173899	0.00168799	1.45461	12.393	3.62566	0.0211368	0.039003	0.0628668	8.93123	0.00247188	5.21231	0.0226795	0.0725916	32.10558
530700	-504.916	-434.497	-70.4185	0.00381808	0.00490938	0.00227202	0.00552892	0.0854744	0.0290334	0.0684625	0.0237224	0.00241136	0.0103991	0.00253057	0.0101731	0.0106914	0.027267	2.91166	8.51711	13.008	0.0463926	0.00588213	0.115531	6.10032	0.0389157	3.11861	0.0305699	0.011791	34.19152
530800	-501.8	-431.228	-70.5716	0.0170334	0.0317221	0.0215457	0.0124127	0.026543	0.0482765	0.000767542	0.00101883	0.00295509	0.0281668	5.05434e-05	0.009441	0.00341457	0.0217827	16.127	1.24287	2.37739	0.0633288	0.0239173	0.0183252	9.18866	0.00573555	5.57422	0.0536646	0.0566159	34.95687
530900	-495.754	-425.108	-70.6454	0.01475	0.00111087	0.00621356	0.0108963	0.0313178	0.0173541	0.000368196	0.027032	0.0018576	0.0121393	0.0125888	0.0018416	0.00354818	0.0135881	1.40781	8.35696	4.64605	0.00258726	0.0416829	0.0118605	10.2534	0.0258767	10.347	0.0493162	0.0289631	35.32618
531000	-503.383	-431.797	-71.5862	0.00819345	0.00511941	0.00145359	0.0319385	0.0232964	0.00152936	0.0810511	0.00115236	0.00623571	0.0336964	0.023342	0.0011599	0.0253554	0.00875957	2.10275	6.72943	2.18718	0.0793573	0.00305407	0.0737461	22.7313	0.00370415	5.80978	0.0426596	0.0149764	40.0302
531100	-498.403	-430.347	-68.0556	0.000840456	0.0140066	0.00151962	0.00148189	0.00103806	0.0263442	0.0563957	0.00996067	0.0106982	0.0174767	0.00490354	0.00470749	0.0423672	0.0130513	8.80283	1.48356	2.57714	0.0660701	0.010781	0.034202	4.46164	0.0152027	4.64885	0.0135927	0.0584854	22.37714
531200	-496.747	-425.603	-71.144	0.0126461	0.00174185	0.0182649	0.00904251	0.0779735	0.00224568	0.00347975	0.00733043	0.0120231	0.011511	0.00555441	0.00970647	0.00719146	0.0049373	6.02728	2.87471	1.05157	0.00894457	0.0597402	0.0981442	12.3978	0.00620774	15.0544	0.0164998	0.040307	37.81922
531300	-503.33	-434.147	-69.1821	0.0259958	0.00685014	0.00451957	0.0222256	0.0664681	0.0104456	0.027863	0.000100352	0.00684724	0.000184481	0.00577184	0.0083018	0.0161378	0.0516146	3.04744	7.73205	0.460918	0.00849162	0.0369795	0.038537	10.8552	0.032298	5.4298	0.0330955	0.0814128	28.0095
531400	-503.748	-433.514	-70.2339	0.00147542	0.00236918	0.00975094	0.00489571	0.019925	0.0221975	0.0227977	0.00871125	0.0178924	0.0489823	0.00432608	0.0372182	0.0341154	0.00139815	1.39497	4.67775	6.42574	0.0572312	0.00966863	0.0429943	12.636	0.0542919	7.63143	0.0158322	0.0863261	33.26827
531500	-503.469	-430.446	-73.023	0.0093179	0.0144195	0.0461994	0.0258721	0.0135502	0.00918815	0.0170259	0.00228175	0.0285037	0.0211893	0.00701238	0.0230803	0.00421159	0.00140767	19.476	6.95674	4.01021	0.0141358	0.0147774	0.0596316	9.04339	0.0193877	7.29283	0.0759509	0.0277084	47.21403
531600	-500.072	-428.891	-71.1804	0.000610132	0.0262061	0.00402507	0.00925402	0.0428408	0.0123794	0.0493698	0.01036	0.014989	0.0663301	0.00518737	0.0111495	0.00997352	0.0276986	6.8576	4.99752	2.53815	0.0078934	0.035538	0.0793515	15.3745	0.000617762	7.801	0.0133847	0.0049201	38.00088
531700	-498.513	-427.531	-70.9816	0.0105308	0.0286238	0.00801839	0.0233173	0.0114545	0.0142633	0.00706107	0.00409905	0.00929391	0.0109428	7.32884e-05	0.00609267	0.00803251	0.00894263	12.288	0.734934	5.08767	0.0696435	0.00966976	0.0617051	6.25878	0.027308	12.2976	0.0071229	0.0136165	37.00683
531800	-504.296	-432.987	-71.3082	0.00364052	0.00667799	0.0420475	0.0175262	0.0527197	0.00205272	0.0164936	0.00112103	0.0296755	0.0134962	0.0250256	0.0106169	0.0237484	0.0164308	5.3934	12.4172	5.71739	0.0272136	0.0734713	0.0209614	11.1194	0.0138633	3.51541	0.0229131	0.0575057	38.63995
531900	-497.891	-425.425	-72.4656	0.00686456	0.00468022	0.00682797	0.0219252	0.00867063	0.000725296	0.000569966	0.00272229	0.00926474	0.0311655	0.0124576	0.00655541	0.00506844	0.00621547	12.6807	3.33746	1.38588	0.00945936	0.0368667	0.041949	17.9332	0.0423187	8.7288	0.0941422	0.0125725	44.42707
532000	-500.266	-428.865	-71.4011	0.00139619	0.000215544	0.0229654	0.00452294	0.0167542	0.0289328	0.0285288	0.0183914	0.011391	0.0840727	0.00296008	0.00356778	0.00611339	0.0068133	12.1203	5.3536	3.99801	0.121626	0.0383513	0.0371643	11.7307	0.0113137	5.44318	0.00597977	0.00747356	39.10433
532100	-513.131	-438.01	-75.1207	0.0079539	0.00663634	0.0118857	0.0183431	0.0519258	0.0485229	0.00867487	0.0602628	0.0283336	0.0238486	0.0148022	0.0143288	0.00237216	0.00913786	13.9283	8.13898	11.6463	0.184655	0.0390456	0.0442233	7.12972	0.0117232	16.1966	0.00695858	0.0690013	57.70249
532200	-504.486	-435.54	-68.9462	0.0157249	0.0158927	0.0132576	0.00386314	0.00204221	0.0252316	0.0187056	0.0206816	0.0250152	0.0186466	0.0532403	0.0039707	0.0325029	0.0276465	3.25279	3.93924	7.21665	0.0138096	0.00458542	0.122186	7.83483	0.0210996	4.13232	0.00463819	0.0115702	26.83013
532300	-503.422	-432.291	-71.1309	0.00771442	0.00873654	0.00484014	0.012438	0.0409084	0.00292497	0.0524175	0.0208296	0.0851597	0.0109694	0.000431117	0.0448402	0.0171041	0.00362409	8.29235	2.56221	6.63202	0.0439649	0.0215317	0.0371265	11.5477	0.0252029	8.25036	0.00230873	0.0258969	37.7536
532400	-506.49	-433.271	-73.2185	0.0057498	0.0616785	0.00931489	0.00429884	0.0173738	0.0617954	0.00447198	0.0200346	0.0488773	0.00441362	0.0131943	0.00120988	0.0198768	0.000408283	6.47835	12.9763	10.7906	0.0130828	0.0259047	0.0820965	11.1025	0.0341224	6.3956	0.0195915	0.000469861	48.19137
532500	-503.671	-432.259	-71.412	0.00616143	0.0430766	6.61121e-05	0.0128744	0.00244976	0.0151637	0.00927788	0.0428631	0.00413251	0.0115204	0.0120526	0.00364447	0.0362321	0.00221838	2.71138	11.1591	2.08408	0.0496786	0.0602475	0.0556058	6.8992	0.0315794	15.8515	0.0504094	0.00445333	39.15897
532600	-496.016	-424.462	-71.5536	0.00367422	0.008599	0.00737203	0.0122459	0.00227894	0.00793191	0.0103134	0.0137348	0.00561525	0.00346757	0.0263387	0.00820937	0.0083918	0.0290285	4.27409	15.6754	2.71247	0.0220912	0.0144334	0.0383293	10.8836	0.0149139	6.01896	0.0343989	0.0310651	39.86694
532700	-504.274	-434.908	-69.3658	0.00115591	0.0173579	0.00320442	0.00865401	0.0267718	0.0650145	0.0606436	0.00123358	0.0219621	0.0340476	0.00211541	0.0099088	0.0071972	0.000845792	3.26881	2.4002	14.8171	0.0791688	0.00771934	0.0575444	2.58155	0.0202541	5.40267	0.0253027	0.00772692	28.92817
532800	-498.069	-424.524	-73.5455	0.00933238	0.0197225	0.00328713	0.00212237	0.00238394	0.010814	0.00142869	0.00506833	0.00222631	0.0278071	0.00939543	0.0209291	0.0182391	0.00987156	5.92739	16.5644	3.96554	0.00959477	0.0216492	0.00833052	8.56386	0.014735	14.5657	0.0230895	0.0197748	49.82664
532900	-498.526	-428.427	-70.099	0.00413593	0.0573771	0.00427827	0.000601158	0.00202192	0.0294466	0.0225261	0.0255497	0.0224756	0.0293931	0.0110912	0.00464793	0.000315022	0.0015606	5.64536	3.69518	1.04053	0.0294037	0.0293201	0.0902006	9.70028	0.0178693	12.0865	0.0240915	0.019692	32.59382
533000	-502.196	-432.787	-69.4091	0.0159077	0.00111337	0.0417713	0.0158278	0.074192	0.0219932	0.00653314	0.011613	0.0410525	0.00550486	0.0256393	0.00499924	0.0119016	0.0048627	7.57605	3.92074	1.39382	0.0243426	0.00826998	0.0474058	9.91627	0.0253076	5.86241	0.00344082	0.0832711	29.14424
533100	-498.152	-424.193	-73.9586	0.00508117	0.00153403	0.000879609	0.00968385	0.0658593	0.00788902	0.0070182	0.0254824	0.00874237	0.0183425	0.0260008	0.0159018	0.00408253	0.0131519	22.9428	4.56422	1.0109	0.025969	0.0172231	0.0474977	13.7842	0.0137198	9.22775	0.0147568	0.0335351	51.89221
533200	-502.472	-433.514	-68.958	0.0161236	0.0158757	0.0191808	0.000314896	0.0427237	0.0196181	0.0808147	0.0102699	0.0164575	0.0411213	0.0252645	0.00866061	0.00328894	0.0246365	6.31809	2.70886	7.84922	0.00487223	0.0627745	0.0466705	6.72154	0.00820065	2.80175	0.0079503	0.0346814	26.88896
533300	-498.739	-431.428	-67.3115	0.0362817	0.000665754	0.00206985	0.00124964	0.00837895	0.0226217	0.00538574	0.00124088	0.0281345	0.0648985	0.00827687	0.0066018	0.00746978	0.0302163	3.1988	0.754845	1.56229	0.0335403	0.00465427	0.0272372	10.6333	0.0014778	2.18245	0.0232262	0.0112127	18.65653
533400	-501.242	-427.129	-74.113	0.0174162	0.00444249	0.00203551	0.00566364	0.0454872	0.0244736	0.0304644	0.00856317	0.00275633	0.0279327	0.0030967	0.041364	0.0112158	0.0087847	8.18314	5.51056	2.93645	0.00920225	0.0385795	0.0756905	30.1294	0.0254314	5.49989	0.0144588	0.00746198	52.66393
533500	-512.409	-435.149	-77.2597	0.0278665	0.0146855	0.0405843	0.0507636	0.0298091	0.00740525	0.0324253	0.0263297	0.0129274	0.0393932	0.00263008	0.0154546	0.00277332	0.00464619	28.339	14.5091	15.9843	0.0248101	0.0360824	0.0466346	5.80423	0.0184748	3.27789	0.0112218	0.038198	68.39769
533600	-510.498	-435.872	-74.626	0.0100337	0.0100051	0.0353651	0.000111655	0.00639782	0.018046	0.00237974	0.00952132	0.0645121	0.0509853	0.000928076	0.00753734	0.0283749	0.018633	4.50417	1.15104	4.54843	0.0551784	0.0146736	0.0416493	11.9692	0.00612559	32.5148	0.0780904	0.0826592	55.22877
533700	-498.14	-429.3	-68.8398	0.0143703	0.00786692	0.00180352	0.00157582	0.000772294	0.0268521	0.0198961	0.00745643	0.0122693	0.0307475	0.0085874	0.027863	0.0016065	0.000887687	2.50965	8.3595	2.19082	0.0474441	0.0239477	0.0186764	9.80725	0.00514193	3.01662	0.1113	0.0450879	26.29799
533800	-506.258	-436.651	-69.6078	0.0236412	0.0335065	0.056617	0.0129086	0.0185069	0.0105747	0.0049643	0.00657366	0.0194024	0.00484423	0.0148433	0.00709885	0.0172686	0.0313635	5.47034	1.60124	4.11578	0.00383982	0.0450375	0.0816747	6.40592	0.0106921	12.0443	0.0633416	0.0338115	30.13809
533900	-501.594	-431.478	-70.1168	0.0233452	3.86586e-05	0.0193676	0.0165851	0.00529445	0.0322881	0.0761475	0.00253559	0.0393453	0.00560119	0.00361081	0.0123628	0.0117246	0.00687438	3.85557	9.09145	2.26229	0.0536837	0.0424402	0.0233235	9.70179	0.00300398	7.30893	0.0472608	0.0379124	32.68277
534000	-508.815	-430.741	-78.0743	0.00817399	0.0185133	0.0100091	0.012735	0.0341585	0.0289808	0.0421498	0.0117039	0.0109368	0.0418606	0.00859856	0.0426857	0.0192863	0.00402293	17.5162	22.4763	5.29491	0.0155956	0.032019	0.0400814	12.9491	0.0130653	13.8015	0.0338145	0.00416226	72.47063
534100	-512.469	-441.523	-70.9467	0.0420137	0.00469545	0.00098327	0.00724633	0.00409496	0.00924453	0.00406267	0.00840324	0.0127014	0.025951	0.0295983	0.0381456	0.0103353	0.0530241	6.29358	4.20327	2.60301	0.0662305	0.0953314	0.0767047	9.51909	0.0791676	13.5838	0.056945	0.00482934	36.83244
534200	-508.615	-435.907	-72.7082	0.00153004	0.00644455	0.0284776	0.0217378	0.0624229	0.0253334	0.00189764	0.0125869	0.00242489	0.0360045	0.0013496	0.0283594	0.0393891	0.0503359	18.8524	14.0207	1.64299	0.0042001	0.0520483	0.0803143	4.99225	0.00844582	5.60093	0.0206168	0.0467079	45.63985
534300	-507.5	-435.963	-71.5369	0.0126459	0.00950294	0.0171673	0.00649126	0.0102258	0.0572305	0.0497562	0.0377603	0.0441715	0.0146841	0.00736816	0.0291016	0.0126546	0.0139592	2.62149	4.27283	2.94086	0.0241827	0.00438142	0.0219065	25.049	0.0354501	4.42616	0.0333653	0.031046	39.78336
534400	-511.438	-439.17	-72.268	0.029951	0.00170286	0.000590512	0.00130749	0.00275856	0.0138871	0.0454966	0.00417886	0.00231663	0.0181303	0.0275681	0.0549562	0.0450693	0.000625857	15.3659	0.889373	3.8102	0.0390752	0.0870424	0.0556453	2.97747	0.0262858	19.8252	0.086633	0.027841	43.4392
534500	-509.674	-434.243	-75.4311	0.0102487	0.0230807	0.00766838	0.0262984	0.0153111	0.0164557	0.0554015	0.0150443	0.00900619	0.00531043	0.0473561	0.00674626	0.0458455	0.0163632	5.85226	2.98373	19.2606	0.0101497	0.014349	0.0582414	25.565	0.0188556	5.16008	0.003437	0.0278348	59.25464
534600	-498.761	-428.949	-69.8116	0.0056583	0.0118033	0.0171531	0.0129488	0.0644082	0.00180697	0.0389008	0.000218113	0.00185944	0.0315436	0.0110671	0.000256363	0.000736738	0.0167048	3.88479	14.149	1.55306	0.0156104	0.0863576	0.00964226	7.04747	0.00585594	4.13297	0.0190232	0.0380623	31.15692
534700	-497.725	-428.314	-69.4113	0.0096856	0.00429659	0.00111656	0.00111215	0.0149481	0.00481771	0.0272284	0.020179	0.0069095	0.0371234	0.00982833	0.0141836	0.00172414	0.00772436	10.8085	3.1758	0.27456	0.00798536	0.0117767	0.116306	5.82669	0.0207844	8.61234	0.0678219	0.0721973	29.15564
534800	-499.647	-428.804	-70.8424	0.00435821	0.0158424	0.000793926	0.0142406	0.00750995	0.0112161	0.080578	0.00879325	0.00174443	0.0528132	0.000873568	0.0361234	0.00206105	0.016338	6.48579	4.65518	1.82475	0.0204944	0.0594735	0.0190266	19.0014	0.00351587	3.97513	0.0111405	0.0015866	36.31078
534900	-505.899	-435.577	-70.3217	0.0239441	0.00326983	0.0208573	0.00779227	0.013829	0.0277951	0.049412	0.0251618	0.00745154	0.0136403	0.00895117	0.0191163	0.0465622	0.00144445	8.65575	5.45917	6.17513	0.0463509	0.0270468	0.0404888	0.821028	0.0140883	12.1544	0.0276951	0.017259	33.70759
535000	-495.243	-426.068	-69.1751	0.00837365	0.00621586	0.00987417	0.0142564	0.00104693	0.0449902	0.00335193	0.00165263	0.0143283	0.00384252	0.00059108	0.0141427	0.0189892	0.000984958	1.49978	8.945	2.47127	0.0340144	0.00433463	0.0119094	6.73784	0.00373374	8.10101	0.0162586	0.00686962	27.97466
535100	-502.374	-430.23	-72.1442	0.00935708	0.0312057	0.00592537	0.000816558	0.010354	0.0116615	0.0311823	0.0273249	0.00369857	0.063246	0.037631	0.00198465	0.00283823	0.0043314	6.30225	8.3149	2.04674	0.03348	0.00945342	0.0628066	6.78437	0.000989587	18.8934	0.0383778	0.0914061	42.81977
535200	-502.277	-430.793	-71.4839	0.0088405	0.0128814	0.00421854	0.0157036	0.00763118	0.0525936	0.0292479	0.0246669	0.0416478	0.009704	0.00405557	0.00123346	0.0122018	0.0261308	5.06611	4.84249	1.94358	0.0224851	0.0302893	0.0223153	21.9924	0.0088944	5.24178	0.0609408	0.0363566	39.51835
535300	-504.407	-428.399	-76.0077	0.00904022	0.0019439	0.00349592	0.0146574	0.0232772	0.000730892	0.0357811	0.00755384	0.0244976	0.0441134	0.0099365	0.0175237	0.0102621	0.0269864	5.68107	5.71613	22.1939	0.000704248	0.00630039	0.0392847	20.1984	0.0467612	7.96986	0.00197322	0.0533581	62.13751
535400	-501.903	-432.196	-69.7069	0.0224511	0.035771	0.00365217	0.0431269	0.0117477	0.0103978	0.0391456	0.0110197	0.0066586	0.0134292	0.00634691	0.0333187	0.00371947	0.000938537	7.44026	7.71359	5.4609	0.0562442	0.0197808	0.0381203	5.19428	0.00893529	4.44134	0.0121201	0.0060923	30.63338
535500	-495.708	-423.087	-72.621	0.00601217	0.000743036	1.83973e-05	0.000146926	0.0413024	0.0278697	0.0247512	0.00960714	0.0043853	0.0352364	0.0224137	0.00263891	0.0020601	0.00201447	0.419876	6.29329	12.6567	0.0374636	0.0132331	0.0602292	13.956	0.00777629	11.5235	0.0166957	0.0398519	45.20379
535600	-517.571	-441.743	-75.8275	0.00102303	0.00646414	0.0305615	0.0166035	0.00249967	0.075421	0.0418344	0.0258589	0.0705268	0.124554	0.0143287	0.0202941	0.0110146	0.010586	16.9862	11.46	19.4447	0.00317182	0.00307435	0.080929	7.43375	0.0565023	5.29107	0.00477769	0.0204887	61.23625
535700	-506.494	-430.959	-75.535	0.0075285	0.015767	0.000458392	0.0276267	0.0026192	0.00545735	0.0475688	0.0385603	0.000646424	0.055056	0.0297281	0.00595912	0.0191116	0.00339016	12.1729	0.741293	10.0001	0.0214377	0.00611741	0.0810971	20.2896	0.00120558	16.0822	0.0594586	0.0592207	59.7742
535800	-500.88	-430.083	-70.7975	0.0164408	0.0103191	0.0286944	0.00291785	0.00577189	0.0184203	0.0033099	0.000803107	0.0729635	0.033841	0.0210209	0.00611157	0.000431098	0.00657705	14.6207	9.02057	0.0102234	0.0237768	0.0249543	0.084114	7.66489	0.0252844	4.36022	0.0141021	0.0102004	36.08666
535900	-501.259	-429.282	-71.977	0.00215767	0.00221413	0.00303273	0.0175528	0.0130489	0.000172842	0.012107	0.0559314	0.0190966	0.0395084	0.00787972	0.00978723	0.0063428	0.00224811	20.2108	5.31038	1.26825	0.118785	0.0332304	0.01632	11.1282	0.00591417	3.62704	0.00340827	0.0708018	41.98414
536000	-495.721	-425.146	-70.5753	0.0216925	0.0064884	0.0144733	0.00176044	0.0144138	0.0188261	0.0101062	0.0187871	0.00146717	0.029906	0.0190378	0.0114801	0.00441206	0.00677323	6.48154	6.1184	5.83172	0.0313811	0.0442162	0.0608094	9.88561	0.00312862	6.29288	0.0371262	0.00915479	34.97559
536100	-499.001	-426.007	-72.9941	7.89163e-05	0.000776184	0.00236997	0.0273172	0.0431995	0.020541	0.0070469	0.00202104	0.062165	0.0121625	0.0136156	0.0117802	0.00530303	0.00975998	3.56134	1.56595	25.8709	0.0221955	0.0642921	0.0239463	10.1528	0.00432566	5.57471	0.0052343	0.00556363	47.06939
536200	-500.463	-429.318	-71.1445	0.0124243	0.00128081	0.011957	0.021928	0.0221263	0.00374275	0.00596935	0.0816645	0.00331849	0.018185	0.00532021	0.00856551	0.0111644	0.0218783	2.93388	6.49951	11.4575	0.0425145	0.0454449	0.0646694	11.0846	0.0171952	5.38163	0.0147202	0.0504225	37.8216
536300	-500.31	-431.059	-69.2509	0.00844454	0.000196933	0.00768142	0.00111493	0.0147878	0.00861738	0.00746526	0.0107081	0.0263829	0.00147152	0.0213357	0.0447847	0.0183861	0.0492706	5.09355	0.0842639	4.05078	0.0247635	0.0144492	0.0311408	12.0324	0.0120347	6.72978	0.0377814	0.0220032	28.35362
536400	-504.859	-432.786	-72.0726	0.027965	0.0088008	0.00336215	0.00246312	0.0210611	0.0552149	0.0119711	0.0195515	0.015555	0.0105753	0.0404673	0.0230511	0.00917216	0.00540315	3.40406	1.61239	11.353	0.00105791	0.0562567	0.0194347	15.9872	0.00509164	9.60888	0.137091	0.0230816	42.46214
536500	-504.893	-430.752	-74.1418	0.0220537	0.00260765	0.00987004	0.00142331	0.00747973	0.00182908	0.0181492	0.0077026	0.0144056	0.0681723	0.0031857	0.0684616	0.0091744	0.00296761	5.5743	4.50255	3.8508	0.00435049	0.0606512	0.00941604	25.9479	0.0399596	12.5415	0.00680296	0.0323958	52.80817
536600	-507.429	-432.144	-75.2845	0.0115698	0.00504093	0.00569615	0.0129823	0.0529223	0.017778	0.0038659	0.03698	0.0574893	0.0121409	0.0128321	0.00587354	0.0134505	0.00858056	6.58528	6.77298	18.3491	0.00176864	0.0587678	0.0438097	9.14315	0.00255569	17.1271	0.143222	0.0363211	58.52135
536700	-503.433	-431.439	-71.9934	0.00916271	0.00920793	0.0131013	0.00863016	0.0905898	0.0319767	0.0692966	0.00769539	0.00840532	0.0500306	0.0137405	0.0289907	0.00517338	0.0010754	7.59578	10.6408	1.5271	0.0474241	0.0226079	0.0293649	11.2679	0.0154402	10.5459	0.00725444	0.0191832	42.06578
536800	-510.194	-438.298	-71.8961	0.0239494	0.0304507	0.0274303	0.0009557	0.0404884	0.0022483	0.0639542	0.0284783	0.00599097	0.0599484	0.0256909	0.0193009	0.00139619	0.00867469	0.96538	3.72305	1.25553	0.0216369	0.0256935	0.0139885	17.2311	0.0247639	17.9536	0.00590176	0.0198919	41.57952
536900	-505.16	-431.696	-73.464	1.86012e-05	0.00771276	0.00352442	0.00477064	0.0258631	0.0129412	0.0436016	0.0438113	0.0330645	0.0523477	0.0311897	0.0191377	0.000740516	0.00037445	1.16822	8.23248	7.34461	0.0781395	0.0399429	0.0930392	14.9138	0.0132459	17.1829	0.056524	0.0170539	49.41905
537000	-502.231	-432.648	-69.5825	0.0275798	0.000185585	0.00777788	0.0133711	0.029166	0.0140168	0.00846915	0.00148541	0.0151326	0.00365584	0.0737138	0.0257666	0.0235283	0.0154096	0.768339	8.28483	9.97905	0.0194444	0.045273	0.0154959	5.88531	0.00406312	4.68506	0.0289887	0.0362527	30.01136
537100	-495.709	-424.657	-71.0528	0.0060247	0.00448624	0.0156637	0.00297154	0.0333138	0.00888477	0.0184057	0.00626535	0.0057945	0.0184861	0.00301037	0.0242966	0.0195663	0.000945407	1.95741	2.79231	21.9483	0.0296826	0.0111706	0.102213	6.82924	0.0116207	3.469	0.0241296	0.0197163	37.36291
537200	-510.885	-436.064	-74.8211	0.03352	0.00934649	0.00455174	0.0223944	0.0781408	0.0333363	0.00801106	0.00374612	0.00198868	0.0220687	0.00876285	0.0473972	0.0173014	0.00892487	10.6338	14.9985	8.70106	0.0228957	0.0208659	0.0492324	9.96152	0.0282913	11.3294	0.0302827	0.12931	56.2046
537300	-499.222	-429.467	-69.7547	0.00456189	0.00458491	0.0016475	0.00255828	0.0249976	0.00561913	0.0126114	0.0113717	0.00582479	0.0399495	0.017789	0.0123361	0.0164042	0.0359491	2.4662	2.42591	5.90107	0.0380029	0.0255634	0.0867212	15.6689	0.0115571	3.90549	0.0557635	0.0910628	30.87246
537400	-511.127	-438.113	-73.0141	0.0404857	0.0139086	0.00784624	0.0117276	0.0641272	0.00026428	0.0322617	0.0305008	0.0213686	0.0160307	0.0279845	0.00535044	0.016135	0.00277887	12.1292	19.2058	4.34742	0.0533867	0.0488414	0.0394664	5.11653	0.0119563	5.75706	0.0210211	0.147895	47.16927
537500	-512.582	-438.821	-73.7617	0.0917116	0.00711269	0.0449019	0.00229662	0.0218374	0.019465	0.0083254	0.00668115	0.00907519	0.0346903	0.0597226	0.00710828	0.0315599	0.0010406	7.61193	9.09713	5.31334	0.067584	0.00763812	0.0994936	13.6079	0.000144264	14.7378	0.013596	0.00533813	50.90738
537600	-497.567	-426.723	-70.8443	0.000438765	0.0134184	0.0118036	0.00306434	0.0127381	0.00396967	0.0132087	0.000232317	0.0038236	0.0301541	0.0260521	0.00307645	0.00265845	0.00215407	0.942889	12.0368	13.1789	0.0432653	0.0523671	0.0168429	5.20887	0.00978006	4.572	0.0199806	0.112187	36.3207
537700	-497.763	-429.017	-68.746	0.00799506	0.0170907	0.00253203	0.0127839	0.00779385	0.0240683	0.00740078	0.0333538	0.0082217	0.00294255	0.0627539	0.0141717	0.00847113	0.0027786	2.20242	4.32557	3.76867	0.0169008	0.0276996	0.0166361	11.6419	0.00294954	3.59877	0.0133747	0.00185889	25.82908
537800	-499.699	-429.101	-70.5981	0.0175318	0.00199312	0.00576073	0.00877547	0.0153801	0.0105532	0.017679	0.0174137	0.0169157	0.000606733	0.0073582	0.01203	0.0116	0.000142632	8.43835	6.93644	3.72079	0.0126521	0.128427	0.00780494	11.3563	0.0211092	4.22804	0.0703996	0.0254385	35.08949
537900	-499.049	-425.661	-73.388	0.006769	0.0120043	0.0393494	0.000246382	0.0418731	0.003667	0.0339655	0.00134453	0.0104409	0.00622546	0.000327085	0.00816487	0.00823812	0.00875006	3.17087	2.13581	11.5678	0.0134277	0.0522008	0.0567854	22.5357	0.001056	9.25581	0.00920367	0.0590818	49.03913
538000	-500.036	-426.479	-73.5569	0.0158987	0.00433832	0.00485865	0.00614105	0.018885	0.0606745	0.00431861	0.00732175	0.0136614	0.0990898	0.00661176	0.0202762	0.00782028	0.00421985	7.40792	14.3626	4.35533	0.00444094	0.025464	0.0634222	17.2749	0.0123095	6.06251	0.000271948	0.0403491	49.88368
538100	-500.291	-429.391	-70.9003	0.0282199	0.00618417	0.013978	0.00518547	0.0437593	0.0161732	0.0458084	0.0372064	0.0263259	0.0117904	0.00180609	0.00588607	0.00465492	0.000432513	3.33145	0.65547	17.9218	0.0218698	0.0634825	0.0492989	9.00834	0.00242743	5.21352	0.0684461	0.0172143	36.60068
538200	-503.57	-432.824	-70.746	0.0361642	0.00778053	0.00975988	0.00698367	0.0138204	0.000337414	0.0161245	0.0195375	0.0379854	0.01816	0.021367	0.0403801	0.00527763	0.00389709	3.19151	8.84151	9.91775	0.00515653	0.0620542	0.0224611	3.79255	0.00950424	9.66523	0.00718859	0.0766475	35.82914
538300	-507.671	-436.757	-70.9144	0.0209855	0.0220979	0.0077582	0.0109716	0.0261693	0.046872	0.00390507	0.081344	0.0123912	0.0457978	0.0519895	0.0026043	0.00107045	0.00832481	11.0527	3.24776	8.32926	0.0143967	0.0149628	0.00962877	5.38499	0.0114959	8.18371	0.06798	0.0119268	36.67111
538400	-500.715	-430.292	-70.4221	0.00932255	0.0198546	0.0119346	0.00452683	0.0015551	0.0133466	0.0275366	0.00720075	0.0115517	0.0133431	0.00929965	0.0177608	0.0281529	0.0156761	5.32416	3.57397	4.2125	0.0439348	0.0323289	0.10688	11.2254	0.0237401	9.40803	0.0290915	0.0383303	34.20941
538500	-514.304	-436.185	-78.1195	0.010989	0.00268821	0.000769678	0.0260792	0.0116916	0.0272965	0.0185856	0.0583709	0.116362	0.0216436	0.00184993	0.0484477	0.0102144	0.00514262	23.7624	15.5005	11.9121	0.0172835	0.0304269	0.107005	17.6382	0.0113254	3.27279	0.0274896	0.0570483	72.69665
538600	-498.671	-428.284	-70.3865	0.00269102	0.00520352	0.0142874	0.00553107	0.0239472	0.0042043	0.0231839	0.00166691	0.0267626	0.045407	0.0157546	0.00399773	0.00363179	0.0202784	1.32141	8.43889	3.53354	0.0379733	0.067766	0.0333503	11.1218	0.0119565	9.15439	0.0601713	0.0536793	34.03151
538700	-499.009	-429.755	-69.2543	0.00290526	0.0200972	0.00184454	0.00398259	0.0147444	0.0158949	0.024115	0.0618009	0.00796899	0.0773178	0.00703499	0.020662	0.00163951	0.00265977	4.10112	5.38708	4.02043	0.0360916	0.0275967	0.0967679	7.75422	0.0217516	6.60217	0.00203929	0.0584664	28.3704
538800	-507.403	-438.304	-69.0997	0.0168324	0.0310579	0.00391681	0.00682317	0.0357022	0.00784801	0.0596218	0.0658132	0.0323811	0.0970407	0.00783138	0.0021638	0.0271711	0.00272942	1.21388	0.711229	16.3009	0.00310246	0.018378	0.0397964	6.13285	0.0203089	2.65033	0.0121408	0.0974151	27.59724
538900	-508.953	-438.118	-70.8353	0.014956	0.0122562	0.0272943	0.0487636	0.0589688	0.0728589	0.0227917	0.0072413	0.0781666	0.0617306	0.0150389	0.00566346	0.007809	0.00030051	2.38058	7.09462	3.96126	0.0072155	0.00123704	0.0642239	7.06832	0.0256665	15.2204	0.00520647	0.0128791	36.27548
539000	-498.02	-430.632	-67.3879	0.0133074	0.00618093	0.00724545	0.00113622	0.049797	0.0495719	0.0127073	0.00386681	0.014571	0.0170313	0.00154165	0.0394702	0.0120088	0.00210176	2.28923	0.845571	6.36908	0.0660473	0.0187801	0.0897458	5.01325	0.00245553	4.03704	0.014534	0.062213	19.03848
539100	-498.158	-426.151	-72.0075	0.00182405	0.0307729	0.0103908	0.01172	0.0322344	0.025236	0.0066128	0.0193392	0.00884896	0.0102271	0.0163389	0.00834554	0.0122576	0.0068445	4.14604	7.34143	8.70101	0.0506015	0.02016	0.0549092	12.1429	0.00269319	9.42848	0.0200622	0.0270912	42.13633
539200	-505.008	-434.549	-70.4598	0.00341014	0.00346806	0.0684529	0.00506777	0.00641259	0.0216201	0.0157701	0.00304505	0.00814571	0.0136137	0.0428525	0.0414435	0.00546081	0.00544306	0.555733	11.7441	8.08907	0.0331248	0.0113008	0.029081	3.86679	0.0126006	9.72024	0.00998503	0.0817652	34.39799
539300	-502.619	-430.35	-72.2689	0.00405906	0.00338216	0.0194738	0.00396116	0.0345436	0.017408	0.00570974	0.0361262	0.0166938	0.0214037	0.00673515	0.0585114	0.00958865	0.0488087	3.94988	3.34051	14.1027	0.00727176	0.0101009	0.0740581	16.1244	0.00720968	5.51764	0.0192988	0.00417717	43.44363
539400	-502.734	-433.829	-68.9051	0.00256641	0.00495502	0.00235209	0.013034	0.057926	0.0231448	0.088449	0.0117686	0.011221	0.00553591	0.0270964	0.0069258	0.0131444	0.00823205	2.72525	1.51058	5.74081	0.000692793	0.0162048	0.0490311	1.38484	0.00710684	14.7943	0.00884703	0.110722	26.62473
539500	-496.459	-423.844	-72.6152	0.00983207	0.00222564	0.00420651	0.00181677	0.0171956	0.00788956	0.000914964	0.0144693	0.0539368	0.0320453	0.00448455	0.00400647	0.0138908	0.00391973	7.9497	9.0418	6.56711	0.0129084	0.00747282	0.025361	17.1073	0.0432081	4.23421	0.00177682	0.0133408	45.17498
539600	-504.103	-427.596	-76.5071	0.00566973	0.0127986	0.0174548	0.00106486	0.0445202	0.016987	0.0170786	0.0242858	0.0235366	0.0356096	0.00114221	0.000746342	0.0117862	0.000121645	22.7912	6.18889	5.36321	0.0075267	0.0808873	0.0844846	25.9032	0.0152452	3.91936	0.00466142	0.0631074	64.63462
539700	-505.541	-432.98	-72.5611	0.00122969	0.00944933	0.00346249	0.0186842	0.033104	0.0878512	0.0414124	0.00386273	0.0310612	0.00330227	0.0176739	0.0152287	0.00215416	0.0427421	1.11029	13.476	9.04817	0.0325999	0.0101899	0.0492066	15.9715	0.0300532	4.844	0.0083891	0.0131264	44.90472
539800	-507.485	-434.218	-73.2672	0.0233544	0.00316687	0.0127117	0.0286965	0.099041	0.0172856	0.0203095	0.0676444	0.0346565	0.0118527	0.0352908	0.00839071	1.57955e-05	0.000615858	2.04414	10.1151	13.8358	0.0119145	0.0341355	0.0408702	8.42613	0.0133684	13.4616	0.0436693	0.0449906	48.43476
539900	-509.427	-435.93	-73.4966	0.0200606	0.0128251	0.000792782	0.0158435	0.0111418	0.0056797	0.0255796	0.0111971	0.0173859	0.000963057	0.000925312	0.0400972	0.0450429	0.00562455	12.5221	7.72497	6.30976	0.121633	0.0416744	0.15598	13.2509	0.0145674	9.14925	0.0368241	0.0411841	49.58198
540000	-494.506	-423.25	-71.2567	0.0104981	0.00616785	0.00859976	0.00490965	0.0363751	0.00996894	0.0114692	0.00498308	0.0160247	0.0385239	0.00107374	0.0132534	0.00162513	0.0144884	9.03603	6.86704	8.71676	0.000807947	0.016822	0.0148448	9.62482	0.0181056	3.86266	0.00398033	0.0427743	38.3826
540100	-510.639	-439.6	-71.0395	0.0110212	0.00506128	0.0415398	0.000325394	0.0246698	0.0432802	0.0651807	0.0265134	0.00231237	0.00420993	0.0550894	0.0625062	0.0189725	0.000563181	1.74606	17.9594	3.67233	0.0321971	0.061746	0.0456348	5.55221	0.00910354	7.78282	0.0596817	0.0141876	37.29659
540200	-498.599	-429.457	-69.1412	0.00133867	0.00251233	0.0130196	0.0128286	0.00500183	0.000319588	0.0545885	0.00518263	0.00244908	0.0463483	0.00943594	0.034185	0.000586553	0.00499003	2.18146	1.45065	6.05369	0.0317971	0.0425084	0.160714	8.42163	0.00478538	9.18722	0.0272531	0.0504251	27.80492
540300	-497.901	-425.391	-72.5091	0.000827205	0.0199306	0.00181948	0.0215892	0.0341591	0.0232527	0.00115964	0.00340801	0.0502801	0.00716914	0.0298607	0.0135372	0.00429613	0.00168198	4.75278	15.3053	8.32767	0.019213	0.0206055	0.0406486	9.14065	0.00483756	6.76714	0.0186007	0.0342282	44.64462
540400	-501.261	-430.821	-70.4397	0.00115956	0.00352043	0.0213891	0.0076501	0.0332413	0.0291967	0.00501842	0.00563744	0.0352369	0.0174112	0.00927156	0.0133396	0.00562633	0.0244289	1.1909	6.94829	2.28767	0.00352655	0.0242568	0.0679195	6.7292	0.0660624	16.7373	0.0212247	0.00903792	34.29752
540500	-495.76	-426.277	-69.4826	0.000717209	0.00982907	0.00668711	0.00650283	0.0132079	0.0277435	0.00689198	0.0272491	0.0156635	0.00650873	0.0207205	7.01874e-05	0.014372	0.00163589	4.18144	0.596324	8.14807	0.0406872	0.0320288	0.0519603	10.091	0.0114375	6.12574	0.0748368	0.00054208	29.51191
540600	-501.652	-432.281	-69.3711	0.00462345	0.0040741	0.00481671	0.00782326	0.00381808	0.0221547	0.0496663	0.0657866	0.00118269	0.0487731	0.0295381	0.00967732	0.00184225	0.000976886	0.393993	10.6194	10.7912	0.0170797	0.0272316	0.0255137	0.627633	0.00100861	6.14724	0.00575816	0.043513	28.95438
540700	-497.994	-425.812	-72.1818	0.00400107	0.0260417	0.0111578	0.000652435	0.0610809	0.0441171	0.016447	0.0146904	0.00934741	0.0186123	0.00864524	0.00085502	0.0288704	0.00151174	2.30527	3.28302	14.3439	0.00399855	0.0289783	0.0351698	17.4572	0.010303	5.25759	0.013894	0.0225949	43.00794
540800	-502.07	-429.833	-72.237	0.0131607	0.00319696	0.00125388	0.00790298	0.0938345	0.0088246	0.0335401	0.0189646	0.00765547	0.0113559	0.027162	0.00158966	0.00390931	0.0105654	4.81552	1.65174	10.9508	0.0754353	0.0538578	0.0726211	10.7796	0.0209307	14.6094	0.00291535	0.00798159	43.28378
540900	-499.409	-430.613	-68.7958	0.0148808	0.00327491	0.0224941	0.0211048	0.0436286	0.0279445	0.0131708	0.000123031	0.00816246	0.0284207	0.0179048	0.00365499	0.0150308	0.00998061	0.374053	10.9972	9.27766	0.0209907	0.0364613	0.0365107	1.40395	0.0158891	3.63955	0.0057934	0.0401893	26.07799
541000	-495.36	-424.696	-70.6643	0.0148779	0.00176979	0.0199192	0.00882323	0.0137896	0.0141267	0.00435233	0.026608	0.00349986	0.020119	0.0176278	0.0322546	0.00382439	0.0130309	5.19364	9.47315	1.55681	0.0160344	0.0184418	0.0714598	11.9613	0.000572559	6.90542	0.00698442	0.021929	35.42036
541100	-502.225	-431.38	-70.845	0.0178984	0.00496422	0.00660218	0.013752	0.0217881	0.0106812	0.0262431	0.0518546	0.0213602	0.00919057	0.013524	0.0310019	0.0120689	0.00982209	8.63769	5.43813	5.04746	0.0857965	0.023862	0.049007	6.77718	0.000900817	9.96572	0.0369633	0.0107155	36.32419
541200	-503.829	-432.221	-71.6083	0.00509407	0.0175074	0.0207481	0.0157272	0.0119485	0.0155615	0.02735	0.0218085	0.0131356	0.0277112	0.0125548	0.010168	0.03162	0.00232716	1.22241	8.74442	14.2798	0.000157857	0.0215889	0.0961676	1.87592	0.00343963	13.6227	0.0301138	0.0106478	40.14063
541300	-503.33	-429.753	-73.5776	0.00876337	0.00129776	0.00298073	0.0472268	0.0299402	0.00220124	0.0566748	0.0156738	0.0163298	0.0241329	0.0030029	0.00130125	0.000578755	0.00459094	7.75271	6.48235	15.7101	0.0231216	0.0426647	0.00705282	14.0907	0.0363308	5.53215	0.038872	0.0561244	49.98691
541400	-498.521	-426.686	-71.8347	0.00567967	0.00243454	0.0132511	0.0142888	0.00130196	0.0280295	0.0110879	0.00539233	0.00189948	0.0666817	0.000670683	0.0121513	0.0041389	0.00436761	4.31056	7.33775	14.0181	0.00253317	0.0394446	0.00504576	8.21146	0.0169209	7.09874	0.0213016	0.0392477	41.27248
541500	-497.773	-426.483	-71.2902	0.0182457	0.00923831	0.00263533	0.000536421	0.0518886	0.04125	0.0106293	0.00613773	0.00901257	0.0154461	0.00879672	0.0119584	0.0159049	0.0111722	14.3547	10.5063	4.43322	0.00252748	0.0110825	0.0209277	6.35497	0.000675802	2.61733	0.017753	0.0177864	38.55013
541600	-504.849	-431.515	-73.3343	0.0449011	0.00738149	0.00688749	0.0200905	0.0356508	0.0165794	0.00153599	0.00268797	0.0114069	0.0133352	0.00528183	0.0211759	0.0134904	0.00576019	20.1696	10.1974	4.86569	0.0510455	0.0710358	0.0901219	8.44825	0.0325177	4.60831	0.00555759	0.0248069	48.77054
541700	-498.695	-427.778	-70.9171	0.00211222	0.00632784	0.0268079	0.00356226	0.0136967	0.020059	0.0181127	0.0297213	0.00922502	0.0101527	0.0218279	0.00290421	0.00278492	0.00328459	6.06522	3.56134	0.514136	0.0122002	0.00432281	0.0369827	16.4398	0.0117509	9.76857	0.03598	0.0634055	36.68426
541800	-499.081	-429.379	-69.7024	0.00662163	0.00926321	0.00551416	0.0007673	0.019505	0.00846052	0.00965019	0.0568115	0.0181274	0.0105684	0.0396954	0.0352599	0.0112244	0.014141	1.59356	7.00222	4.62668	0.0277491	0.061293	0.026438	9.77349	0.00738999	7.20684	0.0273635	0.0122399	30.61087
541900	-497.295	-423.886	-73.4087	0.0352451	0.00515294	0.00320751	0.0129283	0.01836	0.022065	0.0137205	0.00561961	0.00787777	0.0232229	0.0054775	0.0117184	0.00271207	0.00354107	8.17	9.39095	1.06985	0.0276356	0.0287201	0.0784549	18.7306	0.000712588	11.4363	0.01855	0.0197287	49.14231
542000	-500.799	-429.903	-70.8963	0.00359539	0.00321522	0.0069544	0.00679949	0.00955502	0.00096629	0.0495178	0.047468	0.00463328	0.00128835	0.00496658	0.0353594	0.0056271	0.000262277	2.59415	3.56965	2.51167	0.0367155	0.0175747	0.0422018	22.9502	0.0442443	4.51143	0.0485956	0.0738465	36.58052
542100	-504.99	-435.255	-69.7347	0.00596047	0.0063602	0.00263048	0.00864264	0.0201702	0.0564675	0.0210088	0.00611047	0.0442578	0.0347935	0.00320031	0.0124381	0.0255028	0.0226831	5.88047	2.50247	6.23516	0.00714888	0.0359524	0.0771248	13.1214	0.0342814	2.47505	0.00851683	0.124441	30.77227
542200	-497.136	-422.863	-74.2724	0.000365232	0.00469689	0.00235906	0.00531204	0.00800408	0.0182564	0.023121	0.0102577	0.0205635	0.0198862	0.0275931	0.000474723	0.00122945	0.00826833	1.11457	8.60962	3.11557	0.00641189	0.0361275	0.0393151	28.502	0.00585592	11.7879	0.0157298	0.0774253	53.46095
542300	-503.416	-432.069	-71.3477	0.00103296	0.0144998	0.0043025	0.0243561	0.0261237	0.0162826	0.00541876	0.014952	0.0782575	0.0583423	0.0116377	0.012031	0.028497	0.00887029	5.54023	1.14505	12.2211	0.0248061	0.0289862	0.0653589	12.888	0.0175726	6.51844	0.0380764	0.0451019	38.83729
542400	-506.575	-437.387	-69.188	0.00983078	0.0046416	0.00145141	0.00628501	0.0781458	0.0109629	0.0265375	0.0520884	0.0210162	0.0102718	0.018401	0.0117606	0.000808497	0.0324556	9.50383	0.021315	4.37415	0.00445205	0.0649521	0.0547811	3.00115	0.0046467	10.6663	0.001926	0.0567253	28.03886
542500	-500.866	-431.187	-69.6791	0.0667537	0.00624777	0.00162526	0.0184049	0.0309153	0.00326337	0.00138734	0.023758	0.011835	0.0330761	0.0220336	0.00854667	0.0046728	0.00390239	2.53845	0.00394419	11.0838	0.0196453	0.0601987	0.0301648	13.241	0.00590328	3.1435	0.0322058	0.0993138	30.49454
542600	-507.144	-432.056	-75.0877	0.00526338	0.00422537	0.0486417	0.000637811	0.045217	0.0242923	0.0172851	0.0217506	0.0232002	0.0112354	0.0117834	0.0149107	0.000340335	0.0394732	3.78908	1.56289	8.5364	0.0229884	0.0551973	0.00942826	27.4662	0.00233063	15.7384	0.0350265	0.0513121	57.53756
542700	-509.802	-434.345	-75.4567	0.00334294	0.00163106	0.0426839	0.0020417	0.0195977	0.0155082	0.0138545	0.00285034	0.0249238	0.0453021	0.0119247	0.0033009	0.0280136	0.00547249	15.999	15.4901	9.3995	0.118689	0.0819906	0.0550772	11.2608	0.00713469	6.62501	0.0452034	0.0794047	59.38238
542800	-500.971	-427.973	-72.9978	0.00152811	0.0161204	0.0198769	0.013851	0.027275	0.0531133	0.0166106	0.0147706	0.0159134	0.0379092	0.00415197	0.02323	0.00789536	0.0103934	3.99843	10.5609	6.41962	0.00890971	0.0268363	0.0516004	11.6318	0.0211027	14.0929	0.00483936	0.00854225	47.08812
542900	-504.417	-430.293	-74.1235	0.00873454	0.0124516	0.00492028	0.000597548	0.135758	0.0154163	0.040853	0.0291963	0.0218718	0.0331796	0.00358397	0.0163912	0.00381295	0.00594705	3.48402	19.0227	1.17906	0.0260374	0.0378203	0.022199	24.1048	0.0165598	4.47457	0.00459307	0.0116273	52.71662
543000	-507.207	-436.963	-70.2435	0.0188647	0.0379867	0.0312902	0.0228694	0.0258349	0.0115041	0.00995826	0.0068365	0.00485692	0.00367036	0.00819342	0.0250403	0.0183016	0.00945098	2.55257	9.10784	1.27783	0.0627945	0.0177448	0.040052	8.92877	0.0716832	10.9455	0.039585	0.0371735	33.31624
543100	-507.032	-433.794	-73.2387	0.00359956	0.0175521	0.0264237	0.018414	0.00419	0.0242755	0.0223425	0.0112073	0.00932988	0.0246745	0.0265416	0.00998019	0.00283336	0.00934577	9.98529	0.280239	12.4126	0.0210613	0.129975	0.0716709	7.88995	0.027752	17.1879	0.0626236	0.0128681	48.29263
543200	-500.993	-432.245	-68.7476	0.00674472	0.00199272	0.00641147	0.0186089	0.0070395	0.0135993	0.120274	0.00860948	0.0096673	0.0158011	0.0295095	0.0100208	0.00398131	0.0266603	2.43505	1.70425	4.92469	0.0156226	0.021137	0.0837608	7.22322	0.000136626	9.0725	0.0532007	0.0246092	25.83709
543300	-504.702	-430.979	-73.7231	0.0051924	0.0376055	0.00561555	0.00965595	0.010234	0.00762834	0.0966763	0.0803836	0.000695557	0.0087758	0.0111165	0.00384763	0.00232829	0.000165608	4.67845	11.9748	1.56061	0.000420633	0.0231387	0.00546561	21.6121	0.0130058	10.4958	0.0132882	0.0572628	50.71435
543400	-505.618	-429.444	-76.1741	0.011994	0.0274097	0.0161404	0.0207574	0.0182482	0.00272511	0.063566	0.0143423	0.0014291	0.029736	0.00269901	0.00395684	0.0073822	0.00108526	4.91193	7.07492	26.0158	0.06007	0.0539282	0.0340612	14.3902	0.00975661	10.1196	0.0236682	0.0542162	62.96961
543500	-500.277	-430.061	-70.2166	0.0121945	0.00121467	0.0114657	0.00189663	0.0123675	0.0259796	0.0129074	0.0131984	0.0206498	0.0446839	0.0100765	0.015396	0.022472	0.0134437	0.31141	3.06629	8.44547	0.103769	0.00867035	0.0366384	17.5653	0.0298914	3.32138	0.0244651	0.050749	33.18194
543600	-509.381	-436.346	-73.0351	0.00335147	0.00635418	0.0119219	0.0464462	0.00852684	0.00569446	0.0170279	0.0190514	0.0596276	0.137344	0.0136042	0.00530919	0.0068102	0.00527267	6.50699	5.20109	12.857	0.105906	0.0103277	0.02804	15.5496	0.0533844	6.59976	0.000767416	0.0153865	47.27463
543700	-501.305	-425.668	-75.6365	0.0051957	0.000537345	0.0171754	0.00662053	0.0798261	0.00856783	0.00390503	0.0259875	0.00271791	0.0286072	0.00733874	0.0195336	0.0185684	0.00579301	23.1538	0.457479	11.2519	0.0366211	0.0207228	0.0429038	21.0415	0.0142274	4.00741	0.00579375	0.0185493	60.28128
543800	-504.12	-436.225	-67.8941	0.00678852	0.0339303	0.000223684	0.00612957	0.0057757	0.0154297	0.0275157	0.0315055	0.101713	0.079862	0.0160192	0.0108084	0.000263964	0.000115376	3.3279	5.36028	2.05669	0.038594	0.00733114	0.0781683	5.03986	0.0110242	5.23033	0.0638965	0.0191439	21.56931
543900	-497.239	-427.917	-69.3221	0.00278511	0.00849396	0.00808416	0.0225449	0.0617272	0.0202039	0.00184658	0.0097588	0.00640602	0.0259293	0.00831277	0.0035941	0.00494751	0.0387517	3.5403	4.12933	6.30819	0.00267988	0.0339858	0.0207088	9.29649	0.0364465	5.07845	0.0256648	0.0140122	28.70964
544000	-506.889	-435.854	-71.035	0.0160777	0.0306778	0.000420754	0.00472881	0.0176366	0.0551296	0.0145609	0.00170706	0.063992	0.0466201	0.0109608	0.0120446	0.000425703	0.00495241	2.03567	15.8424	1.51254	0.0146107	0.0704942	0.0836695	10.6259	0.0852516	6.69236	0.0116337	0.0194445	37.2739
544100	-499.468	-430.032	-69.4362	0.00510932	0.00330747	0.00489712	0.000699082	0.0042048	0.0199541	0.0202038	0.0412211	0.0020837	0.032839	0.0241929	0.0283637	0.0339142	0.000314656	2.14038	10.4562	4.14186	0.00866263	0.0489414	0.14273	6.45837	0.00103381	5.62664	0.0284487	0.00524872	29.27979
544200	-503.121	-433.476	-69.6449	0.0134139	0.00399368	0.00479179	0.00230748	0.00511812	0.00510491	0.00130447	0.0609956	0.0675306	0.00937268	0.00418939	0.0370884	0.0204611	0.00296409	2.65309	6.24984	1.31751	0.00475796	0.12782	0.0935907	11.1925	0.000597835	8.37122	0.00636343	0.0675418	30.32346
544300	-506.654	-432.32	-74.3339	0.0219072	0.057039	0.000548992	0.00865386	0.00640455	0.0416217	0.0526385	0.00459539	0.0452686	0.0204546	0.0080119	0.00871213	0.00459167	0.0242617	15.4091	2.79175	4.68891	0.0216218	0.0159117	0.0328683	14.5694	0.00105693	15.9131	0.00478311	0.0153596	53.76858
544400	-504.656	-430.962	-73.6937	0.0125342	0.00184574	0.00605252	0.0104058	0.000454187	0.064277	0.000458869	0.0108787	0.0566221	0.0267367	0.0125648	0.0121533	0.0135807	0.0203243	2.54736	1.15433	16.2654	0.0506718	0.00858287	0.138099	11.8386	0.0065277	18.271	0.00426193	0.033966	50.56768
544500	-503.632	-426.696	-76.9363	0.0015785	0.00647816	0.0109396	0.000267134	0.0112225	0.00409305	0.0662934	0.0158769	0.0270216	0.0194739	0.00871259	0.0325994	0.00931943	0.00534079	21.4277	9.29511	10.1524	0.0570652	0.0491309	0.0291891	15.4874	0.0114896	10.017	0.00472659	0.0298997	66.78035
544600	-505.534	-435.727	-69.8063	0.00817334	0.0283805	0.0429234	0.0106169	0.0635684	0.00941369	0.00149121	0.0108218	0.0964555	0.0693396	0.0448735	0.000438172	0.00157096	0.001724	4.75305	2.06821	10.5406	0.00890038	0.06351	0.055221	8.39169	0.00713395	4.78477	0.0244216	0.0433364	31.13067
544700	-510.178	-435.744	-74.4339	0.0211445	0.00206606	0.0118051	0.0534172	0.0436926	0.0105023	0.0302252	0.00738802	0.0130777	0.0302021	0.0393355	0.0181218	0.0419938	0.00965205	0.291574	7.6288	6.2863	0.0284744	0.0295825	0.0102312	34.4325	0.0140298	5.16768	0.0113887	0.0351461	54.2683
544800	-498.865	-427.376	-71.4893	0.00455838	0.0012	0.0144464	0.00783685	0.0145506	0.0269689	0.0726965	0.00697991	0.0053983	0.0362268	0.0133683	0.0170667	0.0150109	0.0140337	13.2201	3.64848	6.11742	0.011506	0.0153299	0.0256877	11.6442	0.0114038	4.55796	0.0172088	0.025665	39.54526
544900	-496.684	-429.169	-67.5152	0.0113086	0.00842832	0.0358518	0.00219683	0.011931	0.0107288	0.00189692	0.00278978	0.0036667	0.0261928	0.0557113	0.000882447	0.00672423	0.0132391	3.70526	2.47675	8.13182	0.000564392	0.0218107	0.0503784	0.844822	0.00239944	4.18986	0.0380347	0.0218873	19.67513
545000	-499.809	-427.412	-72.3968	0.00477547	0.0127258	0.00411101	0.00186096	0.00591263	0.0279779	0.0263576	0.0586114	0.0224728	0.0129855	0.00777773	0.0148532	0.00440766	0.014781	4.9749	7.90551	4.63686	0.0279903	0.0315824	0.0298683	14.2253	0.00596607	11.9711	0.0527288	0.00175343	44.08314
545100	-498.721	-430.737	-67.9846	0.0183545	3.29625e-05	0.00034286	0.0146586	0.0275789	0.00976603	0.00246245	0.0288657	0.0448777	0.0502708	0.0119291	0.0109234	0.0252889	0.0159258	3.6643	3.25272	5.36333	0.00278176	0.0328496	0.0421027	1.15186	0.00220314	8.18883	0.0148824	0.0450138	22.02215
545200	-503.886	-434.125	-69.7614	0.00406905	0.00662341	0.028802	0.0394973	0.0811079	0.023046	0.0151861	0.026848	0.0291124	0.0138399	0.00807449	0.00902836	0.00636457	0.00897186	2.58863	1.63761	6.21231	0.0489116	0.00959775	0.0631132	12.6207	0.021199	7.31116	0.0277309	0.0645682	30.90609
545300	-495.647	-426.43	-69.2164	0.00412245	0.00305789	0.0091221	0.00229922	0.0106445	0.0110352	0.00115529	0.00453512	0.0111995	0.0736959	0.0275062	0.0159014	0.00873399	0.00659709	5.63519	12.9067	1.74049	0.022392	0.0174215	0.0141709	4.11874	0.0023161	3.48582	0.00654674	0.0418251	28.1812
545400	-501.843	-430.729	-71.1136	0.000532533	0.0157082	0.0265077	0.0145036	0.015498	0.00486877	0.00784837	0.00401177	0.0201596	0.0639942	0.0324907	0.0152319	0.00520904	0.023672	1.45948	3.4762	9.18803	0.0448813	0.032093	0.0153393	18.4632	0.0103112	4.64086	0.0658111	0.0205208	37.66699
545500	-497.862	-426.223	-71.6386	0.0186408	0.000120695	0.00421357	0.00163308	0.00303147	0.019907	0.00207271	0.0258666	0.00420363	0.0425545	0.0091245	0.00419849	0.00783275	0.00720776	2.50188	4.17588	2.2504	0.0129844	0.0205649	0.0463259	22.4219	0.0106938	8.5562	0.036788	0.107534	40.29178
545600	-506.464	-435.386	-71.0781	0.00748439	0.0600241	0.0180029	0.00579138	0.0344345	0.0586413	0.0287718	0.0231294	0.0396723	0.0328937	0.0052442	0.0360425	0.00613512	0.00188423	10.6793	4.44432	1.3665	0.0278333	0.0373603	0.0471056	16.3668	0.00858779	4.12918	0.0084393	0.0158895	37.48946
545700	-506.625	-434.362	-72.2635	0.00852619	0.0105955	0.00336177	0.0108691	0.00753118	0.0155216	0.0305333	0.00164687	0.0690192	0.0248828	0.0117182	0.00252628	0.0014097	0.000643916	14.3446	1.72299	9.71893	0.0202653	0.0460769	0.100535	12.8566	0.00700452	4.12941	0.156454	0.114922	43.41661
545800	-500.281	-428.252	-72.0283	0.00661903	0.00906611	0.00859753	0.0180585	0.0628875	0.00426903	0.0237844	0.00480082	0.0157155	0.00727559	0.00169122	0.00403458	0.00630756	0.00616391	9.06677	6.55918	5.96483	0.0529994	0.0131519	0.0575478	11.2871	0.00661924	8.90022	0.0639125	0.0890485	42.24062
545900	-497.127	-427.081	-70.0452	0.0166101	0.00109473	0.00460052	0.0119002	0.0351032	0.00538099	0.020729	0.00632673	0.0183312	0.0641084	0.00508255	0.012203	0.00429183	0.0222891	0.231346	8.19115	4.8608	0.0184422	0.00477681	0.0829679	10.0262	0.0141711	8.60765	0.0140323	0.0456144	32.32523
546000	-504.314	-434.247	-70.0673	0.0626858	0.0219077	0.00425505	0.0112408	0.0281242	0.00142871	0.0283103	0.0466889	0.0153319	0.0517244	0.0423604	0.0324071	0.000845539	0.00344856	5.14281	3.26863	5.74959	0.00952868	0.0123114	0.106615	11.5189	0.000333214	6.26299	0.0096579	0.00335391	32.43548
546100	-510.176	-439.123	-71.0531	0.00115953	0.00359085	0.0230887	0.00493995	0.0296891	0.0890277	0.0252972	0.0143614	0.0693065	0.0577336	0.0235353	0.0289097	0.0260446	0.00577112	0.464209	9.07785	10.6185	0.0169979	0.0503912	0.0207518	11.422	0.0378651	5.15037	0.0178118	0.0850678	37.36424
546200	-502.2	-432.49	-69.7102	0.0031807	0.00044622	0.00840384	0.011229	0.0294404	1.29627e-05	0.00628097	0.0659876	0.032056	0.0670271	0.0971989	0.00316694	0.000777293	0.000901627	1.97539	2.99983	7.94989	0.0706573	0.0403726	0.0284695	8.16089	0.00120669	9.04028	0.0022515	0.054529	30.64988
546300	-504.781	-430.784	-73.9968	0.0156016	0.000217518	0.0161496	0.0111847	0.0118575	0.0559505	0.0180592	0.0420133	0.0171347	0.0406609	0.0091254	0.0120962	0.00384469	0.0142515	21.4	9.11723	5.14092	0.0350582	0.0345542	0.0342525	7.15458	0.00800011	8.8157	0.0594271	0.0149067	52.0828
546400	-498.472	-426.621	-71.8516	0.00395221	0.00954016	0.018094	0.0149987	0.029941	0.0152505	0.00388532	0.0100735	0.0180885	0.00538352	0.00204668	0.00411675	0.013067	0.00577822	6.80776	10.5671	2.93389	0.0511228	0.0290219	0.0106874	11.2734	0.0322664	9.43761	0.0288672	0.0307619	41.35677
546500	-506.587	-430.949	-75.6382	0.0121122	0.0374406	0.0455426	0.0262761	0.0103795	0.00553326	0.00714961	0.00420578	0.0293901	0.00141951	0.0134742	0.029683	0.01017	0.00627382	8.93049	19.2177	9.9552	0.040324	0.0264476	0.0607137	13.2298	0.00661228	8.54835	0.0162341	0.0189709	60.28992
546600	-499.868	-429.236	-70.632	0.0164699	0.00855191	0.0106764	0.0191833	0.0118696	0.0120009	0.0234395	0.0243344	0.0121624	0.0139142	0.0178988	0.0372595	0.00748444	0.0108915	11.5509	6.40835	3.05797	0.00336025	0.0458554	0.0311404	8.9444	0.00924255	4.90743	0.0484522	0.0258116	35.259
546700	-499.051	-429.854	-69.1975	0.0165886	0.0025823	0.0206073	0.00674234	0.00214406	0.0067523	0.00486177	0.00339581	0.0345201	0.00477158	0.0122185	0.00985115	0.011637	0.000101882	3.24569	0.816634	9.62509	0.0364209	0.0758556	0.0312391	12.3858	0.0292957	1.61135	0.0663561	0.0259554	28.08645
546800	-499.525	-429.255	-70.2699	0.00933199	0.00482221	0.0574448	0.00148512	0.00316801	0.032159	0.025269	0.0169735	0.00195878	0.0168144	0.000281455	0.0134785	0.00871306	0.000217669	4.79209	1.29788	9.07335	0.0487489	0.0667434	0.0447755	6.69935	0.0047689	11.1564	0.035321	0.036957	33.44848
546900	-503.492	-427.51	-75.9824	0.00948012	0.00302633	0.000230115	0.00712348	0.0399001	0.0100703	0.0726677	0.0146507	0.0110277	0.024302	0.00782178	0.0141249	0.0180766	0.00632586	5.7008	15.4136	11.8367	0.035169	0.058018	0.0477887	16.6829	0.000611572	11.9214	0.0474396	0.0278298	62.01107
547000	-505.262	-433.163	-72.0993	0.00744883	0.00153195	0.00673801	0.00531567	0.00420007	0.018648	0.00738785	0.0399956	0.0112007	0.0106549	0.00332556	0.0335898	0.0123132	0.00111769	9.30329	2.98098	7.69422	0.0780453	0.0440555	0.184133	14.3729	0.0623277	7.65031	0.019986	0.0417799	42.59548
547100	-509.387	-434.605	-74.7829	0.0073234	0.00908434	0.0230272	0.0384142	0.00172001	0.0286051	0.00338358	0.00553734	0.0230239	0.00282164	0.029735	0.0127875	0.00595684	0.00352945	8.90134	12.4084	16.6256	0.138999	0.0399956	0.00631032	9.13779	0.00889769	8.45787	0.0186914	0.0747947	56.01361
547200	-497.546	-429.681	-67.8654	0.0261213	0.000195753	0.00223179	0.00456687	0.000615021	0.00862686	0.0181876	0.026389	0.0168055	0.0044393	0.0375112	0.00369597	0.0230947	0.00641491	0.230059	4.14723	6.1907	0.0813828	0.00927636	0.0439372	4.76496	0.0102342	5.70729	0.0396644	0.0225305	21.42617
547300	-495.987	-426.545	-69.442	0.000460118	0.00239524	0.00996698	0.0152153	0.0251089	0.038585	0.0222522	0.0157014	0.00502571	0.0100105	0.000336532	0.00403012	7.1373e-05	0.0162839	5.15756	0.00399908	10.8518	0.0760352	0.00800311	0.0743289	9.97992	0.00324056	2.90563	0.0499128	0.0329141	29.30876
547400	-500.459	-425.376	-75.083	0.00742946	0.0178354	0.00784781	0.0046291	0.0121267	0.0114875	0.0343895	0.0060378	0.0120539	0.00854845	0.00315503	0.0111355	0.0229692	0.0051391	3.6844	9.34917	25.0638	0.0321322	0.0185179	0.105357	11.2463	0.000444516	7.78682	0.0205958	0.0417385	57.51406
547500	-500.115	-429.883	-70.232	0.00412082	0.017563	0.00595523	0.00382712	0.0595174	0.0274122	0.0126523	0.00187587	0.00833368	0.0480675	0.0206098	0.0246449	0.00836859	0.00743267	1.87747	0.915332	11.4673	0.0122982	0.0225115	0.17181	12.98	0.00258198	5.53392	0.0225598	0.00279759	33.25893
547600	-509.118	-428.55	-80.568	0.00122044	0.00577914	0.0297789	0.00354302	0.0450807	0.0327725	0.00166338	0.0204194	0.00325153	0.0570867	0.0249665	0.0131276	0.0167019	0.000370488	43.7379	6.94021	10.4604	0.0270484	0.0288243	0.017819	17.2503	0.0233311	6.15383	0.031608	0.0120028	84.93899
547700	-513.799	-443.536	-70.2636	0.0381672	0.00969156	0.0263832	0.00269349	0.00671842	0.0500399	0.0578461	0.00124391	0.0167255	0.0259171	0.00961612	0.0229213	0.0307769	0.0181905	4.84698	7.21634	5.76904	0.00710106	0.0388235	0.0667937	8.63889	0.00329916	6.21995	0.264031	0.0289954	33.41716
547800	-496.531	-427.078	-69.4535	0.00915025	0.000615917	0.00602713	0.0120407	0.00253575	0.00474995	0.0147793	0.0229547	0.00793616	0.0501167	0.0381272	0.00375474	0.00773168	0.00297822	1.5377	2.27789	10.484	0.00991625	0.00617043	0.0848018	11.6905	0.0406758	2.97126	0.00500284	0.0751265	29.36653
547900	-501.026	-428.091	-72.9348	0.0167672	0.00299627	0.00820947	0.00620569	0.0670151	0.0007998	0.0027078	0.00569035	0.00571078	0.000385471	0.0208135	0.0176576	0.00347554	0.0232722	2.88618	13.5249	2.0382	0.0289366	0.0125885	0.15219	11.7577	0.00535954	16.1762	0.00400978	0.00495278	46.77295
548000	-503.668	-434.28	-69.3872	0.00454884	0.0067266	0.011319	0.00775961	0.00100459	0.00561345	0.0434638	0.0410998	0.00647677	0.0402295	0.00059443	0.0131189	0.0427119	0.0315656	3.91311	0.00137316	8.81645	0.00731342	0.102027	0.127224	11.0235	0.0252109	4.7299	0.00925004	0.023589	29.03522
548100	-508.97	-439.374	-69.5968	0.0478368	0.00270176	0.00135963	0.0354541	0.060704	0.0189287	0.00100908	0.0119116	0.0258158	0.0691142	0.0168576	0.00719266	0.0182556	0.0240128	9.87323	0.0221418	4.80301	0.0133214	0.025299	0.0384126	6.58827	0.0619369	8.20938	0.0513762	0.0554348	30.08297
548200	-495.431	-426.559	-68.8722	0.0229966	0.00814303	0.000706412	0.0168137	0.00638689	0.00287271	0.0185681	0.00707347	0.00107676	0.0276611	0.00913629	0.0109374	0.0091303	0.0152463	1.32982	3.82035	6.70659	0.104957	0.0232474	0.0311606	9.83074	0.0145123	4.41335	0.0127587	0.0159562	26.4602
548300	-499.218	-428.849	-70.3694	0.000364233	0.00252133	0.00357711	0.0223091	0.0588169	0.0332708	0.013303	0.00453258	0.00708998	0.00446678	0.000486154	0.0329793	0.0331723	0.000582328	6.18008	14.3547	2.1541	0.0144133	0.00750297	0.0566159	5.17207	0.00286079	5.69668	0.0192313	0.0703363	33.94607
548400	-508.067	-432.036	-76.0305	0.0105024	0.0220237	0.0129252	0.00506757	0.0517924	0.0236503	0.0425487	0.0230836	0.019846	0.0134087	0.017168	0.0122663	0.0236214	0.00886774	1.62014	7.62389	20.5486	0.0253616	0.0180606	0.0802885	26.2075	0.000743495	5.72975	0.0910891	0.0193581	62.25162
548500	-498.158	-426.482	-71.6758	0.004698	0.0168445	0.0169984	0.00528121	0.0230855	0.000151586	0.0506091	0.0124562	0.00661782	0.0198217	0.0111818	0.00408824	0.0261911	0.010393	8.43178	1.26876	14.1103	0.00445036	0.0092391	0.0901469	9.22239	0.00329331	7.07254	0.0243883	0.0323692	40.4781
548600	-492.769	-420.757	-72.012	0.00137032	0.00656786	0.0127876	0.0122063	0.0278086	0.00769283	0.000165582	0.017873	0.00670466	0.0168885	0.0103017	0.00583943	0.00851641	0.00797068	7.41163	0.146921	8.4137	0.0164769	0.0192497	0.037291	12.3574	0.00130395	13.5957	0.00794655	0.00887101	42.1592
548700	-504.954	-435.486	-69.4683	0.0234352	0.00284995	0.00978151	0.0105278	0.128988	0.0297199	0.0356475	0.0193232	0.0263711	0.00484186	0.0263665	0.0330396	0.0143051	0.00390832	2.73619	2.34045	7.47851	0.0574912	0.0684347	0.056141	10.6107	0.000186727	5.67775	0.0152155	0.0303329	29.44047
548800	-501.096	-432.992	-68.1042	0.00523849	0.0353537	0.00435057	0.0083712	0.037668	0.00701089	0.016551	0.0168028	0.0118764	0.0151586	0.0239966	0.000600982	0.0250539	0.00359899	1.62451	3.16314	5.08844	0.000500596	0.0907091	0.0897453	7.62616	0.0144778	4.5703	0.0800488	0.0601425	22.61981
548900	-496.207	-424.48	-71.7273	0.000976095	0.0105418	0.00498381	0.0097582	0.0212178	0.000589696	0.00528168	0.0317004	0.0560755	0.0637704	0.00279005	0.000740769	0.00579811	0.00643804	2.33343	2.58946	20.7834	0.0308134	0.0249291	0.0459252	9.97447	0.000924596	4.69294	0.00680922	0.0318514	40.73558
549000	-504.597	-434.962	-69.6353	0.0198329	0.0137715	0.0212779	0.000995698	0.0961168	0.00725255	0.0121496	0.0542888	0.0186311	0.0295948	0.00105781	0.0193262	0.00576376	0.0195998	3.35123	4.93628	4.88794	0.0116542	0.0502025	0.0764903	5.45066	0.0153358	11.0931	0.0580535	0.0248909	30.27554
549100	-501.239	-429.496	-71.7434	0.0122165	0.00561593	0.00471912	0.00819965	0.00349955	0.0179212	0.00818721	0.0313167	0.00684183	0.00047954	0.0204182	0.00469847	0.0154165	0.0131508	8.29123	1.72573	11.8758	0.0376929	0.0648591	0.0170391	15.2377	0.0293321	3.2478	0.0386315	0.0973024	40.8158
549200	-496.247	-426.976	-69.2711	0.0392643	0.00572114	0.0111613	0.000729691	0.0199365	0.00923394	0.00834255	0.0372714	0.00862563	0.0197486	0.0414104	0.012263	0.00556457	0.000930462	0.805858	2.73364	11.2684	0.0128927	0.00861505	0.0229414	9.94196	0.0265831	3.39749	0.00698102	0.00870489	28.45425
549300	-501.086	-425.111	-75.9747	0.0215313	0.00374916	1.8184e-05	0.0112819	0.00799997	0.0158478	0.00850265	0.0112242	0.00374026	0.00440746	0.00690156	0.00883276	0.0279159	0.0113565	20.4329	5.51795	1.07306	0.0542151	0.0273287	0.0254853	14.7046	0.0185005	19.9184	0.0128741	0.0438486	61.97244
549400	-504.641	-432.734	-71.9073	0.00545126	0.00335898	0.000436583	0.0375322	0.0106813	0.00345265	0.0298669	0.0376361	0.0675262	0.0190568	0.00673529	0.0526403	0.00920227	0.0109603	1.13685	5.44125	13.4784	0.00313228	0.075384	0.042234	10.389	0.00244197	10.6935	0.061209	0.0174543	41.63536
549500	-495.665	-426.287	-69.3774	0.000755031	0.00731242	0.00496181	0.00527466	0.0193935	0.0367905	0.0347178	0.0105635	0.0151127	0.0558417	0.0172003	0.0267827	0.00362257	0.00891228	5.66591	3.55368	3.09229	0.00584811	0.0232749	0.0717012	9.85307	0.00612686	6.42766	0.0195488	0.0197571	28.98611
549600	-498.487	-425.543	-72.9438	0.00993203	0.00973252	0.00154384	0.00674013	0.0353892	0.00611155	0.0015804	0.0112558	0.0038379	0.0469664	0.0136403	0.00210448	0.0160405	0.00976592	15.3855	11.4285	1.8426	0.0198212	0.064002	0.0276177	12.7916	0.027123	4.97859	0.029755	0.0480082	46.81782
549700	-499.032	-428.828	-70.2036	0.0219052	0.000327445	0.00721708	0.00813779	0.0095162	0.0402072	0.00431258	0.0171642	0.0136727	0.069794	0.0241427	0.00233149	0.00664711	0.0233282	8.46022	0.650107	10.9616	0.0590428	0.0282929	0.0906997	8.46754	0.00711989	4.11751	0.00183955	0.0242628	33.11691
549800	-503.953	-430.765	-73.1886	0.0137231	0.0351421	0.00729082	0.0333887	0.0788961	0.00449541	0.00371079	0.0314517	0.0120079	0.0349114	0.00285605	0.00471448	0.00449591	0.00297888	7.33383	17.8012	4.52351	0.00951475	0.0734158	0.0215155	13.0817	0.00707716	4.83954	0.0238215	0.0565911	48.04177
549900	-501.074	-429.571	-71.503	0.00473353	0.00868392	0.000940812	0.0429422	0.0038715	0.0171508	0.0665251	0.0135607	0.0265812	0.0165322	0.0385344	0.0128398	0.00362574	0.00915516	2.14792	2.23618	13.6617	0.0108423	0.0677323	0.0204713	15.389	0.00430837	5.77544	0.0110863	0.0236483	39.61393
550000	-500.733	-428.637	-72.0959	0.000968487	0.00681853	0.00158842	0.015592	0.0216118	0.00714888	0.0644158	0.0142588	0.0128942	0.0252367	0.00193866	0.0381644	0.021569	0.00254619	4.05954	7.07893	10.6724	0.00126653	0.013428	0.0546563	11.3759	0.0207875	8.95871	0.0692687	0.0389828	42.57867
550100	-503.898	-433.973	-69.9252	0.0130587	0.0101873	0.00577777	0.0202221	0.00817089	0.0053347	0.0761544	0.00194237	0.0151221	0.0643444	0.00482598	0.0511418	0.0034964	0.00238123	5.76777	7.43624	4.4881	0.0175807	0.076817	0.0816611	5.91274	0.0110026	7.56243	0.0418603	0.046538	31.72489
550200	-506.26	-431.627	-74.633	0.0642838	0.0195019	0.00679238	0.0101235	0.0280877	0.00194211	0.0161532	0.000154036	0.0205375	0.0236685	0.0146565	0.00239525	0.0271334	8.46218e-05	9.96309	22.1916	3.347	0.0629062	0.0208048	0.0368305	6.0009	0.0179466	13.3503	0.00548468	0.0315342	55.26398
550300	-504.224	-435.7	-68.5241	0.00214702	0.00959436	0.0135047	0.000955451	0.0451137	0.0115374	0.0426896	0.00239444	0.0387176	0.0325555	0.0140209	0.00237111	0.000467303	0.00870558	2.08487	2.64981	5.906	0.148241	0.134754	0.0366926	8.74439	0.0217786	4.68405	0.0394296	0.0445747	24.71935
550400	-507.454	-432.969	-74.4845	0.0268	0.0365777	0.000385846	0.00428471	0.057923	0.00338585	0.00683972	0.0106145	0.030775	0.0135748	0.0425762	0.00881563	0.00815062	0.0268263	5.34015	16.7506	3.37519	0.0223745	0.0330232	0.0179812	24.6836	0.0170398	3.91297	0.0398751	0.0512278	54.52159
550500	-506.892	-432.443	-74.4493	0.00547887	0.0243751	0.0293916	0.019412	0.0452443	0.00276858	0.0216942	0.0112709	0.0412715	0.029774	0.0507978	0.0179083	0.0180459	0.00232003	6.46154	0.271296	15.4602	0.0156218	0.0341118	0.029422	26.2859	0.00129223	5.39295	0.0543695	0.0190365	54.34545
550600	-509.725	-435.985	-73.7402	0.0300836	0.0127973	0.00290842	0.0308283	0.000888215	0.0169646	0.0468025	0.00607963	0.0141444	0.110437	0.00617588	0.0149467	0.0116656	0.0126511	16.559	7.58747	0.628626	0.0963536	0.0564429	0.0836694	14.0385	0.0263816	11.3717	0.00783778	0.0265536	50.79999
550700	-502.776	-430.909	-71.8675	0.0125964	0.00361079	0.000483737	0.00252171	0.0731766	0.0576256	0.00136224	0.00351168	0.0213166	0.0358328	0.00982075	0.0157937	0.000325921	0.00961419	7.722	5.00054	4.91866	0.0464507	0.0447709	0.0529706	9.22267	0.0150412	14.0135	0.0483945	0.103908	41.43654
550800	-508.177	-437.348	-70.8296	0.00249395	0.00277818	0.000495602	0.0155172	0.0934987	0.00968039	0.000730134	0.00604233	0.00352149	0.0679649	0.033775	0.0428144	0.000322844	0.0596773	10.3581	5.02324	11.7864	0.0966038	0.0306585	0.0514449	5.57095	0.0158625	2.93852	0.0116798	0.0243929	36.24721
550900	-510.586	-439.457	-71.1289	0.0483087	0.0430231	0.0557096	0.00317834	0.0193821	0.0047842	0.0329763	0.00265083	0.0096917	0.00237118	0.0536999	0.0109442	0.0139122	0.00110498	7.41952	5.35232	1.40389	0.0368121	0.0303371	0.0169693	10.2989	0.0395821	12.7666	0.0114998	0.0652709	37.74344
551000	-498.597	-425.7	-72.8964	0.00791218	0.0113173	0.00136875	0.000767367	0.035826	0.061924	0.00851918	0.013014	0.0100306	0.0242071	0.0114769	0.00300971	0.0235974	0.00121127	5.5583	7.9677	6.61838	0.038019	0.0118275	0.0394116	14.0436	0.00977515	12.028	0.0387772	0.0128277	46.58078
551100	-497.761	-427.035	-70.7263	0.00621971	0.00213318	0.01012	0.0418227	0.0108875	0.0296474	0.00910351	0.0102875	0.0236021	0.00632861	0.00913561	0.000898298	0.00194591	0.017266	6.56513	0.993157	8.35826	0.0669971	0.00871501	0.0464733	12.1093	0.00470099	7.33038	0.0191099	0.0490989	35.73071
551200	-497.816	-426.349	-71.4673	0.00499883	0.0151608	0.00127124	0.00131852	0.0389612	0.016522	0.00352216	0.00342794	0.00325825	0.0572889	0.00171673	0.0229815	0.00272681	0.002516	4.9629	7.12401	17.8517	0.0626791	0.0519095	0.03989	6.46202	0.0125738	2.63847	0.0219351	0.0316247	39.43537
551300	-498.258	-427.377	-70.8813	0.00437359	0.0154237	0.0164115	0.00789598	0.0263567	0.046219	0.00915981	0.00384871	0.00768841	0.00680059	0.0024448	0.00163124	0.00300493	0.00335538	1.01064	9.91693	10.5186	0.0298788	0.0363072	0.025774	11.5421	0.0414763	3.11758	0.0411188	0.0704172	36.50547
551400	-512.145	-441.387	-70.7578	0.0126584	0.0147694	0.0191269	0.019314	0.0693674	0.148898	0.0109471	0.0428344	0.0353863	0.00582606	0.0171841	0.020899	0.00987846	0.00453711	4.17484	2.94016	8.05404	0.0297736	0.0615699	0.089702	17.1576	0.00267842	2.82871	0.0298803	0.0874943	35.88809
551500	-500.26	-431.076	-69.1836	0.00691431	0.0234323	0.0356644	0.00663572	0.0101165	0.018394	0.0125272	0.021432	0.00919663	0.0433963	0.00209029	0.00512912	0.00375071	0.0165393	3.63624	3.37552	1.34942	0.00616229	0.0210216	0.0246956	4.76257	0.021718	14.5605	0.00458357	0.039277	28.01696
551600	-499.047	-428.622	-70.4242	0.000404884	0.00311413	0.0238816	0.0038493	0.00623629	0.00429229	0.0120898	0.0238598	0.0062544	0.0300254	0.0122432	0.0167591	0.00972372	0.0043202	9.85797	8.60675	3.10938	0.0767686	0.0537132	0.130962	8.52129	0.00196227	3.61887	0.0258297	0.0596694	34.22023
551700	-503.771	-429.939	-73.8324	0.0254792	0.00505622	0.0145907	0.000474276	0.0350802	0.00236387	0.0124386	0.0320351	0.00100771	0.0255441	0.0133117	0.00552096	0.0440239	0.00631588	7.83926	3.43228	2.84833	0.018344	0.0172884	0.0419604	12.6288	0.00711256	24.0612	0.0339254	0.109449	51.26119
551800	-509.75	-435.887	-73.8635	0.0138339	0.0128579	0.0224002	0.00705835	0.0467388	0.0338889	0.00434546	0.000944729	0.0269029	0.0220331	0.00227147	0.0114857	0.0350621	0.0323837	3.15061	13.5187	4.35622	0.0468808	0.0759426	0.0416691	14.933	0.0269216	14.8984	0.0125193	0.083221	51.41634
551900	-501.051	-429.942	-71.1092	0.00110394	0.0271019	0.00100302	0.0194145	0.0132693	0.00348107	0.0378644	0.00421932	0.0720086	0.0233111	0.00455326	0.0346185	0.00888827	0.018852	0.937779	1.42761	12.5957	0.0102877	0.0407244	0.069069	17.2568	0.00169473	4.98547	0.0109549	0.0391973	37.64493
552000	-501.628	-430.082	-71.5458	0.0280846	0.00595243	0.0573369	0.00171863	0.014233	0.0191619	0.00387022	0.00534441	0.0127391	0.0141464	0.0304101	0.0335828	0.0030225	0.00206369	9.61133	4.62941	3.96521	0.0607119	0.0236361	0.0315235	13.0751	0.000702079	8.12178	0.0381352	0.0389782	39.8282
552100	-502.647	-432.015	-70.6319	0.0155277	0.00772845	0.0102348	0.0119902	0.0066184	0.0148903	0.00531706	0.0181244	0.0342377	0.0049047	0.0212703	0.0193202	0.000981374	0.00811535	13.5484	7.15934	2.06757	0.0605649	0.0208728	0.0524639	3.01311	0.0382763	9.04592	0.0452092	0.027572	35.25854
552200	-502.302	-431.003	-71.2992	0.0247128	0.00789405	0.00169212	0.0130456	0.00540059	0.00141852	0.0202547	0.0504732	0.00497602	0.011136	0.0247706	0.0109287	0.0357557	0.00601609	13.5654	3.61758	0.541534	0.0297578	0.0316628	0.0153652	6.58687	0.0338713	13.9283	0.00138839	0.0248983	38.5951
552300	-506.215	-435.368	-70.8475	0.0102062	0.00930314	0.0155365	0.00569197	0.0118681	0.00298577	0.0737852	0.0332051	0.0262773	0.0561774	0.0363991	0.00628971	0.03396	0.0185596	14.7687	0.860569	7.69716	0.0399713	0.0633501	0.0595353	7.0024	0.0115954	5.46741	0.0150537	0.0103535	36.33639
552400	-495.421	-426.115	-69.3066	0.00904784	0.000901314	0.00466562	0.0147348	0.00424889	0.0037638	0.000619555	0.0342042	0.0612399	0.0347377	0.00654382	0.03353	0.00126371	1.36815e-06	2.40335	0.393159	10.6232	0.0259369	0.0722167	0.0406807	9.32844	0.00846735	5.49652	0.00989342	0.0204838	28.63181
552500	-500.45	-428.803	-71.647	0.0361609	0.0138773	0.00184395	0.00930971	0.0217242	0.0102402	0.0136505	0.00573291	0.000483957	0.0373645	0.00297659	0.00450213	0.0366363	0.00768555	2.02788	5.28542	15.7079	0.044084	0.0194103	0.104058	10.3963	0.00688835	6.46914	0.0156271	0.054971	40.33383
552600	-492.891	-424.813	-68.0774	0.0225685	0.00133665	0.017354	0.00129522	0.0174524	0.0249574	0.0101692	0.00648861	0.00359605	0.0264669	0.00937055	0.0130802	0.00711999	0.00293015	1.50566	2.63779	7.53828	0.00368635	0.0168636	0.0341247	4.99386	0.0194053	5.53716	0.0211811	0.0136658	22.48586
552700	-502.056	-433.59	-68.4659	0.0176732	0.0038825	0.00843766	0.00406532	0.0914647	0.0190311	0.0288083	0.0595816	0.0182436	0.0567599	0.0141378	0.0338018	0.00199875	0.0109419	2.23406	2.51479	6.98764	0.00421391	0.0251667	0.0758249	8.14764	0.0296176	3.97926	0.0253506	0.03616	24.42855
552800	-501.326	-427.579	-73.747	0.00885116	0.0151909	0.0171559	0.00628754	0.0521341	0.0374975	0.00884341	0.00023156	0.0023824	0.0129213	0.0231718	0.0223332	0.00406394	0.00433546	7.97524	5.82592	9.46816	0.0507991	0.00493167	0.0513698	10.0089	0.00274354	17.1384	0.0329086	0.0592945	50.83403
552900	-507.658	-436.972	-70.6867	0.0153001	0.00686035	0.00414807	0.0123722	0.0388609	0.0099627	0.0032324	0.00448506	0.00335939	0.0186675	0.0118731	0.0706561	0.0335612	0.0712709	1.89548	2.07889	16.8223	0.0521661	0.0420296	0.0612368	6.35331	0.00634215	7.83609	0.0382004	0.0418162	35.53251
553000	-500.841	-434.4	-66.4408	0.00994022	0.00452151	0.00763357	0.00332852	0.00978423	0.0343683	0.00341148	0.0278773	0.0150552	0.00283876	0.0239235	0.0112274	0.0252805	0.0374717	0.701178	3.19321	4.26713	0.0311394	0.0382129	0.0868521	1.97052	0.00830186	3.77353	0.00200773	0.0144946	14.30324
553100	-500.454	-421.79	-78.6639	0.00638183	0.00250042	0.00951284	0.0103382	0.0231067	0.0143323	0.00808397	0.0253427	0.00458926	0.0207902	0.00512068	0.0108048	0.00292249	0.00533268	12.9348	0.814626	9.25999	0.0126425	0.0491381	0.0557557	30.0548	0.0142481	22.0336	0.00172732	0.0379404	75.41841
553200	-508.25	-437.883	-70.3675	0.00230255	0.00596351	0.00587138	0.0093086	0.0107463	0.0304253	0.0744131	0.0184195	0.00468889	0.0829383	0.0002446	0.00487417	0.0201358	0.0147055	2.60822	0.840977	13.019	0.0641102	0.00753571	0.0199258	2.97646	0.0116666	13.9612	0.0896232	0.0525161	33.9363
553300	-504.941	-428.442	-76.4983	0.00223355	0.00541457	0.00140351	0.00915303	0.018726	0.00618549	0.00308587	0.0356277	0.00971418	0.0176414	0.0392071	0.0360683	0.0121598	0.00908373	9.07853	2.35252	12.4451	0.00498866	0.0329067	0.0164762	18.9086	0.00721371	21.388	0.0318512	0.118815	64.59072
553400	-502.582	-431.138	-71.4431	0.0145505	0.000687842	0.00756665	0.00731779	0.0185081	0.0131651	0.117703	0.0133955	0.01885	0.037226	0.0343395	0.019106	0.00597566	0.0176431	10.462	8.12592	2.57972	0.00385433	0.00101181	0.049534	12.2763	0.00106814	5.45423	0.0303066	0.00437862	39.31434
553500	-506.422	-435.055	-71.3669	0.04024	0.000866317	0.0204586	0.00899895	0.0395632	0.0216238	0.003157	0.0401963	0.0018787	0.0288315	0.0533768	9.64845e-05	0.0114704	0.0155387	1.38574	20.3822	9.53936	0.017466	0.028444	0.0842797	1.1358	0.00256042	5.97973	0.0262568	0.0650911	38.93325
553600	-509.217	-434.832	-74.3848	0.00697919	0.0333284	0.00696392	0.00707487	0.00687691	0.0110952	0.000626385	0.0423264	0.00339282	0.00698439	0.0037924	0.0307716	0.0218877	0.0152846	2.30754	6.02431	16.3497	0.0470399	0.0983139	0.112838	26.0495	0.0390612	2.71683	0.040014	0.0405894	54.02317
553700	-496.969	-427.54	-69.4292	0.0163215	0.00618367	0.00781803	0.00293907	0.00994911	0.00481756	0.020832	0.00875232	0.0173231	0.0194217	0.00251164	0.00246033	0.00628016	0.000690769	2.4929	6.11164	5.77086	0.0500642	0.0274756	0.121404	8.15399	0.0406403	6.25286	0.0412358	0.055708	29.24508
553800	-498.25	-427.916	-70.3337	0.00567657	0.00273141	0.00491689	0.00972724	0.0829059	0.00517766	0.0149961	0.0278655	0.0114311	0.0301003	0.0231605	0.0144829	0.00105184	0.0188302	2.92985	4.30229	12.9841	0.0678562	0.00343104	0.0369866	8.1362	0.00255576	5.01637	0.00910459	0.0254613	33.76726
553900	-500.934	-429.837	-71.0962	0.00623788	0.00950176	0.0170597	0.0235449	0.0171708	0.0125273	0.0120303	0.00166783	0.0325854	0.0314465	0.0168659	0.0174612	0.00532231	0.0399494	3.02427	10.0856	6.39043	0.00755657	0.0449678	0.0580949	15.0919	0.00659711	2.60649	0.00817657	0.0124912	37.57991
554000	-506.263	-435.101	-71.1622	0.0173275	0.00735715	0.0095329	0.0071181	0.0213097	0.000250973	0.0212775	0.00136037	0.0344275	0.0268581	0.00688492	0.00788888	0.0132271	0.00362638	1.3505	5.94658	4.78245	0.0319294	0.0198304	0.0123906	9.84251	0.0475716	15.4713	0.175443	0.0509273	37.90988
554100	-507.608	-434.458	-73.1504	0.000659294	0.0137723	0.0183947	0.0190349	0.0353753	0.0266429	0.01051	0.072745	0.0299866	0.0140134	0.0217833	0.00918125	0.0264561	0.00647994	8.8888	0.530708	7.44446	0.021532	0.0552373	0.0159502	18.6444	0.0413102	11.8926	0.00678726	0.00438084	47.85118
554200	-500.49	-432.558	-67.9316	0.00582291	0.00222784	0.00509476	0.000854592	0.0366625	0.0469553	0.0502963	0.0104679	0.0229494	0.023683	0.0198547	0.00346001	0.0540401	0.016545	0.665045	1.52816	5.36509	0.00335554	0.0252358	0.0549936	11.9706	0.00877341	1.82497	0.000640368	0.0113594	21.75715
554300	-496.351	-426.513	-69.8386	0.0132348	0.000716234	0.00551251	0.0019011	0.0257786	0.0580618	0.0100371	0.0149685	0.00829132	0.0268274	0.00220491	0.0146792	0.00806519	0.029622	4.43564	0.0520595	13.9706	0.0572922	0.0338709	0.0570619	7.28738	0.00277414	5.15875	8.88709e-05	0.0166807	31.29206
554400	-503.43	-431.216	-72.2133	0.00744983	0.0282968	0.00542982	0.00735557	0.0476962	0.000440802	0.0060026	0.0384042	0.0131517	0.00380118	0.00819002	0.0398795	0.0147282	0.00227642	1.75381	2.4608	23.8676	0.0107083	0.077447	0.0149494	9.81824	0.0287604	4.82206	0.00136673	0.0867418	43.16561
554500	-503.338	-433.074	-70.2639	0.000799432	0.00216698	0.0243328	0.00179893	0.00919535	0.00956024	0.0804353	0.00948923	0.0470321	0.0417085	0.00264737	0.0236276	0.0133733	0.0049425	2.04156	3.47316	6.59112	0.0546045	0.0127079	0.0473437	10.9021	0.0213449	9.87155	0.0938604	0.0378573	33.41829
554600	-498.072	-426.82	-71.252	0.0183581	0.0159719	0.00474013	0.00115858	0.0479705	0.0823002	0.00646932	0.0229257	0.0214889	0.00986935	0.0111515	0.00781904	0.00550108	0.00313753	6.96292	0.292347	7.35693	0.00601844	0.0144197	0.0496899	18.3356	0.0184413	5.02706	0.0134625	0.0233379	38.35909
554700	-498.786	-428.872	-69.914	0.0115345	0.00086797	0.0127595	0.00194163	0.0065082	0.00619777	0.00611031	0.0141118	0.0250831	0.026058	0.0243489	0.00317506	0.0115803	0.0244618	4.35994	2.73009	6.40988	0.0410504	0.0768953	0.129156	6.40981	0.00434463	11.2963	0.0151847	0.0216544	31.66906
554800	-507.581	-435.707	-71.8741	0.0159297	0.0181063	0.0380806	0.00420192	0.130026	0.0249592	0.0453575	0.0522298	0.0114416	0.0164312	0.00499176	0.0107141	0.0162262	0.00947038	16.7453	2.27802	5.67663	0.0315391	0.0192122	0.0428572	6.81502	0.00169632	9.4466	0.00667185	0.00786831	41.46959
554900	-504.468	-430.772	-73.6962	0.0370332	0.00399414	0.0400738	0.00857779	0.0298008	0.00886829	0.00532074	0.0786959	0.0121878	0.025924	0.0199002	0.000873531	0.0125033	0.00924845	4.33155	4.35519	4.94634	0.00737168	0.0236651	0.0424408	12.6273	0.0119175	23.9108	0.0165222	0.0141083	50.58014
555000	-501.742	-431.699	-70.0429	0.0187524	0.00555553	0.00320876	0.0184104	0.0477406	0.00282525	0.0159678	0.0161956	0.00185824	0.0308957	0.00565914	0.00986148	0.000982559	0.00463318	0.139678	5.52467	17.6595	0.0339024	0.0102074	0.0530671	7.00379	0.0283762	1.56675	0.0154916	0.0954507	32.3134
555100	-504.478	-434.597	-69.8813	0.0415097	0.00774342	0.00344254	0.014919	0.0223042	0.00272552	0.00278697	0.00980516	0.00971342	0.0124377	0.0528088	0.0132404	0.00349444	0.00306526	2.8076	7.56102	3.99158	0.0469666	0.000868104	0.122834	11.6348	0.0274336	5.01211	0.0117014	0.0884153	31.50532
555200	-507.511	-436.985	-70.5263	0.00225171	0.00933237	0.0193229	0.00469126	0.061548	0.00812079	0.00660159	0.0428252	0.0312051	0.0079174	0.105901	0.00412646	0.0137951	0.00854087	3.83753	2.53146	4.90611	0.0573862	0.0116121	0.0147943	15.2146	0.00164958	7.68717	0.0913139	0.0507126	34.7305
555300	-504.139	-430.808	-73.3313	0.00749458	0.00712022	0.0301686	0.00190814	0.0267662	0.0543858	0.00588831	0.0249153	0.0265924	0.0622798	0.0033388	0.0075471	0.00883284	0.0142046	2.30323	7.67781	7.59385	0.0107052	0.0294765	0.0855644	18.7174	0.019841	11.9598	0.046761	0.02936	48.75524
555400	-503.877	-431.753	-72.1245	0.00120192	0.0321953	0.00217792	0.00936419	0.00148355	0.0333099	0.00220103	0.00575006	0.0270658	0.0250781	0.0641321	0.00525234	0.00393683	0.0144039	8.92738	3.55239	0.898718	0.0149909	0.0309281	0.0690928	18.6209	0.00227168	10.2174	0.0328119	0.127007	42.72146
555500	-503.76	-430.989	-72.7708	0.0302671	0.00209725	0.0347463	0.0141262	0.0442147	0.011386	0.0250879	0.00813526	0.00142672	0.00283731	0.018365	0.0137828	0.011672	0.00106049	10.4272	18.6145	1.72782	0.0418917	0.038561	0.0559726	11.041	0.0129918	3.65663	0.0550737	0.0621516	45.95299
555600	-493.907	-425.498	-68.4088	0.0296516	0.0122544	0.00643385	0.0107785	0.0315986	0.018763	0.00881148	0.0136007	0.00553661	0.0136661	0.00105547	0.0109771	6.75952e-05	0.00980172	4.39681	4.07642	3.00374	0.0351867	0.0165132	0.0602119	8.4188	0.0012755	3.94166	0.00910627	0.0103943	24.14311
555700	-499.811	-430.981	-68.8294	0.00743868	0.0026033	0.0142925	0.0138734	0.0220969	0.0428826	0.00610097	0.00203067	0.029467	0.027085	0.0408845	0.00284296	0.00591619	0.00242985	1.5001	1.4328	13.0263	0.155887	0.0125203	0.0206707	5.82012	0.00175374	4.00587	0.0100667	0.0399439	26.24597
555800	-510.089	-434.317	-75.7716	0.00383876	0.00437492	0.0436555	0.000919307	0.0422171	0.00920469	0.00605074	0.00100315	0.00744454	0.163833	0.000820287	0.00279865	0.0340863	0.00379142	9.63969	16.3217	6.29888	0.0527336	0.0411017	0.0172789	21.0703	0.0248273	7.0709	0.0428694	0.0525468	60.95687
555900	-501.328	-428.409	-72.9187	0.00399372	0.0113944	0.00210787	0.0125981	0.0575187	0.0128993	0.0373122	0.000396755	0.0150899	0.0890008	0.0280764	0.0128141	0.030666	0.00955113	2.15715	4.72778	14.1643	6.47893e-06	0.0118143	0.0168555	14.8066	0.00231795	10.4544	0.00163231	0.0260326	46.69228
556000	-501.867	-426.75	-75.1171	0.0181176	0.000251439	0.00309331	0.0171821	0.0742529	0.0193461	0.00679163	0.0218801	0.0333748	0.0209176	0.00786576	0.040529	0.00441713	0.00352408	2.81531	7.4803	8.02619	0.00648995	0.0304147	0.0213843	23.2101	0.00203494	15.7722	0.0128167	0.0356467	57.68445
556100	-501.786	-427.779	-74.0067	0.001704	0.0149435	0.00184801	0.00191888	0.00274898	0.0234927	0.036902	3.17522e-05	0.00565298	0.118307	0.00414053	0.00302793	0.0313388	0.00558059	10.9944	15.3488	1.12339	0.0264959	0.0483507	0.0571312	9.29139	0.00977108	14.9366	0.0185164	0.0258852	52.13242
556200	-503.569	-429.198	-74.3701	0.0144279	0.000811289	0.0119441	0.0292536	0.0229087	0.0116223	0.00803368	0.0134124	0.0161231	0.0242086	0.0313626	0.00222573	0.0131869	0.0110385	3.26234	34.9392	6.08826	0.0139373	0.0483619	0.0535148	4.26419	0.0126018	5.02626	0.00444758	0.0259939	53.94969
556300	-498.143	-428.401	-69.7423	0.00982101	0.0553025	0.00588825	0.00835942	0.015671	0.00629379	0.0104504	0.0478085	0.00475658	0.0395113	0.00254118	0.0162972	0.00164099	0.0123729	8.16446	0.0685723	4.52614	0.00641808	0.0206344	0.0322386	12.4064	0.00420444	5.27079	0.0353866	0.0387306	30.8107
556400	-502.283	-427.985	-74.2977	0.00896003	0.0220617	0.00604227	0.00230887	0.0157228	0.02847	0.00637418	0.0101867	0.0273501	0.101145	0.00547086	0.00670001	0.0235213	0.00316479	2.36746	6.38966	31.0085	0.000761415	0.0246179	0.0196164	9.82582	0.0234811	3.62494	0.00666234	0.0283149	53.58734
556500	-503.356	-434.335	-69.0209	0.0432433	0.000569835	0.00511329	0.0308267	0.0266813	0.0176091	0.0316156	0.00185557	0.0124324	0.0410088	0.0222396	0.0367585	0.0140484	0.00983405	3.76769	0.405682	8.54229	0.0353321	0.0496046	0.0422529	6.32879	0.00406486	7.64129	0.018201	0.0743962	27.20344
556600	-504.851	-430.678	-74.1727	0.0282814	0.0593957	0.013325	0.00278099	0.0191718	0.034529	0.00376621	0.00360445	0.000929098	0.0116141	0.0104051	0.02543	0.00532973	0.0200956	7.04509	24.7661	6.55637	0.00194432	0.0168333	0.0660446	6.24486	0.00248834	7.97444	0.0387915	0.0110443	52.96262
556700	-503.287	-427.861	-75.4262	0.0234445	0.0098904	0.00020599	0.00251768	0.0291144	0.0353988	0.0125719	0.0053463	0.00459179	0.0205816	0.0503915	0.00280774	0.00239121	0.00821755	9.33761	3.61041	18.4553	0.0174657	0.0120103	0.00873444	11.0044	0.0112419	16.4716	0.0042384	0.0894015	59.2299
556800	-506.52	-433.031	-73.4886	0.010282	0.0229011	0.0460123	0.00422172	0.00344444	0.00495339	0.0121713	0.0613297	0.00592415	0.0115867	0.0101827	0.00275795	0.00251682	0.0344915	18.2077	6.42212	5.67563	0.0556172	0.0493919	0.0907047	10.2241	0.00843472	8.48818	0.0197675	0.0674823	49.5419
556900	-506.205	-435.87	-70.335	0.00257632	0.0355946	0.0325048	0.0203156	0.00505664	0.0364115	0.0131252	0.00807554	0.015594	0.00392076	0.0235092	0.000368382	0.00955453	0.000747031	2.58737	1.96663	8.73556	0.0361133	0.111322	0.0596656	4.96966	0.0343445	14.9725	0.0514289	0.04218	33.77408
557000	-500.616	-431.625	-68.9905	0.0142646	0.0198988	0.00106018	0.00625937	0.0368763	0.00677137	0.013818	0.0154261	0.0401432	0.00425942	0.00229322	0.0323107	0.00536719	0.0300997	0.873515	7.86652	5.5832	0.0154926	0.0213463	0.0592294	5.27011	0.0361329	7.05279	0.0226449	0.0219022	27.05173
557100	-498.744	-426.38	-72.3635	0.00961096	0.0242637	0.00828636	0.0118728	0.00681983	0.0395466	0.00541942	0.015781	0.0309756	0.0391635	0.0186689	0.00594572	0.0063638	0.0021671	4.62223	9.7664	13.0404	0.00860898	0.0346633	0.0864659	12.0414	0.000600177	4.0589	0.00849164	0.0233911	43.91646
557200	-511.774	-440.954	-70.8195	0.0150792	0.0144948	0.00763189	0.0309136	0.0580507	0.0749157	0.0271491	0.0312279	0.000993356	0.0391237	0.00261203	0.0543721	0.014299	0.0750696	0.337253	5.43015	7.73812	0.0443535	0.00560203	0.0840753	16.786	0.00391523	5.27717	0.00766758	0.0363841	36.19662
557300	-500.041	-426.978	-73.0628	0.00314688	0.00200085	0.000840096	0.0240874	0.0633351	0.0314198	0.0254713	0.0107074	0.00751755	0.0701059	0.00202436	0.0133118	0.0130075	0.00277673	5.66804	8.17031	1.44042	0.00242055	0.0401445	0.0428214	23.9394	0.0228392	7.79314	0.00838612	0.0151061	47.41283
557400	-495.701	-422.751	-72.9505	0.00305404	0.00555067	0.012092	0.000865729	0.0888487	0.0163507	0.0122773	0.0127122	0.0024747	0.00767276	0.0103171	0.00846826	0.00906349	0.00164945	20.9516	2.15476	4.14642	0.00443025	0.0121197	0.0382222	15.0487	0.00280578	4.23815	0.0100033	0.0529503	46.85165
557500	-505.27	-432.681	-72.5889	0.00094723	0.0040662	0.0144741	0.00163192	0.00714203	0.124759	0.00322375	0.00820558	0.0556979	0.000396804	0.0298433	0.00576599	0.00174211	0.0245306	9.5886	14.6384	8.74345	0.0456993	0.0373498	0.0671599	6.86129	0.00890748	4.68726	0.0646609	0.0181077	45.04327
557600	-497.898	-425.118	-72.7797	0.000858996	0.0190859	0.00688771	0.00145502	0.000498857	0.00316303	0.0279662	0.0153685	0.0173108	1.35536e-06	0.0236837	0.0125067	0.00702903	0.0102225	13.6734	3.03112	8.22664	0.0365076	0.0424308	0.0673007	13.2006	0.0266487	7.49214	0.0273637	0.0273786	45.99755
557700	-504.558	-433.272	-71.2856	0.0174942	0.0296523	0.00248902	0.00301031	0.00772437	0.0820351	0.0218656	0.00682328	0.00255356	0.0323289	0.0244663	0.0136995	0.0214193	0.00429748	4.90168	2.6718	5.63768	0.00717999	0.0104977	0.11984	22.4692	0.0169386	2.39933	0.016341	0.00677678	38.52711
557800	-497.378	-425.453	-71.9252	0.0289141	0.0118091	0.00857791	0.00258289	0.0111392	0.000329342	0.00997076	0.00559849	0.0345031	0.00965108	0.00431181	0.00524404	0.00310039	0.016015	2.808	12.7159	3.58549	0.00636501	0.00711812	0.018909	15.5285	0.00809012	6.8248	0.0158779	0.0543185	41.72518
557900	-507.343	-436.147	-71.1959	0.0345215	0.00930766	0.0115397	0.000112511	0.0194662	0.0203532	0.00824793	0.0118928	0.0922894	0.0262638	0.0539598	0.00898331	0.0112988	0.0190876	2.01016	7.54218	5.23191	0.000590368	0.0753112	0.0445047	17.6664	0.0238432	5.08024	0.028226	0.0479147	38.07867
558000	-499.153	-430.128	-69.025	0.0378799	0.0100983	0.0171467	0.00547853	0.00460598	0.0477557	0.0295345	0.00139629	0.0135505	0.0292624	0.00908913	0.0038407	0.00455539	0.0105193	3.20926	0.534896	5.31108	0.0250362	0.00801679	0.0967316	6.90028	0.00599941	10.8596	0.0221931	0.0262442	27.22403
558100	-507.429	-435.493	-71.9359	0.0205354	0.00352233	4.87179e-05	0.00470404	0.0239867	0.0330944	0.0189868	0.0412974	0.047751	0.0492647	0.00238789	0.0294362	0.000738444	0.0320164	0.414126	5.81947	16.6078	0.0582122	0.0151601	0.0762326	16.177	0.0497914	2.20756	0.0187095	0.0264714	41.77831
558200	-502.554	-429.903	-72.6504	0.0335638	0.00211865	0.00973488	0.0302949	0.0137332	0.00868894	0.0433893	0.00342574	6.88522e-05	0.0377099	0.0165188	0.020697	0.00627095	0.00873253	12.5564	9.30772	9.47222	0.0415665	0.0213759	0.0458867	7.30195	0.0277008	6.29552	0.00877274	0.0368629	45.35097
558300	-503.04	-431.021	-72.0194	0.00334258	0.00618061	0.00339574	0.00039069	0.00380303	0.032902	0.0136854	0.042902	0.0456098	0.00755054	0.0430325	0.0114859	0.00969797	0.00411959	0.343825	9.73089	17.6708	0.00736741	0.00917347	0.0787231	10.2492	0.0487246	3.76908	0.0549258	0.0052118	42.19608
558400	-501.739	-430.5	-71.2394	0.0171586	0.0154673	0.0134565	0.00202304	0.0424465	0.0134604	0.00463799	0.0215005	0.0068905	0.0422956	0.0575418	0.00174855	0.0102374	0.00612956	13.1163	0.904725	1.93749	0.00287596	0.0279734	0.13191	12.2265	0.00580147	9.63777	0.0338725	0.015636	38.29588
558500	-493.44	-421.777	-71.6629	0.0307958	0.000527918	0.00162258	0.00426271	0.0133796	0.0172624	0.0121269	0.0107799	0.00849129	0.0121525	0.0315299	0.00782227	0.00307143	0.0020263	3.19227	5.32907	11.1059	0.00322328	0.0432131	0.0307074	15.0506	0.0010494	5.48053	0.00120921	0.0196286	40.41329
558600	-506.125	-434.654	-71.4705	0.0411383	0.0317262	0.00948115	0.0165254	0.0361517	0.0416186	0.0200384	0.0284681	0.00565838	0.0328784	0.000679339	0.0351246	0.00122206	0.00401105	3.03223	1.30071	17.3235	0.0239935	0.0288483	0.0360097	6.00164	0.0105574	11.2816	0.0595745	0.0478658	39.45124
558700	-501.337	-430.582	-70.7551	0.0315532	0.00839388	0.01594	0.00629066	0.0327889	0.0238914	0.0182338	0.00359706	0.0268091	0.0258366	0.0137053	0.00810113	0.00238556	0.00237493	2.05441	4.77563	14.2318	0.043996	0.00777646	0.0725315	7.37093	0.00853551	6.97376	0.104416	0.0105913	35.87429
558800	-497.43	-428.247	-69.1836	0.0122947	0.0286594	0.0112368	0.0154786	0.0206664	0.00403546	0.0119601	0.0118374	0.00766757	0.0260168	0.0284146	0.0177327	0.00250011	0.0058659	1.96168	3.4209	6.03592	0.0413387	0.0083977	0.0542133	8.65366	0.0167526	7.56105	0.0225781	0.0360849	28.01693
558900	-497.613	-431.141	-66.4725	0.00052045	0.00499321	0.0479547	0.0020932	0.0109702	0.0160475	0.00395474	0.0308212	0.0101631	0.0234745	0.00101726	0.005466	0.00870277	0.0170616	2.52564	0.214283	6.20212	0.0157076	0.021116	0.0219759	1.26218	0.0129128	3.88078	0.0164061	0.105252	14.46161
559000	-506.996	-431.469	-75.5271	0.00799757	0.0648035	0.00360842	0.0111559	0.00574633	0.00775056	0.00928483	0.0153864	0.0972174	0.00748191	0.00543321	0.0114255	0.0154521	0.00523041	10.138	0.773502	31.9686	0.0259687	0.0364828	0.0197138	8.0207	0.00157727	8.44857	0.0250405	0.00858782	59.73468
559100	-497.919	-426.732	-71.1876	0.0178832	0.00419405	0.0160099	0.00648198	0.04759	0.00184343	0.00159081	0.000243027	0.0365796	0.0828681	0.0391694	0.00577957	0.00102478	0.00867317	4.61636	1.41248	20.3589	0.016312	0.0239321	0.0479686	6.17388	0.00151086	5.07894	0.00871219	0.0283198	38.0372
559200	-495.305	-426.375	-68.9304	0.00707109	0.0389144	0.0197838	0.00292023	0.0108424	0.000644806	0.00533501	0.00490927	0.0141055	0.0109426	0.00449386	0.000560314	0.0077939	0.00253981	0.700504	3.39752	9.26808	0.0352824	0.0434899	0.134901	9.11893	0.0142588	3.84709	0.0445353	0.0156729	26.75113
559300	-498.197	-427.546	-70.6504	0.00188781	0.0184078	0.00880592	0.0044552	0.0604169	0.0372406	0.00762018	0.00699526	0.0292847	0.00859796	0.0329646	0.0115879	0.011824	0.000269253	4.38404	0.261287	9.41268	0.0400214	0.0224611	0.0941756	16.2415	0.00404402	4.63237	0.0141324	0.0039904	35.35103
559400	-498.938	-429.553	-69.3842	0.00194658	0.00447202	0.0185439	0.00247254	0.139283	0.00957465	0.00143821	0.000704476	0.0363752	0.0525982	0.000297762	0.0118061	0.000665982	0.024947	1.58438	1.33538	8.6152	0.0130453	0.0213264	0.0269025	12.962	0.0315257	4.04974	0.0397108	0.0358877	29.02018
559500	-497.828	-429.704	-68.1244	0.0513331	0.00547521	0.00228948	0.0159547	0.00183442	0.0330754	0.00360961	0.00586509	0.028607	0.015543	0.00230371	0.0535308	0.00819694	0.00728859	2.8294	0.657083	6.62528	0.0102991	0.0196294	0.0231541	9.41778	0.000245303	2.82077	0.0348182	0.0474123	22.72077
559600	-506.977	-435.376	-71.6006	0.0167251	0.00315051	0.0149167	0.00202097	0.101578	0.00724882	0.0956933	0.00752111	0.0092344	0.0249347	0.0310402	0.00455926	0.00312524	0.000662542	2.51279	15.2544	9.81685	0.0360325	0.0734041	0.0751504	8.28274	0.0176934	3.59632	0.0716621	0.0427588	40.10222
559700	-497.58	-425.475	-72.1051	0.00580723	0.0124047	0.0112884	0.00515465	0.0739362	0.0238937	0.00985077	0.0157756	0.0218199	0.0181589	7.19007e-05	0.00218418	0.0138446	0.00744103	2.85427	3.74693	18.8974	0.00491354	0.00652686	0.0462271	8.86562	0.0218925	7.91922	0.0254775	0.0141099	42.62427
559800	-512.533	-441.137	-71.3958	0.018595	0.0139371	0.00156756	0.0273652	0.0331759	0.00352451	0.0293676	0.013299	0.0136684	0.0273513	0.020274	0.0196306	0.0148571	0.0428239	13.5974	5.18209	17.4024	0.00942654	0.0235499	0.0193289	0.906042	0.0343613	1.58201	0.0114073	0.0304527	39.07783
559900	-496.314	-426.072	-70.2414	0.00626954	0.00597303	0.00457856	0.00934153	0.0216642	0.0204228	0.0330503	0.0236482	0.00905966	0.0286241	0.0156156	0.01079	0.00126745	0.00282671	11.738	4.27996	1.31244	0.00117395	0.0111687	0.0172438	11.7165	0.00321456	3.91461	0.0238326	0.0944979	33.30587
560000	-499.443	-428.892	-70.5507	0.00634803	0.00330409	0.0136404	0.0101089	0.04203	0.0254442	0.00427601	0.013643	0.0262355	0.0467094	0.00904906	0.0192939	0.0281737	0.0236385	1.60944	4.68683	9.20644	0.0064933	0.00298775	0.02858	13.3627	0.0051855	5.60303	0.00577392	0.062918	34.85227
560100	-502.938	-431.364	-71.5743	0.0111208	0.0041872	0.0406016	0.00661358	0.0262563	0.00335567	0.00357996	0.00990731	0.017875	0.0338338	0.00204103	0.0365915	0.00144294	0.0507223	14.7125	7.04711	0.923694	0.0352941	0.046697	0.0395823	8.28496	0.0171201	8.54774	0.0146068	0.0528108	39.97029
560200	-512.149	-436.168	-75.9804	0.0226169	0.0184055	0.00642958	0.00839739	0.0480583	0.00768655	0.00400623	0.004452	0.0109527	0.121877	0.0282123	0.00777058	0.0477843	0.016004	29.8528	6.75582	2.71681	0.0203213	0.0762746	0.0373646	10.5042	0.00436755	11.5729	0.0202545	0.0872564	62.00106
560300	-499.562	-429.716	-69.8457	0.0101409	0.0213806	0.00400704	0.00248881	0.0357975	0.00352243	0.0137399	0.0115624	0.0387253	0.0192036	0.0149026	0.0164205	0.00077172	0.00508537	6.0408	7.9073	3.59682	0.10737	0.0399632	0.0574611	8.23844	0.000787007	5.05115	0.0701774	0.0193714	31.3274
560400	-502.783	-431.02	-71.763	0.0316397	0.00857785	0.0027	0.00990545	0.00739124	0.0462201	0.00527274	0.0147846	0.0806365	0.0094629	0.001136	0.0439537	0.000628479	0.0121838	4.40336	9.59516	7.28887	0.0287553	0.0140325	0.0545853	12.4373	0.00747619	6.72678	0.00916088	0.0737918	40.91381
560500	-497.676	-425.524	-72.1522	0.019116	0.0217918	0.00505915	0.00238206	0.0788049	0.0113321	0.00083455	0.0124329	0.00272655	0.0211348	0.00928155	0.00743596	0.00279057	0.00955068	1.49899	10.8126	7.56887	0.00126321	0.030985	0.113561	16.7517	0.0114247	5.81809	0.0211901	0.026511	42.85982
560600	-493.837	-424.636	-69.2008	0.00155731	0.0020894	0.007274	0.00181724	0.00776099	0.00321182	0.0104578	0.00455922	0.0414878	0.0428673	0.0108833	0.000521031	0.00262558	0.0126704	4.81178	3.88958	3.41867	0.0301637	0.0733206	0.0416055	5.66246	0.0153055	9.97426	0.0120886	0.0238184	28.10282
560700	-501.142	-430.695	-70.4475	0.000272935	0.0216007	0.0112268	0.00234885	0.0372977	0.028612	0.0118662	0.00837877	0.0282536	0.0118105	0.0167428	0.00797781	0.0105421	0.0210418	0.737367	9.96016	11.4394	0.0404636	0.112746	0.0496919	6.73057	0.0104864	5.02512	0.00382977	0.00843492	34.33628
560800	-497.772	-427.021	-70.7517	0.00586765	0.00877108	0.000828883	0.0297051	0.0430955	0.0131568	0.0128572	0.00552352	0.00919414	0.0147499	0.00641277	0.000958442	0.0169853	0.0182285	5.76573	6.69211	4.2112	0.00529234	0.00474858	0.0597919	6.26168	0.00645636	12.5887	0.00831692	0.0669785	35.85732
560900	-500.466	-430.82	-69.6461	0.00282321	0.0144825	0.0146948	0.0233288	0.000947129	0.020688	0.0292063	0.0112493	0.0283216	0.022642	0.0128359	0.00110331	0.0579311	0.00910541	2.95528	2.41248	6.47354	0.00660703	0.00600264	0.0234097	15.2049	0.00295923	2.95623	0.00239717	0.0361902	30.32934
561000	-497.319	-428.713	-68.6062	0.00694219	0.00529255	0.00670631	0.000637285	0.0207105	0.0547346	0.00834878	0.0283506	0.00232755	0.0317416	0.00473288	0.00303267	0.0128374	0.00473576	6.93414	5.48036	2.1422	0.0466265	0.0397968	0.049428	5.71963	0.012266	4.41141	0.0631737	0.0399733	25.13013
561100	-498.63	-429.873	-68.7572	0.00978975	0.0166926	0.00465622	0.00123585	0.0100703	0.0137516	0.000264624	0.0230942	0.0331128	0.00111708	0.00272111	0.0217822	0.0370086	0.00222391	4.53142	2.74722	8.75328	0.00354602	0.0164908	0.0606491	7.8644	0.00627237	1.6693	0.0228917	0.0321541	25.88514
561200	-504.949	-437.826	-67.1227	0.00720527	0.0029897	0.0222269	0.0140202	0.00800784	0.00869239	0.023655	0.00451811	0.00249224	0.0344014	0.0177698	0.0309658	0.0155524	0.00863609	2.47208	2.65988	3.35187	0.0470442	0.171301	0.0116878	3.56827	0.02139	5.14479	0.0121505	0.0508817	17.71248
561300	-501.274	-428.148	-73.1262	0.00218326	0.000558314	0.0108686	0.0150863	0.0167214	0.000332254	0.0336379	0.000831941	0.0437036	0.0330639	0.0319398	0.00168269	0.0168602	0.0199994	5.82179	9.76987	15.7215	0.0203156	0.023924	0.036412	7.36466	0.0169034	8.65239	0.0141555	0.0606611	47.73008
561400	-504.571	-434.119	-70.4518	0.000816667	0.00727786	0.0148631	0.0112432	0.01576	0.0144042	0.0112678	0.000718706	0.0615609	0.0295502	0.0136609	0.0114855	0.053949	0.0132	0.33735	2.30835	13.0307	0.0375416	0.00121175	0.0974357	8.6286	0.0125888	9.57685	0.00491812	0.062757	34.35802
561500	-511.955	-435.783	-76.1728	0.0030364	0.00250198	0.0152348	0.0362096	0.0033471	0.014139	0.0186437	0.0141034	0.0338027	0.019597	0.0289505	0.0406752	0.00163561	0.0103216	8.82661	4.00004	15.6969	0.00935331	0.03025	0.0178426	27.8976	0.0487888	6.0209	0.0436585	0.128948	62.96306
561600	-502.826	-428.55	-74.2763	0.0297154	8.9239e-05	0.0250551	0.0193964	0.009473	0.000520672	0.00956177	0.00876185	0.00628279	0.00747237	0.0106525	0.00470168	6.28072e-05	0.00603771	9.60788	13.3232	5.56938	0.0660648	0.0897925	0.0953346	10.583	0.00571568	13.917	0.0489181	0.0365137	53.48057
561700	-498.978	-426.037	-72.9409	0.0132237	0.00722044	0.000952086	0.00895363	0.0479397	0.0408087	0.0176158	0.00229932	0.0203812	0.0318758	0.0224561	0.00297893	0.0264856	0.00117187	4.21815	5.15607	3.19308	0.0150063	0.0304038	0.0371848	27.7114	0.00488003	6.17187	0.00469174	0.0163354	46.80338
561800	-501.965	-427.533	-74.4324	5.79749e-05	0.0315396	0.0105297	0.000127495	0.0218485	0.0528059	0.00755561	0.0299786	0.0071795	0.00420558	0.0192444	0.00306067	0.00149717	0.0105712	9.04299	7.27847	17.0124	0.0447584	0.0471881	0.0279925	14.6223	0.00947568	5.88741	0.0175369	0.0703273	54.26105
561900	-500.477	-430.597	-69.8798	0.00860401	0.0117068	0.0127668	0.0457005	0.113077	0.0233445	0.00381543	0.0200587	0.0277151	0.0299819	0.0092359	0.0187476	0.00458353	0.00639638	0.891414	4.2785	9.92731	0.00524083	0.0152126	0.0379964	9.32797	0.00942906	6.62749	0.0131995	0.0286164	31.49812
562000	-495.544	-424.358	-71.1861	0.0153174	0.00920319	0.0121027	0.00267111	0.0640899	0.0081175	0.00681471	0.013743	0.0074623	0.0326913	0.0157401	0.000198511	0.000655061	0.000871084	2.78683	2.14658	20.3037	0.0130266	0.0107938	0.070117	8.64071	0.0149391	3.75943	0.0454849	0.0479911	38.02928
562100	-503.175	-431.382	-71.7928	0.0157912	0.0118393	0.0258536	0.00468464	0.00356447	0.0585808	0.00473555	0.00385335	0.0111375	0.0174294	0.0026164	0.0213587	0.00375157	0.0284227	9.37087	1.2188	15.6382	0.0859563	0.045305	0.0613053	11.0599	0.0163205	3.32808	0.0208158	0.00381531	41.06295
562200	-506.895	-432.425	-74.4695	0.0082691	0.00764885	0.0382004	0.0299472	0.0307915	0.0016975	0.00101406	0.0575516	0.0114949	0.0362525	0.033617	0.0163986	0.00438897	0.00216746	3.92669	17.938	11.0286	0.0240237	0.0180436	0.075474	8.8074	0.00123705	12.227	0.0396724	0.081073	54.44672
562300	-506.988	-433.667	-73.3214	0.0136094	0.000239115	0.0296428	0.0088862	0.0118871	0.0035383	0.0142366	0.0455013	0.00604053	0.0075796	0.0746441	0.0437618	0.00803456	0.00344099	7.63104	3.83042	16.4421	0.0227048	0.0219745	0.0374843	9.27639	0.0175296	11.0492	0.00855825	0.0974185	48.70589
562400	-496.779	-425.091	-71.6888	0.00468226	0.00121473	0.0138407	0.0013142	0.00314346	0.0169014	0.000127471	0.00140522	0.0256837	0.00289267	0.0239301	0.000397617	0.0126009	0.0252929	4.67487	0.829123	20.2013	0.00384848	0.0608916	0.0308067	7.42117	0.0210756	7.13432	0.0251358	0.00728981	40.54323
562500	-496.067	-427.774	-68.2921	0.0028685	0.0106717	0.0166098	0.00268275	0.00223146	0.0135626	0.00491076	0.031575	0.00774301	0.0358733	0.0101014	0.0262922	0.00456449	0.00212779	4.33618	3.16292	4.11071	0.0015358	0.114956	0.0541476	7.21951	0.00403742	4.33098	0.00164375	0.0512242	23.55967
562600	-501.611	-429.137	-72.4746	0.0115322	0.00598214	0.00117311	0.00845273	0.0318249	0.00198841	0.00821027	0.00365169	0.101825	0.0801154	0.0136302	0.013429	0.00196028	0.0219537	10.4723	4.45197	9.90876	0.0241258	0.0580264	0.0429525	11.23	0.00304667	7.93871	0.0256987	0.0107668	44.47201
562700	-499.779	-425.354	-74.425	0.00735749	0.021029	0.000853847	0.00440148	0.00413601	0.0179006	0.00277477	0.000143405	0.0146356	0.0808574	0.0124505	0.00634172	0.00143089	0.0232733	5.11922	10.6694	16.4375	0.0368604	0.0606573	0.0174184	11.0709	0.00351638	10.5798	0.0135452	0.0175203	54.22396
562800	-506.55	-430.124	-76.4261	0.00629085	0.0102369	0.00578479	0.00486331	0.015261	0.0104828	0.0263469	0.00464316	0.0315644	0.0170938	0.00409298	0.0536782	0.0348593	0.0142624	1.0214	14.666	25.6947	0.0123028	0.067242	0.0443419	12.9835	0.00778258	9.40104	0.0397611	0.0521831	64.22962
562900	-504.94	-433.101	-71.8385	0.00236643	0.00160851	0.00777633	0.0106922	0.00683749	0.0524341	0.0575761	0.0170128	0.0165716	0.0235745	0.0276931	0.0269356	0.0109688	0.0105911	0.142919	3.71906	11.8124	0.0460535	0.0573895	0.100196	22.3506	0.0204393	2.67582	0.0468166	0.0474261	41.29168
563000	-506.053	-434.619	-71.4346	0.0183677	0.00859579	0.00217901	0.00295133	0.0198902	0.0148011	0.00397952	0.0290949	0.0560091	0.0201935	0.00446317	0.0669372	0.0422556	0.0172556	9.94417	4.80058	0.801339	0.016651	0.0194061	0.0631761	9.56202	0.030141	13.6579	0.0318347	0.0376251	39.27177
563100	-521.407	-449.415	-71.9925	0.0812725	0.00262949	0.00341884	0.0318325	0.00113213	0.0218034	0.026055	0.0890173	0.0270266	0.0628267	0.000125824	0.0361585	0.0234659	0.0603366	9.84654	4.10904	2.44616	0.0460046	0.103179	0.00937582	19.4203	0.00162854	5.45939	0.0193385	0.13319	42.06124
563200	-502.201	-433.323	-68.8774	0.0264432	0.0121029	0.00780158	0.0306632	0.0672028	0.0449982	0.000190571	0.00933953	0.0186925	0.0295826	0.0108769	0.0131607	0.0321862	0.0247745	1.85129	1.29599	10.2392	0.00911364	0.0307907	0.0436775	8.36518	0.0224678	4.26741	0.0190782	0.0138396	26.48605
563300	-506.593	-434.401	-72.1925	0.0232206	0.00164689	0.0428531	0.0124738	0.00205543	0.0279913	0.00448781	0.0227528	0.0296986	0.0199333	0.0679822	0.000267999	0.00348943	0.000829695	19.1875	7.07371	7.17881	0.0962189	0.0038172	0.030879	6.23943	0.0112125	2.95214	0.00805717	0.019913	43.06137
563400	-499.046	-430.689	-68.3572	0.0304995	0.0201787	0.00543493	0.00429421	0.0129048	0.00806831	0.0151098	0.0191663	0.0372748	0.0284835	0.00121696	0.0296082	0.0124702	0.0104702	5.91986	3.05536	2.70186	0.00712294	0.0378466	0.0648477	5.24557	0.00188278	6.56714	0.0441278	0.00438239	23.88518
563500	-504.553	-430.456	-74.0965	0.00170424	0.00760557	0.00102307	0.0120562	0.0314741	0.0666244	0.0257059	0.0485506	0.0390772	0.0160887	0.0311792	0.00530353	0.00153224	0.00901968	0.683163	19.4069	7.69401	0.00681115	0.024328	0.0390983	21.945	0.0103359	2.43173	0.0164226	0.0268129	52.58153
563600	-512.772	-437.269	-75.5028	0.0119349	0.00561918	0.0117892	0.00588784	0.0382087	0.01598	0.029128	0.0336265	0.102957	0.00605907	0.00119987	0.0326236	0.0234734	0.0392505	7.98756	18.4249	1.57787	0.0115021	0.0974064	0.0551031	24.2834	0.0200633	6.7518	0.0301987	0.0156172	59.61321
563700	-498.493	-428.405	-70.088	0.0228429	0.024422	0.00501806	0.0101896	0.0164502	0.0626143	0.0180427	0.00860118	0.00898128	0.0191824	0.0203549	0.00674898	0.00221955	0.00370486	3.30123	9.90404	3.24187	0.0124293	0.0244908	0.037919	11.8313	0.01468	3.88687	0.00655298	0.0482054	32.539
563800	-498.297	-429.059	-69.2377	0.00220784	0.0229699	0.00345099	0.00882949	0.0152778	0.00482551	0.000670238	0.033856	0.0292668	0.0207404	0.0176762	0.00702338	0.0179441	0.00964003	4.74448	0.539803	6.13651	0.0308015	0.0151922	0.0665141	7.39353	0.0405878	9.0537	0.0423529	0.0295676	28.28742
563900	-506.042	-434.025	-72.0178	0.00409908	0.0107662	0.024452	0.00616893	0.00246279	0.0266531	0.00502276	0.0114283	0.0391695	0.000727194	0.0262442	0.0527815	0.00687616	0.00578273	17.9744	4.12866	0.0883329	0.0154479	0.0279404	0.0539415	14.6468	0.00502154	4.84776	0.00128585	0.175915	42.18812
564000	-501.662	-430.421	-71.241	0.0222816	0.00462798	0.00408971	0.00642003	0.105346	0.0323797	0.00237705	0.0235776	0.0257656	0.0432042	0.0297129	0.002459	0.0114909	0.00518985	4.10397	8.42765	3.42637	0.0513172	0.00820464	0.0529881	13.8388	0.0027481	8.03675	0.0177614	0.0186817	38.30419
564100	-501.174	-426.418	-74.7559	0.0154775	0.00297036	0.00289838	0.0144201	0.0396897	0.0208466	0.00821882	0.00508899	0.00914729	0.00550334	0.0362561	0.00218765	0.0178181	0.00462155	0.541069	12.526	16.2702	0.00617188	0.0365746	0.00762888	16.7756	0.0102647	9.49467	0.022609	0.0024896	55.87833
564200	-499.718	-429.201	-70.5179	0.00261875	0.0327435	0.000819544	0.0167649	0.0325426	0.00899298	0.0223125	0.0158634	0.000448106	0.00401206	0.0100147	0.0131509	0.00668807	0.00713083	10.6076	7.79688	3.60981	0.0796876	0.0593835	0.0701871	9.72049	0.00603284	2.52788	0.0133859	0.0230538	34.68851
564300	-508.159	-433.671	-74.4877	0.00629118	0.00697383	0.020033	0.0288539	0.00301764	0.0113813	0.00164517	0.0144165	0.00397369	0.0238061	0.0023016	0.0228396	0.0335619	0.0441131	14.4699	0.205236	27.0372	0.0587337	0.0531535	0.0613153	9.43003	0.00397211	2.89776	0.00795684	0.0888634	54.53733
564400	-503.961	-434.634	-69.3269	0.0231833	0.0015043	0.0977981	0.00591335	0.0283654	0.0280978	0.000246215	0.054853	0.00843392	0.0221489	0.0320766	0.0041453	6.28221e-05	0.00947802	3.50694	2.6145	6.87005	0.0277412	0.044872	0.0440172	9.98111	0.00387857	5.24298	0.0177838	0.0631011	28.73329
564500	-506.486	-435.865	-70.6211	0.0628882	0.0105447	0.000506561	0.00857009	0.0143327	0.0044391	0.0208265	0.0831893	0.0384703	0.0046351	0.00186068	0.0109095	0.0190975	0.0220292	2.07108	0.925821	13.7717	0.0479799	0.0338942	0.0290609	12.9832	0.0343695	4.94284	0.0550544	0.00715721	35.20453
564600	-496.217	-423.636	-72.5809	0.00108594	0.00103087	6.91297e-05	0.000728867	0.00374732	0.00289825	0.00493051	0.0378059	0.0120434	0.0368019	0.00450669	0.0422597	0.0198405	0.0101256	1.01619	18.0215	12.9427	0.0205451	0.0372971	0.0431259	7.12721	0.00454597	5.57459	0.0162545	0.0213714	45.00325
564700	-498.366	-426.323	-72.043	0.010627	0.0029433	0.00212415	0.00813364	0.0942478	0.00292554	0.00959992	0.045725	0.0109719	0.0082582	0.00251362	0.00835357	0.00477951	0.00557688	2.99827	10.2078	13.5256	0.0355485	0.0201725	0.0700412	6.78444	0.0195704	8.42298	0.00463295	0.00841337	42.31423
564800	-500.571	-430.921	-69.6505	0.0225136	0.00688532	0.00810742	0.0029429	0.044913	0.0259874	0.00732709	0.0235341	0.0421047	0.00953389	0.0208999	0.0264658	0.00117208	0.0108714	1.85601	2.80173	13.1852	0.0299839	0.0135453	0.0594632	7.65942	0.0345646	4.36949	0.0151143	0.0734503	30.35125
564900	-502.007	-431.406	-70.6013	0.00211628	0.00208803	0.00974156	0.0334894	0.0277968	0.0720685	0.024525	0.0176172	0.00269422	0.00675464	0.0211921	0.021309	0.00327007	0.00733387	1.85952	4.30197	7.82679	0.00814236	0.0663278	0.0346048	14.642	0.0424721	5.99987	0.0428934	0.028623	35.10525
565000	-503.527	-433.152	-70.3749	0.0281364	0.0217622	0.00167328	0.0411188	0.030701	0.0035893	0.0354053	0.00491905	0.00465546	0.0959793	0.0301997	0.00564296	0.00797154	0.0212468	4.57272	1.7678	10.0225	2.04421e-05	0.0161823	0.091702	9.31746	0.00796929	7.79467	0.0275156	0.0220627	33.97355
565100	-519.666	-448.179	-71.4867	0.00978957	0.035009	0.0336789	0.035067	0.0523833	0.00112903	0.170112	0.0103947	0.00709978	0.0355709	0.0099198	0.0225104	0.00126594	0.0269778	14.6089	1.01142	1.17788	0.0236336	0.0979924	0.134715	11.806	0.00545738	10.1616	0.0508967	0.00290719	39.53231
565200	-504.835	-436.388	-68.4466	0.0122654	0.000631102	0.0243925	0.0261334	0.106113	0.00207709	0.0446604	0.0124933	0.0524283	0.0700729	0.0592374	0.00710174	0.00399613	0.0130087	0.178248	4.14611	7.28053	0.00287334	0.021425	0.0977595	9.43997	0.00705549	2.71886	0.00172914	0.00280468	24.33198
565300	-500.385	-426.515	-73.8699	0.00633472	0.00311098	0.0105447	0.0107555	0.0232379	0.0148876	0.00566201	0.00306439	0.0109824	0.0585116	0.0012125	0.00729946	0.000245556	0.012773	6.40174	5.99963	14.0759	0.00505167	0.0334966	0.0229207	13.4892	0.0442667	11.0805	0.0393195	0.0877102	51.44838
565400	-503.295	-430.939	-72.3558	0.0101715	0.00251199	0.0372447	0.00124717	0.016604	0.0087497	0.00563063	0.00180937	0.0715636	0.0362364	0.0382284	0.00675562	0.0282865	0.00217852	4.41958	5.84826	13.3942	0.0312887	0.0364483	0.0407075	15.755	0.0178586	4.0136	0.0484746	0.00538774	43.87801
565500	-507.615	-435.439	-72.1759	0.00419898	0.0093615	0.0104211	0.0675988	0.0846217	0.000138494	0.0631741	0.00578509	0.0030742	0.00351927	0.00218209	0.0151433	0.00204077	0.0643005	5.86531	3.1912	10.7102	0.029658	0.0116247	0.0278507	14.0826	0.000773799	8.63706	0.0376588	0.0488563	42.97837
565600	-500.132	-426.158	-73.9744	0.00768135	0.00110066	0.0041967	0.0108362	0.00144499	0.00562849	0.015652	0.0374363	0.000981449	0.0391875	0.00768068	0.0119236	0.0163976	0.00646862	13.884	12.0692	12.7973	0.00896223	0.0319344	0.0405543	7.29002	0.0449048	5.57892	0.00720273	0.0514756	51.97114
565700	-496.496	-425.364	-71.1319	0.00527368	0.0122018	0.00213436	0.00405655	0.0417017	8.49325e-05	0.0305936	0.0333489	0.00908508	0.0162377	0.00498155	0.0137474	0.00730816	0.00187839	0.430148	4.48709	13.6357	0.0012532	0.0757051	0.0639233	15.1391	0.0275307	3.63004	0.0297876	0.0557148	37.75863
565800	-507.351	-435.877	-71.4739	0.000483656	0.00589161	0.00676773	0.00773032	0.0776643	0.0579628	0.0162603	0.0278521	0.00739564	0.043328	0.0185259	0.0517467	0.00959441	0.0175397	0.803376	14.5758	12.4028	0.0425283	0.00469422	0.0434831	1.23586	0.0164137	9.93576	0.0179179	0.0413158	39.46868
565900	-505.311	-430.468	-74.8426	0.0026645	0.0175187	0.0163626	0.00864171	0.0167884	0.02521	0.0285339	0.0225032	0.0912092	0.00787913	0.0160196	0.0244881	0.00311682	0.00807271	0.308568	3.25949	9.30413	0.0208224	0.00892005	0.0522918	17.8765	0.0024429	25.1834	0.000675336	0.00578855	56.3121
566000	-507.954	-437.827	-70.1265	0.019004	0.00242407	0.0056573	0.00755377	0.197264	0.00801599	0.0219377	0.00273969	0.000559299	0.110269	0.0287213	0.0208893	0.0175055	0.00340987	5.72348	0.817912	8.82106	0.0113831	0.00296655	0.00695362	9.78093	0.0177489	7.07225	0.0272641	0.00360957	32.73151
566100	-495.886	-423.6	-72.2859	0.00259187	0.00964109	0.00786072	0.00203761	0.0247403	0.00729956	0.00607996	0.0104871	0.0108496	0.0967752	0.013135	0.00102577	0.00867804	9.88791e-05	3.13161	8.50119	14.5198	0.00358378	0.0531497	0.0647716	9.69774	0.00736311	7.28867	0.0163318	0.0428998	43.52842
566200	-501.187	-427.326	-73.8604	0.00579546	0.00031168	0.0125026	0.00673626	0.0162165	0.00267371	0.0690854	0.00139493	0.00438021	0.0143888	0.00616369	0.00335881	0.0023341	0.00435565	25.2242	5.18279	4.31879	0.0132353	0.0565008	0.0158652	12.0179	0.0659248	4.2794	0.00113746	0.0753829	51.40083
566300	-502.604	-431.624	-70.9799	0.0144933	6.03613e-05	0.00332522	0.0244742	0.0175881	2.6885e-05	0.00739843	0.000245139	0.0492419	0.018381	0.0537655	0.00568545	0.0348939	0.00235085	10.3585	10.0318	0.119509	0.060274	0.0220249	0.0402702	13.4627	0.00561892	2.58345	0.0524994	0.0299115	36.99851
566400	-505.738	-434.659	-71.0789	0.0252676	0.0406481	0.00311757	0.000596246	0.0523334	0.0286902	0.0233038	0.0125906	0.0133014	0.00832735	0.0273839	0.00520327	0.0208143	0.0073943	7.60489	0.318864	7.88839	0.0358	0.0420861	0.0591974	7.49287	0.0172272	13.6507	0.104616	0.00971368	37.49327
566500	-504.615	-429.623	-74.9915	0.0103365	0.00247136	0.00857763	0.00436989	0.0158645	0.0615474	0.046063	0.00849445	0.0149305	0.0112467	0.00546405	0.0154324	0.0212543	0.0122549	5.90272	5.86114	0.126507	0.0151577	0.073597	0.0464544	29.123	0.00818772	15.6086	0.0274592	0.0251473	57.0563
566600	-506.66	-432.924	-73.736	0.0395726	0.0188746	0.012702	0.0409938	0.00633407	0.0196917	0.0142381	0.00204873	0.040781	0.00568129	0.0499501	0.00945714	0.00656335	0.0106971	13.7091	4.54406	1.3229	0.00978664	0.0286732	0.0142716	15.338	0.00440424	15.4746	0.0141512	0.0416889	50.77921
566700	-501.907	-432.034	-69.8732	0.0128714	0.00535698	0.00219985	0.0167049	0.0145284	0.00967471	0.026994	0.00577954	0.00576977	0.0788335	0.0542858	0.0186409	0.0247939	0.00489975	2.88945	0.692514	17.0359	0.0445905	0.00179917	0.0339108	8.50933	0.0104793	1.92532	0.0187974	0.0216471	31.46512
566800	-499.612	-428.091	-71.521	0.0102558	0.00920269	0.0196941	0.00591085	0.0102845	0.0307098	0.0181384	0.00131924	0.0740521	0.0375728	0.013627	0.000822037	0.00895541	0.00280265	15.4345	5.09541	1.75846	0.0505696	0.0477643	0.0526669	12.2086	0.00148155	4.77025	0.00551475	0.0351367	39.70377
566900	-509.61	-435.38	-74.2294	0.000306435	0.00577757	0.00449108	0.0486483	0.0233583	0.0441415	0.0131137	0.0469084	0.0222296	0.0305033	0.0172707	0.0640647	0.0144318	0.00133079	11.8282	1.20506	17.42	0.0159581	0.0254991	0.039812	8.87819	0.00154492	13.358	0.0326833	0.104568	53.24606
567000	-505.134	-433.872	-71.2619	0.00210191	0.0510951	0.00729939	0.00416522	0.00716593	0.0342738	0.0422479	0.0110006	0.0483149	0.0240378	0.00448533	0.0206408	0.00768212	0.0167715	5.31223	14.8358	4.37378	0.00840847	0.0483752	0.0388975	10.4164	0.0197357	3.00052	0.0629662	0.0100157	38.40831
567100	-511.019	-432.59	-78.4296	0.0146977	0.0113638	0.0165774	0.00187645	0.000319296	0.000507038	0.0444401	0.0444248	0.0792085	0.00970095	0.0235173	0.00332377	0.00793959	0.000476915	1.69366	7.62025	14.719	0.0482301	0.0529553	0.0243319	40.1457	0.0282981	9.55772	0.000642194	0.0977778	74.24694
567200	-506.483	-432.83	-73.653	0.00405554	0.0140869	0.00772667	0.00409743	0.0688082	0.0199675	0.0360784	0.0446386	0.06494	0.0646391	0.0111041	0.0324196	0.006769	0.00134279	4.49514	3.7785	9.96906	0.0324615	0.00475474	0.0337106	14.4078	0.0233572	17.2045	0.00190625	0.0321916	50.364
567300	-505.451	-430.832	-74.619	0.00711978	0.0116644	0.00640612	0.0129729	0.00331776	0.00624753	0.0160585	0.0905747	0.00677155	0.0299546	0.0128024	0.0174782	0.00763033	0.00689097	6.00689	17.3231	11.8339	0.0747557	0.0576403	0.0175287	13.8154	0.00943546	5.71485	0.0274738	0.0772979	55.19403
567400	-497.674	-429.719	-67.9549	0.0154635	0.0014876	0.0363679	0.00704876	0.00230834	0.00421911	0.0273659	0.0144385	0.00363467	0.0459992	0.00823095	0.0127391	0.00310881	0.0127577	1.32418	1.79408	5.15838	0.0227697	0.0641045	0.0612939	7.74389	0.0233217	5.42476	0.035883	0.0258004	21.87364
567500	-505.435	-432.49	-72.9446	0.00107648	0.00516037	0.0143708	0.00835595	0.0117985	0.0325931	0.016034	0.027529	0.019884	0.015783	0.009616	0.0126706	0.0258331	0.0125429	3.1775	2.8728	11.8019	0.0800677	0.080068	0.0672402	6.85793	0.0220798	21.5746	0.034435	0.0399149	46.82186
567600	-501.594	-433.532	-68.0625	0.023358	0.00457838	0.00267232	0.00794072	0.0248312	0.0132386	0.0100998	0.00722254	0.0169212	0.0326523	0.0122413	0.017348	0.0244643	0.00971627	0.885463	3.26066	9.00994	0.0106801	0.0377398	0.0759912	1.61067	0.0375788	7.219	0.0560202	0.000519405	22.41155
567700	-504.3	-429.427	-74.8726	0.0381915	0.00280002	0.00389074	0.00388367	0.0104332	0.063536	0.0348453	0.0344197	0.0216005	0.00704793	0.0193808	0.00146201	0.0033047	0.00809331	10.868	0.151457	15.5047	0.0163708	0.0538381	0.0675074	17.8003	0.00406925	11.6809	0.00559418	0.056312	56.46179
567800	-496.001	-423.35	-72.651	0.0181746	0.00383567	0.0102809	0.00262916	0.000234928	0.00533082	0.00123219	0.0087655	0.0206996	0.066857	0.0174808	0.00673174	0.00446248	0.00255839	7.6337	3.03055	9.48061	0.0118282	0.00681159	0.0686087	17.0263	0.00161405	7.85415	0.020271	0.0501796	45.35388
567900	-511.193	-439.995	-71.1987	0.0492927	0.0225622	0.0182234	0.00806249	0.0703151	0.0096317	0.00440606	0.00779232	0.026413	0.0468427	0.0201531	0.0321292	0.00199366	0.0422275	8.85383	9.94025	4.07115	0.0313341	0.0493471	0.033365	8.85391	0.0216863	5.77877	0.0928355	0.00580674	38.09234
568000	-497.428	-425.797	-71.6307	0.00662834	0.0189081	0.00720451	0.0016341	0.0167599	0.00406257	0.0083048	0.0138311	0.023852	0.0270881	0.0292338	0.0173918	0.000985602	0.000696937	3.94025	3.5062	7.92169	0.00506596	0.0316754	0.0974861	16.0816	0.0331024	8.40212	0.00100231	0.0555365	40.25236
568100	-495.617	-422.26	-73.3574	0.00413727	0.00368598	0.000654565	0.0100781	0.00626915	0.00229088	0.00835712	0.0271166	0.0165767	0.00787626	0.0173284	0.00545366	0.0086678	0.00207725	14.1224	6.74655	2.68353	0.0290727	0.018155	0.0289298	10.3052	0.0223961	14.7742	0.0313456	0.00343823	48.88576
568200	-499.834	-428.481	-71.3529	0.000371965	0.000375465	0.00718207	0.000863988	0.00874894	0.0827136	0.00736204	0.00747758	0.0549122	0.0627024	0.00801633	0.0119232	0.00107632	0.00201787	8.35153	5.6611	4.49784	0.020802	0.0482892	0.0500405	12.7176	0.0119799	7.13579	0.000457546	0.112072	38.86324
568300	-499.207	-427.423	-71.7838	0.0115543	0.00415117	0.00473917	0.0152411	0.0561328	0.00694414	0.00665578	0.0151659	0.00812983	0.0151159	0.00281987	0.0101301	0.023069	0.00602955	14.8167	9.36625	0.908613	0.00331994	0.046419	0.0443558	10.0053	0.00891679	5.47899	0.0449525	0.108216	41.01797
568400	-507.849	-436.382	-71.4671	0.0092332	0.0206636	0.0152601	0.0106518	0.0336012	0.047417	0.0192737	0.0261201	0.025452	0.107841	0.00283893	0.0225025	0.000397188	0.0111204	6.57984	0.398359	12.2678	0.063295	0.0937171	0.0802779	10.6626	0.000497933	8.85758	0.03185	0.0464427	39.4346
568500	-499.087	-427.952	-71.1353	0.0144231	0.0141767	0.00452633	0.00243852	0.0296381	0.00141781	0.0346714	0.00453384	0.036815	0.0112296	0.00912986	0.0139258	0.0136624	0.0281947	0.186928	4.28309	12.2462	0.0324701	0.048593	0.025546	18.3546	0.0015064	2.3086	0.0316551	0.0377337	37.77561
568600	-499.803	-428.355	-71.4478	0.00210592	0.0130744	0.00392448	0.00829004	0.0200195	0.00300187	0.0137527	0.000570726	0.000428369	0.0272244	0.022914	0.0106507	0.0138195	0.0203396	8.4513	4.77148	5.45134	0.062128	0.00782785	0.127222	10.8379	0.0274708	9.38818	0.040765	0.0121655	39.33786
568700	-499.491	-428.122	-71.3682	0.0140379	0.0121251	0.00715984	0.00241414	0.0121952	0.00426553	0.0128577	0.0523077	0.00433682	0.0533742	0.0391968	0.00658913	0.00243069	0.0283013	4.8428	3.6127	12.0559	0.0249216	0.0305047	0.0840487	13.7369	0.00134678	4.24319	0.0275051	0.0285628	38.93992
568800	-503.826	-434.21	-69.6167	0.00660803	0.00193414	7.76515e-05	0.0153689	0.000982834	0.0043862	0.036799	0.00616234	0.0886089	0.0334859	0.0659939	0.00212188	0.00403	0.00915652	7.3514	2.91571	10.8986	0.0708614	0.0670895	0.0482188	5.32064	0.0092124	3.16089	0.0412934	0.0229297	30.18252
568900	-508.788	-432.341	-76.4462	0.0131064	0.00161823	0.00985342	0.0171796	0.030695	0.0254737	0.0100538	0.00352461	0.00587268	0.0979242	0.00128943	0.0217108	0.00263445	0.00577208	9.08355	19.746	14.6413	0.0480763	0.116514	0.174179	15.9557	0.00448873	4.29271	0.00269489	0.0181294	64.33008
569000	-504.193	-434.237	-69.9561	0.00109281	0.0367952	0.00131393	0.00612881	0.00930642	0.022863	0.00192362	0.0629794	0.0156867	0.0392055	0.00460208	0.00455401	0.0119766	0.0260187	9.46158	1.15392	4.39201	0.0289204	0.126335	0.0811576	13.8036	0.0134536	2.55482	0.0070937	0.0123004	31.87965
569100	-496.65	-429.276	-67.3739	0.000289201	0.00615284	0.00212671	0.0074822	0.0739172	0.00608593	0.0100129	0.000495049	0.0299826	0.00404629	0.0314486	0.060469	0.0127073	0.00117866	0.156951	2.97802	5.27547	0.000553048	0.0225364	0.0127396	5.89029	0.000729891	4.31604	0.0217096	0.0471491	18.96858
569200	-496.179	-421.367	-74.8129	0.0010935	5.41734e-05	0.00623178	0.0109117	0.0351145	0.0102302	0.0558828	0.0128927	0.00209869	0.00695884	0.00988733	0.00111535	0.00442074	0.000391327	10.6079	2.55497	4.61261	0.0108418	0.0109538	0.0170765	26.8454	0.0031365	11.2952	0.0268762	0.0212259	56.16351
569300	-504.809	-435.427	-69.3828	0.0248302	0.0205976	0.00108335	0.00116574	0.0596482	0.0144216	0.0425193	0.0129636	0.000646584	0.00462966	0.0231175	0.0187858	0.00949337	0.0159551	2.50747	2.59758	12.1397	0.133741	0.0564248	0.0730851	5.89795	0.021155	5.31584	0.00720761	0.012975	29.01296
569400	-501.768	-426.129	-75.6387	0.0099598	0.00569674	0.0116571	0.0124019	0.0123319	0.0085308	0.0112592	0.00587531	0.0138646	0.0328531	0.0409127	0.0251557	4.34659e-05	0.00158254	6.6238	3.38846	17.555	0.0672545	0.0167528	0.0686883	11.3206	0.00467359	20.9952	0.00477789	0.055211	60.29257
569500	-510.643	-439.429	-71.2138	0.0546371	0.032141	0.0221383	0.00516737	0.00197834	0.0348692	0.0222007	0.000896767	0.00467239	0.0357757	0.0149975	0.0113604	0.0221498	0.0156452	3.8734	10.45	3.37779	0.0211102	0.0972664	0.0552076	11.5304	0.0282576	8.32534	0.05568	0.0750276	38.16817
569600	-500.125	-430.672	-69.4531	0.00298943	0.00114927	0.0143772	0.00955008	0.0481547	0.00734175	0.0876212	0.00503506	0.0247862	0.0529556	0.0424713	0.00976637	0.00557429	0.00384483	5.88497	5.03788	3.49098	0.00347488	0.00939688	0.0620616	10.9992	0.00778889	3.4672	0.030144	0.0559345	29.36468
569700	-498.853	-427.328	-71.5246	0.0126563	0.00049131	0.00301405	0.00245671	0.0485458	0.0520092	0.00278164	0.00927641	0.00989989	0.0425362	0.0212007	0.0419794	0.00253308	0.00226476	3.54517	14.3025	4.9942	0.0482126	0.00440402	0.0634319	9.86619	0.00777669	6.60757	0.014327	0.0166382	39.72205
569800	-500.701	-428.1	-72.6011	0.00283737	0.00844771	0.00761026	0.00733904	0.036507	0.0206786	0.0178034	0.0399759	0.00497833	0.0749052	0.00218033	0.00169385	0.0192884	0.00559379	16.0873	4.56478	11.1695	0.0266944	0.0352102	0.0473554	9.71005	0.0122716	3.12922	0.0139727	0.0585515	45.10471
569900	-507.86	-434.2	-73.6606	0.00583729	0.02729	0.000571868	0.00397008	0.0942107	0.0215451	0.0077189	0.0546269	0.00897212	0.0902824	0.0215801	0.002652	0.00906901	0.00656791	15.3235	0.913027	4.61732	0.0315931	0.0565064	0.0399059	12.7804	0.014996	16.1849	0.0762138	0.00879592	50.4021
570000	-500.795	-431.16	-69.6352	0.0404754	0.0122076	0.000444624	0.00898939	0.00204245	0.0377291	0.0207929	0.0128685	0.00657621	0.0271576	0.0021218	0.00658883	0.0112114	0.00310933	5.08685	1.98037	10.5593	0.0732882	0.00971158	0.0354332	7.13336	0.0528257	5.06447	0.0251318	0.0620697	30.27514
570100	-507.371	-433.508	-73.863	0.0231477	0.0380741	0.00308315	0.00289893	0.0410004	0.0134075	0.02603	0.0329277	0.00188901	0.0200356	0.00872664	0.00787667	0.0502853	0.0128753	8.75532	10.6408	9.23305	0.0280442	0.0768088	0.0305539	10.9812	0.0205331	11.3139	0.0115849	0.0402092	51.41419
570200	-496.304	-425.929	-70.3751	0.00714734	0.00879242	0.00311929	0.00155814	0.0135536	0.0184973	0.00315487	0.0218019	0.0108462	0.0244087	0.0144021	0.0315142	0.00326264	0.00842452	2.79375	4.60481	9.65564	0.0507916	0.0274526	0.106211	9.94539	0.0113858	6.53928	0.0104142	0.0587714	33.97437
570300	-507.599	-434.599	-72.9999	0.0118342	0.0301932	0.00846353	0.0274967	0.00312582	0.0180351	0.0217455	0.00107802	0.0503528	0.0286928	0.0134736	0.000604276	0.0247105	0.0270301	13.7157	1.24248	4.86017	0.0209355	0.0289899	0.0859775	11.3234	0.0586821	15.4587	0.00210337	0.0344321	47.09832
570400	-502.593	-429.617	-72.976	0.0117391	0.00802404	0.0203517	0.0230938	0.0262287	0.0425644	0.0288073	0.0266209	0.0152325	0.018366	0.00202736	0.00219393	0.000972348	0.0136609	5.5864	13.0677	3.83379	0.00756277	0.0653452	0.0710636	8.38455	0.0161849	15.6677	0.0191846	0.0196806	46.97909
570500	-498.571	-427.779	-70.7924	0.00653232	0.00543068	0.000584364	0.00233812	0.0221061	0.0253377	0.0185886	0.0199402	0.00856251	0.0907021	0.00840075	0.0232179	0.010889	0.0267176	3.78629	1.36414	10.9807	0.00348914	0.0763997	0.0364838	15.5496	0.0111726	3.93202	0.0155756	0.035715	36.06091
570600	-501.208	-432.498	-68.7103	0.0136683	0.00587973	0.012273	0.00381844	0.0329162	0.0282139	0.0280123	0.00810232	0.00311981	0.0121239	0.0128375	0.00713703	0.0143327	0.00242955	3.66891	6.48538	6.05154	0.097085	0.0243622	0.0254342	3.80007	0.029043	5.18624	0.0371938	0.0604859	25.65061
570700	-495.5	-422.429	-73.0703	0.00843031	0.00449805	0.000889606	0.016835	0.0361508	0.00260184	0.00261548	0.00311916	0.00182475	0.0103056	0.0215874	0.00159293	0.00410215	0.017082	0.899651	9.27893	9.90667	0.0247945	0.0625601	0.0432981	16.8746	0.00749416	10.213	0.00172068	0.00610301	47.45048
570800	-501.403	-430.157	-71.2458	0.0135026	0.0229969	0.0365191	0.00594301	0.0188775	0.00337791	0.00307869	0.0192917	0.00355717	0.0156239	0.0149023	0.0206651	0.0253117	0.0102518	8.21485	12.6767	0.761141	0.0408687	0.0330594	0.0338947	13.3286	0.0196375	2.97518	0.0141713	0.0160029	38.32806
570900	-506.413	-435.408	-71.0056	0.0345021	0.0107915	0.00238293	0.012329	0.0443492	0.0273497	0.0105078	0.0197792	0.0151867	0.0389927	0.0244705	0.0114793	0.0115825	0.00521212	2.12996	5.00692	7.05783	0.0390948	0.015157	0.159653	8.8033	0.0514619	13.5463	0.0149418	0.0334787	37.12699
571000	-508.041	-432.87	-75.1708	0.00606785	0.0313596	0.00978301	0.0145626	0.0154633	0.00831814	0.0539801	0.0458522	0.00184246	0.0173114	0.0199481	0.0791724	0.00107768	0.00028202	0.0608724	7.56875	13.2571	0.00972689	0.0249288	0.104513	18.4189	0.0126512	18.145	0.0283407	0.0171539	57.95298
571100	-497.551	-429.613	-67.9385	0.0215253	0.00570834	0.0120698	0.000552825	0.00792846	0.0511139	0.0211281	0.00679786	0.00925878	0.00829218	0.0166146	0.00454304	0.00829185	0.0245334	0.557662	2.4317	8.62924	0.0274308	0.0138197	0.0699213	5.84379	0.0210893	3.90429	0.0191069	0.0750249	21.79144
571200	-504.24	-433.532	-70.7086	0.00955651	0.00258789	0.0207127	0.00908836	0.0357625	0.00186655	0.0898499	0.0305691	0.017815	0.0271897	0.00017529	0.00294179	0.00213124	0.0222642	3.44189	1.01692	16.4945	0.0327015	0.096222	0.0245712	7.71444	0.0296738	6.42583	0.0590519	0.0333972	35.64175
571300	-499.6	-431.674	-67.9261	0.00401076	0.00277877	0.00188077	0.00913459	0.0376976	0.0220517	0.0296531	0.0295369	0.00147338	0.0582487	0.0391271	0.00961911	0.00558055	0.0109933	11.3405	4.02037	0.16124	0.018677	0.00815465	0.0388798	1.19612	0.034182	4.61584	0.00821717	0.0255377	21.72954
571400	-499.242	-427.673	-71.569	0.00202196	0.000386543	0.00153333	0.00520176	0.0497366	0.0267682	0.00789484	0.00321436	0.0345464	0.0547219	0.0494156	0.00989294	0.00173299	0.00505181	0.763713	5.25096	18.6592	0.0100136	0.00344552	0.098628	9.04957	0.00451002	5.75637	0.0365983	0.0586133	39.94378
571500	-503.676	-432.878	-70.7984	0.0129846	0.00314279	0.00789375	0.00704237	0.0307744	0.00217854	0.0031043	0.0653709	0.0268277	0.0100988	0.00728088	0.0606548	0.00848586	0.0206539	1.34857	18.7798	4.95936	0.029888	0.0778734	0.0654626	6.46629	0.00212373	4.0565	0.0204909	0.0182001	36.09109
571600	-500.759	-430.797	-69.9619	0.00754869	0.0186851	0.00584704	0.00160452	0.039016	0.027651	0.0334813	0.0423588	0.0351128	0.0234962	0.00625953	0.0347599	0.0101624	0.0266179	5.39638	7.57817	6.72946	0.000870576	0.00803261	0.0250285	6.9524	0.000181887	4.85082	0.0211526	0.0331433	31.90825
571700	-492.837	-422.627	-70.2106	0.0148826	0.00996282	0.00614649	0.00168592	0.0217998	0.0205512	0.00109986	0.0181812	0.00807648	0.0435528	0.0156747	0.00631121	0.00330693	0.00289811	1.13684	3.3312	9.14257	0.00621596	0.0276675	0.0452746	7.04964	0.0025714	12.1867	0.00223278	0.0467139	33.15178
571800	-489.92	-421.429	-68.4909	1.33363e-05	0.00827297	0.00236323	0.00751539	0.0107153	0.000409984	0.0086492	0.00458232	3.47222e-05	0.00134393	0.00544803	0.00206368	0.00146781	0.0141313	8.53005	5.85885	0.0974995	0.0110397	0.0452265	0.0422618	5.04719	0.0147919	4.78279	0.0294152	0.02721	24.55334
571900	-502.304	-432.965	-69.3388	0.00619965	0.0118676	0.00242873	0.00396457	0.0134366	0.0156936	0.00107347	0.0368064	0.0398039	0.0644605	0.00596403	0.0646179	0.0268085	0.00196507	4.42671	1.3172	5.17403	0.0168198	0.0345352	0.0292053	12.7597	0.00990139	4.60223	0.0894586	0.0379652	28.79282
572000	-502.664	-430.921	-71.7435	0.0368823	0.0185185	0.0102084	0.016332	0.0553175	0.00437232	0.0277023	0.00322245	0.0494784	0.0318772	0.00178364	0.0157228	0.0119415	0.00769492	6.10164	7.96914	2.81394	0.0243938	0.0648069	0.0422033	12.2552	0.00117806	11.2293	0.00886779	0.0148953	40.81661
572100	-491.848	-422.444	-69.4038	0.0198375	0.00131663	0.00878542	0.00399977	0.00439577	0.0127391	0.00723419	0.0182391	0.00135232	0.00261582	0.0032214	0.00808402	0.00451291	0.00190413	9.38734	5.04427	1.30778	0.00876565	0.0262174	0.0314303	10.537	0.00420131	2.61375	0.0288116	0.0301448	29.11792
572200	-500.627	-427.819	-72.8073	0.00612682	0.00304937	0.0015088	0.00600933	0.0496757	0.0143487	0.0137513	0.0487105	0.0210037	0.0127965	0.0244731	0.00701206	0.00144385	0.0286678	0.748642	4.65929	7.2737	0.00868488	0.0282061	0.0121267	12.2716	0.00546729	20.8015	0.0123794	0.0754249	46.13562
572300	-496.809	-426.207	-70.6021	0.00488206	0.0129041	0.0367342	0.0149523	0.00627753	0.0199176	0.00188031	0.00764024	0.00232578	0.0373021	0.00346057	0.0146052	0.000344525	0.00722821	0.47595	5.66975	9.46899	0.0137539	0.0210339	0.130996	12.1067	0.00103901	7.01052	0.0308298	0.00955845	35.10953
572400	-501.573	-431.858	-69.7154	0.000512414	0.0120029	0.0048846	0.0102826	0.00464178	0.00893354	0.0155416	0.0247022	0.0155988	0.0128948	0.0194123	0.0461653	0.0248774	0.00436713	4.69849	6.75141	8.82957	0.0100541	0.0249738	0.124562	4.61521	0.0140249	5.32336	0.0624599	0.0169656	30.6759
572500	-501.525	-429.186	-72.3399	0.00704068	0.0108614	0.0097313	0.0146098	0.00990052	0.00871132	0.0280066	0.00256713	0.0200898	0.0171366	0.00122075	0.0259385	0.00494191	0.0272434	9.50963	1.23563	13.5092	0.00960168	0.0701526	0.0547767	15.1246	0.0421563	3.98218	0.0212193	0.0512506	43.79842
572600	-501.008	-427.861	-73.1468	0.00191087	0.0319724	0.0016869	0.00935187	0.0655836	0.0233979	0.0349952	0.00793751	0.0128837	0.0196262	0.0029387	0.0280124	0.00180447	0.00399561	11.6055	19.4923	0.691915	0.0093815	0.00364537	0.038378	11.0857	0.0175868	4.56028	0.0122719	0.0700401	47.83304
572700	-510.565	-436.433	-74.1317	0.00802148	0.00212839	0.00177864	0.0107993	0.0227188	0.011252	0.0318352	0.0295678	0.0521015	0.0128196	0.0197374	0.0665562	0.0118421	0.0235038	13.581	8.33026	5.92347	0.0401243	0.090019	0.0253183	10.1629	0.00387332	14.162	0.0933172	0.0405249	52.75753
572800	-505.741	-431.607	-74.1336	0.0040226	0.0213116	0.0184665	0.0114033	0.102727	0.00865617	0.0600844	0.00103329	0.014829	0.0626881	0.00844375	0.000260538	0.0140797	0.00132892	2.0873	2.00488	12.8574	0.0157712	0.00466799	0.116917	12.1268	0.00215202	23.1625	0.00754654	0.051863	52.76715
572900	-504.432	-432.931	-71.5006	0.00947088	0.0105636	0.00262356	0.0421515	0.0247066	0.00816194	0.00864566	0.00577145	0.0993473	0.00383702	0.00401627	0.00889031	0.0426961	0.00333256	6.3037	1.82166	5.47168	0.00461244	0.0315179	0.0590954	10.1978	0.0113104	15.3231	0.0938783	0.00933688	39.60184
573000	-493.148	-426.016	-67.1323	0.00443801	0.00787491	0.0067685	0.00178371	0.00542422	0.0242536	0.0291452	0.0174739	0.00790518	0.0051886	0.0104125	0.00746509	0.00093447	0.00908837	1.05643	3.19727	7.4632	0.0314209	0.0452968	0.034469	2.68595	0.0132038	3.06219	0.0162259	0.0164648	17.76028
573100	-512.849	-440.38	-72.4685	0.0217812	0.0117047	0.000940668	0.0149581	0.0459644	0.00527077	0.0605733	0.00129519	0.0145005	0.0341831	0.0242665	0.0128859	0.0531815	0.00871519	20.8159	2.26389	8.66765	0.0970977	0.0116167	0.0790334	8.10188	0.031523	3.92903	0.094992	0.0383839	44.44125
573200	-500.74	-428.097	-72.6428	0.001358	0.00181096	0.0519033	0.010639	0.0216545	0.0073386	0.0167748	0.00234909	0.00751632	0.0441329	0.0246755	0.0111693	0.000127113	0.00964164	7.13238	4.47585	6.63207	0.0279334	0.0328659	0.064585	21.5689	0.00600288	5.05903	0.0771456	0.025023	45.31285
573300	-497.743	-427.501	-70.2421	0.00564356	0.0279877	0.0149874	0.0107738	0.00493768	0.0139669	0.0015062	0.00520917	0.00387694	0.0298855	0.0149567	0.0299982	0.00261359	0.00777741	11.4914	8.32616	3.73534	0.0423624	0.0545126	0.0564255	5.7659	0.00347002	3.59991	0.00536151	0.0542604	33.30926
573400	-495.787	-428.145	-67.6412	0.0183127	0.000639889	0.0116262	0.000120817	0.0236815	0.0191363	0.016035	0.00020797	0.000122374	0.0732838	0.0363976	0.00115014	0.012805	0.0162432	0.274445	3.04852	4.90872	0.00983181	0.0177723	0.0605127	7.10227	0.00283656	4.58918	0.0449144	0.0161088	20.30487
573500	-494.312	-424.907	-69.4048	0.00103112	0.0169758	0.00245575	0.0235605	0.00649085	0.0150313	0.0069975	0.0171766	0.0135714	0.00444605	0.00026174	0.00125119	0.00407053	0.0139953	1.51457	2.45094	12.0854	0.0795142	0.027858	0.0354877	8.48716	0.0023962	4.26631	0.0363438	0.0095111	29.12282
573600	-508.065	-434.298	-73.7665	0.0154126	0.0160204	0.0513424	0.00134779	0.020544	0.0330175	0.0106983	0.00900784	0.0189556	0.0123301	0.0260515	0.0540253	0.000782397	0.011857	3.86822	27.5133	5.69472	0.00174271	0.0560823	0.0823163	9.63864	0.00203135	3.6943	0.0254335	0.0732834	50.9315
573700	-496.612	-427.42	-69.1922	0.00659036	0.00907713	0.0236039	0.00412784	0.0039644	0.000481544	0.00627565	0.00244857	0.00587717	0.0227163	0.00299512	0.0167434	0.00617844	0.00148565	3.37945	2.23696	4.27151	0.0905852	0.0327297	0.0552618	5.5268	0.0166708	12.2425	0.00186075	0.0930056	28.05987
573800	-499.612	-429.579	-70.033	0.00902968	0.00833147	0.0195428	0.0092539	0.0155295	0.0023956	0.0152975	0.0349845	0.00143049	0.0134666	0.0255327	0.0270665	0.0135301	0.00517762	6.02952	2.76271	1.76235	0.0229416	0.0519129	0.0639722	14.2196	0.0220404	7.04697	0.0110967	0.0702937	32.26401
573900	-502.717	-427.481	-75.2363	0.00751998	0.0017146	0.0149028	0.0012377	0.0471677	0.0166504	0.00432865	0.0237928	0.0364796	0.0451614	0.0155927	0.00163268	0.00557636	0.0279759	1.87962	7.39563	29.3402	0.0357913	0.0231611	0.0524914	10.7198	0.0187085	8.51553	0.0123434	0.0376704	58.28072
574000	-499.082	-427.935	-71.1473	0.0197423	0.00270917	0.0031037	0.0127535	0.0550776	0.00591681	0.0155371	0.0586902	0.0144901	0.0485619	0.0163512	0.00130888	0.00249939	0.0051268	1.09089	17.116	7.39675	0.0029714	0.0345479	0.0464154	8.71305	0.00590923	3.10913	0.0403214	0.017608	37.83547
574100	-500.025	-430.643	-69.3812	0.00967401	0.00319434	0.00478254	0.00579752	0.0279299	0.0118825	0.0375935	0.01178	0.0276222	0.0591287	0.0574833	0.0203984	0.00132268	0.00799184	6.32681	4.06649	4.74096	0.0382659	0.0138403	0.0404728	8.33004	0.00186333	5.0586	0.0102056	0.0910147	29.00514
574200	-496.476	-426.786	-69.6895	0.0187079	0.0153837	0.000103366	0.00869369	0.0256325	0.00492696	0.0487516	0.00894912	0.00139257	0.0715703	0.00388342	0.00471159	0.0137982	0.00789787	8.14498	8.18193	1.15129	0.00121975	0.047063	0.0632268	8.76179	0.00305814	3.93585	0.0109269	0.0106557	30.5464
574300	-502.766	-431.296	-71.4704	0.0118234	0.0282004	0.00624275	0.000301464	0.0977566	0.00688752	0.00820924	0.0486735	0.0268309	0.0677452	0.0101892	0.00290705	0.0136806	0.0100038	3.77895	2.62865	2.012	0.0197392	0.0235917	0.0628056	20.2226	0.00853442	10.332	0.00207119	0.0207176	39.45116
574400	-496.768	-424.585	-72.183	0.000912498	0.000282288	0.00152509	0.00153774	0.00202255	0.000194207	0.0248314	0.00450253	0.0180807	0.0154121	0.00235287	0.0295729	0.024958	0.0125191	8.67485	4.07595	0.263528	0.00793396	0.0149434	0.056856	7.69484	0.00425564	21.9756	0.0495688	0.0571652	43.01423
574500	-497.045	-424.658	-72.3867	0.00919687	0.00351191	0.0140965	0.00396093	0.00580977	0.0160139	0.0235976	0.0283411	0.00388605	0.000225395	0.00978079	0.00666761	0.0119825	0.00296836	10.6206	3.7847	3.99743	0.00605235	0.0513235	0.0675481	16.4921	0.00204794	8.75832	0.0468901	0.0655065	44.0326
574600	-507.414	-436.634	-70.7796	0.038171	0.00143273	0.0423309	0.00271145	0.0435183	0.00554085	0.0620305	0.0313019	0.00345227	0.0126884	0.0115413	0.005513	0.023864	0.0376981	5.0545	1.47816	16.6669	0.0558151	0.0434252	0.0446881	8.92017	0.00954737	3.39631	0.00459128	0.000882218	35.99677
574700	-504.066	-433.636	-70.4298	0.00161914	0.00462558	0.00175154	0.0012301	0.0114659	0.0470073	0.0300979	0.0456446	0.0197365	0.0400925	0.0041147	0.00952363	0.00624037	0.0363858	6.41919	10.9012	1.54827	0.076291	0.0221691	0.0208296	8.09121	0.00504967	6.76548	0.0982517	0.0406875	34.24818
574800	-504.11	-431.722	-72.3884	0.0116523	0.00265999	0.00688748	0.00505264	0.0557296	0.0267199	0.0597639	0.0516184	0.0306439	0.0898944	0.0145509	0.0102136	0.00773909	0.00106724	7.52253	16.3316	6.02556	0.00123307	0.0084575	0.0321667	9.12701	0.000267308	4.52294	0.00159075	0.0934046	44.0409
574900	-498.278	-427.514	-70.7642	0.000204375	0.0027724	0.00715943	0.0179548	0.00729208	0.0127998	0.0173536	0.00675672	0.0183105	0.0011776	0.000590872	0.0152921	0.00713056	0.0392487	2.02354	2.05794	13.9926	0.000264661	0.0789109	0.11343	8.69399	0.00144916	8.74864	0.0284505	0.0268672	35.9201
575000	-508.041	-434.686	-73.3555	0.0383133	0.00910485	0.0152603	0.0184875	0.0452563	0.00209791	0.0337853	0.0224703	0.0168386	0.0507568	0.0150647	0.00417291	0.00718555	0.0373757	15.4962	10.5607	1.20857	0.0548607	0.0429909	0.0393147	12.255	0.00553711	8.8102	0.0273893	0.0596817	48.87653
575100	-497.626	-427.082	-70.5446	0.00944779	0.00334998	0.00304896	0.00629459	0.0445318	0.0064301	0.00362813	0.0201171	0.000759801	0.0322289	0.0233428	0.00416628	0.00429403	0.0374296	4.07817	0.163462	7.8975	0.0201096	0.00774204	0.0275693	16.6096	0.0322553	5.6951	0.0431063	0.0482232	34.82191
575200	-497.979	-428.065	-69.9138	0.000537423	0.0115146	0.0192547	0.00367536	0.0266921	0.00954532	0.0286582	0.0590071	0.000818571	0.00386559	0.0258675	0.00241685	0.0110207	0.000126998	3.34929	0.941466	5.9147	0.0341376	0.0567552	0.0317372	10.0774	0.0276734	10.9859	0.0314136	0.0146161	31.66811
575300	-498.733	-429.137	-69.5958	0.00184936	0.00658045	0.000783041	0.012466	0.0129472	0.00981119	0.0109603	0.0238658	0.00376496	0.0238351	0.0083795	0.00171398	0.00280998	0.017796	3.44823	8.112	4.16264	0.0455715	0.067772	0.146279	8.35701	0.0206495	5.48477	0.0111518	0.0842282	30.07787
575400	-498.311	-426.882	-71.4299	0.00567791	0.00178588	0.00665272	0.000351251	0.0698765	0.0149812	0.0263668	0.0566491	0.0128437	0.00731323	0.022342	0.00376593	0.0057452	0.00181073	10.8875	8.07568	2.41999	0.0447386	0.0458911	0.0406847	10.9411	0.0113719	6.49546	0.0363522	0.0135887	39.24862
575500	-513.265	-440.558	-72.7077	0.00426518	0.0185965	0.02912	0.0172765	0.0358118	0.0074116	0.00262557	0.026215	0.00899416	0.0286066	5.86547e-05	0.0252572	0.000338734	0.0263757	0.224883	13.3005	12.0377	0.0646513	0.135417	0.16388	10.4707	0.0227188	8.8392	0.0283513	0.118493	45.6375
575600	-497.892	-423.797	-74.0941	0.0014989	0.0120242	0.02142	0.00675713	0.025467	0.000834889	0.03465	0.000363932	0.0173105	0.0257214	0.0156471	0.00922706	0.0107703	0.0127263	13.5068	2.31595	12.5436	0.0100198	0.0398304	0.0244383	13.6542	4.52328e-05	10.2405	0.00557988	0.0341857	52.5695
575700	-502.543	-433.916	-68.6267	0.0171792	0.0147364	0.0254891	0.0143933	0.0271737	0.00710585	0.00889427	0.0315829	0.00532271	0.0412753	0.0294618	0.0422426	0.010545	0.000686828	6.26528	0.153864	4.98345	0.0885609	0.0348565	0.031312	7.05472	0.00390223	6.26594	0.0215954	0.05316	25.23273
575800	-510.615	-434.61	-76.0045	0.00151032	0.00125266	0.00938997	0.0103005	0.0134292	0.0178627	0.0867627	0.0210855	0.0910795	0.0051192	0.0191324	0.00611282	0.000458914	0.00193992	10.328	5.70601	21.6827	0.0119667	0.0495557	0.0335623	18.7768	0.00773663	5.03034	0.204237	0.0050934	62.12153
575900	-510.6	-436.651	-73.9485	0.00933712	0.0152229	0.0173601	0.00709937	0.0442261	0.000539096	0.0427521	0.0110025	0.0281895	0.0834427	0.018947	0.0126641	0.00109303	0.00156842	14.9842	10.7027	2.61553	0.048891	0.0313285	0.00763484	18.7408	0.0113072	4.19042	0.0420901	0.173467	51.8417
576000	-506.318	-434.831	-71.4862	0.0028893	0.0286874	0.0420201	0.0079229	0.0356864	0.0149391	0.0261509	0.00459349	0.00876828	0.0200395	0.0371173	0.00307906	0.0188959	0.035605	3.94006	7.42938	10.9597	0.00787959	0.0407055	0.057863	12.0285	0.0338381	4.71722	0.0266014	0.00160416	39.52978
576100	-505.822	-436.429	-69.3931	0.00927448	0.00411221	0.00688571	0.0230323	0.0103351	0.0111148	0.0827445	0.0211948	0.0146505	0.107275	0.00510466	0.0148611	0.0443554	0.00288634	4.9878	5.51093	1.71017	0.0364362	0.0725458	0.0708336	13.0077	0.0149255	3.28626	0.000281654	0.00895243	29.06467
576200	-504.135	-430.485	-73.6506	0.00551794	0.000809976	0.00870975	0.0144764	0.0123037	0.0336841	0.0396155	0.0267485	0.00153448	0.0436637	0.037264	0.0013471	0.00331677	0.00202182	9.19496	7.24131	0.702615	0.0358159	0.0696857	0.00642821	7.80901	0.00479056	24.9499	0.0350187	0.0712785	50.35182
576300	-492.148	-423.895	-68.2535	0.0172428	0.00170978	0.0215469	0.00140456	0.00240302	0.000540125	0.0119623	0.0054933	0.0250509	0.00439727	0.00874798	0.00134134	0.0109747	0.000883784	0.915167	2.43545	7.13795	0.0589016	0.0295165	0.100155	8.53965	0.0105997	3.98928	0.0159633	0.019938	23.36628
576400	-503.452	-433.243	-70.2088	0.00190706	0.000520789	0.00108803	0.00523403	0.000378959	0.0456457	0.0341525	0.00497614	0.0240269	0.0291589	0.00412439	0.0104964	0.014087	0.0153475	0.834677	12.7528	7.251	0.0379851	0.145801	0.0267415	5.43099	0.0228201	6.34359	0.013018	0.0923543	33.14291
576500	-500.763	-431.635	-69.1284	0.00844485	0.00770651	0.00255769	0.00902251	0.0362605	0.0172903	0.0162191	0.0492319	0.0894221	0.0671774	0.0248688	0.00949528	0.00524578	0.00911519	6.57348	2.05753	4.60245	0.0239146	0.0287667	0.0155953	8.28091	0.00716481	5.75732	0.00482831	0.0368432	27.74087
576600	-501.875	-426.989	-74.8857	0.00198941	0.00260668	0.0336147	0.00933127	0.0272997	0.0151909	8.72454e-06	0.0148717	0.0260505	0.0221447	7.90677e-05	0.00619888	0.00199932	0.0264643	6.96636	2.56871	7.0122	0.073646	0.0376582	0.033249	25.9105	0.0117802	13.6721	0.0170692	0.0365477	56.5277
576700	-495.925	-425.006	-70.9186	0.0118282	0.00229254	0.0309239	0.011704	0.00181212	0.00375221	0.00196024	0.0189592	0.0274223	0.0149086	0.00394572	0.0123152	0.00493734	0.00570443	8.20574	0.763351	11.574	0.049751	0.0554347	0.0373846	11.0019	0.00750074	4.8176	0.020882	0.00586658	36.6919
576800	-496.053	-424.146	-71.9062	0.0215548	0.037988	0.00100024	0.00547854	0.0149272	0.0072384	0.0134094	0.0137018	0.0173665	0.0189433	0.00338185	0.0208915	0.000590251	0.00152792	2.08233	1.71142	12.0138	0.0091747	0.0597374	0.0359359	22.078	0.0193408	3.4251	0.00156772	0.0153775	41.62978
576900	-501.904	-431.223	-70.6803	0.00187013	0.0299668	0.0263949	0.00393921	0.0383881	0.00657688	0.00532911	0.00587158	0.036988	0.0179728	0.0559897	0.0294584	0.00136226	0.00236036	1.25132	6.71729	6.16901	0.00824692	0.0849338	0.0557362	15.9926	0.0129353	4.90156	0.0116664	0.0324624	35.50025
577000	-502.519	-432.65	-69.8694	0.0282545	0.0126228	0.000444786	0.0273439	0.0551701	0.0367792	0.0225968	2.52863e-05	0.00482906	0.01366	0.00304413	0.00858092	0.00315106	0.0233455	6.03328	6.01599	1.23697	0.00715495	0.0486505	0.138581	6.08736	0.0129893	11.5706	0.0120859	0.0423455	31.44583
577100	-499.279	-427.442	-71.8371	0.0205477	0.0158673	0.00497848	0.00580196	0.0472814	0.015186	7.91105e-05	0.0120327	0.00976756	0.00749411	0.00525598	0.00826783	0.00262221	0.00371075	7.72044	10.4564	7.54542	0.0278897	0.0442937	0.0309337	10.0717	0.0536885	5.09271	0.00522818	0.0767283	41.28431
577200	-502.267	-429.479	-72.788	0.0666936	0.000353623	0.00899185	0.0108842	0.0132702	0.00111299	0.014067	0.0413628	0.000293201	0.0296663	0.000399436	0.0126227	0.00924346	0.0039414	10.8374	21.429	0.864773	0.0272341	0.0161903	0.025852	7.87719	0.0111796	4.63579	0.0481694	0.0531299	46.03883
577300	-504.865	-433.927	-70.9383	0.00588731	0.0120525	0.0125874	0.000152367	0.0936681	0.0355568	0.0719688	0.016876	0.029499	0.0237084	0.00215578	0.00558071	0.00458427	0.00225637	1.04485	2.01014	15.3475	0.0263685	0.037131	0.0648687	7.61185	0.0380156	10.2206	0.0649751	0.00759157	36.79042
577400	-497.607	-426.73	-70.877	0.00201494	0.0196129	0.000761487	0.0122263	0.0442749	0.0145861	0.00645057	0.00855804	0.00528277	0.0187291	0.0135789	0.00372722	0.00444329	0.00734491	15.002	2.29888	10.6281	0.0520303	0.027284	0.0233985	4.76142	0.000826058	3.43973	0.0244229	0.0642757	36.48392
577500	-505.312	-436.856	-68.4563	0.0225625	0.00274496	0.0151661	0.0126153	0.0854003	0.0334525	0.0350025	0.0586235	0.0574423	0.0256666	0.0132771	0.010623	0.00322243	0.00892505	5.97662	1.02289	3.69261	0.0329709	0.0352542	0.0276155	10.4464	0.00309996	2.69365	0.037126	0.0275438	24.38046
577600	-503.631	-430.083	-73.5478	0.00909641	0.011488	0.0363515	0.00758648	0.00356015	0.0056224	0.030804	0.0148112	0.00456422	0.000547041	0.0175726	0.0195513	0.00536585	0.021097	1.38728	13.214	4.47742	0.0503959	0.0469325	0.0198356	16.7688	0.0031029	13.5971	0.0638471	0.0210561	49.83781
577700	-499.211	-430.021	-69.1902	0.00184539	0.0416569	0.0144856	0.00041659	0.0250868	0.00778087	0.0115156	0.023986	0.0485491	0.0620395	0.00908623	0.00261977	0.000305905	0.00850015	0.245252	3.89809	11.488	0.0192828	0.0181756	0.0634037	6.85704	0.055068	5.11576	0.00209442	0.0300161	28.05006
577800	-514.511	-441.915	-72.5957	0.00482882	0.00219545	0.0241814	0.0123784	0.0817077	0.107145	0.00778699	0.0807869	0.0684851	0.00224456	0.0499451	0.0321026	0.0199498	0.00537754	0.58186	5.44001	9.77099	0.0043143	0.0301105	0.0371672	16.2229	0.0353299	12.4213	0.0106181	0.0240842	45.07773
577900	-501.569	-429.914	-71.6544	0.0109633	0.0279914	0.00651294	0.00274414	0.0539333	0.0204056	0.00292692	0.0769702	0.00485375	0.00326055	0.00394021	0.0001501	0.00481671	0.0150468	2.66408	11.806	9.64448	0.0684463	0.00523207	0.0579472	9.28199	0.0219956	6.55868	0.0211155	0.00664972	40.37117
578000	-504.662	-431.96	-72.7023	0.000287914	0.0462803	0.00395253	0.000293151	0.00495276	0.011755	0.0419077	0.00242895	0.044228	0.0236984	0.00803658	0.0186042	0.00279901	0.00468672	12.2155	10.1619	3.54272	0.0196019	0.0135019	0.181524	9.93395	0.0331911	9.22916	0.0497645	0.0155483	45.6103
578100	-500.248	-428.929	-71.3186	0.0121343	0.00866257	0.015079	0.0132897	0.0729124	0.0153093	0.0256168	0.00252937	0.00679013	0.0581837	0.00827846	0.00292556	0.00300489	0.00760766	7.97708	5.73566	3.24038	0.0777073	0.0461116	0.0379163	10.0776	0.000644309	11.1932	0.00168782	0.0515745	38.69189
578200	-494.211	-425.041	-69.1702	0.00166657	0.00184316	0.00312402	0.0070361	0.0197684	0.000678775	0.00180859	0.0241187	0.0656172	0.00764943	0.0072475	0.00551446	0.0246454	0.00309839	5.67508	1.04711	9.24028	0.0158101	0.0584776	0.0273217	8.43662	0.00149613	3.20427	0.0139188	0.055574	27.94978
578300	-498.187	-431.198	-66.9889	0.00209537	0.00231171	0.0114191	3.82889e-05	0.0454517	0.0271051	0.0174186	0.00931135	0.0379418	0.0177519	0.0190523	0.014922	0.00524824	0.00225802	1.7439	0.220612	9.68906	0.0103939	0.0104891	0.0806377	1.05499	0.0284898	3.90505	0.0521725	0.0355506	17.04366
578400	-498.412	-428.338	-70.0741	0.0131927	0.0159928	0.0116701	0.0108226	0.0313125	0.0216663	0.00931422	0.00269884	0.0628412	0.0101666	0.00220643	0.00321316	0.00735999	0.00976191	1.61907	2.60537	14.6719	0.0168581	0.0486849	0.0549058	9.25058	0.0375696	3.87336	0.0235766	0.0554997	32.46962
578500	-496.307	-428.511	-67.7959	0.0203914	0.00371771	0.00233875	0.0136544	0.0559538	0.029273	0.00492376	0.0484444	0.0127569	0.00605098	0.00319762	0.0115474	0.0147625	0.0185173	1.75748	1.59151	5.44039	0.00880227	0.0131377	0.0485475	8.4768	0.00796451	3.42512	0.050989	0.0122677	21.07855
578600	-497.621	-424.064	-73.5564	0.0207576	0.0110408	0.00965704	0.00046703	0.0157185	0.00441776	0.0159081	0.0101238	0.00777585	0.00515431	0.0286686	0.00877942	0.00230908	0.00427352	4.64997	3.71448	20.2221	0.0322158	0.0029352	0.0341609	16.8108	0.0129702	4.18224	0.0244802	0.0496587	49.88106
578700	-500.934	-427.983	-72.9511	0.00134667	0.0190695	0.0039756	0.000382599	0.053536	0.0138417	0.025471	0.000397985	0.0207767	0.00403158	0.00141417	0.0098887	0.0125539	0.0372954	19.6575	4.59706	2.34253	0.0192624	0.00817743	0.0753099	14.3194	0.00933	5.52856	0.0827841	0.010576	46.85455
578800	-504.335	-434.427	-69.9082	0.000941565	0.0238467	0.000474704	0.00796349	0.013023	0.0589144	0.00844901	0.00824894	0.0173361	0.0401056	0.00262479	0.093049	0.0246369	0.0279306	4.1827	0.72077	7.05147	0.0423311	0.0123029	0.0833727	10.6801	0.00279703	8.51196	0.0191408	0.00526582	31.6398
578900	-511.953	-439.729	-72.2236	0.000240308	0.0192947	0.00193209	0.0516745	0.0379177	0.0383391	0.0135966	0.0307984	0.0192549	0.023452	0.00570171	0.00102495	0.0518857	0.0391259	13.6905	0.220413	6.0664	0.0100925	0.0645898	0.201137	15.6006	0.00213761	7.01419	0.00760319	0.00531267	43.21717
579000	-499.951	-430.608	-69.3431	0.012281	0.00224829	0.0139678	0.0196595	0.0749687	0.0231884	0.0104093	0.00508568	0.00996679	0.0306935	0.0194015	0.01123	0.016327	0.0121387	7.68981	6.16277	1.62721	0.0233754	0.0491163	0.0532411	10.2788	0.00112335	2.60459	0.00557825	0.0572873	28.81448
579100	-509.273	-434.822	-74.4503	0.00494259	0.0313706	0.00852051	0.0442579	0.00288834	0.00717662	0.0104587	0.0315567	0.0150962	0.0368779	0.0367233	0.000995534	0.0148771	0.00952027	16.7833	7.98752	14.504	0.032151	0.0682418	0.186075	10.2814	0.00595064	4.24497	0.000383674	0.00146153	54.35064
579200	-497.047	-425.876	-71.1718	0.00842218	0.00830367	0.000574544	0.0055147	0.0270641	0.0231362	0.017696	0.0224481	0.00397886	0.0280775	0.00815002	0.0033803	0.00207672	0.0224771	10.686	0.24653	13.0006	0.00962634	0.0125247	0.0116491	10.499	0.0165924	3.21647	0.0551159	0.0227082	37.95815
579300	-504.855	-436.746	-68.1096	0.0253876	0.0237077	0.00726669	0.0042265	0.013736	0.0106653	0.00408949	0.0328262	0.118665	0.0485387	0.0133039	0.0106268	0.0232527	0.0067358	0.354273	6.6734	8.42609	0.0183185	0.0254854	0.0672993	1.23319	0.0108107	5.42965	0.0126496	0.0529533	22.64715
579400	-507.28	-431.709	-75.5705	0.00155309	0.00936922	0.0533778	0.00202468	0.0167324	0.0109698	0.00413557	0.00877935	0.0158159	0.0354662	7.84266e-05	0.00196874	0.026789	0.0132724	2.52325	30.9946	2.2803	0.0182913	0.0553256	0.0657756	16.0281	0.0566725	7.68948	0.0030073	0.0363021	59.9515
579500	-503.516	-433.23	-70.2853	0.0137098	0.0102407	0.0352444	0.0270897	0.0206557	0.0103004	0.00116563	0.0306125	0.0452812	0.0119919	0.014497	0.0440978	0.0105106	0.00438069	4.44215	3.44575	4.57786	0.00105873	0.0430674	0.120926	14.4767	0.00667899	6.07136	0.0313638	0.0285474	33.52528
579600	-497.141	-424.69	-72.4509	0.00256573	0.00231679	0.00226839	0.000818482	0.0045269	0.0341672	0.00769795	0.0180692	0.00721217	0.0316591	0.0140115	0.0304315	0.0114348	0.0143388	15.7988	1.52545	3.18875	0.029969	0.00487889	0.0362067	10.7113	0.0262592	12.8357	0.00230678	0.0120554	44.35327
579700	-504.227	-428.819	-75.4072	0.0125155	0.00131781	0.0188978	0.00531509	0.016129	0.00774439	0.00408219	0.000599047	0.0386139	0.0383328	0.00216869	0.0357391	0.0134281	0.0247443	4.74745	2.007	18.7879	0.0432852	0.0556841	0.0669073	10.2701	0.0109023	22.8721	0.0376287	0.0164845	59.13513
579800	-501.12	-430.801	-70.319	0.0273819	0.0239226	0.00479311	0.00103945	0.0197007	0.00335107	0.0364216	0.00447952	0.0299639	0.0128109	0.021411	0.0254945	0.0176506	0.0250823	1.60592	2.10016	10.5374	0.00298649	0.0253684	0.0978043	11.8131	0.00354741	7.17016	0.0356841	0.0485035	33.6942
579900	-504.386	-433.629	-70.757	0.00727689	0.0121546	0.0213308	0.000278693	0.00285081	0.00648918	0.0149236	0.0339229	0.0122806	0.0367564	0.0123427	0.00514087	0.00791001	0.0473994	3.90288	4.42328	7.01846	0.0558012	0.0605515	0.169384	13.1369	0.00893684	6.81715	0.0480318	0.0214762	35.88392
580000	-496.652	-422.854	-73.7983	0.00691121	0.0241055	0.00827168	0.0132681	0.0119477	0.00149386	0.00217002	0.00207988	0.0117886	0.0319722	0.000434827	0.0173172	0.00418124	0.000584738	1.65445	12.6803	4.52961	0.0116004	0.0136359	0.0429415	12.3833	0.0219095	19.596	0.00853233	0.0115555	51.09034
580100	-507.607	-426.997	-80.6093	0.00461829	0.0119848	0.0447894	0.00945112	0.0108426	0.000676004	0.00884764	0.00677795	0.0426298	0.01376	0.00798244	0.0306581	0.000146283	0.00691736	22.5728	21.9345	2.69252	0.00586869	0.043948	0.0787903	30.2963	0.0012309	7.24766	0.00972201	0.0621007	85.14558
580200	-514.905	-444.059	-70.8459	0.00125908	0.00118095	0.0121424	0.0806063	0.0650382	0.0543521	0.0229068	0.0265267	0.0452668	0.00749485	0.00827144	0.0328497	0.00314939	0.00844265	6.24068	2.46291	7.80861	0.0675769	0.082238	0.0155678	7.11586	0.0412387	12.0019	0.0886941	0.0339278	36.32872
580300	-507.383	-433.216	-74.1674	0.0112159	0.00312687	0.0270177	0.0249755	0.040474	0.0215145	0.00563059	0.00680612	0.0162538	0.0999405	0.00992965	0.00370954	0.00856146	0.0104661	8.20685	2.60646	2.12758	0.0198434	0.0731087	0.0197975	26.9776	0.0420573	12.5303	0.0350214	0.00775642	52.93601
580400	-498.411	-422.482	-75.9288	0.00493411	0.000842974	0.00159145	0.00298127	0.00837371	0.0337593	0.00854802	0.0125826	0.00160139	0.0323589	0.00575038	0.00261433	0.00133199	0.00702824	19.3879	6.09558	20.5528	0.00796218	0.0367036	0.113361	7.48456	0.0188208	7.91674	0.00170993	0.00264586	61.74309
580500	-497.585	-429.057	-68.5279	0.000713909	0.00473819	0.0262398	0.00833434	0.0845435	0.00472118	0.00911592	0.00770492	0.0183942	0.00520202	0.00260981	0.0117061	0.0429595	0.015332	2.70649	0.536257	6.27618	0.000294047	0.0220823	0.0249148	7.63051	0.00261638	7.21772	0.0268867	0.0522303	24.73849
580600	-509.851	-433.77	-76.0814	0.00329363	0.00976336	0.0174536	0.00159982	0.0127959	0.146069	0.0101575	0.0168939	0.0136251	5.45427e-05	0.00445736	0.0281791	0.00159887	0.00562659	25.2791	1.41012	10.1317	0.00650497	0.0856705	0.0592798	7.631	0.0348358	17.4894	0.0494226	0.0573283	62.50594
580700	-505.441	-431.08	-74.3606	0.00728677	0.00571919	0.00230551	0.00476219	0.00842459	0.0254605	0.000890355	0.0378366	0.0311699	0.0235543	0.0529886	0.00479369	0.0149057	0.0280211	4.6019	9.26129	18.071	0.028776	0.0419745	0.0603238	14.5157	0.0128363	6.94543	0.0572297	0.0575502	53.9021
580800	-500.74	-429.364	-71.3753	0.0173069	0.00092943	0.0121769	0.0108428	0.00567532	6.55308e-05	0.0508864	0.0132283	0.00840441	0.00276233	0.00869859	0.00795778	0.00472808	0.00219182	10.2894	2.86575	6.19299	0.0599321	0.0141614	0.0327452	13.5098	0.0530948	5.66439	0.0684859	0.0787117	38.97528
580900	-498.278	-426.826	-71.4516	0.00083659	0.00452481	0.00621849	0.0192929	0.0410704	0.00390635	0.0571698	0.0232694	0.00107126	0.014136	4.1781e-05	0.00805754	0.0178534	0.00361492	4.25176	9.74097	3.94454	0.0330307	0.0163681	0.0245757	15.2289	0.0280323	5.87447	0.0101742	0.00333198	39.35719
581000	-498.862	-429.311	-69.5507	0.0316665	0.000458335	0.00349891	0.00132564	0.0293199	0.0190067	0.0424554	0.0107751	0.00578929	0.0155088	0.0136597	0.00392217	0.0177324	0.0156397	1.86928	5.93857	7.21873	0.0146758	0.00944963	0.0943999	5.28686	0.0207127	9.13089	0.0284188	0.0297706	29.85251
581100	-500.229	-428.604	-71.6255	0.0152654	0.0113877	2.79832e-05	0.00280525	0.0367537	0.00481022	0.0250614	0.0633227	0.0325455	0.0290375	0.0139263	0.0107298	0.0216125	0.0142642	5.24522	3.00773	9.45938	0.0038255	0.0106881	0.022617	10.8303	0.0217704	11.3274	0.00154558	0.0145208	40.22657
581200	-498.481	-421.924	-76.5571	0.00139641	0.0016823	0.00857665	0.00685253	0.0124908	0.00840636	0.00590949	0.00753988	0.00820925	0.0161749	0.023171	0.00425846	0.00185581	0.00575829	12.8998	9.28608	7.52352	0.012748	0.0623938	0.0318029	29.8237	0.00358922	5.02464	0.0785407	0.0252832	64.88434
581300	-501.809	-426.259	-75.5501	0.00579925	0.000181249	0.0164059	0.00204128	0.0071655	0.00599243	0.00871501	0.0110206	0.0707795	0.0133008	0.00314769	0.01489	0.00242081	0.0241311	14.2049	20.1059	12.3128	0.0188024	0.0343092	0.0174703	8.57618	0.0178784	4.31943	0.0414079	0.0144257	59.8495
581400	-497.899	-430.316	-67.5835	0.0318724	0.00241458	0.0195554	0.015594	0.0272678	0.0268915	0.0158814	0.00394807	0.00350686	0.0445406	0.00965677	0.000730486	0.002073	0.0229921	3.48063	0.626342	4.82787	0.0141942	0.0208269	0.0154031	7.49635	0.012892	3.20502	0.0501133	0.0401275	20.0167
581500	-505.724	-436.499	-69.2253	0.0126375	0.00030672	0.00572499	0.0167772	0.0671313	0.0221539	0.0438569	0.0403778	0.00436716	0.0474986	0.0096368	0.0254787	0.0108384	0.0406629	8.59146	0.616912	5.89296	0.0396371	0.000384465	0.0207833	6.37329	0.0187986	6.24822	0.034624	0.0412192	28.22574
581600	-509.11	-433.637	-75.4732	0.0163112	0.00686054	0.014515	0.0109261	0.0137603	0.00514514	0.0152093	0.000579103	0.00352951	0.0141107	0.0093156	0.0164342	0.000675156	0.0114162	1.14385	13.5906	2.59037	0.0180172	0.142737	0.125636	31.0915	0.0257775	10.5022	0.0274232	0.0682266	59.46512
581700	-495.269	-427.967	-67.3024	0.00071356	0.00732926	0.00310267	0.0126465	0.00804845	0.036777	0.00478508	0.00782204	0.0414269	0.00432721	0.0089326	0.0120255	0.0103289	0.0026281	1.28341	5.55819	7.11954	0.0245939	0.0374992	0.0324365	1.46512	0.0179475	2.85443	0.0181925	0.0385008	18.61075
581800	-507.403	-438.057	-69.3459	0.00343148	0.00372897	0.0158099	0.0181289	0.0582428	0.0342388	0.128265	0.030701	0.0341964	0.00132771	0.0125474	0.0507932	0.00924054	0.0107663	10.6054	0.196174	5.76885	0.00850331	0.0133413	0.0942689	6.71073	0.010863	4.95115	0.00901537	0.0485513	28.8283
581900	-501.163	-431.004	-70.1589	0.00543897	0.0477259	0.0186804	0.00400066	0.0249139	0.00440942	0.0155831	0.00551786	0.000269018	0.00347496	0.00631294	0.0553025	0.0107081	0.00344155	4.99068	0.586485	3.3559	0.0785633	0.0479999	0.0543318	15.8786	0.0067917	7.63994	0.0366348	0.0118146	32.89355
582000	-506.523	-432.533	-73.9902	0.0113171	0.0527646	0.0129033	0.0092379	0.0115371	0.0223379	0.0728979	0.0122316	0.023419	0.00848742	0.0215271	0.00227635	0.00010801	0.0171924	2.0841	9.04608	15.038	0.0130861	0.0424433	0.0682034	7.07277	0.000491753	18.3283	0.0446506	0.0336852	52.05007
582100	-496.82	-427.483	-69.3376	0.00642572	5.67607e-05	0.0127904	0.00191771	0.0116378	0.0405771	0.0176027	0.00902269	0.0187063	0.0676908	0.0032668	0.0158692	0.0279408	0.0016658	1.20226	3.75431	10.1804	0.0246751	0.044526	0.0290772	10.4936	0.000792341	2.73199	0.00924583	0.0810355	28.78705
582200	-504.191	-434.835	-69.356	0.00260221	0.00575842	0.0336877	5.63282e-05	0.0734095	0.00103006	0.0416439	0.00247909	0.0462115	0.0367945	0.000588308	0.049668	0.0195881	0.0450928	3.68489	3.68491	6.12776	0.0145456	0.0196036	0.0349107	10.4853	0.00388818	4.36853	0.0420183	0.0538844	28.87888
582300	-507.245	-432.709	-74.5352	0.0299259	0.0108405	0.00865108	0.006847	0.0253415	0.00260932	0.0156034	0.0257288	0.0137113	0.0124036	0.00783095	0.0240383	0.0314004	0.0147846	16.8276	3.70642	10.8434	0.0763503	0.0384293	0.13934	18.7729	0.00436405	4.08613	0.00623537	0.0438403	54.77475
582400	-499.836	-430.691	-69.1457	0.0254978	0.00120598	0.00969169	0.0339094	0.00317454	0.0145702	0.00610144	0.00315095	0.0204302	0.0140364	0.0202567	0.00349435	0.00340589	0.0231169	4.30867	3.64348	4.80609	0.050137	0.0463501	0.0507492	9.23246	0.0272626	5.3747	0.063596	0.0417471	27.82728
582500	-501.51	-429.482	-72.0274	0.0130665	0.00443196	0.00864773	0.00253423	0.00968194	0.00061097	0.0424421	0.0133289	0.0298777	0.0195305	0.0189772	0.020309	0.0201122	0.00314165	5.98854	5.99006	0.842448	0.0164964	0.0397293	0.0699839	14.0153	0.0123058	14.9308	0.0467683	0.0768217	42.23593
582600	-508.788	-428.182	-80.6056	0.000108087	0.00759711	0.000815322	0.00192077	0.0235203	0.0335612	0.0400629	0.0135379	0.0479897	0.023619	0.0180332	0.036941	0.00101598	8.83758e-05	30.8387	17.4792	4.72704	0.0300846	0.0223697	0.0311767	23.3599	0.0387826	8.293	0.0187085	0.0391506	85.127
582700	-506.709	-438.392	-68.3161	0.029028	0.011001	0.00849703	0.00805574	0.0617815	0.0721611	0.0484117	0.00886069	0.0282666	0.0134577	0.0103093	0.0197166	0.000530032	0.0146788	6.05607	1.08392	6.30548	0.0116934	0.0222113	0.218245	5.29861	0.012889	4.28419	0.0262955	0.025078	23.67943
582800	-498.645	-426.291	-72.3539	0.00855575	0.0025337	0.00337479	0.0168021	0.00725429	0.00469239	0.0628616	0.0052031	0.0243153	0.042513	1.66759e-05	0.00340927	0.0100719	0.00783047	0.212449	8.92351	17.0534	0.0306974	0.0828899	0.0521786	8.56637	0.00501951	8.72493	0.00212872	0.0156966	43.86868
582900	-511.303	-440.862	-70.4413	0.00480174	0.000489819	0.0425946	0.002301	0.00415371	0.0274548	0.0314906	0.0468914	0.0351006	0.0407924	0.0313641	0.0380459	0.00172894	0.0217816	0.969261	1.27877	8.76331	0.0217465	0.0334974	0.215561	20.3064	0.0102171	2.26275	0.00314226	0.111674	34.30528
583000	-500.211	-430.65	-69.5603	0.0101972	0.005721	0.00543191	0.000970211	0.0477321	0.00100739	0.0198095	0.00447832	0.0603353	0.0305638	0.00321781	0.0124353	0.0115676	0.00714134	4.58602	8.12661	2.23747	0.039943	0.110229	0.0221778	8.50033	0.00381769	5.98235	0.0611147	0.0096724	29.90034
583100	-499.371	-432.113	-67.2574	0.00342691	0.0306532	0.00621132	0.00441173	0.0112658	0.00757645	0.046843	0.00989578	0.0126169	0.0497707	0.00723702	0.0291311	0.00319185	0.00500469	3.38314	1.26409	2.59581	0.00143388	0.0674306	0.025625	7.78123	0.0169731	2.94991	0.0448104	0.0283097	18.38601
583200	-499.125	-426.635	-72.4892	0.015007	0.0122614	0.0166906	0.00495121	0.0154733	0.0100619	0.00735867	0.00385841	0.00714711	0.00286397	0.0599387	0.0140866	0.0113484	0.00166593	2.94343	5.39054	10.149	0.0214462	0.0193335	0.0188267	17.4343	0.0243124	8.32578	0.0210499	0.0141506	44.54483
583300	-506.847	-434.362	-72.4851	0.0234238	0.00275568	0.00731314	0.00730593	0.0502729	0.00107897	0.0197109	0.0581526	0.0168086	0.0136797	0.04638	0.00357476	0.0109729	0.0375424	10.6633	4.02344	6.18824	0.019593	0.0135866	0.0190047	16.3366	0.014069	6.8108	0.00185582	0.135151	44.52453
583400	-502.082	-432.085	-69.9974	0.0353461	0.00757424	0.0133962	0.0343012	0.0560059	0.0293203	0.0326238	0.0611556	0.0137839	0.019846	0.00526082	0.00882214	0.00469136	0.013461	8.34265	1.03099	4.22615	0.0021155	0.0138829	0.0516032	10.5141	0.00813177	7.53103	0.0115894	0.018338	32.08621
583500	-498.955	-430.236	-68.7188	0.0286207	0.00194094	0.00105923	0.00469545	0.0682491	0.000365734	0.00702199	0.00797492	0.0691304	0.00521264	0.00169096	0.00415012	0.0178288	0.0211195	1.80341	3.72263	7.63649	0.0484332	0.0193867	0.0923729	6.81575	0.00116057	5.27346	0.0278118	0.0130989	25.69306
583600	-496.558	-424.883	-71.6744	0.000720404	0.00406605	0.00781556	0.00562545	0.0098541	0.0628141	0.00475372	0.0160729	0.0119974	0.0220854	0.0086729	0.00382067	0.0161887	0.000940801	5.49139	0.959682	7.8198	0.0441229	0.0505399	0.0873298	13.8961	0.00285477	11.8947	0.0109261	0.0382277	40.47108
583700	-500.628	-431.41	-69.2175	0.00759062	0.0163102	0.0253501	0.00608852	0.00774509	0.00626261	0.0211157	0.0492827	0.0328273	0.0840128	0.00421315	0.00191927	0.00313904	0.0112431	3.65592	0.812808	11.2732	0.0599755	0.0343089	0.0394818	7.0059	0.012319	4.94511	0.0489147	0.021334	28.18639
583800	-503.189	-433.039	-70.1499	0.00256699	0.0607612	0.000544916	0.0155453	0.000216823	0.0362131	0.0287296	0.00801931	0.000646559	0.0134355	0.00028996	0.0469822	0.023723	0.0104448	3.08914	1.92207	8.23359	0.0121767	0.000162017	0.113405	11.6084	0.0164555	7.5969	0.000200732	0.00806081	32.84871
583900	-506.054	-437.423	-68.6305	0.00867335	0.0174654	0.00399396	0.0210067	0.0149827	0.0286599	8.40446e-06	0.00184662	0.0212273	0.0258768	0.0517192	0.0117858	0.0226108	0.0115034	6.32722	4.32748	2.60518	0.00231499	0.0633813	0.0313382	1.17413	0.0427814	10.3172	0.0112659	0.107809	25.25151
584000	-499.011	-428.594	-70.4171	0.00623575	0.0155008	0.00590167	0.000935431	0.00276275	0.0108593	0.0476196	0.00117474	0.0521327	0.00817347	0.0374421	0.00644499	0.0136952	0.00361382	2.07804	7.54238	6.01879	0.0110487	0.0837847	0.0379541	10.8949	0.00157111	7.22965	0.0154531	0.0582816	34.18431
584100	-511.848	-437.211	-74.6368	0.00506609	0.00402334	0.0125119	0.0012503	0.0130878	0.0149169	0.0333794	0.0148261	0.0305734	0.00735519	0.0148475	0.00320808	0.0893966	0.00145548	7.80585	9.89521	4.14077	0.118024	0.048899	0.126123	30.4934	0.00247351	2.38801	0.0106184	0.00770543	55.28295
584200	-500.019	-428.957	-71.0622	0.00162953	0.0082108	0.0193716	0.0126248	0.0260574	0.0127665	0.0578505	0.00585121	0.0314553	0.0188708	0.0118226	0.000335781	0.0038209	0.0218206	0.86409	4.07725	9.65808	0.00203833	0.0943726	0.0602852	12.6381	0.020405	9.7304	0.00418629	0.0280748	37.40978
584300	-494.216	-424.26	-69.9561	0.0102432	0.0101267	0.00356893	0.0253948	0.00326016	0.00858557	0.022979	0.026488	0.00445485	0.01725	0.0115315	0.00163971	0.00066795	0.00403645	6.14951	1.91283	5.75616	0.00129266	0.0462414	0.0438736	9.2388	0.00652247	8.54178	0.0251191	0.0070486	31.8794
584400	-516.515	-439.403	-77.1117	0.0329915	0.0251833	0.012643	0.023502	0.0316043	0.0196558	0.0132344	0.0196818	0.0285866	0.055744	0.0162259	0.0408159	0.00157749	0.017977	2.99836	5.67852	28.0122	0.0217163	0.0957742	0.0839852	18.5626	0.0581143	11.7673	0.0108364	0.0285908	67.6574
584500	-500.499	-430.869	-69.6299	0.00259043	0.00424934	0.0250275	0.0169918	0.0344549	0.00984508	0.0211562	0.0122475	0.040883	0.0437611	0.00601526	0.00309648	0.00667602	0.00571628	2.15434	5.17598	7.41377	0.0184289	0.0243097	0.0531906	8.60894	0.00412786	6.39267	0.000684594	0.169221	30.24838
584600	-497.34	-427.793	-69.5466	0.00463887	0.0360881	0.0038088	0.00440718	0.0185383	0.013999	0.00521705	0.013881	0.0162598	0.00720146	0.0154593	0.0155722	0.00967588	0.0041051	6.40001	1.0218	4.37629	0.019567	0.0493019	0.0127166	7.35836	0.0117134	10.3086	0.0327764	0.0721255	29.83209
584700	-503.531	-430.147	-73.3837	0.0343603	0.00806839	0.0100311	0.00806619	0.0939095	0.0235084	0.0205105	0.0217311	0.0395822	0.00236992	0.0261494	0.0127821	0.0070066	0.00300216	0.331193	3.89995	23.7284	0.0147491	0.032623	0.0330568	17.3774	0.0187023	3.23607	0.018011	0.0161682	49.01746
584800	-499.305	-428.908	-70.3969	0.00414288	0.0183913	0.0112034	0.0108622	0.00598044	0.0152087	0.0109675	0.013352	0.00324953	0.033957	0.0201901	0.000111759	0.0268419	0.0217477	2.03004	3.70331	6.54606	0.0169286	0.0867517	0.0430126	11.2936	0.0247081	10.1012	0.0103905	0.0310339	34.08328
584900	-501.129	-432.968	-68.1606	0.0135156	0.0133535	0.024818	0.0147678	0.00202689	0.00875435	0.0111704	0.0362078	0.0356182	0.00551627	0.00843866	0.00656825	0.000929729	0.0322263	6.33354	1.81454	6.43953	0.0129896	0.0200099	0.0392876	1.69696	0.00761474	6.21577	0.0325469	0.0752247	22.90192
585000	-506.98	-438.23	-68.7499	0.0173941	0.0413298	0.0104575	0.0076857	0.0384868	0.0328665	0.000547264	0.0242081	0.0473346	0.0296914	0.0375758	0.0216778	0.00587665	0.00959317	2.69173	1.14767	8.53931	0.0940185	0.05476	0.0296689	10.8401	0.00902424	2.0301	0.0337499	0.0537708	25.84864
585100	-502.955	-431.674	-71.2802	0.0184402	0.00170369	0.0266951	0.0227731	0.0291024	0.0236912	0.041001	0.00330769	0.0129247	0.0052754	0.00878975	0.0340116	0.0310945	0.00726647	8.74545	5.44518	8.38438	0.0273956	0.0276554	0.0323503	11.6865	0.00527681	3.78901	0.0349775	0.0556713	38.49995
585200	-505.026	-432.323	-72.7031	0.013064	0.0286596	0.00498391	0.00578136	0.0076428	0.0311937	0.00370844	0.0330271	0.0352994	0.0125496	0.0144171	0.0201951	0.00241695	0.00597412	5.2924	6.92495	23.376	0.0301258	0.0153194	0.171122	7.07384	0.00436351	2.45497	0.0205514	0.0319195	45.61449
585300	-496.223	-426.612	-69.6115	0.00614221	0.00144514	0.00575015	0.00451439	0.0641617	0.0118876	0.0367042	0.00761054	0.00363745	0.025551	0.00284346	0.00859909	0.00375585	0.0339091	5.92835	0.356736	8.98588	0.0157754	0.00674581	0.0810111	7.37166	7.48042e-05	7.11075	0.0235349	0.0593251	30.15636
585400	-501.664	-429.747	-71.9175	0.00218387	0.0415462	0.0276749	0.00346758	0.00627904	0.00618459	0.0117232	0.0184551	0.0322761	0.0280665	0.0043036	0.0306568	0.0190208	0.0103636	7.54526	0.643069	8.26974	0.0255281	0.0208499	0.0590095	15.825	8.84721e-05	8.99865	0.053291	0.00389746	41.68659
585500	-496.355	-427.207	-69.1482	0.0222844	0.00719072	0.0124489	0.0136061	0.0328442	0.0125425	0.0546392	0.0103641	0.004323	0.013135	0.0349471	0.00397889	0.00202934	0.00410126	1.67696	2.29245	12.704	0.0432184	0.013898	0.0245388	6.6046	0.0070788	4.22106	0.00211546	0.0214723	27.83986
585600	-506.15	-430.96	-75.1893	0.00122235	0.0201168	0.0054962	0.0136102	0.0116662	0.015024	0.0120918	0.0163844	0.0232949	0.00880375	0.0410424	0.0571061	0.029296	0.00668914	5.86669	8.66482	9.0668	0.0178145	0.011706	0.0946358	28.4461	0.00615492	5.56775	0.00796782	0.033326	58.04557
585700	-502.383	-426.153	-76.2303	0.00928714	0.0130663	0.00282411	0.00426216	0.0347101	0.00892746	0.0028043	0.0136083	0.000681495	0.017528	0.0275024	0.00230647	0.0115299	0.0347582	0.869484	11.2339	16.1437	0.0600387	0.0297404	0.0304275	22.8001	0.0145771	11.8336	0.0204721	0.0305186	63.25037
585800	-503.113	-431.93	-71.1834	0.000886807	0.000282127	0.0195746	0.00622355	0.0396511	0.00258501	0.0238839	0.0254677	0.0149958	0.0189191	0.042401	0.0104454	0.000753162	0.0297602	7.89028	2.75406	9.99738	0.0655715	0.0419325	0.0526839	10.1488	0.0108142	6.6795	0.0546205	0.0846171	38.0161
585900	-501.14	-432.22	-68.9204	0.00363826	0.0196926	0.0176976	0.00846703	0.0292022	0.0514524	0.0232755	0.0245838	0.00169734	0.0527643	0.00563839	0.0180728	0.0197882	0.00547202	7.00679	0.0157974	4.80221	0.0364704	0.0342651	0.0942376	10.0979	0.0272724	4.27338	0.0150935	0.0160217	26.70089
586000	-501.911	-431.706	-70.2051	0.00684249	0.0157413	0.00847827	0.0228006	0.0305487	0.0128269	0.0306409	0.0122286	0.068336	0.0076949	0.0110035	0.0138313	0.0216779	0.00231648	5.35696	3.70416	7.67979	0.0135636	0.0112437	0.0746697	10.4755	0.0283446	5.42559	0.0652085	0.0243446	33.12433
586100	-498.177	-429.555	-68.622	0.00698619	0.000527514	0.01085	0.0156053	0.0419518	0.0017404	0.00262526	0.0116316	0.0273775	0.0177902	0.00273487	0.0223075	0.00807479	0.00234512	8.92705	6.34655	0.911105	0.0547579	0.0547174	0.0483231	3.58722	0.0291737	5.03364	0.00149949	0.0424494	25.20904
586200	-500.237	-428.35	-71.8871	0.000782879	0.00167543	0.0163119	0.00256135	0.0215289	0.0609751	0.0313336	0.00668885	0.00764005	0.00554957	0.0363241	0.0088147	0.00421935	0.00316829	0.823758	5.69038	24.8286	0.0183416	0.0360438	0.0644561	6.7551	0.00813893	3.02944	0.0700173	0.002787	41.53465
586300	-510.655	-441.488	-69.167	0.000327253	0.016059	0.00812722	0.024425	0.00787693	0.0261856	0.160621	0.0375049	0.0440913	0.0402586	0.0373542	0.00689812	0.012945	0.00404421	3.20844	0.538701	7.63235	0.00742459	0.00263593	0.0978981	10.3445	0.0365492	5.52578	0.09394	0.0189094	27.93389
586400	-494.906	-424.612	-70.2944	0.0136798	0.009821	0.0210753	0.000294647	0.00383027	0.0253838	0.00307592	0.00435748	0.0417887	0.0435484	0.00321063	0.0260919	0.00376305	0.00088303	2.28671	2.93467	11.3751	0.02703	0.0338987	0.0949543	12.9599	0.00334844	3.62558	0.00404697	0.0246834	33.57076
586500	-501.716	-428.328	-73.3875	0.000947355	0.00301143	0.00467558	0.00390876	0.0124171	0.00837256	0.0610082	0.0179186	0.0383519	0.0179339	0.00119868	0.01196	0.0378187	0.00179779	20.5353	7.86474	4.62893	0.0380897	0.00835664	0.0270219	11.7207	0.0320696	3.94546	0.0105796	0.00360181	49.03625
586600	-509.592	-435.547	-74.0443	0.00847124	0.0017889	0.0129603	0.000760835	0.0189705	0.0633637	0.000205415	0.0122108	0.0497829	0.0384459	0.0129573	0.028161	0.039364	0.0304586	7.84556	0.588808	7.0603	0.0467338	0.0741928	0.0530983	12.9292	0.0219845	23.3374	0.0375756	0.00789451	52.32063
586700	-502.316	-432.101	-70.2144	0.0167099	0.000295526	0.00474591	0.050969	0.0522852	0.0233707	0.0116926	0.0209282	0.0243084	0.0458699	0.0295112	0.00123977	0.000849537	0.00440968	0.536771	3.39887	14.6367	0.000709145	0.0356186	0.0584633	7.22144	0.00392173	6.84997	0.0416648	0.0995369	33.17088
586800	-500.802	-430.273	-70.5296	0.0201308	0.00787535	0.0253883	0.0171706	0.00104584	0.00879498	0.0153417	0.00333272	0.0215614	0.00982918	0.000821778	0.00532663	0.0107407	0.015567	3.12065	1.26095	14.5711	0.0875298	0.0699989	0.0181021	9.91176	0.0123033	5.43123	0.0511892	0.0489953	34.74675
586900	-504.397	-431.745	-72.6515	0.00446524	0.00909662	0.0185313	0.000516798	0.0331587	0.0111264	0.0380648	0.0160463	0.00626994	0.0192961	0.0217082	0.0177736	0.0271701	0.0484769	4.84874	17.3243	2.66987	0.0323478	0.0681871	0.0478333	13.6308	0.000899236	6.41652	0.0164885	0.0287516	45.35641
587000	-501.622	-429.888	-71.7332	0.0133969	0.00721432	0.00390471	0.0138642	0.021611	0.00356726	0.0310493	0.00603183	0.0173382	0.0145746	0.000368344	0.0322202	0.004955	0.0116156	7.60186	8.55353	10.7604	0.00190872	0.0140277	0.00164128	8.06062	0.00970881	5.4585	0.0200635	0.101112	40.7651
587100	-498.865	-428.873	-69.9918	0.00181952	0.00977764	0.0110057	0.0126104	0.000786235	0.0162051	0.0153558	0.0367997	0.000165957	0.0247332	0.00865714	0.0298687	0.000692	0.024734	9.71375	6.59148	4.75906	0.0180803	0.0179386	0.0726524	6.91804	0.0123922	3.65356	0.0345507	0.0734274	32.05813
587200	-502.216	-430.956	-71.2599	0.00183656	0.00589743	0.0110581	0.01318	0.0101214	0.0799543	0.0142702	0.00800169	0.00343974	0.0133871	0.0140884	0.0121024	0.00462243	0.00523674	20.7544	0.624531	5.17477	0.0394355	0.0413618	0.0350996	4.56723	0.0312264	6.85411	0.0713271	0.00773366	38.39838
587300	-496.48	-426.485	-69.9954	0.00575893	0.00471008	0.00488904	0.000592848	0.00359092	0.000476041	0.00581077	0.0449591	0.0670881	0.0314553	0.00946323	0.00206389	0.00382734	0.0313181	5.22974	3.98513	7.64771	0.0194131	0.0321385	0.0285736	10.7993	0.0125655	4.06771	0.0324911	0.00540402	32.07621
587400	-498.056	-428.959	-69.0976	0.00523873	0.03381	0.00162706	0.0231269	0.0190193	0.00601749	0.0243156	0.00511705	0.00184111	0.0345883	0.020616	0.0175063	0.00389541	0.00397682	5.1175	0.604462	3.34947	0.0259466	0.0840026	0.00918922	12.2667	0.0047446	5.8925	0.0199761	0.0116768	27.58684
587500	-500.253	-430.872	-69.3806	0.0105061	1.46514e-05	0.0182472	0.0208033	0.00208437	0.0931348	0.00378732	0.000669238	0.0110244	0.0388031	0.0183862	0.00171529	0.000721873	0.0111089	4.96355	1.17287	7.62519	0.00211452	0.0481596	0.0773816	9.89737	0.0317293	4.89587	0.0519872	0.00465314	29.00188
587600	-502.499	-432.863	-69.636	0.0180921	0.0254308	0.0262312	0.0165829	0.0441123	0.0372825	0.00543473	0.0283522	0.00208843	0.0552487	0.0414811	0.0149708	0.00304249	0.00641428	3.27388	2.51754	11.9684	0.0224435	0.0134301	0.0131365	6.88789	0.009861	5.22539	0.011415	0.0106115	30.27875
587700	-502.324	-431.888	-70.4352	0.00376302	0.0191267	0.0205733	0.000902753	0.00611439	0.000299777	0.0232444	0.0169488	0.00929133	0.0377407	0.0134205	0.0255903	0.000197277	0.0635712	3.35648	4.19188	3.76752	0.0244665	0.0217375	0.0162552	18.8089	0.00796134	3.75691	0.0675703	0.0144174	34.27489
587800	-505.509	-428.567	-76.9419	0.00572987	0.00586764	0.0123025	0.0127666	0.0591639	0.020261	0.0398853	0.0143938	0.0116333	0.0513896	0.00902455	0.0258428	0.00595485	0.0260608	5.55199	19.6876	9.79894	0.00343065	0.0150701	0.0466936	24.8611	0.0206881	6.49293	0.00973177	0.0200464	66.80858
587900	-494.778	-426.513	-68.265	0.00634287	0.0253182	0.00875965	0.0255286	0.0150909	0.000213759	0.00348018	0.0397507	0.00270706	0.00791017	0.00235891	0.0129062	0.000466275	0.00618159	3.24424	0.192444	10.268	0.0181439	0.0152816	0.0222165	4.81476	0.0211996	4.59682	0.0412133	0.0327751	23.4241
588000	-502.193	-428.154	-74.0387	0.0192854	0.00742944	0.00905834	0.0287382	0.060252	0.000306381	0.0264947	0.00191186	0.00306958	0.00330919	0.00999799	0.0087642	0.0119061	0.0166345	5.84357	11.4619	18.358	0.00899296	0.0625671	0.0425897	12.796	0.00920951	3.42018	0.0201833	0.0620386	52.29238
588100	-510.35	-438.929	-71.4211	0.0157432	0.00371632	0.0044001	0.000795253	0.0190763	0.00951016	0.0276735	0.000898071	0.0155256	0.0663257	0.0389079	0.022797	0.0135792	0.0770729	12.2187	3.14746	2.24989	0.00858883	0.140701	0.049116	4.79504	0.0144457	16.1995	0.00635558	0.0585245	39.20438
588200	-500.965	-430.441	-70.5245	0.018647	0.0045071	0.00430982	0.0186696	0.03716	0.0292526	0.0422271	0.0170554	0.0034871	0.032242	0.00524782	0.0113618	0.0187248	0.00350716	1.37521	7.48277	13.7255	0.0543972	0.0365205	0.0711297	7.97594	0.0115812	3.66411	0.0186701	0.0590875	34.72134
588300	-505.072	-431.618	-73.4541	0.00264594	0.0032277	0.0177461	0.0170033	0.0777314	0.00492505	0.0484305	0.0101557	0.137094	0.0233968	0.000675711	0.000977087	0.00124444	0.00755308	4.3306	6.12038	13.8468	0.00168037	0.048456	0.0511897	15.7635	0.0348415	8.80162	0.0018504	0.0155866	49.36927
588400	-500.542	-431.885	-68.6573	2.65497e-06	0.0475232	0.0129274	0.0138699	0.0299861	0.000295143	0.00742596	0.00578702	0.00818606	0.026275	0.0108659	0.00774605	0.00255566	0.00580119	6.44634	4.33567	8.72392	0.00730395	0.00734658	0.141723	1.24397	0.0239889	4.18502	0.0539527	0.0371217	25.3856
588500	-498.513	-426.491	-72.022	0.00627302	0.00212774	0.0105762	0.00228489	0.030694	0.0121693	0.0121204	0.0242082	0.0114043	0.000538365	0.0190831	0.0184453	0.000383835	0.00953522	10.7638	0.111464	5.49103	0.0397611	0.0196744	0.115739	12.3959	0.0187594	13.0273	0.00557682	0.0599824	42.20885
588600	-497.611	-426.259	-71.3523	0.00346168	0.00592925	0.00276453	0.0066576	0.0237615	0.00642589	0.00628835	0.0160959	0.0124194	0.0322332	0.00273401	0.0404004	0.000774354	0.0159035	13.0091	2.88309	6.26876	0.0136203	0.0457008	0.108871	11.8257	0.0313077	4.44351	0.0234094	0.0314877	38.86038
588700	-500.938	-430.587	-70.3517	0.00737285	0.0161143	0.0132879	0.00364982	0.0921227	0.0409534	0.0257344	0.00248949	0.00841709	0.00254621	0.000450627	0.019385	0.00171881	0.009533	8.00048	6.00175	5.38711	0.0374497	0.0534667	0.0479576	5.29521	0.00972206	8.69403	0.0627822	0.0237015	33.85743
588800	-501.038	-428.798	-72.2399	0.00420875	0.0344696	0.00204	0.0177268	0.00999476	0.0401069	0.0303675	0.00149492	0.00332392	0.00100822	0.0219047	0.0314629	0.0246342	0.00355338	17.4042	7.58349	3.42863	0.0193154	0.0129462	0.0601794	9.75877	0.00973733	4.75982	0.0108618	0.0243545	43.29864
588900	-497.361	-426.424	-70.9371	0.0031799	0.00880549	0.0159188	0.00546275	0.0618374	0.0506274	0.00319636	0.0115053	0.0319788	0.0236028	0.00584234	0.00602389	0.0140714	0.00912735	1.28373	3.75632	17.4864	0.0150623	0.0243672	0.0238765	10.2895	0.0244217	3.60689	0.00469706	0.0180496	36.78444
589000	-507.094	-437.83	-69.2641	0.0182851	0.040481	0.00199494	0.0136014	0.00838457	0.027498	0.0101866	0.0036602	0.0616349	0.00841675	0.00607716	0.00143909	0.0177592	0.00540409	0.0932771	12.2541	11.6849	0.128064	0.00768409	0.0452765	0.92362	0.0216959	2.96671	0.0604141	0.00913051	28.41969
589100	-497.191	-428.565	-68.6261	0.00846023	0.00584139	0.00136405	0.00134739	0.0508915	0.0319828	0.00581867	0.0347863	0.00113821	0.0382774	0.00113801	0.000810637	0.0120354	0.021201	1.07157	3.02823	6.77242	0.0357997	0.0299195	0.086949	11.013	0.0321864	2.87352	0.0564391	0.0144474	25.22958
589200	-499.149	-428.502	-70.6474	0.00851713	0.0144825	0.0193041	0.0100436	0.0275034	0.00799877	0.0201105	0.0298505	0.00419915	0.054665	0.0338031	0.00795352	0.00812586	0.00307438	0.812507	10.1742	5.53856	0.0219702	0.0110602	0.0340126	13.1405	0.0252119	5.30341	0.00440644	0.0206731	35.33611
589300	-499.201	-426.568	-72.6331	0.00387419	0.00250119	0.00800422	0.00180541	0.0212992	0.0257582	0.00251469	0.0131346	0.0121529	0.0196721	0.0177848	0.00140487	0.0290658	0.00573308	8.67776	1.45334	2.41246	0.0165973	0.0378456	0.0474604	14.5219	0.0398189	17.7951	0.0325919	0.0648892	45.26451
589400	-502.103	-428.09	-74.0129	0.00910687	0.0134337	0.00247821	0.00181172	0.0277996	0.0468906	0.0229035	0.00794722	0.00920896	0.0365126	0.00262662	0.0114845	0.0284138	0.000525854	9.38821	17.9612	0.936442	0.00522103	0.0201958	0.0213329	12.1245	0.0475322	11.3684	0.0134942	0.0557631	52.16333
589500	-501.289	-428.231	-73.0581	0.000918757	0.00222243	0.00184912	0.0098931	0.078169	0.065375	0.0361998	0.00514833	0.0291146	6.37812e-05	0.0129809	0.0310044	0.0016099	0.00763773	3.75875	4.38458	10.4569	0.0152815	0.0286244	0.04127	17.6084	0.00147767	10.7156	0.022872	0.0732738	47.38924
589600	-497.353	-424.709	-72.6448	0.0119933	0.000827698	0.0178892	0.0027192	0.00739471	0.00394206	0.0154539	0.0210953	0.00332703	0.0351605	0.00514694	0.00924091	0.0331834	0.0101378	9.27541	5.5141	9.38147	0.00972657	0.0176817	0.098467	9.61975	0.00145005	11.2056	0.00788717	0.0137428	45.32284
589700	-505.367	-432.942	-72.4248	0.00161339	0.00463694	0.0179831	0.000942103	0.00946605	0.0637191	0.0338838	0.00242378	0.00830584	0.0261419	0.0120383	0.0417596	0.0382517	0.0265475	3.77883	5.44634	17.6079	0.0676304	0.00312735	0.0280602	11.3375	0.0129412	5.60781	0.032091	0.013273	44.22323
589800	-507.688	-432.639	-75.0485	0.0341631	0.0454109	0.00375973	0.000866659	0.0209122	0.0246488	0.0179391	0.0352958	0.022469	0.0151247	0.00853058	0.00979152	0.00091776	0.00401945	2.68615	13.6127	13.4533	0.00347501	0.0780165	0.0173555	24.0778	0.0180412	3.06579	0.076267	0.00879903	57.34156
589900	-503.689	-432.819	-70.8698	0.0396522	0.000727332	0.0160049	0.00141304	0.0256024	0.0148577	0.00651188	0.047134	0.0437921	0.00484816	0.0192451	0.00174214	0.00704291	0.00153275	4.2564	9.58109	5.56004	0.0513719	0.0149104	0.135667	6.45363	0.019741	10.0717	0.0547993	0.0187993	36.44824
590000	-500.258	-430.444	-69.8142	0.00470141	0.0130781	0.00753982	0.0082829	0.0122452	0.0465703	0.0187178	0.0244295	0.0133568	0.0724876	0.0185545	0.0227648	0.0148657	0.0161125	2.90183	0.838201	12.4756	0.057739	0.00745976	0.0504051	9.67851	0.0162541	4.84687	0.00080584	0.00276587	31.17011
590100	-515.54	-441.794	-73.7468	0.0139437	0.0107155	0.0591208	0.00873212	0.0570165	0.00650409	0.0331353	0.0194872	0.0101216	0.114573	0.0232724	0.0386794	0.00500632	8.16689e-05	6.10573	15.2429	7.0896	0.00845891	0.145165	0.0784972	12.4374	0.0123897	9.21796	0.0784279	0.0160565	50.83296
590200	-504.695	-434.142	-70.5528	0.00202482	0.013337	0.00880933	0.0257311	0.0249664	0.0134147	0.00843116	0.0948291	0.0269071	0.0530774	0.0123738	0.0412766	0.00511749	0.00752117	2.76181	0.639401	11.8225	0.0405282	0.0451132	0.0614416	13.3678	0.0377429	5.72999	0.0112111	0.00764564	34.86301
590300	-499.599	-430.521	-69.0784	0.0539484	0.00385296	0.00839122	0.0137704	0.00825793	0.018241	0.00686913	0.0443968	0.0310178	0.0311309	0.00994552	0.0100119	0.00235685	0.000599929	2.58655	7.12313	4.20839	0.0402421	0.0334983	0.0318747	6.75714	0.0204598	6.41952	0.00502947	0.0225257	27.49117
590400	-498.873	-426.306	-72.5672	0.000831676	0.0240229	0.00190325	0.0341182	0.0128013	0.018391	0.0490542	0.0132135	0.00328357	0.0201108	0.0105916	0.0106513	0.00337825	0.00401828	9.71482	1.62458	10.62	0.0145897	0.00863879	0.0824339	11.301	0.00622137	11.2947	0.0228833	0.0387504	44.93497
590500	-498.255	-424.91	-73.3451	0.00102129	0.00715202	0.0101542	0.00215034	0.0102635	0.00169073	0.00657358	0.0144691	0.00542554	0.0242177	0.0180766	0.00898991	0.00442671	0.00251824	5.83284	10.8693	5.30129	0.00448795	0.049878	0.0210564	16.408	0.00493823	10.0343	0.116392	0.0647674	48.82436
590600	-494.974	-424.803	-70.1713	1.78668e-05	0.00345232	0.0130556	0.00478143	0.00473065	0.00110652	0.0147147	0.0116227	0.0284113	0.0280268	0.00248164	0.0597978	0.00572554	0.00552403	7.90818	4.60467	7.79533	0.00433024	0.0155295	0.0369593	5.65489	0.00601103	6.72634	0.00945221	0.0104529	32.9556
590700	-510.915	-434.377	-76.5382	0.0183495	0.0167859	0.0191762	0.00163173	0.0255875	0.00729434	0.0515821	0.0253446	0.0441635	0.00777625	0.00722426	0.002047	0.0162124	0.00398465	17.7083	20.9645	9.83209	0.121765	0.0667723	0.0773224	9.47445	0.00238786	6.28903	0.00369979	0.00230831	64.78979
590800	-500.395	-431.682	-68.7123	0.00229351	0.0153128	0.00606241	0.0238833	0.0395226	0.0174648	0.0283504	0.0342586	0.00146708	0.000676912	0.00216728	0.0325676	0.0120627	0.0253284	0.698235	3.81708	5.85137	0.0068888	0.00174292	0.0931427	9.88896	0.0263711	4.96636	0.0519465	0.0168681	25.66039
590900	-496.867	-425.302	-71.5643	0.00270491	0.0186389	0.0135008	0.0158616	0.010607	0.00311319	0.00434596	0.00953558	0.0357671	0.0360385	0.000601301	0.0166277	0.0163941	0.0138514	4.19913	3.25179	15.7928	0.00708982	0.0432855	0.0288883	11.0263	0.0119	5.32615	0.00799075	0.027497	39.92039
591000	-503.54	-430.979	-72.561	0.00320892	0.0205862	0.0111775	0.0103022	0.0098262	0.0152755	0.00024784	0.0354946	0.00195595	0.00709532	0.0266542	0.0302223	0.00321842	0.0102835	9.683	13.6385	2.25086	0.0307679	0.0428792	0.159422	7.99065	0.0309742	10.8627	0.0234563	0.00512706	44.9038
591100	-497.139	-423.404	-73.735	0.010812	0.00453886	0.0105812	0.0102545	0.0276786	0.000283864	0.020175	0.0162542	0.0123394	0.0115348	0.00161054	0.00511949	0.00183727	0.00761905	3.56058	10.0439	5.97233	0.0161007	0.0195595	0.0197617	22.944	0.027997	7.95039	0.0248958	0.0538006	50.774
591200	-501.448	-432.646	-68.8021	0.00191739	0.00363446	0.0345193	0.00409761	0.0208841	0.0117574	0.0162738	0.0399575	0.0006744	0.0348814	0.00492	0.0370239	0.00837117	4.43305e-05	6.41748	2.4321	3.72307	0.0433519	0.0644203	0.0748281	9.57506	0.00935754	3.40298	0.0178152	0.130102	26.10953
591300	-510.465	-439.45	-71.0145	0.0306366	0.0077825	0.0245831	0.0118835	0.00362029	0.0428485	0.0489487	0.00631706	0.0844664	0.0567508	0.00439876	0.00936255	0.0366798	0.0409453	0.734167	3.28989	18.9089	0.0701835	0.0198576	0.0318174	7.43112	0.000140841	6.24069	0.0100763	0.0254539	37.17155
591400	-506.317	-435.897	-70.4202	0.0022219	0.0270536	0.000403467	0.0378288	0.0502816	0.00521454	0.0130071	0.0294121	0.0135957	0.0031217	0.00706948	0.00334862	0.0137381	0.039854	2.93832	4.55712	10.3475	0.125779	0.0420844	0.0281341	9.77388	0.00831234	6.04646	0.00444103	0.0817233	34.19997
591500	-511.224	-436.77	-74.4538	0.00835788	0.0260927	0.0164781	0.0027778	0.00182586	0.0774762	0.0339466	0.0557419	0.00469258	0.024151	0.00528054	0.0282012	0.0450516	0.0381806	17.176	1.526	7.47153	0.0391064	0.0440666	0.0240878	11.3621	0.00515814	16.3183	0.00759543	0.025746	54.36793
591600	-504.834	-431.898	-72.9351	0.00993748	0.016649	0.0014795	0.0263185	0.00740129	0.0131429	0.0325364	0.00242223	0.0172009	0.00137949	0.00371781	0.000681298	0.00439488	0.0240251	14.3232	4.36221	11.2521	0.00486715	0.0394223	0.0268304	9.72471	0.037745	6.66573	0.168157	0.00842591	46.77466
591700	-507.046	-432.53	-74.5152	0.00487526	0.00613436	0.0281727	0.00797861	0.0504608	0.0026352	0.061102	0.0150527	0.0119041	0.095962	0.010886	0.00572924	0.0225377	0.000251254	5.22894	5.39315	14.4703	0.00129321	0.053898	0.144347	21.4937	0.0232915	7.52573	0.00820083	0.00852886	54.675
591800	-498.119	-426.937	-71.1827	0.00730013	0.000269406	0.00176244	0.00122706	0.0218427	0.0387409	0.0406465	0.0114938	0.0071681	0.0480264	0.00145157	0.0152552	0.00433537	0.000765112	6.08574	5.62955	10.1286	0.128021	0.0188171	0.0386039	11.1661	0.0168362	4.55404	0.0134193	0.0326477	38.0127
591900	-509.663	-438.797	-70.8662	0.0216978	0.0307062	0.00539147	0.0117512	0.0155121	0.018603	0.0321233	0.0297476	0.0673855	0.0049442	0.00162518	0.0361311	0.0107689	0.00952735	5.26219	5.78455	6.55491	0.0744818	0.0499631	0.0843174	10.0891	0.0293491	8.07403	0.0932022	0.0377255	36.42975
592000	-508.257	-434.022	-74.2353	0.0182251	0.0127909	0.00719045	0.0129204	0.102338	0.0136942	0.0540285	0.0338636	0.00872952	0.0265386	0.0223793	0.00321919	0.00106855	0.00102144	6.14045	7.51308	8.11447	0.00570658	0.0916207	0.0955752	20.1039	0.0275353	10.8031	0.0538093	0.00818175	53.27546
592100	-495.319	-425.988	-69.3307	0.0114079	0.0172614	0.0155743	0.00269638	0.0309318	0.00670364	0.0270386	0.00132745	0.0131129	0.0297667	0.0146215	0.00571512	0.0162777	0.00505107	0.857975	3.57923	8.23312	0.0141687	0.0546755	0.0269902	8.20801	0.01177	7.53934	0.0188757	0.0109573	28.75261
592200	-504.021	-428.674	-75.3465	0.00298166	0.0100047	0.000144264	0.000900102	0.0703927	0.000971477	0.0111649	0.0149501	0.00400127	0.00138004	0.00279121	0.00404607	0.00300018	0.0155262	0.65272	8.81817	7.43886	0.00340936	0.00446715	0.185622	36.1592	0.0285065	5.25672	0.0953316	0.0462352	58.83148
592300	-506.685	-438.571	-68.1148	0.00281902	0.016184	0.00688065	0.019201	0.00899282	0.00342888	0.0216132	9.7981e-05	0.0231029	0.00588229	0.0413624	0.0166007	0.000188024	0.00537477	1.61734	6.69945	5.29091	0.104053	0.0120675	0.0490514	5.07401	0.0355493	3.39382	0.0267946	0.198193	22.67296
592400	-505.368	-434.65	-70.7174	0.00441555	0.020962	0.0150347	0.0366891	0.0281096	0.0300527	0.00106755	0.0632971	0.00402535	0.0430051	0.00156739	0.00506907	0.00335874	0.0014395	3.29909	2.6741	17.4975	0.00173877	0.101702	0.0771095	9.12652	0.0607729	2.53922	0.0303332	0.0198139	35.68596
592500	-504.5	-434.973	-69.5265	0.0111492	0.0383227	0.0156384	0.0239465	0.00374744	0.00114532	0.0102152	0.0506209	0.0111893	0.00450735	0.0609293	0.0276417	0.00216205	0.00868421	6.8155	4.38024	1.20875	0.0373072	0.0633684	0.0430196	7.3029	0.00158307	9.56136	0.0446858	0.00294612	29.73157
592600	-506.962	-433.738	-73.2242	0.00919066	0.0107712	0.0123513	0.0260053	0.0071759	0.000169558	0.00855771	0.00299508	0.000341368	0.0109548	0.0809567	0.0151343	0.00484745	0.0125367	7.62415	6.97037	6.53867	0.141669	0.0396701	0.0161365	12.794	0.0110351	13.7925	0.0396604	0.0501565	48.21998
592700	-510.194	-435.149	-75.0444	0.0401182	0.00340278	0.0160306	0.000703718	0.0178393	0.0495589	0.0397526	0.0299713	0.0132677	0.0079412	0.00731087	0.0128538	0.0435293	0.0030123	3.45994	3.06762	13.1491	0.0254421	0.0762691	0.11103	21.8806	0.0107683	15.1816	0.054852	0.0184843	57.32097
592800	-498.708	-429.399	-69.3087	0.00546687	0.000628645	2.40931e-05	0.00895858	0.00991245	0.00316476	0.000790842	0.0467643	0.00306781	0.00375634	0.0172387	0.00456502	0.018824	0.0140208	5.13807	4.64614	5.65815	0.0821935	0.0316635	0.0404654	9.787	0.0593905	2.97657	0.0411099	0.0443165	28.64225
592900	-506.039	-434.483	-71.5559	0.00194248	0.00657023	0.0303191	0.00689867	0.0151986	0.091271	0.0194199	0.0247512	0.0541327	0.00494556	0.010312	0.012834	0.00421659	0.00220292	11.2524	5.09863	6.9158	0.0207848	0.0151774	0.0384726	12.2085	0.0568113	3.87808	0.0811181	0.027757	39.87849
593000	-501.51	-433.459	-68.0508	0.0145677	0.00471266	0.0106754	0.0123635	0.0225935	0.0385216	0.0357975	0.0607745	0.00808987	0.0158422	0.000997064	0.00623844	0.0276548	0.00571698	4.52771	1.91333	3.86432	0.0150673	0.0198276	0.168881	6.74437	0.0208136	4.78566	0.00912849	0.0195806	22.35324
593100	-498.389	-424.657	-73.7322	0.00951738	0.0154585	0.000630874	0.00527152	0.0176055	0.00689182	0.0440541	0.00389184	0.000445868	0.0746765	0.00296273	0.0434932	0.00490823	0.00853075	8.97473	18.079	8.50989	0.000543183	0.0121353	0.0370176	9.14784	0.00399846	5.72014	0.000313949	0.0358034	50.75978
593200	-497.843	-422.961	-74.8824	0.0248371	0.0011724	0.0115028	0.00115251	0.0178818	0.0162717	0.0124295	0.0297607	0.00834769	0.0211374	0.0084544	0.0108246	0.00211578	0.00250051	10.4381	3.5041	16.3884	0.0244629	0.0181608	0.0563659	11.3359	0.0188425	14.5341	0.00748841	0.0165685	56.51087
593300	-503.475	-433.956	-69.5191	0.0163764	0.0286569	0.00121614	0.00192027	0.119682	0.0138348	0.00891581	0.0379809	0.0334108	0.0196986	0.0243821	0.00787187	0.0228733	0.0029668	3.69132	8.29725	6.41344	0.00383428	0.0414985	0.0354087	5.08888	0.0301411	5.72182	0.00118179	0.0297137	29.69428
593400	-505.065	-434.139	-70.9259	0.016773	0.0237159	0.0585648	0.000430692	0.0593267	0.00513403	0.0180861	0.0133981	0.0265032	0.000866722	0.0207627	0.0106445	0.0310538	0.0186921	5.78861	4.60178	3.82329	0.00754773	0.0152546	0.025477	19.205	0.00121156	2.88682	0.0446654	0.0251246	36.72869
593500	-502.027	-429.413	-72.6143	0.00550363	0.0180284	0.0214633	0.0158462	0.038237	0.0262773	0.0313761	0.00818239	0.0121666	0.0244036	0.00468411	0.0150479	0.0133103	0.00379862	5.4671	4.14832	11.5254	0.0379747	0.00951199	0.113916	8.84617	0.0065507	14.7438	0.0246194	0.00894079	45.17068
593600	-501.278	-427.468	-73.8099	0.00733278	0.006658	0.00523562	0.0217501	0.0455543	0.00704413	0.00385104	0.0165507	0.0321076	0.0216653	0.0253396	0.00726824	9.49362e-05	0.00981123	6.81898	12.0192	7.21402	0.0571607	0.0247659	0.0822263	8.88628	0.0101094	15.7915	0.0281977	0.00577359	51.1484
593700	-496.513	-427.393	-69.1203	0.0125931	0.0171298	0.0202025	0.000265936	0.0320616	0.0213575	0.0293602	0.00595041	0.00756797	0.00936293	0.0333085	0.0262115	0.000974536	0.0108031	1.46936	3.02618	10.7775	0.00608951	0.0511094	0.0593182	7.79084	0.00715069	4.23277	0.0105351	0.0426221	27.70065
593800	-502.167	-432.95	-69.2165	0.0224232	0.00172765	0.000545428	0.0414825	0.0435941	0.0201009	0.0217793	0.0102002	0.0364681	0.0325915	0.00156164	0.00719449	0.0170672	0.0122015	2.89929	0.61399	4.23479	0.0231924	0.00837803	0.0797928	11.6359	0.0233931	8.31756	0.0499264	0.026432	28.18161
593900	-495.702	-424.677	-71.0256	0.000295923	0.000884389	0.0216054	0.00327559	0.00973697	0.036654	0.00261441	0.00084322	0.00812	0.0242504	0.00621114	0.0252656	0.0296795	0.00432242	0.814407	6.67937	16.8343	0.00582073	0.0489311	0.0891497	7.05586	0.0007552	5.50733	0.001113	0.0162784	37.22709
594000	-499.551	-427.364	-72.1878	0.012044	0.0123596	0.00111044	0.00243282	0.0520342	0.0223776	0.0049679	0.0092178	0.0501343	0.0603632	0.011951	0.0350827	0.000701259	0.000209988	1.6583	17.0886	8.99344	0.00121567	0.0546443	0.0375435	9.27439	0.00168813	5.58179	0.0363889	0.034942	43.03791
594100	-515.785	-442.564	-73.221	0.0405569	0.00469924	0.0801471	0.00275328	0.0135382	0.012544	0.00552261	0.0280071	0.0322929	0.115953	0.0234669	0.0241482	0.0268922	0.00854592	3.46146	3.28321	15.5751	0.00119366	0.0279088	0.112487	9.13312	0.0533889	16.1158	0.00652754	0.0145984	48.20393
594200	-508.348	-432.977	-75.3708	0.0163018	0.00917873	0.025981	0.00539876	0.0070191	0.00816074	0.0229392	0.00556991	0.0187588	0.102004	0.0125699	0.0106178	0.0110726	0.011126	4.34413	9.89507	9.08888	0.0376198	0.00755107	0.0609037	9.53107	0.00738301	25.5596	0.0837744	0.0700947	58.95278
594300	-502.097	-428.714	-73.3831	0.00606522	0.0166079	0.0139517	0.00102935	0.00331549	0.0115796	0.0372209	0.00761835	0.0461967	0.0449741	0.0123456	0.0250121	0.0158109	0.00968228	1.91042	5.86511	9.26893	0.0226724	0.0486682	0.022052	12.8262	0.0117509	18.7353	0.00742912	0.0444167	49.01439
594400	-498.888	-429.653	-69.2346	0.0197203	0.00201432	0.0134636	0.00084882	0.00475855	0.00139194	0.0332581	0.0115286	0.0133092	0.022756	0.0320131	0.0264513	0.00431388	0.0337622	4.05389	0.00832833	10.2546	0.0794288	0.0354145	0.0489099	9.12758	0.0133017	4.41169	0.00273069	0.01643	28.27193
594500	-506.442	-432.644	-73.7976	0.00749372	0.0110392	0.00881211	0.0045298	0.0302083	0.0301232	0.0175013	0.00146349	0.047859	0.0079402	0.0154656	0.00138101	0.0152519	0.00107598	3.00844	0.046019	7.89598	0.0395386	0.0022336	0.168582	14.2931	0.0428175	25.3265	0.0202833	0.0435021	51.08716
594600	-505.03	-433.917	-71.113	0.0275197	0.0207192	0.0244512	0.0360047	0.0114072	0.0137116	0.000543039	0.0021588	0.0117152	0.00536633	0.0857919	0.00762658	0.00182773	0.00345649	3.40912	8.8623	3.47457	0.0373681	0.0464252	0.0452647	15.9729	0.0272973	5.47031	0.0302608	0.035814	37.66389
594700	-498.23	-427.842	-70.3879	0.000542994	0.00762885	0.0194691	0.00268079	0.0532767	0.035301	0.0064457	0.0394334	0.00268254	0.0585125	0.00796809	0.0122131	0.0153868	0.00176319	5.79479	7.28233	2.47434	0.0432294	0.0302212	0.0501287	14.3333	0.00447835	3.7483	0.0103343	0.00373919	34.03847
594800	-509.562	-437.531	-72.031	0.00558838	0.0478281	0.00336405	8.07106e-05	0.0498537	0.0545941	0.00482025	0.0424852	0.0359405	0.0044187	0.0137004	0.00691547	0.0317047	0.00783428	5.31842	9.56733	5.9594	0.175232	0.0160302	0.0603561	11.6718	0.00723088	9.13855	0.0233458	0.00717442	42.25402
594900	-499.678	-426.462	-73.2165	0.00405137	0.00220895	0.0012764	0.0123124	0.0191208	0.0495072	0.0305015	0.019073	0.0023946	0.0232185	0.0100949	0.0297955	0.016191	0.00160323	9.13639	7.55633	10.0379	0.0377529	0.0270313	0.0733711	14.5408	0.0164629	6.49284	0.0166347	0.0245201	48.18137
595000	-504.571	-433.512	-71.0581	0.00653091	0.0177015	0.0118422	0.0140773	0.0125515	0.00846097	0.00440863	0.0568408	0.00120779	0.00676103	0.00397455	0.00801619	0.0206602	0.0439105	8.68394	7.95864	9.21531	0.0513775	0.0586958	0.0954425	5.22007	0.00864108	5.8124	0.0537278	0.0144049	37.3896
595100	-499.949	-429.125	-70.8238	0.0146491	0.00250419	0.00405209	0.00509639	0.0402648	0.0368574	0.0240693	0.00179835	0.0187934	0.0638085	0.00427075	0.0121686	0.0280231	0.000343417	1.72276	6.56126	9.23802	0.0126639	0.0675417	0.0313163	11.1522	0.00150506	7.09051	0.0736434	0.0098877	36.21805
595200	-502.844	-431.675	-71.169	0.0364059	0.00566189	0.00632359	0.0208952	0.0364621	0.00807615	0.0206942	0.00186507	0.0586669	0.0281791	0.015508	0.00336182	0.000173873	0.0222026	8.11949	9.10877	8.54629	0.0569063	0.0216194	0.052512	7.35372	0.0221404	4.36124	0.0251554	0.01171	37.94404
595300	-509.966	-438.265	-71.7007	0.0139375	0.0170583	0.00395798	0.0135818	0.0271205	0.00145643	0.00468779	0.0285791	0.050334	0.0381314	0.0209467	0.0726584	0.014413	0.0331467	8.12875	1.11569	3.6784	0.0329133	0.0629637	0.0723387	7.85525	0.00167866	19.2521	0.0108056	0.0514589	40.60232
595400	-509.05	-439.747	-69.3033	0.0357823	0.0071448	0.0252519	0.00325525	0.0502663	0.000609993	0.0955991	0.00961677	0.0909557	0.0493009	0.0110129	0.0314816	0.0146529	0.0039727	4.86692	7.94385	0.849609	0.0106502	0.0914115	0.0214287	8.69154	0.00142305	5.62569	0.0391231	0.0446882	28.61524
595500	-506.422	-438.374	-68.0487	0.00336378	0.00457275	0.0516857	0.00408092	0.0221922	0.000413293	0.00207782	0.0361566	0.00667521	0.0189615	0.0133406	0.014558	0.00681001	0.0169503	13.0661	1.00317	3.62047	0.00962383	0.0137557	0.0503164	1.01639	0.0163557	3.13361	0.178179	0.0328445	22.34267
595600	-504.582	-432.947	-71.635	0.00170066	0.00194337	0.0389508	0.023134	0.0469555	0.017953	0.000996678	0.0232904	0.0495593	0.0257828	0.00119626	0.00758698	0.000876117	0.0100286	5.66166	8.78733	6.10598	0.0304934	0.0431308	0.15176	9.83333	0.00511084	9.30291	0.0638495	0.0385434	40.27405
595700	-502.725	-427.945	-74.7801	0.00671052	0.0177696	0.00556141	0.000134854	0.0199151	0.00791126	0.0198889	0.0119864	0.022209	0.0357415	0.0120488	0.0294822	0.013575	0.00723104	4.34354	11.7999	13.0026	0.0702514	0.0243592	0.0465304	11.6854	0.0189701	14.7264	0.0278565	0.0434222	55.99936
595800	-501.683	-429.217	-72.4664	0.0145791	0.00890875	0.0113909	0.0153486	0.0302081	0.00641733	0.0762446	0.0616331	0.0487061	0.0213428	0.0070952	0.0012221	0.00158843	0.00109563	3.84032	8.87841	10.5154	0.00437956	0.00175929	0.0622165	16.4662	0.00447416	4.32284	0.00193835	0.027142	44.43077
595900	-509.425	-434.488	-74.9368	0.00413016	0.0406803	0.00115202	0.00749249	0.0775942	0.00300241	0.0121609	0.0349506	0.035697	0.0262362	0.0181464	0.005916	0.0211744	0.0234426	6.67174	15.4336	7.73445	0.0496891	0.0571129	0.0273587	8.28161	0.0209801	18.184	0.0093062	0.00155802	56.78323
596000	-504.289	-429.261	-75.0277	0.0151426	0.0296582	0.0181958	0.00271145	0.0398173	0.032173	0.00024835	0.0403012	0.00249227	0.059248	0.009783	0.00723376	0.0037847	0.00972036	14.682	6.38389	18.4554	0.0102322	0.0323395	0.0221568	4.88195	0.00384326	12.4732	0.00790007	0.0139262	57.23739
596100	-507.879	-434.277	-73.6024	0.0330073	0.0312267	0.00161703	0.0594232	0.0219271	0.00953589	0.0133378	0.0377541	0.0173057	0.0524123	0.0358882	0.00515944	0.00567097	0.0111252	2.78966	5.04618	13.9288	0.0100671	0.0250224	0.0324462	21.1404	0.0263869	6.74045	0.00813176	0.0280697	50.11098
596200	-496.744	-421.795	-74.9489	0.0133517	0.00607497	0.00338031	0.00618975	0.00449436	0.0138524	0.00993514	0.00606641	0.00946519	0.00135558	0.0151119	0.00219268	0.0049943	0.0106997	5.58	12.8723	15.0865	0.0544922	0.0159861	0.0386297	14.4347	0.0111167	8.57833	0.041806	0.0226315	56.84364
596300	-501.228	-427.954	-73.2741	0.00875003	0.00530308	0.0108126	0.0488773	0.0126873	0.0514289	0.000733223	0.0174917	0.00406426	0.008351	0.0402821	0.00506951	0.00318827	0.00181984	0.124445	12.5074	18.2971	0.0252285	0.00683015	0.0572262	13.5299	0.00352564	3.67713	0.0183154	0.00332065	48.46933
596400	-500.994	-428.624	-72.3697	0.00504183	0.0138919	0.0154202	0.00024563	0.014103	0.0471023	0.00851413	0.000530176	0.00658707	0.0320975	0.0159412	0.0108265	0.02406	0.0153432	1.91061	2.77481	18.2168	0.00318392	0.0156231	0.0210741	16.062	9.51452e-05	4.57508	0.0180028	0.140489	43.9475
596500	-500.551	-428.988	-71.563	0.00181372	0.00819626	0.00937424	0.0184798	0.0010585	0.00854667	0.0338903	0.00253176	6.1878e-05	0.069877	0.0177652	0.0140456	0.00540057	0.0233666	8.35449	6.90526	2.05992	0.0411965	0.0327966	0.0135682	15.5095	0.0249324	6.68039	0.00219766	0.075347	39.914
596600	-492.28	-422.983	-69.2965	0.0113495	0.00866553	0.0292406	0.0178796	0.0281956	0.0101863	0.00336673	0.0116586	0.00301966	0.00301062	0.00247581	0.00160686	0.00513553	0.000644325	1.63282	2.4412	9.77401	0.00756362	0.0113054	0.0383673	8.801	0.0184424	5.65252	0.0360481	0.0315434	28.58127
596700	-501.464	-427.016	-74.4476	0.00518119	0.0264211	0.00990249	0.00900444	0.0145176	0.00058321	0.00963147	0.0316787	0.00194758	0.0405578	0.00947791	0.00562458	0.0175777	0.00153713	4.61643	10.5142	12.396	0.0142257	0.0514616	0.114146	14.467	0.00117279	11.8944	0.00267961	0.0815647	54.33686
596800	-501.134	-431.251	-69.8827	0.00253959	0.00442498	0.0295333	0.00075009	0.0257092	0.0769126	0.005121	0.00845946	0.0543213	0.0021688	0.00536726	0.0282521	0.000216087	0.0142031	0.85534	5.66861	10.5078	0.0612945	0.0166884	0.103781	10.5394	0.0025249	3.41492	0.0618781	0.0224886	31.51273
596900	-498.737	-429.047	-69.6901	0.0216335	0.0151597	0.00382122	0.0206139	0.018542	0.00198246	0.0204807	0.0468883	0.00162105	0.0345975	0.00985872	0.00883001	0.00583443	0.00364232	5.97802	6.30569	8.74462	0.00408325	0.0272438	0.0183806	5.69045	0.0154972	3.50947	0.0385032	0.00389919	30.54937
597000	-512.062	-435.632	-76.4305	0.0265115	0.0202124	0.0105886	0.0197034	0.0324103	0.0266536	0.028812	0.0081686	0.0133144	0.0040728	0.016892	0.0102955	0.0264121	0.00538339	5.74439	2.02235	40.3511	0.0197934	0.0329535	0.0590922	3.04447	0.0261794	12.6032	0.0297503	0.0686843	64.25143
597100	-500.622	-425.868	-74.7532	0.0205839	0.00138972	0.00102673	0.0198958	0.0454758	0.00507525	0.00220424	0.0120946	0.0119076	0.0557976	0.0171115	0.00378377	0.00525649	0.00378029	5.88623	7.77414	12.5241	0.014865	0.0179442	0.0754588	7.30578	0.0141768	22.0397	0.00706434	5.6938e-05	55.86493
597200	-507.332	-436.101	-71.2308	0.00396022	0.0120919	0.0645458	0.0507946	0.00826285	0.00462637	0.00672048	0.00420132	0.0113331	0.039928	0.0216763	0.0112786	0.0235437	4.8212e-05	1.3316	3.31674	4.95493	0.0520159	0.0174987	0.0106449	19.7769	0.00633631	8.3973	0.00053214	0.125286	38.25275
597300	-513.377	-442.742	-70.6351	0.00451221	0.0094832	0.0463193	0.0836029	0.0600855	0.0211412	0.0736578	0.0217196	0.00580083	0.00268073	0.00547146	0.0141469	0.0146311	0.010481	4.73791	3.60658	4.01165	0.0193545	0.0357298	0.0973484	11.9807	0.0341555	10.283	0.00394191	0.0901483	35.27426
597400	-503.728	-431.096	-72.6315	0.0191641	0.0309406	0.00347498	0.0517823	0.00926635	0.0165801	0.0109766	0.00751982	0.00265503	0.0339279	0.0115467	0.0046398	0.00504611	0.00816507	0.846375	18.7315	7.48307	0.0704221	0.0382435	0.0790899	10.1445	0.00681372	7.56574	0.0416028	0.0333395	45.25637
597500	-497.126	-426.762	-70.364	0.0112695	0.00207235	0.0119494	0.0279403	0.0775413	0.00512503	0.0029853	0.0238575	0.0175745	0.0550744	0.00037386	0.00235034	0.00843163	0.000868823	3.7412	2.60181	10.2174	0.0152887	0.00389309	0.0386819	11.6252	0.0141292	5.36607	0.0315424	0.0162869	33.91885
597600	-497.433	-424.91	-72.5228	0.0282186	0.030807	0.000497543	0.000107867	0.0289005	0.00066324	0.00165594	0.00167232	0.00895518	0.00880487	0.0237808	0.00492768	0.00731991	0.021293	1.53951	6.00714	10.9608	0.00785418	0.0107964	0.0408814	16.2439	0.0120264	9.64721	0.0113676	0.0640155	44.71314
597700	-497.688	-423.963	-73.7248	0.00282493	0.00403912	0.0123997	0.00562679	0.000287507	0.0151422	0.00757696	0.00759959	0.0107467	0.102638	0.00198802	0.0241189	0.00458791	0.00831665	12.5839	4.01893	16.6473	0.0197481	0.034488	0.0534968	11.1826	0.00593448	5.93738	0.019423	0.0121567	50.72324
597800	-501.191	-430.402	-70.7887	0.0151444	0.0193147	0.0539558	0.00545354	0.0120267	0.0421877	0.00232341	0.00223271	0.0124886	0.0112743	0.00587694	0.00848955	0.0045234	0.012738	3.63871	1.69556	9.81157	0.0288631	0.039211	0.050062	11.74	0.0195984	8.70257	0.0597774	0.0484167	36.04235
597900	-508.544	-435.944	-72.6002	0.0171264	0.0010371	0.0618073	0.0207426	0.0103162	0.0510356	0.0537971	0.00584208	0.00173807	0.00284293	0.0101287	0.00758305	0.0269761	0.00329829	11.3612	4.71353	7.39922	0.0568161	0.0650622	0.0280551	8.03517	0.0244551	13.0886	0.0431654	0.0105091	45.10005
598000	-505.905	-435.594	-70.3112	0.0329388	0.000421544	0.026528	0.0276451	0.00687108	0.0261024	0.0149757	0.00742955	0.000247309	0.019141	0.0137472	0.0517353	0.00433769	0.0286477	14.2879	5.72492	3.99022	0.00525675	0.0644311	0.0806453	5.90887	0.00258766	3.2649	0.0540927	0.010199	33.65475
598100	-496.364	-429.212	-67.1518	0.0105156	0.017169	0.00227425	0.00513363	0.000385571	0.0352886	0.0202765	0.00218739	0.0292962	0.0328318	0.000301891	0.00439536	0.0131416	0.00916193	3.02645	0.826399	5.4999	0.0254903	0.0108317	0.0246032	4.94541	0.0551134	3.22747	0.00189536	0.0322552	17.85817
598200	-509.204	-433.398	-75.8059	0.00935273	0.00473427	0.0174122	0.0233764	0.0530359	0.00764936	0.0731432	0.0692558	0.0430842	0.00570515	0.0299084	0.0128764	0.00970485	0.0144224	5.82017	7.07094	19.087	0.0123693	0.0330597	0.0362751	17.3716	0.0006458	11.2966	0.00359874	0.0226319	61.12853
598300	-501.109	-433.019	-68.0892	0.0213153	0.00206024	0.00915383	0.0159681	0.0311445	0.0181503	0.0328645	0.0111004	0.00580768	0.0296421	0.0143977	0.0148726	0.0163523	0.00607358	4.5071	2.15243	10.4396	0.0596917	0.0385961	0.0805695	1.34806	0.00904746	3.5956	0.0532627	0.0322289	22.54505
598400	-499.633	-429.766	-69.867	0.00711559	0.0279098	0.0329503	0.0246473	0.0248625	0.00847797	0.0083194	0.00123825	0.000865121	0.0160595	0.0285079	0.00337896	0.0143998	0.00242395	0.38666	9.61318	6.56261	0.037598	0.00829216	0.0559581	10.3959	0.0108878	4.06212	0.019359	0.0800854	31.43377
598500	-510.46	-436.958	-73.5022	0.0088569	0.00792674	0.00186344	0.00682563	0.0355512	0.00711841	0.0159962	0.0348261	0.0211126	0.0894171	0.00798694	0.00940957	0.0299657	0.0246342	2.9006	2.13819	7.36779	0.0507268	0.0680175	0.113246	9.62779	0.0624864	26.9399	0.0145051	0.0251297	49.60985
598600	-507.399	-433.38	-74.0191	0.0189725	0.00907012	0.0123939	0.0189876	0.000974642	0.00203949	0.00138449	0.00556423	0.00551079	0.0876979	0.000486426	0.0106835	0.00615515	0.0107256	12.2928	11.7666	0.0428029	0.069871	0.0926381	0.0655112	11.3665	0.0295323	16.2189	0.000870841	0.0577795	52.19449
598700	-513.045	-443.03	-70.015	0.0213193	0.0188998	0.0352671	0.04156	0.0958958	0.0545692	0.0224038	0.00262262	0.0200758	0.0345797	0.00312499	0.0159737	0.00427799	0.0176015	1.82183	7.01516	3.61237	0.156582	0.0281236	0.0252362	10.1666	0.0397276	8.88782	0.00536294	0.0267888	32.17378
598800	-510.158	-436.94	-73.2185	0.000221712	0.0118421	0.0547843	0.0016364	0.0171492	0.000694123	0.0231774	0.0610309	0.0416175	0.00890929	0.010505	0.0071651	0.0354391	0.0159831	1.1205	9.54381	4.05101	0.12263	0.0113037	0.078537	28.0839	0.014966	4.80956	0.00442968	0.0604262	48.19126
598900	-507.767	-440.473	-67.294	0.00199074	0.0102561	0.0326993	0.00995116	0.0389255	0.035098	0.0679094	0.00116893	0.00455575	0.0361669	0.0445161	0.00879485	0.0182178	0.000771263	3.84389	1.51999	2.41665	0.0691955	0.0370368	0.125365	5.37036	0.0202828	4.77821	0.0195457	0.0575554	18.5691
599000	-508.77	-435.206	-73.5638	0.0219323	0.0413745	0.0192519	0.0228203	0.00197547	0.0218214	0.0523582	0.0193765	0.0351799	0.0283581	0.0176297	0.0305443	0.00673362	0.00772506	5.61824	10.1387	2.56105	0.0203396	0.0480643	0.0199116	20.5643	0.0169832	10.5598	0.0271576	0.0164169	49.91803
599100	-496.955	-425.606	-71.3485	0.0136485	0.0144252	0.0119131	0.000243919	0.0374067	0.0340776	0.00429684	0.0120733	0.0130491	0.00521757	0.0283562	0.0147971	0.00596086	0.00667684	1.51005	8.62513	2.32443	0.0102459	0.0363725	0.0663836	16.4365	0.00594139	9.57032	0.0381554	0.0158913	38.84158
599200	-499.105	-429.249	-69.856	0.0112617	0.00258544	0.0150305	0.000905735	0.0700395	0.0200509	0.0186458	0.0224594	0.0114742	0.00162454	0.00380075	0.00779878	0.0343989	0.0257481	5.45789	4.07447	1.68638	0.00297229	0.0586304	0.0402537	12.5503	0.0084175	7.19359	0.00941726	0.0506216	31.37881
599300	-498.229	-426.926	-71.3034	0.0105113	0.00854918	0.00333304	0.00978899	0.0191461	0.0294903	0.00385758	0.0204412	0.00240136	0.00318783	0.0169492	0.00475368	0.0126623	0.0188741	1.91369	8.19751	1.83872	0.013058	0.0617137	0.06721	12.4221	0.0123333	13.825	0.0392488	0.0616475	38.61619
599400	-499.433	-430.033	-69.4007	0.00501913	0.00350847	0.00354424	0.0388664	0.00550064	0.0193001	0.00763731	0.00521969	0.0299774	0.0462791	0.00267825	0.011926	0.0216183	0.0124761	10.487	5.59671	0.309323	0.0274542	0.00585198	0.0749319	7.16975	0.0331573	5.12295	0.00307678	0.0586316	29.10241
599500	-497.629	-429.259	-68.3702	0.0237434	0.000205937	0.00486099	0.00386949	0.0150557	0.00759372	0.0232735	0.0617764	0.0152468	0.0254202	0.0141191	0.0233362	0.000469298	0.000497262	8.70597	2.43468	0.499	0.0407056	0.0166547	0.0762512	5.10783	0.0110792	6.83067	0.00335138	0.00420808	23.94987
599600	-498.174	-426.403	-71.7713	0.0227937	0.00737502	0.00109346	0.00748209	0.0379387	0.00254204	0.0208798	0.00522564	0.00159547	0.0176824	0.0173934	0.012941	0.0158614	0.00746238	10.7627	4.33432	8.21433	0.0360419	0.0294988	0.0115526	11.3868	0.00857058	5.8997	0.0453913	0.0480976	40.95532
599700	-495.015	-426.489	-68.5258	0.00144781	0.000283927	0.00221265	0.0220702	0.0493283	0.0125358	0.00444932	0.0159278	0.0115824	0.0437615	0.0252056	0.00425005	0.00884721	0.0120367	0.419799	11.3709	4.03942	0.00525352	0.0665256	0.0650039	5.50682	0.00978276	2.97632	0.0153239	0.0390244	24.72813
599800	-498.393	-425.602	-72.7918	0.00858456	0.00255352	0.00323291	0.00374134	0.0300158	0.0269282	0.0331003	0.024087	0.00767945	0.0117748	0.000989369	0.0305158	0.0121131	0.000581777	3.15865	6.59813	12.0046	0.029033	0.0719292	0.0207736	15.2196	0.00189445	8.69493	0.0341149	0.028311	46.05781
599900	-499.109	-426.338	-72.7717	0.0168921	0.0546173	0.00436337	0.00133142	0.0135938	0.00892105	0.0279185	0.0216815	0.00232061	0.000810467	0.0116447	0.0041883	0.000863496	0.00812996	14.0598	3.1713	11.254	0.0232881	0.0189001	0.0652576	13.6474	0.0161175	3.47959	0.0299752	0.0146648	45.95748
600000	-497.154	-428.9	-68.2544	0.0145862	0.0165184	0.0139212	0.00155011	0.0269442	0.00280145	0.0305669	0.0229545	0.0170463	0.00131981	0.00179052	0.00390816	0.000761422	0.0122819	8.12512	3.71846	1.85231	0.0316863	0.0546958	0.0783208	4.26694	0.0159743	5.03876	0.00568956	0.0158418	23.37074
600100	-504.934	-434.92	-70.014	0.00406373	0.00519636	0.019094	0.0244077	0.0155824	0.0326509	0.0687528	0.0548999	0.00700193	0.0137806	0.0245827	0.024559	0.0219241	0.00993	1.74534	11.5748	4.04669	0.0282485	0.00492918	0.0695443	11.2326	0.00424225	3.0271	0.0733955	0.035673	32.16901
600200	-496.373	-425.41	-70.9632	0.00583687	0.00140727	0.0161905	0.00792532	0.0124554	0.0201864	0.0030225	0.00140984	0.00333206	0.00281373	0.00625151	0.0220841	0.00619594	0.0106793	0.361869	9.05609	9.67988	0.0347468	0.0949885	0.0824558	7.54413	0.00835595	9.907	0.00746884	0.0183896	36.91516
600300	-495.028	-425.681	-69.3476	0.0164366	0.00430013	0.00661834	0.00174195	0.0670089	0.0277951	0.00469268	0.00395749	0.051726	0.0228644	0.00568803	0.00365797	0.0141045	0.00388043	3.12645	7.31827	4.62215	0.0289121	0.0139814	0.045254	9.27507	0.010664	4.13813	0.00710263	0.0164519	28.83692
600400	-504.329	-433.968	-70.3613	0.000828345	0.00512914	0.0294496	0.00831488	0.00845441	0.0089438	0.0840169	0.0015943	0.00713785	0.0613346	0.00280051	0.0304794	0.00287472	0.0034401	10.8808	2.55722	3.04394	0.0417444	0.132836	0.031773	2.5427	0.00531075	14.3844	0.00638124	0.0234515	33.90536
600500	-506.719	-431.026	-75.6931	0.00535313	0.00621907	0.00602873	0.022868	0.0227343	0.0120731	0.0527297	0.00990523	0.0116592	0.0449604	0.0114411	0.0143716	0.0140022	0.000332625	19.2588	3.45814	14.9596	0.0320402	0.0143091	0.0784389	10.2254	0.0168261	12.1633	0.114862	0.00804895	60.56449
600600	-502.651	-434.236	-68.4152	0.00167453	0.0950568	0.00476358	0.00803232	0.0340279	0.0264817	0.00118345	0.0126343	0.00779836	0.00304768	0.00610001	0.00475208	0.0117222	0.00757111	3.75261	5.62265	1.79421	0.0267524	0.0425998	0.0231929	9.67306	0.0429116	2.87517	0.0829179	0.0141597	24.17508
600700	-497.818	-425.016	-72.8018	0.0266172	0.00769789	0.00300645	0.00906049	0.0308815	0.00525968	0.00713665	0.0111086	0.00456904	0.037681	0.0292836	0.0227308	0.00230144	0.00831247	13.2981	0.649563	6.46181	0.00541941	0.0164118	0.0952093	19.252	0.00490846	6.07069	0.0110385	0.0373351	46.10813
600800	-494.223	-423.207	-71.0157	0.00194869	0.0114224	0.00961037	0.00598893	0.0607487	0.00558166	0.00553232	0.0108268	0.000649202	0.00982736	0.0137714	0.00881577	0.00758406	0.000900887	0.782719	16.0551	2.5286	0.00857873	0.030887	0.0529811	14.1385	0.00606311	3.27287	0.0443033	0.103564	37.17737
600900	-499.116	-429.379	-69.7378	0.0306266	0.00317947	0.00324987	0.00323142	0.0294251	0.00123771	0.0353421	0.0905935	0.0133632	0.00549024	0.015537	0.00227667	0.00414081	0.0099818	9.92822	3.67444	3.82911	0.0705356	0.0121973	0.0543129	8.91051	0.00197099	4.02883	0.0164443	0.0136496	30.7879
601000	-500.501	-429.347	-71.1539	0.000448113	0.00745991	0.0016127	0.014206	0.00296922	0.054422	0.00487973	0.00114766	0.0291923	0.0220883	0.00664986	0.0092048	0.0460808	0.000448783	3.19537	9.69914	9.68315	0.085381	0.0442851	0.0842713	11.6976	0.000318105	3.12851	0.0168269	0.0326464	37.86828
601100	-496.942	-426.58	-70.3614	0.0339337	0.0123251	0.00552803	0.00299302	0.0677243	0.0130479	0.00247854	0.0259507	0.00668744	0.016761	0.00704677	0.00453922	0.00356463	0.00604101	5.54809	3.55876	2.73633	0.046858	0.0131821	0.0295824	14.7497	0.0236504	6.97906	0.000693453	0.0113841	33.90587
601200	-500.245	-429.391	-70.854	0.000810677	0.00098699	0.0146773	0.000445883	0.0107008	0.0133087	0.00494584	0.0131886	0.00805166	0.0782068	0.0371539	0.0539665	0.0065239	0.0136899	7.28254	4.76936	3.14778	0.0456262	0.02099	0.0664738	17.657	0.00130238	3.04866	0.00970096	0.0630329	36.36914
601300	-503.052	-432.234	-70.8185	0.00125743	0.010096	0.00814274	0.00994418	0.0056498	0.048793	0.0171265	0.00636343	0.0308234	0.124849	0.001595	0.0106056	0.00919037	0.0152129	6.16545	6.73244	2.04292	0.0484521	0.0646268	0.0854673	13.5869	0.0013983	7.07976	0.00817304	0.07607	36.19135
601400	-497.931	-425.637	-72.294	0.0169012	0.00552633	0.0192739	0.00618682	0.0115542	0.0025403	0.0252686	0.00438457	0.00159292	0.0327807	0.0127881	0.0366659	0.00138805	0.00189922	2.61544	9.35946	6.60639	0.0162033	0.0509834	0.0474882	17.1283	0.0234216	7.48189	0.0336352	0.0269547	43.56887
601500	-504.598	-434.778	-69.8194	0.0191036	0.0172448	0.0417797	0.0246506	0.0527744	0.0776481	0.00618056	0.0142066	0.0171534	0.000265559	0.00602657	0.00539936	0.00181393	0.0365612	5.63195	4.78197	6.24614	0.0141079	0.00957636	0.0512471	10.8363	0.00605838	3.23549	0.0166325	0.045484	31.19578
601600	-505.988	-435.426	-70.5618	0.00241645	0.022803	0.00925032	0.00673701	0.0183225	0.0278459	0.00875494	0.00883803	0.00600879	0.155553	0.00981632	0.0230412	0.0145452	0.0140896	3.26979	8.08591	2.54669	0.0434328	0.066926	0.0460474	17.6748	0.0254388	2.71721	0.0187597	0.0848376	34.90784
601700	-507.8	-437.336	-70.464	0.0274186	0.0133384	0.0358698	0.00976525	0.0197149	0.0325076	0.0016587	0.00617245	0.0337294	0.0440167	0.000744853	0.00667584	0.00369702	0.0211363	6.09028	5.20732	9.8309	0.094171	0.0793511	0.0311236	6.37682	0.0310969	6.32513	0.0223358	0.0742107	34.41918
601800	-494.967	-426.346	-68.6215	0.00548686	3.69951e-05	0.00917853	0.00815896	0.00599832	0.000421411	0.00169015	0.0246684	0.043627	0.0832654	0.00455049	0.00244808	0.0151596	0.00824788	5.56978	4.98994	1.08285	0.00605124	0.0609475	0.0641373	9.61695	0.0135323	3.57155	0.00969303	0.00824276	25.20662
601900	-505.419	-434.222	-71.1971	0.00707812	0.0352649	0.0166366	0.0594394	0.0299791	0.037533	0.0176064	0.0299376	0.00725583	0.0330979	0.00336705	0.00207833	2.50552e-05	0.011981	4.82467	1.34976	8.56988	0.00542263	0.0343883	0.0867811	16.552	0.0152987	6.28566	0.0394122	0.0300714	38.08464
602000	-503.718	-427.357	-76.361	0.0020053	0.00627331	0.00421652	0.00855052	0.0124497	0.00938097	0.029171	0.0272985	0.0441474	0.0304532	0.00958857	0.0128521	0.0061809	0.0216882	11.1659	8.13222	10.7709	0.0350832	0.0185801	0.0681966	20.4431	0.0262808	12.9726	0.0297949	0.0173902	63.90423
602100	-502.43	-431.01	-71.4196	0.000560295	0.00913032	0.00826848	0.00387485	0.112386	0.0120874	0.0229171	0.0117956	0.0590774	0.0201463	0.0449271	0.00647629	0.0232964	0.0138981	3.27604	11.5387	0.546355	0.0213028	0.0401624	0.0474349	19.936	0.000358327	3.37935	0.00145876	0.0612697	39.19723
602200	-510.759	-435.634	-75.1246	0.016607	0.00125945	0.0402897	0.0140202	0.0599331	0.0018457	0.0287053	0.00345842	0.00818911	0.0206103	0.0401493	0.0364165	0.0161538	0.00961213	6.76236	0.372409	11.5117	0.0301761	0.0639281	0.0414988	27.1613	0.00770197	11.4595	0.0138636	8.07649e-05	57.72181
602300	-507.841	-434.175	-73.6656	0.00158685	0.0320736	0.0113199	0.00635499	0.00119766	0.00478403	0.0219067	0.0132383	0.0183283	0.00640687	0.021732	0.0279676	0.00190455	0.0105268	6.90914	6.53616	12.4631	0.0742251	0.0442033	0.274294	20.2994	0.00291088	3.5981	0.0215909	0.0244957	50.42702
602400	-498.879	-426.867	-72.0119	0.00804581	0.00276738	0.000192916	0.0128609	0.033898	0.0111993	0.0705152	0.00237839	0.0319761	0.0540479	0.018868	0.00617761	0.00178231	0.00420027	4.28937	16.3184	1.33087	0.0176538	0.0444797	0.0258843	10.6651	0.0257821	9.16419	0.00947808	0.00827146	42.15834
602500	-498.606	-427.55	-71.056	0.00372144	0.00640795	0.00312086	0.0122713	0.00255737	0.00325108	0.00713803	0.00478469	0.0199437	0.0264536	0.0186632	0.00577002	0.0238085	0.053065	13.295	2.92765	2.15906	0.026663	0.0187252	0.0280825	12.792	0.014286	5.86621	0.0427442	0.0174434	37.37885
602600	-499.36	-427.863	-71.4966	0.00226324	0.024147	0.00398728	0.00970491	0.055775	0.0130703	0.0155391	0.0134975	0.0394076	0.00623733	0.00198648	0.00336757	0.00827484	0.00675687	6.58597	7.41832	0.717904	0.0453543	0.0681476	0.0509608	19.0229	0.0213103	5.38534	0.0409621	0.0207792	39.58202
602700	-498.549	-430.954	-67.5959	0.0064605	0.00334452	0.0121756	0.000796882	0.0108315	0.0429651	0.0306982	0.0141348	0.0422474	0.0220315	0.0533974	0.00728396	0.00418159	0.00255905	2.63351	8.99323	0.407238	0.0171161	0.00216461	0.0212754	1.28412	0.00638441	6.42622	0.0121981	0.0221578	20.07872
602800	-499.537	-429.067	-70.4702	0.00643446	0.00854423	0.0122719	0.00142431	0.0749128	0.0135929	0.0137213	0.0255968	0.017853	0.0259424	0.0193425	0.00697597	0.00448369	0.0279076	8.85773	2.19043	3.10785	0.035692	0.0365232	0.0991736	8.20295	0.0087095	11.6263	0.00347788	0.0223234	34.45019
602900	-501.583	-428.294	-73.2886	0.00526712	0.000532432	0.0248597	0.00505602	0.0143123	0.0436971	0.0182704	0.0061287	0.029368	0.0458806	0.00193473	0.017735	0.0334146	0.00645622	15.9988	1.05874	4.69778	0.00947407	0.0299413	0.0618398	13.5792	0.000834215	12.7745	0.0229646	0.0549868	48.542
603000	-502.322	-429.702	-72.6195	0.0109245	0.00281615	0.0171375	0.00545639	0.0382864	0.044509	0.0173716	0.00633357	0.0234436	0.0190874	0.0385859	0.0133169	0.00168743	0.00299181	7.7579	19.5741	1.75918	0.0148286	0.0150037	0.128581	12.2952	0.0346675	3.35583	0.00147223	0.0177995	45.19653
603100	-500.042	-430.939	-69.103	0.00903706	0.0102662	0.00632694	6.08706e-05	0.0974892	0.029393	0.0116956	0.0372291	0.0101087	0.00477263	0.0223033	0.00168638	0.000423158	0.0312819	3.92685	5.2962	3.23112	0.0201584	0.0768057	0.0509745	11.6546	0.0161837	3.01302	0.0248891	0.0308649	27.61377
603200	-505.933	-435.316	-70.6173	0.0197676	0.0133364	0.00448189	0.0511518	0.010168	0.00860703	0.0371245	0.0260524	0.00209931	0.0113669	0.00826625	0.00340262	0.0152106	0.0415743	7.2843	6.7231	9.45812	0.0131815	0.0235148	0.00768279	5.93066	0.0275198	5.38598	0.0482165	0.0304612	35.18535
603300	-504.201	-431.952	-72.2488	0.0065165	0.0134557	0.0332626	0.00680371	0.0496722	0.00173885	0.0218726	0.0142241	0.00197305	0.0107666	0.0166457	0.0317911	0.0103961	0.00263933	2.84557	8.86276	13.507	0.0701855	0.0657152	0.075555	10.9912	0.0351153	6.62913	0.0221317	0.016699	43.34283
603400	-497.948	-426.949	-70.9998	0.0114662	0.0355492	0.00176675	0.0171318	0.0020994	0.0303173	0.00310883	0.007519	0.00979322	0.0362872	0.0160514	0.000657197	0.00195773	0.00612955	4.68012	7.79591	7.50681	0.0137537	0.0167599	0.0168148	10.3761	0.0284229	6.40971	0.0314193	0.0424382	37.09807
603500	-499.646	-428.886	-70.7599	0.00636236	0.00953521	0.00456626	0.0167084	0.0189762	0.0160403	0.0105074	0.0063162	0.0347816	0.00240517	0.0118859	0.0135139	0.016748	0.0170223	0.888908	9.57338	9.29369	0.00213502	0.0710747	0.00958625	10.4863	0.00855271	5.27288	0.0552865	0.0512026	35.89837
603600	-504.475	-432.372	-72.1031	0.0187049	0.0211736	0.0216739	0.00652014	0.00560332	0.00716613	0.00644828	0.00699218	0.0127429	0.0184604	0.00347423	0.0171658	0.0341105	0.00089337	9.63449	2.44712	4.20805	0.0286018	0.0481192	0.0571027	15.7972	0.0238184	10.0118	0.0156913	0.161367	42.61452
603700	-506.525	-435.79	-70.7357	0.0360827	0.0184161	0.0115867	0.0246292	0.00214479	0.0357434	0.00714841	0.0232734	0.0483934	0.022451	0.0583689	0.0265634	0.00942775	0.0100518	1.81181	6.11936	1.9041	0.0163476	0.0438659	0.0179285	21.9234	0.0166543	3.57346	0.00476404	0.0115145	35.77749
603800	-504.604	-431.03	-73.5747	0.0339162	0.0010941	0.0183029	0.00525516	0.0247384	0.0196939	0.00513485	0.0839664	0.028849	5.92455e-06	0.000389798	0.00288226	0.00369119	0.0124017	11.0043	19.6392	3.63048	0.0357416	0.0545706	0.0965363	8.54767	0.0205097	6.6657	0.0301592	0.00711963	49.97225
603900	-504.38	-433.194	-71.1863	0.00526008	0.0192316	0.0182056	0.00287775	0.0272878	0.0478096	0.0179576	0.000487745	0.00121194	0.0176929	0.0137936	0.0415311	0.00310811	0.0079461	6.90656	9.36311	2.66229	0.060611	0.0244807	0.0805212	16.2155	0.00798104	2.33988	0.0820722	0.0629651	38.0304
604000	-504.243	-430.34	-73.9031	0.00664872	0.0446397	0.0107997	0.0132554	0.0195017	0.0150812	0.00423325	0.0316842	0.0120046	0.0233939	0.00364977	0.00664204	0.00515992	0.000860392	8.30044	7.41918	15.2942	0.0980691	0.0352533	0.0383177	16.2016	0.0169938	3.91643	0.0376362	0.0588137	51.61452
604100	-507.165	-431.16	-76.0041	0.00116066	0.0337256	0.00771537	0.0365109	0.0319886	0.0286531	0.011061	0.00152838	0.00164702	0.042192	0.0141586	0.0112096	0.020726	0.0123468	4.82083	4.77917	17.7359	0.0145488	0.0281502	0.0503568	28.6093	0.0321925	5.7187	0.00138618	0.0743814	62.11955
604200	-502.308	-431.696	-70.6121	0.00770498	0.000435503	0.00861797	0.0297382	0.0834608	0.0240954	0.0573392	0.00627009	0.0333091	0.0198421	0.00457059	0.0100453	0.00121487	0.0106388	4.5868	4.78845	6.18979	0.00180193	0.0235133	0.0280148	13.9191	0.00209192	5.17429	0.0109723	0.137273	35.15936
604300	-503.381	-431.238	-72.1432	0.0183903	0.00419026	0.0133492	0.00518465	0.0436361	0.0272519	0.00942005	0.00341928	0.00327523	0.00574745	0.0624281	0.0141264	0.00955487	0.0141824	6.64537	0.209652	10.3587	0.0542762	0.00581856	0.00990125	16.1967	0.0146052	9.046	0.0197113	0.0203175	42.81523
604400	-503.586	-431.61	-71.9759	0.00589193	0.0225933	0.00548945	0.0091786	0.0147298	0.00940614	0.00489753	0.0205481	0.00894195	0.00303933	0.0010604	0.00728855	0.036142	0.004598	3.15676	6.51342	6.09153	0.111645	0.0348017	0.0852393	13.0949	0.0165214	12.5841	0.0927883	0.042764	41.97826
604500	-495.023	-425.758	-69.2649	0.00319363	0.00121217	0.0039844	0.00553793	0.049968	0.00696089	0.00575862	0.00159461	0.0757016	0.00745763	0.0134742	0.00474251	0.00351867	0.00935508	4.68685	3.76749	2.86439	0.0422373	0.00272492	0.0596492	9.68071	0.00723557	7.05993	0.0336512	0.0261854	28.42351
604600	-499.031	-426.668	-72.3629	0.00226602	0.0265812	0.00107135	0.0024047	0.0280797	0.0315851	0.0195752	0.00229647	0.0232298	0.065369	0.0306218	0.000908903	0.0127349	0.00786659	8.45532	9.72873	1.16018	0.0126463	0.00896345	0.0624272	11.653	0.0206094	12.5378	0.00631237	0.0128184	43.91346
604700	-493.343	-424.949	-68.3943	0.00656723	0.00160232	0.00524746	0.00186949	0.00677952	4.81906e-05	0.0172641	0.00043754	0.0548922	0.0210302	0.00840854	0.0275635	0.00352274	0.0080984	1.93559	7.6467	2.17495	0.00684616	0.0426423	0.0481122	9.35538	0.0102961	2.58321	0.0618334	0.0413547	24.07024
604800	-501.13	-432.697	-68.4334	0.00924721	0.0307869	0.015377	0.0022102	0.0047918	0.00924849	0.00748463	0.00981512	0.00325105	0.00448846	0.0254754	0.0433973	0.0112882	0.00103201	1.7352	6.73861	4.03466	0.0268765	0.051641	0.130849	5.63468	0.0273834	5.61767	0.0323111	0.0584619	24.26623
604900	-506.083	-434.024	-72.0587	0.00214448	0.0324163	0.000231596	0.0107426	0.073656	0.026566	0.00947316	0.00205911	0.00885244	0.0441949	0.00666607	0.0189193	0.0110092	0.0124246	0.261909	9.47063	8.79386	0.0308569	0.0145132	0.0817577	4.86221	0.0192383	18.4601	0.00872209	0.129316	42.3925
605000	-505.119	-436.407	-68.7114	0.0200494	0.00946905	0.000171092	0.0134082	0.0462002	0.0137311	0.00246141	0.0826517	0.0144261	0.0343202	0.0239078	0.0185177	0.00429622	0.00452391	0.696582	7.70548	2.41542	0.0437056	0.0310169	0.152566	10.7716	0.067447	3.42664	0.00355926	0.0536059	25.65579
605100	-501.851	-431.099	-70.7527	0.0044241	0.0454585	0.00397915	0.0111069	0.00360124	0.00609902	0.00592925	0.0714073	0.0354699	0.0263779	0.0127206	0.00536967	0.0216819	0.0169404	3.64824	3.78286	3.59902	0.030058	0.0117784	0.0782641	15.6536	0.00896389	8.75335	0.00370005	0.022136	35.86257
605200	-503.741	-431.365	-72.3765	0.00030955	0.0285737	0.00218175	0.0314506	0.0187077	0.0200743	0.00319303	0.0260506	0.00522585	0.00716609	0.0292285	0.0484757	0.002893	0.000964496	6.42742	20.9571	2.53782	0.012589	0.0542694	0.115154	9.5152	0.0207261	4.05564	0.0476821	0.0135429	43.98163
605300	-495.225	-426.593	-68.632	0.0198526	0.00644026	0.0124687	0.00868645	0.0498617	0.0347537	0.00377769	0.00527535	0.00987302	0.0100077	0.00247162	0.00841659	0.0186768	0.00164303	6.42139	2.86713	1.77251	0.00929376	0.0111049	0.0366953	6.54344	0.00124814	7.34906	0.0489079	0.00598424	25.25898
605400	-504.381	-430.705	-73.6761	0.0284926	0.00326079	0.00874683	0.00868039	0.000356136	0.00863537	0.00567748	0.00801024	0.0257392	0.0244068	0.000506313	0.0389038	0.0245202	0.00446427	16.1964	16.567	0.579735	0.0273877	0.0822228	0.0494103	7.73109	0.0347362	8.94362	0.0401073	0.0374158	50.47951
605500	-497.275	-426.912	-70.3636	0.00950609	0.0103235	0.00686442	0.00160047	0.0198072	0.0111967	0.0529678	0.012497	0.0161386	0.0351038	0.0104466	0.00219003	0.00512126	0.00644068	0.621491	8.96836	3.09957	0.0178567	0.0305562	0.0888735	18.4524	0.0211838	2.33071	0.0581465	0.0278361	33.91718
605600	-496.101	-425.323	-70.7772	0.0139344	0.0180536	0.00612909	0.028987	0.0738481	0.0090642	5.49041e-05	0.0165447	0.00360044	0.0271412	0.00243615	0.00853869	0.00689514	0.00364649	3.58709	14.7684	1.68398	0.00105717	0.0135646	0.044625	11.4078	0.0201835	4.19583	0.0343713	0.00904752	35.98482
605700	-500.38	-432.897	-67.4836	0.0100914	0.0120057	0.00729955	0.0355472	0.0311974	0.00431688	0.0254796	0.0145444	0.01611	0.0179666	0.028469	0.0194804	0.010934	0.00373418	0.625794	9.92626	2.75065	0.0102869	0.0439939	0.084701	0.821421	0.0143312	4.96334	0.0306743	0.00813109	19.51677
605800	-500.281	-427.794	-72.4873	0.00263787	0.00583093	0.00485022	0.0296182	0.0525457	0.00920659	0.0519173	0.0353933	0.0130221	0.000108478	0.0173984	0.00413116	0.000183421	0.00817331	3.31316	12.2199	9.81276	0.00256042	0.0350817	0.0383286	14.9864	0.0377687	3.80369	0.0267952	0.0239207	44.53542
605900	-500.378	-426.869	-73.5089	0.00247052	0.00216451	0.00488644	0.00873701	0.00277353	0.0193297	0.000390442	0.0249418	0.00918348	0.0222174	0.046598	0.0033045	0.000106973	0.00811266	6.75258	14.2329	9.67435	0.0312311	0.0400319	0.129658	10.7809	0.0367031	7.75928	0.00294986	0.0475093	49.64333
606000	-509.945	-436.942	-73.003	0.0220424	0.0374849	0.0164662	0.000272254	0.0287606	0.0403362	0.0638946	0.00910587	0.0704077	0.00459751	0.00349054	0.03499	0.00359865	0.0115788	12.8262	1.97978	10.4162	0.00802962	0.05979	0.0282281	8.09851	0.0360054	13.2469	0.0300663	0.0373248	47.11398
606100	-497.172	-428.347	-68.8245	0.00411974	0.0111355	0.0170935	0.0712465	0.00220252	0.00953275	0.00249475	0.00591266	0.00348117	0.00294643	0.00119537	0.024685	0.00374355	0.0156157	5.18695	7.10887	0.0938134	0.00895847	0.0354029	0.022443	10.9101	0.00187722	2.60601	0.040912	0.0306179	26.22134
606200	-508.796	-440.487	-68.3097	0.00833919	0.0110086	0.009714	0.0234469	0.0312195	0.0222423	0.0164216	0.0584012	0.0230678	0.00875416	0.00427607	0.00822723	0.00496473	0.0217999	5.32453	6.43854	1.17233	0.0412194	0.014097	0.0876761	6.37022	0.0890854	3.68434	0.0325527	0.140827	23.6473
606300	-505.855	-431.451	-74.4037	0.0261649	0.0214477	0.0169138	0.0176012	0.00482389	0.0229869	0.0142566	0.00363311	0.0278424	0.000358459	0.00983902	0.0104239	0.0142031	0.000775018	0.987794	6.5235	19.9847	0.0306572	0.0263164	0.0465793	8.6953	0.0371585	17.5026	0.0801427	0.0114339	54.1175
606400	-499.431	-426.724	-72.7072	0.00244883	0.00819028	0.00222413	0.00354085	0.0123807	0.0191663	0.0105502	0.0013808	0.00970616	0.044494	0.0176998	0.0100191	0.0185973	0.0032408	13.67	2.8646	7.36786	0.0752301	0.00212586	0.0319068	4.08786	0.00406575	17.3358	0.018642	0.0134683	45.63519
606500	-498.634	-429.454	-69.1794	0.00682302	0.00559038	0.0434496	0.0274666	0.00106971	0.0214361	0.00653955	0.0207057	0.0254748	0.0391489	0.00488819	0.0160252	0.0111631	0.00740381	6.96627	7.51399	2.12664	0.0192095	0.0554995	0.0478468	6.82918	0.00470944	4.17241	0.0079471	0.014985	27.99587
606600	-498.934	-429.835	-69.0984	0.00957855	0.00677862	0.0462568	0.0107401	0.00940905	0.0248246	0.0369244	0.00705355	0.0102188	0.022615	0.0117051	0.0113121	0.00019932	0.00904982	1.22676	7.01281	7.98883	0.0412947	0.0350276	0.03092	8.19341	0.00467088	2.76856	0.0101381	0.0621422	27.59123
606700	-501.703	-430.684	-71.019	0.0278168	0.00989072	0.0036716	0.000900872	0.0103375	0.00359483	0.0454365	0.0220249	0.00722388	0.0352566	0.0451501	0.00611021	0.0443044	0.00764685	13.0594	0.769574	7.02345	0.0279541	0.0100563	0.0873505	11.8919	0.0026377	4.004	0.0142818	0.0338967	37.19387
606800	-499.95	-428.59	-71.3603	0.0141523	0.00876182	0.00065481	0.00133893	0.0414183	0.0327109	0.0341966	0.00330528	0.0330785	0.00820459	0.0234859	0.00462099	0.000556905	0.01862	7.88329	3.12518	3.05837	0.0278532	0.0358493	0.0817618	12.774	0.000869274	11.5657	0.0502187	0.0722079	38.90036
606900	-508.199	-429.794	-78.4051	0.00105202	0.0155143	0.00628954	0.00222901	0.0716421	0.0470269	0.0423405	0.0269409	0.00867903	0.00855085	0.00493053	0.00353591	0.000956166	0.0410254	6.74273	26.1028	13.4594	0.040571	0.00890125	0.072252	19.3381	0.00735288	8.04835	0.0188481	0.00446057	74.12452
607000	-499.375	-430.068	-69.3068	0.0079379	0.0150007	0.0238908	0.0521358	0.0046365	0.00662372	0.0139096	0.00446456	0.0007291	0.0276263	0.0190028	0.0215669	0.00572493	0.0238104	3.77192	7.47776	0.0261743	0.0374441	0.00556632	0.0215308	10.4298	0.00542504	6.58223	0.0197615	0.0281876	28.6329
607100	-501.434	-430.226	-71.2071	0.00206506	0.0056837	0.016919	0.0284871	0.0435705	0.110118	0.0138276	0.000220613	0.000164334	0.0154371	0.0459554	0.00214251	0.0181329	0.00168578	1.92692	14.2437	7.5589	0.00524892	0.0138664	0.0500057	8.31689	0.00911758	5.66229	0.00199358	0.0411953	38.13449
607200	-501.054	-431.019	-70.0347	0.00691056	0.00174397	0.0470612	0.00937742	0.0313978	0.0192801	0.0192239	0.0244235	0.01855	0.0489673	0.00517885	0.0391143	6.91816e-05	0.00156241	6.79583	14.0405	1.85917	0.0147806	0.0444106	0.100946	4.72778	0.00285176	4.40992	0.00120292	0.0023928	32.27269
607300	-498.382	-427.221	-71.1615	0.00803747	0.000752354	0.00995483	0.0293566	0.0126042	0.00407115	0.00228238	0.00639345	0.0106078	0.00824371	0.0080778	0.0114805	0.0119589	0.00597417	3.98344	6.4815	12.9578	0.0226826	0.0678427	0.054527	11.4395	0.0332366	2.70063	0.0323767	0.00331525	37.90669
607400	-496.294	-426.138	-70.1556	0.000223252	0.000921975	0.00147393	0.0282738	0.0176771	0.00877782	0.0184282	0.02283	0.0167109	0.0384941	0.000859767	0.00128841	0.00928331	0.00772613	2.4593	8.79341	3.20937	0.0785802	0.0214198	0.0459147	7.63101	0.0179142	10.389	0.013228	0.0449311	32.87705
607500	-500.511	-428.487	-72.0239	0.0232959	0.00677791	0.0169293	0.00456591	0.0340528	0.00963811	0.0105636	0.011541	0.00647125	0.0236513	0.00562816	0.0252943	0.00579204	0.0260687	1.9827	9.57232	15.0469	0.00540082	0.0359667	0.0362728	8.359	0.00886402	6.8441	0.077322	0.0395253	42.21859
607600	-493.796	-424.67	-69.1259	0.00340689	0.0117068	0.0103942	0.00278738	0.0112597	0.0063399	0.0145346	0.000407611	0.0122064	0.0472787	0.00875037	0.0159185	0.0128269	0.0100898	2.35143	6.3099	1.59333	0.0188859	0.06699	0.0746717	9.93544	0.0136191	7.16511	0.00540237	0.0260272	27.72872
607700	-501.182	-428.067	-73.1145	0.00097609	0.0134005	0.0100156	0.0151831	0.00896942	0.0114299	0.0190569	0.022745	0.00275205	0.0250686	0.00358636	0.0121273	0.0191798	0.000757914	6.09125	8.65593	3.1947	0.00241934	0.0195751	0.083676	20.322	0.0463343	8.97724	0.0371688	0.0759076	47.67144
607800	-496.368	-425.362	-71.0065	0.00188881	0.00765515	0.00123254	0.0223565	0.0142776	0.022867	0.0190828	0.0267033	0.0157844	0.00992727	0.0113824	0.00485089	0.00062401	0.0222451	2.02756	20.5445	3.18908	0.040372	0.0397373	0.0387523	8.34276	0.00727948	2.69894	0.011762	0.00975152	37.13132
607900	-506.802	-437.606	-69.1961	0.0363584	0.0110184	0.00085303	0.00932027	0.0402423	0.0913625	0.0422826	0.0153379	0.0172048	0.00416732	0.0276253	0.00622533	0.00561359	0.0236393	2.52973	6.04723	8.02069	0.0249238	0.0348453	0.102158	5.69165	0.0271857	5.20126	0.0307054	0.0379448	28.07958
608000	-506.106	-435.983	-70.123	0.0499954	0.00173452	0.000418461	0.0133119	0.020724	0.0267785	0.0234075	0.0151953	0.000338656	0.00675074	0.0294424	0.00850536	0.0156649	0.0100548	1.49769	13.0672	2.38163	0.0441666	0.115737	0.0643217	5.17388	0.00112543	10.0247	0.0088059	0.112392	32.71398
608100	-497.422	-425.417	-72.005	0.0124	0.00233995	0.00553021	7.8376e-05	0.0107767	0.0266109	0.0291998	0.0258919	0.0498236	0.0398264	0.00765777	0.00760618	0.00236237	0.00591253	0.870068	12.7841	2.94078	0.00881277	0.0676588	0.0478802	9.90609	0.00203744	15.2545	0.000653482	0.0153409	42.12397
608200	-506.522	-430.265	-76.2573	0.0253604	0.0261421	0.00330995	0.00144864	0.0125028	0.00771305	0.00789133	0.00906447	0.0677354	0.0422254	0.0108597	0.00852602	0.0218707	0.000676319	8.57421	1.49158	33.5632	0.0533109	0.0423568	0.0563629	9.53126	0.02517	9.7573	0.00508936	0.040374	63.3855
608300	-511.28	-436.233	-75.0473	0.00143232	0.0053803	0.000421798	0.000481032	0.0624712	0.0108807	0.101711	0.00195879	0.0545098	0.00956487	0.0398111	0.0134988	0.0202561	0.0253389	1.25068	17.6267	6.50008	0.0192106	0.0950342	0.0745474	13.734	0.0316978	17.6239	0.0248746	0.00732576	57.33571
608400	-499.521	-425.887	-73.6335	0.00234886	0.00410858	0.00134557	0.00217991	0.0626792	0.00708563	0.00945109	0.00873957	0.0225223	0.0222826	0.00275782	0.0412869	0.0234996	0.0137423	2.48328	9.58765	2.40878	0.0249933	0.0341344	0.0629387	30.8279	0.0101119	4.53252	0.0115866	0.0584083	50.26637
608500	-495.918	-425.184	-70.7334	0.000992896	0.0211053	0.00104185	0.00244614	0.0109338	0.00732803	0.0141172	0.0283522	0.0127962	0.0146098	0.0113039	0.0115576	0.00848495	0.0232098	3.57765	13.813	1.37372	0.0318542	0.0303897	0.0656354	13.4598	0.0236815	3.15311	0.03356	0.0354208	35.76613
608600	-498.617	-427.431	-71.1859	0.0135485	0.0103283	0.00798832	0.00352127	0.0276227	0.00177351	0.000200951	0.00378883	0.0166611	0.061186	0.00364531	0.0201017	0.0274527	0.0154832	0.556128	7.62364	5.40994	0.0027714	0.0311686	0.085659	20.768	0.0203904	3.24929	0.0332237	0.0351705	38.02871
608700	-501.023	-431.363	-69.66	0.0133032	0.0245228	0.00326023	0.00316817	0.0355004	0.0155587	0.0446181	0.00749908	0.00424738	0.0320783	0.0045169	0.0278618	0.001722	0.0141453	6.70036	6.41294	0.0898582	0.017066	0.0311206	0.0506807	6.19597	0.00635088	10.4941	0.0861685	0.0821667	30.39882
608800	-504.28	-430.453	-73.8264	0.00464074	0.00485219	0.00384535	0.0288872	0.035548	0.000586058	0.0220622	0.0707134	0.0482112	0.0123926	0.00248468	0.0143388	0.0104754	0.00839773	4.68247	7.85044	1.93891	0.040954	0.0316359	0.0512808	15.9768	0.0303584	20.3155	0.0340165	0.0110676	51.23088
608900	-499.74	-429.447	-70.2935	0.0064968	0.00442248	0.00126318	0.011323	0.00295098	0.00755287	0.0411654	0.00623028	0.00937869	0.0467897	0.0358747	0.0354701	0.00519273	0.00378333	0.21989	11.9008	7.28433	0.00909584	0.0307635	0.0332219	5.57755	0.00475239	8.16517	0.0692353	0.053785	33.56646
609000	-508.492	-437.721	-70.7711	0.0223945	0.00328983	0.0249983	0.0610797	0.00626295	0.0144184	0.00232666	0.0032159	0.00441912	0.045533	0.0432478	0.0471794	0.00831917	0.00949286	8.15545	1.80535	0.850569	0.0548063	0.0220196	0.046294	13.6783	0.0282068	10.9523	0.0334438	0.031881	35.95474
609100	-500.293	-431.765	-68.5283	0.0088151	0.00725085	0.00226973	0.0114375	0.103218	0.00682174	0.0263103	0.0292197	0.0301419	0.0218074	0.001944	0.00367991	0.0309294	0.0160927	4.90741	5.43669	3.13703	0.0183326	0.0340623	0.0710009	5.12953	0.0170637	5.66622	0.00179289	0.0212021	24.74027
609200	-507.065	-432.7	-74.364	0.0147098	0.0321972	0.0192683	0.0282088	0.0152103	0.0313304	0.00495697	0.0345491	0.0345329	0.00416866	0.00260983	0.0103427	0.0347183	0.00178079	2.70574	11.7575	4.84677	0.0170523	0.0352299	0.0389282	11.0849	0.00904603	23.0689	0.0627798	0.0237753	53.91915
609300	-499.437	-428.166	-71.2712	0.0179414	0.000147473	0.00142642	0.003357	0.0301396	0.00956157	0.00496617	0.00802749	0.00880446	0.00600225	0.0263306	0.00498994	0.000235485	0.0285904	0.704285	4.32748	7.64164	0.000466796	0.0439676	0.0559814	10.5976	0.0583514	14.8054	0.0250078	0.0444042	38.45508
609400	-503.523	-429.713	-73.8107	0.00178005	0.00190993	0.0146666	0.0130182	0.038732	0.0925556	0.00429018	0.000534471	0.000830187	0.0584975	0.000983835	0.018234	0.00920351	0.0339627	0.259383	9.67569	13.5315	0.00477544	0.0383817	0.0618393	14.2872	0.0148969	12.9243	0.0163603	0.049049	51.15257
609500	-502.691	-428.988	-73.7028	0.0031352	0.0200082	8.57205e-05	0.00528199	0.0453933	0.0390062	0.016321	0.000371767	0.0334008	0.0233125	0.040963	0.01191	0.0203031	0.00585914	7.67618	9.95855	6.60143	0.00285167	0.053295	0.0303281	11.2305	0.00256834	14.703	0.00162458	0.087252	50.61287
609600	-501.286	-432.12	-69.1657	0.00272521	0.046236	0.0106576	0.00178892	0.0164007	0.0279942	0.00443724	0.00119871	0.0480163	0.000711357	0.0391074	0.0129344	0.000545631	0.0116648	0.919121	13.4519	1.28973	0.0713259	0.0563313	0.0150058	8.92907	0.00500901	2.91022	0.0527857	0.00276277	27.9277
609700	-508.012	-433.867	-74.1447	0.00504273	0.000566177	0.0106982	0.0266941	0.0737777	0.0354454	0.0540154	0.034082	0.000949002	0.00560874	0.00601023	0.0210569	0.0151651	0.00930712	11.439	11.5261	4.57706	0.0755098	0.0289239	0.0540073	14.0492	0.0264488	10.6625	0.0355971	0.0496694	52.8225
609800	-506.647	-437.545	-69.1015	0.00453257	0.00566624	0.0215704	0.0235141	0.0641676	0.0109176	0.00803046	0.0456676	0.00901966	0.0326123	0.0600189	0.0180387	0.00992439	0.0144456	2.65892	7.59418	1.5837	0.0281411	0.0822956	0.0726258	10.2964	0.0209129	4.83452	0.0848421	0.0216364	27.60631
609900	-505.577	-434.888	-70.6888	0.0183732	0.00338259	0.00618597	0.00850308	0.0351868	0.00146227	0.0144621	0.00254541	0.0417778	0.00493871	0.00185426	0.0791604	0.00480459	0.0116693	3.58766	1.23907	9.25226	0.0122141	0.0733678	0.112091	12.5746	0.0303374	8.41788	0.007478	0.00163015	35.54286
610000	-494.611	-425.847	-68.7645	0.00777431	0.00365523	0.00345583	0.0232086	0.00109796	0.0184425	0.00346723	0.00554426	0.0180633	0.0283495	0.00358849	0.0220507	0.00827396	0.00880924	6.1689	1.5999	4.05222	0.025675	0.0352605	0.0487192	7.03646	0.0246058	6.72024	0.00552549	0.0481482	25.92143
610100	-503.904	-433.206	-70.6981	0.00463187	0.00119247	0.00100871	0.0368045	0.0218683	0.00277564	0.0069546	0.0222193	0.0101482	0.00284493	0.0184607	0.00144107	0.00325612	0.0654021	3.91997	17.6408	0.304824	0.0294689	0.08131	0.0284673	10.1114	0.0135287	3.07779	0.103811	0.0789889	35.58938
610200	-495.494	-424.475	-71.0195	0.0060429	0.00567923	0.0126733	0.00904038	0.00524821	0.0572265	0.00676375	0.00133469	0.0387276	0.0194582	0.00352054	0.0140193	0.000734371	0.00220557	0.998212	11.0236	6.74448	0.0202032	0.0043607	0.0818593	10.0337	0.0106348	8.07727	0.00298421	0.016586	37.19663
610300	-499.37	-427.432	-71.938	0.00174103	0.00691225	0.00324163	0.0401143	0.0624905	0.00744398	0.0080326	0.00696403	0.0185305	0.0137795	0.00266425	0.0149085	0.010367	0.023911	3.64421	5.36623	6.92059	0.00147042	0.0115624	0.0614717	16.6441	0.0235817	8.82823	0.0133556	0.0529307	41.78879
610400	-495.64	-426.226	-69.4133	0.0269491	0.00249691	0.00727086	0.00374895	0.0114781	0.00322145	0.0227334	0.0155336	0.0157133	0.0146589	0.00135135	0.0200251	0.00478881	0.00682134	2.11509	7.30898	5.5294	0.0417635	0.025642	0.0428529	7.20387	0.00458766	6.62132	0.0218985	0.0932137	29.1654
610500	-497.181	-426.593	-70.5879	0.0105202	0.000201216	0.0173565	0.0102146	0.0488923	0.00542929	0.00776837	0.00660055	0.0195145	0.00780966	0.0126752	0.007335	0.000910127	0.00296012	7.15027	3.68043	5.4571	0.0501476	0.0276331	0.0988288	11.7423	0.0122266	6.54701	0.040969	0.0733917	35.03847
610600	-504.069	-434.467	-69.6024	0.00696787	0.0186324	0.0401525	0.0249853	0.00738194	0.0586693	0.0542621	0.0188763	0.0378286	0.00749476	0.0139821	0.0217534	0.000920053	0.0126997	1.12513	9.09946	2.25347	0.0543724	0.0123921	0.0613657	11.3649	0.00327791	5.76631	0.0336876	0.0118103	30.11075
610700	-499.484	-427.563	-71.9209	0.00212792	0.00445794	0.00432082	0.0258104	0.000498135	0.0081408	0.0263908	9.22554e-05	0.036272	0.0210948	0.0331111	0.00249528	0.00805046	0.0191873	9.88006	9.38289	0.181764	0.0283542	0.0117654	0.114903	9.20692	0.00663808	12.6341	0.00443922	0.0598249	41.70369
610800	-505.115	-431.008	-74.1072	0.00435916	0.00455199	0.0116819	0.0155526	0.000515609	0.0189419	0.00394706	0.0288426	0.00244363	0.0200966	0.00240791	0.0610891	0.0159086	0.0279633	3.70492	25.608	7.12634	0.0770277	0.0107916	0.017255	9.89512	0.00519844	5.87027	0.0321727	0.0695542	52.63497
610900	-503.529	-432.763	-70.7659	0.0141031	0.00351829	0.0205644	0.0270121	0.0279616	0.0135783	0.00426958	0.0202701	0.013098	0.0158825	0.00547441	0.0135943	0.0234487	0.00977744	9.64082	5.45677	3.33724	0.0403806	0.0801993	0.058453	12.1936	0.0261959	4.76648	0.0154471	0.10038	35.92851
611000	-504.332	-433.567	-70.7658	0.00291328	0.014945	0.0142597	0.0050589	0.0242159	0.0588408	0.0311886	0.0163201	0.0523764	0.0362318	0.00797868	0.041505	0.000331008	0.012344	8.38581	10.896	3.20106	0.00697889	0.0155318	0.11885	7.28076	0.00163993	5.60214	0.0110393	0.0895002	35.92784
611100	-508.3	-435.671	-72.6287	0.0186013	0.0066705	0.00860866	0.000711947	0.0522418	0.00510398	0.0256993	0.0470028	0.0130759	0.00142094	0.00325374	0.00385961	0.0109102	0.0424836	5.97992	9.92597	9.69799	0.11667	0.0340375	0.0318277	11.0382	0.0701749	8.05729	0.0279673	0.0228918	45.24256
611200	-498.677	-428.716	-69.9608	0.00923385	0.000788655	0.0102373	0.00144601	0.00342669	0.0303129	0.00130351	0.046299	0.0351611	0.0326123	0.0115257	0.0202919	0.00368356	0.024747	1.45052	12.9768	5.06223	0.00734249	0.0092843	0.0570855	9.20621	0.00275893	2.81097	0.0692509	0.0194667	31.90298
611300	-495.779	-426.444	-69.3348	0.000527286	0.00522957	0.00961044	0.0019481	0.00210176	0.00798759	0.0173652	0.0243124	0.00731873	0.0224995	0.00244727	0.00335733	0.00676402	0.00146691	2.28887	12.7145	1.42144	0.00210424	0.0220406	0.0346629	6.45652	0.095457	5.57797	0.0199369	0.0266636	28.77312
611400	-502.55	-432.897	-69.6526	0.000891621	0.00351536	0.00945949	0.0064271	0.054213	0.00069758	0.00942688	0.0489939	0.0168853	0.00995963	0.0230182	0.0146879	0.0124266	0.0166158	9.44177	1.07318	2.82488	0.0192502	0.0282063	0.0308539	7.13855	0.0272883	9.35892	0.056246	0.135472	30.36184
611500	-500.288	-429.794	-70.4944	0.00281036	0.00992188	0.014339	0.0114785	0.0410194	0.014786	0.00258586	0.0219237	0.0233724	0.0987384	0.043855	0.00440077	0.0239728	0.00392282	5.30181	3.55675	1.58089	0.00778578	0.0202691	0.040926	8.70509	0.00263318	14.9854	0.0192695	0.0332211	34.57113
611600	-499.862	-427.937	-71.9252	0.00353028	0.0102676	0.0320144	0.0128497	0.009076	0.0117168	0.0287509	0.00772972	0.0046311	0.0276124	0.00523592	0.00474219	0.015137	0.00902326	8.53726	1.13117	3.80431	0.0169024	0.0774776	0.0641033	23.2658	0.0230745	4.59017	0.0128035	0.0194615	41.72487
611700	-501.269	-428.136	-73.1332	0.0115051	0.00059054	0.000492726	0.0279977	0.00199718	0.00153625	0.00289243	0.00642621	0.0205426	0.00395763	0.0187918	0.0667061	0.00947266	0.0184057	10.8906	10.49	1.40266	0.0165139	0.0395164	0.0512304	11.1151	0.00128768	13.4585	0.0507256	0.057605	47.76504
611800	-496.954	-426.231	-70.7225	0.00610042	0.0143481	0.00919148	0.0179292	0.00549831	0.00211592	0.0185542	0.0762288	0.00913811	0.0137647	0.00305736	0.00900741	0.00387103	0.00272532	2.15169	6.59119	2.1717	0.0133379	0.0339943	0.0303946	20.7972	0.0305202	3.63788	0.0357772	0.0260455	35.71129
611900	-512.095	-439.75	-72.3447	0.0136788	0.0594215	0.0264097	0.00040964	0.0310978	0.00439475	0.00267133	0.0144321	0.00383714	0.00715906	0.0484395	0.00802443	0.0310734	0.0213864	6.01579	12.7893	9.2293	0.0704849	0.048002	0.0675105	7.85501	0.0450933	7.33173	0.0135571	0.0841326	43.82236
612000	-497.787	-428.73	-69.0575	0.00298554	0.009596	0.00238395	0.000683092	0.0179057	0.0897359	0.00294268	0.0175554	0.00252317	0.0209216	0.0166088	0.0201698	0.00558969	0.00399002	0.626968	9.74342	3.24145	0.0216459	0.022406	0.0709443	3.17017	0.00704976	10.2168	0.0302276	0.0219795	27.3866
612100	-493.59	-424.672	-68.9184	0.00554897	0.0135081	0.0165817	0.00292584	0.0159657	0.00736159	0.000632282	0.00443147	0.00136905	0.0171451	0.0234667	0.00655674	0.0121659	0.00698092	6.04646	5.11492	1.83396	0.0236212	0.0191088	0.0865098	7.68238	0.017669	5.6552	0.0149947	0.0612723	26.69075
612200	-513.378	-442.257	-71.1206	0.00382443	0.0165538	0.0248382	0.0243062	0.0086274	0.0014419	0.0261638	0.0715985	0.0286716	0.0300714	0.0120664	0.0109368	0.0356305	0.0109962	6.25648	17.9498	0.692554	7.53587e-06	0.027735	0.10866	7.8333	0.0235146	4.26117	0.165529	0.0773206	37.70178
612300	-502.842	-424.325	-78.5173	0.0174745	0.00627919	0.0186896	0.00797362	0.0266152	0.000275035	0.00474168	0.0159782	0.00516283	0.0164311	0.0198184	0.0133455	0.00662375	0.00995433	29.0837	19.2678	5.91837	0.0251062	0.0137148	0.0572758	7.62992	0.0125263	12.4749	0.00688742	0.0260341	74.68559
612400	-500.507	-425.167	-75.3406	0.00501743	0.00488826	0.0120377	0.00620117	0.0114786	0.00063035	0.0486717	0.000269791	0.00722106	0.0185711	0.0109024	0.0212647	0.0118507	0.0101261	20.9444	1.78251	2.78758	0.0543721	0.0592249	0.0301457	20.2988	0.00560124	12.6186	0.0330063	0.0187194	58.80213
612500	-502.087	-430.599	-71.4882	0.000376108	0.0063776	0.00434276	0.004072	0.0466549	0.0397169	0.0468856	0.0235343	0.0170388	0.00177175	0.0167751	0.0109863	0.00669682	0.0260183	1.26606	16.0361	2.65794	0.0218615	0.107289	0.0778307	12.682	0.00719198	6.3617	0.0264374	0.0441872	39.5399
612600	-502.374	-431.621	-70.7533	0.00272709	0.0154377	0.00194121	0.0658346	0.00585298	0.00528036	0.00370582	0.00944128	0.0204053	0.00461057	0.0124781	0.00455769	0.00966367	0.0304642	0.651466	5.09837	10.4023	0.0256094	0.0070384	0.0514492	12.0552	0.0037857	7.2867	0.086639	0.00434827	35.86532
612700	-495.841	-425.059	-70.7814	0.00215163	0.0141489	0.000681737	0.00206053	0.0343476	0.0152172	0.00792673	0.0102831	0.00447762	0.0849361	0.00989115	0.0121683	0.0121036	0.00487176	1.15647	12.8269	2.60387	0.0155708	0.0238257	0.0250314	15.1772	0.0375389	3.8702	0.0379162	0.0161458	36.00594
612800	-504.833	-433.813	-71.0197	0.00189946	0.000525152	0.025445	0.00634927	0.00424263	0.0085276	0.0211012	0.018132	0.010925	0.0116025	0.00498098	0.0635953	0.0200078	0.0138533	3.79841	4.63136	6.91672	0.12761	0.0317135	0.102716	18.9664	0.000899945	2.36505	0.0165555	0.0286743	37.19729
612900	-501.175	-421.695	-79.4802	0.00161654	0.0032514	0.00234353	0.00398639	0.0466964	0.0238794	0.00397358	0.0303583	0.0161171	0.0399229	0.0314153	0.000710952	0.000184589	0.00164495	4.79979	25.8509	24.7926	0.00985798	0.00858164	0.0345564	8.26522	7.07148e-05	15.5084	0.00657796	0.0174173	79.49998
613000	-504.138	-434.058	-70.0804	0.00321537	0.00631688	0.00141833	0.0118533	0.00325134	0.0103329	0.015375	0.010445	0.0552852	0.0109822	0.0341416	0.0510826	0.000191479	0.0125159	6.9376	7.22721	0.603364	0.0227519	0.0670201	0.0306273	15.455	0.0228934	1.84648	0.0557848	0.00605599	32.50123
613100	-491.674	-422.586	-69.0879	0.00401446	0.00333293	0.00429544	0.00290446	0.0189954	0.00481416	0.00564331	0.00281557	0.0025663	0.108192	0.00424676	0.0138832	0.0220736	0.00274713	1.50709	7.33549	2.44123	0.0227657	0.0220173	0.0606706	10.9957	0.00145562	4.91556	0.0140907	0.0219476	27.53852
613200	-510.493	-443.225	-67.2681	0.00865233	0.0054311	0.0119631	0.0969276	0.0275736	2.99775e-05	0.0265589	0.0148136	0.0218946	0.00775641	0.0056455	0.0123052	0.00794066	0.000853094	4.6141	1.23997	1.80202	0.0830234	0.0420669	0.011052	2.65736	0.0157376	7.58353	0.102025	0.0401846	18.43942
613300	-497.811	-422.398	-75.4138	0.00515663	0.00676353	0.00338976	0.00206501	0.0084917	0.0059564	0.0249475	0.00828882	0.00700952	0.0125064	0.00584869	0.0167904	0.00392258	0.0213678	3.91559	10.51	21.7273	0.0187467	0.030146	0.0917866	10.823	0.00876769	11.861	0.0155455	0.0337396	59.1682
613400	-498.021	-428.1	-69.9212	0.000494306	0.00268036	0.0088084	0.000628111	0.031525	0.0707345	0.0136592	0.0314792	0.000153761	0.0106309	0.00784613	0.00421615	0.0095591	0.0117893	12.0135	1.95419	5.94417	0.0597898	0.0144284	0.130533	7.53886	0.000103599	3.82634	0.00326697	0.0155302	31.70492
613500	-500.951	-425.761	-75.1898	0.000116998	0.006373	0.0091822	0.00679191	0.0202812	0.00336812	0.0122047	0.00190441	0.00314788	0.0156995	0.0358479	0.00416502	0.00529946	0.00282141	5.7928	4.74939	26.462	0.061692	0.0102954	0.0661173	15.1544	0.00249756	5.46619	0.12259	0.0326306	58.04777
613600	-508.116	-437.696	-70.4205	0.0116806	0.0491241	0.00736305	0.00566144	0.0375898	0.0230574	0.0339605	0.0163747	0.0223384	0.00933027	0.0321567	0.0314811	0.0391889	0.0125612	13.9869	0.962551	6.2026	0.0181259	0.0158773	0.060582	7.45526	0.0102675	5.03308	0.0807109	0.043596	34.20142
613700	-504.278	-431.001	-73.2763	0.0151489	0.00834737	0.00240985	0.0196389	0.0323264	0.115957	0.0187833	0.0100154	0.0142448	0.0410748	0.00567678	0.0171853	0.00293329	0.00596833	12.9963	6.39901	2.883	0.00649884	0.0327404	0.0470293	15.878	0.0359225	9.83129	0.00665162	0.0544377	48.48062
613800	-511.858	-437.356	-74.5019	0.0446583	0.0527619	0.00285608	0.0784278	0.00559819	0.00176905	0.0157288	0.00298668	0.000804312	0.0505858	0.00900917	0.0118169	0.0165048	0.00958735	11.8164	3.47566	0.878299	0.0455266	0.0178217	0.0475008	12.292	0.00622841	25.6172	0.0433728	0.0655459	54.60867
613900	-494.811	-423.698	-71.1133	0.00870967	0.00604473	0.0118752	0.00217637	0.027122	0.00487569	0.0117905	0.0112567	0.00241599	0.0529716	0.00372482	0.0241613	0.000152753	0.014462	2.69877	3.54971	6.6821	0.0153224	0.0496281	0.0244429	11.2803	0.00366295	13.1452	0.00855652	0.0260686	37.66543
614000	-504.183	-432.122	-72.0601	0.000719267	0.00123635	0.00484453	4.33731e-05	0.0144693	0.0543314	0.0265826	0.0252848	0.0259656	0.0329207	0.0301067	0.0103985	0.0559579	0.00212568	3.89768	11.0697	4.01293	0.0193469	0.0107531	0.0937503	9.08847	0.0101581	13.8153	0.0489898	0.0475521	42.39963
614100	-497.507	-426.347	-71.1603	0.000448168	0.0178803	0.00854756	2.82923e-05	0.0651476	0.0553516	0.00244719	0.0441568	0.0252733	0.00824181	0.00574917	0.00784934	0.0051932	0.000697856	1.96999	12.5114	3.84282	0.00185861	0.0410825	0.0107448	16.1924	0.0109924	3.03656	0.0167998	0.0188111	37.90048
614200	-504.003	-434.398	-69.6053	0.00147246	0.00290424	0.0164886	0.0120382	0.0349808	0.0378935	0.00933589	0.00329321	0.00377013	0.0910154	0.039255	0.0023495	0.00971087	0.00858133	7.50668	0.841539	7.607	0.0104324	0.0229403	0.00790792	7.63178	0.0626232	6.07958	0.0490821	0.0326592	30.12532
614300	-499.399	-425.534	-73.8649	0.00336843	0.00252399	0.0138741	0.00282786	0.0114054	0.0115088	0.0281732	0.0093912	0.0272738	0.0704982	0.00795301	0.0142446	0.000498729	0.0141368	1.00032	12.2426	9.20892	0.0331887	0.0234339	0.068604	15.224	0.0305109	13.3639	0.00169558	0.00883715	51.42369
614400	-511.082	-433.235	-77.8469	0.00971246	0.0120935	0.00551753	0.0335169	0.00397932	0.0389942	0.0193343	0.00795664	0.00680231	0.00406001	0.0201214	0.0582593	0.0180013	0.00245958	21.7533	5.75705	2.43196	0.0350556	0.010039	0.124182	30.3058	0.00302348	10.5571	0.0220103	0.0933899	71.33371
614500	-495.315	-426.043	-69.2717	0.00766468	0.0118669	0.00757054	0.00249287	0.0183127	0.0044093	0.00145862	0.026876	0.00397119	0.0722031	0.0100558	0.0196775	0.00884048	0.012383	2.82352	9.7845	3.09951	0.0216683	0.0100965	0.0109441	6.03002	0.00349844	6.41796	0.0201146	0.0278058	28.45742
614600	-495.47	-422.875	-72.5951	0.00364892	0.00266224	0.00958823	0.000177737	0.000185041	0.0164985	0.00158838	0.0274579	0.0329231	0.0117328	0.0108978	0.00650061	0.000604557	0.00897769	4.69724	11.9462	2.28624	0.0115207	0.0476179	0.0460813	14.4155	0.0261037	11.4022	0.0312251	0.0311857	45.07456
614700	-505.292	-433.772	-71.5197	0.0102378	0.000671328	0.0169258	0.0272576	0.0366075	0.0143238	0.0105656	0.0259576	0.0467462	0.0948841	0.00651615	0.0257453	0.00302607	0.018884	0.860052	9.75722	2.89324	0.033396	0.0398816	0.0627151	10.9926	0.0211309	14.6424	0.0295953	0.0268002	39.69739
614800	-493.004	-423.826	-69.1784	0.00418073	0.00135536	0.00430158	0.0177652	0.011529	0.0261568	0.0113737	0.011003	0.00426852	0.0120091	0.00106466	0.0105063	0.0161239	0.00542808	0.642388	7.93919	2.07591	0.0241003	0.00319417	0.0927424	13.5748	0.00779374	3.43449	0.0449828	0.0142658	27.99093
614900	-496.058	-425.069	-70.9887	0.00498911	0.00339153	0.00145907	0.00958007	0.00429824	0.0314727	0.00281123	0.00197741	0.0067701	0.0289828	0.0176702	0.00781179	0.0361501	0.0011224	7.43128	6.73387	1.13021	0.00830635	0.00630291	0.0573254	10.3822	0.0320297	11.0494	0.00581477	0.0471909	37.04246
615000	-494.019	-421.507	-72.5122	5.12448e-05	0.00280614	0.0114481	0.00477933	0.0163892	0.00218347	0.0107238	0.0147953	0.0041781	0.00776641	0.0234597	0.000854671	0.0080004	0.00325346	15.1596	1.32464	3.85739	0.0236465	0.0252256	0.0835553	13.3925	0.00421787	10.5921	0.0145089	0.0720133	44.66009
615100	-505.622	-434.456	-71.1654	0.00225175	0.00585778	0.00197515	0.0318885	0.0205877	0.0194507	0.0423805	0.0352538	0.0355323	0.00742915	0.0198764	0.00820279	0.000613466	0.00658454	5.84445	3.53486	7.2956	0.0252745	0.00651885	0.0570073	17.8477	0.0642286	2.88791	0.086299	0.0382644	37.92597
615200	-509.19	-440.406	-68.7841	0.0397234	0.0852739	0.00414036	0.000224084	0.0907303	0.012067	0.000553584	0.000250797	0.0381699	0.033698	0.00734626	0.00973535	0.000239047	0.0276987	6.16412	0.744017	6.77096	0.0295738	0.0208372	0.0276551	5.90212	0.0265344	5.88219	0.0897186	0.0120567	26.01964
615300	-505.322	-431.245	-74.076	0.00530887	0.000115292	0.00218987	0.00627227	0.0575204	0.0117452	0.0183488	0.00544289	0.0318253	0.079083	0.00454516	0.00127128	0.0202696	0.0145425	14.146	6.46753	1.149	0.00314207	0.020238	0.212923	11.8259	0.0206896	18.3187	0.0381908	0.0184403	52.47921
615400	-502.381	-427.354	-75.0271	0.00577097	0.00152024	0.0123636	0.000794647	0.024302	0.0104243	0.0116155	0.0244115	0.0316321	0.0294101	0.0126081	0.0335422	0.0110505	0.0164203	9.26571	22.2322	7.01915	0.00134883	0.00652836	0.0685112	9.57302	0.00512883	8.76772	0.0640475	0.00512991	57.23437
615500	-504.292	-433.148	-71.1443	0.0187369	0.0107836	0.00878691	0.00565798	0.0184083	0.0509429	0.0261492	0.0832911	0.0128743	0.0141352	0.00706113	0.00657182	0.00031164	0.00186139	11.0064	6.56591	0.93397	0.139365	0.0204568	0.0984504	12.5344	0.0148458	6.21313	0.0175977	0.0106299	37.82064
615600	-502.363	-432.063	-70.3003	0.0240388	0.0327641	0.015839	0.00662517	0.0314231	0.0431487	0.00741929	0.00938079	0.00367782	0.0538815	0.0128333	0.00597256	0.0117294	0.00049326	9.93901	4.70434	4.16269	0.0281556	0.0718194	0.0122685	9.15302	0.0298497	5.20878	0.0184294	0.0128857	33.60048
615700	-501.528	-428.671	-72.8567	0.0213973	0.000790828	0.000401603	0.0130917	0.0377603	0.00490936	0.00974873	0.0260137	0.00235276	0.0375971	0.00461821	0.00084861	0.0438763	0.0062905	0.653962	11.09	11.3718	0.027374	0.0637277	0.0328877	14.2722	0.010872	8.54981	0.0210039	0.079075	46.38244
615800	-499.6	-428.734	-70.8662	0.00334935	0.0121877	0.0279059	0.00507171	0.00417114	0.0173916	0.0309429	0.0444761	0.00316456	0.00279333	0.00570317	0.00132255	0.0132839	0.00486091	13.7995	3.63235	0.608788	0.107888	0.02515	0.0657311	11.6343	0.00586653	6.32438	0.0193838	0.0298722	36.42982
615900	-501.578	-428.012	-73.5659	0.00161196	0.00424109	0.00442519	0.0187862	0.066485	2.19421e-05	0.00615003	0.0030732	0.00952068	0.00678672	0.0149684	0.00786907	0.00297881	0.0737659	14.7297	17.2123	3.63912	0.00993798	0.0184114	0.0515935	10.941	0.000347831	3.02526	0.017763	0.0622237	49.92836
616000	-499.691	-430.118	-69.5729	0.00123533	0.000637637	0.00413146	0.0379686	0.0254848	0.0014596	0.00357398	0.0835195	0.0104946	0.00123268	0.00297574	0.0103497	2.65146e-05	0.000286629	8.22827	1.96071	8.62348	0.0241051	0.0476743	0.0384068	4.83281	0.0169704	5.85647	0.0824047	0.068888	29.96356
616100	-502.838	-433.336	-69.5018	0.0077153	0.0128916	0.000115229	0.01634	0.00459051	0.0232992	0.0148367	0.039243	0.0190037	0.00224579	0.00140732	0.0390052	0.0127778	6.61801e-05	4.40857	4.68074	1.97321	0.044561	0.0101775	0.0138729	14.5924	0.0243099	3.46883	0.151291	0.0463184	29.60781
616200	-502.261	-432.031	-70.2304	0.00382383	0.00216956	0.0209756	0.0131636	0.0239308	0.0379558	0.032252	0.00921504	0.00942912	0.0113987	0.0153265	0.000571182	0.000182031	0.00648492	1.00498	20.2938	3.30989	0.0118891	0.0923554	0.104972	1.04717	0.0359227	7.0977	0.0134347	0.0520961	33.25113
616300	-502.873	-432.867	-70.0061	0.0226567	0.000404199	0.00423616	0.0113608	0.00949277	0.0373084	0.0234355	0.0226932	0.00183723	0.0380599	0.0548433	0.0217164	0.00692603	0.0133547	7.01879	8.67045	1.41808	0.068852	0.00704395	0.0545771	10.1459	0.00777964	4.35556	0.0275465	0.086605	32.12954
616400	-506.149	-434.655	-71.4942	0.00148791	0.0169852	0.0162825	0.0101045	0.0463077	0.0352779	0.00204524	0.0244959	0.0134793	0.0613629	0.0347945	0.0148557	0.0662124	0.000387669	6.49475	8.43357	3.67048	0.0453369	0.00588614	0.0763854	16.6493	0.00029553	3.78378	0.0228905	0.0430993	39.56986
616500	-506.367	-435.035	-71.3322	0.0191979	0.0177277	0.00876091	0.0191219	0.0706649	0.0280475	0.0200594	0.043497	0.0257927	0.0331283	0.00189096	0.0153519	0.0188928	0.0095087	3.19679	7.38786	4.60283	0.0104353	0.103639	0.0861412	7.49113	0.00794782	15.5097	0.0108624	0.0209251	38.75989
616600	-498.063	-428.04	-70.0236	0.00653769	0.00207172	1.65966e-05	0.0454881	0.0215616	0.0335447	0.026309	0.00107014	0.00937831	0.000466028	0.00760079	0.0128233	0.00685288	0.0052164	1.48272	8.31864	13.1506	0.0179016	0.010135	0.0811621	5.25067	0.0161499	3.6476	0.0285324	0.0338362	32.21692
616700	-501.947	-432.778	-69.1692	0.000621577	0.013956	0.0163213	0.0124132	0.0204124	0.0338436	0.0172498	0.00728078	0.0214011	0.00923414	0.0175788	0.00519048	0.0100938	0.0221905	11.9154	2.10185	1.31189	0.0592216	0.00768834	0.0431753	9.62829	0.0124195	2.58647	0.0313111	0.039538	27.94505
616800	-499.927	-428.39	-71.5368	0.0201055	0.00546961	0.00862963	0.00876784	0.00707623	0.0123997	0.0237919	0.0273915	0.0309452	0.0254246	0.00800289	0.00534421	0.00447258	0.00310112	7.83389	4.62231	7.30678	0.0341233	0.0605423	0.0775941	12.5699	0.0499559	7.00944	0.0147047	0.0130039	39.78319
616900	-499.231	-429.237	-69.9937	0.0018961	0.0169495	0.0124612	0.00241913	0.0555881	0.00158054	0.0173068	0.0320721	0.014435	0.00324524	0.0113378	0.00194089	0.00291136	0.0203368	0.877461	12.945	8.57688	0.00734226	0.00187431	0.0809261	5.26361	0.04369	4.02437	0.0211386	0.0306909	32.06741
617000	-502.58	-432.419	-70.1603	0.0279966	0.0272254	0.00314572	0.00845658	0.0139021	0.0465205	0.0265884	0.0465975	0.00126	0.000100036	0.00835385	0.0237917	0.0125373	2.65622e-05	11.7506	2.08611	7.33976	0.000233736	0.023985	0.07278	3.29053	0.00770002	8.02709	0.0365936	0.0183936	32.90026
617100	-508.881	-437.594	-71.2872	0.0183662	0.0104203	0.00142902	0.00280474	0.0176547	0.0875957	0.00522776	0.0302041	0.0133621	0.0363326	0.00480356	0.0437694	0.0121646	0.0155357	10.1146	10.2967	0.291695	0.00892546	0.0207972	0.294058	6.19409	0.00570649	11	0.00534355	0.00323861	38.53486
617200	-498.087	-429.132	-68.9547	0.0202569	0.0110399	0.0129335	0.00383141	0.0252699	0.00747028	0.000254778	0.00772575	0.0229145	0.00837187	0.000473741	0.0324367	0.00724473	0.0303573	4.0464	4.70086	5.57161	0.00888428	0.0409677	0.0325361	6.45234	0.0282028	5.72965	0.00771637	0.0626163	26.87237
617300	-502.125	-429.625	-72.5001	0.00682638	0.00273988	0.00714436	0.00737965	0.000295781	0.0051904	0.00431934	0.061015	0.0144603	0.0169835	0.0142181	0.0847832	0.00322119	0.001053	10.9496	5.24881	9.48491	0.0313336	0.0326558	0.0308437	11.5095	0.0223694	6.97826	0.060276	0.0214677	44.59967
617400	-501.817	-430.549	-71.2674	0.0134345	0.0169466	0.002227	0.0182324	0.00385892	0.012624	0.0541463	0.0121925	0.0240545	0.0271862	0.0186776	0.0239087	0.0273161	0.00248173	2.82179	7.68811	2.87627	0.0895924	0.0258295	0.0268312	13.5092	0.000886381	11.1084	0.0124268	0.019137	38.43578
617500	-505.423	-435.135	-70.2878	0.0219638	0.00296477	0.017808	0.0197123	0.029036	0.0336545	0.0108227	0.0515433	0.0294397	0.0632793	0.00122755	0.0144217	0.00894692	0.0112091	4.86801	9.88067	0.178847	0.0169326	0.0329139	0.0466509	12.6685	0.00307126	5.33784	0.0168433	0.171479	33.53782
617600	-504.833	-434.648	-70.1852	0.0176731	0.00872757	0.00593108	0.00235412	0.00843613	0.00513544	0.0678351	0.0103886	0.0423135	0.00625369	0.00330344	0.0201592	0.0118317	0.00155572	1.68135	14.878	5.16743	0.160287	0.0620624	0.0257695	6.16529	0.00430444	4.58985	0.0764	0.00225233	33.02488
617700	-498.15	-425.973	-72.1776	0.0027974	0.0181896	0.00336343	0.00278254	0.0113844	0.0247055	0.00329871	0.0111085	0.00666935	0.0584065	0.02269	0.00161794	0.00987422	0.00601585	2.32026	6.60122	11.1349	0.0242753	0.0668541	0.0601748	9.61179	0.025611	12.9123	0.0158354	0.031077	42.98714
617800	-498.987	-430.879	-68.1079	0.0063009	0.0173961	0.0144485	1.31515e-05	0.0102523	0.0170693	0.00106348	0.0212373	0.00337137	0.106528	0.0154599	0.000312367	0.00223018	0.00769327	6.38805	2.97782	1.1988	0.0606646	0.00795218	0.144805	6.35551	0.012185	5.25763	0.00940219	0.00222008	22.63841
617900	-504.587	-434.649	-69.9379	0.00607383	0.0100006	0.0414019	0.00203811	0.0388227	0.0247477	0.0100363	0.0432579	0.050847	0.00539976	0.0510258	0.00549625	0.0181367	0.012638	4.85607	8.47682	3.5466	0.0401023	0.0255161	0.0950346	8.38449	0.0051797	6.01489	0.0230386	0.000778709	31.78844
618000	-502.088	-433.149	-68.9397	0.000758424	0.00210756	0.00864908	0.00593322	0.0806349	0.0364246	0.00160149	0.0411735	0.024538	0.00473136	0.00326233	0.0119951	0.0212179	0.0112148	4.84064	11.1674	1.79488	0.0105606	0.0738425	0.0725353	2.06336	0.0242281	6.46579	0.026729	0.00303162	26.79729
618100	-517.788	-444.824	-72.9644	0.0118454	0.0252032	0.00626285	0.0411562	0.0110674	0.0242497	0.0920854	0.0115047	0.0219963	0.0367716	0.0140575	0.0405743	0.00641637	0.0461561	4.01856	3.69026	7.40814	0.0560299	0.0236908	0.0212842	25.7149	0.0840258	5.48124	0.0269919	0.00673227	46.92123
618200	-494.689	-424.58	-70.1098	0.00134684	0.00733076	0.010543	0.0161912	0.0270048	0.00618989	0.0230687	0.00410848	0.00478963	0.0396119	0.00559033	0.0129366	0.00386138	0.0227714	3.48648	10.0855	1.98675	0.00212861	0.000421056	0.0969472	12.2525	0.00415375	4.52188	0.0164315	0.00920054	32.64779
618300	-498.882	-426.962	-71.9204	0.0101317	0.000428681	0.0383984	0.00879749	0.0421114	0.0085211	0.0119993	0.0184043	0.0152689	0.00726409	0.011356	0.00603242	0.0227356	0.00604887	3.21951	7.31461	4.92031	0.0166024	0.0297023	0.0257438	21.768	4.65837e-05	4.14117	0.0519713	0.00583222	41.70103
618400	-497.645	-428.579	-69.0661	0.00669531	0.0206086	0.017794	0.000386639	0.0213386	0.0103011	0.0399946	0.0104263	0.0113407	0.0158094	0.00866835	0.00509985	0.00587824	0.0174276	3.56159	8.92462	0.715642	0.0343736	0.0668768	0.052732	8.87678	0.00104809	4.92401	0.0760652	0.00406905	27.42958
618500	-506.557	-434.026	-72.5312	0.0167083	0.0123522	0.00166243	0.0135375	0.0163901	0.00467538	0.00081406	0.0313534	0.0155958	0.0439463	0.0128416	0.0203007	0.0120296	0.0219261	1.95725	17.6931	0.837814	0.0398446	0.11062	0.0952907	19.1004	0.00716792	4.58642	0.102174	0.000989408	44.75518
618600	-502.667	-422.673	-79.9938	0.00270221	8.53825e-05	0.000318154	0.0101879	0.00489145	0.0103357	0.00381586	0.0237076	0.0196037	0.0617923	0.0241542	0.0205063	0.008873	4.94043e-05	16.5418	9.19784	5.97962	0.0606429	0.0188845	0.0368493	38.3148	1.16208e-05	11.7167	0.00159712	0.00804215	82.06781
618700	-498.591	-430.256	-68.3353	0.0149034	0.0165009	0.000844708	0.0116113	0.0592271	0.0127263	0.0157048	0.0162458	0.0101667	0.0197142	0.018882	0.0251281	0.0092278	0.0192122	6.09296	1.84635	3.83639	0.024531	0.00669432	0.0377422	7.2287	0.0057372	4.3709	0.00710386	0.0680919	23.77529
618800	-499.09	-424.603	-74.4877	0.00827332	0.00652477	0.0169021	0.0150154	0.0276637	0.000132752	0.00781632	0.00390612	0.00868615	0.00580451	0.0240645	0.00918744	0.00077133	0.0135953	15.6176	6.67772	1.5357	0.016245	0.0375584	0.07134	21.3079	0.0118456	9.01294	0.03368	0.0664272	54.53725
618900	-503.728	-429.548	-74.1804	0.0163383	0.0168849	0.0179476	0.0077944	0.00120918	0.041933	0.000672167	0.00795594	0.00615264	0.0775186	0.00699285	0.00674297	0.0365449	0.0107061	1.57521	25.1901	2.81216	0.0207765	0.0273472	0.0633516	19.4832	0.00481865	3.4873	0.0439943	0.0371211	53.00077
619000	-502.064	-430.941	-71.1224	0.0219589	0.00533538	0.00480808	0.0286006	0.0340223	0.000801047	0.00598802	0.0284205	0.0389308	0.0157844	0.0196093	0.00920516	0.0215143	0.00375367	4.40973	9.29296	2.65441	0.0308581	0.107614	0.0518944	16.1627	0.00405957	4.6889	0.0425467	0.0267041	37.71115
619100	-498.013	-426.132	-71.8805	0.00847412	0.000932707	0.0298272	0.00206095	0.060359	0.00168079	0.0076272	0.00657979	0.000973448	0.121621	0.00579269	0.00178598	0.00561789	0.00376121	7.61629	8.28721	8.79094	0.00354071	0.00905396	0.0594691	9.83476	0.0160672	6.55686	0.0036144	0.0668463	41.50173
619200	-501.316	-432.696	-68.6199	0.00228929	0.0219731	0.0016009	0.0105859	0.0341971	0.0324595	0.0414908	0.00951938	0.0511253	0.0404662	0.0125889	0.0134883	0.019862	0.0119565	4.62103	5.88635	1.29765	0.025378	0.0231759	0.0298318	8.47418	0.00289684	4.40963	0.0169519	0.107704	25.19838
619300	-494.296	-426.305	-67.991	0.0109464	0.00416956	0.00681921	0.00661823	0.0100679	0.00541227	0.00496537	0.000984616	0.00479935	0.00326905	0.0100454	0.0105273	0.0122137	0.000864965	0.553107	1.05834	4.34118	0.0280026	0.072521	0.0156044	11.7118	0.000468752	4.07934	0.01559	0.0863556	22.05398
619400	-504.086	-432.835	-71.2504	0.0233238	0.00195064	0.00313112	0.0116221	0.0351568	0.0544282	0.0211221	0.0577689	0.00173099	0.0238236	0.0162684	0.0170133	0.0138662	0.00230358	14.9039	1.63011	1.49956	0.0387271	0.0698721	0.0641031	9.5222	0.00258483	10.2496	0.0555076	0.0313343	38.35108
619500	-498.711	-427.042	-71.6689	0.0076521	0.0168034	0.00995155	0.00378107	0.0244239	0.0211432	0.0327536	0.00468618	0.0111761	0.00063609	0.00675557	0.0106489	0.00458967	0.0186063	7.93502	1.67867	4.88943	0.00929305	0.0632816	0.0867902	7.5046	0.00509313	18.0841	0.00831391	0.00521094	40.44345
619600	-498.031	-427.835	-70.1957	0.000723379	0.00992388	0.0127382	0.0126381	0.0517589	0.0130527	0.00272724	0.0522433	0.0210475	0.0366866	0.000737706	0.0421682	0.0246806	0.00327165	3.81959	10.8453	0.391789	0.0100416	0.0157711	0.0515493	13.1333	0.00702251	4.46955	0.0334933	0.0157086	33.0775
619700	-500.137	-426.22	-73.9175	0.00742981	0.0101783	0.00828426	0.0165556	0.0449476	0.00194509	0.0226446	0.00603033	0.00210806	0.0300396	0.00904763	0.005556	0.00755796	0.00440443	14.67	6.58172	11.275	0.00191739	0.0169093	0.107376	12.8352	0.0273808	5.89034	0.0209199	0.082897	51.68647
619800	-503.65	-431.642	-72.008	0.00189975	0.0327824	0.0340092	0.00145467	0.0165427	0.00594401	0.000710777	0.0144501	0.0127025	0.0356649	0.0378725	0.0193246	0.0359072	0.0190667	5.1015	10.2521	2.60874	0.0109367	0.0747927	0.0627079	14.8473	0.00280351	8.86349	0.0138738	0.0323336	42.13892
619900	-504.809	-435.15	-69.659	0.0182816	0.00155479	0.0260017	0.030049	0.0813305	0.0194479	0.00444715	0.0244934	0.0101066	0.0110357	0.028451	9.6626e-05	0.00758433	0.0164905	5.89092	0.759789	10.5057	0.0478723	0.0215086	0.0519806	9.17055	0.0284914	3.53843	0.042539	0.0566132	30.3938
620000	-499.325	-430.743	-68.5821	0.00405148	0.00533875	0.00850227	0.00822308	0.0441046	0.0470639	0.0003194	0.00662882	0.00614568	0.0048334	0.0302397	0.00103015	0.0144118	0.0253922	2.4686	2.09543	7.83528	0.00395437	0.0592471	0.0238992	7.75376	0.00559057	4.44069	0.0709125	0.0460868	25.00972
620100	-498.527	-423.755	-74.7721	0.00263235	0.00598682	0.00155363	0.0204879	0.0105598	0.0440352	0.00448211	0.0164298	0.00179733	0.018852	0.0204363	0.0189689	0.00046672	0.00585229	19.6161	0.436182	10.3929	0.00979152	0.0202229	0.0300835	17.3546	0.00917647	7.83855	0.00846438	0.0709114	55.95957
620200	-501.891	-429.924	-71.9668	0.022711	0.00528906	0.0066929	0.000371193	0.030919	0.0297091	0.0178626	0.0175498	0.00127525	0.0564806	0.00303414	0.00392429	0.0027928	0.0307579	16.0824	2.90671	9.13279	0.00940319	0.127304	0.0214003	10.2822	0.0121592	3.09168	0.0136793	0.02403	41.93315
620300	-508.824	-437.638	-71.1861	0.00799567	0.00525084	0.0137145	0.0143274	0.0804308	0.000732412	0.0513237	0.0564896	0.0149627	0.020107	0.0150852	0.0961433	0.00173825	0.000100972	2.06861	3.24383	7.98737	0.0468226	0.0488932	0.0515926	15.795	0.00663277	8.34815	0.0427382	0.0115003	38.02959
620400	-496.523	-426.509	-70.0135	0.00749304	0.00615629	0.00324876	0.0020499	0.00064683	0.0109612	0.0156968	0.0101392	0.0244472	0.0194622	0.0142214	0.0488673	0.00108116	0.00158924	5.74281	5.83703	1.57366	0.0362027	0.0822564	0.01946	15.7554	0.00658668	2.88107	0.00971928	0.0564312	32.16671
620500	-508.498	-434.849	-73.6497	0.00287646	0.0023595	0.00683424	0.0387646	0.0350661	0.0897821	0.00644165	0.00710602	0.0268644	0.00231606	0.00430003	0.00802993	0.0150961	0.01	4.18571	9.10293	11.5222	0.00234984	0.00912368	0.00779857	17.9944	0.0314433	7.07834	0.00462424	0.153008	50.34772
620600	-497.477	-426.595	-70.8816	0.00455583	0.0106654	0.00157228	0.0116597	0.0141857	0.0126465	0.0217634	0.00520753	0.000297427	0.00283937	0.00350988	0.00531544	0.047323	0.0242272	4.04411	15.4854	2.57927	0.000832352	0.0403385	0.034093	11.8109	0.0115961	2.30066	0.0197466	0.0140127	36.50674
620700	-499.749	-428.887	-70.8614	0.00043996	0.0143086	0.00580391	0.00479186	0.009396	0.0474631	0.0183933	0.0086147	0.0495499	0.0119021	0.00987548	0.0129533	0.0291648	0.0322859	2.9177	15.8371	1.51115	0.0282015	0.0128665	0.0584005	12.9345	0.00234699	2.7924	0.0328469	0.023422	36.4059
620800	-498.2	-430.63	-67.57	0.00863143	0.0265736	0.00200683	0.00969258	0.0144811	0.0167321	0.0322015	0.0391288	0.00612256	0.000765588	0.00396591	0.0210654	0.00360877	0.0032914	3.1901	7.01102	0.567413	0.0695516	0.00559394	0.0760079	0.936104	0.00534302	7.87057	0.0198591	0.00899888	19.94883
620900	-512.268	-436.141	-76.1268	0.0126101	0.0428455	0.00785902	0.00760727	0.107319	0.0348192	0.0151995	0.00556522	0.00100748	0.0686141	0.00918753	0.00769822	0.0140753	0.00788618	13.9782	12.6038	10.9485	0.0968174	0.0658259	0.0291145	18.3204	0.0222378	6.26962	0.00938747	0.0466061	62.73277
621000	-505.771	-436.45	-69.3203	0.0224902	0.00713069	0.0190424	0.00673121	0.00533186	0.0199618	0.00787343	0.0255179	0.0255874	0.0600748	0.0511188	0.0249087	0.00469202	0.0375025	0.748019	11.1125	1.85877	0.0225507	0.0226912	0.00750295	11.7937	0.00359095	2.68329	0.0891754	0.0404889	28.70026
621100	-498.217	-424.901	-73.3164	0.00131234	0.000198224	0.000207453	0.00849711	0.0323857	0.0013617	0.0132005	0.0372547	0.00868433	0.0300196	0.01061	0.00441163	0.016207	0.0119739	2.72312	26.0601	9.98657	0.0127891	0.041228	0.0519359	5.77325	0.0082105	3.78602	0.045767	0.015757	48.68108
621200	-502.713	-428.177	-74.5363	0.00579199	0.0283369	0.0264593	0.0132687	0.0516815	0.00823857	0.010542	0.0344351	0.000650473	0.0206726	0.000550929	0.00751629	0.0049529	0.0106308	16.7691	1.00128	11.3107	0.0362919	0.00618014	0.0684573	10.3673	0.0221839	14.9419	0.000289862	0.0329711	54.78042
621300	-508.082	-435.996	-72.0863	0.031419	0.0031054	0.00718131	0.00280843	0.0133884	0.0447676	0.00540796	0.0246621	0.0202172	0.0488125	0.0258553	0.00133972	0.0259192	0.00688328	7.63397	13.4215	0.519397	0.0881997	0.0663882	0.143435	12.084	0.0140333	8.20632	0.0174699	0.0740836	42.53063
621400	-496.865	-426.548	-70.3178	0.00616624	0.00207698	0.0260875	0.00750402	0.0140074	0.00594055	0.0391652	0.00441722	0.0480902	0.00573977	0.0130379	0.0156564	0.00467252	0.00708901	0.228745	17.6602	2.23831	0.0240947	0.0265396	0.053338	8.53154	0.00641785	4.66383	0.046102	0.00906212	33.68779
621500	-501.332	-433.383	-67.9484	0.0166176	0.00780889	0.0151584	0.00463667	0.0924922	0.00537828	0.00971629	0.0222307	0.0889313	0.00876769	0.0176884	0.0059974	0.00330045	6.95368e-05	2.71004	8.82146	1.04936	0.088282	0.0296718	0.0333616	5.09993	0.01688	3.65392	0.00176138	0.0376896	21.84114
621600	-501.709	-427.815	-73.894	0.0184809	0.0130703	0.010174	0.00790129	0.00683184	0.0156632	0.00462399	0.0393685	0.0139365	0.00790371	0.0224904	0.0162856	0.00832321	0.0175969	5.22931	1.53781	17.2921	0.0169053	0.01301	0.0578679	22.9099	0.0107115	4.25137	0.00651954	0.0408475	51.56899
621700	-500.615	-425.632	-74.9829	0.00306434	0.00704618	0.0132932	0.0262372	0.000689154	0.00347926	0.0161753	0.00908029	0.0125094	0.00391196	0.00982952	0.0240371	0.00675338	0.0121052	16.7693	1.61487	14.959	0.00843114	0.0272951	0.014176	10.9346	0.00397166	12.4363	0.0655806	0.0316265	57.01335
621800	-508.668	-434.017	-74.6501	0.0146543	0.0186393	0.0003593	0.0214687	0.0152451	0.00174688	0.0187416	0.00888958	0.0556302	0.081151	0.00963446	0.0207744	0.0010921	0.0165418	9.79876	3.71861	17.1696	0.00501571	0.00883613	0.162491	17.8922	0.00204244	6.1809	0.032487	0.0938316	55.34937
621900	-505.39	-434.98	-70.4099	0.000158663	0.0116713	0.0046025	0.00390565	0.085885	0.0134665	0.0103642	0.0104448	0.00572457	0.0606007	0.0207108	0.061359	0.0120721	0.00254297	17.36	1.68374	4.70345	0.0269001	0.0562306	0.0792835	4.14753	0.00248466	5.67287	0.0755223	0.0367644	34.14825
622000	-502.641	-429.499	-73.1425	0.00321211	0.0087741	0.00704689	0.00585055	0.031926	0.0136595	0.00453126	0.0337324	0.00178275	0.0442509	0.0138907	0.0178292	0.0191304	0.00280015	0.90451	11.695	8.71756	0.0143628	0.0286399	0.0160042	6.11221	0.0496698	19.9846	0.0412999	0.0390093	47.81126
622100	-511.557	-434.923	-76.6346	0.0551937	0.0210029	0.000120627	0.000252977	0.0397115	0.00112478	0.0614219	0.0346166	0.0181448	0.0091086	0.00447965	0.0163797	0.0147508	0.00152629	12.9084	24.2939	2.64892	0.00125581	0.00615426	0.11214	1.42317	0.0131654	23.5021	0.0220794	0.0628956	65.27198
622200	-500.402	-428.887	-71.5144	0.00141516	0.00331776	0.0196664	0.0133747	0.0189461	0.0362534	0.00881817	0.00835769	0.016154	0.0388253	0.0232299	0.00263624	0.0125573	0.032234	0.257264	11.3772	6.81039	0.00799753	0.0291316	0.105018	15.9891	0.00312547	4.77162	0.00876706	0.0754193	39.67077
622300	-502.955	-431.135	-71.8199	0.0197369	0.0165018	0.00045849	0.000971021	0.020275	0.00141333	0.0116247	0.0613534	0.00766067	0.15591	0.0379239	0.00784859	0.00967863	0.00635987	1.65564	7.65558	2.06902	0.0137485	0.00904016	0.0701676	26.0948	0.0083425	3.20784	0.0103863	0.0462513	41.19855
622400	-508.599	-431.936	-76.6635	0.0110071	0.033387	0.00183777	0.0224297	0.00682339	0.0346873	0.00732994	0.0253565	0.00670166	0.0570152	0.0409758	0.0193615	0.00600471	0.00596151	18.0508	21.8877	0.145314	0.0386943	0.0547725	0.0308845	18.5394	0.0160205	6.33039	0.0343539	0.00933482	65.41654
622500	-505.293	-431.79	-73.503	0.0027933	0.0211752	0.000250234	0.0269749	0.0460142	0.0134352	0.0606712	0.0106582	0.00239481	0.0110427	0.0228779	0.00631537	0.00943364	0.00675172	19.0458	19.1869	2.09892	0.0212063	0.00703102	0.0251962	5.79557	0.0347817	3.07906	0.0224215	0.0561072	49.61386
622600	-501.725	-429.105	-72.6207	0.0203322	0.00864522	0.019623	0.00644679	0.0153323	0.00214215	0.0150496	0.0035652	0.0283849	0.0346347	0.0185897	0.00146875	0.0184861	0.0158145	15.7665	0.0529731	16.4555	0.0157595	0.0118162	0.135429	9.1706	0.0109741	3.33034	0.0184284	0.0255826	45.20242
622700	-500.609	-432.263	-68.3463	0.00457006	0.00860532	0.0118285	0.00900261	0.00402943	0.00184962	0.00490525	0.0582454	0.00645171	0.0577082	0.00550887	0.00411927	0.00267306	0.0150157	7.64171	0.992839	7.32915	0.0209014	0.0104048	0.0452861	1.97415	0.0241353	5.48175	0.0987893	0.0169196	23.83055
622800	-500.656	-428.972	-71.6837	0.0115179	0.00798761	0.00178893	0.0154799	0.0540238	0.000349417	0.00289897	0.000310156	0.0227089	0.0182177	0.00501667	0.0161777	0.0320967	0.00555391	19.153	3.49297	5.56545	0.0223687	0.0706788	0.0559004	5.92307	0.0393514	5.96699	0.00689066	0.0267075	40.51748
622900	-509.871	-433.737	-76.1341	0.00695197	0.0190552	0.0249094	0.0296381	0.000770724	0.00568109	0.0109398	0.0235727	0.0291906	0.0226593	0.00481323	0.00315781	0.0124023	0.0142254	16.0524	10.5992	16.9733	0.138606	0.00763206	0.121978	14.8615	0.0119761	3.76233	0.0210535	0.0116779	62.76954
623000	-499.121	-429.251	-69.8694	0.0135241	0.000361292	0.00250463	0.0043557	0.00160272	0.00178224	0.003342	0.00318812	0.00222631	0.0463512	0.000324874	0.0122634	0.0542555	0.0199512	3.31758	7.98496	1.39808	0.0340644	0.0104281	0.0511393	12.6056	0.0257026	5.70648	0.112341	0.0333849	31.44576
623100	-503.974	-428.627	-75.3473	0.00401356	0.00595205	0.0110839	0.0121216	0.00681545	0.0045194	0.0132826	0.0199843	0.0812689	0.00283945	0.00667445	0.0107479	0.0238328	0.00334731	4.01694	9.53292	15.0069	0.07489	0.0195697	0.0354832	13.6818	0.0168763	16.21	0.000258638	0.033413	58.83561
623200	-503.88	-434.461	-69.4186	0.00327549	0.0200789	0.0079069	0.0239363	0.00678423	0.00184209	0.0520591	0.0142686	0.00109021	0.0322381	0.0311099	0.0378271	0.000634557	0.00954017	6.21815	1.75808	6.98233	0.0722118	0.0901545	0.0509861	8.57571	0.0263953	5.10763	0.0215914	0.0460511	29.19188
623300	-509.74	-433.348	-76.392	0.00737977	0.000958749	0.00237568	0.0205874	0.0877726	0.03629	0.0292909	0.0294679	0.0074845	0.0110755	0.0398595	0.00583143	0.014576	0.010586	4.08143	25.7772	0.767676	0.0215218	0.0192031	0.1536	12.3495	0.0103888	20.4976	0.0603668	0.0172503	64.05922
623400	-497.227	-426.74	-70.4864	0.00658644	0.0241793	0.00153943	0.000729704	0.0573482	0.0280002	0.00819996	0.00472426	0.000845574	0.0575905	0.022756	0.0286059	0.0040958	0.00120343	11.1244	4.47851	3.64458	0.00817323	0.0220286	0.0432691	9.50639	0.00322819	5.37894	0.0648055	0.0104137	34.53115
623500	-499.455	-429.981	-69.4741	0.000120674	0.000485178	0.0125524	0.0154326	0.0369761	0.0428525	0.0133847	0.0281236	0.0265425	0.0424195	0.00387872	0.0354924	0.0158835	8.37779e-05	4.25734	7.83625	5.12493	0.00368752	0.0256826	0.124394	7.83794	0.000811103	3.91328	0.044552	0.0266342	29.46974
623600	-493.997	-422.352	-71.6449	0.00153305	0.0256198	0.0016301	0.00362468	0.0268554	0.00971133	0.017271	0.0070533	0.0201375	0.0253081	0.00651896	0.000242546	0.00465584	0.00927981	8.60799	2.98442	6.87951	0.0234727	0.0121915	0.0585998	16.3986	0.0163285	5.15244	0.00731251	0.0231543	40.32348
623700	-505.786	-433.051	-72.7349	0.00384691	0.00011992	0.0218115	0.024291	0.020568	0.0292973	0.00844362	0.0737438	0.00125013	0.00430107	0.0378978	0.0332629	0.00242996	0.0175208	13.1317	6.75389	0.730761	0.0333776	0.0205304	0.0506756	16.206	0.0299204	8.44703	0.0390742	0.0518149	45.77363
623800	-502.023	-429.914	-72.1082	0.0263877	0.0130598	0.0154009	0.00461011	0.0160192	0.0262522	0.00185382	0.0154738	0.0171637	0.00637516	0.0127674	0.000310537	0.0182948	0.000535575	4.58768	16.1683	7.2595	0.00854822	0.0680955	0.0697776	7.67068	0.0267601	6.48156	0.0804091	0.0443818	42.64022
623900	-498.876	-428.931	-69.9443	0.00044845	0.0114952	0.0175269	0.00177337	0.0244698	0.0109531	0.0185267	0.0127686	0.0105218	0.0122196	0.0191196	0.016823	0.0322358	0.00724606	4.69293	12.3353	1.23888	0.0360623	0.0953604	0.0198732	8.93458	0.0149501	4.19575	0.0134192	0.0472521	31.82044
624000	-506.413	-436.986	-69.4268	0.0145307	0.0245315	0.00172415	0.013466	0.0660372	0.0341913	0.0384607	0.0138159	0.0381042	0.0598181	0.011388	0.0173603	0.00191531	0.0140339	0.767143	6.92699	3.88269	0.10213	0.00049469	0.0440296	6.76873	0.000548498	10.3199	0.0533985	0.0174833	29.23295
624100	-503.307	-432.221	-71.0856	0.0225975	0.00205327	0.00535644	0.023827	0.0177815	0.0255832	0.0306109	0.00665466	0.0183592	0.0287733	0.0144361	0.000728467	0.0381708	0.000630057	1.60611	4.02227	8.86245	0.0317938	0.0665823	0.0644088	18.7321	0.0346628	3.84512	0.0108276	0.0149642	37.52682
624200	-498.674	-429.188	-69.4864	0.00906501	0.000248942	0.0464648	0.00739631	0.023181	0.0193076	0.0143222	0.0113502	0.0336207	0.0839656	0.0015581	0.00534622	0.00188095	0.00331336	11.2094	1.34421	4.11499	1.65877e-05	0.0374266	0.0529875	6.59349	0.035081	5.87156	0.00411183	0.00669207	29.53101
624300	-505.498	-431.98	-73.5187	0.0119616	0.0217614	0.00811671	0.00886026	0.0110807	0.0140863	0.0120448	0.0697107	0.000297295	0.0355412	0.0228917	0.00644681	0.00105104	0.0108036	12.8958	1.55929	3.88469	0.0546053	0.0846958	0.0155035	18.9902	0.0192133	11.9011	0.047457	0.00509413	49.69233
624400	-501.396	-430.926	-70.4701	0.00103265	0.000993464	0.0189646	0.00565047	0.0498016	0.000790742	0.0199425	0.0314553	0.0269692	0.0480546	0.024343	0.0131052	0.0166949	0.000975726	1.28917	16.927	2.3399	0.0256501	0.0716239	0.166453	9.68104	0.00101965	3.61598	0.00961332	0.0633041	34.44957
624500	-505.815	-431.069	-74.7461	0.000452357	0.00891776	0.0416733	0.0127256	0.0335405	0.0134031	0.056426	0.0489797	0.00980101	0.071366	0.00330181	0.0054058	0.000123748	0.0118087	11.4981	10.1276	1.98571	0.0200755	0.00285581	0.0812625	12.7973	0.0017751	18.9545	0.0288741	0.0137797	55.82971
624600	-508.117	-432.938	-75.1787	0.0186039	0.00505569	0.0121368	0.0111437	0.00121499	0.0156604	0.0153411	0.040108	0.0109566	0.0689222	0.0453388	0.00155335	0.00332941	0.0381255	3.07758	13.6994	2.38865	0.0151486	0.0512086	0.110835	31.7552	0.0062982	6.51906	0.00572516	0.075997	57.99258
624700	-496.433	-426.021	-70.4116	0.00370374	0.00209954	0.00111251	0.00194958	0.0159161	0.0171294	0.00429166	0.0764383	0.0162996	0.0286309	0.00273726	0.0189131	0.00852305	0.0295915	7.13428	3.13509	3.1667	0.0101314	0.028811	0.0178558	13.3751	0.0170736	7.01349	4.4498e-05	0.0310284	34.15698
624800	-498.893	-429.732	-69.1609	0.0209555	0.00491425	0.00489263	0.00864675	0.0175687	0.0252169	0.0230812	0.0022036	0.0172432	0.00707978	0.0265729	0.00459625	0.00967381	0.0132861	8.35828	0.797401	2.62323	0.0409344	0.0122925	0.0383159	3.39731	0.0144436	12.3927	0.0136948	0.0290534	27.90357
624900	-500.169	-428.371	-71.798	0.0122826	0.0107274	0.00300723	0.000663085	0.0240212	0.0133199	0.0276514	0.0421923	0.0153009	0.0173196	0.010032	0.0334533	0.00390952	0.0100916	17.0488	2.54374	1.56104	0.0352858	0.00445659	0.03476	12.7768	0.0315261	6.77957	0.0121546	0.0368309	41.08901
625000	-504.379	-430.158	-74.2203	0.000615853	0.00243349	0.0433916	0.0123507	0.0360908	0.000350161	0.0444837	0.0558964	0.00322205	0.0430337	0.0269169	0.0012775	0.000406554	0.00401906	14.8203	11.0603	0.295116	0.0257433	0.0492879	0.133141	15.4846	0.00716164	11.0318	0.012938	0.00588722	53.20071
625100	-493.07	-422.869	-70.2016	0.0154544	0.00244987	0.000585873	0.00498665	0.0570702	0.00878833	0.00552663	0.000937317	0.0106521	0.0139407	0.0288909	0.0131318	0.00433908	0.00015806	1.15854	11.6631	1.73814	0.00268372	0.0645808	0.0622854	14.3211	0.00625174	3.84264	0.0578146	0.0231895	33.1072
625200	-500.49	-429.54	-70.9499	0.0259071	0.0154842	0.00152618	0.000169532	0.0487024	0.0304485	0.0481836	0.00142485	0.0242002	0.0240005	0.00869042	0.0381552	0.0110063	0.0148882	5.49498	1.94938	8.67009	0.000817966	0.0288063	0.038516	7.25078	0.000362194	13.1058	0.00747419	0.0086222	36.84841
625300	-495.032	-423.986	-71.046	0.0301275	0.010411	0.00750376	0.0122818	0.0128977	0.0020511	0.000394816	0.00802915	0.0237995	0.027904	0.000934145	0.00357857	0.000512166	0.00357222	9.95287	13.1486	4.45386	0.00748116	0.0281228	0.0511125	5.92502	0.020621	3.57056	0.0136356	0.0130374	37.32891
625400	-506.331	-433.924	-72.407	0.0185505	0.0329215	0.000826218	0.0227884	0.0205	0.0118027	1.87626e-05	0.0171541	0.00879246	0.0576502	0.0170228	0.0293699	0.00349814	0.00894957	16.6264	2.13992	1.47131	0.0177966	0.00941573	0.151214	20.1739	0.0094926	3.21825	0.00260861	0.0636284	44.13387
625500	-500.518	-428.515	-72.0027	0.00212809	0.00744982	0.00565481	0.0315948	0.00762489	0.00213125	0.000242738	0.00664495	0.0412762	0.100547	0.00545539	0.0154615	0.0235588	0.000959572	7.562	11.1556	0.857346	0.0345239	0.0322365	0.0896171	7.08011	1.78093e-05	15.0113	0.0201764	0.0188334	42.11244
625600	-498.537	-430.436	-68.1008	0.00324722	0.00918791	0.028864	0.0317334	0.00401535	0.00154384	0.0145913	0.0365913	0.0140043	0.00919651	0.0240216	0.0021419	0.00089424	0.005275	1.84866	4.24721	2.72928	0.0129105	0.0167418	0.0348601	10.0071	0.0310638	3.36287	0.0639306	0.0632103	22.60311
625700	-495.501	-424.81	-70.6904	0.00129772	0.0197502	0.0046981	0.00550985	0.0277078	0.0132915	0.0292734	0.0164195	0.00239949	0.0231775	0.0128814	0.00427365	0.0110782	0.00652986	1.56285	14.3215	1.84202	0.0138982	0.0241087	0.0214971	8.927	0.0127589	8.58181	0.0502387	0.0152975	35.55124
625800	-505.231	-434.947	-70.284	0.0015551	0.0115701	0.0160801	0.00880992	0.0841458	0.0628959	0.0173003	0.0401976	0.0678702	0.0679525	0.018375	0.00166578	0.00697524	0.00147256	6.93002	14.6309	2.79984	0.0213671	0.00627315	0.0268862	4.25382	0.0108071	4.41617	0.00735914	0.00856821	33.51892
625900	-509.629	-435.494	-74.1343	0.0473104	0.021327	0.00836278	0.048284	0.00688392	0.0156198	0.00161255	0.0348069	0.0634994	0.0369441	0.0300478	0.00202248	0.00464108	0.0180981	16.2906	6.92141	0.970325	0.0148525	0.0232349	0.108471	12.1181	0.00765331	15.9594	0.00218738	0.0145796	52.77024
626000	-510.526	-438.862	-71.664	0.0250496	0.0324006	0.0311812	0.0384002	0.086622	0.0312233	0.00159651	0.00354062	0.00725228	0.101718	0.00772119	0.00726429	0.00820066	0.00397221	8.38658	12.3604	6.70538	0.0326658	0.0440147	0.0132638	5.18975	0.00369478	7.22197	0.0242632	0.0508898	40.41898
626100	-507.231	-436.604	-70.6268	0.00288035	0.0211599	0.0135221	0.00982772	0.0920602	0.00235262	0.00238403	0.00549172	0.0444719	0.0204603	0.00698125	0.0271042	0.0550808	0.0162668	5.56521	6.4459	7.79983	0.0363937	0.0926084	0.0527615	9.13735	0.0148092	5.68655	0.0339262	0.0476521	35.23303
626200	-504.382	-432.698	-71.6843	0.00869122	0.0228562	0.00100435	0.0154823	0.141964	0.00364965	0.00745316	0.0132557	0.0148529	0.0381919	0.00215002	0.000953982	0.0171632	0.000198748	0.0118969	14.2614	4.69916	0.00776701	0.0333605	0.0347446	12.9273	0.000465721	8.14681	0.104603	0.00498158	40.52036
626300	-495.063	-424.188	-70.8749	0.00471235	0.00102067	0.000500943	0.0022116	0.0455088	0.0132514	0.00279301	0.00686088	0.00592379	0.00379018	0.0235154	0.00231526	0.0536779	0.00103905	10.2734	6.5366	2.58822	0.0154082	0.0188589	0.0575183	8.54161	0.00199575	8.18404	0.029181	0.0593868	36.4733
626400	-502.424	-430.16	-72.2641	0.00931655	0.0103544	0.00989008	0.00501121	0.021525	0.0217109	0.00757048	0.00776906	0.0701773	0.0522677	0.0192752	0.00249496	0.0165455	0.0234435	7.60546	19.2465	0.541232	0.0287393	0.00976937	0.055714	11.2574	0.0223396	4.32237	0.00330482	0.049515	43.41972
626500	-499.589	-425.653	-73.9367	0.0122652	0.0174782	0.00534433	0.00680436	0.0482913	0.0351352	0.00479967	0.00808371	0.000279426	0.02865	0.0180329	0.0119149	0.00876964	0.00217513	6.07748	21.3972	7.68934	0.0182626	0.0682374	0.019052	9.33653	0.00161065	6.91516	0.0101385	0.0415115	51.78258
626600	-504.297	-430.014	-74.2837	0.00213072	0.0265907	0.0186625	0.00885034	0.0845979	0.0303229	9.62432e-05	0.00724283	0.0260558	0.0537788	0.0142479	0.00646085	0.014958	0.00715594	4.27908	9.00955	6.24643	0.0446955	0.0300394	0.0553961	19.2955	0.00119262	14.1955	0.0147817	0.0441061	53.51746
626700	-509.513	-437.697	-71.8166	0.0221208	0.0137391	0.00038166	0.00159041	0.0855264	0.0790459	0.00677404	0.0224338	0.0303715	0.0479466	0.0170351	0.00983176	0.0141596	0.00455487	4.7862	3.25771	1.93872	0.0313515	0.0372592	0.0485381	5.35617	0.0146974	25.215	0.00387449	0.136747	41.18178
626800	-504.23	-431.742	-72.488	7.30304e-05	0.0169314	0.0135114	0.0111216	0.0167267	0.0335456	0.0155927	0.0136823	0.0600933	0.0436889	0.0254951	0.0271809	0.00921996	0.00931831	16.5134	1.61372	2.25287	0.0489583	0.041144	0.0265549	8.77091	1.36879e-05	14.9012	0.0273661	0.0467562	44.53903
626900	-500.993	-429.739	-71.2545	0.00105405	0.0128982	0.00184878	0.0245963	0.102256	0.0341901	0.00791617	0.001489	0.000643527	0.0578378	0.0168911	0.00474268	0.000741417	0.00493733	13.6289	8.33962	1.60723	0.00857966	0.0306867	0.0766082	5.3506	0.0325197	8.96283	0.0198121	0.042201	38.37161
627000	-502.404	-432.252	-70.1524	0.0606167	0.0014764	0.0373855	0.00485675	0.0205526	0.00303331	0.032511	0.0234627	0.0187002	0.0605152	0.00380906	0.022808	0.0168449	0.00640334	13.7815	1.4723	2.59005	0.00618717	0.0027522	0.118449	11.0659	0.00187558	3.47733	0.00286263	0.0287175	32.86093
627100	-503.195	-430.268	-72.9274	0.000254369	0.0331121	0.0086813	0.0358201	0.0410482	0.00954418	0.00158293	0.00991734	0.00442687	0.0685625	0.00492165	0.029624	0.010077	0.00170956	3.33923	4.36163	11.5018	0.00235444	0.0188872	0.132617	7.04517	0.000331591	20.023	0.0013489	0.050483	46.73614
627200	-503.821	-432.739	-71.0819	0.00353291	0.00324473	0.00378743	0.0194002	0.015715	0.0129672	0.0414532	0.0451809	0.0429464	0.0587497	0.0369807	0.00606303	0.00429824	0.0203541	3.28519	7.03719	6.48145	0.0835685	0.00361475	0.0236099	7.49475	0.00308056	12.752	0.00428849	0.0250998	37.50853
627300	-497.136	-427.884	-69.2513	0.00269388	0.0131132	0.00220314	0.00371606	0.00656356	0.0177077	0.0346382	0.0333767	0.0481229	0.020356	0.0221981	0.0112086	0.0123703	0.00058889	8.79255	1.29498	5.56983	0.0352799	0.0310499	0.0505332	8.50788	0.0184095	3.77225	0.0383075	0.0156186	28.35555
627400	-500.418	-431.011	-69.4069	0.0289189	0.00561854	0.0107086	0.0334374	0.00304902	0.0201381	0.00813179	0.0181835	0.0071535	0.0254039	0.00658424	0.00934806	0.00486047	0.0102485	3.46164	2.21688	4.47876	0.0265561	0.0182765	0.00627531	14.6423	0.0352623	3.99926	0.0268113	0.0295312	29.13332
627500	-495.111	-425.644	-69.4673	0.00148173	0.00868026	0.00565151	0.00125973	0.00235516	0.0190966	0.00083874	0.00888476	0.0558832	0.0473228	0.000683894	0.0235266	0.0017987	0.00883327	4.94927	3.21706	5.59082	0.0375075	0.016626	0.063451	6.2783	0.000419183	9.0194	0.0283997	0.0479648	29.43553
627600	-500.806	-429.073	-71.7329	0.0223602	0.00289828	0.0150913	0.014069	0.00451778	0.0130672	0.0203008	0.0204654	0.000533502	0.0635002	0.00771351	0.0233483	0.00972431	0.0267627	2.19746	7.35638	7.68711	0.0205417	0.0261244	0.0546805	6.15321	0.0115679	16.9867	0.00468307	0.0204478	40.76328
627700	-494.763	-427.203	-67.5607	0.00327053	0.00919759	0.00413655	0.018167	0.0675023	0.0201509	0.0117027	0.0230513	0.00583677	0.0449231	0.0276077	0.00219296	0.000186086	0.00767313	4.4453	3.06331	0.151362	0.0138923	0.026629	0.0605662	7.51378	0.00324447	4.32311	0.00526878	0.0502503	19.90231
627800	-501.085	-432.46	-68.6252	0.000545718	0.0169647	1.74538e-05	0.00740275	0.0172198	0.0102836	0.0434492	0.0442691	0.056787	0.0173085	0.00274081	0.00664883	0.0115887	0.0121815	12.8582	4.14852	0.132078	0.0382539	0.0568195	0.0962096	4.21286	0.0131331	3.34268	0.0424722	0.0360967	25.22476
627900	-496.888	-425.237	-71.6509	0.00241507	0.000801657	0.00471694	0.000804512	0.0598624	0.00336154	0.0205614	0.00267364	0.0137548	0.0609177	0.00677115	0.0125664	0.00563199	0.0204966	7.22288	4.98123	0.763814	0.0234384	0.0228458	0.039133	10.764	0.020391	16.22	0.0289131	0.0512794	40.35326
628000	-501.111	-429.07	-72.0408	0.00761638	0.00428061	0.0122938	0.0175187	0.0556599	0.00441202	0.020872	0.0220693	0.00235416	0.0257819	0.0364081	0.00169466	0.00477308	0.0133269	4.6141	6.4531	6.98386	0.000713925	0.0615285	0.0297874	18.4595	0.0055262	5.32053	0.0504683	0.0949559	42.30315
628100	-501.419	-432.636	-68.7826	0.00569296	0.0036768	0.000998183	0.0215729	0.0285969	0.025737	0.0104647	0.0256051	0.00601849	0.0100371	0.0284002	0.0135486	0.0480323	0.0516812	5.92982	4.96836	2.18214	0.0140299	0.0198413	0.0438743	7.04857	0.0186351	5.47039	0.0110125	0.0251457	26.01189
628200	-496.019	-426.675	-69.3446	0.000389806	0.00250617	0.000651361	0.00217341	0.0295265	0.0049142	0.0107174	0.0838477	0.00900738	0.0356249	0.0111607	0.0148787	0.00153545	0.0285124	1.40366	7.67132	1.88727	0.00962961	0.0234362	0.0493033	10.767	0.00869835	6.70717	0.0238536	0.0352765	28.82202
628300	-496.605	-424.903	-71.7025	0.000512912	0.0053565	0.0158148	0.0079291	0.00510994	0.0269008	0.0377308	0.0171555	0.0151771	0.011383	0.00777657	0.00189755	0.00611068	0.018109	0.204161	10.2153	5.4071	0.0277978	0.0131413	0.076711	15.4626	0.0082085	8.99552	0.0155039	0.0083861	40.61138
628400	-502.357	-432.435	-69.9222	0.0348539	0.0328935	0.00323551	0.039603	0.0171314	0.016135	0.0222998	0.0139841	0.00213955	0.00946071	0.0233382	0.018068	0.00050067	0.00217174	12.2776	3.66804	4.77547	0.0252755	0.0176664	0.0212847	5.60989	0.00983894	4.96065	0.0521813	0.0564326	31.71012
628500	-504.537	-434.982	-69.5549	0.0109966	0.00455918	0.00667006	0.00326704	0.020087	0.00194848	0.0319447	0.0720254	0.0271866	0.0873468	0.0239402	0.0114063	0.00633165	0.0151587	4.59161	2.8493	3.77324	0.0514993	0.0302481	0.0777219	12.2939	0.0332193	5.76981	0.0592135	0.0210019	29.87365
628600	-502.91	-432.286	-70.6246	0.00716474	0.00704967	0.0695565	0.00343896	0.0401222	0.0290374	0.00984529	0.0113208	0.00634466	0.000820904	0.00798611	0.0404032	0.0186333	0.00185965	1.37265	5.67719	3.21492	0.0285401	0.0369286	0.0249169	17.5202	0.0211843	7.01998	0.0211031	0.0306968	35.22186
628700	-496.874	-424.224	-72.6503	0.00422862	0.00180311	0.0043123	0.00149171	0.00179589	0.0119201	0.0485009	0.0342074	0.00412309	0.0235262	0.00877087	0.00781266	0.00748921	0.00511512	7.21031	10.9416	10.752	0.0227555	0.023952	0.0890054	8.39112	0.0258293	7.69951	0.0183019	0.0108276	45.35024
628800	-496.076	-425.595	-70.481	2.27607e-05	0.0060444	0.00965315	0.00425187	0.0420943	0.00908015	0.00791754	0.0359691	0.00722681	0.000365677	0.00567159	0.00789729	0.00924194	0.0127296	2.88135	5.91488	8.53415	0.0378163	0.0379454	0.111646	12.5052	0.011842	4.25808	0.0379316	0.0150468	34.50402
628900	-501.873	-431.682	-70.1909	0.0248048	0.00466669	0.000511171	0.0325383	0.0280152	0.0428457	0.022356	0.0345527	0.0190158	0.00488632	0.00579801	0.0135649	0.0101142	0.0100767	12.4591	1.40605	6.20331	0.0292657	0.0240893	0.013356	9.2138	0.0162115	3.42929	0.00299957	0.00217687	33.05343
629000	-502.074	-433.117	-68.9572	0.000264152	0.00117222	0.00287536	0.00134004	0.0595265	0.0215144	0.0175432	0.0456925	0.0302899	0.0292789	0.0323165	0.0082614	0.0107531	0.00133577	9.17499	4.55699	1.73951	0.0188568	0.0460267	0.00814916	5.67657	0.0165232	5.23342	0.125286	0.0266245	26.88512
629100	-500.031	-433.12	-66.9109	0.00913418	0.0207715	0.0183235	0.0011	0.0121869	0.00250386	0.0223018	0.0130421	0.0384501	0.0384162	0.00466524	0.0521414	0.00319683	0.00228827	8.11127	3.08002	1.69495	0.0474248	0.0243912	0.105493	1.08322	0.0145618	2.21907	0.00331806	0.0311535	16.65339
629200	-497.256	-426.607	-70.649	1.18917e-05	0.0103235	0.00201888	0.00767145	0.02509	0.0205311	0.00139927	0.0185357	0.0213869	0.0068615	0.0449891	0.0469328	0.00283219	0.00732627	14.1603	0.885381	4.25283	0.00320193	0.0434044	0.058983	10.1712	0.0181517	5.48566	0.0257487	0.0234633	35.34415
629300	-499.798	-428.754	-71.0437	0.00551839	0.00930291	0.000182809	0.0186577	0.0434789	0.014149	0.00471532	0.0111522	0.0567605	0.0129695	0.00442329	0.0181307	0.000448288	0.0048112	1.35098	9.09106	2.69932	0.0232975	0.109703	0.0858411	12.2238	0.0112147	11.4574	0.0325984	0.0274983	37.31738
629400	-504.923	-430.713	-74.2107	0.00308772	0.0135362	0.0104614	0.0021692	0.0220811	0.0454315	0.00512884	0.0230746	0.00637321	0.017239	0.0354856	0.0435686	0.0205296	0.00698891	4.02358	16.6109	13.1026	0.0212409	0.00799258	0.0382486	10.9562	0.0137031	8.01661	0.06871	0.0375973	53.15244
629500	-496.117	-425.055	-71.0628	0.00804094	0.00724388	0.00416956	0.00908079	0.0405688	0.0393689	0.0098992	0.0279486	0.0157096	0.00392366	0.00784567	0.00691429	0.0113484	0.0203449	7.59586	2.49924	1.37591	0.0214027	0.0265511	0.0405423	21.8125	0.00229935	3.78286	0.0308591	0.0124651	37.41293
629600	-501.769	-430.383	-71.3857	0.0141359	0.000217779	0.0125722	0.00321873	0.0101795	0.0384284	0.00968052	0.00801778	0.087103	0.0416511	0.00396989	0.0214567	0.00727329	0.000365373	10.4123	3.49857	15.4946	0.0224661	0.0169556	0.0716248	6.07989	0.00224631	3.07608	0.0470232	0.0477575	39.02774
629700	-500.273	-427.238	-73.0357	0.0175601	0.00238563	0.00156286	0.000741167	0.0106243	0.0307468	0.0144022	0.00783712	0.0259807	0.0466115	0.00975532	0.0148473	0.00733672	0.0264127	1.33655	18.4171	6.44905	0.00145657	0.0652981	0.0679113	13.4382	0.00616688	7.2053	0.0292423	0.0442516	47.27733
629800	-511.305	-440.083	-71.2217	0.0507707	0.0146151	0.000406829	0.0102928	0.129364	0.00426121	0.0337285	0.0795015	0.011363	0.0564765	0.0122747	0.0159719	0.00121627	0.0249824	12.5622	3.70249	1.07251	0.00170791	0.0258386	0.13374	13.463	0.00788199	6.67542	0.0119167	0.10552	38.2075
629900	-510.455	-438.648	-71.8073	0.0163732	0.0270832	0.00869831	0.00198218	0.00896194	0.00205014	0.0159104	0.0298847	0.0650128	0.0406536	0.00798809	0.0176242	0.0349808	0.00879172	13.8243	0.985096	16.9535	0.0477539	0.0407316	0.0425161	3.89869	0.0664127	4.92536	0.0220398	0.043026	41.13542
630000	-500.012	-427.324	-72.6879	0.00223624	0.0018143	0.0030471	0.00480751	0.00173434	0.0129632	0.0184294	0.0236107	0.0279268	0.0174361	0.0406854	0.00105781	0.00336222	0.00429716	15.4132	3.29118	18.2887	0.016121	0.0319676	0.0725556	1.12062	0.0135129	7.08364	0.0421687	0.00117322	45.53824
630100	-505.381	-433.787	-71.5943	0.0176159	0.0190031	0.00350137	0.00501077	0.0450846	0.00734132	0.0063653	0.0112552	0.0455859	0.000720035	0.0247041	0.0228964	0.0236884	0.0152702	22.0163	0.583604	5.4821	0.0564665	0.00341293	0.0344599	7.52966	0.0369458	4.05852	0.019746	0.00137663	40.0706
630200	-503.4	-425.658	-77.7422	0.00174129	0.0019832	0.00625852	0.00911697	0.0147422	0.0307131	0.0150901	0.0128155	0.0053892	0.0246708	0.0196914	0.00212988	0.0279877	0.00320505	7.35937	18.6057	11.6554	0.0498429	0.0259472	0.125071	11.0066	0.000352811	21.7759	0.0186691	0.0113527	70.80981
630300	-496.668	-425.209	-71.4593	0.00167511	0.00117927	0.00120504	0.000726661	0.0142114	0.00684858	0.00217806	0.0515339	0.0185383	0.0270131	0.00888038	0.00331113	0.0107278	0.00451567	9.69187	9.85305	0.802403	0.0421877	0.0052754	0.141494	13.772	0.0172617	4.85698	0.0286393	0.0316551	39.39532
630400	-495.689	-426.077	-69.6113	0.00515541	0.0194327	0.0274193	0.00224199	0.0191684	0.0262238	0.00607005	0.00255152	0.00446949	0.0681597	0.0139258	8.37396e-05	0.00113519	0.00328067	4.99423	2.80652	10.6083	0.0523123	0.0271357	0.0308325	8.21491	0.00261934	3.19273	0.00904117	0.0175099	30.15542
630500	-506.617	-431.142	-75.4747	0.00654251	0.00326348	0.0054407	0.0121386	0.0214339	0.0419653	0.0643825	0.00972194	0.00924257	0.00164397	0.00852438	0.00229974	0.00467176	0.0292318	20.2607	0.597747	21.2633	0.0631654	0.0385208	0.0587047	12.2498	0.0102614	4.57131	0.0700949	0.0685179	59.47257
630600	-502.139	-426.526	-75.613	0.000215032	0.0110361	0.0302235	0.00246136	0.00541189	0.0164112	0.0399013	0.0196759	0.0120897	0.00424833	0.00458795	0.00797778	0.00773844	0.0223538	7.52611	0.60786	13.5805	0.00975194	0.0228665	0.0392579	28.6747	0.00409726	9.42785	0.0427381	0.0437066	60.16386
630700	-497.47	-430.066	-67.4045	0.00223889	0.00528208	0.0112484	0.0459196	0.0314256	0.0297691	0.00547852	0.0149723	0.000133203	0.00657448	0.00277208	0.00757201	0.0104458	0.0104484	6.10362	1.74668	0.0404884	0.000146251	0.0593066	0.0592412	7.30393	0.0026468	3.56759	0.0117189	0.041635	19.12127
630800	-499.666	-428.898	-70.7672	0.00976241	0.00686882	0.0106953	0.00587424	0.0239708	0.0382576	0.0273654	0.0116222	0.00487443	0.00791491	0.00380188	0.00342207	0.0125673	0.00941799	6.2172	4.84312	9.39363	0.0325982	0.0210666	0.107919	6.19299	0.00677477	8.82719	0.0347278	0.0813746	35.93501
630900	-497.53	-426.842	-70.6877	0.0068413	0.0206424	8.29339e-06	0.00497221	0.0536765	0.0185154	0.00419609	0.0291228	0.0591812	0.0183758	0.0101572	0.00308249	0.0172976	0.0037992	4.47867	5.61605	1.23833	0.0100769	0.00935031	0.0604231	14.0556	0.00878461	9.75672	0.0161358	0.0374191	35.53738
631000	-502.463	-432.958	-69.5047	0.00085708	0.00573892	0.00677184	0.0141641	0.0640889	0.00599553	0.0423579	0.00531231	0.0673906	0.0984472	0.00554775	0.0435239	0.015343	0.0208117	14.7354	1.76332	1.1948	0.024413	0.0234776	0.0507435	8.77743	0.00343967	2.60391	0.0221098	0.0271427	29.62253
631100	-503.043	-429.176	-73.8678	0.0067165	3.03891e-05	0.000665134	0.0305197	0.042083	0.0115125	0.00564806	0.00974364	0.0168827	0.0434707	0.0294874	0.00820853	0.00242196	0.0334481	11.0489	6.66321	14.7188	0.00556572	0.0716781	0.0288068	9.9987	0.000351537	8.55191	0.0162391	0.0928849	51.43785
631200	-496.012	-425.967	-70.045	0.0328761	0.00553535	0.00261942	2.11934e-05	0.0568152	0.0034298	0.0200665	0.0139857	0.00259442	0.00135447	0.011043	0.0410553	0.00410813	0.00448532	1.92663	6.78408	4.40309	0.0221048	0.0242482	0.038559	14.2995	0.000239328	4.53781	0.0266148	0.0610183	32.32391
631300	-500.334	-428.751	-71.5832	0.00281852	0.00326795	0.0043567	0.029801	0.0295148	0.0468228	0.0399036	0.00928436	0.0298563	0.0130885	0.000825547	0.0272929	0.0165772	0.000907039	10.0095	3.33999	4.27738	0.0271207	0.0262549	0.0367885	18.3038	0.0146195	3.64971	0.0217246	0.0539765	40.01515
631400	-505.847	-434.048	-71.799	0.0325581	0.00161853	0.0141614	0.00204154	0.0377065	0.0700437	0.0253242	0.0112132	0.00474856	0.0212868	0.0332625	0.0103274	0.00907772	0.00981924	13.3945	6.61511	3.49009	0.00490185	0.0141285	0.0367121	12.7531	0.0330071	4.30922	0.0945545	0.0653049	41.09374
631500	-502.765	-431.114	-71.6508	0.00194658	0.00341832	0.0154212	0.00752921	0.0199346	0.0324379	0.000993295	0.00342659	0.0294367	0.00526467	0.0498791	0.019678	0.0127826	0.0280471	12.3724	3.26835	7.37679	0.00437733	0.00633634	0.0599829	11.7218	0.00968197	5.16171	0.0245659	0.116713	40.35289
631600	-505.298	-430.645	-74.6538	0.000107132	0.00485187	0.0170765	0.00745776	0.111266	0.00356032	0.00307097	0.011699	0.0336478	0.00391117	0.0153413	0.00798882	0.00298636	0.013704	1.83932	18.8959	8.59837	0.0301702	0.0742693	0.0302587	17.7439	0.0422539	7.79042	0.0122045	0.074111	55.36782
631700	-512.616	-439.798	-72.8175	0.0130189	0.00827292	0.00775618	0.0167861	0.031052	0.0103125	0.0236631	0.0121851	0.0440985	0.107891	0.0430915	0.000344325	0.0264327	0.0115113	0.882898	20.1496	1.82827	0.0368019	0.00944536	0.050942	11.4016	0.00939656	11.2722	0.117954	0.0709286	46.1865
631800	-500.654	-428.794	-71.86	0.0170753	0.00493381	0.0390769	0.000994813	0.00451206	0.0466891	0.00463755	0.00633219	0.00703715	0.00828819	0.00870923	0.000612419	0.0130421	0.00637703	4.69575	7.10151	9.55044	0.033488	0.0438803	0.0985942	12.168	0.0217377	7.41783	0.0432618	0.0562228	41.39903
631900	-500.868	-428.788	-72.0798	0.0201421	0.00342197	0.022001	0.0137008	0.0694482	0.00723206	0.0131032	0.00894718	0.0588432	0.00960223	0.00699307	0.0307742	0.00722574	0.00834006	8.93379	3.88721	5.16893	0.000214201	0.00998523	0.0214855	9.43803	0.003255	14.6962	0.0320693	0.0272848	42.49822
632000	-501.561	-432.431	-69.13	0.00457753	0.00426577	0.0282656	0.002206	0.0659521	0.0121983	0.0958445	0.00311859	0.00151047	0.0180338	0.00795643	0.0134955	0.00844096	0.00458056	6.36126	7.8104	0.679955	0.039625	0.0129324	0.127444	8.38261	0.0345566	3.97132	0.00847346	0.0500761	27.74911
632100	-499.84	-429.101	-70.7389	0.00343301	0.00579953	0.0258105	0.0185906	0.0131553	0.00365266	0.0116727	0.00347496	0.0125944	0.0147898	0.00747837	0.017942	0.00954406	0.0395625	12.827	6.4868	0.60258	0.0195267	0.0305786	0.016292	5.01067	0.010521	10.5421	0.0442936	0.0154783	35.79333
632200	-495.926	-426.879	-69.0469	0.0211492	0.0127399	0.00688167	0.0094174	0.0219647	0.00697971	0.00632553	0.0291103	0.00348834	0.00470158	0.00297734	0.00644875	0.0159498	0.00115373	2.98413	3.94785	2.44936	0.024208	0.0306218	0.053898	12.9801	0.00372135	4.60183	0.00619362	0.102207	27.33345
632300	-503.188	-433.153	-70.0349	0.0414111	0.00320828	0.00255681	0.00379546	0.0241543	0.0112693	0.0701822	0.0027272	0.0337385	0.00543487	0.00633052	0.0196261	0.0385133	0.010122	11.2547	3.67923	0.18562	0.0511775	0.0138866	0.0680675	10.6873	0.00832197	5.94256	0.0273901	0.0823485	32.27366
632400	-504.15	-429.333	-74.8173	0.000910038	0.00925363	0.00303769	0.00970886	0.0224854	0.00680898	0.00587229	0.0765297	0.010102	0.0477299	0.0203377	0.0155025	0.0188964	0.00167788	0.235434	10.5032	9.49544	0.0872959	0.0364419	0.04675	28.7276	0.00880641	6.75963	0.0294505	0.00682531	56.18572
632500	-498.779	-426.638	-72.1415	0.00473667	0.00827211	0.0131693	0.00551673	0.00830591	0.0454459	0.00148968	0.0143563	0.00426213	0.0133405	0.00787297	0.0201393	0.00889411	0.0240569	5.53445	16.7059	5.01374	0.000727754	0.0883487	0.0554132	7.9268	0.00312588	7.26066	0.0232333	0.0141337	42.80635
632600	-501.611	-430.409	-71.2015	0.00966195	0.0244835	0.00261106	0.00341579	0.0227088	0.00158781	0.0326444	0.00876177	0.0412559	0.000197861	0.00990065	0.00927981	0.0169001	0.00128959	7.60614	1.30339	6.44919	0.0344811	0.101336	0.105449	16.97	0.00942628	5.29361	0.00146862	0.0473835	38.10654
632700	-504.437	-432.179	-72.2583	0.00557295	4.11146e-05	0.00136744	0.0171749	0.0136658	0.0274221	0.0190124	0.030385	0.0141355	0.176293	0.0440114	0.0127396	0.000453009	0.00218485	7.52782	13.8832	0.0315484	0.00468359	0.0290444	0.0321136	15.5184	0.00331718	5.93603	0.0593873	0.000646562	43.39064
632800	-502.506	-430.885	-71.6205	0.0077742	0.0249021	0.00385282	0.00042778	0.0272301	0.0285266	0.0398903	0.0431563	0.000568659	0.0166104	0.00496942	0.00371195	0.00583942	0.00152642	9.64774	5.71021	11.1639	0.00506807	0.0755709	0.150637	9.26387	0.0302862	3.87233	0.0156255	0.0571108	40.20132
632900	-500.776	-428.282	-72.4943	0.0027625	0.00576928	0.00592587	0.0273528	0.0102298	0.0308589	0.0224753	0.0324871	0.0319055	0.026916	0.00724861	0.00626929	0.00147051	0.00272365	9.52201	10.4131	4.39606	0.00854162	0.0587117	0.102538	11.3928	0.00883487	8.36939	0.0404301	0.0434864	44.57036
633000	-504.726	-432.776	-71.9507	0.0575168	0.0110156	0.0127101	0.00124981	0.0335714	0.0120678	0.0241111	0.0174786	0.0263737	0.0205261	0.0183698	0.00701163	0.0273208	0.0115049	5.61764	12.9122	7.546	0.00167803	0.0269382	0.0768638	6.23184	0.0156293	9.07853	0.0334172	0.0310002	41.85255
633100	-501.593	-431.449	-70.1443	0.0169986	0.00406261	0.0102884	0.0172803	0.0137751	0.0399953	0.0144209	0.0264783	0.0156053	0.0530343	0.00760932	0.0094678	0.0200847	0.0432491	7.60782	6.41088	0.316346	0.000417629	0.0285185	0.0504743	12.2736	0.0105772	5.75866	0.0138747	0.0572314	32.82071
633200	-498.668	-426.581	-72.0873	0.0274869	0.0113844	0.015707	4.97122e-05	0.0154654	0.00424117	0.047244	0.000983949	0.0333715	0.0429379	0.00747998	0.00695338	0.000231222	0.00462473	10.6153	7.3368	5.82866	0.0148244	0.0544264	0.0242114	9.80585	0.00552707	8.56469	0.00730037	0.0598057	42.53559
633300	-502.349	-431.476	-70.8737	0.0210651	0.00643858	0.00802485	0.00482463	0.0503433	0.0528175	0.0403638	0.0361731	0.0104709	0.00381065	0.0217493	0.0157444	0.00690878	0.000849446	8.93783	3.59819	3.31304	0.00467752	0.110164	0.0326266	11.1338	0.0111693	8.98075	0.0126618	0.0529684	36.46749
633400	-494.057	-425.431	-68.6253	0.0206327	0.00858941	0.00399701	0.0114972	0.0146971	0.0020356	0.0169668	0.00435382	0.0189402	0.0274499	0.000172096	0.0136474	0.00401378	0.00637423	9.70339	1.46528	3.67097	0.044256	0.017785	0.0271753	7.96263	0.0221331	2.1159	0.0073853	0.0351485	25.22541
633500	-503.082	-432.518	-70.5632	0.0167182	0.00463394	0.00145375	0.00718344	0.0147145	0.0122596	0.0609943	0.028224	0.0164528	0.0268648	0.00970866	0.0345605	0.00831691	0.0044554	7.99051	4.02041	1.72376	0.0476612	0.0133081	0.105825	6.89384	0.0447637	13.7651	0.0143963	0.0490097	34.91514
633600	-514.073	-443.777	-70.2964	0.00348989	0.0139656	0.0273235	0.0106166	0.121307	0.0241755	0.0920548	0.00513634	0.043947	0.0326885	0.0354711	0.00508056	0.003724	0.0376288	7.92342	4.32352	4.60018	0.0340148	0.0634114	0.0750717	9.65391	0.01566	6.28961	0.0649087	0.0805837	33.58089
633700	-510.408	-437.894	-72.5137	0.0119801	0.0117649	0.0262441	0.00828033	0.014752	0.0100643	0.0647503	0.0337309	0.0181639	0.0070002	0.0244291	0.048437	0.0244153	0.00966874	8.8618	5.85455	4.94169	0.0769078	0.0527728	0.0518683	21.181	0.0260977	3.23287	0.024244	0.0498132	44.66729
633800	-503.836	-427.941	-75.8942	0.00423184	0.0334823	0.0166057	0.0176687	0.0591811	0.00147246	0.00265703	0.00690054	0.00999576	0.0166242	0.00812411	0.017692	0.00237854	0.00536852	14.4322	11.1471	9.68592	0.00313803	0.0314021	0.0950699	13.0038	0.00781901	12.8525	0.000479737	0.108473	61.57024
633900	-501.264	-426.874	-74.3895	0.0027637	0.00243389	0.00788352	0.0266328	0.0542211	0.0193567	0.0136172	0.00568834	0.05178	0.0151329	0.00415018	0.00585031	0.0118744	0.000316306	1.03384	14.8828	5.83559	0.00884192	0.00236996	0.0897683	21.0584	0.00327286	10.8871	0.0220332	0.000810253	54.04653
634000	-500.782	-431.074	-69.7083	0.00205838	0.017852	0.00641555	0.00828861	0.00941095	0.0837686	0.0138357	0.00425837	0.00811893	0.0474375	0.0281941	0.0264588	0.0031527	0.0128015	1.35468	9.20347	4.20787	0.00598795	0.0133719	0.120223	7.52809	0.0127469	7.87648	0.016225	0.0291156	30.6403
634100	-510.104	-436.565	-73.5387	0.00159066	0.029895	0.00326897	0.0248325	0.064195	0.00688496	0.0118876	0.013303	0.0525231	0.0727514	0.00248916	0.0872815	0.0111674	0.00677455	14.4108	3.16622	13.7458	0.0347305	0.0427852	0.0964797	7.55333	0.000754226	10.327	0.0211215	0.00463705	49.79248
634200	-502.689	-429.156	-73.5329	0.00505385	0.00982497	0.0162932	0.00236745	0.0211944	0.0250146	0.0448089	0.0194532	6.49551e-05	0.0206197	0.000150236	0.0209617	0.0267771	0.0260137	6.65925	13.2417	6.23536	0.0105438	0.0248755	0.0265941	16.3194	0.0107759	6.89064	0.0474511	0.0584061	49.7636
634300	-507.271	-435.945	-71.3261	0.00509883	0.0295106	0.0585016	0.0332981	0.00699917	0.00499399	0.0339562	0.00212483	0.0100916	0.0256995	0.0106922	0.000910423	0.00280025	0.00056149	0.546481	5.58024	4.44803	0.0235447	0.104101	0.0471507	14.4367	0.058453	13.1969	0.0256383	0.037102	38.72958
634400	-494.168	-424.246	-69.9221	0.00324731	0.00091395	0.0243308	0.00500421	0.00825265	0.00499824	0.00421131	0.0199609	0.0315376	0.0302607	0.0108662	0.00103481	0.000992511	0.000165271	5.1935	5.77643	3.7934	0.0399731	0.0134124	0.0347581	7.60202	0.0094288	9.03981	0.0582227	0.00260199	31.70934
634500	-503.841	-433.08	-70.7606	0.0199273	0.00383089	0.0264612	0.0155107	0.058154	0.0056308	0.00479986	0.0066646	0.0083168	0.0149985	0.0206556	0.00111091	0.00847928	0.0364017	0.816942	11.6658	3.42919	0.00132139	0.0295613	0.0143058	13.8362	0.00902944	5.6822	0.0811647	0.105354	35.90205
634600	-502.682	-431.456	-71.2256	0.00181842	0.000325562	0.00476958	0.0078651	0.0905292	0.00135517	0.0185188	0.0316723	0.0187156	0.0776442	0.0290977	0.00880084	0.0541918	0.00456812	1.83521	12.7934	4.07763	0.00215447	0.0177989	0.0924246	8.88725	0.00506089	10.122	0.0254338	0.0189561	38.22721
634700	-505.548	-435.105	-70.4425	0.00802761	0.0139995	0.0369649	0.0105785	0.0426082	0.0227231	0.0346532	0.0235718	0.0382499	0.00440522	0.00267583	0.0266921	0.0151728	0.0156289	0.450337	4.6175	12.5715	0.0311343	0.0488714	0.0838879	12.3784	0.00293269	3.77493	0.0387997	0.0170849	34.31132
634800	-501.703	-430.566	-71.1365	0.00914398	0.0145094	0.018002	0.0121995	0.0478805	0.0153267	0.00481004	0.000483413	0.01141	0.022449	0.00397033	0.00128109	0.0156359	0.0314029	10.2422	5.78377	3.36063	0.0249804	0.0142174	0.0411611	9.10219	0.062095	8.86265	0.0431265	0.0361581	37.78169
634900	-507.007	-438.94	-68.0676	0.0176253	0.0521901	0.0181607	0.0356463	0.00847874	0.0157439	0.0073338	0.0051174	0.00910627	0.0853036	0.0147424	0.0105722	0.0169286	0.0186267	5.01371	7.16359	1.41024	0.0162678	0.0586271	0.0682491	2.77937	0.00398855	5.53815	0.0151663	0.053951	22.4369
635000	-497.527	-425.404	-72.123	0.00467549	0.0105759	0.0111623	0.00330723	0.00579819	0.00110736	0.0090331	0.0170915	0.0336773	0.0392176	0.00198318	0.0196798	0.0176011	0.00497798	5.94521	7.42217	6.57847	0.0445597	0.0190159	0.0671034	17.5805	0.00767556	4.79125	0.0436794	0.0346013	42.71415
635100	-507.871	-437.117	-70.7547	0.0705029	0.0127301	0.0355236	0.00812834	0.00187794	0.0141469	0.00219174	0.00355086	0.00193235	0.00554096	0.00166775	0.00528209	0.00200446	0.0215111	3.29729	12.6696	5.55818	0.0620077	0.111433	0.0823411	8.96038	0.0310966	4.78198	0.050997	0.0807718	35.8727
635200	-504.098	-432.954	-71.1446	0.00189709	0.0144318	0.00421349	0.0266431	0.025834	0.0808853	0.00471253	0.00725056	0.00425549	0.0322493	0.0205531	0.0183466	0.0111002	0.0347431	4.89217	1.25531	3.18265	0.014993	0.027042	0.0276815	22.2381	0.0105723	5.77866	0.0479585	0.0595383	37.82183
635300	-499.421	-430.325	-69.096	0.0147735	0.00785047	0.000501675	3.71081e-05	0.0165105	0.0193197	0.00373685	0.0829821	0.0229893	0.0107676	0.00605492	0.00455574	0.00378881	0.00448038	10.9357	1.49263	3.27095	0.0446872	0.0835532	0.103148	7.87836	0.043295	3.46369	0.034773	0.0299484	27.57911
635400	-502.742	-430.075	-72.6668	0.0172262	0.0010176	0.0160039	0.00147532	0.0343803	0.0377333	0.0135093	0.0415889	0.00909095	0.0120859	0.0112609	0.0359708	0.0179255	0.0111837	15.5231	4.65249	2.0476	0.00609477	0.0312162	0.0214505	7.83736	0.0308713	14.9773	0.0181624	0.027027	45.43319
635500	-499.402	-427.787	-71.6146	0.0285892	0.00539335	0.0211154	0.00638575	0.0301971	0.00913774	0.0192639	0.0176284	0.0437442	0.000929689	0.00518552	0.0236475	0.00320871	0.0133619	19.3658	1.70684	1.51543	0.00980789	0.0163333	0.0333758	11.1293	0.0195244	6.11274	0.00717301	0.0280711	40.1722
635600	-508.935	-434.988	-73.9474	0.0125389	0.0121677	0.0440605	0.0405045	0.00533273	0.0100319	0.0294014	0.0131276	0.0106292	0.106297	0.0354116	0.00440103	0.00383395	0.0132698	23.4096	8.1844	4.07605	0.0380469	0.0416021	0.0651349	6.26751	0.00884649	9.37673	0.00200701	0.0252699	51.83623
635700	-504.053	-431.493	-72.5602	0.00247139	0.00989518	0.0125014	0.00454346	0.0336648	0.0472853	0.0149851	0.0217173	0.039448	0.00571409	0.0160779	0.00440493	0.00590783	0.0114059	3.79811	3.12599	2.69662	0.00652198	0.0648394	0.00824715	28.9547	0.00795731	5.86388	0.090158	0.053085	44.90009
635800	-495.81	-424.874	-70.9361	0.00182555	0.0113783	0.00091723	0.00634168	0.017521	0.00574487	0.00177042	0.00106706	0.0359664	0.0456315	0.00617224	0.0104777	0.0122906	0.0112273	13.0327	1.00753	8.00425	0.0288565	0.0581946	0.0194124	8.42829	0.0275843	5.97316	0.0173076	0.0137278	36.77939
635900	-506.262	-435.314	-70.9484	0.00707442	0.018207	0.0244784	0.00108745	0.025192	0.0237327	0.0383445	0.0360233	0.0482499	0.016701	0.0209319	0.016762	0.0127732	0.00486249	9.72705	5.26125	10.1943	0.0398279	0.06488	0.0303677	8.51337	0.0200065	2.65351	0.0409686	0.000934495	36.8409
636000	-508.949	-435.104	-73.8448	0.000889434	0.0109871	0.00464365	0.00305696	0.0412315	0.0116795	0.0136763	0.0709215	0.00143416	0.0382588	0.0523751	0.00780325	0.000645958	0.00838053	2.61937	0.739545	4.72491	0.00070901	0.143348	0.129112	34.7291	0.00210272	7.92538	0.0266188	0.0170383	51.32323
636100	-507.511	-436.114	-71.3968	0.0102986	0.0261583	0.00541029	0.0110227	0.0571675	0.0112233	0.0145073	0.068994	0.00852899	0.0160281	0.0340908	0.00592863	0.0373058	0.00674868	5.72957	6.49557	1.09592	0.00218058	0.00524525	0.13366	20.074	0.0155704	5.09356	0.0543364	0.0699864	39.08298
636200	-505.286	-431.864	-73.4219	0.0127725	0.015823	0.0125171	0.00607698	0.0122629	0.00149778	0.00155109	0.0596065	0.0255887	0.0850018	0.00116936	0.00440979	0.022241	0.00897689	2.96027	14.2976	6.23	0.060922	0.0211375	0.0317738	10.7309	0.00772383	14.5315	0.0666944	0.000438202	49.20846
636300	-506.41	-433.64	-72.7701	0.0032537	0.027826	0.0163926	0.0277419	0.0384282	0.0190569	0.0326252	0.000922606	0.0254473	0.00519639	0.00438177	0.0115409	0.00415913	0.0250136	16.7425	2.46548	12.2861	0.015263	0.0504155	0.0689873	9.82144	0.0212498	4.10198	0.010969	0.123136	45.9495
636400	-501.705	-432.861	-68.8434	0.0137248	0.0176145	0.0174118	0.00127435	0.010814	0.0337593	0.0227781	0.0243518	0.0761404	0.00504227	0.00104257	0.0327186	0.00310936	0.0140093	4.93915	4.01789	0.17629	0.052315	0.035133	0.0820134	11.771	0.0206224	4.90908	0.00796141	0.0310018	26.31621
636500	-502.62	-432.798	-69.8222	0.063638	0.0241119	0.0145228	0.0100434	0.0343024	0.0163693	0.015511	0.00349605	0.00617363	0.0306415	0.0136193	0.00802026	0.0138106	0.0117089	6.41975	11.0338	0.587776	0.0445584	0.00445869	0.0868695	7.00963	0.00828857	5.7116	0.00202292	0.0351213	31.20983
636600	-496.454	-425.614	-70.8401	0.00483558	0.0211545	0.000677553	0.0113013	0.00171663	0.0112025	0.000402811	0.034724	0.00629094	0.0422492	0.00864483	0.014449	0.0061359	0.00444047	12.98	11.2659	3.17582	0.0196008	0.0173974	0.0588644	5.94329	0.00208892	2.60856	0.00449177	0.0555126	36.29969
636700	-503.178	-429.933	-73.2444	0.0130641	0.00405817	0.00656828	0.00362333	0.0125127	0.0213557	0.0019739	0.00385211	0.0773815	0.1022	0.0121766	0.00746572	0.00705301	0.00473511	0.998456	31.5101	4.23387	0.019976	0.0366589	0.117252	7.08804	0.00679731	3.99698	0.00388938	0.0309478	48.32101
636800	-506.82	-434.632	-72.1881	0.0322336	0.00470583	0.010334	0.010737	0.0936065	0.00492784	0.0450422	0.00449551	0.00773637	0.0539389	0.0183719	0.00231579	0.0379787	0.00265984	4.44963	17.4554	2.34339	0.0550267	0.021042	0.0695336	5.32887	0.00386638	12.9505	0.0262965	0.00702511	43.03973
636900	-500.312	-427.632	-72.6798	0.012478	0.00117311	0.00299471	0.000308943	0.0352689	0.00699295	0.014226	0.0299853	0.0122689	0.0337899	0.0188983	0.0108347	0.0125663	0.00596717	9.88938	1.50406	10.9401	0.0801264	0.013293	0.034889	16.1634	0.017123	6.57717	0.0657063	0.0151345	45.49812
637000	-499.387	-430.709	-68.6778	0.00235929	0.00583713	0.00204233	0.0204687	0.00970646	0.000349941	0.0355662	0.0364085	0.0194473	0.0214663	0.00114338	0.0258131	0.0313264	0.000650013	8.739	1.30274	3.81494	0.0503329	0.0172424	0.123475	8.96547	0.000326471	2.17845	0.0460045	0.0376528	25.48821
637100	-499.634	-429.647	-69.9869	0.00320167	0.00832601	0.0122302	0.0151291	0.00910736	0.00316982	0.00471049	0.0481949	0.0315021	0.0270618	0.0115949	0.00242139	0.00325081	0.00927092	10.3543	1.00063	4.15867	0.0157241	0.014483	0.0502566	6.44551	0.0302454	9.63875	0.107398	0.0285133	32.03363
637200	-509.646	-437.193	-72.4524	0.00167052	0.000198052	0.00588909	0.0112177	0.00950954	0.00497779	0.0068925	0.00333768	0.00748297	0.0106817	0.00119843	0.0502024	0.154117	0.021092	0.555887	22.4805	9.86165	0.0222104	0.0586741	0.0429465	7.68454	0.0130853	3.29948	0.0425686	0.0111918	44.36123
637300	-499.758	-429.438	-70.3193	0.0217913	0.00116206	0.014815	0.00244426	0.0292202	0.00537001	0.0240538	0.0394672	0.0150404	0.0121602	0.00579716	0.0187235	0.00848545	0.00782274	0.996393	9.54951	2.76672	0.0240127	0.0521884	0.152633	13.3724	0.00866717	6.52458	0.0205802	0.0212487	33.69532
637400	-501.927	-430.119	-71.8087	0.0090753	0.00197089	0.00568605	0.0483349	0.0383049	0.00188931	0.0267224	0.0260221	0.0268285	0.00925303	0.012947	0.00699093	0.00212307	0.000224463	5.3193	17.8615	6.897	0.00544124	0.0506014	0.048821	8.69338	0.00308878	1.97306	0.024093	0.049674	41.14234
637500	-502.18	-433.596	-68.5848	0.00350017	0.0281377	0.042441	0.0152799	0.0242361	0.0083433	0.0131605	0.0507111	0.0143733	0.0504641	0.00533992	0.008686	0.000875687	0.00532997	7.99818	2.06835	1.51923	0.058985	0.00450801	0.0421534	6.07711	0.00684006	6.881	0.0122222	0.0835657	25.02302
637600	-502.878	-428.425	-74.453	0.000506691	0.00411287	0.0324663	0.00175925	0.0694029	0.00387051	0.0045084	0.0131225	0.00393815	0.138371	0.0136519	0.00196956	7.84577e-06	0.00697379	20.4893	13.0994	0.197397	0.00319741	0.00839777	0.101019	15.2281	0.00818362	4.85763	0.0350154	0.0419186	54.36424
637700	-505.857	-435.164	-70.6933	0.0157061	0.00321097	6.66367e-05	0.0158436	0.015031	0.0167532	0.0231643	0.0859097	0.0145688	0.0843288	0.000740233	0.0162469	0.0287678	0.00265997	16.3935	4.97381	1.44489	0.0693979	0.0385291	0.0313854	7.80141	0.00121738	4.37838	0.094816	0.014983	35.56531
637800	-497.961	-427.929	-70.032	0.00182439	0.00524391	0.0210722	0.00219218	0.0043426	0.0184678	0.0528864	0.023562	0.00297036	0.019611	0.00583974	0.00563456	0.0142016	0.00157948	6.91133	2.65452	1.06	0.0166072	0.0849419	0.113481	17.5165	0.0300568	3.66155	0.0203605	0.010427	32.2592
637900	-502.447	-428.257	-74.1902	0.0096522	0.00501181	0.0291026	0.00469711	0.066435	0.0148563	0.00275934	0.00945032	0.0134171	0.0176645	0.0260766	0.0258849	0.00812316	0.0214793	1.66275	5.48829	20.5913	0.00100189	0.0302079	0.0361971	13.4188	0.0120303	11.5106	0.00181883	0.0423557	53.0499
638000	-497.745	-426.672	-71.073	3.00169e-05	0.00527614	0.0116859	0.00122419	0.056739	0.00305397	0.000251637	0.0273241	0.00920771	0.0373047	0.0117253	0.00648166	0.00646182	0.0116868	3.73925	2.66803	7.72324	0.0058594	0.0190971	0.0710575	19.7316	0.00488254	3.17796	0.0352498	0.0994295	37.46413
638100	-497.731	-428.806	-68.9246	0.0102629	0.0185802	0.00838381	0.000255695	0.0331503	0.0524992	0.0172685	0.00301491	0.0343462	0.0151749	0.00374257	0.00355649	0.0109751	0.0213975	8.46392	3.34035	0.666288	0.0545048	0.0189476	0.030983	10.4818	0.03306	3.35231	0.0109728	0.0361052	26.72188
638200	-505.151	-436.33	-68.8211	0.00753507	0.0401846	0.00592311	0.0153016	0.0313005	0.0880787	0.0290785	0.00278457	0.012786	0.0875114	0.00439889	0.025223	0.00799739	0.0153801	3.88061	4.17494	3.45112	0.0417227	0.0123878	0.0590073	9.63702	0.0162601	4.48172	0.00773457	0.0682929	26.20431
638300	-499.321	-427.431	-71.8891	0.00592277	0.00363205	0.00992546	0.00198844	0.0183482	0.028861	0.0240617	0.0243597	0.0138342	0.0165695	0.0161707	0.00179961	0.0192946	0.00697472	9.3146	3.35709	4.57385	0.00805408	0.0947686	0.0765518	14.4943	0.0271609	9.36959	0.0185404	0.0182604	41.54453
638400	-500.722	-431.399	-69.3235	0.0121011	0.022802	0.00546164	0.00730695	0.0406447	5.78229e-05	0.0035295	0.00146792	0.03576	0.0285339	0.0106983	0.00499031	0.0202973	0.00319809	4.91831	11.3857	0.43311	0.0119438	0.0144832	0.0600097	5.30988	0.0538158	6.21525	0.0209657	0.096245	28.71661
638500	-500.35	-428.237	-72.1136	0.00468922	0.015221	0.0186526	0.00077321	0.0101898	0.0303143	0.0104964	0.000656583	0.0140452	0.037301	0.0173501	0.00338567	0.0382698	0.0176323	1.0489	10.1283	11.303	0.00426929	0.0355035	0.0204061	14.0592	0.019225	5.77926	0.0310578	0.0188986	42.66698
638600	-502.939	-432.882	-70.0568	0.00924345	0.00981803	0.016252	0.0283253	0.0449892	0.0835882	0.0468799	0.0123164	0.0088759	0.0233268	0.00444254	0.00215426	0.00240159	0.00423632	3.90775	2.22276	4.53535	0.00159106	0.04372	0.120166	17.9349	0.0130198	3.25724	0.0187514	0.0311331	32.38321
638700	-500.286	-426.465	-73.821	0.0119675	0.00838964	0.0285182	0.00143615	0.00779852	0.0215476	0.0204087	0.00141457	0.00861133	0.0356174	0.0232874	0.00967258	0.0104801	0.0220228	4.67661	3.23115	6.46688	0.00216525	0.0309719	0.0568857	12.0237	0.00613948	24.4746	0.0044591	0.0190927	51.20385
638800	-496.706	-428.23	-68.4754	0.0169521	0.00893837	0.00636713	0.00833895	0.00780331	0.00285507	0.00629838	0.0659925	0.00798912	0.0615256	0.0465533	0.00753786	0.00363448	0.00326166	9.64466	2.77958	0.591844	0.022936	0.0579504	0.0363997	7.97111	0.0126984	3.07399	0.0207076	0.00990263	24.47583
638900	-506.125	-439.279	-66.846	0.00474225	0.00499286	0.0191263	0.0599682	0.0442152	0.00585268	0.040883	0.0310666	0.0217576	0.022642	0.00882287	0.0287695	0.00412171	0.00604237	0.767723	1.09065	3.1513	0.0167065	0.0464493	0.0806949	8.82454	9.71263e-05	2.02977	0.0122383	0.005947	16.32912
639000	-508.048	-436.251	-71.7972	0.00164338	0.0208885	0.0156953	0.0151548	0.0592128	0.139552	0.0261626	0.0117473	0.0292476	0.0356135	0.0362078	0.000362001	0.0182265	0.0161839	9.48115	4.48393	6.47257	0.0040479	0.0206448	0.0522692	16.2468	0.0140303	3.8343	0.0320959	0.0173563	41.08513
639100	-505.389	-434.753	-70.6358	0.00701443	0.00114636	0.0125029	0.00673139	0.0438441	0.00311723	0.0411475	0.0380876	0.00500519	0.0131027	0.0106837	0.022755	1.26908e-06	0.00467956	4.49107	8.07089	7.25994	0.0748013	0.04521	0.0861651	4.19718	0.0350873	10.6698	0.073574	0.0642025	35.27776
639200	-501.562	-430.974	-70.5879	0.00515317	0.000814041	0.00735514	0.0015426	0.0364312	0.024703	0.0073493	0.00740528	0.0440576	0.031875	0.0184367	0.021163	0.0329836	0.0029621	1.34671	13.802	7.58842	0.0259548	0.0581979	0.0464518	4.93349	0.0341006	6.91967	0.0225168	0.0188538	35.03858
639300	-498.261	-427.672	-70.5887	0.00201852	0.00192274	0.00255345	0.00180499	0.0115896	0.0172096	0.0210323	0.0323276	0.0459836	0.00780546	0.00853695	0.00847838	0.0121241	0.00298838	1.34984	12.1714	4.16544	0.0190147	0.0153218	0.122779	11.2567	0.00555424	5.62304	0.0744165	0.0625531	35.04242
639400	-503.385	-429.313	-74.0714	0.0430176	0.00398928	0.000677579	0.000419174	0.0776789	0.0312168	0.00266402	0.00323519	0.0490222	0.0097227	0.00465686	0.010719	0.00898306	0.018884	0.638795	12.159	16.6605	0.0427039	0.0125275	0.0879199	12.9574	0.000787314	9.59257	0.0199508	0.0188966	52.45595
639500	-497.198	-427.381	-69.8164	0.000339413	0.00440797	0.00244304	0.00374174	0.0240808	0.0287138	0.0124666	0.0100405	0.0207063	0.0196673	0.0235328	0.0152458	0.0352324	0.00159021	5.02345	2.67298	1.73154	0.00910411	0.0180889	0.132254	12.2246	0.00332504	9.09355	0.0207933	0.0489127	31.18081
639600	-501.908	-430.867	-71.0409	0.00737013	0.0180505	0.0045129	0.0113738	0.0540395	0.0241402	0.0305687	0.0136637	0.0251837	0.0605141	0.0580396	0.00917153	0.0059851	0.0053847	13.1451	1.61345	3.06916	0.00669348	0.0929832	0.0369398	15.0873	0.0023711	3.87977	0.0212799	0.0206077	37.30368
639700	-508.554	-436.905	-71.6488	0.101885	0.0129235	0.00781449	0.00842423	0.0145624	0.0242979	0.0131782	0.0373664	0.023376	0.00319935	0.0156538	0.0108433	0.0219783	0.0152818	7.71593	3.16259	1.46152	0.00242216	0.0266796	0.00979763	18.9013	0.00277639	8.63042	0.0396162	0.0789454	40.34276
639800	-501.957	-430.541	-71.416	0.00606329	0.00281243	0.000511429	0.00547518	0.0399365	0.00101397	0.0004174	0.0180953	0.000807899	0.0252762	0.0282146	0.00919082	0.033303	0.0580518	5.27585	4.33482	0.383896	0.0195628	0.0379178	0.0479395	15.2687	0.0447214	13.4868	0.00236205	0.0469348	39.17875
639900	-503.615	-431.981	-71.6337	0.0226979	0.0207427	0.0267759	0.00546324	0.0041963	0.0453716	0.0144245	0.0273025	0.0079366	0.0486159	0.0176514	0.00650757	0.000122788	0.0425968	7.31733	4.6974	7.90868	0.00876931	0.00543402	0.0407847	9.5655	0.00923044	10.375	0.00433872	0.0444546	40.26735
640000	-504.052	-433.466	-70.5854	0.0152754	0.00425705	0.00221142	0.0305408	0.103122	0.0199751	0.0409193	0.037396	0.00474854	0.000449989	0.00230482	0.00702904	0.00851163	0.00246212	0.651219	9.93478	5.44839	0.0370569	0.0245631	0.128432	10.1487	0.000259067	8.25312	0.0749187	0.0450913	35.02576
640100	-506.985	-433.65	-73.3345	0.0258052	0.00561777	0.0115041	0.010265	0.00806823	0.0802672	0.0525592	0.0124531	0.0229213	0.0261363	0.0222405	0.0155277	0.00166359	0.0123716	14.237	6.13226	11.9505	0.0355719	0.0615029	0.0367745	12.7448	0.00963907	3.17543	0.0245237	0.0562551	48.77167
640200	-504.094	-434.631	-69.463	0.014463	0.0152622	0.00330735	0.00353667	0.0307761	0.0105987	0.055747	0.000570075	0.0199244	0.026892	0.0426785	0.0104163	0.0150307	0.00276163	5.56581	5.47252	2.36942	0.0446581	0.0516251	0.0944667	9.75029	0.0339858	5.64868	0.062122	0.068477	29.41402
640300	-501.993	-431.855	-70.1379	0.00508421	0.0218423	0.0452177	0.00122778	0.0447013	0.00248998	0.0219268	0.0123038	0.0285918	0.000417607	0.00344374	0.0721893	0.0121975	0.016899	4.92821	5.3016	0.0995133	0.0235052	0.0360161	0.0479138	14.0748	3.73387e-05	7.94515	0.0182105	0.0252621	32.7887
640400	-505.375	-436.157	-69.2187	0.00552863	0.00126939	0.0482807	0.00871963	0.0333802	0.00664239	0.0480347	0.0440821	0.00156981	0.0181831	0.00198259	0.0180216	0.0578947	0.00640779	13.3298	1.96296	2.21073	0.0605998	0.0461342	0.00591363	7.64157	0.0115431	2.58391	0.0276141	0.0116012	28.19242
640500	-498.82	-426.357	-72.4638	0.00164997	0.00546172	0.0354546	0.00263126	0.0178297	0.00212838	0.0116698	0.0092405	0.000309566	0.0145256	0.0100347	0.0277302	0.00504757	0.0056694	3.73588	6.26855	5.91423	0.00700117	0.0112411	0.094508	21.1633	0.000217788	6.91778	0.0633558	0.0924035	44.41785
640600	-500.463	-430.123	-70.3403	0.0294082	0.00262735	0.00281482	0.00405272	0.0273987	0.0295768	0.0174993	0.0211316	0.00711236	0.00332481	0.0616839	0.00868982	0.0097396	0.0168402	7.98836	4.06537	5.91956	0.0225357	0.0502525	0.0338223	11.0723	0.00967957	4.32326	0.0600699	0.0134126	33.80052
640700	-498.828	-428.584	-70.2441	0.0152522	0.00336251	0.00193195	0.00675434	0.00919257	0.00352152	0.0117484	0.00378162	0.00346038	0.00145727	0.0203424	0.000672471	0.0328645	0.00566896	1.09549	8.42611	1.69136	0.0659098	0.0937376	0.0439123	8.72861	0.010219	12.9529	0.0279563	0.0631764	33.31939
640800	-508.546	-437.629	-70.917	0.0134875	0.00911201	0.0263089	0.0139091	0.0401236	0.030871	0.0339162	0.0855401	0.0239427	0.0261421	0.0215207	0.00592083	0.00128096	0.0265939	7.56567	1.07424	8.12236	0.0236939	0.0191013	0.0514176	7.80941	0.0267991	11.5254	0.0722434	0.0348198	36.68379
640900	-503.955	-430.717	-73.2384	0.00350739	0.0045357	0.0115553	0.0258493	0.0134818	0.0187831	0.000702459	0.00628109	0.0863258	0.019269	0.00163294	0.00753145	0.0278405	0.0114511	1.44712	14.0806	20.9928	0.0266284	0.035752	0.0598252	5.62135	0.0206549	5.7426	0.0217947	0.00321028	48.29103
641000	-510.423	-438.574	-71.8492	0.0085363	0.0238333	0.0111206	0.000456202	0.119457	0.0132871	0.00463946	0.00888516	0.0167311	0.014852	0.0116975	0.0684369	0.0338113	0.0166181	5.24374	7.55009	5.05749	0.0303853	0.0164905	0.123876	17.9609	0.0433736	4.90551	0.0107366	0.0499188	41.3449
641100	-497.66	-428.132	-69.5278	0.00271139	0.0195607	0.0019255	0.0224367	0.00451075	0.0176688	0.0174688	0.0138199	0.0147291	0.036059	0.0380756	0.00324744	0.000505555	0.0126159	7.28197	3.13346	0.0549443	0.0381577	0.0645766	0.0680055	15.1302	0.000400125	3.69832	0.0569056	0.00592282	29.73821
641200	-505.45	-434.925	-70.5249	0.0149363	0.0324709	0.0037895	0.0155338	0.00751909	0.0448997	0.0887812	0.0646671	0.0417833	0.0872931	0.00163049	0.00424948	0.00194057	0.00542907	12.1497	1.2967	4.74959	0.01236	0.0274604	0.0416171	10.8467	0.020239	5.14035	0.00246057	0.0215521	34.72372
641300	-498.217	-426.367	-71.8491	0.000910844	0.0301905	0.000900749	0.00790365	0.043954	0.0334276	0.00660012	0.00124565	0.00903371	0.00217138	0.0205492	0.00400929	0.00360955	0.0229832	2.93821	5.01789	4.94951	0.00378768	0.0136764	0.0181325	11.7626	0.0018483	16.3556	0.0817341	0.0139291	41.34448
641400	-503.897	-430.84	-73.0563	0.00276439	0.00949375	0.00289217	0.00408503	0.113401	0.033182	0.0348814	0.000814473	0.0317948	0.00641383	0.0171245	0.0449379	0.0175911	0.0103637	2.60143	6.26277	6.88979	0.00558403	0.0133467	0.0755052	12.0762	0.0118609	19.0875	0.0073933	0.0193946	47.38052
641500	-513.009	-442.328	-70.682	0.00570385	0.0507796	0.00440689	0.00213266	0.0714307	0.0204765	0.00586947	0.00409882	0.021316	0.000788534	0.0343381	0.101911	0.0114286	0.0170186	5.51713	0.102714	3.68922	9.44702e-05	0.0576996	0.173478	20.281	0.0357505	5.25011	0.0139896	0.0359523	35.50883
641600	-510.672	-437.069	-73.6031	0.00665355	0.046668	0.0146887	0.000586376	0.0161788	8.52846e-05	0.0974543	0.0161163	0.0183053	0.0418467	0.000259221	0.058706	0.0214488	0.00503479	6.23794	3.89801	4.17567	0.0468052	0.0222492	0.0547988	18.6806	0.0285573	16.5405	0.0548696	0.0302986	50.11435
641700	-500.358	-429.89	-70.468	0.0161287	0.012155	0.00915706	0.00336619	0.0402536	0.0178036	0.00430417	0.0041246	0.00936057	0.0938672	0.00107194	0.00702665	0.00575186	0.00918054	2.04306	8.55064	13.3028	0.0104614	0.0444332	0.0507988	3.26948	0.0204505	6.84918	0.03151	0.0326439	34.43896
641800	-502.447	-431.613	-70.8336	0.0317878	0.00720261	0.0154747	0.000142527	0.0286403	0.00111517	0.0209457	0.0304629	0.0106135	0.021194	0.00104418	0.0278658	0.00113307	0.00168839	5.19302	9.82131	5.3996	0.0148083	0.00824843	0.139168	6.28859	0.0491194	9.07745	0.00110982	0.0753032	36.26703
641900	-512.831	-443.464	-69.3671	0.00338422	0.000699784	0.0526146	0.0793064	0.0585133	0.036307	0.0371291	0.116445	0.0112878	0.049449	0.0171949	0.0140728	0.0121641	0.0104086	7.7923	1.63604	6.86577	0.039419	0.0130796	0.0946708	8.55313	0.00685325	3.4036	0.00240108	0.0281055	28.93434
642000	-511.496	-436.913	-74.5832	0.000163156	0.00767841	0.0123756	0.00197948	0.104547	0.0322136	0.106179	0.00101004	0.0801735	0.00165526	0.0334593	0.00674256	0.0217238	0.0112096	22.9397	11.8712	5.34034	0.00571537	0.0163596	0.0394111	9.32065	0.0306994	5.01792	0.00338036	0.00822834	55.01475
642100	-502.76	-431.307	-71.4527	0.00865431	0.00250681	0.0130102	0.0240756	0.073254	0.00775785	0.0111358	0.0109668	0.00301376	0.0052163	0.00322687	0.00561983	0.0347774	0.0127986	2.2702	10.8077	15.0438	0.0205933	0.0269947	0.0165212	5.93838	0.0307987	4.89256	0.0130058	0.0857779	39.36231
642200	-501.939	-429.187	-72.7522	0.0123377	0.021868	0.00053963	0.0191077	0.00605291	0.0106277	0.00856625	0.013701	0.0143211	0.0120545	0.0676373	0.00726201	0.00284882	0.0115686	3.79152	8.96443	17.124	0.0122472	0.0080052	0.0859763	6.23326	0.00455093	9.36202	0.0376596	0.0279793	45.86012
642300	-502.071	-427.53	-74.5411	0.00301843	0.0162412	0.00411476	0.0130757	0.0274317	0.0505375	0.0293611	0.00442504	0.0283082	0.0411423	0.0249559	0.00715172	0.0126568	0.005831	4.76231	3.50582	28.5238	0.017332	0.0225941	0.0254798	10.0865	0.000929325	7.5497	0.00722275	0.0345568	54.80452
642400	-505.564	-435.279	-70.2849	0.0239931	0.000727289	0.00626632	0.0109736	0.0530588	0.00240354	0.0569287	0.0161518	0.00317716	0.019057	0.0380334	0.0199332	0.0173819	0.00105208	7.75672	5.49458	2.08897	0.0466894	0.0841795	0.0229127	12.2523	0.0354529	5.34777	0.0334897	0.0912948	33.52348
642500	-495.263	-425.436	-69.827	0.0056847	0.0157205	0.00922327	0.00698723	0.0154465	0.05394	0.0075839	0.0226398	0.0107989	0.043018	0.00913927	0.000543821	0.00660979	0.00687944	9.75238	0.954734	5.60148	0.00887876	0.0186174	0.0159514	10.8532	0.00464786	3.75731	0.0270177	0.0255888	31.23402
642600	-501.711	-427.44	-74.2709	0.00585602	0.00149911	0.00110485	0.0270533	0.0544852	0.00300617	0.00516544	0.0176805	0.0723736	0.0189219	0.0269242	0.00260636	0.00898027	0.00312653	16.1302	11.6841	4.41999	0.0254477	0.0138167	0.048967	10.8477	0.0277976	9.97458	0.00726853	0.0248869	53.45354
642700	-500.249	-432.883	-67.3656	0.0263861	0.00882312	0.00781191	0.00427732	0.0201522	0.00351398	0.00950898	0.0152707	0.0208802	0.022409	0.0146384	0.0107036	0.048924	0.0058302	6.56451	1.81251	0.208381	0.0189335	0.0208927	0.0419767	7.01339	0.00955747	2.87882	0.0694658	0.0694493	18.92702
642800	-507.79	-433.305	-74.4849	0.00162726	0.0135518	0.0162242	0.0252335	0.0315279	0.0287377	0.0138621	0.0348192	0.042159	0.0226128	0.0187232	0.000992561	0.0400287	0.0272619	2.62383	16.4555	2.87571	0.0273913	0.0330393	0.0472243	9.24569	0.0112998	22.8437	0.0107555	0.0320879	54.52355
642900	-503.874	-433.315	-70.5586	0.00893986	0.0255361	0.0286358	0.0128625	0.0140766	0.000994486	0.00190803	0.0742989	0.00607869	0.0256849	0.0575254	0.00446577	0.00546655	0.00438819	10.2164	2.17177	7.92434	0.0463961	0.0551815	0.048659	7.75392	0.0186544	6.31598	0.00684759	0.063189	34.89221
643000	-507.431	-438.453	-68.9786	0.0145061	0.0110821	0.004911	0.0509081	0.00489889	0.00237352	0.0200141	0.0121357	0.0103795	0.0395898	0.0182503	0.0344846	0.0532995	0.0170382	9.29364	2.32521	0.767397	0.0109993	0.00512522	0.0277855	5.10601	0.0182555	9.08019	0.057662	0.00574717	26.9919
643100	-512.843	-436.892	-75.9508	0.0184834	0.0375965	0.0318836	0.0329299	0.0671941	0.00470214	0.0010598	0.0270243	0.013775	0.0134124	0.00434204	0.0210734	0.00734419	0.0179723	27.6957	0.728452	6.13106	0.037101	0.0458943	0.101935	10.8226	0.0259346	15.876	0.045208	0.0442461	61.85286
643200	-503.567	-434.55	-69.017	9.70915e-05	0.00638535	0.0275541	0.0446815	0.0388602	0.00824083	0.0210777	7.02e-05	0.000870335	0.0425959	0.0626723	0.00788632	0.0295003	0.0104698	14.0499	5.84654	1.69327	0.0140531	0.035825	0.0143835	1.33093	0.00427299	3.87115	0.00792908	0.0146654	27.18392
643300	-507.094	-432.707	-74.3867	0.0129664	0.0232088	0.00595923	0.005084	0.00751565	0.0545913	5.43551e-05	0.0898491	0.0102233	0.0782416	0.00179213	0.0178033	1.10867e-06	0.0153032	1.54816	9.70743	6.1633	0.0502449	0.0166541	0.0507682	11.7947	0.0262139	24.2888	0.00976717	0.0539956	54.03259
643400	-503.295	-434.355	-68.9402	0.00133224	0.00243514	0.021902	0.0131103	0.0396245	0.0458421	0.0117518	0.0135435	0.016272	0.0714458	0.0176993	0.00326164	0.0016322	0.00574933	7.1673	2.68624	2.91224	0.125168	0.00658123	0.0442642	6.09881	0.0153076	7.3623	0.0441206	0.0719867	26.79992
643500	-514.624	-443.198	-71.4259	0.0632395	0.0205117	0.00907709	0.0310229	0.0242848	0.143028	0.0284611	0.00728845	0.0287411	0.0555134	0.0324879	0.0180579	0.00517809	0.0152822	7.25925	14.6037	0.477015	0.0142696	0.0869634	0.0592655	8.44034	0.00843583	7.76309	0.00984301	0.0242741	39.22865
643600	-504.226	-433.092	-71.1346	0.0172338	0.00844416	0.0171497	0.0107605	0.00922157	0.0110171	0.00971296	0.0471261	0.0491662	0.0795025	0.0321275	0.00859857	0.00323414	0.00219074	7.46441	2.05658	2.60797	0.0168963	0.0947875	0.0691927	15.081	0.0123801	10.0034	0.0296675	0.0301966	37.77201
643700	-503.308	-434.11	-69.1988	0.00264375	0.00187047	0.0116249	0.0212423	0.0319781	0.0273123	0.0527765	0.000144867	0.0273448	0.0122789	0.0551702	0.00118248	0.00988385	0.0249867	7.22401	4.16521	0.240945	0.00436619	0.020406	0.0842724	11.6744	0.0209525	4.22303	0.0905212	0.0642358	28.0928
643800	-502.669	-430.18	-72.4884	0.00905504	0.0113467	0.00313275	0.00482919	0.0453044	0.0107888	0.0584758	0.00750403	0.0122485	0.0829359	0.00800461	0.0163024	0.00509881	0.0231546	11.9829	6.56708	7.00228	0.065236	0.000427873	0.0378756	13.4928	0.0113587	5.06119	0.00679272	0.0148653	44.54105
643900	-512.315	-437.384	-74.9313	0.0022493	0.00218909	0.00756213	0.00270347	0.0134905	0.010631	0.0349274	0.010035	0.0240027	0.0159233	0.0764187	0.00217375	0.029045	0.0139752	2.63935	13.4496	20.9183	0.0936824	0.0975607	0.0924611	16.0602	0.00191997	3.01417	0.0627288	0.0800749	56.75533
644000	-501.708	-429.929	-71.7789	0.00606971	0.0402215	0.0125562	0.00307782	0.0106799	0.0069621	0.00499588	0.0353673	0.0153679	0.0213589	0.00475833	0.019202	0.00054692	0.0326477	6.46132	5.85057	3.65173	0.0530875	0.024684	0.0244306	13.8501	0.0120571	10.8165	0.0348163	0.000446572	40.99356
644100	-507.174	-434.47	-72.7038	0.00828917	0.0160813	0.00550841	0.0132854	0.095567	0.0342174	0.0288289	0.0141986	0.0536504	0.039586	0.0135579	0.00542952	0.0302402	0.0121499	19.117	5.4733	9.98228	0.0157127	0.0166569	0.0273421	7.0513	0.0147763	3.53383	0.01385	0.00119865	45.61781
644200	-507.015	-435.97	-71.0444	0.0156594	0.00203353	0.00976948	0.0325864	0.0620033	0.00112594	0.015026	0.0174622	0.0570541	0.0319219	0.0275604	0.013531	0.0105258	0.0141791	1.96949	5.06445	0.733633	0.0055117	0.055919	0.0697643	21.9035	0.0291584	7.14603	0.0316875	0.0015712	37.32119
644300	-505.725	-433.173	-72.5516	0.00402198	0.0101627	0.00360306	0.00434399	0.0329553	0.0063612	0.0091552	0.00908219	0.0330145	0.196666	0.00662926	0.00282537	0.00569109	0.0168813	14.8401	6.60841	4.52584	0.0163061	0.07374	0.0557236	10.5917	0.0209216	7.67526	0.00339297	0.104296	44.8571
644400	-498.927	-425.773	-73.1543	0.00366172	0.0129219	0.00153457	0.00727653	0.0186634	0.0263572	0.0073345	0.00285287	0.00194076	0.0147007	0.0187982	0.00504595	0.000270909	0.0107764	14.7099	2.67796	6.447	0.0456284	0.00440421	0.0241539	17.2607	0.0503376	6.47847	0.0367239	0.00313349	47.8705
644500	-499.62	-428.248	-71.372	0.00141999	0.00772957	0.0119644	0.00011794	0.00960875	0.0105084	0.00167201	0.0330833	0.0250415	0.0683352	0.00612029	0.000923503	0.00336029	0.0124257	3.7846	13.3873	8.72497	0.0832001	0.00234209	0.0565261	9.11044	0.0128816	3.53901	0.0526573	0.0126326	38.95887
644600	-509.138	-437.214	-71.9238	0.00941415	0.0229508	0.0181398	0.0202576	0.0277727	0.0137819	0.00348069	0.0139509	0.00195479	0.0829397	0.0162052	0.0141176	0.00812803	0.0156779	12.4619	2.59275	6.25183	0.0207624	0.0339687	0.202954	3.40846	0.0138106	16.4009	0.0066666	0.0554021	41.7182
644700	-509.557	-428.757	-80.8002	0.016599	0.00874833	0.0025173	0.0136374	0.0219951	0.00789821	0.0115332	0.0280261	0.0211309	0.0544725	0.0229348	0.00423753	0.0173131	0.0111658	37.7139	0.824258	4.80582	0.00610985	0.0304978	0.0542316	21.2242	0.0205811	21.0877	0.0613475	0.0292597	86.10008
644800	-506.158	-436.126	-70.0325	0.0381273	0.00556816	0.00551917	0.0064772	0.0339283	0.00973313	0.0132521	0.00167007	0.02569	0.191583	0.00696334	0.0115277	0.0144695	0.00035834	8.32448	3.45025	1.64505	0.000777567	0.00296359	0.0306201	12.5677	0.0584745	5.71533	0.000386269	0.100726	32.26165
644900	-503.706	-429.848	-73.8581	0.00332713	0.00714939	0.0056207	0.0126524	0.0294918	0.029934	0.0552757	0.000409128	0.0135125	0.0148939	0.0182837	0.0188484	0.013313	0.00190855	12.4219	14.76	5.3697	0.00273587	0.0227174	0.0479227	10.5273	0.0443163	7.87467	0.0854268	0.00809222	51.38939
645000	-500.891	-427.104	-73.7876	0.00645229	0.00902685	0.000985634	0.00554723	0.0441938	0.0175496	0.0257182	0.0095913	0.0338012	0.0149637	0.00277777	0.0142409	0.00357853	0.0202251	15.3159	12.3978	3.42203	0.0146563	0.00214146	0.122669	14.0606	0.00317437	5.41189	0.0550192	0.0222494	51.03681
645100	-504.331	-432.755	-71.5758	0.0237816	0.00241624	0.00284758	0.022016	0.017596	0.0363327	0.0368927	0.00530567	0.01482	0.0811522	0.0047363	0.019064	0.00514866	0.0115512	10.5822	4.79957	1.87202	0.0415798	0.0735299	0.0898399	13.667	0.0301128	8.4877	0.0203038	0.0305514	39.97804
645200	-498.802	-428.228	-70.5747	0.00468898	0.00172012	0.00657677	0.0263727	0.0111876	0.0349058	0.00713149	0.0166754	0.000697809	0.0230516	0.0054024	0.0217544	0.0103961	0.00615937	14.6126	2.73349	0.0908864	0.0340745	0.0063432	0.0619108	11.5769	0.0316504	5.53432	0.0670508	0.0462239	34.97224
645300	-498.971	-427.119	-71.8522	0.0160931	0.000221976	0.00275609	0.00264327	0.029155	0.0439253	0.0175017	0.0319455	0.00210482	0.00129964	0.0196597	0.0153536	0.00474449	0.00369764	3.36499	4.89784	4.24672	0.0238655	0.0284148	0.0634258	11.7242	0.0285749	16.7076	0.0639098	0.019529	41.36021
645400	-495.113	-425.342	-69.771	0.0135234	0.014709	0.00290894	0.0128563	0.00467273	0.0284402	0.0227731	0.0396163	0.0123717	0.00120395	0.00151585	0.0136124	0.00460177	0.011192	6.33548	2.93984	0.120031	0.0260651	0.0091071	0.0247543	17.9611	0.0046251	3.31261	0.014868	0.0213845	30.95385
645500	-495.172	-424.51	-70.6621	0.0141873	0.00307851	0.00183631	0.00690055	0.00349335	0.0309267	0.00874417	0.00354506	0.0509299	0.0251897	0.0104306	0.0171083	0.000362587	0.0230775	10.6827	2.06502	2.41474	0.0327113	0.0394918	0.040982	16.2558	0.0075238	3.64131	0.0172503	0.0119539	35.40932
645600	-501.507	-429.639	-71.8678	0.0190037	0.00305739	0.00918646	0.00572996	0.0527139	0.0047983	0.0402614	0.013747	0.025566	0.0508662	0.0732678	0.000531009	0.0101214	0.00518273	1.54852	9.35537	4.5453	0.00539908	0.0417516	0.0194926	13.9548	0.000977972	11.597	0.00305791	0.0520497	41.43776
645700	-502.446	-431.963	-70.4824	0.00857945	0.0329851	0.042107	0.0296679	0.0426313	0.0111716	0.0297296	0.00277437	0.00013237	0.0158767	0.0103245	0.00497116	0.022604	0.000909717	5.57303	5.23707	0.709215	0.00354876	0.012801	0.071594	5.04394	0.0108342	17.5489	0.025831	0.0195799	34.51084
645800	-500.286	-429.108	-71.1775	0.00228154	0.0110981	0.0116701	0.0138858	0.00861518	0.0137045	0.0330022	0.0605502	0.00199347	0.0263114	0.00873441	0.0267962	0.000331589	0.00129983	14.0597	6.15381	2.93926	0.00309268	0.123121	0.0538935	10.3379	0.00725119	4.04092	0.034758	0.0125539	37.98655
645900	-498.017	-427.492	-70.5258	0.0148588	0.00340336	0.0277168	0.0156726	0.0212293	0.00371808	0.00610946	0.0300316	0.0241387	0.0137106	0.0142388	0.0047587	0.00156754	0.00570155	6.3262	0.739477	4.40353	0.00353291	0.0427009	0.0519185	14.0263	0.0185937	8.82849	0.0308779	0.0697026	34.72816
646000	-495.313	-425.555	-69.7579	0.00158306	0.0203013	0.00155832	0.0154454	0.00343482	0.00143577	0.0111136	0.00603426	0.00893248	0.0312928	0.0153287	0.00127301	0.00617444	0.00390413	4.79774	3.41162	2.44498	0.0462784	0.0618786	0.046564	12.8595	0.024708	6.97061	0.0168565	0.0800415	30.88861
646100	-499.236	-426.487	-72.749	0.00699427	0.0179434	8.84214e-05	0.0041329	0.0105572	0.0151006	0.0425683	0.00287678	2.71167e-05	0.00545263	0.00442632	0.00194553	0.0144058	0.0331058	0.998149	8.69344	7.9005	0.028635	0.00286804	0.0232017	19.8349	0.0123934	8.10198	0.0500734	0.0382154	45.84395
646200	-509.938	-436.892	-73.0456	0.00816268	0.0175155	0.00606398	0.008097	0.0036257	0.0160803	0.0376533	0.00536907	0.110963	0.052819	0.0132164	0.0193489	0.0364307	0.0190102	1.85047	20.5384	11.744	0.0400086	0.024001	0.0861083	6.35904	0.00478418	6.2398	0.0182313	0.0679087	47.32708
646300	-508.436	-432.735	-75.7013	0.00872204	0.0253465	0.00317933	0.0249817	0.030143	0.0114003	0.0170318	0.00413797	0.0211497	0.107252	0.0102041	0.044598	0.00948349	0.0182925	17.919	2.28468	10.0441	0.0330534	0.0158558	0.020526	20.6279	0.0244387	9.26318	0.00168298	0.0350095	60.60536
646400	-501.414	-431.165	-70.2488	0.0127104	0.00926326	0.0073432	0.00331806	0.0259987	0.0368179	0.00499337	0.0145156	0.055797	0.0288291	0.00831196	0.00270091	0.0427685	0.00593851	3.79507	8.5338	6.89417	0.0196464	0.0378386	0.0468811	7.71662	0.0104924	5.93474	0.0758234	0.018651	33.34304
646500	-505.038	-432.626	-72.4118	0.0121877	0.00213919	0.0124167	0.0134886	0.0163003	0.0921525	0.0327161	0.0221811	0.0106391	0.103904	0.00400625	0.0121801	0.0015116	0.00799576	7.27002	7.97902	1.18486	0.0100994	0.0730949	0.0612842	23.1794	0.0125466	3.98435	0.0241712	0.0354282	44.15812
646600	-498.877	-427.99	-70.8866	0.00986104	0.00915754	0.00144915	0.0158062	0.0198478	0.0189312	0.00653759	0.0228285	0.0253895	0.0838264	0.0317494	0.00912401	0.00268142	0.0130127	4.98036	6.61155	6.79159	0.0268821	0.033994	0.0532175	14.2327	0.00195754	3.50245	0.0221456	0.00499916	36.53202
646700	-510.233	-436.713	-73.5192	0.000420998	0.0593282	0.00715137	0.00395308	0.0485726	0.0623535	0.0282612	0.036919	0.022825	0.00682287	0.000719108	0.00689569	0.00210719	0.000862915	10.8266	3.10529	23.3233	0.0409143	0.0187942	0.093188	5.50111	0.0120759	6.34325	0.00475421	0.138759	49.69517
646800	-507.101	-439.661	-67.4399	0.0204676	0.000217118	0.0106862	0.0113983	0.00604936	0.0155646	0.00892392	0.019345	0.00462644	0.02404	0.00107074	0.00450706	0.0142369	0.0103902	1.06611	6.07115	1.87927	0.196356	0.077816	0.0233984	4.74733	0.0158255	4.94959	0.100034	0.0201121	19.29852
646900	-500.184	-430.597	-69.587	0.0100383	0.000946818	0.0111109	0.00549135	0.00537945	0.00528311	0.0126251	0.0521225	0.00580179	0.0130971	0.00674437	0.0202353	0.00940399	0.0321208	9.62918	2.21055	1.25692	0.0692936	0.00386443	0.0921941	11.0499	0.0231383	5.40447	0.0591589	0.0449628	30.03402
647000	-503.041	-434.92	-68.1211	0.000526279	0.0422267	0.00445772	0.0130484	0.00125048	0.0462785	0.0277689	0.0250817	0.0384838	0.0146554	0.0119928	0.00713243	0.00814039	0.00585625	8.96417	1.03166	8.41461	0.0298502	0.00780354	0.0368872	1.36282	0.0304757	2.51786	0.0332847	0.0281705	22.70449
647100	-516.525	-444.839	-71.6861	0.0203225	0.00903098	0.0188882	0.0220144	0.0115721	0.061068	0.0200649	0.00317197	0.0905265	0.052671	0.00542917	0.00799771	0.00753449	0.00588803	6.93915	6.55233	0.632903	0.171041	0.0618619	0.058883	9.38517	0.00281855	16.186	0.105104	0.0981969	40.52969
647200	-505.685	-439.651	-66.0342	0.0428061	0.00676924	0.0100893	0.0348041	0.0259541	0.00380192	0.00570355	0.0218717	0.0341629	0.0183834	0.0122308	0.0382172	0.0153481	0.00684276	5.87431	0.72825	1.46622	0.0258908	0.0253142	0.0188532	1.06435	0.0407594	2.64829	0.0331486	0.0673823	12.26975
647300	-498.305	-429.346	-68.9582	0.00336378	0.015377	0.0165581	0.0208588	0.0167368	0.0051285	0.0206725	0.0187001	0.00329804	0.0102618	0.00189889	0.00494406	0.00175883	0.0154184	5.96062	3.23131	3.68451	0.0801295	0.00891966	0.114569	10.8174	0.00428177	2.78715	0.0432684	0.0030738	26.89023
647400	-500.383	-427.101	-73.2824	0.0117835	0.00224686	0.00472469	0.000851415	0.0396259	0.0839323	0.0367057	0.0045496	0.000905681	0.00237419	0.0541248	0.00359112	0.00295718	0.00691459	16.6568	3.62163	1.13327	0.0299614	0.0313601	0.0684417	19.7154	0.00254777	6.96456	0.0205941	0.0111925	48.51102
647500	-511.173	-438.297	-72.8764	0.00727309	0.00141628	0.0232619	0.0123758	0.0645029	0.0264507	0.00909674	0.00605237	0.00428011	0.00321073	0.0597561	0.0354216	0.0196999	0.00863398	8.33805	11.2298	5.8884	0.0683377	0.00221601	0.0578292	16.2601	0.0425653	4.16236	0.0575361	0.092622	46.48122
647600	-506.231	-430.311	-75.9196	0.00371715	0.0030628	0.016818	0.00787834	0.0165489	0.00928415	0.0490054	0.0640567	0.0530174	0.00155685	0.0228757	0.00911354	0.0107335	0.00629061	12.6601	10.8202	21.3396	0.0133007	0.0604088	0.0278913	8.52555	0.0036458	7.95519	0.0154099	0.00166561	61.69688
647700	-499.162	-427.571	-71.5904	0.000539394	0.0112816	0.00392495	0.0136548	0.0115924	0.0583528	0.0366501	0.0210978	0.00348012	0.0293149	0.00853915	0.00632898	0.00723675	0.00580827	8.97235	0.460295	3.78889	0.0468153	0.00597995	0.081402	13.6175	0.0056551	12.7797	0.0405476	0.0341181	40.05104
647800	-498.709	-423.821	-74.8879	0.018942	0.00323047	0.00684177	0.00290053	0.00829459	0.00807065	0.00364574	0.0226767	0.0295464	0.0475787	0.00182625	0.00707798	0.00361298	0.00773491	3.32452	15.1508	3.50501	0.00960365	0.0419542	0.0591223	8.65874	0.0293379	25.5591	0.000289014	0.0280494	56.53851
647900	-507.619	-439.618	-68.0005	0.0108709	0.0119144	0.00794805	0.0208382	0.00789825	0.0238681	0.0586294	0.0105347	0.0863993	0.00293882	0.00710496	0.0423569	0.00991331	0.037434	1.20588	2.40606	5.41437	0.0369214	0.0635446	0.0609983	8.28926	0.00493442	4.23977	0.0151758	0.0258206	22.10139
648000	-508.866	-434.918	-73.9474	0.0531709	0.0224726	0.0052709	0.00734862	0.00349798	0.0299226	0.00561446	0.055267	0.0129597	0.0189279	0.0200298	0.00681294	0.0212216	0.0165752	5.8824	11.3145	1.96028	0.0274328	0.088691	0.128023	18.7019	0.00445223	13.43	0.0109166	0.00827937	51.83598
648100	-504.55	-434.171	-70.3782	0.00219848	0.000444444	0.0162781	0.0106278	0.0638609	0.00409079	0.0355562	0.00108952	0.0372907	0.083956	0.00513088	0.0100985	0.0134786	0.00152268	12.3269	0.654404	4.3506	0.0133947	0.0293587	0.0155087	4.79534	0.00297929	11.3332	0.0713201	0.111487	33.99007
648200	-501.181	-429.748	-71.433	0.000951358	0.00706604	0.0187399	0.0187542	0.0747673	0.00773594	0.0152249	0.00711705	0.0100785	0.000829552	0.0706355	0.00308213	0.00606406	0.00792092	15.4645	3.38361	5.48593	0.00767723	0.00502825	0.0247883	11.4032	0.0287823	3.16064	0.0186062	0.0324045	39.26409
648300	-512.994	-440.025	-72.9689	0.000312528	0.0265675	0.0113369	0.015501	0.0173035	0.0113921	0.0109078	0.0357439	0.0317506	0.0268961	0.0265148	0.0419782	0.00329249	0.00767192	7.04856	8.4764	6.98656	0.0624381	0.0416638	0.0033108	18.3847	0.0554141	5.43051	0.0248918	0.161696	46.94335
648400	-506.451	-429.859	-76.5923	0.00196406	0.00505198	0.0086042	0.0103031	0.00166613	0.0585419	0.0436226	0.0416668	0.0014801	0.0242675	0.0142949	0.0125112	0.00204135	0.00734294	17.3678	1.21777	22.9548	0.0502314	0.0327206	0.104644	16.4463	0.00790347	6.555	0.0750124	0.0150349	65.06059
648500	-499.854	-429.113	-70.7407	0.000845298	0.00080331	0.0138303	0.00523083	0.0523976	0.0051617	0.0108564	0.0315686	0.0153704	0.0377091	0.00364601	0.0233891	0.0139636	0.00245488	7.03915	5.02214	2.70354	0.0204929	0.061229	0.119233	11.4389	0.00164433	9.05732	0.0768731	0.0446268	35.80238
648600	-515.148	-441.046	-74.102	0.0354692	0.00439536	0.0134916	0.0136966	0.0230416	0.014965	0.0630168	0.00372557	0.0238312	0.0483524	0.00976417	0.000163991	0.015091	0.0892721	10.9139	2.37661	19.131	0.0201491	0.0531464	0.0668468	17.2965	0.0317837	2.28763	0.0165964	0.0563863	52.60885
648700	-498.484	-428.628	-69.8557	0.0217257	0.00128467	0.000866427	0.0138023	0.0274236	0.00272147	0.0327919	0.0126322	0.0344955	0.00224252	0.0021172	0.00340856	0.0345383	0.0155659	5.1165	7.97077	3.18395	0.0216518	0.0312668	0.0360502	11.5961	0.00179735	3.13587	0.0177547	0.0602684	31.37765
648800	-501.134	-430.39	-70.744	0.00431902	0.00049054	0.0124371	0.0124222	0.0350408	0.014021	0.0228949	0.01758	0.0425709	0.103226	0.0112815	0.0261259	0.00738472	0.000813535	10.8263	2.89037	4.37076	0.0130136	0.00884337	0.0365513	9.60825	0.0255192	7.66324	0.0515536	0.0137813	35.81874
648900	-503.904	-433.659	-70.2448	0.00182938	0.00616979	0.00941198	0.0172577	0.0370222	0.00605085	0.0096709	0.0823554	0.012134	0.0332661	0.039001	0.0140208	0.0128959	0.0209669	10.0314	0.972952	5.75116	0.0183162	0.0140684	0.0913644	12.0777	0.0187511	3.92987	0.0459662	0.0694359	33.323
649000	-500.814	-430.361	-70.4533	0.00793307	0.00714864	0.00346784	0.0141872	0.0300323	0.0342943	0.0176206	0.0461957	0.00165702	0.0401048	0.00352613	0.00576541	0.00861084	0.00945619	7.27548	2.4758	3.27444	0.00454073	0.0560292	0.00741404	12.3641	0.056975	8.56368	0.0273046	0.0298284	34.36556
649100	-502.343	-425.945	-76.3979	0.00568454	0.00226155	0.00819006	0.00847727	0.0169566	0.0729658	0.000267075	0.0156324	0.0250838	0.0553271	0.00690213	0.00288865	0.00714	0.0111017	21.8493	6.10726	1.51028	0.0329631	0.00566927	0.0537254	21.2918	0.00273373	12.9423	0.00104148	0.0524871	64.08845
649200	-501.737	-432.099	-69.6373	0.00294015	0.0328589	0.0416627	0.00222792	0.0250206	0.0653529	0.0108016	0.0109227	0.0157414	0.00990503	0.0273338	0.0105033	0.0198457	0.00114106	7.46344	5.59053	0.609107	0.0168428	0.0350679	0.048753	9.50545	0.0109335	6.65935	0.0600976	0.00970726	30.28553
649300	-503.453	-428.928	-74.5243	0.00266471	0.0119924	0.00122133	0.000838731	0.0227423	0.0198782	0.00632032	0.014114	0.00120785	0.00447618	0.0180546	0.0190692	0.00100967	0.000773357	7.21575	8.28932	9.3045	0.0973081	0.0884657	0.0358736	19.0688	0.0363661	10.3307	0.0648566	0.0641784	54.72046
649400	-504.639	-434.28	-70.3589	0.0354087	0.00498679	0.00865994	0.0468335	0.013775	0.00942237	0.016829	0.0315471	0.00703561	0.0390552	0.0215671	0.0228503	0.00694808	0.00352454	0.812382	4.72743	13.8098	0.0185509	0.0484894	0.0427615	6.77316	0.0156335	7.2987	0.00145258	0.0767791	33.89355
649500	-495.298	-422.276	-73.0217	0.00412294	0.00269693	0.0020805	0.0155724	0.0538486	0.0168704	0.00515076	0.000208598	0.00979422	0.0438032	0.00606092	0.00764536	0.0072581	0.00422626	13.1054	5.27138	0.647517	0.00274343	0.0570474	0.0667443	22.3009	0.0075044	5.51895	0.0296923	0.0202775	47.20752
649600	-503.015	-430.146	-72.8684	0.00200208	0.0150758	0.0124667	0.000432516	0.0581235	0.0637163	0.0201998	0.0502008	0.0198199	0.0619863	0.0356363	0.00310848	0.00182557	0.0102084	19.4678	7.93777	2.1597	0.00185282	0.0192393	0.0259214	10.6863	0.00173246	5.72575	0.0319843	0.0280022	46.44082
649700	-500.383	-425.982	-74.4007	0.00368126	0.000669472	0.0197511	0.00717111	0.0277112	0.0154544	0.0307555	0.00346561	0.0024596	0.0328826	0.0132524	0.0070124	0.011381	0.00478916	3.46378	5.13842	17.0562	0.03382	0.046893	0.034222	12.3925	0.0349371	15.6908	0.0204235	0.00981213	54.10226
649800	-502.379	-433.075	-69.3033	0.0125111	0.0534934	0.00885425	0.00903547	0.0281076	0.00268424	0.00767656	0.0463006	0.0225087	0.0201414	0.00121451	0.0327718	0.0445223	0.0011118	9.74718	0.542253	3.07357	0.00394616	0.0603875	0.125146	10.6252	0.00323974	4.11767	0.000586338	0.025624	28.61572
649900	-506.637	-436.135	-70.5025	0.0102002	0.00795817	0.00631979	0.00591288	0.0102551	0.00622417	0.0220202	0.113725	0.0183549	0.0262427	0.0651227	0.0124354	0.000475759	0.00575492	10.5093	7.63912	1.18428	0.0145797	0.083497	0.121772	8.80814	0.00201833	5.82278	0.0902212	0.0247216	34.6114
650000	-503.339	-434.097	-69.2417	0.0156096	0.000384564	0.000560483	0.041641	0.00935502	0.00179365	0.0700519	0.00122928	0.00981502	0.0324357	0.0211677	0.00430884	0.0176246	0.0298009	7.6121	4.40866	3.57457	0.0129149	0.000305782	0.0958401	4.76266	0.004871	7.47981	0.0665032	0.0335978	28.30761
650100	-506.106	-436.517	-69.589	0.010705	0.00902263	0.000386407	0.0390243	0.0672635	0.0461136	0.00764401	0.0477056	0.0060235	0.0812153	0.00578632	0.00675842	0.0583679	0.00239185	5.97508	5.74032	5.42674	0.0164646	0.0249479	0.0778928	8.12004	0.016759	4.23313	0.0213971	0.00292256	30.0441
650200	-504.795	-434.67	-70.1248	0.00949624	0.0263408	0.0261444	0.0292779	0.00782822	0.0101598	0.00121802	0.0853849	0.00132043	0.0119573	0.0591917	0.0103247	0.00983572	0.00332215	8.72573	3.47072	7.70074	0.0324718	0.0270742	0.124486	7.60918	0.00458702	4.69271	0.0114471	0.0320986	32.72306
650300	-502.709	-435.176	-67.5333	0.0390434	0.0123795	0.00278772	0.00574233	0.00931237	0.000398088	0.0178079	0.0158779	0.0141986	0.0234135	0.00739912	0.0345062	0.0471373	0.00357431	3.2466	8.25124	0.736381	0.0187863	0.0445102	0.0483535	2.05032	0.0328114	5.06905	0.00445166	0.0292346	19.76531
650400	-505.794	-427.92	-77.8743	0.0299193	0.00109467	0.00354179	0.000952306	0.00311678	0.00701432	0.00941501	0.0116137	0.0142164	0.028674	0.0172047	0.0542636	0.000568683	0.0126735	12.3906	17.0589	24.7325	0.0543785	0.0224139	0.0933953	8.98483	0.00851393	7.85974	0.0353247	0.0357444	71.4706
650500	-504.116	-433.098	-71.018	0.0129501	0.0526442	0.0130305	0.00379333	0.0418645	0.0151555	0.0167002	0.0396361	0.0153407	0.024817	0.0110631	0.00226126	0.0162402	0.0337291	20.2992	3.39807	2.56909	0.014338	0.00797967	0.0816642	5.96001	0.00361679	4.51906	0.0241267	0.0127562	37.18917
650600	-520.827	-444.594	-76.2331	0.00270145	0.0462706	0.023809	0.101873	0.0164269	0.0116166	0.0389552	0.0846649	0.0438234	0.0289072	0.0222636	0.0191182	0.00485715	0.00299298	27.4256	2.33223	8.68955	1.22296e-05	0.0351117	0.0339174	10.305	0.0367541	13.866	0.0535872	0.0382058	63.26425
650700	-503.247	-428.141	-75.1065	0.00254414	0.000240589	0.0022414	0.0139452	0.0205709	0.0282377	0.0296359	0.0229043	0.00781851	0.0328333	0.00221366	0.0203101	0.00341978	0.0134512	1.63869	5.06281	14.6754	0.00413183	0.032843	0.0526971	32.3156	0.021996	3.50763	0.00733701	0.111699	57.63125
650800	-497.309	-427.344	-69.9657	0.00233421	0.00948072	0.0065742	0.00373265	0.0895021	0.0117221	0.00033251	0.00723503	0.00427971	0.0288669	0.001702	0.00536785	0.0105872	0.0352822	2.22928	8.5805	3.74057	0.0470131	0.0359075	0.0145973	9.29152	0.00328576	7.71643	0.0178427	0.0337335	31.92768
650900	-505.721	-438.294	-67.4268	0.00581284	0.0144416	0.000750976	0.00332455	0.0273693	0.0329683	0.0127376	0.0153443	0.0264102	0.0145523	0.0395393	0.0209108	0.0053967	0.0152402	7.05012	1.03845	4.33525	0.113067	0.000961233	0.0753371	3.58131	0.00453005	2.65023	0.00852426	0.14028	19.23286
651000	-500.138	-428.45	-71.6887	0.0188491	0.00389233	0.0093803	0.00853983	0.019433	0.0123906	0.00701545	0.0438162	0.0168207	0.0315194	0.0397625	0.00177465	0.00540749	0.00145993	18.0443	4.47569	0.631876	0.0486486	0.109615	0.022965	10.971	0.00629987	5.98965	0.00863226	0.0137205	40.54243
651100	-504.983	-428.457	-76.5267	0.00683974	0.00197173	0.00857832	0.00113925	0.136807	0.00222019	0.0121806	0.0570904	0.0054596	0.0345381	0.00166987	0.00662438	0.00272004	0.000585827	22.5944	6.35392	10.8842	0.0133164	0.0291698	0.0285695	11.5254	0.00902987	12.8881	0.0891285	0.0390434	64.73269
651200	-498.96	-429.478	-69.4822	0.038696	0.00733583	0.00740889	0.00158952	0.0316281	0.075762	0.0117447	0.0442486	0.00181991	0.0128222	0.0415979	0.00374476	0.00395762	0.0021608	13.2823	0.281154	2.06392	0.0318355	0.0166964	0.0376747	9.88418	0.00142798	3.5671	0.0233276	0.0358719	29.50998
651300	-501.772	-428.659	-73.1127	0.0137096	0.0176968	0.00372529	0.000650817	0.00827005	0.00435557	0.0113319	0.0175874	0.0170053	0.0272792	0.0310722	0.0591421	0.000259406	0.00249676	1.9778	17.1656	4.37694	0.0389606	0.0399512	0.0882711	13.3712	0.0170455	10.3235	0.0368267	0.0120633	47.66272
651400	-500.935	-430.667	-70.2681	0.0112167	0.00212212	0.00408133	0.00664122	0.0434135	0.0198721	0.016126	0.00729628	0.0179399	0.0314766	0.0459974	0.0410604	0.00103704	0.0377338	15.3024	1.18331	3.30704	0.0107735	0.00698716	0.0720482	9.72981	0.0141399	3.45796	0.0460445	0.022716	33.43927
651500	-504.955	-433.061	-71.8944	0.00465162	0.00323943	0.000612977	0.0192387	0.0564654	0.00573985	0.0151384	0.0533925	0.0598429	0.0635533	0.00926205	0.00207895	0.0170467	0.00692185	0.826565	7.91378	7.16394	0.0307344	0.0586187	0.127546	13.9006	0.0043401	11.1655	0.0072353	0.0550362	41.57105
651600	-507.469	-434.801	-72.6677	0.024444	0.00100724	0.0430247	0.0103356	0.0373802	3.89031e-05	0.00972935	0.0136261	0.0510133	0.0233203	0.0139558	0.00231059	0.000529391	0.0104279	0.806025	6.2909	2.47146	0.0912581	0.00635889	0.019717	23.0662	0.0111662	12.3178	0.0034513	0.111954	45.43751
651700	-495.638	-427.213	-68.4243	0.0200148	0.000383376	0.00443147	0.00848662	0.0050291	0.00847053	0.0231082	0.0305463	0.0198038	0.0186769	0.00822559	0.0102419	0.0124764	0.00272519	6.34455	7.34002	1.45596	0.0412371	0.00352212	0.0276612	5.38864	0.0211375	3.39526	0.00686144	0.0228532	24.22032
651800	-499.66	-429.747	-69.9128	0.0143207	0.00247886	0.0176018	0.0111892	0.00543576	0.0302436	0.0171869	0.0232577	0.014617	0.00515258	0.00287846	0.0076733	0.00060182	0.0164578	0.283886	4.72821	8.55423	0.0365062	0.0284799	0.0886853	12.8504	0.0356144	4.81563	0.0199589	0.0521465	31.66288
651900	-502.911	-431.91	-71.0011	0.0109459	0.0235321	0.00109831	0.00289614	0.00709716	0.0281739	0.0171691	0.138328	0.00749209	0.0367907	0.0205835	0.0218416	0.0157089	0.000518348	10.9673	0.570705	8.37855	0.0405125	0.0415971	0.0505537	11.8926	0.0025968	4.77743	0.0195311	0.0308387	37.10439
652000	-507.758	-431.747	-76.0111	0.0052021	0.0309134	0.00314073	0.0242935	0.0052126	0.0548977	0.0175876	0.009649	0.000852871	0.0137685	0.0100481	0.0103985	0.00467663	0.00980947	22.9174	8.92465	4.34611	0.058037	0.0345917	0.108902	22.5036	0.0150068	2.93972	0.0169908	0.089266	62.15464
652100	-500.648	-431.874	-68.7739	0.00154116	0.0124438	0.00116034	0.00776244	0.00320658	0.0195068	0.0123541	0.000577874	0.036332	0.0447645	0.0262622	0.0072866	0.00560613	0.0194011	9.58262	2.05977	1.90449	0.0528402	0.119059	0.024673	1.48051	0.0104276	10.5068	0.0162614	0.0126032	25.9683
652200	-495.696	-427.536	-68.1602	0.00225383	0.00270624	0.00118601	0.0143679	0.0310401	0.0259448	0.00643835	0.00757192	0.00251699	0.0128973	0.000460222	0.0275456	0.00301668	0.0194226	4.07759	0.58825	2.09257	0.0620154	0.0114205	0.0702463	9.7667	0.0193639	6.03292	0.0110333	0.0107666	22.90023
652300	-498.492	-426.991	-71.5009	0.00307972	0.000481137	0.00287089	0.00333568	0.0173164	0.00191925	0.00637987	0.0156408	0.0184625	0.0123778	0.00195459	0.0585944	0.00435844	0.000960761	11.2784	9.52051	4.83489	0.0371883	0.0233021	0.0204431	4.0463	0.00990372	9.56989	0.082064	0.0327411	39.60334
652400	-499.934	-427.533	-72.4009	0.000137326	0.0226855	0.00243468	0.00906666	0.00900741	0.0658154	0.00908925	0.0102334	0.00249382	0.0487937	0.00720484	0.00824446	0.00115297	0.000658562	18.9003	1.13018	3.33624	0.00163238	0.027427	0.0230507	8.41347	0.0334283	11.9377	0.0617671	0.0410563	44.10324
652500	-498.827	-428.171	-70.6555	0.000127354	0.00643987	0.0110147	0.00815339	0.0015709	0.0592763	0.00100192	0.00543605	0.028773	0.00194548	0.0158612	0.00131784	0.000885835	0.0151967	1.16553	9.32263	14.4036	0.0276891	0.0599723	0.116147	5.30415	0.00365429	4.74744	0.0483468	0.0205517	35.37672
652600	-498.547	-428.433	-70.1138	0.00302123	0.000412222	0.00533091	0.00462383	0.0190847	0.0105281	0.0320854	0.0383721	0.00945973	0.0263231	0.0450749	0.00643444	0.0185516	0.00285957	4.59763	2.55045	4.50589	0.0148122	0.0177452	0.0649387	18.0832	0.0171985	2.52901	0.0395079	0.0254587	32.668
652700	-505.252	-437.32	-67.9317	0.0161189	0.0298212	0.028946	0.000216093	0.0360713	0.0375792	0.0155654	0.040564	0.00243617	0.0425225	0.00545841	0.0276055	0.00394751	0.0230325	0.49657	6.5789	9.10449	0.00861052	0.0188756	0.0165241	1.10151	0.0425909	4.04601	0.0121829	0.0215473	21.75768
652800	-497.537	-422.558	-74.9795	0.00879704	7.5271e-05	0.00568877	0.00384724	0.0303454	0.0391036	0.00641806	0.036373	0.011004	0.012539	0.00136979	0.00626312	0.00273603	0.00856666	12.6554	12.3134	8.889	0.0171536	0.0238459	0.0539572	16.7444	0.00760437	6.10561	0.0100008	0.0030053	56.99658
652900	-499.377	-430.94	-68.4367	0.0111047	0.00782179	0.002848	0.00772385	0.00873654	0.00511921	0.0250659	0.034339	0.00669083	0.0450506	0.00343057	0.06821	0.00420308	0.00456805	4.74782	5.92571	2.90631	0.074543	0.0631103	0.0194462	5.34157	0.013314	4.93324	0.00108953	0.0215278	24.2826
653000	-500.809	-433.224	-67.5848	0.00455758	0.0171247	0.010688	0.0115585	0.0106296	0.0317554	0.0863802	0.0133241	0.00541275	0.0522691	0.000640312	0.0199923	0.00783366	0.0119312	4.35333	2.14406	5.06973	0.0111384	0.0193473	0.0458488	4.70223	0.0145132	3.32759	0.0408081	0.0104746	20.02316
653100	-497.697	-425.579	-72.118	0.024513	9.28169e-05	0.00175469	0.0194068	0.0101901	0.0517833	0.000642324	0.00279107	0.000368002	0.0211318	0.0045903	0.0255544	0.000233335	0.0163463	19.6131	3.68484	4.1395	0.0251124	0.029088	0.0999103	10.8067	0.00664621	4.05878	0.0296476	0.0164942	42.68919
653200	-503.657	-428.989	-74.6685	0.00183127	0.0245028	0.00960628	0.00661727	0.0471761	0.000238022	0.00670648	0.00397272	0.0244446	0.0219482	0.0574563	0.000673131	0.00684614	0.00485798	8.05949	10.5287	3.37361	0.00309736	0.045177	0.0119488	10.0609	0.0234679	23.0135	0.0312215	0.0736943	55.44159
653300	-518.643	-443.751	-74.892	0.00809807	0.0051796	0.0390046	0.0104415	0.0128048	0.0203096	0.00725983	0.0685346	0.00974108	0.0235919	0.038076	0.142193	0.00861715	0.0126306	7.37632	19.9753	2.47578	0.0280168	0.0956514	0.130482	16.1348	0.0199189	9.90656	0.00699508	0.00252062	56.55888
653400	-499.605	-430.024	-69.581	0.0168897	0.00148443	0.00590649	0.00544228	0.0200652	0.021031	0.0547355	0.0179389	0.00414231	0.0303442	0.0346684	0.000341036	0.00338292	0.00309897	13.4217	5.72481	4.61965	0.00871628	0.0360664	0.0774287	1.63084	0.0289389	4.18681	0.0139761	0.0354334	30.00379
653500	-502.095	-425.396	-76.6994	0.014629	0.000814535	0.0125037	0.00238163	0.0170279	0.00996869	0.0047632	0.0142892	0.00106268	0.0236462	0.0169944	0.0227047	0.00685607	0.00926792	7.83976	2.70085	8.20757	0.0064958	0.0446109	0.030061	14.7903	0.00874775	31.72	0.0854842	0.00532371	65.59611
653600	-501.604	-430.301	-71.3029	0.00319691	0.00989512	0.00369479	0.00496592	0.00018695	0.0494432	0.000444622	0.020038	0.11067	0.0298101	0.0118049	0.0196391	0.00573007	0.0022369	12.6799	2.73712	6.91709	0.0300596	0.0618792	0.0429063	11.693	0.0263862	4.10097	0.0323944	0.019882	38.61336
653700	-501.829	-429.815	-72.0138	0.0295641	0.0106492	0.00208174	0.00470325	0.00337226	0.0265059	0.00560659	0.00994244	0.0098898	0.00833948	0.0291691	0.00103557	0.0266692	0.0246341	13.0331	7.3437	3.44073	0.00446274	0.0318816	0.135579	12.1427	0.00866208	5.77133	0.0469685	0.0165323	42.16778
653800	-502.31	-432.982	-69.3281	0.0246834	0.012912	0.00688606	0.00407867	0.01863	0.00730798	0.0157343	0.0189576	0.000345092	0.018566	0.0514883	0.0297806	0.0053976	0.0102235	13.6873	0.545471	1.53824	0.0220802	0.0224199	0.0340448	8.80163	0.0250555	3.69318	0.110964	0.0339544	28.73932
653900	-507.118	-427.256	-79.8621	0.0197883	0.00126213	0.000650787	0.00376477	0.0188111	0.00543946	0.0223878	0.0143979	0.0171994	0.0738029	0.0162513	0.00579308	0.00195326	0.000889317	23.0332	18.5369	13.6361	0.0255379	0.0179769	0.146	16.4358	0.0368389	9.30288	0.0238264	0.0121352	81.40955
654000	-499.799	-428.606	-71.1929	0.00155351	0.0401039	0.00545551	0.00869806	0.0121322	0.0341408	0.0695113	0.0170044	0.00655709	0.0144299	0.00163628	0.0202043	0.000872023	0.007968	10.0814	7.37014	5.29954	0.000194916	0.0211168	0.0304795	6.72595	0.00138728	8.22831	0.0512495	0.0135227	38.06358
654100	-508.347	-434.504	-73.8425	0.000230766	0.0144324	0.00199227	0.077336	0.0678524	0.00757589	0.00494207	0.00618673	0.0134134	0.052528	0.000976758	0.0109553	0.00409278	0.0107453	8.68908	0.599388	1.7923	0.00523107	0.108227	0.0435279	23.7536	0.0135171	15.9539	0.0214348	0.0582138	51.31172
654200	-498.962	-429.123	-69.8396	0.00153217	0.00388671	0.000447331	0.0203734	0.00204638	0.0177756	0.00189652	0.0330072	0.0774086	0.0810523	0.00369659	0.000923586	0.00487799	0.0320343	11.5909	4.43427	0.113043	0.00980107	0.0212896	0.0141477	10.7748	0.0236509	3.99561	0.0116264	0.026725	31.29687
654300	-502.508	-435.017	-67.4909	0.0118627	0.00977022	0.00457528	0.00282889	0.00118423	0.0201461	0.0148673	0.0702629	0.0270361	0.00907282	0.0447774	0.0265156	0.00057779	0.00298898	4.58196	2.33983	4.8723	0.0399326	0.0148476	0.0637337	1.26917	0.0148153	6.01562	0.092519	0.00251407	19.55371
654400	-505.514	-435.212	-70.3023	0.00414843	0.00274565	0.0111484	0.0195618	0.00749538	0.032561	0.00261357	0.0495571	0.000495503	0.161942	0.0327708	0.0121676	0.0203634	0.00406024	8.19616	6.54374	4.77157	0.00201541	0.0149446	0.0833061	9.54294	0.00471531	3.99624	0.0814962	0.0115962	33.61035
654500	-496.949	-427.956	-68.9924	0.0137871	0.0303571	0.00255076	0.0178223	0.0133749	0.0046001	0.00565691	0.0556717	0.00340158	0.0154068	0.026246	0.00634183	9.26913e-05	0.0151571	12.2145	2.46435	2.59487	0.0077521	0.0137122	0.0714504	6.2668	0.00254077	3.13597	0.0162393	0.0626132	27.06121
654600	-496.872	-425.981	-70.8908	0.0123291	0.0155201	0.0163373	0.00534	0.0101351	0.013583	0.0129729	0.00946832	0.03266	0.0106198	0.0215605	0.00485165	0.0134054	0.0108865	6.82384	5.38593	2.66408	0.0159566	0.031298	0.0263727	15.8888	0.000683319	5.43993	0.0466667	0.0399145	36.55319
654700	-499.616	-431.205	-68.4106	0.0131345	0.00501199	0.00983352	0.00972673	0.00640014	0.0159996	0.0104881	0.00366972	0.00862117	0.0113901	0.0166578	0.00916693	0.0415767	0.0478575	8.7978	0.15498	3.35925	0.000906891	0.0512685	0.0627348	6.46965	0.00623948	4.95147	0.0466936	0.0415479	24.15208
654800	-509.233	-432.682	-76.5512	0.00337873	0.000301862	0.000749834	0.00277182	0.0775575	0.0345587	0.00463519	0.0557881	0.0253731	0.0349616	0.0304823	0.043729	0.00629288	0.00696582	5.00913	3.31849	0.507102	0.0602038	0.00896536	0.0573521	6.17275	0.00757148	49.3654	0.00953647	0.011078	64.85516
654900	-512.362	-438.617	-73.7454	0.000957119	0.00780697	0.00383297	0.00101575	0.11145	0.00948539	0.0537114	0.00335539	0.0017665	0.0168216	0.0459259	0.0421067	0.0105004	0.00860902	21.4011	0.926885	4.22319	0.0320396	0.159442	0.0921843	19.2025	0.0160934	4.3234	0.0325703	0.0993417	50.82616
655000	-507.573	-433.781	-73.7919	0.00844671	0.00732223	0.0237738	0.00202096	0.0648136	0.00420895	0.00344062	0.0186157	0.0621533	0.0465483	0.00458696	0.00872504	0.000282506	0.000401726	15.1632	0.741165	4.76471	0.0107078	0.0500761	0.0597984	8.74303	0.0842591	21.0685	0.0172605	0.100564	51.05859
655100	-507.555	-431.418	-76.1375	0.000119941	0.00646128	0.00390891	0.0126335	0.0362407	0.0466093	0.0436114	0.0099042	0.050657	0.0122371	0.00552852	0.00630015	0.00168184	0.0185101	10.2259	3.40667	5.88412	0.023634	0.0212127	0.142109	8.89883	0.0021539	33.8173	0.0605225	0.0496259	62.78655
655200	-500.662	-428.935	-71.727	0.011946	0.0227461	0.0233457	0.0079244	0.00931488	0.000443621	0.0102068	0.00478497	0.00998741	0.0705933	0.00756119	0.0101698	0.0129707	0.00900483	4.34731	11.9669	4.16437	0.0278331	0.0468714	0.134765	16.2329	0.00329853	3.55296	0.0129112	0.0329481	40.73403
655300	-515.318	-444.73	-70.588	0.0578157	0.0122151	0.00541332	0.0371944	0.0327191	0.0319015	0.0133438	0.0147805	0.00862707	0.0469934	0.0374239	0.0242785	0.0461675	0.0563663	17.6491	3.013	0.443479	0.0214854	0.0685748	0.106293	10.4507	0.0137651	2.77121	0.0443693	0.0318421	35.03912
655400	-499.546	-428.871	-70.6746	0.00171196	0.00922994	0.0201523	0.00514059	0.0215884	0.00508724	0.0426288	0.0263085	0.046112	0.0206019	0.00344756	0.00735462	0.000827166	0.019031	8.47696	0.787857	8.23044	0.0280431	0.0676974	0.0532057	10.4002	0.0201458	7.12132	0.0270578	0.0296144	35.47178
655500	-499.552	-426.909	-72.6431	0.0086857	0.0106014	0.0333217	0.00151858	0.0251541	0.00309765	0.00120721	0.00737766	0.00345092	0.014412	0.0379021	0.0184593	0.00846971	0.0122602	6.51852	6.04849	7.88564	0.0252221	0.0378472	0.0618177	13.2825	0.0269392	11.1968	0.0169868	0.0279385	45.31462
655600	-503.909	-427.404	-76.5043	0.0032478	0.0069879	0.00272328	0.00748383	0.00390594	0.00258893	0.0219247	0.0590223	0.00379038	0.103423	0.00428456	0.0187135	0.0102181	0.00697181	0.90634	20.9231	14.0448	0.0399548	0.0218419	0.0932718	15.1369	0.0153887	13.1702	0.0110188	0.00255968	64.62068
655700	-495.623	-423.893	-71.7304	0.000622458	0.0089333	0.00924104	0.000187245	0.0231769	0.00442868	0.00454608	0.00707868	0.00378614	0.0166415	0.0102192	0.0416736	0.0185204	0.0111388	0.561357	15.5931	4.7397	0.00776894	0.0339445	0.0336122	8.31369	0.00755696	11.2172	0.0328391	0.0501335	40.75114
655800	-509.11	-435.573	-73.5372	0.0104719	0.0631087	0.0136491	0.00333298	0.00618199	0.0117702	0.000911273	0.0536769	0.0170349	0.0389507	0.00414497	0.00538289	0.0160042	0.00511497	35.3713	0.102491	3.60205	0.0231334	0.0981365	0.0370498	5.63763	0.00574806	4.51219	0.0360335	0.109646	49.78513
655900	-509.56	-437.326	-72.234	0.000391126	0.0205375	0.00437305	0.00574987	0.0431601	0.014061	0.0267049	0.00469739	0.0125692	0.122342	0.00973566	0.0246151	0.0142375	0.0196317	4.73571	24.0945	9.47047	0.00112067	0.0502534	0.099868	0.852244	0.0524418	3.55559	0.0048787	0.0289232	43.2688
656000	-506.689	-431.648	-75.0414	0.00392823	0.0245961	0.0374006	0.010409	0.0792057	0.0198252	0.00127577	0.0176891	0.00797054	0.00313571	0.0516402	0.0322112	0.00203178	0.0188685	1.48816	23.6771	11.4683	0.00212132	0.0425699	0.0492381	15.9129	0.00142084	4.3326	0.00480032	0.0163268	57.30579
656100	-499.094	-432.23	-66.8644	0.024621	0.00827397	0.0104573	0.0139183	0.0348025	0.0159464	0.00049111	0.0228835	0.0164389	0.0385815	0.0202765	0.0130558	8.99761e-05	0.00181872	7.72767	2.82433	0.411134	0.0595541	0.0148288	0.102014	2.05016	0.0106203	2.97531	0.0224271	0.00112805	16.42083
656200	-498.196	-428.034	-70.1625	0.00089136	0.00668394	0.00581763	0.00493614	0.00601572	0.0138605	0.0155175	0.00198371	0.0106528	0.0159727	0.0312748	0.0205125	3.27838e-05	0.0120572	0.526406	7.90119	7.17542	0.0185321	0.0750545	0.122339	11.8434	0.0376437	5.05867	0.000625806	0.00590013	32.91144
656300	-504.141	-429.352	-74.7888	0.00146399	0.0138063	0.00960306	0.00553983	0.0423456	0.00280264	0.0147617	0.0049941	0.0832921	0.0124047	0.00703277	0.0028905	0.00741141	0.005344	1.50396	20.4142	3.89711	0.0813007	0.0182853	0.0433313	15.4719	0.0235311	14.2802	0.00283096	0.0927361	56.04308
656400	-498.997	-426.315	-72.6816	0.000422103	0.00159669	0.00768534	0.00171586	0.0319018	0.000521943	0.00323688	0.055976	0.0143255	0.0112695	0.035446	0.00994554	0.0299204	0.00801128	12.2817	2.09533	7.52785	0.000606013	0.030691	0.0129023	5.78377	0.00236393	17.5168	0.00999194	0.0328271	45.50686
656500	-497.745	-429.181	-68.5643	0.000152839	0.00463619	0.00197264	0.00114156	0.0193701	0.0383361	0.0072502	0.0403525	0.00331138	0.0157798	0.0255905	0.022089	0.00446463	0.00643039	10.7182	0.825719	1.45206	0.00919435	0.0756717	0.0257945	4.9648	0.0169119	6.57492	0.0239049	0.042603	24.92063
656600	-498.545	-422.427	-76.1179	0.00329819	0.000545048	0.00214188	0.00520434	0.033649	0.0032204	0.000943436	0.00365116	0.000254268	0.0434668	0.0259612	0.0104855	0.0252654	0.00158488	20.0827	3.48397	8.0434	0.0215136	0.0661748	0.0474848	9.03045	0.00741716	21.7088	0.0106359	0.0264613	62.68865
656700	-502.428	-434.047	-68.3815	0.00235758	0.00469249	0.00236605	0.0696646	0.00390367	0.0143276	0.111371	0.00970779	0.0258388	0.0249091	0.00566047	0.0165795	0.00576465	0.000301581	14.1066	3.95715	0.165776	0.0195703	0.0250655	0.0280574	2.36791	0.00185697	2.9764	0.0196719	0.0407696	24.00626
656800	-500.576	-429.017	-71.5593	0.0304812	0.0125073	0.000278925	0.00997038	0.0206104	0.0284279	8.28694e-05	0.0148276	0.0138533	0.0387756	0.00886831	0.0177874	0.00922194	0.00374726	6.08384	1.99934	18.4139	0.0109203	0.099914	0.0682488	6.57284	0.00844182	6.38575	0.0048135	0.0378623	39.89528
656900	-501.253	-430.605	-70.6478	0.0249433	0.0294355	0.0133162	0.0102163	0.0106306	0.0375517	0.0437096	0.032344	0.0131325	0.00769504	0.0426886	0.0120525	0.00228185	0.000402217	6.81415	4.80329	4.63672	0.0309739	0.0191857	0.0275718	12.0683	0.00661525	6.61829	0.0158433	0.016474	35.33783
657000	-507.254	-435.021	-72.2333	0.0439395	0.00215788	0.00221844	0.0539017	0.0584427	0.00537491	0.0306633	0.0119666	0.00631001	0.0299011	0.00739886	0.00598994	0.00130223	0.00666998	12.7032	0.991855	7.79218	0.0346116	0.0878231	0.00559608	16.8154	0.0347796	4.53014	0.0020995	0.00186645	43.26573
657100	-501.925	-430.415	-71.5101	0.0381594	0.00388504	0.0032695	0.00279907	0.0478499	0.0238663	0.012332	0.0234136	0.0713013	0.0305086	0.00741583	0.0136199	0.00840632	0.00482588	11.2222	7.2049	5.71746	0.0114201	0.039658	0.0498279	11.3876	0.0103629	3.62937	0.0498642	0.0349863	39.64926
657200	-507.586	-434.087	-73.4993	0.00136843	0.00747874	0.00760362	0.0120996	0.0360945	0.00442731	0.0478346	0.0463833	0.032526	0.130973	0.0019025	0.00485884	0.0307836	0.0143364	4.81211	8.95398	16.6403	0.00394207	0.0478475	0.0261152	8.04644	0.00576243	10.6003	0.016949	0.0631413	49.59558
657300	-509.512	-434.306	-75.2056	0.00423734	0.0240876	0.0193258	0.0457508	0.0184628	0.0114594	0.00485317	0.0246996	0.0304385	0.0189237	0.00508143	0.0217599	0.00684825	0.00147394	11.1304	23.2895	7.61392	0.098643	0.0227578	0.0266704	9.7634	0.0270978	5.80614	0.0481068	0.0629086	58.12695
657400	-497.776	-425.886	-71.8907	0.00229291	0.00847352	0.00834334	0.00603114	0.00544463	0.0118942	0.0201578	4.72916e-05	0.00139283	0.0751399	0.00107826	0.00525396	0.00443947	0.00786826	6.96263	12.9556	2.12416	0.0350187	0.106619	0.0312177	12.7218	0.0179074	6.37765	0.0464955	0.0153601	41.55237
657500	-499.76	-431.754	-68.0063	0.0368345	0.0253447	0.00984159	0.0148649	0.0162438	0.00470327	0.0342811	0.00598581	0.00141656	0.0623458	0.0326445	0.00126471	0.0112359	0.0056039	4.53409	2.48969	3.27131	0.0498179	0.0158162	0.0251499	5.91972	0.0107425	5.51924	0.0120745	0.0200822	22.13035
657600	-505.389	-435.811	-69.5785	0.00123028	0.0134603	0.0114473	0.0298628	0.0385993	0.0113747	0.0228194	0.0157709	0.00620779	0.0214853	0.0178011	0.0436704	0.0343989	0.0178077	2.49708	5.83807	4.45531	0.0133596	0.0804314	0.0729311	7.50456	0.00539578	9.13034	0.0206684	0.0872093	29.99128
657700	-500.081	-428.382	-71.6993	0.00205788	0.00212791	0.01893	0.0036758	0.00641448	0.0283027	0.00612657	0.0430245	0.000495617	0.0142778	0.0463903	0.0111764	0.00179324	0.00636419	4.34605	6.94189	6.65173	0.0240727	0.0280194	0.0385269	1.80634	0.011873	20.5142	0.0215844	0.0202505	40.5957
657800	-494.97	-423.758	-71.2123	0.036349	0.00269408	0.00421734	0.00406318	0.0102896	0.00313833	0.0451065	0.00937627	0.0135186	0.0309362	0.0142659	0.00605355	0.00480752	0.0031202	14.9858	3.75979	2.00426	0.0360991	0.026861	0.0611389	13.728	0.00607678	3.35309	0.00153269	0.01003	38.16067
657900	-509.667	-438.955	-70.7118	0.0332794	0.00321199	0.00341918	0.00986232	0.0529682	0.0177808	0.0191643	0.0445124	0.0309603	0.0105797	0.0246444	0.0621462	0.0108046	0.001287	2.80197	7.01436	3.3608	0.0110724	0.16289	0.0598799	11.2718	0.010041	10.5303	0.0460561	0.0641951	35.65797
658000	-496.26	-426.31	-69.9505	0.00490461	0.00375446	0.0025063	0.00228257	0.00151154	0.0126976	0.0250737	0.0515293	0.0580814	0.0112775	0.00665887	0.00769664	0.0058892	9.09634e-05	10.2828	2.10976	0.726408	0.0793952	0.0277301	0.0387716	15.2007	0.00671472	3.09195	0.0154933	0.0778845	31.85161
658100	-502.05	-428.919	-73.1312	0.00419382	0.000596794	0.00883747	0.0182274	0.00955971	0.000642137	0.0439025	0.0279625	0.0195833	0.0296116	0.00165542	0.0311481	0.0119714	0.00454163	14.0105	10.617	11.3222	0.0139847	0.0413161	0.0663529	6.87918	0.050672	4.51583	0.00450335	0.0208641	47.75481
658200	-503.248	-432.51	-70.738	0.00562373	0.0082983	0.0247523	0.0506078	0.0286931	0.0236649	0.0109405	0.002071	0.0044732	0.0254378	0.0606142	0.0010572	0.0214682	7.71911e-05	8.24102	2.16391	5.84945	0.0293427	0.0265485	0.0257298	16.8915	0.00754552	2.23578	0.0131381	0.0370887	35.78887
658300	-501.58	-432.73	-68.8503	0.00245853	0.00875907	0.00305616	0.0216261	0.0249439	0.00699264	0.108083	0.0138185	0.00993397	0.0107371	0.0189724	0.0306979	0.00630018	0.00197718	2.83041	3.49312	3.4018	0.0111447	0.016301	0.0538293	13.4177	0.0281834	2.76467	0.0572527	0.00781157	26.35054
658400	-501.472	-428.769	-72.7036	0.00811137	0.00171427	0.0139069	0.0220098	0.0145795	0.0353397	0.025592	0.0164942	0.0256472	0.0970688	0.00845259	0.000796445	0.0237055	0.00701608	11.8079	2.56565	4.73142	0.0102163	0.016117	0.0446817	22.0072	0.00537022	4.08479	0.00948534	0.033737	45.617
658500	-502.387	-431.657	-70.7302	0.000992639	0.0252032	0.00141021	0.0386269	0.0393691	0.000337858	0.000813682	0.0180788	0.029709	0.0158782	0.00993779	0.0101354	0.00224008	0.00229588	2.44923	9.67819	1.91407	0.0113057	0.0694284	0.0629373	6.51551	0.0467585	14.7353	0.0708998	0.00145172	35.75016
658600	-510.139	-441.815	-68.3244	0.0023897	0.00476748	0.0203089	0.089565	0.0045407	0.0112971	0.0360605	0.03242	0.0313356	0.0428754	0.0234178	0.0395207	0.0275995	0.0223596	13.3484	1.64456	0.639201	0.0403789	0.0185095	0.0284423	5.76381	0.00455801	1.78425	0.0340414	0.0266482	23.72121
658700	-499.39	-429.999	-69.3909	0.0029881	0.000746591	0.00403367	0.029121	0.0233874	0.00187483	0.00227731	0.000106248	0.016255	0.0698734	0.0221475	0.0044649	0.00300317	0.0229643	6.57985	4.39304	1.20701	0.0751776	0.00761031	0.0230377	8.40654	0.0110113	8.02353	0.0676925	0.0557055	29.05344
658800	-507.174	-428.383	-78.7918	0.00686781	0.0033133	0.0150934	0.00974262	0.00563557	0.00838988	0.034138	0.0295244	0.0591101	0.00300079	0.00917206	0.0256597	0.000846956	0.0100846	28.3744	2.54521	17.2122	0.0456679	0.0827912	0.0292693	22.5048	0.00231227	4.98451	0.0224651	0.0337525	76.05792
658900	-510.098	-432.076	-78.0219	0.00883318	0.0248555	0.0027471	0.0268906	0.0559648	0.0547446	0.0229893	0.0201379	0.00522056	0.107427	0.0186547	0.0142825	0.00664826	0.00189313	26.4415	4.03881	10.1091	0.00263662	0.0498601	0.0367362	15.9109	0.00798787	15.1818	0.0121397	0.0454776	72.20828
659000	-498.664	-427.268	-71.3965	0.00939329	0.00182898	0.00929343	0.00496853	0.0234063	0.00927525	0.00679298	0.00107028	0.00675749	0.0743571	0.00366813	0.000418913	0.00730004	0.000788489	8.32222	11.7723	6.43858	0.0421549	0.0293151	0.122776	6.88272	0.0409694	5.19958	0.0476017	0.0237708	39.08125
659100	-501.709	-428.883	-72.826	0.0233929	0.011341	0.0135146	0.00755429	0.00989182	0.00951	0.00304862	0.0319097	0.0186486	0.0409711	0.00712162	0.0266775	0.00482113	0.0172115	4.79044	5.91537	13.2274	0.00432468	0.0148669	0.140992	9.99248	0.00221844	11.8804	0.0223554	0.0122821	46.22879
659200	-509.311	-434.645	-74.6662	0.00433385	0.000717456	0.00877391	0.0182686	0.0220122	0.00987071	0.027814	0.0475309	0.0449566	0.0062025	0.00825122	0.0350699	0.0181422	0.034116	7.85005	8.28892	6.25066	0.0818483	0.00170095	0.0552628	22.3642	0.028115	10.1876	0.00749866	0.0279425	55.42985
659300	-497.383	-425.531	-71.8522	0.0147412	0.0277923	0.00159376	0.0156759	0.0481803	0.0166934	0.00920489	0.00442288	0.00540617	0.00373185	0.0109609	0.00642382	0.000852694	0.0121088	1.97562	17.0563	2.89408	0.00270397	0.0248905	0.0438336	9.07039	0.00180141	9.99758	0.0351817	0.0799085	41.36008
659400	-505.057	-437.012	-68.0444	0.00325903	0.00038744	0.0163343	0.0151258	0.000743986	0.178015	0.000744489	0.00444949	0.000810233	0.0748699	0.0371465	0.00866154	0.00933865	0.00645934	8.54489	1.01861	1.05074	0.00771454	0.0453273	0.0878988	8.96615	0.0379306	2.14958	0.0146799	0.0412059	22.32107
659500	-494.527	-426.227	-68.2996	0.00342842	0.00751252	0.0259733	0.00307698	0.0261672	0.0233855	0.00909629	0.00496843	0.00741992	0.0161342	0.0316578	0.0051391	0.00164211	0.00525825	14.0067	3.3579	1.26093	0.00546814	0.0491195	0.084645	1.13769	0.00616261	3.46417	0.0135577	0.0398222	23.59697
659600	-507.329	-438.472	-68.8567	0.00901499	0.0144046	0.0089859	0.0163487	0.0253143	0.0883996	0.0105704	0.045469	0.00424239	0.055012	0.0230706	0.0736206	0.0105544	0.0276881	7.57547	3.4868	0.216193	0.000721767	0.059496	0.0394065	10.1781	0.0103095	4.32045	0.0310014	0.0518223	26.38247
659700	-510.17	-435.888	-74.2821	0.0148756	0.0250184	0.0108811	0.0148081	0.00841913	0.0411816	0.0213846	0.0249733	0.03414	0.0267887	0.00324136	0.0288772	0.00341949	0.0295891	8.31458	7.16608	9.73976	0.0251736	0.0877374	0.0123832	19.7042	0.00923397	8.03571	0.0587306	0.0683332	53.50952
659800	-500.554	-429.11	-71.4438	0.0233166	0.0133275	0.0212199	0.00681246	0.00252495	0.0121718	0.0588404	0.0109276	0.00473805	0.0233991	0.000391914	0.0386947	0.00563753	2.21779e-05	10.5321	5.73578	9.17297	0.00439734	0.00199963	0.0229306	6.95119	0.00912965	6.64686	0.0114213	0.00708624	39.31787
659900	-494.029	-423.466	-70.5626	0.00341512	0.00987127	0.0069218	0.000780571	0.0297373	0.0120134	0.00699282	0.0163535	0.00783847	0.0169297	0.00521447	0.00410785	0.00445431	0.0201562	14.1203	7.15658	2.26938	0.0259729	0.00691756	0.030561	6.7601	0.0154554	4.34131	0.0321102	0.0085245	34.91197
660000	-494.36	-425.052	-69.3083	0.000691596	0.00194093	0.0104739	0.0299525	0.0376425	0.000988932	0.00777816	0.0148592	0.00110212	0.0185062	0.00805993	0.0309748	0.00315771	0.00619897	10.0348	3.47554	4.4257	0.0358806	0.0117925	0.0600393	4.57376	0.00120682	5.82087	0.00760885	0.0209016	28.64047
660100	-498.52	-427.638	-70.8818	0.00921116	0.0115685	0.0436123	0.00987315	0.0156608	0.00253965	0.0147344	0.00843689	0.00254641	0.00900798	0.0300195	0.004479	0.0122593	0.00786178	13.0625	1.59553	6.2736	0.010576	0.066059	0.0839487	9.04443	0.0035535	6.12212	0.0404371	0.0231568	36.50777
660200	-499.781	-429.446	-70.335	0.00849481	0.0196829	0.0115904	0.00573499	0.00532567	0.0358444	0.0163643	0.00118607	0.0564895	0.018438	0.030316	0.00781063	0.0240382	0.00491301	9.9082	3.92819	0.850715	0.0277996	0.00679303	0.104483	12.4947	0.00228205	6.14791	0.0269557	0.0296148	33.77383
660300	-501.499	-431.445	-70.0541	0.00653592	0.00465797	0.00688422	0.00139999	0.0694115	0.0031667	0.0117913	0.037631	0.016997	0.0615324	0.0399455	0.0302093	0.0147413	0.0123557	11.2681	0.168147	4.49881	0.0399728	0.0376831	0.0703643	11.8134	0.0104608	4.07142	0.0319498	0.0417689	32.36936
660400	-513.956	-436.372	-77.5832	0.0103463	0.006492	0.0134808	0.0314948	0.0453333	0.021555	0.0266073	0.0421544	0.0371324	0.00167332	0.0316803	0.0171245	0.0515832	0.0076257	3.84329	30.6916	8.24612	0.0259917	0.0500602	0.0289064	13.8477	0.0173202	12.8875	0.0277635	0.00463732	70.01515
660500	-499.675	-429.086	-70.5893	0.00665241	0.0160484	0.00536503	0.00260294	0.0475483	0.00801099	0.0024082	0.0444253	0.0112835	0.00807828	0.00901883	0.0137507	0.00258156	0.033518	0.261273	6.91671	8.21125	0.00688537	0.020148	0.0957582	7.41149	0.0182992	11.8097	0.0201329	0.0627588	35.04568
660600	-501.396	-430.335	-71.0615	0.000151478	0.00440145	0.00141948	0.00787382	0.0010322	0.0428169	0.0093706	0.0258734	0.0526098	0.00267602	0.00615793	0.00992208	0.00204937	0.014609	4.70928	7.6293	2.92699	0.0548492	0.100223	0.013924	10.3088	0.0132482	11.3567	0.0108157	0.101623	37.4067
660700	-497.924	-428.069	-69.8553	0.0194371	0.00697105	0.0160871	0.0063082	0.00258552	0.00610997	0.0431262	0.0134063	0.011092	0.0142918	0.0115683	0.00326744	0.00203414	0.0113174	0.914924	3.49359	9.14279	0.0253504	0.0509127	0.0532832	9.78572	0.000831814	7.6754	0.0525517	0.0123635	31.37533
660800	-510.693	-437.065	-73.6276	0.0263259	0.000890423	0.000786082	0.011377	0.0723637	0.018342	0.00263652	0.0109865	0.00183751	0.00837579	0.0177255	0.121055	0.0127045	0.0101986	3.8066	17.358	8.89878	0.0456038	0.0382295	0.0651293	14.3029	0.0564034	5.32917	0.00724328	0.0131584	50.2368
660900	-500.321	-428.398	-71.9236	0.0160466	0.000704471	0.0210614	0.014168	0.0380766	0.00974055	0.00352078	0.0217738	0.0182831	0.0552158	0.00919253	0.021143	0.0201287	0.00475301	8.25153	13.1477	2.10858	0.0181142	0.0287587	0.075513	11.0253	0.0182014	6.75361	0.023479	0.0122523	41.71688
661000	-500.419	-430.7	-69.7195	0.00136205	0.00146029	0.0170856	0.0102482	0.0311949	0.00489405	0.0573461	0.0187316	0.0278634	0.0457115	7.836e-06	0.0199767	0.0181104	0.0125572	4.79842	2.29176	1.04397	0.0337261	0.0144446	0.0453444	19.4153	0.0256197	2.74588	0.015196	0.000257858	30.69648
661100	-514.418	-439.572	-74.8459	0.032556	0.0471253	0.0588346	0.00161792	0.00297837	0.0235314	0.0497665	0.00349317	0.00299418	0.0136767	0.0630089	0.00330504	0.0116467	0.00590107	0.434701	14.2771	4.38486	0.0941629	0.0218007	0.104165	26.5999	0.0159469	10.0296	0.0247604	0.0209331	56.32836
661200	-502.81	-427.549	-75.2612	0.00613431	0.0055661	0.00501751	0.0029872	0.025342	0.0115855	0.0668526	0.0360501	0.0188138	0.00748832	0.0048722	0.0361063	0.0100239	0.00212647	4.61491	6.25483	4.88114	0.0116921	0.00939674	0.0160101	18.3298	0.00964815	23.9532	0.0206078	0.0647772	58.40491
661300	-506.203	-431.054	-75.1489	0.0112025	0.0362193	0.00930291	0.00496593	0.0152455	0.0281669	0.0298575	0.0533714	0.00615271	0.0494815	0.0189777	3.80734e-05	0.00575009	0.0119707	2.77148	7.56756	19.6432	0.0453366	0.0330692	0.0190741	14.1629	0.00193316	13.2349	0.018818	0.0643209	57.84339
661400	-498.025	-429.1	-68.9249	0.00282604	0.00679193	0.00464527	0.00444301	0.014472	0.0112192	0.021509	2.24666e-05	0.00947053	0.0999779	0.0385461	0.0141832	0.0022605	0.0135341	7.41787	0.529267	3.76873	0.00960272	0.0238879	0.0184246	8.77277	0.0141344	5.80529	0.0158178	0.103938	26.72364
661500	-503.049	-432.744	-70.3048	0.00640167	0.0111403	0.0202389	0.0192345	0.00660816	0.0359982	0.0163074	0.0366362	0.0882127	0.00547158	0.0115227	0.0149494	0.00589809	0.00691705	5.90504	5.06805	0.416166	0.0546672	0.0178424	0.055221	13.8437	0.0183264	7.88376	0.015151	0.0596766	33.62309
661600	-508.432	-433.048	-75.3836	0.00542435	0.00380748	0.0033096	0.000216391	0.0270828	0.0250299	0.00235925	0.0244422	0.0619384	0.134684	0.0170429	0.00425379	0.00979805	0.00902793	4.40499	3.49378	5.37509	0.00866693	0.0884597	0.0400186	22.2095	0.040576	22.9642	0.0104881	0.0529108	59.01712
661700	-505.063	-435.74	-69.3238	0.0040413	0.00628177	0.0342501	0.0123363	0.0354599	0.0116926	0.0306663	0.0681524	0.0150466	0.0435116	0.00738217	0.0315274	0.0116658	0.0118204	7.84058	1.5666	4.62034	0.076601	0.058467	0.0201688	9.04919	0.00280431	5.06049	0.0103612	0.0884908	28.71793
661800	-497.459	-426.043	-71.416	0.00783733	0.0284404	0.00609788	0.00148502	0.0557929	0.0167158	0.000700522	0.0440793	0.0118257	0.00554163	0.00415004	0.00430988	0.00689327	0.00285657	8.27768	5.11963	5.46953	0.0103146	0.0137873	0.101942	14.5642	0.00849079	5.33029	0.0425592	0.0439626	39.17915
661900	-504.914	-433.854	-71.0598	0.00308969	0.0201571	0.0277048	2.16833e-06	0.00951307	0.0149923	0.00908837	0.0284443	0.00233888	0.0936942	0.0398875	0.0203294	0.0105369	0.0074997	4.9372	5.78699	7.28884	0.000536985	0.0933516	0.0945845	9.9106	0.00434295	8.90273	0.00734939	0.0844136	37.39822
662000	-502.46	-432.799	-69.6612	0.0284857	0.0419436	0.00013108	0.00494382	0.101555	0.0126421	0.0259447	0.0495042	0.0181242	0.0117073	0.000824213	0.00773998	0.0209061	0.00275987	11.9751	6.3483	0.0247041	0.0081174	0.0334661	0.0198598	8.29978	0.00260338	3.28606	0.0229499	0.0570159	30.40518
662100	-500.528	-429.462	-71.0662	0.00916163	0.0149871	0.00981544	0.0101782	0.0230558	0.00843326	0.032416	0.00784946	0.0151478	0.00674217	0.00101759	0.00384707	0.00100304	0.00167818	8.38052	16.3887	2.21866	0.065056	0.000696665	0.101601	3.55439	0.00690851	6.48365	0.0352232	0.0494237	37.43017
662200	-497.687	-429.428	-68.2595	0.00250282	0.006955	0.00180948	0.00810834	0.0049035	0.00840762	0.0572812	0.0030637	0.00505963	0.0541254	0.00124386	0.0278131	0.0090822	0.00166332	6.30867	5.22136	0.826247	0.0628771	0.0217746	0.194368	7.47233	0.000195773	3.06123	0.0226588	0.0126848	23.39641
662300	-495.854	-426.97	-68.8842	0.0110724	0.0011332	0.00846772	0.00405762	0.0100444	0.00798594	0.00022212	0.020354	0.00243033	0.0372739	0.034171	0.0220542	0.00572265	0.0069805	5.60739	0.645166	6.00834	0.0636319	0.0438446	0.0347309	6.47918	0.0108087	7.4048	0.0164703	0.0338707	26.5202
662400	-498.85	-429.49	-69.3598	0.0187506	0.00137434	0.0062859	0.0174556	0.0063767	0.0399293	0.00724189	0.00386069	0.00745279	0.0122267	0.0141012	0.0194898	0.00440223	0.00627941	6.04958	0.549676	8.21888	0.0878584	0.0671298	0.103076	7.76173	0.00561967	5.8548	0.0169461	0.0177037	28.89822
662500	-501.59	-430.394	-71.1961	0.00290699	0.0106155	0.0197345	0.00453773	0.00675702	0.0120401	0.000919371	0.00102904	0.00884942	0.0273626	0.0551815	0.029343	0.0125072	0.0137392	4.01897	9.8811	1.76957	0.0429531	0.00617125	0.0399451	5.30458	0.0305247	16.7401	0.0182812	0.0215022	38.07925
662600	-498.425	-427.987	-70.4385	0.006713	0.00711464	0.0383121	0.0290519	0.00268414	0.0479161	0.0301353	0.000522021	0.0276891	0.0136078	0.0116673	0.00150076	0.00499697	0.00435811	5.39054	4.3942	0.967211	0.00780519	0.0276496	0.0369211	18.5524	0.00657667	4.63576	0.0177423	0.0283428	34.29137
662700	-502.939	-434.667	-68.2725	0.00661935	0.0107264	0.00848682	0.00232816	0.0426855	0.00311186	0.0246166	0.0216253	0.0088113	0.0663765	0.00469749	0.00464542	0.0313354	0.0212683	1.68216	5.47435	4.93057	0.0038919	0.148291	0.0102845	5.98907	0.00235328	4.91059	0.0373773	0.0153548	23.46163
662800	-503.124	-428.164	-74.9601	0.00166138	0.00523168	0.0350797	0.00458479	0.0281096	0.00359032	0.0342188	0.0234138	0.0257021	0.0140827	0.020864	0.0136858	0.000276594	0.00778214	12.3052	0.445593	30.3332	0.0337224	0.0210438	0.0713044	9.08029	0.00393393	4.2864	0.0295601	0.0708864	56.89946
662900	-499.314	-430.96	-68.3542	0.0104123	0.0110428	0.00863407	0.00109195	0.0164111	0.00103565	0.00982879	0.0928554	0.00978102	0.0774614	0.0301303	0.00728369	0.0011214	0.00855901	6.88253	2.31019	4.11663	0.0268691	0.0511028	0.00329271	5.80433	0.000717571	4.35967	0.00488073	0.0240322	23.8699
663000	-508.811	-434.097	-74.714	0.00651251	0.0010335	0.00452073	0.0333921	0.0555683	0.0945992	0.0355011	0.0651667	0.00617579	0.0426962	0.0165486	0.00989402	0.00264666	0.003851	14.9604	3.63809	2.2666	0.0626641	0.000864042	0.0167367	30.8556	0.0116586	3.43925	0.0237089	0.015235	55.66891
663100	-505.605	-430.785	-74.82	0.000905856	0.00692223	0.0137362	0.00832265	0.0663217	0.0462164	0.043963	0.0148016	0.0204223	0.0215697	0.00958455	0.0143358	0.0180239	0.00483815	16.8236	7.27159	4.27974	0.00279918	0.00961466	0.0349902	20.0678	0.0249334	7.27195	0.0272754	0.0949909	56.19921
663200	-495.691	-425.568	-70.1235	0.00149754	0.00182013	0.00445803	0.011501	0.00210722	0.010945	0.00419701	0.0433797	0.01889	0.0658824	0.000859382	0.000770961	0.00172205	0.0136261	10.0672	6.80711	5.21679	0.0313771	0.0100266	0.0594824	6.83324	0.0294478	3.42509	0.000586956	0.0546621	32.71668
663300	-504.503	-434.775	-69.728	0.0164724	0.00537366	0.00747428	0.0096708	0.0458839	0.00281389	0.0034834	0.00881852	0.032737	0.0116559	0.0144725	0.014884	0.0524865	0.0113076	4.75255	1.88402	6.92217	0.0182424	0.019826	0.0534703	5.75011	0.0678878	10.9703	0.0351406	0.0280004	30.73923
663400	-506.755	-434.584	-72.1706	0.00955199	0.0104428	0.00378919	0.00472484	0.0212779	0.000207818	0.0799602	0.012687	0.0518803	0.0364561	0.103367	0.000966459	0.0219758	0.00411943	9.52717	17.3898	1.23562	0.0117456	0.0260058	0.0560231	8.83736	0.00974582	5.429	0.0179924	0.0503261	42.95215
663500	-509.466	-438.745	-70.7208	0.00504777	0.00529782	0.0216779	0.0141419	0.0359275	0.02191	0.0225994	0.0531371	0.0404297	0.03565	0.0248082	0.0102519	0.00766915	0.0134403	1.04102	8.33037	10.3269	0.0211835	0.0896774	0.0198371	8.28514	0.00826826	7.05764	0.0625271	0.1483	35.70284
663600	-504.117	-431.557	-72.5603	0.0129291	0.0176051	0.0176781	0.0117918	0.0146826	0.00382251	0.0128011	0.0152491	0.0168443	0.025561	0.00350239	0.0225851	0.0247482	0.0417989	5.6028	12.8811	4.23654	0.05518	0.0474227	0.0454159	12.7064	0.0148163	9.04108	0.0224689	0.00544041	44.90025
663700	-498.529	-428.779	-69.7498	0.00277743	0.00055441	0.00535613	0.00465302	0.0319748	0.0498097	0.0168116	0.00329417	0.023182	0.0110485	0.0156203	0.00754571	0.00836136	0.0120565	18.8859	0.979187	2.02281	0.0592148	0.0276576	0.085703	5.97221	0.0212511	2.49923	0.0458103	0.0560302	30.84807
663800	-502.437	-429.56	-72.877	0.00704416	0.00364096	0.00270369	0.020184	0.011	0.0570932	0.00343641	0.00450741	0.0494685	0.000693217	0.0212368	0.00759259	0.0200916	0.00784668	11.8988	4.54512	5.78433	0.0256567	0.0307699	0.0578573	5.13332	0.013347	18.7088	0.0217906	0.0479307	46.48421
663900	-498.925	-428.683	-70.2416	0.0154667	0.00186888	0.00121671	0.00105083	0.012719	0.0719299	0.0242869	0.0230837	0.0238858	0.0501616	0.0109109	0.0240837	0.00486117	0.00117507	17.1915	0.859313	3.593	0.0284427	0.00857859	0.0503424	8.55135	0.038796	2.70193	0.00863436	0.00864252	33.3072
664000	-503.711	-430.702	-73.0085	0.00653685	0.0163894	0.00807859	0.0442897	0.0278893	0.00302807	0.00164036	0.0190455	0.0114679	0.00217239	8.87397e-05	0.00730454	0.0677248	0.0017736	2.49054	5.62526	3.85617	0.00613211	0.0187229	0.0472618	24.8395	0.0126163	9.94806	0.00771017	0.0721767	47.14158
664100	-493.8	-423.554	-70.2463	0.00360854	0.00296514	0.00261707	0.00446409	0.00595311	0.0603115	0.00595397	0.00906412	0.00110887	0.0131268	0.0219799	0.000681726	0.0132231	0.0133825	13.4001	2.18654	2.10713	0.0274458	0.00563341	0.0503409	11.673	0.0127157	3.63482	0.0543838	0.01997	33.33052
664200	-505.048	-432.853	-72.1949	0.00271628	0.016664	0.00243525	0.0044488	0.053554	0.00613419	0.00326654	0.0344679	0.0220991	0.0257612	0.00813897	0.0126352	0.0108549	0.0668036	14.3917	1.70425	2.84856	0.0392311	0.00884411	0.0801103	10.3344	0.0271172	13.3227	0.0438154	0.00285532	43.07362
664300	-503.907	-433.88	-70.0266	0.00545697	0.0251027	0.0670016	0.00749595	0.0030152	0.00272634	0.00537758	0.0366836	0.0102256	0.0361508	0.0312864	0.00960963	0.0183264	0.00615466	1.64924	6.27175	2.7438	0.0238097	0.0492901	0.0267534	15.5804	0.0129571	5.58144	0.0259938	0.00199291	32.23206
664400	-502.472	-430.835	-71.6364	0.011032	0.00517484	0.0214201	0.0580878	0.00725868	0.0102883	0.0268201	0.00250763	0.00941591	0.00114646	0.00390782	0.0204289	0.00653837	0.00971078	10.5241	10.1244	0.66192	0.0184802	0.0987382	0.0474298	12.5096	0.0140538	6.0016	0.0241112	0.0627627	40.281
664500	-509.137	-436.386	-72.7509	0.0235751	0.0412796	0.00526823	0.00194427	0.0917682	0.0383497	0.0189834	0.0133612	0.00537812	0.00498534	0.00138103	0.000620467	0.000938427	0.019066	8.48056	4.05297	1.43255	0.0120462	0.0873968	0.123068	16.004	0.0389359	15.2267	0.035165	0.0933095	45.85358
664600	-499.902	-426.77	-73.132	0.0168082	0.00705629	0.0334751	0.0109885	0.0102809	0.0342213	0.00243986	0.0375446	0.00574144	0.0266509	0.0136533	0.006971	0.00639226	0.00259457	9.50851	0.463185	16.8027	0.0275879	0.0320058	0.0282871	11.3126	0.00571442	9.31218	0.00865916	0.0428779	47.75907
664700	-504.72	-434.235	-70.4847	0.00814639	0.00521695	0.0429974	0.00719699	0.0292726	0.00553064	0.000113712	0.0203485	0.00929002	0.0252159	0.0126453	0.0348487	0.0235642	0.00683715	2.81665	5.00398	0.636339	1.87705e-05	0.00418451	0.0785646	10.9958	0.0187696	14.5768	0.0838112	0.0764242	34.52264
664800	-504.445	-433.804	-70.6415	0.0228865	0.0334603	0.00215545	0.00120624	0.0266887	0.0165385	0.00352323	0.00898528	0.00211324	0.0163441	0.000361617	0.0792285	0.0099686	0.0292865	18.1695	2.33281	0.0277158	0.01595	0.0772127	0.0221704	12.3255	0.00671364	2.04198	0.00301523	0.0312656	35.30658
664900	-492.173	-421.046	-71.1274	0.000612665	0.00295534	0.00125033	0.00165108	0.00579433	0.0410745	0.000982452	0.00925139	0.00666099	0.0123688	0.000465791	0.00114599	0.00729169	0.0159188	9.40922	2.17423	7.89103	0.00229463	0.0373397	0.0469765	11.137	0.0207996	6.84613	0.0338047	0.0299592	37.73619
665000	-504.328	-428.617	-75.711	0.013809	0.0170877	0.013728	0.0166102	0.0179808	0.0380582	0.007801	0.00393219	0.00627715	0.0214217	0.0223173	0.000465104	0.00791237	0.0255567	4.89382	16.4305	6.34015	0.00254343	0.000386748	0.0695101	10.103	0.000916399	22.5348	0.0167762	0.0487952	60.65415
665100	-498.177	-427.977	-70.2006	0.023804	0.00692106	0.00151103	0.00360539	0.00858885	0.00231705	0.0279284	0.00332925	0.0797455	0.0165226	0.0161436	0.0147943	0.0180427	0.00914234	2.1721	4.15885	4.86614	0.00615917	0.00965074	0.0869305	13.0993	0.00276783	8.44866	0.00778746	0.0112326	33.10194
665200	-513.746	-442.013	-71.7326	0.000949623	0.0192666	0.0302343	0.0114834	0.0661235	0.0151425	0.0875273	0.104768	0.00863021	0.0191021	0.0379547	0.0249692	0.00645002	0.00607855	9.58443	10.6888	0.468127	0.00639229	0.0393512	0.168028	11.731	0.00860375	7.52512	0.0234227	0.0800886	40.76202
665300	-507.247	-435.814	-71.4332	0.0586934	0.00208165	0.0130587	0.00366605	0.013365	0.00325688	0.0165106	0.0170307	0.0380538	0.00487611	0.0116722	0.00694479	0.0341408	0.00929936	8.36588	9.90389	3.46769	0.147101	0.00742123	0.066714	5.58312	0.000484946	11.4512	0.00641209	0.0325587	39.26511
665400	-499.527	-429.509	-70.019	0.00289821	0.0128422	0.000342483	0.0285323	0.0167167	0.0204534	0.0187744	0.00933982	0.00157603	0.0484796	0.00282946	0.00623237	0.00786308	0.00155479	14.5649	1.68868	3.08586	0.0587368	0.0146915	0.147112	9.13745	0.0123647	3.18393	0.0226083	0.0991347	32.19393
665500	-503.205	-427.445	-75.7595	0.0321928	0.00940096	0.00457877	0.00854055	0.0256825	0.02159	0.00727597	0.0178691	0.00542421	0.0052193	0.000557402	0.0100023	0.0055688	0.00776515	6.70266	10.3723	28.9754	0.0337372	0.0165081	0.111525	10.376	0.00805489	4.02747	0.0468914	0.0640306	60.89629
665600	-510.102	-434.215	-75.8866	0.00552771	0.00936876	0.00166998	0.0365305	0.0162109	0.0117888	0.0142054	0.0744436	0.0288178	0.0102006	0.0108759	0.0272089	0.00247651	0.038735	3.80456	16.5343	3.38506	0.00806805	0.0205037	0.106095	24.1907	0.00832442	13.0895	0.0729032	0.0239364	61.53206
665700	-498.353	-427.224	-71.129	0.0120615	0.0553425	2.04806e-05	0.0221415	0.0116278	0.00171924	0.026695	0.00659087	0.0108529	0.00139124	0.00815716	0.00677503	0.00329743	0.0085603	4.12834	4.01436	6.0882	0.0204159	0.0310371	0.0522887	11.8992	0.00338772	11.2328	0.0513505	0.04741	37.74395
665800	-509.16	-435.575	-73.5853	0.00761136	0.0042178	0.0296868	0.01859	0.0464253	0.0108789	0.0200612	0.00742911	0.00243486	0.00405892	0.00280304	0.0143929	0.119218	0.00567787	12.8235	2.86368	7.23338	0.0697354	0.0122575	0.0590607	20.2883	0.00146794	6.31351	0.0377994	0.0293425	50.02554
665900	-503.693	-433.399	-70.2939	0.000314389	0.00428143	0.0134198	0.0137016	0.130343	0.0464783	0.0128333	0.0133074	0.0129548	0.0168933	0.0234736	0.0105398	0.0146901	0.00938588	9.58816	2.94666	2.25567	0.0788114	0.0121555	0.0273855	5.36179	0.00916389	12.951	0.00711463	0.0076895	33.56825
666000	-509.25	-437.619	-71.6316	0.0185125	0.00930088	0.0357304	0.00768796	0.0238858	0.0245936	0.00378974	0.0999239	0.0733543	0.0181849	0.01295	0.0194116	0.000490522	0.012448	17.396	1.86601	1.8685	0.0632072	0.0526239	0.124511	11.6708	0.0089248	6.80275	0.00400569	0.0392259	40.25681
666100	-503.574	-435.609	-67.9655	0.00321864	0.000532359	0.0248854	0.0216369	0.0339426	0.00151334	0.0524346	0.0487564	0.0119903	0.0879854	0.00161211	0.0301208	0.00970809	0.00705876	7.68744	0.895207	2.58478	0.0374804	0.0371196	0.0651704	7.28838	0.0345209	2.89766	0.0584353	0.00467023	21.92626
666200	-504.022	-434.261	-69.7618	0.0198584	0.00201584	0.00619021	0.0393897	0.0281764	0.0442118	0.00542243	0.00247136	0.0108397	0.00793747	0.00656041	0.00296049	0.00755029	0.00477809	3.99497	1.2285	3.22954	0.00270934	0.0642376	0.0859663	7.13908	0.041575	14.784	0.00609213	0.142754	30.9078
666300	-504.505	-434.799	-69.7063	0.00305967	0.0157481	0.0022872	0.0331015	0.0664395	0.0126595	0.026527	0.0463575	0.0130919	0.0753809	0.0397568	0.01298	0.014222	0.00928776	7.6491	2.65977	0.136619	0.00407843	0.0138282	0.115275	12.493	0.0112414	7.13429	0.00162584	0.0406001	30.63036
666400	-504.926	-431.819	-73.1077	0.00551658	0.0205764	0.0137495	0.0300829	0.0431852	0.0235107	0.0284447	0.00848271	0.0189072	0.0861236	0.00336883	0.00180306	0.00212808	0.0368233	24.2907	0.556947	6.73158	0.0209237	0.0431391	0.0411835	11.8167	0.00907194	3.76778	0.0214852	0.0152886	47.63753
666500	-501.676	-430.386	-71.2897	0.0104572	0.00785773	0.00126384	0.00313798	0.0184356	0.022563	0.00341336	0.0302341	0.0767893	0.0201634	0.00479212	0.0230112	0.0328098	0.0011394	4.19398	3.81154	11.4667	0.0151869	0.0500829	0.0250858	7.76431	0.0019103	10.8669	0.0854804	0.00996163	38.54726
666600	-506.216	-432.401	-73.8152	0.0555597	0.0504637	3.19974e-05	0.00967155	0.0262441	0.0233037	0.0034645	0.00432653	0.00498901	0.0142852	0.0141893	0.00881522	0.00971496	0.0144054	5.05545	3.39287	14.5663	0.00707381	0.0225541	0.0237583	12.2937	0.012576	15.447	0.103744	0.010446	51.17487
666700	-509.755	-436.372	-73.3837	0.00357137	0.00898977	0.0247575	0.000940192	0.12489	0.0251124	0.00631536	0.0289704	0.0459916	0.0219769	0.00414036	0.0446351	0.00216105	0.0315586	0.39762	13.9478	8.34635	0.00525419	0.0124218	0.0388176	4.18621	0.0275838	21.6377	0.0080725	0.0358013	49.01756
666800	-496.155	-422.056	-74.0988	0.00207146	0.00465221	0.00258674	0.00859309	0.00241612	0.0244154	0.000272318	0.0183673	0.0151742	0.00531602	0.00534081	0.0105051	0.016038	0.0018932	11.194	9.87154	6.18551	0.0381856	0.0498724	0.0679796	13.6648	0.00758289	11.3491	0.0116497	0.0350422	52.59288
666900	-512.839	-438.158	-74.6815	0.0231531	0.0165521	0.00757015	0.00567603	0.00507726	0.0271905	0.000944694	0.0756752	0.0251592	0.0515197	0.00653538	0.032446	0.0788112	0.017992	1.78356	6.7108	12.2633	0.00291591	0.0304998	0.0169669	28.4236	0.0144516	5.88007	0.00577883	0.000390234	55.50666
667000	-500.503	-431.986	-68.5172	0.0392522	0.00437504	0.00103323	0.00044901	0.0301841	0.00338876	0.00478753	0.0112561	0.0386651	0.0215285	0.00618909	0.00569783	0.0220883	0.0243439	8.91348	3.49031	2.9303	0.016005	0.0976859	0.0450135	3.56916	0.0158834	5.34973	0.0247789	0.0192843	24.68487
667100	-498.836	-427.961	-70.8751	0.000763591	0.00728867	0.0184063	0.0103415	0.0422371	0.000305085	0.00349176	0.00771283	0.00829216	0.0061233	0.03903	0.0022085	0.00220053	0.00762974	3.97744	10.4684	6.59489	0.0518115	0.054907	0.09676	8.80294	0.0354732	6.17638	0.0341933	0.0254586	36.47468
667200	-501.637	-425.816	-75.8205	0.0121425	0.00326037	0.00124209	0.000460307	0.0335091	0.00320137	0.00334869	0.0148281	0.00404498	0.000249259	0.0304057	0.000491176	0.00173803	0.0294867	12.9161	14.7433	10.7045	0.0121811	0.0298843	0.0460195	14.5769	0.00242698	7.8439	0.0328795	0.154931	61.20141
667300	-497.378	-427.318	-70.0599	0.0103217	0.00469711	0.0249839	0.00784433	0.00847864	0.00221306	0.00187	0.00299259	0.0186073	0.0112623	0.00795063	0.00708892	0.0143594	0.0154618	0.463213	5.74571	8.09152	0.0289775	0.0439105	0.120261	10.8648	0.0232963	6.80956	0.025189	0.0441126	32.39864
667400	-499.485	-427.02	-72.4657	0.00196335	0.0168116	0.00223645	0.0123771	0.0380212	0.00575707	0.00979958	0.0122907	0.0108587	0.00532969	0.024181	0.0256982	0.0442626	0.00574061	3.97979	5.77114	5.66144	0.00923637	0.0301993	0.026624	20.143	0.00584384	8.5197	0.0168346	0.0482763	44.42737
667500	-502.377	-430.656	-71.7212	0.0241723	0.00465842	8.45799e-06	0.00168144	0.0437499	0.0584804	0.0170688	0.0214084	0.0215286	0.0197572	0.0202691	0.00492005	0.0126873	0.0326246	3.18752	2.84826	6.22126	0.0325637	0.0061591	0.0287606	17.0623	0.00585306	10.9575	0.052708	0.0191245	40.70509
667600	-508.036	-437.013	-71.0229	0.0502781	0.0529999	0.00675099	0.00596436	0.0150247	0.0180738	0.0408574	0.00364853	0.0180288	0.000461207	0.0200146	0.0574645	0.0161749	0.00788767	3.62366	0.527003	8.02615	0.0413201	0.0716102	0.0578551	11.3231	0.00526192	13.1832	0.0163221	0.0241564	37.2133
667700	-505.227	-431.925	-73.3011	0.025803	0.00321865	0.00435425	0.0261437	0.0735326	0.0105709	0.0211694	0.000879245	0.0196337	0.0778281	0.00533636	0.00311212	0.00402213	0.0149933	32.4579	0.000275326	5.49387	0.0645884	0.0478582	0.0507887	5.98183	0.0187794	4.15421	0.0144311	0.0293644	48.60446
667800	-500.492	-430.635	-69.8574	0.00423032	0.00303831	0.004592	0.00824679	0.0745521	0.0116298	0.00176612	0.0248952	0.00476542	0.0250107	0.00148815	0.0223297	0.0291972	0.00321233	7.93142	3.24429	4.79819	0.0257545	0.127721	0.0113934	9.96678	0.0077223	4.96103	0.0122582	0.0806488	31.38617
667900	-499.501	-428.99	-70.5112	0.0148343	0.0434959	0.00037854	0.00807583	0.0112934	0.0108235	0.00931481	0.0196803	0.00692425	0.00980152	0.00816737	0.0117514	0.000413439	0.0119436	2.55326	0.782269	7.97111	0.0390354	0.0347901	0.00750229	13.2473	0.037736	9.77354	0.0089458	0.032561	34.65492
668000	-497.892	-425.805	-72.0874	0.00495892	0.00444769	0.00698103	0.00128925	0.0278048	0.0158198	0.000240216	0.00638178	0.000735508	0.00897867	0.00689115	0.0389707	0.0199228	0.011397	6.96424	15.7692	4.72946	0.0280369	0.0157827	0.057488	8.24456	0.0424772	6.5103	0.0124266	0.00741466	42.5362
668100	-507.327	-434.831	-72.4962	0.0156436	0.035454	0.00551158	0.014826	0.0332016	0.0347732	0.0197985	0.0500202	0.062006	0.00549006	0.0301665	0.0164869	0.00690588	0.000875658	6.80629	3.61195	5.38847	0.0371357	0.00964802	0.0419705	17.1154	0.0245862	11.1332	0.0405361	0.0398651	44.58017
668200	-499.805	-428.924	-70.8804	0.00489406	0.0144255	0.00509063	0.000452155	0.022871	0.0163099	0.0125954	0.073527	0.013984	0.0605249	0.0190239	0.00311004	0.0121522	0.00640594	1.36691	5.87744	13.3638	0.0104298	0.01548	0.14061	8.2201	0.00482999	7.19463	0.0175693	0.0238254	36.50097
668300	-500.973	-433.324	-67.6496	0.0129272	0.0249749	0.00784722	0.00944558	0.00752844	0.00777856	0.00483181	0.0271995	0.0458835	0.146071	0.00978877	0.00207135	0.0221166	0.000437669	2.93114	3.9832	2.45542	0.00958102	0.0337985	0.0223698	6.78197	0.00188194	3.75273	0.00758649	0.0382926	20.34688
668400	-505.213	-436.577	-68.636	0.000539324	0.00415483	0.0148877	0.00472969	0.076786	0.0353255	0.0126431	0.100276	0.141765	0.0124556	0.00786867	0.000735212	0.0117272	0.000776673	10.209	1.94611	3.22051	0.0214878	0.0137293	0.0575399	4.06359	0.000482555	5.29132	0.0165962	0.0139496	25.27899
668500	-503.671	-434.653	-69.0178	0.00994745	0.0358555	0.00132254	0.00259655	0.0106013	0.0160782	0.00669168	0.00205863	0.0786417	0.0359506	0.0357376	0.0471362	0.00695408	0.0142999	2.60401	7.80928	2.36623	0.0178089	0.0243128	0.0416449	7.48379	0.00940296	6.45906	0.0455037	0.0230812	27.18799
668600	-496.253	-424.398	-71.8546	0.00544676	0.0168875	0.00495702	0.000209095	0.00948817	0.0304742	0.000333932	0.00194999	0.0388847	0.00248696	0.00215644	0.0161344	0.0106528	0.0129203	7.26586	6.59388	2.31649	0.0275886	0.00935568	0.069582	20.0366	0.0212344	4.83025	0.0219102	0.0260362	41.37176
668700	-495.565	-422.292	-73.2725	0.000696652	0.00855624	0.0107693	0.00275266	0.0139013	0.00691709	0.0313203	0.019796	0.0165456	0.000182316	0.00665237	0.00226532	0.0109355	0.0017478	4.52667	0.0859319	13.2391	0.00574742	0.0460535	0.0682452	20.2657	0.0093076	10.0401	0.0326179	0.00884958	48.46138
668800	-493.932	-424.751	-69.1808	0.00303335	0.00591483	0.00497875	0.0266395	0.0182609	0.00107149	0.00781785	0.0139	0.00832715	0.0253373	0.00244269	0.00254692	0.0110963	0.00255599	5.2732	5.35238	6.0737	0.0210083	0.00359984	0.0433709	5.24684	0.0325182	5.7813	0.00831823	0.0326058	28.00276
668900	-509.421	-434.482	-74.939	0.0079336	0.00779791	0.00511451	0.0106178	0.0493431	0.0420554	0.0157165	0.049127	0.0203991	0.0262521	0.00822955	0.0259743	0.00176329	0.0367589	3.86737	0.845225	22.278	0.0832054	0.0271094	0.106829	11.2536	0.0167957	17.9568	0.0115801	0.0404367	56.794
669000	-500.301	-428.493	-71.8084	0.00643106	0.00770746	0.0135952	0.00440806	0.0610673	0.00546179	0.00701484	0.0592713	0.0392929	0.0164072	0.0293254	0.00256989	0.000204835	0.016815	5.38555	2.85192	5.01065	0.0228503	0.0078668	0.0193235	24.2112	0.0109423	3.32873	0.0101517	0.0120405	41.14081
669100	-506.706	-437.47	-69.2362	0.00576939	0.0626633	0.00878034	0.0172407	0.0379999	0.0298026	0.00719045	0.0292545	0.00844876	0.0177193	0.0255964	0.0311497	0.00141623	0.0197772	2.19382	7.80333	7.12217	0.00736382	0.00480661	0.0641462	5.88297	0.0145145	4.74574	0.0292002	0.1089	28.27977
669200	-506.481	-435.338	-71.1435	0.00248805	0.0257519	0.061663	0.0240297	0.0674545	0.00629197	0.00185305	0.0304468	0.0229604	0.0171588	0.00103355	0.0194155	0.00947291	0.0083825	15.4847	4.1934	0.585286	0.0011443	0.0120105	0.141812	9.45401	0.0078135	7.52734	0.0350354	0.0755134	37.81646
669300	-507.892	-433.431	-74.461	0.00426059	0.0206284	0.0152673	0.0609968	0.00325216	0.0318908	0.00122085	0.0195828	0.00144742	0.0243602	0.00652652	0.00935527	0.00434952	0.00119937	17.1266	2.09103	0.295937	0.0110247	0.00164068	0.0193943	12.76	0.0240917	21.7582	0.0193698	0.0922228	54.40389
669400	-503.245	-426.517	-76.7279	0.00102127	0.0219338	0.0132066	0.00855397	0.0362483	0.0234889	0.0194025	0.0349449	0.023214	0.0114428	0.00294691	0.00808703	0.000549207	0.000632424	24.8541	7.02431	9.3501	0.00825855	0.0154572	0.092178	15.5435	0.0271173	8.54674	0.0470339	0.0238916	65.73844
669500	-500.14	-428.588	-71.552	0.00156733	0.0228882	0.000930517	0.0316771	0.047301	0.0192665	0.0152583	0.0213835	0.0261579	0.0251428	0.0114534	0.0179936	0.031865	0.00504645	7.43222	0.718753	3.78505	0.00332063	0.0284049	0.0876137	22.5787	0.00153873	4.93213	0.00386737	0.00971944	39.85922
669600	-506.7	-434.418	-72.2823	0.000621572	0.00115102	0.0379101	0.0184191	0.0428175	0.00657797	0.0920759	0.00110403	0.0200966	0.0193589	0.020174	0.0276614	0.00750884	0.0133072	0.970132	3.20789	10.796	0.0306321	0.0773717	0.0740309	10.5795	0.00282914	17.4343	0.0274518	0.0014593	43.51041
669700	-500.25	-429.433	-70.8173	0.00807234	0.00654743	0.0292804	0.00871772	0.0569106	0.0550995	0.0228482	0.0140151	0.00915362	0.0130334	0.00777658	0.015246	0.00290806	0.0196518	18.9611	4.68478	0.533573	0.0180116	0.0490519	0.0301643	6.3034	0.00420387	5.28187	0.0162568	0.0335727	36.18527
669800	-504.347	-432.794	-71.553	0.0277583	0.000332063	0.012099	0.0117621	0.0836246	0.00177333	0.011491	0.035252	0.004518	0.0349383	0.013574	0.018036	0.0113255	0.0249	2.32329	22.0546	6.96899	0.0488747	0.0265503	0.0354597	4.86084	0.00567828	3.21261	0.00278094	0.0328496	39.86389
669900	-509.861	-436.44	-73.4201	0.00739648	0.026864	0.0115643	0.00517254	0.00727154	0.0114097	0.0442727	0.00982826	0.00217037	0.0530706	0.0176259	0.00442819	0.0229118	0.0188816	1.55148	8.23177	21.8934	0.0182228	0.0736166	0.0639599	8.20257	0.00460523	8.69232	0.0453306	0.179284	49.19946
670000	-504.511	-431.454	-73.0569	0.00159769	0.0049385	0.0334629	0.00653987	0.0724847	0.00999293	0.0193838	0.0185034	0.015284	0.00707654	0.00135066	0.0169335	0.0316759	0.0072438	23.0444	4.57584	4.78939	0.0183851	0.0611322	0.0341281	11.3017	0.0290622	3.18786	0.0595795	0.0355524	47.3835
670100	-504.511	-433.567	-70.9435	0.00151195	0.00875618	0.0368758	0.00323057	0.0568601	0.0101928	0.0608417	0.0229819	0.0861446	0.000415806	0.00782252	0.0459907	0.00218202	0.0100491	13.6986	4.13166	3.36012	0.0250133	0.016413	0.0246452	12.415	0.00174598	2.76189	0.0202064	0.00747536	36.81661
670200	-503.407	-430.83	-72.5764	0.00913347	0.0161481	0.0112395	0.0113153	0.0179064	0.00572509	0.0152321	0.0477009	0.0187698	0.00826626	0.0205615	0.0460731	8.69377e-05	0.0181127	13.6157	2.5388	0.593203	0.00171979	0.0246844	0.136736	14.7529	7.65447e-05	13.0115	0.0476284	0.011699	44.98102
670300	-504.783	-435.216	-69.5671	0.00465661	0.00835873	0.0163993	0.0178137	0.0627199	0.0316977	0.0543361	0.0964916	0.0295239	0.0138985	0.00164552	0.0215438	0.00483307	0.00523663	6.79494	0.392762	3.18378	0.00991529	0.0123855	0.109129	7.41865	0.0136403	11.5836	0.0024877	0.0440673	29.93449
670400	-498.948	-427.975	-70.9724	0.0289653	0.00404401	0.000633516	0.00683236	0.0104328	0.0037398	0.00103684	0.0247294	0.0292629	0.0137527	0.018056	0.0315638	0.00687021	0.00209106	5.90889	9.72443	2.83856	0.0132084	0.0747714	0.0914182	8.47687	0.000594398	9.56213	0.0445328	0.0433364	36.96075
670500	-500.768	-427.943	-72.8249	0.0108637	0.0146129	0.000715417	0.000161473	0.00484506	0.0223203	0.0138251	0.0516965	0.00379539	0.0115633	0.0185381	0.0192362	0.0155592	0.016794	4.47722	4.01438	8.36325	0.0137601	0.0493745	0.062905	8.93282	0.0209229	20.0252	0.0266108	0.0322383	46.22326
670600	-496.301	-426.068	-70.233	3.69587e-05	0.0130007	0.00257679	0.0136192	0.00257658	0.0382579	0.0317476	0.00604216	0.00947973	0.0672854	0.00924728	0.024626	0.0177932	0.000509375	4.18209	0.102982	5.89479	0.00843148	0.0449086	0.0306769	16.1034	0.00388449	6.64096	0.000227873	0.0149668	33.26417
670700	-501.051	-429.366	-71.6854	0.000401706	0.011387	0.00447547	0.00998897	0.0230878	0.00854868	0.0234142	0.0159997	0.00103695	0.00509084	0.0310523	0.0639253	0.00683051	0.0306325	9.26514	5.42171	3.26663	0.0137507	0.00567745	0.0907426	12.3407	0.00501309	9.8147	0.0379638	0.027929	40.5258
670800	-502.015	-429.571	-72.444	0.000795484	0.0107425	0.0139058	0.0166726	0.0454008	0.00934797	0.000594885	0.0642784	0.0287695	0.0586277	0.0147423	0.000812519	0.00754015	0.0120694	3.73571	6.25434	5.6031	0.0442729	0.0148588	0.0939978	11.2297	0.00334602	17.0273	0.0140354	0.0141067	44.31914
670900	-499.92	-431.987	-67.9336	0.00291952	0.0140117	0.00302229	0.00417846	0.0554357	0.0105953	0.0187572	0.00793894	0.0171564	0.0922523	0.00727946	0.00933095	0.0236864	0.0299964	5.5843	2.24931	0.0579653	0.0185688	0.0454243	0.0360792	11.0876	0.0201486	2.3224	0.0357987	0.0128838	21.76699
671000	-511.781	-435.339	-76.4418	0.012611	0.0617326	0.0190304	0.00754803	0.066337	0.0099505	0.00769592	0.000872937	0.0777261	0.0272988	0.00881182	0.00821455	0.00255545	0.019465	11.6856	11.1116	0.284848	0.0058959	0.0136444	0.0565514	8.91328	0.040385	31.7926	0.046661	0.0272248	64.30814
671100	-501.911	-430.982	-70.9291	0.0166682	0.00774758	0.00332858	0.00145787	0.00783501	0.000260026	0.00539689	0.00544518	0.00458278	0.0565934	0.00315579	0.0249633	0.0103341	0.0491779	11.5397	11.7247	2.73581	0.0640346	0.0297871	0.0413119	5.10905	0.0241534	5.1872	0.0396826	0.0520859	36.74445
671200	-498.221	-425.302	-72.9196	0.012623	0.0310294	0.00194417	0.00411298	0.0185913	0.0154821	0.0096917	0.00301882	0.00907707	0.0882797	0.00474402	0.0255453	0.00154627	0.0024515	22.2146	1.57487	4.64083	0.0257019	0.0180658	0.0903516	10.3909	0.00553694	7.47615	0.00735549	0.0242749	46.69682
671300	-505.437	-436.973	-68.4639	0.0493769	6.29122e-05	0.0020841	0.0200429	0.0959749	0.0106757	0.000900374	0.0182232	0.103335	0.036229	0.00156643	0.0161576	0.0484062	0.00545393	5.59922	3.30494	4.42049	0.0104604	0.0263736	0.0675113	6.5379	0.00654804	4.01527	0.0120959	0.00934579	24.41864
671400	-501.645	-428.162	-73.4831	0.0138468	0.00154065	0.00545708	0.00620603	0.0332195	0.000656704	0.0543793	0.0102318	0.00381408	0.0188556	0.0330933	0.00564743	0.00780309	0.0164327	7.84778	2.653	2.31027	0.00966481	0.078608	0.0387942	15.6205	0.00369561	20.6293	0.014952	0.0968786	49.51459
671500	-500.326	-423.739	-76.5875	0.00284975	0.00861264	0.00808796	0.0102887	0.0462065	0.0145104	0.00299626	0.0111896	0.0301741	0.000435885	0.00579039	0.0196407	0.00256216	0.00453738	5.89801	20.2898	16.3263	0.00819176	0.0240215	0.027454	5.20356	0.00539363	17.0327	0.027725	0.0253504	65.03642
671600	-505.262	-436.592	-68.6703	0.00348998	0.00788729	0.0407754	0.0100927	0.0255955	0.0278522	0.00280763	0.0080475	0.0833724	0.00573748	0.00128208	0.00785825	0.00706817	0.00543578	3.88213	7.86401	5.06151	0.00852433	0.0757095	0.11208	4.75185	0.0520013	3.33671	0.0557031	0.0127352	25.45027
671700	-505.839	-432.257	-73.5825	0.0118635	0.0388942	0.0051797	0.0369561	0.0453114	0.00033544	0.0125043	0.0149455	0.0251625	0.00111873	0.0109213	0.0159788	0.000809803	0.00907345	13.8684	5.41739	3.14966	0.00424191	0.0593	0.153698	14.3866	0.00937618	12.6596	0.0105415	0.0634642	50.01135
671800	-495.579	-426.129	-69.4499	0.00738983	0.0149484	0.0169664	0.0116351	0.0536917	0.000338996	0.02468	0.00514872	0.0192973	0.00632884	0.00722832	6.5491e-05	0.00230224	0.00173812	10.8362	1.5654	4.09307	0.0299145	0.0481923	0.0973436	9.77619	0.00928948	2.70243	0.0140451	0.00459059	29.34846
671900	-501.28	-431.134	-70.1459	0.00121368	0.0548069	0.00351598	0.0262697	0.00382584	0.0186708	0.0163606	0.0266293	0.0292051	0.00986036	0.0139327	0.0253555	0.00838131	0.00267005	6.50091	4.87382	6.59272	0.0257307	0.029115	0.022982	7.94631	0.00625153	6.4925	0.0294083	0.0681623	32.8286
672000	-499.355	-425.435	-73.9193	0.00478191	0.014357	0.00186676	0.00142966	0.0242339	0.0406235	0.0589593	0.0182692	0.00701842	0.00402331	0.00495639	0.00236606	0.00322677	0.00528151	7.26633	6.78631	5.47462	0.000837886	0.0154354	0.0873677	15.7253	0.0186241	16.0561	0.00910507	0.0639725	51.69545
672100	-497.422	-426.325	-71.0965	0.00410957	0.0107261	0.00867088	0.00813589	0.0322477	0.00069659	0.000738612	0.00170079	0.0316702	0.0275135	0.00245788	0.0231174	0.000705341	0.0134193	9.65702	3.81692	10.7605	0.0283477	0.0640141	0.0793462	10.4878	0.00576091	2.45253	0.00472412	0.0586457	37.58156
672200	-500.876	-430.876	-70.0001	0.0383017	0.0063175	0.00290578	0.00599114	0.0100791	0.0018836	0.0274564	0.0201182	0.00271625	0.0192127	0.00301043	0.0205012	0.00831311	0.00161606	7.406	4.72687	7.43469	0.0409649	0.0256213	0.07384	10.453	0.0344865	1.72558	0.00438491	0.00582174	32.0997
672300	-498.464	-430.324	-68.1401	0.000227808	0.0152943	0.000371136	0.00670559	0.111879	0.000381182	0.000464097	0.0049773	0.0355971	0.0279235	0.0136327	0.00881663	0.0340699	0.00965937	5.62162	2.39223	0.376659	0.0153135	0.00504415	0.0294261	11.952	0.0145927	2.05262	0.0357286	0.034129	22.79939
672400	-502.822	-429.702	-73.12	0.0401713	0.00125189	0.0400998	0.00030371	0.0677485	8.93407e-05	0.0300137	0.0120772	0.00380679	0.00711102	0.00512516	0.0118481	0.0100563	0.00610914	10.0642	7.91399	4.0735	0.0269355	0.011317	0.100329	19.4019	0.00487421	5.78118	0.0226924	0.0621704	47.69894
672500	-503.408	-432.188	-71.2205	0.00656761	0.00116954	0.0027899	0.0242142	0.0066707	0.065479	0.00815921	0.0143761	0.0202796	0.085539	0.0417705	0.00668358	0.0149913	0.0127697	15.7027	4.9513	1.55711	0.0144424	0.0858246	0.0479728	11.6906	0.00486396	3.76959	0.0337303	0.0316531	38.20125
672600	-495.786	-425.701	-70.0841	0.0220048	0.00760919	0.00307687	0.00260152	0.0398455	0.00359096	0.000660696	0.0184523	0.0305966	0.0178497	0.00820124	0.00538539	0.00233904	0.0301194	4.67667	5.98265	4.6345	0.00449547	0.0168994	0.0310869	11.0426	0.00887781	5.83103	0.0397463	0.0586625	32.51958
672700	-503.784	-429.278	-74.5057	0.00719071	0.0137503	0.0275745	3.76105e-05	0.0449526	0.0140078	0.00555865	0.000366182	0.0845259	0.0272203	0.000824448	0.0164812	0.00427439	0.00124233	6.56747	25.2139	1.51429	0.00793985	0.0306801	0.112296	18.1703	0.00909045	2.70698	0.0102574	0.036268	54.62748
672800	-508.03	-437.442	-70.5875	0.0140245	0.0194498	0.012009	0.024918	0.0121401	0.0035862	0.0185332	0.0428099	0.0120029	0.0176167	0.0459977	0.0425225	0.00964627	0.0292375	3.53868	3.34621	21.2348	0.0151536	0.00881049	0.0591754	1.08685	0.0265616	5.38874	0.00399122	0.0232592	35.03671
672900	-506.005	-434.471	-71.5336	0.00107922	0.0159285	0.0132981	0.0575496	0.00922225	0.0504542	0.0159975	0.00180824	0.101771	0.0095293	0.00674534	0.0303803	0.00454801	0.00403938	5.82529	10.3846	2.5977	0.0236994	0.0292518	0.0365065	14.8556	0.0167481	5.60614	0.0440002	0.024899	39.76686
673000	-500.418	-428.83	-71.5875	0.0411009	0.0069925	0.00798295	0.00586515	0.00195222	0.00871691	0.0058744	0.00879657	0.000681639	0.0831199	0.0372205	0.014607	0.00961054	0.0205457	2.22044	5.26438	6.84251	0.0115864	0.0315776	0.0269061	16.8541	0.00381087	8.47204	0.0116214	0.0445331	40.0366
673100	-510.124	-439.413	-70.7108	0.00151554	0.0185338	0.0353654	0.00212938	0.00970043	0.0433205	0.0188396	0.0320826	0.00848743	0.0217732	0.048499	0.0228058	0.0196518	0.0226489	4.55973	1.7967	9.23574	0.0373688	0.00158236	0.0889048	10.0752	0.00203427	9.35841	0.0116816	0.180311	35.65298
673200	-500.891	-429.552	-71.3391	0.00599261	0.000379703	0.0114068	0.0597041	0.0109284	0.0444689	0.0248188	0.00834974	0.0116401	0.0105159	0.00157464	0.022319	0.00371245	0.00763506	8.32458	3.42162	3.83853	0.0510234	0.0256167	0.111002	12.5363	0.000161554	10.2242	0.00215523	0.0360093	38.7946
673300	-502.516	-428.632	-73.8848	0.0158516	0.00107597	0.00598007	0.0125706	0.0557567	0.00429726	0.00508991	0.020561	0.00736725	0.0141289	0.0106601	0.00480804	0.0100291	0.0365179	0.190249	21.2442	16.4521	0.0428891	0.0907234	0.0264764	9.65187	0.00396689	3.59127	0.0127366	0.0119279	51.52311
673400	-504.88	-434.807	-70.0738	0.0097767	0.042285	0.00235532	0.0341179	0.00222389	0.000206121	0.0228378	0.0312482	0.0350469	0.00633203	0.000941588	0.0342905	0.0294154	0.00885119	0.93903	10.2976	4.34166	0.0251747	0.0413229	0.0795808	7.65048	0.00917556	8.77883	0.0321103	0.013096	32.46801
673500	-501.707	-433.298	-68.4091	0.00418781	0.00963099	0.000306926	0.00117517	0.0924227	0.0558213	0.0071025	0.0258447	0.00296548	0.0439895	0.0221944	0.0136603	6.23355e-05	0.00656275	12.0469	1.08083	0.651287	0.021172	0.0182763	0.115627	6.36389	0.0339773	3.46518	0.012909	0.0486028	24.14453
673600	-502.169	-433.727	-68.4423	0.0106869	0.0117415	0.0171851	0.000202088	0.0349665	0.0528893	0.0181917	0.0166327	0.0261179	0.0409708	0.0006837	0.0408969	7.76013e-06	0.0118637	13.3314	6.76672	0.0467351	0.0219894	0.00434695	0.0159635	0.742388	0.00705641	3.06344	0.0100029	0.0174347	24.31049
673700	-511.674	-443.334	-68.3402	0.0477118	0.00408852	0.0216094	0.0200212	0.0828825	0.0127841	0.0228874	0.0692525	0.0364531	0.0102896	0.0151671	0.0415459	0.0112053	0.0217165	1.39512	3.94121	5.24219	0.00914384	0.0458939	0.124346	9.10788	0.0286821	3.47657	0.000900024	0.0106055	23.80017
673800	-505.729	-436.455	-69.2738	0.0173474	0.0015451	0.0110482	0.0197646	0.048179	0.0363676	0.010552	0.106743	0.0779426	0.0437994	0.00574775	0.0291492	0.00500547	0.00505719	3.6932	1.82336	8.30876	0.0209536	0.0141627	0.0192156	9.79131	0.0127941	4.30214	0.0236115	0.0403376	28.46809
673900	-505.643	-433.93	-71.7129	0.0235493	0.00736097	0.00601726	0.000714344	0.0126982	0.00507313	0.010824	0.0246109	0.0329502	0.0210501	0.000516037	0.0420446	0.0137242	0.00203034	21.1224	1.29386	14.4558	0.043763	0.0357681	0.0845573	1.22743	0.0136195	2.098	0.0264257	0.0588657	40.66361
674000	-503.34	-435.279	-68.0614	0.0197426	0.00844308	0.0294874	0.0149236	0.00556439	0.0415844	0.0372353	0.00169526	0.0286917	0.00952355	0.00121275	0.0603406	0.00599078	0.0208565	5.45785	1.88166	4.58098	0.0180501	0.0494554	0.00493779	6.44755	0.00748621	3.64312	0.00510756	0.0245064	22.40599
674100	-504.937	-433.794	-71.1425	0.00485693	0.00557944	0.00244807	0.00428031	0.0103272	0.0199626	0.0106921	0.0574129	0.0200419	0.0537666	0.00832101	0.0359934	0.0182501	0.00762677	10.7964	4.04579	14.1365	0.0432055	0.0418986	0.0149177	5.74818	0.0374824	2.61822	0.0191767	0.0503667	37.81171
674200	-507.091	-431.153	-75.938	0.000560013	0.0194874	0.0106786	0.00750352	0.00172461	0.0468825	9.51478e-05	0.0207051	0.0471484	0.0671968	0.0063285	0.0466658	0.0216166	0.00952197	5.6327	0.142785	10.4465	0.0340262	0.0322479	0.0156666	25.4071	0.0154314	19.7307	0.00110248	0.0245082	61.78886
674300	-505.677	-434.92	-70.7576	0.0426003	0.00235491	0.0155728	0.0331805	0.00865783	0.00745796	0.00244879	0.0900562	0.00067944	0.0485099	0.021146	0.0104122	0.0173632	0.00229018	0.36867	8.36139	7.85863	0.00681504	0.00794158	0.0493957	10.4595	0.00183685	8.35825	0.0946446	0.0170064	35.88679
674400	-501.371	-431.588	-69.7824	6.03983e-05	0.00493721	0.0168827	0.00963965	0.110299	0.0809149	0.00310697	0.0184627	0.00269984	0.0231747	1.53347e-05	0.00083729	0.0112231	0.000521726	0.240819	8.79662	2.03588	0.00726344	0.00556023	0.0661173	16.1226	0.0243781	3.38876	0.0139782	0.0260229	31.01074
674500	-507.024	-432.296	-74.7285	0.00189601	0.0114184	0.0132482	0.0124224	0.00247087	0.0591777	0.00458161	0.0196315	0.0264187	0.0437247	0.0271603	0.00153298	0.0415951	0.00580505	14.5053	0.876982	28.1111	0.059748	0.0252124	0.0336764	7.07257	0.0080004	4.70626	0.0504655	0.0213639	55.74172
674600	-498.07	-426.922	-71.1477	0.00209127	0.00790411	0.00554413	0.016456	0.0135434	0.0114	0.00759851	0.00500731	0.00537281	0.00883075	0.0275045	0.0598313	0.00936272	0.00402904	7.97967	3.8916	7.72443	0.0405043	0.0376055	0.0329582	9.84075	0.00545714	8.0074	0.0366496	0.0558668	37.83737
674700	-500.996	-430.018	-70.9775	0.00801623	0.0116306	0.00122488	0.00357132	0.00325959	0.00831785	0.0231787	0.00103753	0.0122899	0.110122	0.0272943	0.0209871	0.0064638	0.00607944	9.93785	1.13537	1.15695	0.127467	0.0410468	0.0290285	21.704	0.00770525	2.55369	0.0217239	0.0280957	36.98641
674800	-510.145	-437.585	-72.5596	0.00575924	0.0127167	0.0165477	0.00255376	0.132255	0.0169008	0.00406111	0.008487	0.0131403	0.0420569	0.0125137	0.00167957	0.00538652	0.00385471	13.1045	3.27392	16.5311	0.0952049	0.167724	0.0197162	6.36667	0.0101903	4.95673	0.0201113	0.0729525	44.89675
674900	-497.977	-427.283	-70.6943	0.00321332	0.0375436	0.015894	0.00221241	0.01249	0.00394953	0.00702802	0.017173	0.0198381	0.00970134	0.00122525	0.00473954	1.19828e-05	0.00933571	7.7308	3.99802	0.810262	0.0609724	0.00853937	0.0644404	18.699	0.0112567	3.91362	0.0965843	0.032871	35.57068
675000	-502.732	-431.246	-71.4859	0.00593958	0.0118781	0.00208995	0.0538943	0.0786683	0.0295241	0.00182556	0.0489519	0.0135843	0.0185236	0.00865378	0.0078187	0.0143738	0.00376115	2.21961	7.74273	5.05933	0.00646486	0.0165305	0.107914	17.9129	0.00802143	6.14264	0.00806434	0.00479132	39.52846
675100	-495.615	-426.526	-69.0893	0.00405795	0.0140914	5.70458e-05	0.00649256	0.00554267	0.00704133	0.00356814	0.0459276	0.00860843	0.000554728	0.00182203	0.0120208	0.00858362	0.0399792	2.72291	0.912905	8.08092	0.04021	0.0411949	0.0227508	9.87895	0.00916629	5.63061	0.0245887	0.0230073	27.54555
675200	-497.596	-425.583	-72.0132	0.00696161	0.0144114	0.00144793	0.00168587	0.00131941	0.00784286	0.0269274	0.0154509	0.0364861	0.0405063	0.000841678	0.00800046	0.0126773	0.00919379	2.97744	10.7554	12.0958	0.0342211	0.0181332	0.0666576	11.6107	0.0179008	4.33055	0.0277679	0.0464661	42.16477
675300	-499.123	-430.297	-68.8263	0.00271084	0.0174474	0.00448506	0.000233501	0.0182616	0.00182342	0.00473098	0.0227376	0.00363986	0.0403334	0.0242837	0.00278936	0.0112956	0.0173966	3.27416	8.74126	3.21354	0.121117	0.0130684	0.0687949	7.80726	0.0072441	2.74319	0.0122425	0.0564037	26.23045
675400	-498.688	-427.226	-71.4622	0.00476672	0.008834	0.032419	0.00695518	0.0241543	0.00277642	0.0123661	0.0647921	0.0189038	0.0229764	0.00101639	0.0274551	0.00329941	0.0084475	17.5328	0.714232	4.65844	0.00976014	0.0232989	0.0357601	11.418	0.0066491	4.69108	0.0601863	0.020558	39.40989
675500	-504.15	-434.996	-69.1545	0.0073083	0.0102625	0.00123663	0.0308009	0.0975199	0.0406996	0.0627076	0.002137	0.0231966	0.048759	0.0137551	0.0208896	0.014569	3.51545e-05	5.0316	4.18228	0.17043	0.0172927	0.0298059	0.0570351	13.8204	0.0256003	4.11336	0.0345223	0.015247	27.87148
675600	-494.603	-422.906	-71.6964	0.00780984	0.00230638	0.00459553	0.00430169	0.0319065	0.0284028	0.00534128	0.0196524	0.0216569	0.0298339	0.0129493	0.00329814	0.00425675	0.0210445	6.08366	0.75417	11.7711	0.000106585	0.0175776	0.0516055	14.9909	0.0112442	6.66577	0.00430241	0.0330453	40.58081
675700	-502.093	-432.017	-70.0758	0.020754	0.00697985	0.0120817	0.0232176	0.0185728	0.0185842	0.00995687	0.0110899	0.00888211	0.10775	0.0295801	0.0125193	0.0202698	0.00567555	9.14717	0.820712	7.86242	0.00629474	0.0563141	0.112939	11.1378	0.00198385	3.01969	0.000455344	0.00638567	32.4781
675800	-498.247	-429.82	-68.427	0.0170707	0.00412633	0.0120932	0.00105383	0.0132851	0.014919	0.00841843	0.00743823	0.0261115	0.0129458	0.016029	0.00590356	0.0293743	0.0227342	7.91662	1.91843	2.78228	0.0757489	0.0212851	0.0527896	8.77577	0.0311174	2.45298	0.00742354	0.0082786	24.23424
675900	-500.745	-429.385	-71.3606	0.00429645	0.0348328	0.00322401	0.00723185	0.0253277	0.00583095	0.0307967	0.00807538	0.0205786	0.0493584	0.0423649	0.0119468	0.00779228	0.00645333	4.6796	4.45552	15.4944	0.0356624	0.043944	0.0282293	5.65159	0.00145809	8.20846	0.0141246	0.0306483	38.90176
676000	-503.872	-433.079	-70.7931	0.04407	0.00367261	0.00364714	0.000993095	0.0985041	0.022934	0.00297795	0.014503	0.00283711	0.0417374	0.0141289	0.0153484	0.000476352	0.0376739	14.6719	1.85211	10.1263	0.00123557	0.016586	0.0256937	4.49952	0.0164577	4.46438	0.0547322	0.0318755	36.06427
676100	-506.493	-431.299	-75.1931	0.00995634	0.00738269	0.0087742	0.00307255	0.0923632	0.0782243	0.00248154	0.0136026	0.000160056	0.00821064	0.0189303	0.0491682	0.00427435	0.0120444	6.81719	15.9775	4.68634	0.0393112	0.0093803	0.0359957	23.1918	0.00354181	6.89222	0.0240942	0.0783583	58.06441
676200	-500.843	-431.17	-69.6727	0.0129178	0.000545468	0.041042	0.0181359	0.0148011	0.00432896	0.0168245	0.0149574	0.0219277	0.000716882	0.00529532	0.00597587	0.00338855	0.0165553	5.45827	7.52105	4.84759	0.01933	0.0526318	0.152477	7.70304	0.0177251	4.44415	0.0151388	0.0537981	30.46261
676300	-501.644	-430.99	-70.6534	0.0027974	0.0177755	0.00195922	0.00552805	0.0169247	0.0296961	0.00213216	0.0114906	0.00812831	0.0134325	0.0217316	0.0149597	0.0221061	0.00225932	1.31652	0.973775	11.325	0.037865	0.0206578	0.00475003	16.4174	0.00361748	4.99754	0.0284206	0.0695988	35.36602
676400	-501.788	-431.224	-70.5638	0.0281594	0.00856103	0.00684929	0.00650387	0.00124022	0.0690822	0.0181632	0.0182605	0.0154065	0.00788589	0.00496581	0.00194335	0.00143439	0.0202948	8.08068	2.06837	4.04312	0.0169746	0.0471165	0.0471231	15.8008	0.0093389	4.42084	0.0520874	0.122816	34.91799
676500	-512.073	-441.822	-70.2517	0.00559958	0.00560195	0.00875987	0.0525769	0.000710349	0.0160362	0.192355	0.00414127	0.0395305	0.0193652	0.050151	0.011996	0.00849894	0.0402063	6.36831	5.00539	1.05074	0.0213732	0.0079916	0.00978752	11.9161	0.00196766	8.49154	0.0148601	0.014078	33.35765
676600	-501.105	-432.799	-68.306	0.0449688	0.00354059	0.0537683	0.00750677	0.0498414	0.0575966	0.00112249	0.00431715	0.0061427	0.0146372	0.0101057	0.00665461	0.00101675	0.0108172	8.05105	1.53913	2.14131	0.0207947	0.0396267	0.0688606	5.1316	0.0129049	6.32592	0.0118246	0.0139406	23.629
676700	-503.714	-432.676	-71.0375	0.000348666	0.00449046	0.0126341	0.0297733	0.0878384	0.0274668	0.0258397	0.016858	0.0468909	0.0287216	0.0112976	0.0133723	0.0208325	0.000333604	3.67316	6.45028	2.81622	0.00668276	0.0085512	0.128217	15.9866	0.0019851	7.82991	0.0274254	0.0308666	37.28662
676800	-513.926	-438.225	-75.7013	0.00436008	0.0282516	0.0144445	0.000114988	0.0274669	0.0363949	0.0565044	0.0448805	0.0140152	0.036386	0.0270102	0.0108754	0.0233543	0.0317346	14.4415	3.51945	15.4851	0.0177321	0.000365298	0.0959474	1.22678	0.0138249	25.3977	0.00550837	0.0458998	60.60559
676900	-497.613	-425.103	-72.51	0.00252474	0.0162388	0.0303172	0.00354959	0.0323789	0.00299153	0.00969203	0.0120082	0.016336	0.0615033	0.00567494	0.00637786	0.0061354	0.00878357	11.4664	6.00795	5.427	0.0134086	0.0255081	0.0757561	18.5667	0.00204694	2.82561	0.00119917	0.0229887	44.64907
677000	-496.791	-425.075	-71.7158	0.003235	7.7787e-05	0.00104347	0.00264582	0.00242884	0.0165176	0.0200809	0.0358953	0.0139437	0.00738522	0.0109962	0.0124813	0.000325235	0.01046	6.93257	0.441332	5.44572	0.0225382	0.0667473	0.0316851	1.48302	0.00339526	26.0814	0.013263	0.0188104	40.67803
677100	-505.89	-433.889	-72.0003	0.00989415	0.0324816	0.0231333	0.00577473	0.0348765	0.0277659	0.0114103	0.00534338	0.0142978	5.37856e-05	0.0105897	0.00655733	0.00680605	0.0175297	16.613	2.55141	1.86684	0.0908357	0.0450672	0.136188	7.84328	0.00279808	12.6465	0.0398722	0.0583411	42.10059
677200	-499.728	-431.687	-68.0406	0.0176114	0.00593189	0.00157371	0.0121739	0.00339117	0.0230801	0.0234789	0.0135766	0.0225264	0.037972	0.00682903	0.00695478	0.00868322	0.0358816	0.887045	4.90149	5.81012	0.0322911	0.0188807	0.0268205	5.12243	0.0223095	5.19968	0.0459674	0.0153649	22.30207
677300	-499.426	-429.739	-69.6862	0.0175804	0.0252611	0.0125755	0.00163368	0.00695531	0.010761	0.00823026	0.0100475	0.0031527	0.0196597	0.0130544	0.0147454	0.00243159	0.0222004	0.297886	4.85898	8.17202	0.0947726	0.0141973	0.0379873	11.5235	0.00505537	5.24906	0.0802271	0.0281083	30.53011
677400	-503.455	-432.51	-70.9447	0.00357269	0.0265382	0.00472633	0.000834988	0.0967519	0.07485	0.0130529	0.00137279	0.0135598	0.00647531	0.0284841	0.015689	0.0272923	0.000375566	2.70785	3.24425	11.8454	0.0314215	0.0250306	0.0293164	5.60338	0.0129691	12.993	0.00936069	0.00690543	36.82253
677500	-518.708	-446.659	-72.0493	0.00324867	0.0559064	0.0165487	0.00248591	0.0491448	0.0136005	0.0183096	0.0611759	0.0127325	0.0966946	0.00901005	0.00281278	0.014882	0.0378808	3.94122	0.0547263	19.6618	0.033386	0.00345787	0.0842118	13.3223	0.104328	4.58541	0.0130374	0.147331	42.34556
677600	-501.341	-427.753	-73.588	0.0021878	0.0134325	0.0227028	0.00761466	0.0259761	0.00265827	0.00817346	0.0471799	0.00930835	0.0342313	0.00707467	0.0146136	0.00258389	0.000388577	11.1126	0.972007	14.3173	0.0220309	0.0589408	0.129153	12.0863	0.00589935	11.0766	0.0530071	0.00711012	50.03908
677700	-495.76	-424.412	-71.3486	0.000339803	0.00659305	0.00383218	0.00860541	0.006357	0.0245363	0.000370605	0.0128137	0.0194551	0.0450214	0.00209624	0.00171546	0.00142594	0.000157523	2.00623	14.1591	4.47251	0.000946476	0.0205204	0.0556327	8.31653	0.00116078	9.56588	0.0142132	0.0961036	38.84212
677800	-506.615	-430.494	-76.1211	0.00222072	0.0108651	0.00140178	0.0159303	0.000825493	0.0682374	0.0169588	0.00627469	0.0133972	0.049575	0.0845073	0.0148563	0.00494535	0.00377844	4.79746	32.3252	10.6036	0.0261222	0.0116799	0.0746436	8.5314	0.00186174	6.01245	0.0169504	0.00946465	62.70454
677900	-504.349	-432.05	-72.2991	0.00824457	0.0177273	0.0107528	0.00423471	0.0258478	0.00849478	0.0324423	0.0323169	0.0340041	0.0337651	0.0183811	0.0161029	0.00881977	0.0079238	4.06091	6.67266	3.54569	0.0648214	0.0495192	0.0869788	10.499	0.00621608	18.2709	0.00741111	0.0711064	43.59425
678000	-498.949	-430.301	-68.648	0.00501879	0.0106254	0.0227951	0.000705782	0.00469697	0.0173226	0.00373476	0.0357164	0.0154168	0.0499326	0.0452895	0.00844227	0.00845075	0.00459244	1.27925	2.51581	6.42993	0.094729	0.0253944	0.0520572	10.7496	0.0215682	3.89104	0.0303615	0.0162975	25.3388
678100	-494.711	-426.191	-68.5198	0.00900243	0.0025466	0.00915043	0.0125199	0.00975457	0.0324025	0.000513151	0.00337692	0.00679375	0.0126813	0.0162974	0.0363641	0.0162134	0.000803173	2.47922	3.67172	7.03104	0.0126741	0.0429596	0.0707824	7.84569	0.0210388	3.30874	0.0276252	0.0181977	24.69811
678200	-500.432	-430.448	-69.9836	0.0378092	0.0044304	0.00833468	0.023211	0.0315145	0.0201671	0.00870946	0.0047953	0.0086464	0.020657	0.0074726	0.00122013	0.026962	0.014016	2.17627	2.58654	9.81663	0.0197784	0.0580109	0.0141604	12.6665	0.00444008	4.35425	0.0761826	0.0260849	32.01679
678300	-506.711	-435.172	-71.5398	0.0214541	0.0345519	0.00906157	0.000407241	0.0167366	0.0506441	0.00671812	0.0176234	0.0243227	0.0212828	0.0234432	0.0431034	0.0139031	0.0125598	11.6072	5.16849	3.51264	0.0241715	0.0532571	0.014344	7.44018	0.00562621	11.5682	0.0601388	0.0477963	39.79792
678400	-500.15	-430.238	-69.9118	0.0278877	0.000552311	0.0149117	0.0110065	0.0101259	0.0102784	0.0030136	0.00898086	0.0075436	0.0328515	0.00918938	0.0188125	0.0202989	0.049937	6.63307	3.52517	3.54613	0.0440457	0.0174768	0.0416118	12.279	0.0106282	5.33024	0.00420239	0.00125079	31.65818
678500	-501.753	-430.326	-71.4271	0.00673062	0.00392539	0.0128234	0.00136362	0.0301579	0.00427236	0.00128024	0.0396584	0.00762223	0.091571	0.041599	0.0181674	0.014889	0.010102	6.54677	3.12389	2.51147	0.00982553	0.0557106	0.0170202	13.0811	0.0278277	13.5402	0.016189	0.0200951	39.23428
678600	-500.142	-432.163	-67.9786	0.0127875	0.00457396	0.00981405	0.00805032	0.0419696	0.0125268	0.0387386	0.0117875	0.00161354	0.0133	0.00994914	0.00341532	0.0115173	0.00633154	1.19769	2.85527	5.94613	0.100383	0.00600218	0.0683873	6.60097	0.00221363	4.86751	0.0914072	0.0698261	21.99217
678700	-496.683	-425.908	-70.7754	0.000626641	0.0199604	0.0016463	0.00978876	0.00328411	0.0138147	0.0384893	0.00482098	0.000446016	0.0057503	0.0190252	0.0218212	0.00137815	0.0357002	9.00418	0.451648	4.5215	0.000281205	0.0405367	0.0436194	9.18043	0.0016147	12.5245	0.018764	0.0124421	35.97609
678800	-499.126	-430.677	-68.4494	0.0189614	0.000119288	0.00177793	0.00106889	0.0225204	0.0130682	0.00547354	0.00816552	0.0684502	0.0101077	0.0078429	0.031215	0.00423388	0.018977	6.09199	1.73186	5.98619	0.0231373	0.0221867	0.0567649	6.32486	0.043723	3.76362	0.00896075	0.0805727	24.34584
678900	-499.416	-428.888	-70.5273	0.00194146	0.00440668	0.00119933	0.00505285	0.0196953	0.0133886	0.0143484	0.0236622	0.00134248	0.0139076	0.0189873	0.0477584	0.00599627	0.0211624	12.1057	4.19772	0.187887	0.0739146	0.00721891	0.0260166	12.7879	0.0272181	5.07332	0.0220105	0.0335515	34.73532
679000	-502.512	-432.798	-69.7138	0.00218769	0.000830552	0.0261546	0.00708158	0.0815612	0.0359199	0.0196139	0.00239285	0.00661517	0.0117417	0.000215105	0.126647	0.0103171	0.000936535	2.501	3.392	7.16932	0.00699989	0.0286245	0.0457964	10.8735	0.00475462	6.22217	0.0362692	0.0553549	30.66802
679100	-506.019	-434.975	-71.0437	0.0237191	0.00264206	0.00669785	0.0136924	0.0178496	0.038673	0.0513581	0.0409819	0.0249642	0.00657767	0.00346201	0.00915474	0.00324182	0.0129451	7.97857	0.138452	13.5717	0.0308929	0.0457327	0.0270014	11.6215	0.00775665	3.42193	0.0339533	0.18415	37.31767
679200	-506.473	-431.343	-75.1303	0.00835967	0.0192314	0.00299455	0.0023188	0.0184657	0.0264344	0.00553716	0.00285272	0.00507591	0.00164039	0.00474481	0.0171789	0.0321696	0.0594357	3.84812	3.92476	17.2291	0.0211482	0.0237077	0.105216	19.0266	0.014289	13.2327	0.0436906	0.0745149	57.7504
679300	-505.134	-433.769	-71.3646	0.00554729	0.0322046	0.00719696	0.00641652	0.0107773	0.00691009	0.0150001	0.0497886	0.0254466	0.0311121	0.000813324	0.064066	0.00282933	0.00118824	3.92186	1.10918	9.28205	0.00609177	0.0686139	0.0172136	10.6139	0.0431409	13.5476	0.0501076	0.00287737	38.92198
679400	-504.3	-433.289	-71.0106	0.00126015	0.00254379	0.00111757	0.0175887	0.00587398	0.010286	0.0372471	0.003979	0.00717031	0.0304917	0.00685229	0.0332066	0.020955	0.00600672	9.01315	2.2519	3.30177	0.0512021	0.00611348	0.233898	17.6212	0.0188221	4.36496	0.0444805	0.059965	37.15202
679500	-494.37	-425.058	-69.3119	0.00913378	0.0144488	0.011139	0.0106885	0.0151551	0.0157035	0.0114345	0.00569391	0.00604115	0.000542047	0.00342754	0.00158836	0.0367284	0.000491874	5.30838	3.23754	3.47705	0.0218868	0.0181351	0.0574032	8.48383	0.00615943	7.83455	0.0286678	0.0425263	28.65836
679600	-503.038	-433.447	-69.5909	0.00511656	0.00277937	0.00549324	0.00688119	0.020478	0.00985069	0.0216791	0.0394679	0.0205037	0.0549769	0.058403	0.0449822	0.0113036	0.0026914	1.23277	5.23969	7.83192	0.00883815	0.0048114	0.0416094	13.647	0.00122181	1.70255	0.0192065	0.019406	30.05367
679700	-500.628	-430.934	-69.6939	0.0053405	0.0146298	0.0160639	0.00863989	0.00857402	0.00873148	0.0286674	0.00409465	0.00903554	0.0363613	0.0160053	0.0327948	0.0518363	0.000393341	1.54021	1.87972	11.733	0.035428	0.0124568	0.100382	10.0669	0.0174485	4.8723	0.0314879	0.0381317	30.56867
679800	-496.898	-427.337	-69.5613	0.00180944	0.00397985	0.0250747	0.00325558	0.00569076	0.0273599	0.00312699	0.020173	0.0148919	0.0213872	0.0302275	0.0295054	0.00336792	0.0173246	8.38225	5.22319	1.44161	0.0273788	0.0306408	0.0354252	10.1998	0.00323457	4.28058	0.0411036	0.0332681	29.90564
679900	-502.303	-429.464	-72.8387	0.0380696	0.0141829	0.0333309	0.0011118	0.0270868	0.00519122	0.00119328	0.00427756	0.0135674	0.00417732	0.0118153	0.0151633	0.00392575	0.00960706	17.9823	4.92743	8.37775	0.0132503	0.0442445	0.127985	9.5851	0.0138211	4.95961	0.017013	0.0610461	46.29224
680000	-503.553	-431.549	-72.0041	0.0035134	0.0155409	0.000121749	0.007907	0.0683037	0.0122957	0.0519204	0.00468369	0.000555255	0.0451943	0.0555944	0.012925	0.0108396	0.00138019	2.72333	8.27396	2.80939	0.0188827	0.0657805	0.0721399	9.88396	0.00317763	17.9112	0.0225006	0.0444584	42.11955
680100	-500.397	-432.491	-67.9064	0.00517141	0.00623916	0.0104243	0.00944566	0.0240939	0.0303111	0.00988393	0.0243968	0.054261	0.00625097	0.0109859	0.0186688	0.0154769	0.00531097	2.62826	1.55534	6.60798	0.000364929	0.0221591	0.121227	7.50238	0.0395584	2.81562	0.071742	0.0355306	21.63109
680200	-507.899	-440.143	-67.7559	0.0150756	0.00720191	0.0149604	0.010259	0.0577956	0.016605	0.036484	0.105557	0.0207978	0.0878355	0.0111805	0.0419466	0.0168722	0.01547	2.80831	1.5146	5.09171	0.0135714	0.00434239	0.0194624	7.31168	0.00647162	3.60817	0.0417976	0.000293437	20.87845
680300	-504.325	-425.925	-78.4006	0.000668711	0.0027031	0.0200748	0.00170575	0.00861719	0.000299378	0.00132883	0.0126065	8.8103e-05	0.0674289	0.0706696	0.00280725	0.00700411	0.010522	3.4503	5.60942	23.0065	0.00461144	0.0490712	0.063852	25.7203	0.00682835	15.9121	0.010138	0.0625953	74.10221
680400	-494.478	-423.655	-70.8224	0.0030389	0.00205052	0.00953447	0.00816627	0.00792137	0.00687427	0.0162797	0.00395684	0.00132751	0.0327467	0.00347176	0.0178909	0.00609635	0.00206576	5.08314	14.4009	4.93608	0.00752844	0.0707782	0.0620971	8.43257	0.00975338	3.01065	0.0287167	0.0473267	36.21096
680500	-502.166	-431.119	-71.0473	0.0381909	0.0199527	0.0104642	0.0192242	0.00974208	0.0198679	0.0252984	0.00554537	0.00436086	0.00239313	0.0445088	0.00900381	0.0281535	0.0144821	3.16698	3.85368	15.2518	0.0194198	0.00923339	0.0686695	10.3294	0.00127031	4.32699	0.0163317	0.0405281	37.33547
680600	-505.743	-432.372	-73.3702	0.0101974	0.0209919	0.00394374	0.00994791	0.00193148	0.0138444	0.053614	0.00943772	0.0122726	0.013598	0.00738832	0.0242714	0.0147293	0.00490307	9.28162	5.79594	21.5181	0.0852713	0.095772	0.0336421	9.70923	0.00408633	2.17638	0.0241308	0.024501	48.94974
680700	-506.49	-432.742	-73.7481	0.0382897	0.00838042	0.0162196	0.0266336	0.0270209	0.0080466	0.00588888	0.00059999	0.00782793	0.000766177	0.0223014	0.044963	0.00341107	0.00682961	0.807085	4.06668	6.36928	0.0866701	0.0175604	0.0523104	27.9426	0.0232628	11.1958	0.0431264	0.0179295	50.83944
680800	-499.311	-430.42	-68.8908	0.0154352	0.0100744	0.00423273	0.0133013	0.0196779	0.0283784	0.00824467	0.0320439	0.0248938	0.0246469	0.00806824	0.000633834	0.0141097	0.0069857	1.38446	4.57979	6.12785	0.00571329	0.0312356	0.010237	10.4923	0.019116	3.59273	0.0942199	0.00452234	26.55295
680900	-492.208	-423.183	-69.0253	0.00378589	0.00681507	0.00494517	0.00606009	0.00950961	0.000758022	0.0301787	0.00506518	0.0370943	0.0131695	0.00505921	0.0103145	0.00221157	0.0179089	2.43554	4.24859	7.28336	0.0229111	0.0137472	0.0598522	7.8879	0.0148462	5.08289	0.011525	0.0112663	27.2253
681000	-500.135	-428.901	-71.2345	0.00932324	0.0336508	0.0247586	0.00297479	0.00942235	0.0226598	0.0116972	0.00906232	0.00373209	0.0105334	0.0185799	0.0186808	0.00777058	0.0115982	0.467819	7.22535	14.6504	0.0249723	0.0110157	0.0641607	7.99704	0.0150692	7.5273	0.0195077	0.0742488	38.27134
681100	-501.147	-428.608	-72.5393	0.0164842	0.00291162	0.0118789	0.00955523	0.00851474	0.00606605	0.0146118	0.00309877	0.00593931	0.00512706	0.0124415	0.0159428	0.0186758	0.0577406	10.1394	8.49348	7.96184	0.0235116	0.0162902	0.0089898	12.3085	0.00475072	5.58505	0.0119366	0.0529869	44.79564
681200	-501.122	-431.387	-69.7354	0.00793925	0.0187587	0.00536942	0.062926	0.0414957	0.00598957	0.0072056	0.0491873	0.00018089	0.0160323	0.0278429	0.0194946	0.00267652	0.00748467	2.59967	0.00708997	13.7734	0.00637697	0.0119254	0.0609712	9.74421	0.00898606	4.21926	0.0643456	0.00687771	30.77574
681300	-504.721	-434.008	-70.7129	0.00309157	0.00117406	0.00275434	0.0452853	0.0332753	0.0647954	0.0514409	0.0362497	0.010657	0.0435242	0.00108239	0.0114848	0.0111849	0.0218702	3.35508	7.52588	9.553	0.00496047	0.0298888	0.116281	10.5209	0.0214963	4.15512	0.0211597	0.0219314	35.66358
681400	-495.216	-428.016	-67.1995	0.000815303	0.00761058	0.00972388	0.00723995	0.0556006	0.0386204	0.0345204	0.00331988	8.25697e-05	0.0317854	0.00290616	0.00124027	0.00275562	0.0147416	3.00256	0.376433	7.67569	0.00553651	0.00624513	0.104774	1.23268	0.0252851	5.43542	0.00718734	0.0137423	18.09651
681500	-500.282	-427.203	-73.0795	0.024783	0.00222929	0.00256505	0.0140156	0.0126181	0.0231678	0.0033809	0.0166138	0.0120443	0.0111436	0.00271328	0.00286285	0.00988861	0.0108184	3.96483	10.6459	5.00719	0.0026311	0.0682642	0.114977	16.6502	0.0286943	10.8187	0.0366852	0.00982213	47.49672
681600	-513.079	-443.156	-69.9223	0.0563443	0.0244759	0.00746281	0.0506184	0.00545213	0.00647442	0.0128906	0.0129766	0.0174777	0.0147945	0.00272747	0.090737	0.00385035	0.0160944	6.62047	6.67186	9.10035	0.0322168	0.0217371	0.0128209	4.83059	0.0102076	3.92456	0.0875999	0.0757216	31.71051
681700	-504.864	-432.761	-72.1027	0.00592116	0.000571717	0.0230473	0.00957014	0.068859	0.0120753	0.00386221	0.094553	0.018707	0.00698655	0.00129759	0.0152778	0.0239257	0.00900187	8.25256	2.2231	19.6907	0.0099251	0.0180715	0.0584679	9.45922	0.0094648	2.48428	0.0600823	0.0531092	42.61265
681800	-513.678	-439.82	-73.8576	0.00583904	0.0175417	0.014392	0.0609285	0.0032775	0.145645	0.0034933	0.0319375	0.0811863	0.0191685	0.00838913	0.000710745	0.00817027	0.00677777	3.06573	6.15338	18.075	0.0137258	0.0211387	0.116534	17.1417	0.0293376	6.31864	0.0211946	0.0229444	51.38678
681900	-499.013	-428.213	-70.7994	0.000738471	0.000652797	0.0034783	0.0219517	0.10457	0.00477193	0.0103296	0.0112698	0.0259796	0.0147869	0.000307712	0.00276221	0.0132177	0.000677808	11.2411	3.60562	1.5412	0.0505955	0.0567344	0.057031	10.8773	0.00478492	8.35311	0.0156396	0.0771032	36.09577
682000	-504.155	-430.574	-73.5804	0.000760981	0.0128892	0.0213387	0.0179492	0.0752224	0.0120965	0.0144387	0.0115779	0.0203489	0.0246674	0.0118264	0.0407902	0.00401472	0.0119455	29.9241	5.80671	3.82927	0.0173144	0.025973	0.0480004	5.79091	0.000468178	4.19908	0.0478107	0.0317425	50.00123
682100	-494.714	-421.609	-73.1049	0.00220612	0.000233121	0.00742766	0.00436872	0.0100325	0.00407201	0.00465614	0.00835535	0.00875773	0.00607745	0.00151121	0.00234583	0.00803512	0.00801019	1.35526	3.55889	12.9861	0.0307273	0.0531588	0.03507	25.0334	0.0307731	4.36457	0.0852545	0.014128	47.62343
682200	-507.612	-432.158	-75.4539	0.00797858	0.00928583	0.000862348	0.00703314	0.0290534	0.00948342	0.0576233	0.0303102	0.0493636	0.0156723	0.00950977	0.00640267	0.0298059	0.0180109	26.9689	2.33048	1.73856	0.0152445	0.0649493	0.0349061	16.4198	0.0299538	11.4316	0.0463204	0.00754112	59.36867
682300	-502.561	-432.151	-70.4094	0.00973693	0.0400464	0.000484891	0.0214666	0.0170046	0.0115005	0.0129157	0.00531169	0.0293259	0.0653267	0.0122131	0.00209752	0.00323408	0.0209342	5.87636	1.49503	7.63719	0.00955833	0.0470099	0.105072	6.74889	0.0114774	11.8715	0.0204762	0.0716115	34.14575
682400	-505.536	-435.247	-70.2893	0.00247074	0.00682918	0.0204625	0.00157174	0.0210523	0.0482341	0.00880055	0.00672731	0.0274053	0.0535896	0.0128819	0.00860617	0.039703	0.00983896	1.14982	14.6551	7.36225	0.00324541	0.0252259	0.0441555	6.6069	0.0465328	3.25666	0.0715182	0.0559845	33.54559
682500	-497.147	-427.274	-69.8732	0.019409	0.0109629	0.00204391	0.00114206	0.0241378	0.0240406	0.00347993	0.00910586	0.00449233	0.00549659	0.00989243	0.0352027	0.0173326	0.00238345	0.262429	4.75238	12.9935	0.016952	0.0630096	0.0859819	10.6721	0.0107065	2.34999	0.0532182	0.035807	31.46518
682600	-500.42	-428.205	-72.2153	0.0131236	0.00758684	0.00306459	0.00283621	4.02727e-05	0.00155507	0.0320393	0.0424611	0.031582	0.0105553	0.022256	0.0013495	0.00104926	0.0189538	5.746	4.82293	7.03374	0.0859051	0.0373783	0.0757207	17.1254	0.00477906	7.96693	0.0454785	0.0428994	43.17559
682700	-499.245	-429.087	-70.1578	0.0159221	0.0361258	7.66383e-05	0.0182562	0.00328229	0.000268025	0.0193223	0.0359088	0.0170496	0.0317698	0.0104108	0.0064783	0.0161449	0.00357929	11.4155	0.470394	6.12878	0.0159419	0.0392801	0.0630733	10.3445	0.0106218	4.10262	0.0274245	0.0552057	32.8879
682800	-508.807	-436.461	-72.3462	0.0283926	0.0130902	0.00778095	0.0198804	0.00418509	0.0181868	0.00609658	0.00765431	0.00449168	0.0183207	0.0385785	0.0198453	0.0209717	0.0353838	4.76953	0.372722	25.9708	0.0344767	0.0187263	0.107873	7.54577	0.0278815	4.60748	0.00988938	0.121857	43.82983
682900	-514.518	-442.081	-72.4371	0.0703874	0.0112526	0.00450752	0.0222775	0.115961	0.0628829	0.015779	0.008604	0.0227589	0.0312139	0.0235994	0.000479476	0.0201375	0.00398292	22.4571	1.89285	5.28427	0.0127697	0.0617497	0.0166103	5.79303	0.0152429	8.22118	0.0900201	0.0257857	44.28443
683000	-509.961	-432.323	-77.6388	0.0112002	0.0190367	0.0199883	0.0151507	0.00727928	0.0818515	0.0291766	0.00278012	0.0297355	0.0201701	0.0249645	0.00643268	0.0236175	0.00924995	0.467108	16.533	30.0293	0.0234633	0.0329377	0.0168611	11.9519	0.00265873	10.8761	0.0369076	0.0221083	70.29298
683100	-497.636	-426.745	-70.8912	0.00341257	0.0248423	0.00499893	0.00285892	0.0276309	0.00995877	0.0300642	0.00250493	0.0357031	0.020738	0.0114035	0.0160091	0.00237777	0.00274969	3.75766	3.45003	5.94779	0.0690855	0.0577072	0.0222692	17.1663	0.0181013	5.84907	0.00212757	0.0196951	36.55512
683200	-503.145	-430.116	-73.0291	0.00393103	0.000984913	0.0335431	0.0181168	0.00668569	0.0498858	0.00166471	0.0262272	0.0308965	0.0140482	0.00352633	0.0144293	0.00552724	0.00170057	7.80285	6.97758	7.70073	0.0242079	0.0260122	0.0729168	13.6159	0.00867474	10.6474	0.0799591	0.0770632	47.24452
683300	-503.419	-433.57	-69.8492	0.0158051	0.000678998	0.00614811	0.00433797	0.0422635	0.0109688	0.0614386	0.00508227	0.0880193	0.0801548	0.00391581	0.0077058	0.00230743	0.0065066	10.4078	7.22746	0.582333	0.0731001	0.0458377	0.030099	8.18754	0.022189	4.3768	0.00164652	0.0546798	31.34486
683400	-501.255	-430.456	-70.7983	0.00219983	0.00339709	0.0161303	0.00139035	0.0522697	0.0173228	0.00283086	0.0157022	0.00267865	0.0265148	0.0234569	0.0201912	0.00898554	0.00435377	3.37127	5.48572	14.4076	0.0872813	0.0340479	0.152062	7.45615	0.0222086	4.83581	0.0217274	0.0194418	36.09072
683500	-505.214	-429.581	-75.6332	0.00752143	0.0111471	0.00532736	3.53364e-05	0.0237653	0.0549447	0.0116798	0.023476	0.0268911	0.0339442	0.0315319	0.0352157	0.00572957	0.00164649	23.355	1.2111	6.44044	0.0073617	0.0561925	0.10742	12.2897	0.00565979	16.4615	0.0137553	0.0440639	60.26504
683600	-496.634	-426.656	-69.9775	0.000263867	0.0017881	0.00096934	0.00116509	0.0158707	0.0174026	0.0163305	0.0462573	0.00345068	0.0391507	0.0130276	0.0189063	0.00191648	0.000462158	18.7456	0.96308	4.03139	0.0420914	0.016359	0.053097	4.38995	0.00349964	3.47999	0.0200281	0.0643716	31.9864
683700	-497.352	-429.382	-67.9697	0.00116544	0.0101342	0.0116698	0.0121972	0.0149339	0.00424817	0.0392238	0.01454	0.0469341	0.0455821	0.00760244	0.00573872	0.00563452	0.00660061	1.66721	1.3214	7.98108	0.0272663	0.0487373	0.0362892	7.55814	0.00804263	2.93985	0.0478562	0.0852976	21.94738
683800	-497.737	-425.185	-72.5528	0.00132863	0.00496193	0.000703645	0.00569847	0.0500517	0.00212657	0.0239165	0.0107079	0.0315093	0.0308279	0.041912	0.0189079	0.00751507	0.000689871	11.9652	2.86909	9.02629	0.0257056	0.0209084	0.0649476	11.8099	0.0129793	8.79963	0.0147534	0.0228479	44.86309
683900	-496.985	-425.312	-71.6727	0.00264726	0.00485788	0.00730178	0.00568088	0.0218385	0.000790219	0.00255327	0.0158461	0.0189547	0.00463597	0.0215085	0.00909717	0.00619364	0.00350484	7.18249	0.022696	4.44449	0.0532378	0.045024	0.037843	7.53871	0.0234302	20.9116	0.0687721	0.00895697	40.46266
684000	-500.923	-429.664	-71.2588	0.0122821	0.00559923	0.0248721	0.0112783	0.0127933	0.00383306	0.0343584	0.00441269	0.0294631	0.0335186	0.0258138	0.0281292	0.00872988	0.00829391	2.06402	10.3794	10.0221	0.0117207	0.102527	0.0571215	11.3843	0.00590352	4.10844	0.00110779	0.0132606	38.39321
684100	-503.284	-434.294	-68.9901	0.00554201	0.0176759	0.00823803	0.00101091	0.0789045	0.0180005	0.0908635	0.0154057	0.00979777	0.00591359	0.00949592	0.0359388	0.00167566	0.0123041	2.97467	2.61902	5.25609	0.0143475	0.118265	0.0225786	11.7911	0.0101751	3.82887	0.0411298	0.0626787	27.04965
684200	-498.088	-428.431	-69.6564	0.0322433	0.00899401	0.00564565	0.0141053	0.00585428	0.010004	0.0067708	0.0449619	0.0290719	0.0255018	0.0146664	0.0102196	0.000868327	0.0144712	8.96157	7.61889	1.96178	0.0019996	0.0455424	0.0257954	5.89901	0.00109652	5.60525	0.00352034	0.0331668	30.38101
684300	-500.554	-426.626	-73.9281	0.00999016	0.000324654	0.000266915	0.000328317	0.0189454	0.0146422	0.0132697	0.0131152	0.029379	0.00911467	0.0120406	0.0114234	0.00722605	0.0256879	11.3769	13.5835	12.3091	0.044437	0.0309704	0.0273817	6.92708	0.0201269	7.16546	0.0684777	0.0203494	51.73956
684400	-503.437	-430.399	-73.038	0.0345435	0.0194968	0.000890814	0.00685934	0.0131497	0.00118645	0.0174061	0.0195743	0.0100077	0.0212589	0.0101542	0.0318071	0.0148574	0.033353	12.8477	0.164409	4.9284	0.0148675	0.0238203	0.0307711	7.70455	0.0227067	21.2568	0.0323536	0.0281096	47.28902
684500	-509.338	-434.473	-74.8652	0.0219709	0.0452651	0.00378723	0.00087793	0.133411	0.0452999	0.00698542	0.00932158	0.0265421	0.031105	0.00770948	0.0187248	0.00604981	0.0236106	22.0617	9.79205	1.64035	0.0490538	0.0315701	0.0351015	17.0213	0.00145218	5.36092	0.0197229	0.031134	56.42504
684600	-492.88	-424.514	-68.3651	0.0015352	0.000704767	0.00306018	0.00990271	0.0148413	0.0160884	0.0447881	0.0132801	0.000527678	0.0394083	0.0146821	0.00199242	0.00505588	0.0035263	3.67449	0.840272	5.36629	0.027277	0.0244912	0.0414142	11.4786	0.00963748	2.22297	0.0189049	0.0509537	23.92469
684700	-509.124	-436.417	-72.7071	0.0323413	0.0146538	0.010178	0.0707825	0.0130237	0.04789	0.0204094	0.0167542	0.00519703	0.0657211	0.00660813	0.0173652	0.00535484	0.029896	9.37527	4.9398	6.78972	0.00178543	0.0272538	0.0341117	13.905	0.000751223	10.1302	0.0565105	0.0176894	45.63424
684800	-500.743	-427.074	-73.6687	0.0130208	0.0465796	0.00142822	0.000949409	0.0230106	0.0181072	0.0097426	0.0154424	0.0146894	2.27447e-05	0.0165831	0.0138174	0.000972239	0.00290802	1.92538	7.20186	17.6488	0.0408315	0.087372	0.0213235	15.7288	0.0036112	7.54818	0.0190669	0.040204	50.44263
684900	-496.284	-426.508	-69.7768	0.00375491	0.00499664	0.0139815	0.0022562	0.0295461	0.018573	0.00861704	0.00154771	0.0198205	0.0794375	0.0039527	0.021521	0.0087094	0.00946118	6.09912	1.44411	5.12081	0.0276409	0.0867679	0.075239	10.4609	0.00428469	7.4109	0.00202842	0.025278	30.98321
685000	-501.621	-428.253	-73.3679	0.0406448	0.00277955	0.00749851	0.00166706	0.00533923	0.0677046	0.0106006	0.00349076	0.0223349	0.0219678	0.00289379	0.0270258	0.00110081	0.0362766	3.04185	5.20125	14.9897	0.017281	0.0143719	0.0519954	11.9537	0.00539183	13.383	0.000493329	0.0281008	48.93846
685100	-507.08	-434.886	-72.1939	0.0268512	0.00502781	0.000606633	0.00590651	0.0226007	0.00811194	0.0169598	0.001001	0.0634463	0.0933063	0.0697351	0.0225844	0.0018462	0.00146005	8.08966	7.48993	5.16392	0.0096905	0.0180026	0.152083	11.2855	0.00366264	10.4421	0.06643	0.00797542	43.06838
685200	-498.113	-429.093	-69.0198	0.00027818	0.0174686	0.0113618	0.0107005	0.0383785	0.0277688	0.012089	0.036329	0.003191	0.0162467	0.0114488	0.00381083	0.0219502	0.0118774	5.40515	2.90798	6.36792	0.00635661	0.0292913	0.0573541	3.59232	0.000930449	8.60054	0.00440123	0.00300024	27.19815
685300	-502.512	-430.673	-71.8386	0.00411612	0.00962827	0.0402308	0.0229534	0.00541099	0.0594934	0.00348089	0.0372501	0.0011213	0.029737	0.00780212	0.0266917	0.00775821	0.00908639	6.08729	5.28711	14.0431	0.028207	0.043779	0.0501741	8.19155	0.00567688	7.24809	0.0304602	0.0118219	41.29205
685400	-501.357	-429.2	-72.1577	0.00174511	0.0185745	0.00264295	0.013869	0.0117452	0.00955344	0.0537701	0.0352731	0.0345399	0.00380648	0.00579319	0.0145112	0.0370481	7.76624e-05	8.73635	4.10613	6.75504	0.00396285	0.00469389	0.0531535	15.2548	0.00635425	7.6403	0.0160838	0.06784	42.88766
685500	-502.356	-432.772	-69.5839	0.00591625	0.0251639	0.0171384	5.35054e-05	0.0712186	0.000767908	0.000548519	0.00489541	0.049963	0.036862	0.0445659	0.0148368	0.00135073	0.0256093	6.9844	0.4247	4.99239	0.00422462	0.00827545	0.106994	10.9702	0.00879338	6.1243	0.0634059	0.0318935	30.01849
685600	-510.271	-439.502	-70.7698	0.0151004	0.0007101	0.0307875	0.005672	0.0453262	0.0130075	0.00968746	0.00337397	0.00300608	0.000914735	0.17791	0.0116915	0.011688	0.000845296	1.11074	8.11664	14.5514	0.0437659	0.0185999	0.0127157	5.88735	0.00266697	5.74573	0.0788359	0.0501098	35.94823
685700	-498.138	-427.623	-70.515	4.76453e-06	0.00501647	0.020008	0.00192972	0.0322312	0.0101338	0.00337503	0.000624584	0.00984994	0.00238616	0.00695641	0.021917	0.0144232	0.0105934	6.20942	11.4698	6.63263	0.00321571	0.0210597	0.141123	3.73138	0.0103629	6.23677	0.0309793	0.0477324	34.67393
685800	-499.361	-428.82	-70.5412	0.0011422	0.0177887	0.0172644	0.0181665	0.0243183	0.00493471	0.00909212	0.0306488	0.0189403	0.0493174	0.00961195	0.00900667	0.0114498	0.0324317	2.11485	6.25913	9.22716	0.0247771	0.0248812	0.0416625	9.05546	0.00836451	7.74249	0.0199228	0.0319902	34.80481
685900	-498.756	-427.26	-71.4962	0.00990339	0.00464916	0.00205844	0.00560942	0.0124338	0.0532038	0.00554875	0.00191204	0.0008768	0.00262898	0.0138927	0.0281914	0.0333411	0.00110301	2.15047	5.0218	7.90458	0.0189916	0.00893153	0.0806596	8.73421	0.00712574	15.3762	0.0795993	0.0220238	39.57999
686000	-510.238	-439.939	-70.2983	0.0225509	0.00282034	0.00256258	0.0261435	0.0436908	0.0288241	0.109078	0.0176507	0.010727	0.0338005	0.0458229	0.0154	0.00623881	0.00728857	0.140261	7.15495	14.0949	0.050686	0.0842656	0.0248915	8.38622	0.0142685	3.14539	0.00010489	0.121895	33.59045
686100	-511.347	-439.354	-71.9931	0.012316	0.00788409	0.0187509	0.0284079	0.0183248	0.102033	0.0196654	0.0125749	0.00544625	0.00471366	0.0254599	0.0414127	0.0205733	0.0203908	2.08814	1.83428	8.36556	0.0919814	0.0105182	0.11153	11.4739	0.00616926	17.6752	0.0100698	0.0589926	42.06432
686200	-493.326	-424.441	-68.8857	0.00128937	0.00911177	0.00108628	0.00197319	0.0926405	0.0049763	0.00909492	0.00301574	0.00725313	0.0254616	0.0157692	0.00211075	0.00476641	0.00527983	0.411948	4.74461	6.22859	0.0241793	0.0547358	0.0571323	9.89833	0.00193489	4.83097	0.0289607	0.0621656	26.52738
686300	-501.278	-430.311	-70.967	0.0541941	0.000236172	0.0154027	0.00346435	0.011493	0.0143283	0.017395	0.0171292	0.0485001	0.0227331	0.0103522	0.00215409	0.0208433	0.00184736	10.9873	0.712877	6.84007	0.0327668	0.00554822	0.0632767	14.1646	0.0198363	3.82434	0.0315424	0.0116235	36.93394
686400	-503.096	-430.522	-72.5748	0.0184207	0.00365137	0.00200422	0.00337114	0.00687398	0.0313453	0.0301172	0.0352899	0.0101687	0.0363198	0.0255365	0.0227702	0.00332946	0.0190558	3.58325	10.298	6.54316	0.00743506	0.0175704	0.0720174	8.12024	0.0339944	15.9831	0.0308765	0.0348851	44.97278
686500	-506.122	-435.437	-70.6846	0.0219489	0.000543147	0.0089234	0.00197279	0.0228819	0.0600579	0.0383526	0.0308185	0.00531923	0.00613669	0.0545358	0.0108931	0.0119177	0.0165512	8.2001	6.1081	0.977901	0.0015515	0.133915	0.0505381	12.2959	0.0293923	7.40636	0.0178559	0.00955377	35.52205
686600	-512.821	-444.274	-68.5468	0.0132996	0.0348412	0.0584039	0.0047425	0.040303	0.0810453	0.0331458	0.0415455	0.0262303	0.0420742	0.0114706	0.0164347	0.0202792	0.00674514	9.50356	2.49259	5.82684	0.000471574	0.0241369	0.0824743	2.96306	0.0319181	3.42248	0.00666635	0.0480552	24.83281
686700	-496.427	-424.953	-71.4739	0.00252944	0.00462722	0.00785165	0.000705773	0.0246786	0.0041012	0.00165995	0.0191371	0.0263532	0.0977856	0.0187746	0.00969853	0.00317995	0.0160704	6.29595	2.36574	11.8351	0.0324038	0.0120234	0.0481755	8.60143	0.00321987	10.0042	0.0207529	0.0125889	39.46873
686800	-500.807	-429.573	-71.2346	0.0196782	0.00601681	0.0285878	0.00849919	0.0101326	0.0144147	0.00918771	0.06294	0.013888	0.0125982	0.0106429	0.0131552	0.0289813	0.00126429	12.9557	0.960745	3.11434	0.0173845	0.0373557	0.0145138	15.0117	0.00327491	5.88904	0.0181967	0.00995511	38.27219
686900	-499.755	-428.109	-71.6454	0.0229736	0.000572397	0.00195235	0.0054611	0.0220754	0.00309773	0.0159505	0.00493963	0.00825995	0.0444024	0.0299772	0.0057598	0.0420758	0.00966981	0.125126	10.1078	4.28817	0.0225302	0.00442353	0.0273721	14.0374	0.00457521	11.473	0.000258676	0.0181263	40.32593
687000	-504.364	-433.641	-70.7229	0.0148852	0.00519211	0.00158979	0.00171951	0.00923952	0.00769437	0.0255861	0.0689513	0.00033001	0.076182	0.0129687	0.0206904	0.00371588	0.0243823	6.59467	8.13795	2.92563	0.0150476	0.0144941	0.0651921	7.66744	0.0280661	9.84636	0.0939472	0.0513929	35.71333
687100	-500.41	-428.516	-71.8938	0.0135835	0.0117269	0.0107383	0.0149285	0.00563333	0.0153283	0.00101176	0.0215934	0.0138976	0.00563982	0.00127518	0.00240775	0.0158293	0.0335455	4.38651	8.32997	6.23759	0.031059	0.0132874	0.0523673	18.8521	0.0116366	3.37715	0.0185316	0.0908697	41.56817
687200	-500.178	-430.432	-69.7452	0.00344977	0.00977226	0.00556417	0.0318259	0.0267981	0.00516771	0.0285423	0.0440591	0.0920823	0.0194193	0.0100174	0.0111638	0.00367932	0.00921596	2.07094	1.28319	7.10218	0.00242149	0.0131792	0.0417936	14.7822	0.00858107	5.14919	0.0589176	0.0113667	30.82475
687300	-506.064	-435.139	-70.9247	0.028194	0.0112175	0.00788538	0.0441706	0.057051	0.00892611	0.0147793	0.00268481	0.0288711	0.0231959	0.0114482	0.0123177	0.00205224	0.0142965	10.0657	4.54953	3.52802	0.0154625	0.0310012	0.0538589	8.76989	0.0784725	9.31635	0.0414277	0.00582474	36.72266
687400	-501.66	-432.95	-68.7102	0.0387894	0.00180719	0.0121248	0.0254084	0.0463531	0.00481566	0.0228459	0.0357349	0.0208068	0.00142926	0.00345784	0.00510337	0.00186509	0.00316683	8.75343	3.80758	1.47598	0.0436047	0.0249373	0.0897375	5.50056	0.0317607	5.61538	0.026457	0.0568148	25.64996
687500	-501.838	-432.308	-69.53	0.0108216	0.00359998	0.0277668	0.0448225	0.065502	0.0182902	0.019441	0.0117703	0.023529	0.0421398	0.000958375	0.00959896	0.0221214	0.0054031	1.84704	8.36352	5.65588	0.00482244	0.0390041	0.0414129	10.2756	0.0121843	3.15545	0.0249682	0.0230963	29.74879
687600	-504.559	-433.814	-70.7449	0.031879	0.00536527	0.00575867	0.0122667	0.0182248	0.00774319	0.0282738	0.00186509	0.0134847	0.0535249	0.0148396	0.0581306	0.00969219	0.0253189	5.0644	4.80546	8.1438	0.00108202	0.022572	0.0685253	3.87558	0.00289453	13.4744	0.02345	0.0548174	35.82333
687700	-503.67	-431.807	-71.8634	0.00101628	0.000160861	0.0151984	0.0216022	0.086024	0.0449358	0.00010273	0.0144368	0.00611754	0.00501194	0.0176365	0.0423602	0.00218776	0.0121904	10.4493	1.33096	6.86402	0.00669709	0.034111	0.0241426	7.85358	0.0345422	14.4471	0.0176744	0.0851065	41.4162
687800	-499.597	-426.113	-73.4838	0.0116003	0.0104333	0.000848007	0.00194476	0.0504493	0.00963169	0.0224408	0.00356639	0.0366446	0.0307959	0.00385816	0.00636816	0.0109211	0.00222029	5.84441	7.99966	12.5083	0.000455517	0.0718266	0.0276183	8.42731	0.00958143	14.33	0.0141004	0.0832198	49.51821
687900	-499.945	-430.109	-69.8357	0.000559676	0.00460734	0.0030996	0.00383943	0.0140494	0.0412281	0.00860195	0.0255497	0.00242502	0.0226635	0.00874424	0.031877	0.0246613	0.00393906	2.13138	6.06339	6.06335	0.0959884	0.0805715	0.0410502	12.0691	0.00550989	4.43976	0.030533	0.0609456	31.27741
688000	-495.928	-425.564	-70.3638	0.00885317	0.00656285	0.0188312	0.0113237	0.00319089	0.00348714	0.00580529	0.00786374	0.0417513	0.0177199	0.0159029	0.0190111	0.0217641	0.00359674	3.35065	2.95431	3.95822	0.0441378	0.0172202	0.029919	12.719	0.000590255	10.6417	0.00238485	0.0141372	33.91791
688100	-499.899	-427.521	-72.3776	0.011181	0.0222798	0.00401521	0.00684424	0.0206705	0.00492529	0.0135999	0.0135084	0.0599241	0.0160429	0.00634935	0.00569415	0.000193273	0.00533272	16.4206	8.43628	2.09947	0.00174704	0.0582351	0.0545903	7.26366	0.00297835	9.33695	0.0505164	0.0712147	43.98676
688200	-510.301	-436.405	-73.896	0.00503962	0.00409439	0.0282262	0.0435219	0.0248722	0.0377731	0.000705729	0.00204818	0.0134439	0.0794621	0.028379	0.01209	0.00714347	0.00351351	16.7258	2.20851	7.53635	0.00284569	0.0337816	0.038722	19.9803	0.0306103	4.53368	0.0305697	0.16729	51.57875
688300	-498.158	-429.633	-68.5254	0.00518649	0.0380363	0.00421177	0.0152811	0.0096737	0.0497831	0.00929305	0.00697242	0.0208149	0.0138923	0.0156699	0.0100494	0.00753748	0.0108363	2.11579	0.844676	7.71258	0.0458796	0.00600388	0.0200448	6.56224	0.00971573	7.17508	0.0028625	0.013691	24.7258
688400	-500.926	-428.525	-72.4011	0.0111527	0.00809737	0.000543317	0.019733	0.0148219	0.021475	0.00221973	0.00885716	0.0308334	0.00778313	0.00599862	0.013693	0.0180183	0.00270226	16.4508	9.05321	0.315203	0.0297355	0.0398165	0.101882	10.1247	0.0147424	7.67482	0.0543166	0.0792043	44.10432
688500	-505.337	-434.566	-70.7705	0.00307753	0.0213747	0.00191146	0.00680982	0.00488882	0.0249574	0.00468284	0.0153212	0.0338255	0.0477662	0.0151256	0.0358241	0.0161243	0.00680845	1.86589	3.7844	13.6365	0.14624	0.0419771	0.0413803	6.36879	0.013599	9.72411	0.0504275	0.0399444	35.95173
688600	-499.48	-425.097	-74.3826	0.0302385	0.0020002	0.00115738	0.00117512	0.00818021	0.00499301	0.0239625	0.00602616	0.0270813	0.0132193	0.000692961	0.0142131	0.0199694	0.02322	5.47212	0.350922	4.03563	0.0153969	0.0152695	0.0702037	15.1985	0.00507391	28.649	0.00101386	0.0229893	54.01222
688700	-497.551	-422.186	-75.3643	0.010379	0.00983107	0.00132797	0.000446062	0.0556774	0.0325999	0.00258088	0.00353979	0.00130431	0.0167712	0.020194	0.0018663	0.0104478	0.0102951	3.2641	25.213	13.2214	0.0193755	0.0185699	0.0386471	11.7019	0.00990477	5.2251	0.000751777	0.0302888	58.92027
688800	-496.372	-423.558	-72.8139	0.00136008	0.000304045	0.00111044	0.0190632	0.0493372	0.0132125	0.0476188	0.0106546	0.00283477	0.0150148	0.00166173	0.0136294	0.000148673	0.00649944	9.35619	2.52732	6.51986	0.00609365	0.0272647	0.0140423	16.7914	0.0116196	10.6604	0.000523257	0.0713003	46.16842
688900	-493.868	-424.539	-69.3287	0.0013007	0.0169148	0.00526173	0.00713644	0.0197853	0.00943204	0.00729619	0.00131092	0.0106984	0.024649	0.00608916	0.014802	0.0059813	0.0148825	2.52144	2.68212	5.63248	0.0275842	0.0500683	0.0334899	11.03	0.00732672	6.51011	0.0439426	0.0584865	28.74254
689000	-498.914	-430.033	-68.8809	0.0203158	0.0118658	0.00334473	0.00927197	0.0576473	0.0218998	0.00876363	0.0111236	0.018292	0.0391835	0.0142788	0.0336651	0.00138317	0.0141581	1.00347	4.67632	5.16639	0.0319951	0.0212527	0.069844	8.17218	0.0132795	7.0366	0.0178104	0.0293749	26.50372
689100	-502.242	-429.68	-72.5618	0.000910533	0.000731301	0.00782325	0.0104088	0.0252881	0.00816022	0.0139919	0.0934943	0.0591044	0.0309515	0.00577324	0.00515447	0.00588532	0.00619379	8.13997	3.03572	14.0473	0.017716	0.0454155	0.147732	13.645	0.0147715	5.5235	0.0149301	0.0022497	44.90813
689200	-497.863	-428.014	-69.8482	0.0168746	0.0101498	0.00491296	0.0141978	0.0171267	0.00229609	0.0160015	0.0303282	0.00894916	0.0203756	0.00581416	0.00697975	0.0320762	0.00706337	2.04083	0.181908	15.2622	0.00527087	0.0855823	0.0408425	9.35514	0.00352579	4.12476	0.033125	0.0138192	31.34015
689300	-508.716	-436.15	-72.5662	0.00989849	0.00422324	0.00441341	0.000342163	0.0582431	0.0404361	0.00886158	0.0165006	0.0131351	0.0808027	0.010462	0.0359958	0.0188478	0.0068038	0.14821	10.9811	5.89232	0.00651325	0.0184784	0.0377821	15.0098	0.0317668	12.3014	0.120956	0.0723938	44.92977
689400	-496.065	-426.796	-69.2684	0.00543814	0.00175172	0.00204498	0.00382635	0.0210794	0.00355799	0.0125488	0.0207767	0.00471176	0.0572777	0.0194471	0.00632497	0.0103882	0.0169709	5.11535	0.750408	11.2469	0.0160259	0.0263669	0.104673	5.4368	0.00150862	5.45215	0.0238629	0.0809887	28.44121
689500	-497.872	-429.024	-68.8481	0.00952112	0.00503316	0.00107899	0.00201359	0.0161655	0.0117557	0.0154555	0.0034748	0.0502417	0.0147985	0.0161012	0.0506436	1.13374e-06	0.0220999	3.82078	6.46879	2.43625	0.00926399	0.0108784	0.0198529	10.6417	0.00530157	2.64477	0.00803107	0.0555044	26.33953
689600	-496.816	-426.691	-70.1249	0.031178	0.00170758	0.00598444	0.0135886	0.0242472	0.0181011	0.000732402	0.01017	0.00645729	0.0635259	0.0228875	0.00111497	0.0192272	0.00228675	4.76952	1.53021	8.92405	0.0136974	0.0398328	0.0549026	14.1864	0.0114111	2.9139	0.0280195	0.0304074	32.7236
689700	-501.715	-427.552	-74.1626	0.00973411	0.0177971	0.00430155	0.00146551	0.0197514	0.0215282	0.0107968	0.000272498	0.0117058	0.0613744	0.00181922	0.0226072	0.0273342	0.00909928	12.2592	5.98156	2.99563	0.046845	0.00454519	0.0181419	11.4441	8.31261e-05	19.8763	0.0440224	0.0218135	52.91192
689800	-499.408	-430.387	-69.0214	0.0138804	0.0203263	0.0029022	0.0207853	0.0603487	0.00673285	0.0372417	0.0183889	0.0075277	0.00776481	0.0275718	0.018024	0.00970985	0.0150064	2.06984	2.74079	6.28247	0.0134614	0.0292219	0.0947456	9.84283	0.0101972	5.8099	0.0316775	0.0146683	27.206
689900	-506.506	-435.491	-71.0148	0.0219375	0.0216164	0.00404147	0.015124	0.00997519	0.0443786	0.0128452	0.015367	0.0522416	0.00384626	0.0103454	0.00789668	0.00575002	0.0128198	4.08503	2.01078	23.3222	0.044176	0.0377806	0.033529	4.45703	0.00651135	2.77692	0.128688	0.0322786	37.17309
690000	-496.56	-426.181	-70.3792	0.00491227	0.00513692	0.00436738	0.000902994	0.00105781	0.030507	0.012363	0.0152473	0.0261862	0.0476737	0.0546122	0.00591671	0.00730864	0.00470076	4.25657	5.034	8.73859	0.0347744	0.0147555	0.0814983	8.81123	0.00923145	6.76177	0.0138185	0.0179608	33.99508
690100	-510.874	-436.639	-74.2347	0.0114937	0.00914782	0.00804175	0.0396125	0.0566543	0.0202659	0.00268231	0.0701592	0.0491408	0.0144056	0.00794073	0.00651898	0.0053331	0.00812282	5.58607	14.4491	10.2779	0.0461182	0.0252505	0.0829415	16.2978	0.0627226	6.04772	0.0353256	0.0521047	53.27256
690200	-506.544	-434.93	-71.6142	0.0034653	0.0013616	0.00651956	0.00914326	0.00763601	0.000482591	0.17411	0.0200304	0.0171255	0.0122116	0.0178446	0.00188332	0.00104092	0.00737201	15.0796	0.950258	10.2345	0.0992083	0.0964934	0.0567706	7.63828	0.0281085	5.66747	0.0316573	0.00734958	40.16995
690300	-502.953	-430.973	-71.9798	0.00108567	0.00108515	0.00147414	0.0289047	0.0520619	0.00567292	0.00114647	0.0124262	0.0109142	0.011271	0.018249	0.00224304	0.00828713	0.00963565	20.2332	5.81565	5.41198	0.0795322	0.0527488	0.00436238	1.16523	0.0174565	9.02109	0.00957959	0.0225028	41.99779
690400	-503.283	-432.579	-70.7033	0.0032271	0.0232225	0.0230705	0.0138816	0.0370274	0.0121673	0.0793619	0.00567767	0.00931619	0.0160974	0.0180232	0.019716	0.00730268	0.000279256	9.19759	6.14828	7.23053	0.0147676	0.0349799	0.047071	10.0231	0.0399554	2.55451	0.0323178	0.0239427	35.61544
690500	-501.693	-428.638	-73.0556	0.0175869	0.0163411	0.00248041	0.00600977	0.034027	0.0159649	0.0113613	0.0086916	0.00161385	0.0938018	0.000376147	0.00586896	0.0180537	0.00266608	2.13687	13.4765	10.2567	0.0417923	0.0164934	0.0412737	11.7924	0.0453147	9.27327	0.0285435	0.0331579	47.37719
690600	-500.074	-429.008	-71.0661	0.00920232	0.00280302	0.00258116	0.0126796	0.0463055	0.0214916	0.00908398	0.0458916	0.0199586	0.00246468	0.0203901	0.0220081	0.00338331	0.0175383	11.1447	1.52618	5.1297	0.0545087	0.00361267	0.0740428	11.8225	0.00837597	7.41095	0.0174511	0.00165531	37.42947
690700	-512.225	-440.902	-71.3231	0.016584	0.0468428	0.0231826	0.00406327	0.0813643	0.0130178	0.0494648	0.0158652	0.0246324	0.135457	0.00997407	0.0527087	0.00327831	0.0194352	9.81261	8.18056	2.69264	0.0301549	0.0371711	0.0372149	9.53113	0.00298904	7.82786	0.0320323	0.0343868	38.71462
690800	-499.07	-427.506	-71.5646	0.000575334	0.00579891	0.0380889	0.0173622	0.000950324	0.0014854	0.00669091	0.0138924	0.00284107	0.0552852	0.0096182	0.0205398	0.00464119	0.0263983	2.07977	5.08632	6.68819	0.0118892	0.0462516	0.059991	16.7243	0.0147272	8.9968	0.00547616	0.00413879	39.92205
690900	-507.692	-432.36	-75.3317	0.0295079	0.010646	0.0213482	0.000709698	0.00650875	0.0287637	0.0116115	0.00705126	0.0216945	0.0398059	0.0266234	0.0148682	0.00508293	0.0204267	13.8381	2.04915	10.3554	0.0270676	0.086137	0.125521	12.3538	0.0114995	19.617	0.00887962	0.0401056	58.75729
691000	-501.453	-428.017	-73.4365	0.0050854	0.0146244	0.00999393	0.0126894	0.0140234	0.0316571	0.0331212	0.000992354	0.0261619	0.00413013	0.0216165	0.00686562	0.00221773	0.0252199	1.32327	27.7954	6.09464	0.0164687	0.0245662	0.0434617	8.27717	0.0200638	5.43466	0.0182508	0.0252675	49.28165
691100	-502.669	-427.708	-74.9613	0.00503106	0.0124555	0.00610388	0.00897201	0.0114468	0.0589829	0.0109223	0.0163468	0.0164636	0.0523274	0.00415129	0.0145831	0.00811838	0.00317318	0.221927	9.1434	24.8032	0.0188844	0.0283462	0.123323	11.3894	0.00435026	10.873	0.0142774	0.0562583	56.90546
691200	-502.418	-431.583	-70.8357	0.00358198	0.00534884	0.00171898	0.00671538	0.00478847	0.0572693	0.0173047	0.0162493	0.00360004	0.0626347	0.0390842	0.00575977	0.00341801	0.00664089	0.758756	13.186	10.0575	0.0344851	0.10313	0.068913	8.89373	0.00837586	2.89748	0.0342721	0.000965976	36.27773
691300	-504.961	-432.703	-72.2587	0.0173996	0.0138958	0.0214075	0.00418478	0.050258	0.00127884	0.0213396	0.0363393	0.0159088	0.0129004	0.00276686	0.00702312	0.00475759	0.00338925	16.8914	3.61713	9.19143	0.0319481	0.0267278	0.0401609	6.60691	0.0604122	6.57437	0.0818185	0.0571042	43.3923
691400	-499.631	-428.248	-71.3833	0.00605091	0.00545071	0.0225771	0.00108631	0.020489	0.00568809	0.00998315	0.00630172	0.00505615	0.00427447	0.00032867	0.0281299	0.0195055	0.0210689	0.502649	11.7986	3.82951	0.019723	0.0367168	0.0502504	10.1634	0.00187116	12.3561	0.0870002	0.013561	39.01537
691500	-500.431	-430.307	-70.1244	0.00027508	0.0104368	0.00733863	0.00934615	0.00800881	0.0277036	0.0310836	0.0175426	0.0155729	0.041819	0.00520801	0.0152969	0.0198325	0.0423841	8.42012	2.15275	7.69693	0.0283254	0.0432946	0.0719351	9.49289	0.00827512	4.53861	0.0148324	0.00119167	32.72101
691600	-505.497	-433.464	-72.0331	0.00168711	0.016323	0.00519047	0.00540294	0.0634168	0.0403064	0.0161823	0.00455393	0.015107	0.00788217	0.00950661	0.0361314	0.00716107	0.0204597	1.29194	4.64926	4.58826	0.0109296	0.011964	0.0629432	13.8011	0.0548276	17.447	0.085016	0.0117729	42.2643
691700	-505.793	-433.257	-72.5362	0.00295827	0.00921741	0.00247542	0.0148735	0.0581069	0.0672353	0.016935	0.052138	0.00407853	0.0228139	0.00574785	0.0131321	0.00473787	0.00450026	3.44108	10.5266	4.45937	0.061133	0.00204188	0.0377194	9.60193	4.56428e-05	16.2029	0.0863969	0.0815892	44.77985
691800	-507.814	-439.231	-68.5834	0.00722224	0.00705887	0.00187294	0.0350888	0.055099	0.0115033	0.0194898	0.0205848	0.0171045	0.0134724	0.021774	0.00555543	0.0235497	0.0150827	6.37961	3.92793	2.51599	0.0381278	0.0373242	0.145186	5.90934	0.0847262	5.65965	0.0273486	0.0363471	25.01605
691900	-506.319	-435.641	-70.6785	0.0254873	0.00463536	0.0339979	0.0121971	0.00554134	0.00980931	0.0567666	0.0237675	0.0138123	0.0393266	0.0321798	0.00902167	0.0221376	0.0254248	11.1302	10.3997	2.67562	0.00445668	0.0383724	0.0459089	7.56512	0.0212385	3.25845	0.0264505	0.0118953	35.49147
692000	-501.769	-434.166	-67.6036	0.0130509	0.000359793	0.000584767	0.0145872	0.0455877	0.101383	0.0401967	0.0045817	0.0943562	0.0076032	0.00318251	0.0161089	0.00429008	0.00276465	1.53802	1.74659	5.83818	0.0137819	0.0164716	0.0220391	6.37031	0.0133414	4.10994	0.0310264	0.0685106	20.11685
692100	-507.21	-432.99	-74.2201	0.0203046	0.00189832	0.00017607	0.0211117	0.00763886	0.00022225	0.0579098	0.0193637	0.00456344	0.00375649	0.034731	0.0183714	0.0206054	0.0124811	17.2523	8.57362	3.29282	0.0279365	0.0971998	0.148814	16.0246	0.00661844	7.50063	0.0119206	0.0398125	53.19948
692200	-505.908	-433.826	-72.0825	0.0060104	0.00922143	0.00774065	0.00816504	0.114905	0.00766088	0.0206428	0.0356333	0.0122766	0.012555	0.00914292	0.0287605	0.0331836	0.0233906	4.71838	6.24336	7.79116	0.0149247	0.0747143	0.0716969	10.803	0.00986452	12.4261	0.0262458	0.00285189	42.51155
692300	-500.314	-427.563	-72.7516	0.0198118	0.00606321	0.0310062	0.00689868	0.00668985	0.0134674	0.0280079	0.00299608	0.00838582	0.00304748	0.00484428	0.00310479	0.0132326	0.0224798	18.0171	0.15816	3.02801	0.00851351	0.0163134	0.0149725	17.5355	0.00807385	6.83331	0.0267654	0.0401839	45.85695
692400	-501.098	-429.202	-71.8957	0.00313373	0.000185886	0.0232125	0.0249654	0.00876089	0.0003272	0.0294473	0.0145967	0.000956747	0.0349837	0.0123002	0.00479545	0.0275281	0.0324553	11.1247	5.08957	3.49308	0.0165684	0.0841539	0.0707905	16.6514	0.000970754	4.7851	0.00504407	0.0384199	41.5775
692500	-512.872	-440.895	-71.9765	0.000934454	0.00804097	0.00434576	0.0180138	0.0681936	0.0502205	0.0142639	0.0266578	0.0190924	0.00628869	0.0219988	0.0728291	0.0440737	0.00382976	16.0878	8.68248	0.702225	0.0118521	0.0791672	0.0850918	11.6894	0.0158629	4.12872	0.128434	0.0115465	41.9814
692600	-501.758	-431.563	-70.1947	0.00680475	0.0245771	0.00440353	0.0233096	0.0327916	0.00764268	0.0263376	0.000624093	0.0149785	0.0171084	0.0169442	0.0100215	0.0205337	0.0257407	0.992971	3.46359	11.6326	0.0130124	0.080566	0.0767768	5.52815	0.00871784	10.9952	0.0182962	0.0308079	33.0725
692700	-506.105	-434.868	-71.2365	0.00662568	0.00271314	0.0108101	0.0325303	0.0822886	0.00356997	0.0315386	0.00618247	0.010617	0.00944254	0.019638	0.0156428	0.00608619	0.0025478	4.14309	5.14265	8.46153	0.0144273	0.133759	0.0542515	16.8498	0.0563758	3.1053	0.0602122	0.0199708	38.2816
692800	-501.764	-428.755	-73.0087	0.0138218	0.000650515	0.000251219	0.00650562	0.0300096	0.0181312	0.00923974	0.0106076	0.0601285	0.0303246	0.00343964	0.00270272	0.00575363	0.0401479	6.9795	0.0294003	11.9089	0.055956	0.0443523	0.0709456	24.685	0.00707508	3.07874	0.00227088	0.0486869	47.14259
692900	-498.196	-426.037	-72.1591	0.00131753	0.0118653	0.00461562	0.0231061	0.0410804	0.000279547	0.00735444	0.000462638	0.0201117	0.0216403	0.00963512	0.010395	0.0270939	0.00592148	1.6256	3.03451	21.4692	0.0338689	0.026257	0.0964155	11.069	0.0081276	5.27175	0.0181477	0.0565245	42.89438
693000	-509.532	-435.941	-73.5908	0.0253013	0.00113252	0.00546881	0.00771782	0.0377322	0.0524752	0.0468388	0.0287854	0.00183831	0.0782771	0.0382988	0.0313514	0.0266601	0.012545	17.786	0.234853	6.46995	0.00624174	0.0104089	0.112932	19.0857	0.0168762	5.88925	0.00079653	0.0453573	50.05285
693100	-503.741	-435.032	-68.7097	0.0074762	0.0121023	0.00571249	0.0310899	0.0148471	0.0182096	0.0438747	0.056489	0.013024	0.0106565	0.0476275	0.00778142	0.0124446	0.00889523	1.77609	3.06131	8.02009	0.0279317	0.0423773	0.0674982	8.16004	0.0466355	4.09116	0.0366344	0.0273358	25.64733
693200	-505.511	-431.787	-73.7241	0.00467378	0.00613925	0.00605122	0.0044039	0.009605	0.0266035	0.00144254	0.0337119	0.0307473	0.0102054	0.0220541	0.00258661	0.0633652	0.00134691	4.22079	14.7953	11.2247	0.0417505	0.107072	0.0255024	9.19365	0.00725982	10.8163	0.0501357	0.0139988	50.71936
693300	-503.784	-432.692	-71.0925	0.000662978	0.00460142	0.0300807	0.00198752	0.0132448	0.0608307	0.0256406	0.0345342	0.0114721	0.0582332	0.00747586	0.0307593	0.00448655	0.0270839	6.56539	10.1161	6.85293	0.0122671	0.020551	0.0917755	8.36626	0.00341091	5.12964	0.000622636	0.0912604	37.56125
693400	-501.43	-426.553	-74.8772	0.00609227	0.0147752	0.0172248	0.00226821	0.0271187	0.00180951	0.00539668	0.0229107	0.0629177	0.00597758	0.00552846	0.0306597	0.0120248	0.0010892	13.1414	5.59606	17.4812	0.000946402	0.072727	0.0421018	12.3911	0.00639302	7.50489	0.00241186	0.0299104	56.48496
693500	-500.751	-431.678	-69.073	0.00974035	0.00896522	0.00773198	0.00750636	0.0203353	0.0325139	0.00634538	0.0810972	0.00342181	0.0445973	0.0201937	0.00243392	0.0176417	0.00667741	2.75593	3.86765	4.36388	0.00325043	0.00878629	0.10805	6.26074	0.0319628	9.76185	0.000815459	0.0317651	27.46388
693600	-502.366	-432.366	-70.0003	0.00567835	0.000279003	0.00700438	0.00584577	0.0179454	0.00792957	0.01831	0.0762722	0.0501024	0.00190427	0.062261	0.00915179	0.0140397	0.00303004	3.84671	3.62466	2.8564	0.0335199	0.0115783	0.0276509	11.0812	0.00329196	10.213	0.066831	0.0557177	32.10026
693700	-493.652	-423.957	-69.6943	0.0299269	0.00141503	0.00632321	0.00415367	0.0218533	0.00263756	0.0152467	0.0335426	0.00454376	0.0274744	0.0320995	0.0063362	0.00359815	0.00325891	3.22347	1.58087	9.62626	0.00626577	0.0168401	0.0318449	8.37574	0.00037649	7.44611	0.0282903	0.0418468	30.57032
```
