## Supplementary material for "Integration of anatomy ontologies and evo-devo using structured Markov models suggests a new framework for modeling discrete phenotypic traits": Tail_L_50char_sw.log (part 3 of 3)

```
693800	-501.247	-430.595	-70.6517	0.00605933	0.0320434	0.0229379	0.0140941	0.0424578	0.00609245	0.00128817	0.00338127	0.00294004	0.00678005	0.0125847	0.0167046	0.0110035	0.0154399	0.904086	1.96848	6.60831	0.0272527	0.0482554	0.0222765	21.0768	0.00645345	4.34997	0.0437349	0.107883	35.3573
693900	-504.682	-432.829	-71.8531	0.0239899	0.00540622	0.0277526	0.000193082	0.0574077	0.0094462	0.0408732	0.0215917	0.00784515	0.0476185	0.0280249	0.00100762	0.00612476	0.0314144	5.86958	0.235821	9.58035	0.0135587	0.0401227	0.0288348	7.80319	0.0218107	17.3861	0.036581	0.0400112	41.36465
694000	-506.975	-429.296	-77.6786	0.000802025	0.0240038	0.013397	0.00724279	0.030365	0.0246634	0.00482996	0.00848011	0.0176192	0.0634042	0.0263833	0.0042341	0.0146695	0.00515079	11.1192	1.62895	8.21179	0.0215397	0.0297637	0.144208	26.8297	0.00200477	22.1874	0.0163884	0.0556775	70.4919
694100	-500.865	-429.122	-71.7422	0.0196899	0.0322686	0.0061058	0.00494943	0.0322382	0.0130661	0.0081687	0.0476913	0.00925729	0.0188469	0.00842425	0.0213275	0.00119396	0.0231025	3.32269	3.03751	17.379	0.00701538	0.0346479	0.060465	5.74274	0.0110138	10.9323	0.0127225	0.0234957	40.80986
694200	-502.07	-430.419	-71.6514	0.0416111	0.000718627	0.010205	0.00747515	0.0548631	0.0106015	0.00602749	0.00318242	0.0240123	0.0312941	0.00355945	0.00565973	0.0276175	0.00343087	2.22271	1.43469	7.99012	0.0208307	0.0306078	0.0102497	19.3704	0.0120083	8.98011	0.0530395	0.000803454	40.35583
694300	-506.03	-436.509	-69.521	0.00440528	0.0149929	0.033305	0.00889762	0.0171288	0.00526081	0.00656766	0.0232199	0.0534341	0.0814287	0.000270625	0.00348596	0.00627626	0.0767939	0.536841	4.20778	9.93698	0.0110407	0.0844699	0.063375	11.7196	0.0192271	2.75192	0.0316051	0.00587931	29.70416
694400	-502.885	-431.465	-71.4208	0.00539583	0.0391312	0.0181414	0.00878524	0.0184714	0.0859547	0.00244719	0.0226831	0.0135292	0.0192079	0.0212926	0.0123215	0.0019812	0.0297499	12.085	4.29284	8.23762	0.0210156	0.0283687	0.0327502	9.21803	0.0095214	4.95263	0.00186391	0.0242313	39.20299
694500	-504.272	-433.3	-70.9723	0.00613868	0.018942	0.0287723	7.81289e-05	0.0365097	0.0226823	0.0473544	0.0168334	0.000908089	0.0694937	0.0124615	0.0324812	0.0163262	0.000744759	16.4839	1.30217	8.78189	0.0303973	0.0593672	0.0649463	5.50565	0.00435607	4.38656	0.0248788	0.0063569	36.96024
694600	-501.727	-427.518	-74.2096	0.00406457	0.00671504	0.00683544	0.00531449	0.0184649	0.0271383	0.0371058	0.0123387	0.00015549	0.0241257	0.046915	0.00664308	0.0124126	0.0116869	1.52568	10.5354	16.5408	0.0106299	0.0933946	0.0345366	11.3633	0.00612835	12.7859	0.0223402	0.00867496	53.14679
694700	-503.927	-432.837	-71.0897	0.00436969	0.00261902	0.0133521	0.00311545	0.0150312	0.0285758	0.0634257	0.0338498	0.0170143	0.0536953	0.00215924	0.00756533	0.0112016	0.00852814	9.2841	0.7027	12.1816	0.0763191	0.0848135	0.0501612	7.59363	0.0171396	7.2388	0.0472054	0.00646658	37.54746
694800	-509.107	-436.37	-72.7368	0.00618296	0.0188921	0.0197785	0.0241037	0.00233891	0.00268477	0.0232541	0.00182545	0.083509	0.0504173	0.000932241	0.00682859	0.039007	0.0180288	7.31941	13.6919	4.43341	0.02104	0.064227	0.0393903	1.2705	0.00433393	18.5914	0.0236941	0.0261555	45.78323
694900	-504.774	-433.234	-71.5403	0.0351232	0.0126079	0.00061758	0.00815199	0.0388839	0.0184934	0.00488557	0.00166524	0.00075335	0.0666262	0.0172083	0.0627966	0.000491804	0.0322639	8.82991	3.2714	9.45115	0.0641228	0.0291736	0.0553596	10.6424	0.0140297	7.08023	0.0133924	0.0487142	39.80049
695000	-501.236	-429.532	-71.7039	0.0101606	0.0118408	0.0163194	0.00584244	0.0116507	0.0172644	0.00431649	1.95304e-05	0.00206404	0.00087526	0.00254737	0.0159138	0.0138311	0.00631139	3.14382	10.5299	2.57393	0.13648	0.017156	0.0783073	6.37272	0.0097506	17.6221	0.00679848	0.00862182	40.61856
695100	-500.666	-427.117	-73.5488	0.0162391	0.0113411	0.000780372	0.00587997	0.00612089	0.0528087	0.0205058	0.00122839	0.0767745	0.010837	0.00570677	0.00583135	0.00220549	0.00565369	9.01484	7.70776	18.42	0.0199542	0.0117519	0.0524125	6.39756	0.00968192	7.95425	0.0233833	0.00938381	49.84288
695200	-503.231	-433.557	-69.6744	0.0204711	0.0050694	0.0215515	0.0350455	0.00432358	0.00269027	0.0164985	0.0138595	0.00772129	0.022318	0.0115674	0.0185336	0.0564926	0.0197547	1.60351	2.11587	15.57	0.0252996	0.0335732	0.0928543	6.00591	0.000485842	4.73242	0.0307909	0.00450821	30.4711
695300	-502.492	-428.406	-74.0864	0.0151913	0.0244077	0.00562441	0.0114347	0.0465811	0.00974856	0.012511	0.00729349	0.033557	0.00874245	0.00319009	0.0110968	0.000121268	0.00078277	6.33494	8.79738	10.8029	0.0379808	0.0060474	0.0245506	14.1408	0.0325097	12.088	0.0727626	0.00278804	52.53087
695400	-499.75	-428.431	-71.3195	0.0123264	0.0353257	0.00621694	0.00714954	0.0106751	0.00316271	0.100173	0.00619248	0.0128015	0.0141376	0.00249281	0.000590702	0.00527407	0.00358358	3.2297	3.41376	4.51292	0.0226345	0.0166195	0.0223277	13.266	0.016762	13.9237	0.0428084	0.0090919	38.69647
695500	-504.731	-434.367	-70.3634	0.00126528	0.000461193	0.0232284	0.00623521	0.0497961	0.00801503	0.0120284	0.0758635	0.00792642	0.0484683	0.0447427	0.00195692	0.00331355	0.0164835	2.86664	1.07914	4.5882	0.0310363	0.0234738	0.0531187	16.2497	0.0159255	8.55183	0.0634608	0.0937152	33.91599
695600	-499.111	-427.655	-71.4558	0.00746575	0.024234	0.0076597	0.00259958	0.00175393	0.0113976	0.0196257	0.0125491	0.0398516	0.0310367	0.024612	0.00230226	0.0179602	0.00482613	0.880213	2.75501	21.3833	0.016388	0.071209	0.0176268	11.3921	0.0110258	2.58497	0.0400426	0.0184112	39.37814
695700	-500.173	-427.87	-72.3026	0.0042328	0.0172583	0.00395928	0.000396142	0.0599036	0.00222882	0.00984031	0.00656635	0.0546263	0.01554	0.000999957	0.009202	0.0191155	0.003385	9.77646	2.201	7.40611	0.0338733	0.018238	0.0175549	7.21183	0.0251916	16.6283	0.0116478	0.0743217	43.61178
695800	-501.09	-428.622	-72.4682	0.00667595	0.00506203	0.0145516	0.0105034	0.0750476	0.00201309	0.0159827	0.0256545	0.0111559	0.0564133	0.060911	0.0118375	0.00443512	0.00314703	3.14781	1.3369	20.0476	0.0128526	0.0450134	0.0334637	12.2801	0.00341324	7.20369	0.0205652	0.00517388	44.43996
695900	-497.662	-426.153	-71.5084	0.0326294	0.000866719	0.00817189	0.00141243	0.0444534	0.00553407	0.014107	0.000314944	0.00338331	0.0235544	0.0590201	0.0104954	0.00904401	0.0016225	8.63235	4.69638	9.96228	0.00149483	0.0138882	0.0388242	9.55482	0.0269622	6.46154	0.0211121	0.0168149	39.64107
696000	-506.729	-436.168	-70.5611	0.0222199	0.00945759	0.00288097	0.0236449	0.0141887	0.0134707	0.0392578	0.0164794	0.000975955	0.0367555	0.000981379	0.0137737	0.0428255	0.009837	16.392	1.16979	7.82715	0.157895	0.0417489	0.0599116	5.08682	0.00113976	3.88954	0.0129934	0.0185742	34.90429
696100	-498.825	-428.347	-70.4786	0.0116639	0.00252478	0.00236653	0.00479755	0.0193053	0.00488521	0.00710098	0.0191293	0.00201277	0.0994386	0.0119337	0.0250376	0.0197629	0.0176731	11.8743	4.06531	4.91865	0.0102903	0.0289893	0.0343747	9.827	0.0353527	3.43706	0.00699671	0.00588849	34.49182
696200	-506.594	-435.429	-71.165	0.0166226	0.016681	0.00449437	0.014653	0.0236467	0.0383244	0.0850713	0.0132657	0.0330183	0.00676584	0.00582212	0.0567315	0.0074212	0.00417783	8.76929	2.98016	12.3663	0.0527972	0.0308971	0.0287187	5.29594	0.00410734	8.03412	0.0315668	0.00323498	37.92385
696300	-505.729	-430.342	-75.3872	0.00302932	0.00542979	0.0175209	0.00268675	0.053652	0.0279989	0.0308954	0.0324574	0.0352121	0.00707236	0.00108988	0.007438	0.0188535	0.0272184	3.98114	2.68124	26.285	0.00674146	0.0272735	0.0665078	21.6331	0.0148093	3.95683	0.0444678	0.067401	59.03509
696400	-510.376	-436.392	-73.9839	0.0157038	0.00183208	0.0182649	0.0141046	0.0224063	0.000618941	0.0348117	0.0509344	0.0685634	0.0457113	0.0151433	0.0123621	0.0117693	0.00746182	3.76957	28.6375	4.80171	0.00574109	0.0365475	0.0560544	10.1559	0.0148979	4.04618	0.097043	0.0774843	52.01831
696500	-497.327	-428.921	-68.4056	0.0303625	0.00355975	0.0241165	0.000586351	0.00420899	0.0016378	0.0116112	0.0126773	0.00720198	0.0263302	0.00991923	0.0149029	0.0162325	0.00414818	3.53282	0.0196154	7.70279	0.0913152	0.0175167	0.0413616	9.77304	0.0276139	2.68219	0.0529465	0.0183106	24.12702
696600	-495.486	-425.122	-70.3645	0.00193573	0.0131412	0.0148584	0.0117541	0.0362522	0.00772729	0.00740387	0.00592883	0.00379121	0.0261118	0.0276559	0.0274093	0.00424158	0.00958182	2.38728	6.11576	11.0644	0.00233521	0.00533129	0.0217657	9.3301	0.0130591	4.74631	0.0236384	0.013823	33.92156
696700	-510.906	-438.329	-72.5778	0.00713661	0.00355691	0.0026211	0.0173918	0.0108693	0.0245411	0.0248844	0.00948925	0.007428	0.0509081	0.0436838	0.0389717	0.0195439	0.00569532	5.30878	4.81201	28.679	0.0101881	0.0264893	0.134692	2.12702	0.00746429	3.47018	0.0811493	0.0642644	44.98799
696800	-510.127	-439.325	-70.802	0.0303683	0.0287337	0.0284242	0.0102354	0.0801964	0.0318172	0.047674	0.0150736	0.0302536	0.0399226	0.0317181	0.00372997	0.0164773	0.0340333	3.73018	5.49902	12.5662	0.0455367	0.048371	0.0644311	8.54579	0.000625069	5.16359	0.00292197	0.0136697	36.10902
696900	-498.448	-428.185	-70.2629	0.00871103	0.00797776	0.0179302	0.0147271	0.0255496	0.0215263	0.0514717	0.0155404	0.021823	0.0233861	0.0106714	0.00064361	0.0143164	0.000953904	5.89704	2.1742	3.95384	0.0127645	0.0132775	0.0534614	12.4744	0.0162753	8.49578	0.0366085	0.0507508	33.41359
697000	-502.003	-431.132	-70.8702	0.00488653	0.00921723	0.00115906	0.0070626	0.0233006	0.00229797	0.0522517	0.0374942	0.0422536	0.0699492	0.00593562	0.00625538	0.0118399	0.00785927	0.156485	6.01747	13.1942	0.0172593	0.0178398	0.0933403	13.3218	0.00934133	3.2089	0.0420104	0.0896342	36.45007
697100	-509.076	-429.851	-79.2249	0.00876116	0.0153223	0.0159725	0.0043759	0.0365938	0.0485733	0.0183962	0.0060091	0.0495979	0.00754047	0.026329	0.0249764	0.0200028	0.00164444	11.332	3.86732	7.71728	0.012874	0.0290843	0.0802854	9.84979	0.00179968	45.0239	0.00123033	0.023678	78.22335
697200	-500.617	-427.815	-72.8016	0.017221	0.00471658	0.0142703	0.00656166	0.00539207	0.013423	0.00474593	0.00601314	0.00490781	0.0250616	0.00241334	0.0177892	0.00190486	0.0348798	18.0582	3.98562	6.50732	0.0862183	0.02608	0.0806768	10.6901	0.028784	6.44358	0.0235902	0.0174973	46.10691
697300	-510.097	-438.188	-71.9092	0.00723398	0.0143796	0.0183085	0.0302935	0.0216203	5.68175e-06	0.0186287	0.0183914	0.0600886	0.0184738	0.0266172	0.0398751	0.0125456	0.00510409	6.40408	7.35636	17.5734	0.0354095	0.0337878	0.0393661	6.01717	0.0162157	3.70897	0.147419	0.0209736	41.64477
697400	-505.933	-433.206	-72.7274	0.00536788	0.00946815	0.00997808	0.00431998	0.0282084	0.0268984	0.0758988	0.0557364	0.0147612	0.0345775	0.00838091	0.0159424	0.0108586	0.000583063	3.84348	15.7944	16.7659	0.0141137	0.01779	0.0424917	2.73277	0.0270912	6.17553	0.0147028	0.00648055	45.73581
697500	-497.178	-430.17	-67.0079	0.0249189	0.00158269	0.00367226	0.00699021	0.0256786	0.00492851	0.027843	0.0226669	0.0153266	0.0105847	0.0262473	0.0195654	0.0123136	0.00136016	1.93339	1.37836	3.4276	0.00185409	0.0238533	0.046007	4.0318	0.0113533	6.02483	0.0412898	0.0143536	17.13837
697600	-502.107	-428.645	-73.4621	0.0118539	0.00798172	0.0123443	0.0236181	0.0262902	0.0339909	0.0188014	0.0312167	0.00367102	0.0239242	0.00744412	0.0158843	0.0109604	0.00313987	17.8388	4.99589	0.754485	0.0028055	0.0377588	0.0795775	21.649	0.0162779	3.73878	0.0106645	0.0543011	49.4095
697700	-499.821	-430.2	-69.6204	0.0264423	0.00105889	0.0114696	0.0015406	0.00767796	0.00324481	0.0203554	0.0141876	0.00502083	0.0133329	0.0244047	0.0249944	0.0463045	0.00727072	3.7703	6.55132	2.06747	0.0182611	0.0403407	0.0696427	11.3971	0.0209199	6.02982	0.0191601	0.00953897	30.2012
697800	-509.273	-434.227	-75.0461	0.00234785	0.0346411	0.00535379	0.00184689	0.0732887	0.0461198	0.0584512	0.0791492	0.0284783	0.00682202	0.0113394	0.0136061	0.00142542	0.00705163	3.86067	3.71251	23.8496	0.030718	0.0533372	0.0508201	18.3341	0.0092003	6.98612	0.0457185	0.0270181	57.32966
697900	-493.657	-423.008	-70.6489	0.0112459	0.00388099	0.000122742	0.000534264	0.0169123	0.00387685	0.0249203	0.0353516	0.00428441	0.00225022	0.0039307	0.0105163	0.00160014	0.00723018	1.75597	3.21524	7.32902	0.00998619	0.025955	0.0737678	15.4715	0.00634952	7.20737	0.0901144	0.0315075	35.34348
698000	-508.01	-435.461	-72.5488	0.00073781	0.0105531	0.0387724	0.000452247	0.0203604	0.0456146	0.0327558	0.0157386	0.000540894	0.0161685	0.0345315	0.0367119	0.0181983	0.0392635	16.0725	4.28931	12.2366	0.0378532	0.0035265	0.0401927	5.74889	0.0149229	6.038	0.0229675	0.0276571	44.84284
698100	-494.82	-422.993	-71.8264	0.00398441	0.000158054	0.00411214	0.00904358	0.0260642	0.0204039	0.0113027	0.00220324	0.00526469	0.0076085	0.00363706	4.48198e-05	0.000754785	0.00429144	0.58276	2.27372	7.79044	0.000990581	0.0165879	0.106244	18.2803	0.0435051	11.9812	0.0360729	0.0205208	41.23119
698200	-504.654	-429.343	-75.3109	0.00583353	0.0142267	0.0556152	0.00592585	0.0319093	0.00548812	0.00474017	0.00118418	0.0283702	0.0141647	0.00135386	0.0520985	0.0230168	0.00663909	13.1962	4.47084	18.858	0.00876653	0.0248899	0.0613017	15.4419	0.00461326	6.27159	0.0138205	0.0507671	58.65333
698300	-500.061	-431.796	-68.2644	0.00109205	0.00713905	0.00660705	0.00669231	0.0340382	0.0337823	0.0314977	0.010762	0.0461576	0.0151273	0.025885	0.0252023	0.00239377	0.0119713	7.7862	1.68008	1.73751	0.0728845	0.0154313	0.0547485	6.29636	0.00549096	5.49213	0.0178428	0.00372812	23.42076
698400	-495.011	-421.364	-73.647	0.00329738	0.000863975	0.0293965	0.00408681	0.00330813	0.00626275	0.00208544	0.00992922	0.00380495	0.0399782	0.0016295	0.0153983	0.00253608	0.00403315	21.9356	9.32664	2.04233	0.0273293	0.0234406	0.0211172	10.4736	0.0217449	6.29601	0.00269401	0.0366757	50.33379
698500	-498.314	-425.395	-72.9194	0.0116549	0.0159202	0.00896849	0.000593626	0.00790959	0.00707126	0.0126286	0.00145562	0.00851445	0.0340772	0.0681224	0.00113357	0.00870299	0.00428851	6.21642	7.37577	9.87801	0.0329304	0.0252546	0.0580907	10.7901	0.018449	12.0797	0.00400907	0.0262783	46.69607
698600	-499.471	-425.568	-73.9025	0.00619942	0.000473595	0.00520362	0.0014864	0.0113631	0.00782001	0.0207194	0.0158516	0.00925937	0.00352757	0.0157431	0.000622036	0.0177664	0.0112929	7.15548	3.84626	3.2065	0.0263602	0.00424803	0.0563655	8.82499	0.0220354	28.2338	0.00883309	0.099468	51.61169
698700	-497.684	-428.761	-68.9234	0.0313258	0.00130056	0.0187549	0.0152307	0.0411878	0.00157572	0.029279	0.00765329	0.0297664	0.0212713	0.0213109	0.00763498	0.0086122	0.00944571	2.63522	1.11061	10.4092	0.0289031	0.0142087	0.0932699	8.41028	0.0113006	3.70704	0.0162491	0.0355721	26.71623
698800	-508.78	-432.932	-75.8475	0.0358712	0.00417133	0.00299581	0.0180108	0.0114211	0.0171904	0.000400319	0.00841472	0.0882184	0.0799883	0.0146002	0.0163475	0.00705267	0.0006998	11.1024	18.2417	9.64443	0.026262	0.0292933	0.0592721	16.6905	0.0101956	5.11021	0.102097	0.0148086	61.33656
698900	-495.404	-424.616	-70.7887	0.00898526	0.0124029	0.00452079	0.00240961	0.00077537	0.0134069	0.0215237	0.0090982	0.00418723	0.0226148	0.0149135	0.0127856	0.0105581	0.0062614	1.11981	3.14629	5.13222	0.049219	0.0403466	0.0623251	8.18374	0.00517246	18.1254	0.0124847	0.0211946	36.04266
699000	-506.266	-434.47	-71.7958	0.0012544	0.0228724	0.0106667	0.0101056	0.0421381	0.0101021	0.0145496	0.0038876	0.0442792	0.0269728	0.0593667	0.00462908	0.00411759	0.00459131	10.0122	9.47656	0.605261	0.0708128	0.0122654	0.0789662	7.42356	0.0614985	13.039	0.0134977	0.0251356	41.07819
699100	-508.396	-435.771	-72.6249	0.0200113	0.031506	0.00134633	0.031848	0.0375071	0.0309313	0.00639978	0.0390021	0.0369558	0.00562048	0.00328978	0.0350879	0.00573847	0.0091154	14.0624	0.764863	13.4494	0.0528063	0.0519159	0.0540266	12.8791	0.0425313	3.52757	0.0236598	0.0207591	45.22345
699200	-502.968	-431.438	-71.5291	0.00146119	0.0105949	0.01954	0.00565083	0.0520588	0.0522112	0.00936057	0.00103016	0.0171348	0.0184408	0.0069414	0.00208703	0.0261527	0.0154046	0.0898161	2.63113	25.1981	0.015366	0.0151427	0.0260684	8.11852	0.0234427	3.23177	0.131708	0.0254225	39.74457
699300	-507.774	-437.156	-70.6178	0.00114064	0.0405305	0.00803426	0.00239375	0.0235926	0.02398	0.0602017	0.0393619	0.0249105	0.0264118	0.000763487	0.0451931	0.00901161	0.00601228	9.63917	5.46766	0.34573	0.0437668	0.00754628	0.0675803	14.8288	0.00739957	4.29406	0.136118	0.0383945	35.1878
699400	-509.339	-439.112	-70.2265	0.0243804	0.00238249	0.0120579	0.0206932	0.00754372	0.000845207	0.0207054	0.00699943	0.0104298	0.0326413	0.0890459	0.0182231	0.000187813	0.00118489	3.73744	4.20288	5.1184	0.169482	0.0215063	0.0334495	17.348	0.0283715	2.24498	0.000842749	0.0787698	33.23146
699500	-503.342	-431.675	-71.6674	0.00794545	0.0354605	0.0114257	0.0262692	0.0274836	0.0150484	0.0612792	0.0737472	0.0198419	0.0174154	0.00210699	0.00222074	0.00201608	0.00604865	16.2929	0.861957	7.07234	0.0268601	0.00768776	0.0373112	9.38079	0.00648631	6.41513	0.0136796	0.0127129	40.43616
699600	-502.062	-426.123	-75.9389	0.00119413	0.0455321	0.0129898	0.00120675	0.0208453	0.0399412	0.00486111	0.0269538	0.0200872	0.0139313	0.00781107	0.00340297	0.0134944	0.0097175	19.7216	15.0961	0.0546173	0.000882091	0.0188932	0.0585771	15.8759	0.00102956	10.7151	0.0120517	0.0164943	61.79324
699700	-505.697	-436.053	-69.644	0.0316169	0.0122686	0.00272786	0.0348689	0.117665	0.00186741	0.0283514	0.000157934	0.0109691	0.0160639	0.0231109	0.00341881	0.00388691	0.0368705	4.02882	3.84564	1.96624	0.0542327	0.0423757	0.0131903	12.0255	0.00762816	7.95829	0.0205648	0.032924	30.3192
699800	-504.804	-433.36	-71.4446	0.00462138	0.00233156	0.0348982	0.00269324	0.00267626	0.00614977	0.0552255	0.0111169	0.0244692	0.0100055	0.0221872	0.0390213	0.00933741	5.17346e-05	26.8923	4.08692	2.28491	0.00615535	0.0573355	0.0660267	1.95365	0.0144388	3.68708	0.0237212	0.0244935	39.32182
699900	-497.56	-429.077	-68.483	0.0230908	0.0124247	0.00173408	0.011205	0.071102	0.00657377	0.00293818	0.00974074	0.0110432	0.0079573	0.0111277	0.0320695	0.0135519	0.00514708	3.1313	3.20988	3.70682	0.0171778	0.00800208	0.0460601	9.11007	0.0168181	4.97587	6.99456e-05	0.0721911	24.51397
700000	-507.196	-432.482	-74.7137	0.00513147	0.0420614	0.00143207	0.000124168	0.0286623	0.0529808	0.0454027	0.0228524	0.01231	0.0851772	0.0112774	0.0535795	0.000744982	0.0171061	4.69686	1.62767	14.6552	0.0213558	0.0137291	0.0400777	16.9703	0.00114515	17.2343	0.0155005	0.0123064	55.66731
700100	-493.41	-422.207	-71.203	0.0040543	0.000521615	0.0278	0.00687784	0.0125805	9.25097e-05	0.00519839	0.00702594	0.00416214	0.00403154	0.00426612	0.00751658	0.00558116	0.00374364	2.43106	9.81535	4.95839	0.0130781	0.0424747	0.0832117	10.7637	0.00198407	9.82616	0.0438061	0.0410764	38.11376
700200	-507.422	-436.611	-70.8119	0.00786566	0.0225965	0.00834791	0.0152763	0.0226511	0.0556104	0.0323796	0.0211047	0.0121458	0.0186139	0.0147159	0.0830037	0.0242639	0.0174237	3.36874	6.36175	1.85149	0.0234319	0.0376588	0.0525447	13.1273	0.00290581	10.9644	0.000142524	0.0119438	36.15834
700300	-499.683	-428.574	-71.1091	0.00535721	0.00703368	0.00184476	0.000293054	0.00685788	0.0336826	0.013589	0.000762481	0.0206825	0.0139974	0.0298321	0.00885937	0.000819678	0.0105361	9.66422	8.85781	5.25887	0.0809311	0.0109507	0.0420584	8.88004	0.0609452	4.56518	0.0489947	0.0205734	37.64473
700400	-500.781	-429.572	-71.2086	0.000312579	0.0382777	0.0222083	0.000187651	0.018153	0.00951415	0.0125407	0.00177785	0.0360493	0.0264984	0.00732671	0.0246743	0.0122176	0.0071612	4.98655	4.15509	3.70408	0.0486348	0.0426247	0.0250505	17.0575	0.00695667	7.82352	0.0660205	0.0092285	38.14214
700500	-503.276	-427.178	-76.0983	0.0126709	0.00968111	0.00238137	0.0130498	0.0702113	0.0140663	0.0106359	0.0045789	0.00983766	0.0142509	0.0178842	0.0355944	0.00145543	0.0186423	17.0946	5.24793	13.616	0.0152069	0.029295	0.0218971	20.2068	0.0198394	6.04409	0.0242438	0.0354867	62.59032
700600	-511.408	-440.121	-71.2876	0.00696821	0.0160221	0.0101274	0.0104821	0.0586131	0.0125801	0.103826	0.00301991	0.0629032	0.0167155	0.0268736	0.0106868	0.000945965	0.00578497	1.79185	7.69545	15.3609	0.112868	0.0345848	0.0247553	10.3209	0.0656396	2.74631	0.0216585	0.0163107	38.53677
700700	-497.521	-427.701	-69.8194	0.0275417	0.00873283	0.00373599	0.0109607	0.0137407	0.000778742	0.000555495	0.0134171	0.0208931	0.0151817	0.00410147	0.031539	0.0186644	0.0114524	2.30493	6.72191	8.14038	0.0306224	0.0223185	0.0739669	10.004	0.0123947	3.64176	0.0554566	0.00675508	31.19583
700800	-497.801	-426.495	-71.3061	0.00543453	0.00324692	3.03737e-05	0.0196191	0.0182735	0.00749865	0.00776021	0.056934	0.0182202	0.0513021	0.00722319	0.0184757	0.000382464	0.0158147	2.48993	8.32614	3.85547	0.0193292	0.0135386	0.0130993	16.3929	0.00285787	7.27771	0.00314875	0.00491117	38.6293
700900	-497.474	-425.106	-72.3683	0.00625386	0.00276584	0.00466653	0.00848643	0.00381204	0.0175791	0.0231441	0.0394566	0.00202127	0.0587589	0.000381674	0.0167769	0.00214003	0.00831484	2.20841	1.2247	9.87	0.0514567	0.0196121	0.0816904	27.4528	0.0305224	2.77792	0.0144905	0.0142545	43.94042
701000	-502.158	-432.02	-70.1375	0.00126555	0.011184	0.0135207	0.00515202	0.0163942	0.0120288	0.0151419	0.00794618	0.0783994	0.002406	0.0100065	0.0380441	0.0051491	0.0124302	9.15788	2.04825	11.8824	0.0574658	0.0526933	0.074562	6.65007	0.00832261	2.55473	0.0298793	0.0410507	32.78641
701100	-501.348	-428.711	-72.6375	0.00307304	0.00517359	0.0162372	0.00569779	0.0744868	0.000835609	0.0228407	0.00172499	0.00109191	0.0383753	0.0012136	0.000294752	0.00303731	0.0221587	3.17973	11.0267	11.0454	0.0612825	0.0341976	0.144102	13.8453	0.0351036	5.68634	0.0131674	0.0187634	45.28629
701200	-497.854	-427.736	-70.1184	0.0233486	0.00460166	0.00931485	0.0268331	0.052303	0.00818818	0.00617181	0.0337343	0.00768295	0.00686684	0.0188788	0.0282325	0.0114628	0.0190613	4.84889	2.97916	9.70125	9.58715e-05	0.0202652	0.0493405	10.5059	0.000917946	4.28473	0.0208367	0.0228121	32.69085
701300	-510.618	-440.955	-69.6631	0.0163592	0.0427112	0.0188149	0.0438809	0.024088	0.0264444	0.0196594	0.000248397	0.0218615	0.0258332	0.0338294	0.0706823	0.0104979	0.0133405	6.00273	2.71891	3.70454	0.0215536	0.0226609	0.0141417	6.40773	0.015638	11.078	0.0500268	0.0102655	30.41444
701400	-513.179	-435.869	-77.3097	0.0104244	0.00363149	0.00267518	0.0200426	0.041377	0.00480003	0.00584768	0.0115608	0.0259392	0.00314887	0.0530231	0.00539985	0.0518222	0.017906	16.8645	21.0312	7.23103	0.133491	0.0146153	0.0544606	19.4252	0.0044809	3.54088	0.0743728	0.0155365	68.64732
701500	-498.232	-427.327	-70.9051	0.00359414	0.0106655	0.000683514	0.0150408	0.0351471	0.0222884	0.00221638	0.00689662	0.0113102	0.0319835	0.0249964	0.00810438	0.0526067	0.00553777	7.6148	4.54962	9.62364	0.00362557	0.0754864	0.0472059	10.8792	0.00246785	3.57288	0.000250182	0.024407	36.62465
701600	-502.553	-434.716	-67.8378	0.00517962	0.0314133	0.00249021	0.00113571	0.00546823	0.0207077	0.0928521	0.0538615	0.00455511	0.00695236	0.0142465	0.00193821	0.00104187	0.00344075	0.180643	4.94261	2.26029	0.0604695	0.00893353	0.0697074	7.95792	0.0348095	5.52002	0.00656384	0.000627059	21.28786
701700	-501.273	-431.522	-69.7515	0.0013843	0.0231772	0.00416671	0.0262097	0.0163859	0.0379055	0.012823	0.00197194	0.0351957	0.0663779	0.000580333	0.0400179	0.0131009	0.00347747	5.5491	5.37571	3.00456	0.0318803	0.0257424	0.0827087	8.4015	0.0189254	8.03423	0.0155751	0.0339764	30.85669
701800	-503.259	-431.629	-71.6301	0.0168101	0.009195	0.00342491	0.00291609	0.00759689	0.0455305	0.0365253	0.0502148	0.0128639	0.0222089	0.0237434	0.000461836	0.0147929	0.0136074	9.65208	4.16084	2.1878	0.00466101	0.029139	0.132332	12.2898	0.0298855	11.4614	0.0256073	0.0158211	40.24931
701900	-495.833	-424.684	-71.1497	0.0187209	0.000414445	0.000183198	0.0265933	0.0383238	0.0143601	0.0110788	0.00920019	0.00872227	0.0274173	0.000223706	0.000366047	0.0186797	0.00680055	6.27614	1.62841	9.79539	0.0131527	0.0477584	0.0500449	9.64434	0.00461923	10.1903	0.0077465	0.00866931	37.84762
702000	-499.994	-430.662	-69.3319	0.007887	0.00606243	0.0629315	0.000723702	0.00299803	0.0157188	0.00672802	0.00134947	0.00198433	0.00401996	0.00121537	0.0184602	0.00555833	0.00107057	8.62401	0.828603	5.96945	0.0806746	0.00193868	0.101213	4.02867	0.0208165	8.94034	0.016717	0.0092276	28.75836
702100	-505.44	-432.061	-73.3788	0.00618207	0.0154282	0.00921033	0.00517151	0.123347	0.0176673	0.00133001	0.0978015	0.0131004	0.0127892	0.0251473	0.00504517	0.00878788	0.000615495	5.17461	2.83588	24.7904	0.00458994	0.0370113	0.0650348	9.99068	0.00966388	5.64054	0.0766111	0.0261869	48.99286
702200	-497.864	-426.968	-70.8954	0.00797623	0.00562597	0.00780495	0.007846	0.0268708	0.0136077	0.00933076	0.0298155	0.0236089	0.0437349	0.0103822	0.00579641	0.00128896	0.017549	7.66478	1.97499	4.67274	0.0153121	0.0701331	0.0474626	12.3674	0.0221684	9.48499	0.0365199	0.0079935	36.57577
702300	-498.987	-428.846	-70.141	0.0130276	0.0113143	0.000132754	0.0428605	0.0270291	0.00261394	0.0057748	0.0336791	0.0345596	0.00169752	0.00864415	0.0112988	0.0159853	0.00653722	2.28602	0.389538	17.2011	0.00709227	0.0423662	0.0535343	8.95414	0.0006078	3.52684	0.0613945	0.0660869	32.80386
702400	-505.399	-436.197	-69.202	0.0117735	0.00547315	0.00956066	0.00306181	0.0214203	0.0133823	0.143855	0.00443427	0.0308758	0.0273418	0.0184231	0.0324626	0.0171579	0.00863728	3.44706	8.12391	4.35503	0.0355502	0.036397	0.0374494	7.37908	0.0295783	4.24524	0.013797	0.0582693	28.10923
702500	-498.053	-428.945	-69.1081	0.00240358	0.00796947	0.00884562	0.00945075	0.0137255	0.0300326	0.0345702	0.0093853	0.00237562	0.0661858	0.0138487	0.0312154	0.0266418	0.0035669	1.12687	4.05649	9.45204	0.013647	0.023665	0.0698767	9.43973	0.0185011	3.1162	0.0228856	0.0392492	27.63937
702600	-502.061	-430.012	-72.0495	0.0032641	0.0106278	0.0125335	0.0250615	0.00405992	0.0366295	0.0075289	0.0153082	0.0329137	0.0144774	0.0415798	0.0257684	0.000193303	0.00519279	3.13664	3.16583	16.7081	0.0782743	0.0286645	0.0414925	11.0703	0.0146702	7.81504	0.00869452	0.043677	42.34655
702700	-494.281	-424.341	-69.9398	0.00897382	0.0182682	0.00592154	0.0154753	0.0154849	0.0107822	0.00874304	0.0433438	0.022591	0.00657951	0.00243996	0.0181326	0.000186588	0.000309434	0.083296	5.08355	10.3912	0.0153501	0.0293936	0.0618446	9.57435	0.000416961	6.31747	0.00967935	0.0543016	31.79812
702800	-499.43	-427.384	-72.0466	0.0208008	0.000611295	0.00361809	0.0151108	0.00699091	0.0192545	0.0334084	0.0442332	0.0121512	0.00110972	0.00680951	0.00542531	0.00838996	0.0178796	1.85029	2.76774	16.4473	0.0114917	0.00650949	0.0337661	9.96278	0.000704114	10.9549	0.023906	0.0769029	42.33208
702900	-504.786	-434.992	-69.7937	0.040553	0.00644609	0.0144195	0.0164418	0.00488562	0.0117665	0.0607879	0.000588397	0.0474641	0.00101004	0.00224439	0.0153593	0.0219782	0.0258497	2.0752	6.76677	5.67723	0.0646381	0.00207129	0.0201037	8.74074	0.0039927	7.38534	0.0345388	0.0272235	31.06764
703000	-502.241	-431.459	-70.7811	0.026963	0.00969284	0.00370705	0.00529081	0.10387	0.0035649	0.000475738	0.00930993	0.0194472	0.00867455	0.0275833	0.00892609	0.0274453	0.0110898	6.30345	3.14558	2.0714	0.0199408	0.0700207	0.0623921	13.774	0.00160949	10.1883	0.0501697	0.0518323	36.00466
703100	-500.62	-433.151	-67.469	0.00709136	0.00562221	0.0231829	0.0210495	0.023932	0.0187576	0.00839555	0.00649892	0.000637766	0.0613859	0.0172254	0.00496608	0.0182417	0.0113832	1.93919	3.30159	6.92675	0.0828324	0.0219147	0.0259948	1.33243	0.00583437	5.48518	0.0104541	0.0836543	19.4442
703200	-499.511	-430.938	-68.5739	0.013856	0.0149816	0.0165692	0.0119409	0.029895	0.0124575	0.0169819	0.0167412	0.00292108	0.00721139	0.00133142	0.0010669	0.0219122	0.0110495	2.80872	0.760119	10.2144	0.0186798	0.00836704	0.0934019	7.67475	0.0206872	3.05244	0.132971	0.00498087	24.96843
703300	-496.847	-428.428	-68.4189	0.0296599	0.00296979	0.00120909	0.00307519	0.0745081	0.000227417	0.00410022	0.0350891	0.00792975	0.0153333	0.00511403	0.0531785	0.0138741	0.00597794	1.68904	1.46801	10.9008	0.03378	0.00642953	0.0283864	7.07649	0.00700323	2.6717	0.0191738	0.0405855	24.19364
703400	-510.354	-440.602	-69.7517	0.00535671	0.0233946	0.0708005	0.0124181	0.0230025	0.0148952	0.00857685	0.0189681	0.0137756	0.0197919	0.0328423	0.00897263	0.0188501	0.0107028	3.98568	7.32512	9.40994	0.0746975	0.0877325	0.0575161	5.59026	0.00465388	3.93012	0.103379	0.00629686	30.85773
703500	-507.943	-437.653	-70.2899	0.00529998	0.0176794	0.000506541	0.0181714	0.0105649	0.0193522	0.0791595	0.039758	0.0337538	0.0198768	0.0178543	0.00484838	0.0137052	0.00154309	9.65979	4.67647	6.73222	0.116462	0.104743	0.0459956	6.84519	0.025345	4.98689	0.0178781	0.0556476	33.54871
703600	-497.628	-427.59	-70.0377	0.00560561	0.00205172	0.00935895	8.16849e-05	0.0437132	0.0203159	0.00441216	0.00690273	0.0157288	0.00789132	0.00374922	0.0178591	0.0589392	0.00283955	4.89872	7.37049	1.55537	0.014534	0.0020749	0.0631994	11.6803	0.0129334	6.45747	0.0218073	0.0109098	32.28726
703700	-495.698	-422.582	-73.1153	0.00306687	0.00127931	0.0338681	0.00127936	0.00232183	0.0068244	0.00287045	0.00664124	0.016913	0.0121426	0.00104147	0.0245156	0.00477654	0.00375486	0.556766	3.46301	5.73784	0.031511	0.00889385	0.021942	17.4723	0.000659466	20.2228	0.0245135	0.0138616	47.67535
703800	-508.469	-439.224	-69.2449	0.0109511	0.033362	0.0120604	0.032077	0.0155114	0.00276584	0.0125282	0.0122166	0.0321582	0.00301832	0.00137417	0.0119765	0.00749075	0.0356415	0.00150982	2.6266	11.9935	0.0716878	0.0524041	0.183206	11.0103	0.0475498	2.03476	0.0201446	0.0584967	28.32329
703900	-509.272	-435.376	-73.896	0.0167783	0.00680103	0.00477253	0.000199498	0.159547	0.0235413	0.0152861	0.00481452	0.0336124	0.0101223	0.0145662	0.0166751	0.0349646	0.00684217	6.34638	7.69311	0.332347	0.0294586	0.0118779	0.0878673	34.1678	0.0102975	2.5048	0.015025	0.0314758	51.57897
704000	-510.681	-439.461	-71.2207	0.0348853	0.0210794	0.00327491	0.00230627	0.00452809	0.0275135	0.0216887	0.116761	0.00191997	0.0172529	0.0364483	0.0121737	0.0413363	0.0114284	5.52506	0.568613	6.67683	0.0255298	0.0475617	0.0710945	10.4647	0.00424754	14.3149	0.0293801	0.122226	38.20272
704100	-496.687	-425.642	-71.0447	0.00323051	0.00658184	0.000707466	0.0080892	0.00419044	0.00744516	0.00923103	0.0162867	0.0028026	0.0060748	0.0105896	0.0301755	0.0167593	0.00930226	1.8924	14.593	9.44402	0.0262677	0.030435	0.0344743	5.58874	0.0235399	5.46916	0.0333466	0.0558598	37.32271
704200	-500.806	-430.06	-70.7459	0.0108019	0.0131119	0.0112784	0.0395957	0.0016883	0.00202944	0.0099999	0.031496	7.94739e-05	0.079987	0.00590643	0.0170037	0.00512524	0.00490229	9.07797	0.70755	7.79951	0.0420207	0.0144131	0.0424037	7.80405	0.013376	9.98795	0.00736097	0.0991182	35.82873
704300	-510.672	-435.793	-74.8788	0.00999977	0.00756453	0.0151244	0.0116522	0.0371004	0.127044	0.019619	0.0113517	0.0238741	0.0203806	0.000992652	0.00156149	0.0653089	0.00285062	0.924347	3.44252	19.7339	0.00375794	0.00231976	0.0363206	16.4435	0.000158986	15.4619	0.0216498	0.0683558	56.49309
704400	-506.333	-431.734	-74.5986	0.0382325	0.000552557	0.0157636	0.00772824	0.0108361	0.00568231	0.0283665	0.00333472	0.0462195	0.0192157	0.0152139	0.0396196	0.00420075	0.00380192	9.27945	0.249529	27.5701	0.0438	0.0229274	0.0685893	8.28898	0.00500456	9.19064	0.0408895	0.0933739	55.09207
704500	-506.43	-436.003	-70.4277	0.00162939	0.0250245	0.00241899	0.0289376	0.0457798	0.037482	0.0680554	0.0631606	0.0141372	0.0157931	0.00101202	0.00321643	0.00910121	0.0141116	8.92558	0.792508	7.21712	0.0335261	0.00120802	0.00654502	12.7983	0.0129481	4.02494	0.0509023	0.0438608	34.23726
704600	-514.207	-441.223	-72.9842	0.00235208	0.0500962	0.0016394	0.00258675	0.0821169	0.098432	0.01193	0.0818911	0.00057844	0.00689102	0.013502	0.0201499	0.014002	0.00392377	4.79207	15.5175	3.51898	0.0743094	0.0534411	0.148575	17.7555	0.014632	4.68366	0.0442167	0.0267785	47.01975
704700	-496.229	-427.011	-69.2176	0.0218828	0.00233983	0.00034105	0.00642334	0.0431495	0.0191633	0.059528	0.000705953	0.0422243	0.00839293	0.000404014	0.00661264	0.0047013	0.00602483	5.84895	6.2985	2.83973	0.0057257	0.0462572	0.0525048	7.40357	0.00544162	5.39655	0.0382775	0.0296816	28.18708
704800	-500.873	-430.157	-70.7156	0.00063304	0.00725143	0.00498981	0.0176091	0.012086	0.0272981	0.0310318	0.0483482	0.0501787	0.0155803	0.01953	0.0186567	0.0146819	0.0062158	3.43248	1.91393	4.84866	0.0080276	0.0639308	0.0302566	16.6078	0.0125947	8.4417	0.00595789	0.0373409	35.67677
704900	-496.887	-422.499	-74.3882	0.0024073	0.00449217	0.0144051	0.00340852	0.0120011	0.0193417	0.00916626	0.0299607	0.0329729	0.000247868	0.00111705	0.010964	0.0136596	0.00406922	1.61261	2.07205	26.9254	0.00489545	0.0350758	0.0411248	19.2079	0.0165402	3.91182	0.0317347	0.0227178	54.04004
705000	-493.707	-423.229	-70.478	0.00141151	0.00520126	0.0039319	0.000674447	0.0324728	0.00346197	0.0576335	0.0115726	0.0036673	0.0442727	0.0202196	0.00903581	0.00769586	0.00501918	1.40794	2.46408	8.33916	0.0303897	0.027435	0.0344977	14.1598	0.0104682	7.79725	0.00145817	0.0100031	34.48875
705100	-505.075	-433.914	-71.1609	0.00278465	0.00594281	0.0251492	0.00458665	0.101241	0.00365799	0.0152497	0.0166784	0.000944479	0.00180713	0.00588581	0.00459443	0.0168078	0.0151335	4.7484	12.3022	1.12938	0.047166	0.0537963	0.175333	8.92103	0.0110238	10.2109	0.0387592	0.0451214	37.90358
705200	-500.285	-428.572	-71.7131	0.00849935	0.0177899	0.00123056	0.0345935	0.009917	0.00738063	0.0284767	0.0175241	0.00461494	0.0290088	0.00862766	0.00830819	0.00627861	0.00665439	9.29941	5.82316	2.3944	0.0357596	0.0657811	0.0365939	19.4027	0.00526718	3.31967	0.0621512	0.0308154	40.66457
705300	-495.453	-425.144	-70.3088	0.00236324	0.00214214	0.000686662	0.000315814	0.0177801	0.0424324	0.00942901	0.00925491	0.0655054	0.0150027	0.00582087	0.00750136	0.000415854	0.0173594	9.4178	1.13254	2.83439	0.0368398	0.0122433	0.0928553	12.5369	0.00483373	7.34548	0.00173771	0.0312089	33.64282
705400	-498.219	-429.055	-69.1642	0.00881888	0.00310693	0.000824393	0.0139467	0.0152149	0.0224446	0.0252722	0.0112117	0.0358784	0.00942846	0.00194779	0.014846	0.000474637	0.0024559	1.41106	5.47885	13.553	0.00521496	0.0161804	0.0259025	5.49439	0.00595357	1.68095	0.070474	0.0122427	27.92013
705500	-503.364	-429.613	-73.7509	0.0108543	0.0464389	0.00258788	0.00361882	0.00737542	0.0356565	0.0512104	0.00104795	0.0142064	0.00691479	0.0111943	0.022993	0.00138226	0.0122959	30.673	3.21006	0.228038	0.018629	0.0436001	0.0452064	6.827	0.00802406	9.52129	0.00976669	0.0408836	50.85327
705600	-500.118	-424.784	-75.334	0.00488247	0.0193169	0.0138276	0.00449203	0.00213581	0.0165796	0.0143262	0.00772833	0.0115233	0.00212147	0.0031084	0.0055767	0.00227698	0.00354802	19.8081	4.63532	12.187	0.103668	0.0209122	0.028171	14.0099	0.0262359	7.81605	0.0043966	0.0179313	58.76917
705700	-505	-430.882	-74.1183	0.0268057	0.0164937	0.0122769	0.0140674	0.00147202	0.0300338	0.00554038	0.0067404	0.000832336	0.0359952	0.0526174	0.00636852	0.00461658	0.010532	4.34702	6.46875	10.8373	0.0374636	0.0315134	0.0423559	19.5196	0.0104464	11.0499	0.0919412	0.0299713	52.69071
705800	-500.032	-425.169	-74.8631	0.0295826	0.00592166	0.0112163	0.00390742	0.0378606	0.00276998	0.0185297	0.00734153	0.00619892	0.0164994	0.0101378	0.0156495	0.00457998	0.0152152	7.34026	28.5283	6.77493	0.0010206	0.0500813	0.0199874	8.97187	0.0041984	4.47705	0.00363407	0.0577798	56.41453
705900	-515.864	-441.259	-74.605	0.00515443	0.0616128	0.000210971	0.00450494	0.0237283	0.0771635	0.00311318	0.00327589	0.0451724	0.0341056	0.0090921	0.00278495	0.0372114	0.0570992	14.3163	2.96995	5.51744	0.0165723	0.0389945	0.161321	26.4704	0.0245389	5.18256	0.0464832	0.0151821	55.12404
706000	-502.193	-428.944	-73.2493	7.9058e-05	0.0114209	0.00822768	0.0219186	0.00163483	0.104701	0.00246515	0.00481269	0.000803179	0.0233325	0.00530608	0.0242684	0.0110036	0.00569285	4.42625	1.50395	27.6759	0.0575249	0.0313094	0.0691364	5.7797	0.000121833	8.52194	0.0293436	0.0247617	48.34555
706100	-499.529	-431.486	-68.043	0.00114973	0.00127813	0.0161001	0.00308262	0.131828	0.0304453	0.00974062	0.020465	0.00819548	0.0175292	0.00311672	0.0267805	0.00575576	0.00280477	2.25658	0.255195	5.73097	0.0301753	0.0468696	0.0935474	8.55591	0.00355447	4.99914	0.0580081	0.0059916	22.31421
706200	-492.072	-424.708	-67.3641	0.0117297	0.00846082	0.0106006	0.00419612	0.0123573	0.00487403	0.00252576	0.00811098	0.035507	0.024449	0.00717942	0.00311098	0.00305735	0.00910097	2.14962	1.76409	4.96367	0.0144044	0.0406505	0.0126679	6.26407	0.0162077	3.50099	0.0102365	0.0375051	18.91937
706300	-499.752	-428.008	-71.7437	0.0135393	0.00347231	0.00852712	0.00988535	0.124469	0.0270878	0.0227445	0.00142851	0.00522833	0.0459744	0.0174354	0.0135074	0.0158439	0.0065098	7.53582	3.39102	7.18777	0.00378514	0.0345193	0.0454878	9.92758	0.00224209	12.3444	0.0172068	0.0119689	40.81744
706400	-506.33	-436.18	-70.1506	0.00363278	0.00930477	0.0107362	0.0134575	0.0278541	0.00500683	0.0864744	0.0236023	0.0172873	0.132281	0.00201904	0.00914442	0.0163795	0.00433231	4.19753	3.08563	5.1471	0.0230189	0.05295	0.0227872	8.88131	0.0253129	10.9346	0.0694366	0.0509074	32.85213
706500	-507.556	-431.982	-75.574	0.00260052	3.1508e-05	0.022589	0.00142794	0.0637499	0.0487595	0.0108187	0.0920242	0.00087575	0.0368461	0.0134241	0.0164225	0.0179009	0.00895637	6.90319	15.1825	10.7967	0.0196798	0.0217104	0.0176462	16.6165	0.0213797	9.97188	0.0221663	0.0591751	59.96903
706600	-505.783	-436.254	-69.5289	0.00993107	0.0201916	0.0198955	0.00137061	0.00408413	0.0170913	0.00179829	0.0507989	0.0201366	0.00523287	0.0169279	0.0139155	0.00310994	0.0435669	5.57663	5.69302	5.52137	0.0192277	0.074138	0.0427487	7.97761	0.0705329	4.47804	0.0589452	0.00338227	29.7437
706700	-501.408	-426.301	-75.1077	0.00010482	0.0105468	0.00257654	0.0104655	0.0285022	0.00175804	0.00225988	0.0304875	0.00263972	0.00825339	0.0149882	0.015088	0.0117963	0.00906714	8.76279	6.90861	5.99751	0.0376332	0.0844525	0.0299066	11.2473	0.00866676	24.3591	0.0514755	0.00151206	57.6375
706800	-498.176	-424.675	-73.5003	0.00791205	0.00105948	0.0100776	0.0115633	0.0206753	0.0122573	0.00104714	0.0213793	0.0112984	0.0140002	0.00939396	0.0252485	0.00222231	0.01315	13.3525	2.4386	11.4362	0.0104935	0.0702236	0.0536559	15.9498	0.00288363	6.03049	0.0585011	0.0356783	49.60034
706900	-505.951	-434.13	-71.8213	0.00464877	0.00876591	0.0017159	0.00666449	0.00703785	0.0263243	0.0355587	0.0639986	0.088075	0.0093393	0.0167379	0.019147	0.0142765	0.00440526	14.8498	1.3345	12.6843	0.00640681	0.0203175	0.0149391	9.00034	0.0365009	2.89536	0.040152	0.0161744	41.20546
707000	-505.322	-433.679	-71.6431	0.0287482	0.0151177	0.0375167	0.0101592	0.0229938	0.00467166	0.02498	0.0458881	0.0491039	0.00398795	0.019972	0.00585677	0.0229864	0.000386857	3.96064	0.732934	12.0476	0.0666086	0.0110283	0.0240148	15.7923	0.0111964	7.35623	0.00440685	0.0153	40.31465
707100	-497.239	-425.324	-71.9151	0.0101229	0.00921675	0.00277646	0.00816584	0.0518169	0.000207568	0.00181278	0.00389446	0.00272738	0.105165	0.0116683	0.00915031	0.0202592	0.00136318	8.27145	8.03431	3.32053	0.0154805	0.0174283	0.0472013	11.4966	0.0233729	10.1635	0.00984573	0.0365819	41.67466
707200	-507.117	-438.384	-68.7329	0.00701751	0.000413433	0.0180041	0.0220793	0.0995121	0.0438299	0.017352	0.000139159	0.0403173	0.0088674	0.0204971	0.0363267	0.0361603	0.00192381	3.3267	2.31371	6.5838	0.0539428	0.0182865	0.04594	6.19013	0.0387625	6.77401	0.00504286	0.06057	25.76335
707300	-500.997	-430.737	-70.2599	0.0253585	0.0116971	0.00882716	0.00154489	0.023259	0.0493023	0.0139969	0.00203169	0.0076955	0.0464254	0.000913831	0.0194137	0.0254165	0.0228654	0.406676	4.90625	11.1022	0.00937194	0.00450852	0.0476023	8.85582	0.0168753	7.70096	0.0504562	0.0390316	33.39845
707400	-503.465	-431.112	-72.3529	0.0157699	0.00250063	0.00631293	0.00196913	0.0249996	0.00934815	0.0196498	0.0332244	0.0500563	0.0316151	0.0185647	0.0131859	0.0131256	0.00511004	16.6877	5.41531	7.1034	0.0513836	0.00985698	0.0947353	10.8204	0.0274302	3.32843	0.0271292	0.0522014	43.86341
707500	-502.795	-429.432	-73.3635	0.0214416	0.0149034	0.00259273	0.00648313	0.01553	0.00477391	0.0125299	0.0130844	0.050022	0.00521916	0.0150368	0.0210445	0.042281	0.0110983	17.9947	14.9435	0.73398	0.00174792	0.0430993	0.0586342	7.21697	0.00170435	7.66076	0.00139415	0.0238913	48.91636
707600	-516.657	-442.399	-74.2588	0.0147668	0.00982947	0.00687624	0.0223484	0.0192754	0.00365123	0.262154	0.0119679	0.0318306	0.0369618	0.0278414	0.0346217	0.00115624	0.000826472	5.63159	16.2702	1.96075	0.0468973	0.143941	0.00527107	14.8759	0.00391172	13.9109	0.00534046	0.0540116	53.3928
707700	-505.692	-433.876	-71.8159	0.00808562	0.00241656	0.0272678	0.00835919	0.0910563	0.0411854	0.00534671	0.0572081	0.0332844	0.0163499	0.020171	0.00811755	0.0398935	0.0069102	8.92841	2.81424	13.0227	0.0125301	0.0438668	0.036597	10.5551	0.00510675	5.34117	0.0400023	0.0131059	41.17849
707800	-498.149	-428.317	-69.8316	0.00750671	0.00171722	0.0126384	0.00345783	0.0675635	0.0154707	0.00763043	0.0190511	0.0663766	0.00260667	0.00213731	0.0178473	0.00194762	0.00868216	2.1133	1.64596	10.8508	0.0181865	0.0299174	0.135974	7.34332	0.0040773	8.85032	0.016784	0.0136419	31.2569
707900	-498.396	-427.841	-70.5542	0.00173394	8.15063e-05	0.011255	0.00375298	0.0321967	0.00701244	0.00825197	0.00835247	0.0119967	0.000165057	0.0441989	0.00592743	0.0151283	0.00162663	2.04703	12.2104	5.66459	0.00524941	0.0162467	0.044617	11.011	0.0661582	3.56135	0.0619141	0.0297122	34.86997
708000	-503.079	-429.563	-73.5163	0.0108699	0.00475997	0.00547011	0.0160669	0.0262595	0.00145024	0.0113473	0.0243693	0.0534915	0.0496406	0.0291928	0.00712058	0.00155529	0.0129837	10.6705	7.1856	0.458153	0.0189719	0.024972	0.120479	25.7301	0.00600409	5.14617	0.0547951	0.0101892	49.68047
708100	-506.847	-436.591	-70.256	0.0277482	0.0253743	0.00160211	0.00268208	0.00688132	0.00350554	0.014875	0.0275872	0.0128522	0.00373515	0.00292652	0.045602	0.00117291	0.00256511	0.658782	2.4274	8.02422	0.0222757	0.0063156	0.0822926	10.132	0.064561	11.5807	0.169663	0.0316071	33.37894
708200	-508.481	-432.299	-76.1824	0.0278799	0.00848888	0.00729451	0.0169785	0.00729537	0.0083301	0.00555673	0.0327191	0.0080834	0.0112029	0.0189121	0.0017993	0.0283291	0.073174	2.6998	18.8734	8.35716	0.0127588	0.0197945	0.0370529	9.84899	0.0110169	22.8778	0.0132993	0.00384504	63.01095
708300	-502.158	-431.404	-70.7533	0.00367014	0.0021627	0.0223742	0.00332563	0.0168472	0.00508579	0.0130945	0.0577559	0.0200966	0.121836	0.00173415	0.00445986	0.00436862	0.000639219	0.829226	2.98973	10.0193	0.0498662	0.0946918	0.0223243	16.7271	0.0104531	4.74519	0.0496211	0.0502926	35.86525
708400	-503.619	-433.46	-70.1583	0.00065758	0.0515238	0.00999429	0.0116902	0.00415916	0.00161871	0.0446986	0.00106109	0.00927147	0.0101879	0.0241703	0.0108334	0.00379765	0.0182987	2.57833	8.07862	12.613	0.0277173	0.0721663	0.0923967	5.05716	5.7117e-05	4.04232	0.0315662	0.0952635	32.89057
708500	-508.787	-432.807	-75.9802	0.0172216	0.00187594	0.000466016	0.0158823	0.0451751	0.0408425	0.0132184	0.0228733	0.0241864	0.0330178	0.000977861	0.0286649	0.00768689	0.00460103	27.4112	2.55085	5.52198	0.00814325	0.0244735	0.159899	7.04197	0.0575916	18.9347	0.00503916	0.0273267	61.9999
708600	-512.609	-440.084	-72.5247	0.00661534	0.00661953	0.0653357	0.0238597	0.0452444	0.0524047	0.00369107	0.000612772	0.026081	0.0917351	0.00941002	0.0462111	0.0136851	0.00606586	9.46322	11.5552	3.91968	0.0639733	5.05229e-05	0.0202372	8.91976	0.0375331	10.3083	0.0153808	0.0217947	44.72274
708700	-499.554	-427.033	-72.521	0.00959888	0.00210756	0.00368347	0.000374437	0.0282056	0.00459528	0.0109119	0.00162097	0.00516172	0.0629626	0.000696794	0.064839	0.00383122	0.0287169	7.06593	0.986953	16.5011	0.016778	0.0661434	0.0830908	14.696	0.000807584	5.00003	0.0350148	0.0246836	44.70387
708800	-508.618	-434.317	-74.3012	0.00823256	0.0484486	0.00528433	0.00220803	0.0256259	0.00732706	0.00216373	0.0563924	0.120903	0.0133838	0.00513722	0.00332327	0.00126836	0.0098296	5.46844	2.04209	6.6106	0.0600651	0.00827581	0.0282247	17.3824	0.043809	21.6025	0.0189267	0.0301147	53.60496
708900	-509.872	-434.852	-75.0206	0.00402283	0.00567705	0.00148168	0.000455869	0.114152	0.0179302	0.00805274	0.0203139	0.00277822	0.0906278	0.00423007	0.0142797	0.016333	0.00592237	0.783668	11.4906	20.3579	0.0909238	0.00793257	0.0793082	18.3619	0.0705974	5.5815	0.0126648	0.0585384	57.20183
709000	-506.258	-429.7	-76.5585	0.0114805	0.0278357	0.0550256	0.0101637	0.0377619	0.00364014	0.00105944	0.00875258	0.00674036	0.0240693	0.0201937	0.0082465	0.0140692	0.00306549	17.9424	0.450063	20.4986	0.0701299	0.0230354	0.0466757	13.8125	0.00340216	11.7809	0.0212718	0.0101727	64.89135
709100	-500.505	-429.89	-70.6147	0.000631129	0.0201786	0.0228606	0.000311719	0.00289425	0.00853494	0.0541357	0.0249067	0.0095427	0.000888963	0.00666109	0.0268465	0.000271416	0.0137544	2.20254	1.70506	7.57671	0.0725158	0.00315657	0.00898066	20.2299	0.0243179	3.10465	0.01331	0.0388247	35.17235
709200	-499.788	-429.378	-70.4107	0.0121519	0.0121127	0.0194097	0.000573279	0.0544716	0.03028	0.00801735	0.000384873	0.0206199	0.00753084	0.0028586	0.0298649	0.00311773	0.0425457	4.74857	3.02716	11.4201	0.000485232	0.00938158	0.0371534	10.1396	0.00286162	4.3972	0.0326933	0.0934009	34.15253
709300	-498.116	-426.584	-71.5316	0.00325132	0.00158715	0.00237328	0.00760578	0.0345753	0.0157534	0.00439208	0.0216259	0.0494079	0.0293037	0.00353989	0.0353232	0.012696	0.0020318	4.66535	2.75961	6.67901	0.00956637	0.0251425	0.0872629	20.8219	0.00387705	4.3768	0.0208761	0.0840035	39.75685
709400	-496.04	-425.852	-70.1882	0.0180418	0.00118073	0.00900742	0.00230879	0.00998258	0.0099705	0.037735	0.0323418	0.00708488	0.0712804	0.00232635	0.034719	0.00444486	0.00170016	6.85777	4.39402	6.12972	0.00357212	0.0278602	0.0830715	9.90075	0.00490957	5.37804	0.00913733	0.00919697	33.04018
709500	-493.571	-423.117	-70.4539	0.000292365	0.00648643	0.000603922	0.00329559	0.00827504	0.00332762	0.0108308	0.0235488	0.00620755	0.0812041	0.0112683	0.0057322	0.00872614	0.00785318	6.08208	3.12573	8.75297	0.0237934	0.0726261	0.0566134	9.38836	0.00178204	6.66013	0.0138875	0.0129118	34.36854
709600	-496.48	-426.765	-69.7149	0.00300638	2.99101e-05	0.0165444	0.00710526	0.0112406	0.00105033	0.0201379	0.00196615	0.00757191	0.00306331	0.00849964	0.0160398	0.00425395	0.0259111	3.25178	8.17984	7.1514	0.0108483	0.0168194	0.0245044	1.47544	0.0302	10.338	0.02794	0.0402658	30.67349
709700	-501.562	-430.661	-70.9015	0.0170793	0.0338972	0.0132672	0.0162033	0.03736	0.0210397	0.052967	0.0101732	0.0041934	0.00797867	0.00192593	0.0260227	0.00159491	0.024514	6.58389	4.40434	3.20808	0.0180705	0.00532798	0.0462808	11.2275	0.00957998	10.7759	0.0168793	0.0422374	36.60639
709800	-506.191	-431.24	-74.9511	0.0325089	0.000966939	0.00250343	0.0100898	0.0112177	0.00592439	0.00168633	0.0250846	0.00160779	0.0140764	0.0303325	0.00641865	0.0122331	0.0183142	21.6176	5.44787	7.87906	0.0833894	0.0691148	0.121622	11.0687	0.00622895	10.295	0.0123203	0.0807887	56.85465
709900	-503.114	-433.363	-69.7511	0.0145289	0.00195647	0.0258118	0.0214102	0.00629455	0.00350495	0.0108869	0.0459806	0.0492034	0.0652705	0.0103485	0.000680939	0.0150955	0.00830515	8.36208	0.920579	8.10524	0.0372063	0.0256518	0.0306056	5.10611	0.00258137	7.87856	0.0361527	0.0702029	30.85425
710000	-503.089	-429.91	-73.1785	0.00473163	0.0161357	0.00113753	0.00355157	0.0200622	0.00647153	0.0732612	0.00164551	0.0414419	0.0241985	0.00965926	0.0496966	0.000472687	0.00196827	9.8944	17.7772	6.42407	0.00148477	0.000983429	0.0124121	7.75868	0.0183988	5.79825	0.00692174	0.044257	47.99145
710100	-499.358	-429.701	-69.6564	0.00173023	0.00246209	0.000709557	0.00228849	0.00138533	0.00368627	0.00510129	0.0205761	0.092269	0.0548055	0.00108313	0.0139105	0.023077	0.00134615	0.891988	10.8926	8.45283	0.0810548	0.0266396	0.0959733	6.46882	0.00116474	3.18952	0.0190403	0.0369645	30.38107
710200	-501.15	-429.095	-72.0554	0.00367849	0.0317245	0.00135081	0.000628851	0.00981831	0.0121893	0.044092	0.0160664	0.0113891	0.0052207	0.0190186	0.0206905	0.00436999	0.00430157	19.0104	4.16947	5.70404	0.0224118	0.0728423	0.0546849	4.80879	0.0116004	8.24953	0.0373116	0.0501807	42.37577
710300	-499.312	-429.323	-69.9888	0.000494177	0.00519663	0.00138502	0.00532813	0.0185085	0.034404	0.0089782	0.0744441	0.0117252	0.0104566	0.00410252	0.0205551	0.0240459	0.00194894	2.93759	5.15385	15.1352	0.0111121	0.0206542	0.0350428	2.4274	0.0106185	6.07387	0.0137252	0.00255417	32.04321
710400	-510.453	-442.106	-68.3474	0.0181406	0.012322	0.0356667	0.00955767	0.0060425	0.00275518	0.024691	0.112915	0.0197451	0.0328695	0.0102238	0.0217308	0.00421391	0.00873232	1.7608	0.596309	10.9621	0.0640098	0.0244578	0.0334207	8.1964	0.00978143	1.63282	0.0231115	0.21338	23.8362
710500	-497.165	-421.985	-75.1802	0.0081113	0.018149	0.00314125	8.55742e-05	0.00479631	0.00107037	0.00548273	0.0197975	0.00486278	0.101909	0.00506938	0.0043698	0.00222148	0.0036635	21.9481	2.47304	10.7721	0.0281581	0.0134658	0.0370952	12.291	0.00825031	10.2163	0.0104112	0.0194185	58.00002
710600	-505.126	-433.652	-71.4743	0.00921974	0.0159891	0.0397966	0.0144084	0.0109599	0.0437306	0.00644891	0.0209476	9.82632e-05	0.104262	0.0216081	0.0132818	0.00377539	0.0019526	1.10012	6.08211	17.2274	0.000657024	0.0165535	0.0251646	11.5576	0.0190658	3.01434	0.0145494	0.106453	39.47046
710700	-505.322	-435.712	-69.6104	0.01219	0.000373671	0.00355434	0.0135512	0.0571481	0.0564942	0.00596848	0.0571008	0.0198513	0.00198047	0.00860427	0.00787396	0.0299897	0.00102592	7.74883	8.95173	5.58722	0.0112771	0.0044698	0.125258	2.85705	0.0261286	4.48754	0.0314834	0.0443945	30.15108
710800	-500.855	-432.068	-68.7872	0.0312554	0.00274536	0.00205087	0.00937494	0.00410563	0.0337839	0.00180651	0.00651615	0.0266857	0.0150708	0.0277332	0.0144919	0.0248763	0.0187408	4.22427	2.11412	4.34701	0.0328103	0.00661679	0.0704637	10.5069	0.0400185	4.39827	0.0180951	0.0569902	26.03479
710900	-510.261	-435.107	-75.1537	0.00393253	0.0105936	0.00799649	0.00549113	0.122578	0.00752323	0.0233425	0.0152616	0.0940762	0.105608	0.00111538	0.0202919	4.1731e-05	0.00942877	21.1442	7.80825	10.6757	0.032574	0.0457427	0.0341816	11.561	0.0267864	6.05114	0.000640216	0.0599202	57.86741
711000	-501.774	-429.217	-72.5575	8.73808e-05	0.00875566	7.87362e-05	0.00173359	0.0089473	0.00593201	0.0755885	0.00741199	0.0127756	0.0459523	0.0244674	0.00966817	0.0302424	0.00200209	1.43028	1.55317	30.8327	0.0485985	0.0212379	0.0603312	7.38975	0.0141571	3.18621	0.0451239	0.0714937	44.88668
711100	-504.392	-433.372	-71.0205	0.0141251	0.0315932	0.000932224	0.00384695	0.0785611	0.0224427	0.00173053	0.00111381	0.0787695	0.0246544	0.0323802	0.0153623	0.00214829	0.0227216	8.75018	5.131	1.706	0.0131315	0.0294584	0.0666393	5.39429	0.0049277	15.7092	0.0203617	0.0459018	37.2015
711200	-495.581	-427.348	-68.2327	0.00224399	0.0195131	0.00551291	0.00863482	0.0336265	0.0160482	0.0206455	0.0596292	0.0178044	0.0216094	0.00748352	0.0175551	0.00129048	0.0051527	3.65563	0.0815883	12.6175	0.00309528	0.0323885	0.0244182	3.64648	0.00306695	2.92313	0.00973938	0.0286332	23.26244
711300	-510.29	-435.735	-74.5547	0.00483396	0.030044	0.0120647	0.0220394	0.0165171	0.00550499	0.0568267	0.00412505	0.0323037	0.074324	0.050557	0.0196439	0.00109473	0.016121	6.62936	13.3709	10.7192	0.044886	0.041199	0.110404	6.26659	0.000798617	17.3159	0.0121962	0.0148397	54.87226
711400	-497.868	-426.576	-71.2918	0.00473474	0.00914108	0.00786067	0.00622569	0.0225908	0.0167942	0.00864855	0.0333809	0.0214087	0.0229162	0.00940144	0.00930086	0.00462513	0.000512279	16.2622	1.13833	9.79823	0.0145723	0.0730867	0.0525899	8.44288	0.0109473	2.52558	0.00366824	0.0580747	38.55775
711500	-499.077	-426.683	-72.3946	0.00162451	0.00156346	0.00514406	0.00195318	0.0175149	0.00753304	0.0275029	0.00375689	0.0302281	0.00265637	0.0264372	0.00955393	0.0225638	0.00193726	3.42525	6.09989	7.97818	0.0690468	0.00946929	0.0610649	13.6114	0.0348854	12.5778	0.00595896	0.0391192	44.07203
711600	-506.651	-434.764	-71.8876	0.0304567	0.00884732	0.0109316	0.0220905	0.0125988	0.00245287	0.044803	0.00990753	0.0186819	0.0491452	0.0188938	0.00389858	0.0362862	0.028106	0.822138	13.8818	10.3168	0.0287361	0.0116017	0.0604097	7.61944	0.0249763	8.40251	0.0182358	0.053153	41.53696
711700	-501.914	-430.141	-71.7727	0.00558627	0.00413827	0.000782763	0.00520637	0.00570392	0.0480299	0.0290626	0.0646905	0.00669016	0.0313991	0.0182514	0.0102892	0.0120598	0.0016176	5.26288	6.27667	7.36385	0.0511302	0.0367334	0.0436184	6.69238	0.0121345	14.8756	0.0531225	0.0510539	40.96268
711800	-499.251	-426.971	-72.2799	0.0028359	0.000396494	0.0259014	0.01226	0.0046463	0.0528845	0.00880705	0.0061134	0.00511181	0.0166045	0.0121076	0.000915847	0.0185236	0.0045256	18.0243	4.12183	0.0352481	0.0061108	0.0673426	0.0241188	11.0907	0.000373816	9.85576	0.0268275	0.0741755	43.49842
711900	-498.038	-428.034	-70.0037	0.00623836	0.00685725	0.0178123	0.000842734	0.0212218	0.020797	0.00361021	0.0018495	0.024689	0.0515222	3.95254e-05	0.000572872	0.0428016	0.00140791	2.72216	5.42629	14.2584	0.0219439	0.0167127	0.0561363	4.46296	0.00974106	4.8753	0.00801053	0.0597591	32.11766
712000	-510.066	-435.78	-74.2855	0.00720403	0.00141451	0.0068383	0.00333265	0.0147051	0.00153595	0.10677	0.0189773	0.0291201	0.0017341	0.0496336	0.00869704	0.00565071	0.0372315	13.8003	8.71924	6.55228	0.0409715	0.0182673	0.102707	10.9525	0.044498	12.9109	0.0424506	0.0496694	53.52659
712100	-513.12	-440.48	-72.64	0.038085	0.00765941	0.0505435	0.0174965	0.0106256	0.0312971	0.0141147	0.00186563	0.0398609	0.0219294	0.00201059	0.0136622	0.0148977	0.0190361	1.22685	8.36214	3.15458	0.0767549	0.0457062	0.0223109	13.3495	0.0185648	18.6458	0.0997079	0.0139354	45.2989
712200	-497.677	-424.226	-73.4518	0.00476088	0.00745493	0.00214376	0.014092	0.0466495	0.00149942	0.0086288	0.00972409	0.0031259	0.0634434	0.00532198	0.0127852	0.00462541	0.00834884	9.49706	7.49663	1.4685	0.0419136	0.0677715	0.0397624	16.0737	0.00488588	14.4597	0.00812428	0.0073143	49.35794
712300	-497.695	-427.734	-69.961	0.00473212	0.000220411	0.000800498	0.00172379	0.171238	0.0248348	0.0121066	0.0115351	0.025609	0.0304202	0.00560006	0.00702422	0.00812287	0.00931931	2.38804	2.28472	8.72062	0.00927198	0.0387214	0.0384484	13.2598	0.0229347	4.76896	0.0190119	0.0400193	31.90388
712400	-501.19	-427.63	-73.5601	0.0441843	0.0308773	1.42766e-05	0.00668454	0.00541795	0.029112	0.0190446	0.00321822	0.0164781	0.0313385	0.00825021	0.00600467	0.00712606	0.0200584	1.76231	4.65231	20.4542	0.00635014	0.0123241	0.0760445	17.5862	0.00415986	5.08618	0.0075902	0.0238574	49.8993
712500	-509.49	-434.839	-74.651	0.00274112	0.0161911	0.0220769	0.00421612	0.0222047	0.0086371	0.00238787	0.0215486	0.0770492	0.0303997	0.0124442	0.00896938	0.00996482	0.0323369	4.75402	18.7597	13.4124	0.045204	0.00987425	0.0455673	15.1116	0.0399158	2.79581	0.0444739	0.0644707	55.35416
712600	-500.717	-426.218	-74.4996	0.0010314	0.0331643	0.00134227	0.00485551	0.00647133	0.0158269	0.0104199	0.00285051	0.00429357	0.00213628	0.00605365	0.0118842	0.0497797	0.00636088	16.6006	5.02817	9.62239	0.00123067	0.0373607	0.079552	11.9087	0.00327072	11.0812	0.0404147	0.0374765	54.59683
712700	-500.748	-426.123	-74.6256	0.00307416	0.000427268	0.00194738	0.00350409	0.025343	0.010672	0.0132381	0.0180985	0.010907	0.00360969	0.00163959	0.0273306	0.00881078	0.00299005	26.4149	3.28561	8.23103	0.00143344	0.125837	0.120225	10.0733	0.0214024	6.77297	0.0239975	0.0246582	55.22698
712800	-501.473	-433.842	-67.6312	0.0241778	0.0221283	0.00430064	0.012611	0.0544623	0.0163285	0.021671	0.0117682	0.00842275	0.016056	0.000848446	0.000486717	0.0166616	0.00573849	0.891558	1.68552	4.59721	0.0519748	0.0418081	0.0629591	5.41483	0.040401	7.21549	0.0120578	0.0254119	20.25488
712900	-498.2	-426.455	-71.7452	0.00940261	0.0143302	0.00278452	0.00332769	0.0131865	0.0138382	0.0109478	0.0144881	0.00503973	0.0924767	0.0012671	0.00860039	0.00490977	0.0122159	4.17217	0.00275026	11.1977	0.0264834	0.0221552	0.0185645	14.4865	0.0352095	10.625	0.0237166	0.00787962	40.82497
713000	-498.874	-427.38	-71.4932	0.010429	0.0194318	0.00243764	0.00039758	0.0470581	0.00350616	0.0179682	0.0268403	0.0597363	0.00874041	0.0146079	0.0253525	0.00342225	0.00148785	6.9655	0.526363	11.2961	0.00507784	0.0109278	0.0583164	15.8315	0.0279403	4.54776	0.0439842	0.0103572	39.56522
713100	-499.913	-427.89	-72.0232	0.0233227	0.00330395	0.00866936	0.0215438	0.0172469	0.0044733	0.0258948	0.00386168	0.00973237	0.107553	0.00639401	0.0204806	0.00102081	0.00547521	1.31567	14.4848	9.30015	0.0324702	0.0115491	0.0281984	7.35227	0.0102367	9.38744	0.0196532	0.0137202	42.21512
713200	-496.683	-425.669	-71.0134	0.00693654	0.00646721	0.0057886	0.000500067	0.0192187	0.0085971	0.037988	0.0228148	0.0128656	0.0166726	0.0200003	0.00169429	0.0113088	0.0197291	5.47671	7.96448	4.40504	0.0517971	0.0351675	0.0745389	11.1292	0.00624622	7.79888	0.000375001	0.0328708	37.16589
713300	-505.102	-433.349	-71.7536	0.0163722	0.0100508	0.0190202	0.000538782	0.0166824	0.0184797	0.00434544	0.000169678	0.000186618	0.00492103	0.0110435	0.0484897	0.0206561	0.0118229	4.06452	8.10007	3.07081	0.0132915	0.113721	0.0155547	19.0619	0.0271744	6.07833	0.0289343	0.109618	40.86676
713400	-499.546	-425.656	-73.8896	0.00278402	0.0098063	0.000562687	0.00619233	0.00602054	0.00336462	0.0128872	0.0154546	0.0714644	0.0543078	0.0205276	0.00960729	0.0137784	0.00698126	4.48781	0.81432	16.3549	0.0161993	0.0635836	0.0473636	21.2798	0.00261356	8.21478	0.013658	0.0183467	51.5471
713500	-502.15	-430.758	-71.3922	0.0243078	0.00251189	0.00122094	0.0248582	0.0587985	0.00769029	0.00390792	0.023154	0.0202296	0.0574654	0.0304757	0.0132195	0.0139005	0.0155041	4.79983	0.0637596	7.53943	0.0127511	0.046948	0.0762267	23.159	0.00609884	2.99905	0.0261572	0.0336062	39.06008
713600	-508.612	-429.818	-78.7935	0.00133602	0.0155623	0.0287787	0.00677671	2.93866e-05	0.0443249	0.0270714	0.00217318	0.0241294	0.0203291	0.0275987	0.0017338	0.00140926	0.0244757	4.85469	42.6238	9.38895	0.0192339	0.0163786	0.0432237	5.26671	0.02084	13.5601	0.00403044	0.0426061	76.06632
713700	-509.284	-431.59	-77.6942	0.0316143	0.00733072	0.0164233	0.00950311	0.0520692	0.0195621	0.0206266	0.0176258	0.015845	0.016955	0.0466354	0.00100773	0.0221965	0.00816531	5.91606	17.2694	24.386	0.0182871	0.026624	0.102655	13.2839	0.0157291	9.23052	0.00195494	0.0334579	70.57004
713800	-498.794	-427.857	-70.9371	0.00291987	0.0015854	0.0205055	0.00450119	0.0382757	0.0045102	0.00321416	0.00253337	0.0436244	0.0456326	0.0164396	0.0013938	0.00917424	0.00879982	2.3745	11.2765	0.97257	0.000888811	0.068365	0.0639694	16.5331	0.0306834	5.19241	0.0104531	0.0578428	36.78446
713900	-502.576	-427.928	-74.6486	0.00818527	0.00564029	0.000435315	3.65302e-06	0.000198595	0.00993586	0.0437469	0.00961523	0.0288605	0.000848542	3.04755e-05	0.0577581	0.0249841	0.0121436	8.00652	14.6735	3.61862	0.0447821	0.0508691	0.0140715	14.0963	0.00814314	14.5692	0.0257702	0.031931	55.34217
714000	-499.783	-429.199	-70.5835	0.00150195	0.0112501	0.00185471	0.000822466	0.0370098	0.0340168	0.0323489	0.0020922	0.0144624	0.0611849	0.0115729	0.00209257	0.00187952	0.0103753	2.85627	1.10119	1.7551	0.0129284	0.0182946	0.0486291	21.4735	0.000587827	7.42502	0.062136	0.0404614	35.01656
714100	-509.566	-434.979	-74.5869	0.000709568	0.00765393	0.00458398	0.0447222	0.0636584	0.0419017	0.0316777	0.0447639	0.0378851	0.0131133	0.0464498	0.0018963	0.017782	0.0252017	19.4738	7.85268	6.04088	0.0196106	0.0211055	0.0724821	14.2986	0.00575419	6.85392	0.000584825	0.0119095	55.03334
714200	-502.036	-432.54	-69.4959	0.00982084	0.00650976	0.0237998	0.018556	0.0254602	0.00806178	0.0155707	0.0146309	0.0288767	0.0723133	0.000143176	0.025389	0.0104497	0.00153707	2.91914	11.586	3.14253	0.00880444	0.0278582	0.0984666	2.35431	0.00209035	9.10923	0.0336309	0.035072	29.57824
714300	-502.369	-429.711	-72.6578	0.00345155	0.00900782	0.0168173	0.00955497	0.027944	0.00192828	0.023212	0.0153504	0.00220576	0.000150763	0.00301888	0.0197937	0.027968	0.00491377	4.93086	18.5915	4.66614	0.00915656	0.0269965	0.00971292	4.52491	0.0207634	12.326	0.087582	0.0289622	45.38794
714400	-500.419	-430.059	-70.3599	0.00842646	0.0192738	0.00126529	0.00329018	0.00851357	0.00476212	0.00902817	0.00921746	0.0735207	0.0230186	0.0163328	0.00573226	0.0350238	0.0117466	9.33341	0.0361185	5.59385	0.0103924	0.023048	0.0620257	13.4009	0.0381579	5.15054	0.00399936	0.0171451	33.89871
714500	-505.184	-433.152	-72.0322	0.00128581	0.0651721	0.0144073	0.00798462	0.0439873	0.00587981	0.0389996	0.0013968	0.00586202	0.00086669	0.0261427	0.00522241	0.00675815	0.000759684	12.9709	4.4639	2.84052	0.00178482	0.068562	0.0476888	14.473	0.00766071	6.97942	0.119644	0.0624955	42.26023
714600	-501.83	-427.716	-74.1146	0.0129917	0.00878075	0.00399264	0.00570052	0.00834645	0.00779861	0.0100013	0.0363672	0.0121926	0.031137	0.00102554	0.00256101	0.0313034	0.0234193	11.3784	23.9532	2.55381	0.0271231	0.0124342	0.0716417	8.37171	0.00169704	6.04456	0.0436288	0.0180013	52.67185
714700	-501.766	-428.377	-73.3884	0.0027562	0.00248111	0.00561374	0.00185336	0.00039737	0.0265238	0.0213822	0.00189108	0.0384652	0.0314154	0.0286969	0.0145744	0.0129747	0.0276797	1.86757	1.04187	30.6251	0.0285652	0.0410561	0.0265015	9.08647	0.0142918	6.01125	0.0107684	0.0709186	49.04107
714800	-508.57	-438.202	-70.3683	0.0517917	0.00564468	0.00949634	0.00565325	0.034126	0.109326	0.00188124	0.0176869	0.0252371	0.0482595	0.0332381	0.0071908	0.0182928	0.00652387	1.74975	2.23753	9.12228	0.00656385	0.109083	0.0522654	10.0855	0.0316079	10.1311	0.00216931	0.0383698	33.94056
714900	-496.805	-429.066	-67.7394	0.00683756	0.00144811	0.00525892	0.000766572	0.022892	0.0541388	7.57145e-05	0.00952271	0.0439637	0.0930955	0.00177034	0.00960323	0.000811048	0.00997176	2.38602	1.31002	4.72921	0.0204788	0.0279208	0.0860368	6.86194	0.00647749	5.03742	0.038716	0.0316556	20.79605
715000	-498.841	-427.401	-71.4404	0.00585885	0.0061518	0.00944054	0.0246902	0.0106163	0.0343879	0.0261093	0.0241311	0.0115604	0.0188188	0.0122271	0.00308198	0.00664306	0.0241681	4.56686	4.55101	16.0219	0.00573214	0.0102316	0.0452908	5.83576	0.00148678	8.01146	0.0184573	0.0146651	39.30078
715100	-504.304	-432.929	-71.3749	0.0110014	0.0201758	0.000394826	0.0276997	0.0337348	0.0389592	0.0299591	0.0234959	0.0189732	0.0115961	0.000429626	0.0145806	0.0431648	0.00514468	0.221534	3.89295	18.5439	0.0164477	0.0923797	0.00966547	12.7451	0.00769797	3.11178	0.0371184	0.0157156	38.97366
715200	-497.259	-424.348	-72.911	0.00126097	0.0115593	0.000552526	0.00340018	0.0464442	0.00100302	0.0248344	0.00754637	0.0207826	0.028142	0.0396863	0.000815497	0.000789678	0.0176645	8.3023	11.9486	0.153354	0.0022708	0.0614746	0.0474135	14.5975	0.00714249	11.3102	0.0156719	0.00360404	46.65398
715300	-501.106	-430.378	-70.7282	0.00109432	0.024114	0.00286146	0.0236504	0.0405376	0.0192521	0.00160648	0.0016933	0.0242674	0.0493852	0.0212547	0.016863	0.0060536	0.0306837	3.47727	0.69066	7.49475	0.0247746	0.0709198	0.109875	19.9729	0.00578328	3.59668	0.00343289	0.0298475	35.74019
715400	-513.645	-439.028	-74.6171	0.00595126	0.00302747	0.0305585	0.00172979	0.117902	0.0153098	0.0481008	0.0598464	0.0238538	0.0151253	0.0293456	0.0017333	0.00609965	0.0122512	2.51541	2.75383	25.8594	0.11974	0.0313025	0.138155	14.7234	0.019048	8.60944	0.0140647	0.0296874	55.18433
715500	-497.307	-426.161	-71.1455	0.00637659	0.0114115	0.00241386	0.00808563	0.00663559	0.00382336	0.000804813	0.0140022	0.00191016	0.032532	0.0233538	0.00482567	0.0207346	0.0302581	0.769497	12.68	3.19522	0.0732214	0.0352204	0.039001	15.885	0.00404771	4.93649	0.00657446	0.0348632	37.82624
715600	-507.465	-433.359	-74.1059	0.0175718	0.00630381	0.043027	0.010644	0.0531902	0.0227155	0.00102432	0.0218651	0.0186801	0.00585689	0.00230645	0.00746796	0.0388751	0.00868534	20.5317	3.25348	8.28923	0.0283373	0.00505807	0.0168987	9.18898	0.0243891	10.9353	0.0535945	0.0431795	52.62839
715700	-505.465	-428.953	-76.5122	0.00457344	0.0084031	0.0177543	0.010737	0.0505904	0.0150269	0.000758514	0.00558911	0.044049	0.0762171	0.0266455	0.035308	0.00408175	0.00264046	10.0636	1.58771	7.54361	0.0127506	0.0596988	0.0502712	26.3734	0.00900524	18.6339	0.00526437	0.0184155	64.66004
715800	-507.486	-437.67	-69.816	0.0485284	0.00188801	0.0148633	0.0236561	0.0260128	0.0309568	0.00366535	0.019999	0.000415513	0.0370317	0.0339205	0.00390763	0.0119104	0.0287939	6.85832	5.89616	0.264861	0.00390067	0.0419549	0.0602407	13.0644	0.0139915	4.51985	0.0888351	0.0808564	31.17891
715900	-504.33	-434.733	-69.5964	0.00771696	0.00757656	0.00574119	0.00755707	0.0312072	0.0328249	0.0211231	0.0641955	0.0651061	0.0891865	0.00483634	0.0106525	0.000544487	0.00727677	7.94371	0.235718	10.2941	0.0558114	0.0398539	0.0186517	4.09118	4.0327e-05	6.99331	0.00354681	0.049489	30.08099
716000	-503.538	-430.225	-73.313	0.000951643	0.00620116	0.00905622	0.00652165	0.00781396	0.00702544	0.00621631	0.00569215	0.0105046	0.029999	0.0973124	0.0455961	0.00372209	0.00138083	6.70684	9.35793	1.50677	0.0915432	0.0186359	0.0175169	16.7574	0.00484945	13.936	0.0156807	0.0129013	48.66407
716100	-504.906	-432.485	-72.4217	0.0161321	0.00286565	0.000164957	0.00128161	0.0230812	0.00701197	0.0120186	0.00645832	0.016606	0.102265	0.0508815	0.0124289	0.0159912	0.00183193	2.90488	8.98408	9.29701	0.0751149	0.0409596	0.0921439	15.5749	0.0437829	6.87155	0.00628573	0.0475982	44.20732
716200	-510.303	-437.389	-72.9148	0.016489	0.0104388	0.0221627	0.0031039	0.0569431	0.0113934	0.0368556	0.0854278	0.0399843	0.0529551	0.000759559	0.00335339	0.00862207	0.00904027	4.41724	3.36132	14.0935	0.0734107	0.030317	0.0236246	7.37828	0.0507143	16.8374	0.0280675	0.0213725	46.67281
716300	-495.758	-424.44	-71.3179	0.00773983	0.00604909	0.0175353	0.00404904	0.0162983	0.00232919	0.00270494	0.00267701	0.017749	0.0075556	0.0184757	0.0158831	0.00174749	0.0275385	3.29911	0.635885	13.2928	0.0579041	0.0396196	0.0409385	13.4083	0.0044189	7.69739	0.021973	0.0419634	38.68866
716400	-498.705	-426.477	-72.2277	0.00300076	0.0111945	0.000802882	0.00500986	0.022745	0.0385471	0.00408481	0.0051963	0.011469	0.0333165	0.013732	0.010838	0.0128957	0.0119147	6.51817	21.4589	1.90769	0.0953278	0.00285619	0.0422395	8.53329	0.000815659	4.46195	0.0232864	0.00835845	43.23764
716500	-498.632	-427.997	-70.6354	0.0175958	0.000400072	0.0059292	0.00079665	0.0194422	0.0137706	0.0510234	0.00184462	0.0307458	0.0714524	0.00221241	0.00881238	0.0119807	0.0156994	7.6384	9.46369	2.39181	0.0246116	0.051003	0.0326181	10.7706	0.0134493	4.60611	0.0265224	0.0055473	35.2761
716600	-492.729	-423.331	-69.3985	0.00840609	0.00585702	0.00588939	0.00722225	0.0210625	0.0117309	0.00485966	0.00931512	0.0371889	0.0124182	0.00119832	0.0106478	0.00504418	3.30483e-05	3.98731	0.803603	8.16847	0.00290114	0.0229463	0.0248077	8.89028	0.0207351	6.93549	0.0661622	0.0277146	29.09128
716700	-503.043	-433.11	-69.9336	0.0107279	0.013487	0.0187668	0.00868987	0.0135547	0.000846723	0.00225924	0.0173405	0.0190047	0.0250071	0.0199155	0.00924624	0.0374966	0.00244817	0.230856	7.86054	6.41918	0.0053966	0.00702646	0.166959	14.0961	0.038243	2.68625	0.0265165	0.0313085	31.76722
716800	-500.711	-429.514	-71.1961	0.0084954	0.0068834	0.0181214	0.0121841	0.0186795	0.0406554	0.0134314	0.00480342	0.0234853	0.0178871	0.0128226	0.0222718	0.0157529	0.00301647	6.65073	1.02663	14.5805	0.0170851	0.0687784	0.0372891	8.62037	0.03204	6.76181	0.032362	0.0335312	38.07965
716900	-494.1	-424.239	-69.8616	0.000129569	0.000570812	0.00466201	0.00955483	0.014177	0.00481619	0.0515123	0.0322571	0.000295146	0.0297021	0.0113243	0.0386168	0.00184977	0.000806487	7.19925	0.743272	8.29849	0.0125074	0.0214802	0.090425	10.8333	0.00366334	3.95437	0.0120033	0.0378483	31.40692
717000	-497.429	-428.415	-69.0149	0.00620327	0.00464208	0.00638604	0.0119757	0.0545278	0.00919092	0.0128833	0.0314028	0.0118071	0.0185293	0.0346855	0.0186085	0.0298962	0.00346498	2.73108	0.283353	10.1174	0.0192778	0.0503959	0.0628177	10.3866	0.00813278	3.19207	0.0300729	0.0383481	27.17373
717100	-499.619	-430.253	-69.3662	0.00344771	0.00725667	0.00555848	0.0115627	0.00828263	0.039203	0.0131495	0.00662962	0.0442967	0.0463534	0.0109654	0.0254639	0.0211262	0.00641311	1.06874	2.9972	7.27486	0.0246538	0.0489453	0.0559513	12.2875	0.0279349	4.82985	0.0557188	0.00908532	28.93018
717200	-509.519	-436.144	-73.3759	0.00352064	0.0392069	0.00870825	0.0096227	0.0398312	0.0338982	0.00399495	0.0104899	0.0437577	0.0528789	0.00182887	0.00179722	0.0116586	0.012612	4.06797	14.9842	9.98196	0.0207949	0.0408767	0.0809197	12.7582	0.054694	6.55454	0.0547221	0.105722	48.97845
717300	-504.829	-435.227	-69.602	0.0148129	0.00231799	0.00956284	0.00232392	0.00150767	0.0153788	0.00739309	0.0527454	0.00813871	0.0589226	0.0220046	0.00339232	0.00421662	0.0537373	2.10733	2.59511	2.99292	0.0373746	0.0823998	0.0242606	12.5846	0.0110121	9.28587	0.0292771	0.102309	30.10892
717400	-504.979	-435.856	-69.1228	0.0480822	0.0158861	0.00311713	0.0165477	0.00498187	0.0211797	0.00577236	0.0272398	0.0193639	0.0631076	0.00485552	0.0153207	0.0392685	0.00376729	1.72522	2.36413	16.0012	0.076244	0.0109437	0.0373334	3.73869	0.000293107	3.39548	0.0417766	0.0330322	27.71281
717500	-502.397	-431.616	-70.781	0.000774042	0.000386063	0.0141495	0.00754981	0.0453348	0.0119486	0.0227424	0.0264669	0.051715	0.00674224	0.0481403	0.0215507	0.00222093	0.0179949	6.86514	11.9773	4.3977	0.0248249	0.0701953	0.0300315	6.6072	0.0122576	5.684	0.0237443	0.0336845	36.00381
717600	-500.15	-428.464	-71.686	0.0184825	0.000144382	0.0278059	0.0109237	0.0631403	0.0107302	0.0184789	0.0269316	0.0129883	0.0437634	0.000918559	0.0398438	0.000513152	0.00180702	1.07423	5.57472	4.84767	0.0389053	0.0433536	0.059496	17.1901	0.000953192	11.3901	0.0167836	0.0159538	40.5288
717700	-503.402	-429.475	-73.9272	0.0112394	0.0075082	0.00766892	0.00885219	0.0125656	0.0325904	0.00561806	0.0440144	0.0167259	0.0535579	0.0082567	0.031554	0.00808288	0.0205994	1.70348	7.15903	10.9754	0.0136217	0.0279737	0.0692474	14.7702	0.000267635	16.6936	0.0522865	0.000731674	51.73475
717800	-496.453	-425.818	-70.6351	0.0222409	0.00772286	0.0156749	0.0122503	0.0247637	0.00325402	0.0100639	0.00544986	0.0296403	0.00297189	0.00623522	0.0118555	0.00361713	0.00129835	1.76699	2.99796	13.3544	0.0143483	0.0582827	0.0626486	7.53277	0.0201339	9.29578	0.00226693	0.0116481	35.27428
717900	-493.172	-422.266	-70.9059	0.0118352	0.00982507	0.00670791	4.26231e-05	0.0517709	0.00293197	0.0028607	0.00862249	0.00216565	0.0053772	0.00973426	0.00601108	0.00238333	0.00598483	4.97893	2.44446	3.28378	0.0113917	0.0122613	0.067106	7.85781	0.000710509	17.7788	0.0321406	0.034635	36.62824
718000	-507.079	-427.302	-79.7771	0.0206221	0.0210498	0.0116159	0.00834543	0.0386035	0.00433078	0.00960306	0.000134582	0.00138768	0.0102341	0.00174368	0.0579716	0.00141084	0.018384	1.89857	5.08237	44.4835	0.00101696	0.0191303	0.119401	11.0759	0.00772566	18.0476	0.00886943	0.0351821	80.98467
718100	-498.054	-425.692	-72.3623	0.0107818	0.0149019	0.0011053	0.00180296	0.0073325	0.0281353	0.00186873	0.00936821	0.0156511	0.0215284	0.0275171	0.0073244	0.00771897	0.0227478	0.902941	1.70169	15.344	0.0365072	0.0362594	0.0870263	20.5974	0.0126953	4.978	0.0170055	0.0191454	43.91052
718200	-500.345	-429.329	-71.0157	0.00990349	0.0057638	0.0035175	0.0175486	0.0281175	0.0228283	0.0150574	0.0408601	0.0104062	0.0189974	0.0122405	0.0322631	0.016227	0.000702157	4.7663	6.74549	11.8412	0.00454157	0.025761	0.0558738	9.77821	0.0154989	3.5887	0.0464151	0.0750124	37.1774
718300	-496.35	-427.744	-68.6068	0.000384638	0.0166391	0.00699824	0.00583971	0.00539796	0.0589849	0.00789024	0.0187577	0.0159105	0.00508552	0.00136486	0.0286477	0.00605451	0.00435916	1.86203	4.77987	3.35607	0.0137735	0.0489142	0.0327581	8.4208	0.0335459	6.34292	0.013172	0.0467891	25.13296
718400	-507.22	-431.421	-75.7986	0.0055959	0.012085	0.000722806	0.0186484	0.00836592	0.0113121	0.0631093	0.066936	0.00491929	0.0243475	0.0146987	0.0580059	0.00229877	0.00228971	12.4584	8.54933	13.2116	0.0424295	0.0292009	0.0568145	12.7531	0.00993358	13.6172	0.0488936	0.0217604	61.09203
718500	-494.976	-424.624	-70.3521	0.00215871	0.0297307	0.014882	0.00590759	0.000390216	0.0117621	0.00542781	0.00451092	0.00363644	0.0772737	0.0100161	0.0103742	0.0020363	0.0096969	0.874287	5.188	6.33361	0.0385919	0.0136062	0.0876069	16.4953	0.00941446	4.60606	0.00588832	0.0195615	33.8597
718600	-500.782	-431.364	-69.4177	0.00315861	0.00776635	0.015837	0.0602443	0.0413796	0.0382494	0.00780198	0.00895537	0.0181691	0.0437493	0.00831299	0.0215579	0.00673824	0.00447637	9.16236	6.87094	0.461641	0.0191353	0.00645503	0.0781446	8.36881	0.00293553	3.89146	0.0169681	0.0220475	29.18729
718700	-503.749	-431.983	-71.7661	0.00902211	0.00729403	0.00670633	0.00989047	0.0681782	0.0549008	0.00309184	0.0193378	0.0212451	0.000770913	0.0110996	0.010567	0.00165165	0.00898832	1.80484	9.36422	14.018	0.0273415	0.0459952	0.00408398	9.50334	0.0213515	5.78449	0.0908998	0.0323314	40.92959
718800	-504.382	-436.27	-68.1125	0.0117613	0.00174677	0.00297911	0.00168291	0.000944134	0.0450623	0.016608	0.0208785	0.0307874	0.0225376	0.0346998	0.00871614	0.0384514	0.00601876	1.34668	4.9322	9.09017	0.0353025	0.0942248	0.044924	2.95337	0.0196905	3.80088	0.0623659	0.0387396	22.66143
718900	-507.772	-433.322	-74.4498	0.0172504	0.00750998	0.00647665	0.0103771	0.00891963	0.0149552	0.0125342	0.0165919	0.0293108	0.0514029	0.0086858	0.0216648	0.0150481	0.0489708	8.85126	12.4643	6.35917	0.0735877	0.0694359	0.0242003	10.0613	0.0135638	16.1218	0.0249719	0.0146323	54.34798
719000	-495.616	-426.437	-69.1796	0.00954296	0.00807313	0.00802328	0.014257	0.012746	0.0150981	0.023741	0.0155634	0.000852929	0.0414254	0.00160176	0.00330502	0.0384515	0.00424509	2.69129	5.25974	5.26554	0.00307353	0.027164	0.0223014	10.6301	0.00427798	3.85285	0.0318843	0.0117975	27.99696
719100	-499.21	-427.72	-71.4896	0.018729	0.0032008	0.00386517	0.00851439	0.0300294	0.00560233	0.000309839	0.0191761	0.0227027	0.0268128	0.0408958	0.0182915	0.0153781	0.00510804	11.0321	8.19781	2.16642	0.0230953	0.0212593	0.0160918	10.0088	0.0315065	7.80205	0.0016587	0.0275475	39.547
719200	-502.737	-429.693	-73.0438	0.00626787	0.0132478	0.00038254	0.00249906	0.0713088	0.0214706	0.00240566	0.00492503	0.0120137	0.109789	0.0464314	0.00706857	0.0122373	0.0076504	5.94141	1.05739	11.8054	0.0518097	0.0556858	0.0256935	9.92876	0.00212225	18.1087	0.00359107	0.019562	47.31778
719300	-512.221	-438.541	-73.6794	0.020397	0.00979107	0.00300791	0.0544543	0.0272901	0.026827	0.00326742	0.0197922	0.0257699	0.0506828	0.0147405	0.0964551	0.00287507	0.0204001	5.51798	12.3524	3.82991	0.0418606	0.0201479	0.0459644	21.8674	0.0039964	6.33542	0.0618438	0.0433225	50.49605
719400	-504.015	-432.537	-71.478	0.00367423	0.0041907	0.0188582	0.00268804	0.0385971	0.0123161	0.132721	0.0242511	0.0437226	0.0199289	0.00254602	0.0076117	0.0105703	0.00783197	14.2417	2.24473	9.27925	0.0301261	0.00246039	0.108491	9.21955	0.00948837	3.96783	0.0212287	0.0348896	39.48924
719500	-502.395	-429.428	-72.9669	0.0331599	0.0125575	0.00826159	0.0220073	0.0176918	0.0278453	0.0175272	0.0434086	0.0188796	0.00290492	0.0061635	0.00711026	0.0022765	0.0136104	7.42659	10.3134	17.1249	0.0482856	0.020171	0.0399051	7.51045	0.00109092	4.17947	0.0169077	0.018926	46.93344
719600	-506.23	-431.812	-74.4183	0.00172953	0.00106096	0.00245303	0.0115091	0.0775545	0.0857479	0.0175901	0.00866984	0.00785283	0.0511714	0.000715116	0.0409009	0.0340903	0.00606759	1.63534	15.9286	5.85107	0.00954308	0.0447389	0.0903982	13.2652	0.0112646	16.9567	0.0049708	0.0457603	54.19068
719700	-504.323	-432.592	-71.7314	0.0189607	0.00760943	0.00989244	0.0126675	0.0764493	0.0579888	0.0757246	0.0214991	0.0160326	0.0397657	0.0220898	0.00734402	0.00147154	0.00252183	1.35343	3.63913	6.85871	0.000820962	0.0397518	0.0431996	9.87726	0.00737618	18.4901	0.0178634	0.0582248	40.75592
719800	-501.607	-432.681	-68.9255	0.0113808	0.0267253	0.000374632	0.0261574	0.0798617	0.0178106	0.0154446	0.0469588	0.00770252	0.029559	0.00909934	0.00292845	0.004839	0.00187171	2.32136	0.528028	4.84899	0.00398258	0.0362527	0.047161	10.8351	0.0362412	7.71443	0.0051949	0.0689631	26.72637
719900	-497.279	-427.762	-69.5164	0.0128954	0.0223745	0.0026316	0.00606603	0.0163659	0.00220698	0.000856295	0.010669	0.0131557	0.0205451	0.0189051	0.0232876	0.000779451	0.0143985	7.07271	1.55887	11.738	0.0178293	0.024151	0.03332	6.26623	0.0347245	2.71056	0.0456733	0.0136809	29.68085
720000	-504.401	-437.621	-66.7792	0.00726111	0.0154076	0.0116578	0.0206428	0.0258443	0.0121656	0.00644077	0.0381462	0.00418509	0.0665597	0.0239397	0.00753724	0.0229467	0.0142931	2.62239	3.04315	4.47489	0.00319864	0.103644	0.018751	1.33903	0.00533019	4.00108	0.08637	0.0203063	15.99516
720100	-499.178	-427.761	-71.417	0.0238109	0.00854071	0.00326804	0.0110441	0.00574014	0.00200033	0.0193649	0.0310861	0.000378291	0.0301527	0.0126481	0.0105531	0.0171644	8.9747e-05	6.17728	20.8509	1.10607	0.0636456	0.0300809	0.0631168	1.07555	0.00321449	9.61231	0.00368805	0.0221556	39.18385
720200	-496.887	-426.854	-70.0331	0.00306635	0.00503842	0.0282118	0.00194357	0.0325947	0.000730033	0.0025924	0.0892357	0.0163887	0.0242196	0.0252434	0.0104204	0.000123976	0.00459114	3.57884	0.221724	11.9894	0.0119937	0.0427981	0.0979407	13.204	0.00466694	2.80992	0.0224329	0.0365771	32.26464
720300	-499.384	-427.669	-71.7151	0.00275381	0.00754997	0.000412349	0.00409162	0.0513231	0.0101672	0.0344968	0.0524183	0.0312635	0.00122022	0.0362256	0.00445708	0.000543823	0.000291725	0.680696	4.74347	19.3461	0.00483558	0.0073539	0.130411	9.89934	0.0141205	5.53506	0.0587117	0.0172779	40.67463
720400	-496.896	-425.639	-71.2567	0.00672346	0.00171815	0.00338227	0.00526307	0.0164899	0.0162839	0.00423639	0.00374595	0.00173419	0.0313431	0.00202334	0.00812515	0.00111292	0.000573086	2.94072	3.54317	10.294	0.0803041	0.0359193	0.155239	9.25522	0.00113994	11.9572	0.0167424	0.000249829	38.38271
720500	-506.205	-435.986	-70.2195	0.00477389	0.0242081	0.0186743	0.00524714	0.007822	0.0260194	0.00986373	0.0400594	0.00692849	0.0318272	0.0243823	0.00127324	0.0137795	0.0441315	11.162	6.68155	0.0697248	0.0659271	0.00431015	0.00874103	6.2314	0.00128759	8.60285	0.0211871	0.088697	33.19663
720600	-503.955	-435.3	-68.6551	0.00788238	0.0275826	0.0284888	0.0300728	0.00604985	0.0110265	0.0117069	0.0107538	0.0129495	0.038743	0.0201579	0.029723	4.67358e-05	0.0314805	2.23856	1.74065	4.64543	0.0117008	0.00316809	0.0861094	11.9393	0.0111468	4.31945	0.0396873	0.0726884	25.37451
720700	-494.76	-425.689	-69.0709	0.014837	0.0154483	0.0125232	0.0222723	0.00710783	0.00907666	0.00834281	0.00838898	0.0110781	0.0523641	0.00567283	0.0116696	0.000724382	0.00337981	0.440204	5.38151	6.19334	0.043812	0.0155478	0.0796168	10.602	0.00679895	4.44604	0.000575569	0.0609695	27.45334
720800	-512.874	-441.304	-71.57	0.0763785	0.0283626	0.00769828	0.0160481	0.00668276	0.0101921	0.00228692	0.0228302	0.0118826	0.0540965	0.00973672	0.0180009	0.0701846	0.00557821	8.47629	14.441	8.48228	0.00393212	0.0327285	0.0886751	4.39517	0.0285818	3.62564	0.0173918	0.0172464	39.94895
720900	-505.489	-436.917	-68.572	0.0476265	0.00121316	0.00112723	0.000669595	0.0387771	0.0178709	0.0379068	0.0224384	0.0462159	0.10253	0.00964238	0.0109083	0.023607	0.00428349	5.24825	3.00866	11.2822	0.00353866	0.0586443	0.0457838	1.48548	0.00518774	3.39053	0.0517247	0.0142625	24.95904
721000	-505.748	-433.246	-72.5023	0.00574437	0.0138979	0.0242148	0.0057595	0.00629936	0.0210573	0.00573413	0.095887	0.0135768	0.0666818	0.00601929	0.0192036	0.0077026	0.00208363	1.16923	16.7333	7.45165	0.0139268	0.0285991	0.0439852	14.7838	0.0316351	3.97551	0.0810664	0.00389207	44.61038
721100	-497.008	-423.975	-73.0326	0.00733696	0.014814	0.00184107	0.0108927	0.016611	0.00328916	0.00926787	0.021599	0.0104194	0.0129172	0.0314476	0.0110704	0.00413746	0.00775542	0.816198	14.8623	5.70482	0.0225469	0.0339541	0.0472147	9.7206	0.00846114	15.8097	0.0205985	0.0521378	47.26196
721200	-499.074	-426.373	-72.7014	0.0026605	0.00415954	0.00804197	0.0319192	0.0147007	0.000850985	0.00234599	0.013498	7.76198e-05	0.00725132	0.0158417	0.000811868	0.00410393	0.00135558	0.917374	10.5252	9.84596	0.0128395	0.0384794	0.0595926	13.6132	0.0171637	10.2628	0.076756	0.128962	45.60598
721300	-499.66	-430.466	-69.1941	0.0115018	0.0118182	0.00177215	0.0265257	0.0401037	0.0234243	0.00545102	0.0254219	0.0245848	0.0344587	0.00649239	0.0251062	0.00156606	0.0248683	1.80184	3.68429	7.28468	0.0301161	0.0641671	0.0738524	9.04006	0.000810461	5.7613	0.0395382	0.0259656	28.06972
721400	-504.855	-429.523	-75.3328	0.0120576	0.0152818	0.0250527	0.00636077	0.0135489	0.000930284	0.0359786	0.0651634	0.0223627	0.0415436	0.0040376	0.00227472	0.0134928	0.00917285	5.04188	14.0729	15.2487	0.0420649	0.0109419	0.0550082	10.0823	0.00734174	13.8886	0.0100311	0.0360243	58.76316
721500	-497.727	-428.761	-68.9658	0.00883132	0.001785	0.0126062	0.00774947	0.0407573	0.00424777	0.0276507	0.00141018	0.00730227	0.0187163	0.01148	0.00586912	0.0236674	0.0149253	4.80356	7.7798	3.14844	0.0141492	0.0210912	0.0635865	1.88359	0.0179232	8.94988	0.0308312	0.0279199	26.92777
721600	-502.244	-431.698	-70.5459	0.00813368	0.00611914	0.00592836	0.00767518	0.0584612	0.0195944	0.0446884	0.00489678	0.0334367	0.0280015	0.0388629	0.0148121	0.00728296	0.0177505	3.25801	9.49821	2.79574	0.034814	0.0392815	0.0286089	5.69109	0.00419236	13.1269	0.0420951	0.0138419	34.8284
721700	-499.217	-430.388	-68.8284	0.0126443	0.000706052	0.0183425	0.0214786	0.0204445	0.00799804	0.0372639	0.00770639	0.00639137	0.0160292	0.005509	0.000736114	0.00353789	0.00683366	3.35536	0.673756	5.74535	0.0315213	0.0972174	0.0122131	9.18125	0.00608469	6.84282	0.0488257	0.081197	26.24122
721800	-497.902	-425.8	-72.1024	0.00284993	0.00329208	0.00840223	0.000754348	0.00349352	0.0507445	0.00128912	0.0240555	0.0302758	0.012682	0.00168813	0.00706085	0.00153278	0.00981234	5.29546	7.11086	8.44248	0.0300107	0.0612356	0.141996	9.47168	0.000323476	11.8769	0.00913952	0.0128232	42.61084
721900	-493.883	-423.963	-69.9194	0.0110572	0.0020943	0.0226155	0.00708345	0.0248564	0.0054121	0.00561575	0.00330914	0.0127082	0.0261427	0.0159987	0.00186463	0.00307104	0.00223391	6.63359	6.0748	3.77741	0.0385389	0.0385769	0.0541622	7.10804	0.0105271	7.792	0.0204167	0.00399624	31.69612
722000	-507.484	-436.259	-71.2246	0.0367711	0.00660644	0.00157749	0.0289018	0.019842	0.0346619	0.0239115	0.0441904	0.0472584	0.0481389	0.0188379	0.0217788	0.0285838	0.016217	3.292	12.8749	8.74531	0.0111605	0.034746	0.039734	10.0583	0.00510352	2.75082	0.0154141	0.0171505	38.22196
722100	-512.303	-437.036	-75.2676	0.0456546	0.0381177	0.0222119	0.00378672	0.0168901	0.00418735	0.04488	0.0342794	0.00221702	0.0113377	0.0204773	0.00369212	0.0314639	0.0253373	3.90662	15.5111	1.66414	0.012232	0.0625375	0.0135384	16.9648	0.0133698	19.8933	0.0702395	0.0208441	58.43719
722200	-508.996	-431.182	-77.8149	0.0652346	0.00893595	0.0219499	0.00412422	0.0479187	0.0015298	0.0165794	0.0145755	0.0137457	0.013658	0.00306315	0.000744341	0.0010497	0.00567494	10.1109	16.4051	10.3914	0.0767039	0.00777588	0.0596432	22.8342	0.0265473	11.0089	0.03067	0.00288894	71.17344
722300	-500.197	-428.628	-71.5694	0.0125934	0.0043396	0.000189998	0.00488289	0.0319271	0.0130617	0.0376785	0.00683048	0.0319313	0.00677546	0.0202981	0.00687293	0.0189049	0.0214824	11.5316	8.5875	1.76047	0.00784874	0.00942017	0.0633141	15.332	0.0168079	2.36291	0.028952	0.0276346	39.94621
722400	-495.071	-424.896	-70.1751	0.0083503	0.0107444	0.00644053	0.00957327	0.0174478	0.00813746	0.0313952	0.00246109	0.00663527	0.0127336	0.00972524	0.00617147	0.00671345	0.0143317	5.717	6.06988	5.68182	0.0180358	0.035936	0.06564	11.6525	0.00664963	3.47567	0.0361621	0.0643127	32.97445
722500	-497.306	-428.508	-68.7981	0.00331692	0.00109376	0.00100184	0.0183727	0.0335764	0.0140123	0.0271694	0.0277789	0.0336411	0.00574876	0.0371197	0.0112402	0.00889002	0.00554832	2.10523	4.35759	4.53152	0.0051014	0.0226798	0.0967764	6.62512	0.00824383	8.03442	0.0479025	0.026469	26.08956
722600	-503.618	-430.457	-73.1603	0.0168866	0.0161086	0.0039201	0.0287705	0.00775316	0.00365309	0.00139436	0.0020427	0.00897451	0.0112629	0.0140781	0.0128549	0.0195209	0.00263836	5.4657	0.646464	7.95475	0.0429327	0.0408253	0.151127	30.0083	0.0344333	3.32362	0.0339856	0.048533	47.90051
722700	-494.034	-424.69	-69.3433	0.0243943	0.00970105	0.0101405	0.0130954	0.00188908	0.00231323	0.0215615	0.000865268	0.00521239	0.013148	0.00410769	0.00304554	0.000948414	0.0166063	0.38639	5.18063	3.97311	0.0463299	0.0173485	0.0415358	11.0896	0.00743341	7.86951	0.0506922	0.0257033	28.81528
722800	-508.47	-434.803	-73.6667	0.00264061	0.00917577	0.00930996	0.00851347	0.023586	0.00519371	0.0121165	0.0205919	0.0968538	0.0167492	0.0154562	0.00556155	0.00523074	0.0051745	15.5619	1.65857	25.1887	0.0389195	0.00505267	0.153336	2.24648	0.0193464	5.25074	0.0182446	0.0551524	50.43262
722900	-498.825	-429.071	-69.753	0.0197355	0.00530187	0.00399543	0.00442592	0.0225621	0.0148436	0.0107803	0.0401223	0.0190811	0.00398752	0.0238456	0.0240188	1.14896e-05	0.00759018	6.79014	12.0593	2.2883	0.0428246	0.0574341	0.051835	4.22165	0.00398805	5.09339	0.0330022	0.0221019	30.86424
723000	-498.729	-424.768	-73.9609	0.0282503	0.00855324	0.00919953	0.0275748	0.00734089	0.00944366	0.00956239	0.00826089	0.0020448	0.0124976	0.0130751	0.0131924	0.00408247	0.00021083	1.38373	6.82276	3.57472	0.00517181	0.0289315	0.0433297	21.8686	0.0244495	17.9516	0.0238684	0.0232548	51.90363
723100	-498.206	-425.147	-73.0592	0.0127759	0.00471624	0.00184135	0.00460023	0.110283	0.0063934	0.026802	0.00250045	0.00398317	0.0137631	0.00141973	0.012526	0.0028829	0.000123051	16.2946	9.62096	4.39983	0.0179268	0.0295436	0.121475	12.5931	0.0102571	4.047	0.0301892	0.0255786	47.39499
723200	-508.349	-435.697	-72.652	0.0516824	0.00297937	0.00410893	0.00121879	0.02946	0.0381216	0.0001845	0.047013	0.0407504	0.0332809	0.012067	0.00728618	0.0186772	0.0446768	10.6939	8.99638	1.39346	0.0403464	0.0414261	0.0289763	17.599	0.0157645	6.13953	0.0426117	0.0361228	45.35897
723300	-500.308	-429.812	-70.4954	0.000882856	6.71465e-05	0.00577316	0.00901317	0.00330913	0.113638	0.0101032	0.0190194	0.00757576	0.0319879	0.00871096	0.00328811	0.00251778	0.00789622	5.81966	4.62803	2.57089	0.0195092	0.0880557	0.0627755	11.1651	0.0138723	9.88405	0.0277826	0.0725618	34.57602
723400	-505.108	-434.115	-70.9926	0.00695851	0.00237898	0.00886715	0.0102581	0.107364	0.0141137	0.100859	0.0312956	0.00220965	0.0157531	0.0123684	0.0106512	0.0112663	0.00846318	4.38559	1.37969	2.232	0.0152283	0.0171587	0.0719331	10.4212	0.00964902	18.1289	0.0291822	0.0287467	37.06209
723500	-502.815	-433.483	-69.3323	0.0119314	0.027202	0.0268026	0.00807051	0.0577326	0.00164144	0.0179458	0.00504717	0.00672168	0.0134266	0.0014076	0.025917	0.0138782	0.0104374	3.78668	3.81065	3.16779	0.0948972	0.0352406	0.0523335	13.0016	0.00382571	4.54632	0.0324633	0.000345052	28.7603
723600	-499.308	-429.042	-70.2655	0.00388973	0.00312696	0.00222667	0.00479236	0.0988915	0.00546009	0.0324749	0.00171193	0.017105	0.0394777	0.0193065	0.0289338	3.31185e-05	0.00143102	1.02712	6.59334	6.08668	0.0322055	0.0164873	0.119885	12.0281	0.00179781	7.14622	0.0317811	0.0841586	33.42664
723700	-502.654	-430.894	-71.7596	0.0445129	0.0291795	0.00710001	0.00285863	0.000746898	0.00333881	0.0717123	0.0125245	0.00451269	0.0498151	0.0128389	0.0131353	0.0132842	0.00342421	1.23546	9.33822	11.497	0.0155458	0.0407393	0.0308767	15.1446	0.00329141	3.31171	0.00914758	0.00135398	40.89697
723800	-499.44	-425.826	-73.6143	0.0126068	0.00670171	0.0152792	0.00204984	0.0369425	0.0348111	0.0227183	5.29614e-05	0.00335337	0.0140319	0.0174376	0.0269411	0.0153383	0.0115453	9.05058	1.811	7.66789	0.0020787	0.0334405	0.0367885	23.9104	0.0147276	7.3932	0.00797633	0.0224047	50.17033
723900	-496.872	-426.74	-70.1317	0.0134295	0.0167392	0.00841712	0.0143441	0.0773316	0.0517463	0.00348868	0.000598174	0.00802101	0.00127541	0.00359019	0.00743196	0.000530256	0.00403531	5.2225	9.81422	5.82662	0.00522016	0.0209247	0.0731789	7.91804	0.00641413	3.58013	0.0156161	0.0638374	32.75769
724000	-498.112	-429.548	-68.5644	0.00780198	0.0021396	0.0112619	0.00394506	0.0232487	0.0450062	0.00265959	0.0350949	0.000597167	0.00211606	0.0696028	0.000260595	0.00100186	0.00861386	6.36988	1.73917	1.88347	0.000373719	0.0238211	0.0651139	10.9843	0.00425756	3.55886	0.0294686	0.0489044	24.92101
724100	-506.159	-434.614	-71.5445	0.0253558	0.00276799	0.0413159	0.00671786	0.0657412	0.00196459	0.114326	0.0162184	0.0276333	0.00772417	0.00636062	0.00213387	0.00196214	0.00249702	7.06338	0.910172	10.6291	0.00858258	0.0568709	0.116724	16.1306	0.0211729	4.52429	0.0358249	0.00199883	39.82139
724200	-492.914	-423.295	-69.6198	0.00529804	0.00603458	0.00330348	0.00303269	0.0397634	0.00907684	0.00334557	0.00439924	0.00529377	0.0484665	0.00324528	0.010133	0.00182116	0.0068712	0.0666994	6.08506	6.76715	0.0186761	0.0160438	0.0383188	13.0057	0.061271	3.95143	0.0181113	0.0195846	30.19813
724300	-510.309	-435.646	-74.6622	0.000467128	0.00676248	0.0201463	0.000550159	0.031393	0.0430332	0.0377693	0.0622103	0.0231027	0.0611483	0.00122437	0.0161912	0.00998842	0.00246376	11.9217	24.209	2.57815	0.0145175	0.0294818	0.189118	3.26497	0.0121074	12.8621	0.00859045	0.0037154	55.40977
724400	-497.838	-428.647	-69.1912	0.0055966	0.00903834	0.021812	0.00653035	0.0220154	0.00993256	0.00198567	0.0520509	0.000634989	0.017463	0.00525436	0.00924193	0.000419617	0.0214866	1.43194	15.4962	4.23313	0.0260442	0.0122694	0.0565509	1.95721	0.000340494	4.60276	0.00705371	0.0478236	28.05478
724500	-512.078	-441.343	-70.7351	0.0019557	0.018811	0.0555749	0.0152144	0.0662046	0.00110783	0.0134263	0.0882944	0.00253283	0.0632805	0.0313727	0.0199518	0.000869436	0.0227915	3.13314	8.11849	2.17982	0.00632828	0.0579762	0.0301017	2.47677	0.0284773	19.32	0.013667	0.00859956	35.77473
724600	-498.302	-425.375	-72.9278	0.00566237	0.0227363	0.00770966	0.000553862	0.015937	0.00325756	0.00138878	0.00885173	0.00192265	0.00238045	0.0592546	0.00410892	0.00713089	0.0131879	3.22601	18.8363	6.13348	0.0232293	0.0369828	0.0759247	13.8543	0.00164243	4.31267	0.0123322	0.0711415	46.73812
724700	-504.811	-436.728	-68.0829	0.0316446	0.00771897	0.00388842	0.0183641	0.0990151	0.00292404	0.0532742	0.0300518	0.000826225	0.00915419	0.019799	0.020159	0.00999728	0.0101064	0.503588	2.77681	8.62495	0.0139942	0.0626452	0.0502225	7.48377	0.0176544	2.49991	0.0391467	0.123617	22.51324
724800	-504.682	-431.445	-73.2374	0.00714063	0.0153016	0.0220993	0.013831	0.00256884	0.00813574	0.00632182	0.0296494	0.0156502	0.0285061	0.00232221	0.0343109	0.00896323	0.00709986	10.4958	11.1	0.270138	0.0121824	0.0213214	0.0578696	10.2764	0.0162952	15.6542	0.0397207	0.140391	48.28616
724900	-504.579	-432.421	-72.1575	0.00969261	0.000976398	0.0121297	0.00690758	0.0301837	0.0133874	0.00484936	0.00291118	0.0726752	0.0456322	0.0196433	0.0469106	0.00913208	0.0563299	3.55381	1.19825	18.4714	0.00990399	0.0209578	0.0251233	13.5139	0.0172248	5.703	0.0242045	0.0171653	42.88629
725000	-504.857	-432.665	-72.1919	0.0201537	0.0243714	0.0416956	0.00106853	0.00470361	0.0035709	0.0139498	0.0190215	0.0779005	0.02599	0.00875887	0.0292563	0.00183554	0.0110409	4.1897	0.0714905	6.41434	0.043854	0.0338113	0.0362382	20.7056	0.0147285	11.2371	0.0119073	0.0161161	43.05828
725100	-503.549	-432.451	-71.0984	0.0126077	0.00683364	0.00194504	0.00809969	0.06835	0.0192559	0.0581129	0.0181939	0.0533649	0.0415656	0.0294034	0.005155	0.000667193	0.00404755	5.86639	1.80463	10.1238	0.0429983	0.0486339	0.0579337	7.63279	0.00204168	11.5955	0.00791378	0.0807372	37.5909
725200	-499.822	-427.597	-72.2245	0.00420016	0.00188242	0.00649303	0.00343975	0.0280514	0.0288396	0.0299936	0.0120988	0.00398056	0.0128692	0.0187913	0.0172735	0.008252	0.000901105	10.9222	2.14167	2.36225	0.0214571	0.0271633	0.100466	17.9009	0.0152482	9.46397	0.0392659	0.0499264	43.22165
725300	-501.033	-427.948	-73.0843	0.00157069	0.00180407	0.000534538	0.00926684	0.0180803	0.0337558	0.0209457	0.0119598	0.013777	0.0103537	0.00681369	0.0130796	0.00156959	0.0180291	12.2909	5.97779	5.42603	0.055612	0.127815	0.0398843	14.2615	0.01596	9.10085	0.00642201	0.0562887	47.52058
725400	-504.794	-430.895	-73.8994	0.0213282	0.00680905	0.0152751	0.0529914	0.0182236	0.00486577	0.00188338	0.00592043	0.0163499	0.0893123	0.000161237	0.00801429	0.00620908	0.00298847	10.5848	7.24089	1.7067	0.0521554	0.0336521	0.0837544	21.996	0.00461623	9.5834	0.0400312	0.0197096	51.59602
725500	-498.857	-426.857	-72	0.000755801	0.0245657	0.000217996	0.0193562	0.0298227	0.0188344	0.00583754	0.0223245	0.0228589	0.041816	0.00830361	0.00323915	0.00256497	0.0251917	0.479165	3.15001	5.11399	0.0215096	0.0266715	0.0392398	14.2793	0.00544588	18.7161	0.0181857	0.0237154	42.09895
725600	-497.132	-426.416	-70.7162	0.0010525	0.00262226	0.0181098	0.0215055	0.035942	0.00170867	0.0474145	0.0145142	0.0112669	0.0224384	0.00511745	0.00158609	7.99882e-05	0.00384636	5.23592	11.2778	7.78725	0.0186794	0.0264889	0.105897	6.59472	0.00587443	4.36914	0.0157788	0.055375	35.68011
725700	-507.661	-436.606	-71.0548	0.00100453	0.0176815	0.0402321	0.0121589	0.00449914	0.0607712	0.0532524	0.019217	0.0117137	0.0553853	0.00818518	0.0471297	0.00225003	0.00766585	8.94548	7.3166	6.55831	0.0360942	0.00493466	0.124551	9.04074	0.021655	4.91982	0.0174255	0.0460734	37.37282
725800	-500.606	-429.767	-70.8386	0.0100233	0.00710047	0.0215918	0.00377772	0.0119473	0.0367871	0.0357257	0.00264509	0.0222577	0.0581899	1.68536e-07	0.00350177	0.00999855	0.0290025	1.79969	5.445	4.60948	0.00199538	0.0309688	0.0146495	5.968	0.0158011	18.1379	0.00620844	0.00965786	36.29192
725900	-500.404	-433.022	-67.3827	0.0027021	0.0239483	0.0127569	0.00383147	0.0500243	0.00193661	0.044173	0.028818	0.0385539	0.0599546	0.00955335	0.0381078	0.0021933	0.0057377	2.43731	0.107686	5.60445	0.00241724	0.0342967	0.0251634	6.29944	0.00242361	4.10275	0.0623828	0.0121254	19.01273
726000	-507.118	-435.222	-71.8965	0.0172114	0.000120317	0.00204247	0.0038455	0.0781322	0.0226897	0.0190387	0.0434935	0.0237512	0.00704381	0.00145522	0.0333608	0.0032017	0.0191899	10.3731	3.29436	0.187049	0.0377844	0.0618923	0.018431	16.1258	0.0107294	11.0777	0.0822975	0.0376617	41.58141
726100	-505.881	-435.985	-69.896	0.0117244	0.0093217	0.000192402	0.0160386	0.035317	0.00306745	0.0279223	0.0292907	0.0546614	0.0906892	0.0131692	0.0171036	0.00280296	0.00075517	3.82481	12.5084	1.27377	0.0348347	0.0848394	0.135269	6.7067	0.013363	6.60006	0.0390477	0.0460528	31.57922
726200	-502.389	-431.598	-70.7909	0.0126679	0.000104149	0.0213277	0.0220423	0.0322163	0.0232888	0.00031667	0.0130348	0.00715192	0.018	0.00849351	0.0252138	0.0228452	0.015408	6.91443	2.1001	16.4991	2.05267e-05	0.0722365	0.0674923	3.56631	0.00182565	6.53691	0.0427292	0.0302295	36.05351
726300	-497.115	-426.001	-71.1135	0.0185466	0.0136693	0.0012722	0.00383197	0.0225539	0.0219438	0.00477541	0.00787148	0.00290542	0.0261674	0.00999948	0.020809	0.00191765	0.0142201	1.52109	1.50221	24.0508	0.00494462	0.0343626	0.0556546	5.91396	0.0248013	4.29791	0.0154479	0.0746869	37.66639
726400	-500.425	-424.89	-75.5354	0.00922153	0.00300487	0.00353339	0.0026285	0.0363907	0.024672	0.0371759	0.022702	0.0178276	0.0113282	0.00472129	0.0234195	0.0159204	0.00268122	5.99342	12.5557	11.8834	0.00149153	0.0216255	0.0408022	14.4777	0.0190676	14.5141	0.0359087	0.017372	59.77581
726500	-510.813	-435.857	-74.9554	0.0181717	0.0190475	0.0234392	0.00287716	0.0377528	0.0222323	0.0846178	0.106014	0.00355767	0.00791101	0.0214917	0.0105303	0.00610758	0.0177616	9.58522	25.2397	5.33244	0.0129803	0.0369169	0.0255423	7.09289	0.00616378	9.09572	0.0367063	0.0304239	56.87623
726600	-497.012	-427.579	-69.4329	0.00396681	0.00233782	0.00113531	0.00819293	0.00897277	0.00854817	0.0373849	0.000347889	0.0393491	0.0118313	0.000751823	0.0333743	0.00113973	0.0104486	4.18062	2.99787	9.85832	0.0441365	0.0369231	0.135538	8.32897	0.00453274	3.40982	0.0425785	0.0563207	29.26341
726700	-502.483	-431.324	-71.1594	0.0110553	0.00108596	0.0288774	0.00178068	0.0133624	0.0523522	0.037985	0.00612261	0.0340134	0.0433303	0.0207264	0.0208127	0.00619637	0.00837807	4.71764	8.579	7.81913	0.0406377	0.0254865	0.119203	10.8022	0.000330069	5.44417	0.0293662	0.0328786	37.89616
726800	-498.361	-430.419	-67.9427	0.0444837	0.00664058	0.000335082	0.00610853	0.0244792	0.00502708	0.00460654	0.0130027	0.00116192	0.028177	0.0102052	0.0140617	0.0040203	0.0151412	3.4612	3.15644	4.09857	0.0465034	0.0241351	0.0494168	5.65304	0.00961338	4.99892	0.00618903	0.130915	21.8124
726900	-508	-436.871	-71.1281	0.00636066	0.00231212	0.0232033	0.023887	0.0448766	0.00697581	0.0315264	0.00687299	0.0275242	0.0615637	0.0132227	0.0530373	0.00298537	0.00940345	4.54502	4.22499	8.8214	0.110308	0.0583215	0.00693567	11.0165	0.0160875	8.59872	0.0213266	0.00615144	37.7395
727000	-502.703	-429.916	-72.7875	0.0182236	0.00295166	0.00207447	0.00706918	0.030313	0.0145486	0.0292803	0.0177269	0.0371345	0.029714	0.013876	0.0043827	0.0188647	0.0379869	5.89579	4.19945	8.73214	0.0127992	0.0329761	0.00601454	11.1093	0.000538873	15.7646	0.0121567	0.00647295	46.03634
727100	-503.765	-432.451	-71.3146	0.0122786	0.00212693	0.00770258	0.00628235	0.0756154	0.00670752	0.00077413	0.0131632	0.0330898	0.0283591	0.00447768	0.102903	0.00120137	0.0107907	6.56865	1.52828	11.9684	0.0155417	0.0700853	0.027477	12.2065	0.00136615	5.86974	0.0544564	0.0558484	38.6719
727200	-503.144	-433.201	-69.9428	0.0119877	0.000978692	0.0108057	0.00448238	0.0102743	0.0573183	0.00375385	0.0183712	0.0131962	0.017552	0.00681548	0.00965781	0.0145698	0.0166685	5.14792	4.95425	10.4299	0.118426	0.00251404	0.0441285	4.32043	0.0046507	6.46979	0.0147726	0.10968	31.81293
727300	-494.836	-422.562	-72.2738	0.00967716	0.0166586	0.00511931	0.0027606	0.0187261	0.00328056	0.00222866	0.000809654	0.00862899	0.0213159	0.010998	0.0123028	0.00159589	0.00536636	11.5734	10.1132	7.41793	0.0388357	0.0440869	0.0553116	8.28237	0.0284529	5.76729	0.0136353	0.0142599	43.46823
727400	-501.555	-427.9	-73.6551	0.02707	0.0161255	0.0145266	0.0178698	0.0246617	0.0212404	0.019286	0.0316638	0.00419957	0.0280238	0.000636452	0.00882947	0.0103991	0.0021235	0.879205	2.2663	26.7164	0.00495585	0.0610136	0.0819516	16.3185	0.0143045	3.75955	0.0323706	0.0134636	50.37466
727500	-501.614	-428.884	-72.7302	0.00111801	0.000904734	0.0155343	0.00683734	0.0115564	0.0157068	0.00828564	0.0180565	0.0201906	0.0652825	0.0173715	0.00259997	0.000788019	0.0226014	0.342557	5.68726	18.2504	0.0988187	0.02789	0.0305387	15.4392	0.0236772	5.55017	0.0300197	0.0628831	45.75021
727600	-497.224	-428.289	-68.9357	0.00957607	0.0136804	0.00112371	0.0122535	0.00792461	0.0574893	0.0122877	0.000148441	0.00055682	0.00614034	0.0198372	0.0200719	0.012075	0.0104092	3.60171	3.22656	2.32711	0.0525964	0.0191229	0.0454233	7.00689	0.00744184	10.2669	0.0302873	0.00965732	26.7773
727700	-502.271	-429.495	-72.7761	0.0289645	0.00880008	0.033087	0.0170956	0.00326408	0.00862026	0.0214179	0.0170794	0.0136511	0.0333734	0.0128199	0.00825247	0.0194512	0.00356872	1.57534	12.5021	6.96461	0.0220539	0.0360388	0.0606842	8.78671	0.0133217	15.7532	0.025848	0.0100407	45.97944
727800	-507.619	-434.593	-73.0257	0.00151568	0.0010174	0.00812367	0.00780262	0.0335153	0.0592435	0.0218751	0.0687807	0.0426973	0.023152	0.00148068	0.0274542	0.00956849	0.00108065	7.01085	10.9555	14.2708	0.0595636	0.0748797	0.0565741	6.27696	0.0393757	8.14354	0.010923	0.0213299	47.22765
727900	-499.181	-426.371	-72.8097	0.0186726	0.00182112	0.00500978	0.0116257	0.00248268	0.0139999	0.0404337	0.00231957	0.0515802	0.00992618	0.00131119	0.0334206	0.00196107	0.00238957	1.81133	13.3381	7.4368	0.0377773	0.0444973	0.0678948	19.4702	0.0118148	3.71227	0.00458683	0.0152712	46.14754
728000	-508.945	-438.958	-69.9862	0.00852982	0.026305	0.0066798	0.000424446	0.0505821	0.0383688	0.00525242	0.00932667	0.00363995	0.0281001	0.00694424	0.0198496	0.039851	0.00134946	5.41876	1.6899	2.8068	0.01883	0.0816872	0.00658428	9.38633	0.0402581	12.1749	0.0566518	0.103895	32.02977
728100	-500.077	-425.308	-74.7694	0.00573499	0.000150759	0.0149734	0.00561146	0.0298403	0.0106818	0.0295584	0.0027894	0.00792279	0.00569102	0.00977132	0.0251207	0.0146033	0.0156037	1.17785	19.2644	10.7161	0.0191699	0.0356263	0.0227308	16.9019	0.0168579	7.53913	0.0182826	0.0557098	55.94583
728200	-504.849	-428.304	-76.5442	0.00538178	0.00384204	0.0159591	0.0122729	0.0298877	0.00940969	0.00427534	0.0426548	0.044218	0.0198938	0.0277719	0.0193049	0.0140417	0.00787176	7.23297	10.9826	13.9697	0.0297012	0.0423905	0.0632673	24.1988	0.00133639	7.98329	0.0169298	0.0422448	64.82001
728300	-505.501	-435.191	-70.31	0.00125871	0.0270811	0.0441999	0.0148799	0.0210825	0.00217857	0.0373548	0.0647326	0.00471204	0.00149978	0.0427859	0.000796145	0.0151652	0.00295937	2.58099	11.0883	6.98858	0.065983	0.037225	0.0795446	7.58541	0.0101926	4.85618	0.0223957	0.0537277	33.64919
728400	-495.995	-425.414	-70.5812	0.00186735	0.00670007	0.006905	0.00224992	0.0130032	0.0244982	0.00128649	0.064508	0.000357641	0.0167551	0.00772855	0.0189412	0.0181337	0.00208855	11.8679	2.77389	2.66447	0.0079691	0.0180913	0.0510393	11.3873	0.000116259	5.98123	0.0498539	0.0179251	35.00478
728500	-499.43	-430.307	-69.1229	0.00833483	0.0108277	0.00283458	0.00896781	0.00124107	0.00156752	0.0736715	0.0141242	0.0562128	0.0824057	0.00393168	0.0232953	0.00938875	0.000480309	0.435945	3.5244	8.41266	0.0330876	0.0536698	0.0204196	10.8025	0.0205495	4.05553	0.0188976	0.0386671	27.71365
728600	-499.322	-431.32	-68.0021	0.028949	0.0038673	0.00277197	0.00121325	0.0182847	0.0254508	0.0101993	0.00711808	0.0379621	0.00769569	0.00389422	0.0315261	0.000480154	0.00850301	3.57096	4.76716	3.67993	0.0210985	0.0293518	0.00915972	7.58616	0.00730123	2.13418	0.0430418	0.0731363	22.1094
728700	-497.496	-425.192	-72.3033	0.00368438	0.00789441	0.00708708	0.00229444	0.0227411	0.0421356	0.00119327	0.0130125	0.0175313	0.0309089	0.0148918	0.00570935	0.00412741	0.00243126	13.0658	1.94861	5.4147	0.00527446	0.037585	0.0279442	7.60426	0.0037784	15.222	0.0347656	0.0753124	43.61568
728800	-498.85	-429.357	-69.4936	0.00181452	0.0154302	0.0181326	0.00598035	0.0656737	0.0151258	0.00425819	0.00182412	0.0232609	0.019288	0.0269726	0.0205926	0.00833049	0.00914225	4.26393	5.75542	6.34863	0.00144977	0.0682394	0.0275429	8.49187	0.0323867	4.29151	0.0358436	0.0142331	29.56688
728900	-500.226	-432.996	-67.2302	0.0196333	0.00141693	0.0031018	0.00766854	0.0012124	0.00503877	0.00459681	0.00936505	0.0116801	0.0155652	0.0194719	0.00906571	0.0637891	0.013845	2.51831	1.0841	5.51916	0.0699453	0.0205674	0.0531985	1.95455	0.0129898	6.77905	0.0172976	0.0353735	18.24999
729000	-508.549	-435.981	-72.5678	0.00901949	0.015251	0.00728464	0.0229093	0.019853	0.0181959	0.0421579	0.0296453	0.0164562	0.0125969	0.0257829	0.0534005	0.0102487	0.005382	12.5556	2.8539	5.77831	0.03256	0.141688	0.0464463	17.7222	0.00838455	5.43994	0.0314388	0.0395985	44.93823
729100	-503.039	-429.763	-73.2758	0.00281101	0.0368622	0.00148724	0.00972549	0.017044	0.0465653	0.000186005	0.0243879	0.00799756	0.0361291	0.0241806	0.00866668	0.0274206	9.60849e-05	17.7907	7.35264	1.2036	0.0229469	0.0175979	0.0929724	10.4053	6.248e-05	11.2634	0.0412507	0.044081	48.47808
729200	-503.163	-431.574	-71.5889	0.00146965	0.00612546	0.000384827	0.000744271	0.0558062	0.0471605	0.0302695	0.00568724	0.0112629	0.0831249	0.00179755	0.0217951	0.00368751	0.0365555	7.14026	5.50415	8.40155	0.0217545	0.00116062	0.116358	7.49376	0.0273701	10.9944	0.0164292	0.0206115	40.04371
729300	-509.213	-439.491	-69.722	0.0363148	0.0159247	0.0124407	9.75211e-05	0.0123643	0.0370738	0.0522869	0.00703392	0.00228696	0.0282886	0.00124371	0.0517736	0.00261552	0.02921	8.05535	5.45394	6.0774	0.119463	0.0307326	0.0431239	8.14648	0.0247399	2.38015	0.0107456	0.0780511	30.70914
729400	-510.579	-438.513	-72.066	0.00617959	0.00900508	0.0400934	0.00859082	0.000441148	0.109493	0.0085207	0.0280205	0.00542493	0.0628786	0.0491378	0.0135359	0.0036686	0.00450876	7.0021	4.46565	3.17339	0.028411	0.100727	0.090286	19.656	0.00973312	7.46153	0.0175962	0.0741408	42.42909
729500	-496.84	-427.243	-69.597	0.00113655	0.00750326	0.0100283	0.0156024	0.00779655	0.00260486	0.001573	0.0148178	0.012775	0.0132078	0.000829967	0.0279721	0.00428761	0.00646203	3.65824	6.50906	2.70282	0.0338081	0.00621653	0.0363087	9.60509	0.0548351	7.28417	0.0629306	0.00410665	30.08417
729600	-493.828	-423.64	-70.1882	0.00334249	0.0069508	0.0363069	0.000871694	0.0124715	0.00122788	0.00196543	0.0114609	0.00170012	0.0133673	0.00285083	0.0195969	0.00270717	0.0178028	4.25675	2.07249	13.2122	0.00879978	0.0176589	0.0496237	5.75063	0.00401325	7.46208	0.0471456	0.0258331	33.03987
729700	-504.162	-429.387	-74.7753	0.00402553	0.02087	0.0117705	0.0115277	0.0194558	0.0118936	0.0234545	0.0144907	0.0109211	0.0163743	0.00256244	0.00233495	0.0405447	0.00140754	5.31168	7.6826	4.62853	0.020703	0.0903797	0.0179737	28.6395	0.00756722	9.29021	0.0247684	0.0699274	55.97544
729800	-500.997	-431.282	-69.7146	0.0144877	0.00503429	0.0290041	0.00970249	0.0379187	0.0192484	0.000911418	0.0180405	0.0520134	0.0382467	0.00261535	0.0226474	0.00828654	0.00438504	0.342362	6.29847	10.3201	0.00307062	0.0461027	0.0773276	10.9952	0.0281723	2.24373	0.000830688	0.0542294	30.67207
729900	-504.926	-433.449	-71.4772	0.0186152	0.00530412	0.00756026	0.034727	0.00520749	0.0131679	0.00931361	0.0153331	0.0327054	0.0102435	0.0228494	0.0180017	0.012783	0.0102622	8.389	0.419022	3.6349	0.0544702	0.0639207	0.0806729	12.7554	0.0172942	13.8175	0.0205683	0.0162825	39.48503
730000	-503.268	-433.865	-69.4024	0.000230059	0.0182631	0.00525576	0.0315121	0.037429	0.03102	6.19898e-05	0.0183826	0.0218939	0.0357338	0.0360062	0.0182218	0.014582	0.00188357	1.31915	9.77671	5.91847	0.0658481	0.0532958	0.0908546	8.09446	0.0129891	3.44554	0.0253208	0.037768	29.11088
730100	-505.496	-436.936	-68.5594	0.0114686	0.0554557	0.0305492	0.00894751	0.0197646	0.0129115	0.00927978	0.00905881	0.0154575	0.0310703	0.000158547	0.0380159	0.000568654	0.006848	2.72134	2.54016	1.75358	0.0206831	0.0486389	0.11919	8.2826	0.024578	9.05147	0.0486534	0.0353209	24.89577
730200	-507.282	-433.304	-73.9785	0.00847864	0.0127645	0.0516895	0.00709622	0.0553499	0.0260486	0.0119736	0.0878195	0.00131844	0.00597422	0.00651171	0.021276	0.00149804	0.0175117	19.1272	2.23566	7.86556	0.0362753	0.0402889	0.0464968	17.3248	0.0101869	4.92495	0.0318266	0.0329027	51.9914
730300	-508.681	-433.915	-74.766	0.00355002	0.00438352	0.0435129	0.00113811	0.0748445	0.0460601	0.0219436	0.000355561	0.00678104	0.0485355	0.0562629	0.00994129	0.00230186	0.00925016	0.935084	21.4327	8.61967	0.0102176	0.0592486	0.0552329	5.20235	0.0131134	19.2312	0.0319828	0.00939215	55.92903
730400	-504.591	-429.9	-74.6915	0.00175302	0.0239261	0.023802	0.00526375	0.0171892	0.0206938	0.00994387	0.0271783	0.0167679	0.0536835	0.00310457	0.0298021	0.000658382	0.0208585	3.50222	7.13033	12.9168	0.0080072	0.0434402	0.0945329	20.6067	0.000552969	10.9021	0.00075757	0.0961844	55.5563
730500	-499.325	-431.554	-67.7709	0.000955412	0.0229593	0.0133228	0.0212548	0.00157886	0.029035	0.0142072	0.0446523	0.0281932	0.0201415	0.0155025	0.00475789	0.00152255	0.0259539	2.49526	0.817983	6.41408	0.00974118	0.00919072	0.0328414	8.66016	0.0241043	2.22744	0.0169543	0.0018318	20.95363
730600	-501.156	-429.752	-71.4035	0.0106423	0.00556344	0.00153719	0.00883075	0.0413164	0.0364704	0.0377434	0.0810808	0.00923145	0.0336518	0.00683244	0.00282589	0.0217064	0.0119703	6.0926	3.0828	11.6422	0.00853063	0.0461712	0.0520116	13.9502	0.00865779	3.87958	0.0144245	0.0297534	39.11637
730700	-493.848	-424.997	-68.8504	0.00587075	0.00434537	0.0182154	0.00318879	0.0234838	0.0126911	0.0286636	0.0123844	0.00550176	0.0248959	0.0297431	0.0187223	0.00552911	0.00888949	0.934474	7.00963	3.85746	0.000411532	0.0556392	0.0475359	9.3415	0.00155307	4.88854	0.00247874	0.00950576	26.35085
730800	-508.731	-436.694	-72.0374	0.0288429	0.00343521	0.0171274	0.00739379	0.0353001	0.0376757	0.0231064	0.000366775	0.0691151	0.00138358	0.000492915	0.0109085	0.0247729	0.00408032	10.5509	13.422	3.8663	0.0624082	0.0564769	0.0803887	11.0159	0.0609342	2.85287	0.0230266	0.03098	42.28618
730900	-502.619	-427.76	-74.8589	0.000599153	0.00450918	0.000909923	0.0043256	0.00852591	0.0228189	0.0152685	0.0505197	0.0301388	0.0757337	0.00776178	0.00976346	0.0142937	0.000500938	7.2812	23.8265	2.32681	0.0751317	0.0209989	0.085737	15.077	0.00926232	7.40188	0.0269645	0.0165732	56.39369
731000	-502.137	-431.122	-71.0147	0.00671543	0.00762382	0.00605215	0.011177	0.0201184	0.00474848	0.0254298	0.0220028	0.00387735	0.0210521	0.00444573	0.0122134	0.0168083	0.00208687	2.97981	0.506441	26.0338	0.031984	0.00609051	0.103518	5.28855	0.0455785	1.90236	0.0353285	0.0748259	37.17266
731100	-499.503	-425.486	-74.0172	0.0147308	0.00435179	0.00171894	0.0309424	0.0119723	0.00589973	0.00673627	0.000413657	0.00278346	0.0821309	0.0246588	0.00326252	0.0115455	0.00623791	3.00885	16.2193	2.96678	0.0121649	0.0181059	0.0645404	7.92478	0.00763653	21.6962	0.000975078	0.058489	52.18521
731200	-504.456	-433.605	-70.8506	0.0132254	0.0270041	0.0434622	0.0027	0.0129442	0.0423123	0.00674519	0.0117687	0.0098741	0.0451372	0.0155562	0.00922859	0.0449126	0.00649225	2.95789	2.95255	4.32189	0.011429	0.00896866	0.0735777	22.5213	0.00329225	3.14267	0.0236512	0.04336	36.3519
731300	-507.531	-432.221	-75.3102	0.00345893	0.000726502	0.000472033	0.00524637	0.0103451	0.0318589	0.0183403	0.101505	0.0299963	0.0152203	0.0143303	0.0353391	0.00700412	0.0207697	15.0924	7.00851	1.47012	0.0826827	0.0458527	0.0415144	20.5913	0.0013953	13.9677	0.0391553	0.0148575	58.65013
731400	-501.74	-425.802	-75.9376	0.00704548	0.0280657	0.00815953	0.0016996	0.00284462	0.00786137	0.0134368	4.45096e-07	0.0486685	0.0400264	0.0135322	0.00155798	0.000878336	0.00404083	14.3548	14.7081	8.97298	0.0391549	0.0274125	0.0371004	12.2328	0.00280967	11.1197	0.0552387	0.0588744	61.78679
731500	-499.343	-428.5	-70.8433	0.0147018	0.00237969	0.0543135	0.0104004	0.000453178	0.0180781	0.040862	0.00211193	0.00280879	0.00843164	0.0182904	0.00942874	0.000569196	0.0053827	9.01405	5.08761	10.0181	0.0324213	0.0237194	0.0307798	6.19116	0.0158864	5.64006	0.0419982	0.0312915	36.31527
731600	-506.773	-434.228	-72.5445	0.00788501	0.03902	0.0101753	0.0384484	0.0169635	0.0175918	0.00887593	0.00974402	0.000892435	0.00921116	0.0146743	0.0183297	0.0264124	0.00460884	9.36462	1.32621	16.6948	0.0683343	0.0942558	0.0426873	10.4751	0.00757104	6.42089	0.030095	0.0739919	44.82144
731700	-503.707	-431.027	-72.6799	0.0164261	0.00697305	0.0149924	0.0215122	0.0387447	0.00672023	0.0215713	0.0137879	0.00985909	0.0283414	0.00799784	0.0200765	0.00107879	0.00693919	4.06121	26.1298	2.75182	0.00667472	0.102328	0.0125299	9.80065	0.0160248	2.38733	0.00724256	0.00803677	45.49868
731800	-503.095	-431.441	-71.6535	0.00520636	0.00205342	0.00197799	0.0248387	0.000454748	0.00656906	0.00587605	0.0273776	0.0515525	0.0203606	0.0298558	0.00434187	0.00667491	0.0229408	0.55941	10.0543	9.31684	0.061814	0.0786489	0.0858309	8.38579	0.00673247	11.5108	0.0565269	0.0395698	40.36635
731900	-499.879	-430.031	-69.8481	0.00996347	0.0364438	0.0137532	0.0174347	0.0069509	0.0147936	0.0113873	0.0100035	0.0424316	0.0606372	0.0156224	0.00310468	0.0136539	0.00373931	5.66585	1.36451	7.91954	0.0330997	0.0496774	0.0759686	12.2343	0.00583982	3.70084	0.0154449	0.0144816	31.33942
732000	-497.667	-426.746	-70.9212	0.00534737	0.00255783	0.0100168	0.0111453	0.0343124	0.00274057	0.0111603	0.0175956	0.0219983	0.0301018	0.00123952	0.00232422	0.0106395	0.0142232	9.82422	9.08704	0.748035	0.0479473	0.00074445	0.0693932	9.28417	0.0144898	7.44244	0.00832754	0.00265885	36.70488
732100	-496.446	-427.232	-69.214	0.00571081	0.0118226	0.0244294	0.0103615	0.0235418	0.0388678	0.00133694	0.00400328	0.0055647	0.0107237	0.00969394	0.00180645	0.0182269	0.000275936	2.09992	11.0318	4.32368	0.00593993	0.0276014	0.0402187	3.53515	0.00739988	6.871	0.0449912	0.0149792	28.16909
732200	-499.469	-425.3	-74.1693	0.00304548	0.000455915	0.00633642	0.000208854	0.0314369	0.0608611	0.026145	0.00895855	0.000792987	0.0472247	0.0014399	0.037074	0.0138451	0.00233904	7.73769	14.2224	7.343	0.00950267	0.0282358	0.0254036	8.02775	0.00834532	15.2523	0.0161962	0.0347364	52.94567
732300	-504.63	-432.357	-72.2727	0.0162905	0.00106449	0.00671898	0.00176578	0.0933982	0.0246296	0.00630146	0.0269959	0.00808794	0.059671	0.0275736	0.0121316	0.026596	0.00014724	2.5952	4.82732	8.76255	0.00522554	0.0788862	0.0500263	12.887	0.0243264	13.8221	0.0192181	0.0790937	43.46232
732400	-496.988	-425.152	-71.8362	0.000564374	0.000697238	0.00503521	0.00980825	0.0130885	0.0132394	0.0117505	0.0122773	0.00831307	0.0610086	0.00204673	0.0209372	0.00106411	0.00569221	4.64863	10.8333	6.5226	0.0341536	0.102467	0.0266639	6.65449	0.0138374	12.2359	0.0110135	0.0313957	41.27997
732500	-515.467	-436.946	-78.5208	0.0294174	0.00512794	0.0183359	0.0339192	0.0506122	0.00389172	0.00187773	0.043386	0.016512	0.00332386	0.0100641	0.0187832	0.0554984	0.0579083	24.931	14.3709	3.75293	0.00449191	0.0323338	0.0909386	16.3103	0.00298382	14.8263	0.0222749	0.0100978	74.70319
732600	-499.504	-426.316	-73.1877	0.0113731	0.0204896	0.00632999	0.00432068	0.0438379	0.00800268	0.018436	0.0146335	0.00907478	0.0784329	0.0126519	0.00122755	0.00113391	0.000402236	0.224094	7.74874	23.2983	0.0246376	0.0642707	0.0537175	11.0436	0.0192752	5.27605	0.0123418	0.0422458	48.03763
732700	-507.002	-435.952	-71.0501	0.00348685	0.014216	0.0412399	0.0107604	0.00160538	0.00695453	0.00302955	0.0235121	0.00739076	0.0340308	0.0100438	0.006654	0.0239393	0.0330324	5.92706	12.6909	0.174353	0.0294117	0.123515	0.0804337	8.18512	0.0304895	9.81669	0.0622043	0.00919268	37.34928
732800	-507.573	-430.526	-77.0472	0.0118273	0.000404156	0.00392272	0.0366087	0.013758	0.0117739	0.000411321	0.0636547	0.00733278	0.0183914	0.00233958	0.0195925	0.0182871	0.0115239	5.30299	0.623433	52.0206	0.0001926	0.0721562	0.0715455	6.24182	0.0168401	2.71499	0.00124486	0.0494587	67.33506
732900	-503.726	-428.521	-75.205	0.0017032	0.00392053	0.00617578	0.0252804	0.0621894	0.00398623	0.0286058	0.0694452	0.00800105	0.00651872	0.000231725	0.0213463	0.00476775	0.00997508	2.23401	1.217	14.6708	0.0203115	0.0557225	0.0286983	15.6959	0.0153809	23.8786	0.0309599	0.0245002	58.1241
733000	-497.134	-425.785	-71.3487	0.0203601	0.00321821	0.0162888	0.00770161	0.00259436	0.0144482	0.00411152	0.00403334	0.00346766	0.0103031	0.0116484	0.0240224	0.0206947	0.00537534	7.44052	4.62328	6.99647	0.0597596	0.036506	0.0730934	13.9724	0.0129116	5.44403	0.0250066	0.0103733	38.8426
733100	-504.327	-432.732	-71.5955	0.00108811	0.0243711	0.00532982	0.00590166	0.00348604	0.0521885	0.0631854	0.0329197	0.00638905	0.0393939	0.00161224	0.0236251	0.00647044	0.00120096	5.25705	15.3532	5.9745	0.0667858	0.0036957	0.0596907	10.8833	0.0247732	2.14398	6.70568e-06	0.0421076	40.07626
733200	-516.791	-445.934	-70.8571	0.00848033	0.0807703	0.00607534	0.00440234	0.00546472	0.0414091	0.00534898	0.00906873	0.0075609	0.062806	0.0232754	0.00533266	0.0153433	0.0484352	6.76766	2.39073	6.50927	0.0591327	0.0143109	0.122984	12.7257	0.130381	7.29692	0.0209674	0.0225085	36.38435
733300	-512.823	-442.122	-70.7008	0.027638	0.0142585	0.0435887	0.0110861	0.0720468	0.00221842	0.00888257	0.0041452	0.00661399	0.00550814	0.0414409	0.0619116	0.00274567	0.0162323	10.3398	0.0728563	5.65705	0.00130677	0.141231	0.0597848	9.09975	0.046292	9.83946	0.00043278	0.0267608	35.603
733400	-507.204	-434.596	-72.6076	0.00820226	0.00607845	0.00541844	0.0113441	0.0331582	0.0167246	0.00223708	0.0104732	0.0354827	0.00506421	0.000535977	0.0764305	0.00964961	0.00822998	1.99513	21.5739	4.15726	0.0444319	0.0495759	0.091853	10.0506	0.0053707	6.74592	0.163663	0.0303136	45.13714
733500	-501.919	-430.499	-71.4199	0.0110312	0.00162963	0.00503568	0.000918351	0.00670205	0.0744207	0.00516978	0.0124248	0.00356404	0.0283664	0.0106786	0.012716	0.00155993	0.0280639	11.9206	5.95314	4.58129	0.00504013	0.0651865	0.168797	13.262	0.0106903	2.98232	0.032026	0.0150558	39.1984
733600	-499.831	-425.762	-74.0683	0.00785648	0.00138482	0.00233852	0.0273445	0.0751544	0.0235697	0.0168764	0.0118539	0.0158085	0.0175403	0.0143499	0.0138313	0.00618993	0.00437506	7.99395	5.816	16.5851	0.000405974	0.00573917	0.110396	14.0757	0.000306591	7.57265	0.00662338	0.0349747	52.44036
733700	-501.603	-427.047	-74.5554	0.000821722	0.0362632	0.0147207	0.00282279	0.0125683	0.0124233	0.0205641	0.00627486	0.00441066	0.00882263	0.0136332	0.00151958	0.0131721	0.00266246	0.793577	3.12207	14.3649	0.01033	0.00361161	0.187993	30.0331	0.0152246	6.17109	0.00482303	0.0183916	54.87582
733800	-510.791	-437.509	-73.2817	0.0201302	0.0655509	0.00945333	0.00844766	0.000867948	0.00980285	0.0804103	0.0168658	0.0579916	0.0165446	0.00044586	0.0141416	0.00399494	0.0104971	2.10219	16.4355	13.7032	0.00632589	0.0107994	0.0942913	7.90975	0.0172714	7.81962	0.0897448	0.00347928	48.50734
733900	-496.297	-426.72	-69.5777	0.00197814	0.00218571	0.00952289	0.0184647	0.0745939	0.00666746	0.00914995	0.00102896	0.0212662	0.0218016	0.00570849	0.041447	0.0215051	0.00508689	1.46832	3.58558	6.497	0.0107071	0.0336148	0.0149842	11.8408	0.00818393	6.2375	0.0055179	0.0450214	29.98762
734000	-501.439	-430.972	-70.4667	0.0013295	0.0442205	0.0021814	0.00636766	0.0980924	0.0291739	0.0195908	0.00142733	0.0208178	0.0182321	0.00233113	0.00716273	0.00162327	0.00765573	11.6269	2.66874	8.07945	0.00313944	0.0565856	0.00855002	4.77826	0.00858813	6.88257	0.0341946	0.0255778	34.43273
734100	-499.311	-427.024	-72.2865	0.00739734	0.00153795	0.0281929	0.00734152	0.0251357	0.00672726	0.010318	0.00642229	3.69115e-05	0.00210957	0.0256328	0.000181477	0.00688975	0.000649935	6.02695	3.11057	1.68874	0.0114325	0.0622682	0.076212	17.5908	0.0245288	14.7102	0.0439167	0.0571361	43.53132
734200	-501.493	-428.471	-73.0221	0.0259566	0.00221334	0.0124907	0.00298578	0.0260415	0.0165216	0.00128511	0.000656194	0.00100092	0.0201746	0.00739767	0.00617181	0.0325437	0.00014119	6.02106	25.0322	1.81301	0.0298111	0.0489781	0.135048	8.05241	0.03949	5.84107	0.0180408	0.0225807	47.20927
734300	-504.414	-436.03	-68.3842	0.0218251	0.00119237	0.0121525	0.0033673	0.121845	0.00363891	0.00275184	0.00740103	0.00878491	0.0190435	0.000423051	0.00017584	0.0707094	0.00206096	3.60502	0.285232	11.858	0.0169816	0.100196	0.0521109	4.29693	0.0353622	3.42671	0.0581919	0.0097797	24.01989
734400	-508.621	-438.33	-70.2904	0.00187762	0.0233457	0.0108708	0.0039105	0.00843737	0.0030866	0.00127658	0.00140234	0.0253022	0.0338739	0.0635903	0.0213378	0.0240462	0.00775977	4.0441	2.63386	3.74489	0.0624364	0.0499641	0.152412	5.9007	0.00290343	16.5775	0.0860962	0.0660214	33.551
734500	-510.502	-434.821	-75.6808	0.00937157	0.0336801	0.019502	0.00620982	0.0678286	0.0183793	0.00514107	0.000432546	0.0260301	0.0845282	0.00980671	0.034733	0.0227218	0.00386106	10.5507	3.3398	15.3296	0.00288902	0.0276909	0.17924	17.6325	0.0122938	13.0539	0.0164105	0.0158713	60.5031
734600	-501.1	-430.998	-70.1025	0.00571099	0.00596181	0.011227	0.0212054	0.0157702	0.000397649	0.00869969	0.0204989	0.0575584	0.0200281	0.0352806	0.00664742	0.0251812	0.00519274	7.06252	6.54965	0.107727	0.0312794	0.0302991	0.0865115	15.1513	0.00271624	3.2783	0.0318244	0.0397651	32.61124
734700	-495.063	-426.053	-69.0092	0.0149883	0.0170648	0.00488531	0.000659576	0.0599958	0.00218234	0.00580042	0.00446188	0.0162098	0.025079	0.00725381	0.00223125	0.0113506	0.00615204	1.56249	11.7373	2.75554	0.0223411	0.0207368	0.0265122	6.9399	0.0142012	3.81746	0.0103507	0.0597292	27.14485
734800	-504.514	-435.262	-69.2519	0.01468	0.00118387	0.00267527	0.0211246	0.0338164	0.00156415	0.0350965	0.0202798	0.00184424	0.00268596	0.00386207	0.0152898	0.0146518	0.0609595	3.65385	7.49249	3.50094	0.0265788	0.0407179	0.0837859	6.9564	0.000260496	6.1857	0.144699	0.0432432	28.35839
734900	-501.205	-428.562	-72.6433	0.00876956	0.016244	0.0158878	0.00118482	0.0006867	0.00181353	0.0104765	0.0318725	0.0215303	0.000641307	0.00428386	0.0266653	0.00770169	0.0241755	7.68741	10.1632	4.74183	0.0117644	0.0343428	0.0694656	7.58776	0.0413111	14.7624	0.0297857	0.014094	45.31537
735000	-496.644	-427.758	-68.886	0.00377653	0.00369308	0.0174331	0.00190532	0.0475686	0.0444469	0.00597175	0.0150162	0.00687638	0.0161876	0.0399233	0.0203853	0.0132112	0.0109486	1.30934	3.40862	7.07086	0.00724161	0.00962995	0.0414078	11.5789	0.00100231	2.77141	0.00193347	0.0812076	26.52892
735100	-497.563	-426.597	-70.9659	0.00421769	0.00209158	0.00536853	0.00134387	0.0156223	0.0224152	0.0690201	0.0247384	0.00719561	0.0353931	0.0164543	0.00533072	0.00217097	0.00970578	1.62858	2.31982	10.8379	0.00252095	0.025248	0.0950502	17.4575	0.00339366	4.21602	0.0513045	0.0702759	36.92864
735200	-499.036	-429.849	-69.1869	0.000459803	0.0206578	0.000664434	0.0189784	0.0183006	0.00514432	0.00213437	0.023317	0.0223747	0.0437953	0.00314229	0.00557582	0.0547577	7.70156e-05	1.76985	3.21834	5.34743	0.0242244	0.030379	0.0203849	4.85262	0.00575705	12.496	0.0281661	0.021095	28.03361
735300	-504.497	-433.618	-70.8785	0.00741354	0.0264277	0.00792605	0.00139465	0.0618992	0.00994983	0.0123458	0.0134844	0.0375225	0.0040921	0.00362071	0.031548	0.00259088	0.0225877	1.40678	1.92278	10.193	0.0346156	0.058993	0.0775127	11.6454	0.0531688	10.7758	0.0316175	0.049143	36.49169
735400	-502.187	-429.054	-73.1334	0.00879261	0.0457475	0.00412983	0.0139158	0.0160194	0.0115338	0.0129497	0.0175965	0.0128568	0.012688	0.0224415	0.00247998	0.0167762	0.0222937	1.78399	12.6394	3.72621	0.01479	0.0170131	0.103675	15.0169	0.00296946	14.2043	0.0305379	0.00586781	47.76583
735500	-497.464	-428.088	-69.3758	0.00502378	0.00704691	0.00862972	0.0109175	0.0529648	0.010261	0.0685941	0.00892833	0.00659834	0.0569853	0.00446492	0.00343002	0.00157876	0.0134736	2.48187	1.53292	12.2228	0.0083113	0.0398542	0.135584	9.17619	0.0158921	3.07623	0.0162999	0.0133982	28.97821
735600	-501.437	-429.749	-71.6885	0.00667763	0.0108148	0.0306136	0.00127484	0.034	0.0362571	0.0414587	0.000874582	0.00489373	0.0502726	0.0217589	0.0120331	0.00558869	0.00027576	5.93854	0.570241	5.94562	0.00184074	0.101167	0.0152781	13.2339	0.00803049	14.4543	0.00861187	0.00712417	40.54143
735700	-494.004	-426.726	-67.2779	0.0169261	1.09746e-05	8.76292e-05	0.00175687	0.00568243	0.0101409	0.00834407	0.00891616	0.00503394	0.00373447	0.00320597	0.013175	0.0105155	0.000115129	1.97519	0.62244	6.91179	0.0473436	0.0384941	0.0444051	6.48305	0.0268129	2.08961	0.0454221	0.116539	18.48874
735800	-508.198	-438.514	-69.6841	0.0234392	0.0084981	0.0220568	0.00793499	0.12192	0.0171413	0.00706464	0.152413	0.04622	0.020033	0.00220531	0.0140631	0.00790409	0.00958891	0.360436	2.38282	11.8962	0.00406688	0.064205	0.0720768	11.8143	0.0197087	3.37978	0.0302783	0.0350254	30.51935
735900	-498.582	-428.666	-69.9163	0.000736059	0.00202992	0.0120672	0.00981362	0.030701	0.00418922	0.012589	0.00754466	0.00246788	0.075488	0.00663941	0.00578492	0.0110224	0.0131973	15.4327	3.83452	1.61948	0.0150767	0.0883285	0.00841275	6.7301	0.00796818	3.7277	0.0110735	0.0107641	31.68039
736000	-509.174	-439.191	-69.9836	0.00372973	0.0180332	0.00371034	0.00176094	0.0928099	0.0378831	0.0503462	0.00302054	0.0621528	0.0637808	0.0143401	0.0549588	0.00379067	0.015672	1.97198	2.26198	3.99656	0.0618935	0.0048797	0.0413738	17.9475	0.0223932	5.20086	0.0331762	0.0484071	32.01696
736100	-501.06	-431.815	-69.2451	0.0145042	0.00178653	0.0272799	0.00773378	0.00693416	0.00257151	0.0121877	0.00216593	0.0178837	0.0337096	0.00527681	0.0251322	0.0280556	0.00968024	2.31852	1.16132	2.65177	0.0276979	0.0682096	0.0152054	19.3734	0.0109846	2.44417	0.00519023	0.0530417	28.32441
736200	-496.173	-426.642	-69.5313	0.00299688	0.00653051	0.00747566	0.0136248	0.00259099	0.00170298	0.0157284	0.0583942	0.00427353	0.0275487	0.0168259	0.013661	0.00803311	5.63683e-05	2.95939	2.82833	6.13488	0.0489575	0.0229406	0.0279414	9.66103	0.0136502	7.78278	0.0670307	0.029069	29.75543
736300	-502.597	-431.013	-71.5845	0.00652304	0.0288619	0.00130067	0.0164408	0.0204607	0.0726442	0.0163723	0.00778958	0.0112312	0.0022296	0.0144121	0.0244385	0.00882963	0.00102983	8.91046	5.86556	5.27165	0.00928218	0.0157063	0.0472618	11.6983	0.0652973	7.85784	0.0285065	0.0192707	40.02168
736400	-499.624	-427.582	-72.0422	0.0017465	0.0151036	0.0125473	0.00884932	0.00254996	0.00199357	0.0232302	0.0377581	0.000861637	0.0188734	0.0204559	0.0323098	0.00949207	0.0264952	2.23636	6.14768	14.2371	0.0153762	0.0165951	0.0906383	9.22994	0.0107574	10.0899	0.0103337	0.0129682	42.30992
736500	-497.847	-426.31	-71.5373	0.014627	0.0345126	0.0149162	0.00272019	0.0436259	0.00636091	0.0343785	0.00352217	0.00180164	0.0118322	0.0155841	0.00366553	0.000795389	0.00166875	3.90675	5.93679	5.60079	0.024977	0.0838273	0.0457994	9.43621	0.00325701	14.5171	0.0176455	0.0224757	39.78564
736600	-498.805	-426.813	-71.9919	0.00374131	0.00127668	1.56246e-05	0.0059559	0.0366333	0.0246553	0.00674198	0.0278793	0.128044	0.0306662	0.0105853	0.0130598	0.00047821	0.00619091	6.92889	1.30292	16.6901	0.00449143	0.017767	0.079708	13.3202	0.0052123	3.39375	0.000607848	0.0187324	42.05829
736700	-501.008	-429.641	-71.3664	0.0500071	0.00562579	0.0374737	0.0102211	0.0100917	0.0137652	0.00358453	0.00341956	0.0186458	0.0237749	0.0117756	0.00554181	0.0242597	0.00615656	13.6946	10.81	0.347254	0.0333555	0.0207562	0.0344788	8.85914	0.0187	4.86847	0.00368704	0.0159946	38.93077
736800	-505.106	-436.199	-68.9068	0.00697674	0.0148173	0.0374522	0.00711659	0.0632467	0.045596	0.00310479	0.0699588	0.0418819	0.026808	0.000335409	0.00971439	0.00604056	0.00691941	5.5718	0.0507456	10.6487	0.0232949	0.0952036	0.058405	7.45311	0.000645842	2.3336	0.0225798	0.0350179	26.63304
736900	-495.915	-423.611	-72.3039	0.00442021	0.00365817	0.00352187	0.00556894	0.0305513	0.0029561	0.0114455	0.0325969	0.022003	0.0596391	0.00858665	0.00272576	0.00156333	0.00685667	8.58326	9.93132	5.89506	0.00381597	0.0255363	0.0599586	13.4126	0.0160698	5.43377	0.0505442	0.0104483	43.61844
737000	-499.629	-426.493	-73.1356	0.00556419	0.0123971	0.00861545	0.00392704	0.0203767	0.0683203	0.0102709	0.00207682	0.0210703	0.0213804	0.0320617	0.0190339	0.00298917	0.00415268	6.51897	2.01469	11.9149	0.0115177	0.0144488	0.0759121	19.3841	0.00931047	7.54918	0.0367235	0.0151804	47.77721
737100	-503.596	-430.139	-73.4568	0.00292342	0.00472832	0.0112393	0.000184761	0.0178895	0.00593707	0.0385792	0.0172278	0.0256637	0.00580129	5.93729e-05	0.0127909	0.0390706	0.0126218	0.2181	2.74216	23.9184	0.0159115	0.0366584	0.0862337	5.94305	0.0258354	16.1252	0.0510009	0.0256327	49.38291
737200	-503.181	-428.277	-74.9041	0.010304	0.00261798	0.00102842	0.0100186	0.0411702	0.00125051	0.00379369	0.0330612	0.0190354	0.00568011	0.00973577	0.00763133	0.00734798	0.0298818	15.9752	11.8215	5.49133	0.111646	0.0261022	0.0412023	7.71716	0.0107334	15.2245	0.00830873	0.00940801	56.61969
737300	-502.915	-434.152	-68.7626	0.0222451	0.0227379	0.0232322	6.43024e-05	0.00578075	0.00105648	0.0603254	0.0164661	0.0891161	0.0401264	0.00236829	0.00420288	0.00944129	0.00137958	4.08522	2.03358	4.38494	0.0659704	0.0245099	0.0804291	11.9349	0.0203586	2.94977	0.0133524	0.0203624	25.91196
737400	-498.911	-428.408	-70.5029	0.00313571	0.00951372	0.0336606	0.0216764	0.0296876	0.0121507	0.00590366	0.00944083	0.0364188	0.0212432	0.0039333	0.00850873	0.00301074	0.00238357	4.48516	1.45651	9.01232	0.0189361	0.000918922	0.0428715	9.59906	0.0141252	9.72691	0.0528094	0.00323343	34.61352
737500	-496.372	-425.852	-70.52	0.0032187	0.00407226	0.0128088	0.00681375	0.00312016	0.0127104	0.0244944	0.0210143	0.0239376	0.0341412	0.00259721	0.0147217	0.000149552	0.00395207	8.1879	6.73043	9.62353	0.0162342	0.033219	0.0573897	1.5051	0.0178005	8.34576	0.00395856	0.00968546	34.69876
737600	-508.338	-429.037	-79.3009	0.00928968	0.00910066	0.024363	0.0170039	0.00500937	0.0110289	0.0135594	0.0905625	0.0111778	0.0177903	0.0035061	0.0122506	0.0146777	0.00378746	0.300257	21.5393	14.3569	0.0387733	0.0313564	0.109742	15.4611	0.00367062	26.5075	0.000203942	0.0115267	78.6035
737700	-507.728	-433.534	-74.1943	0.017737	0.0142221	0.000880381	0.00432554	0.0218732	0.0194861	0.0064066	0.0145076	0.0507511	0.0543481	0.00389823	0.0239854	0.00685374	0.030267	13.1083	2.71066	15.6236	0.0284947	0.0641417	0.0367663	11.3533	0.00329878	9.70618	0.00421799	0.16189	53.07041
737800	-501.39	-428.865	-72.525	0.0388102	0.00168525	0.0301361	0.0159416	0.0232529	0.000351708	0.0325359	0.0182908	0.0166068	0.00506084	0.00690925	0.0186969	0.00481059	0.0132943	7.98383	9.20308	7.7989	0.0195066	0.0186431	0.051633	8.57757	0.00867991	10.7897	0.00397041	0.0419608	44.72386
737900	-498.201	-426.322	-71.8788	0.00346405	0.00988162	0.000612177	0.00447107	0.0340251	0.0190085	0.00886764	0.0977945	0.00528993	0.0063406	0.0168717	0.0158721	0.00237684	0.0188156	3.16581	5.95025	16.0728	0.0077288	0.0394392	0.0472578	13.0499	0.000420708	2.88504	0.0185169	0.0123	41.49318
738000	-498.33	-426.99	-71.3408	0.00260197	0.003396	0.0114104	0.00758194	0.0513695	0.00165254	0.0363079	0.00603354	0.00760756	0.0124394	0.0229909	0.0409851	0.00654538	0.00148367	4.21059	2.46193	12.3402	0.0260185	0.0197331	0.0786325	9.65843	0.019859	9.71423	0.0455301	0.0151657	38.80276
738100	-504.984	-432.471	-72.5128	0.000178362	0.00501841	0.0369102	0.0097516	0.0262029	0.00366956	0.0383831	0.000424783	0.0723977	0.039116	0.0088113	0.0182108	0.0202222	0.00219585	2.1999	18.7914	6.6498	0.0148822	0.0294122	0.103735	4.83277	0.012735	11.6943	0.023836	0.0286714	44.66301
738200	-506.071	-434.222	-71.8493	0.000202007	0.00518654	0.0226004	0.0129513	0.0403574	0.00262041	0.032066	0.00824309	0.0421346	0.0134818	0.0150548	0.0284347	0.0191905	0.0288361	9.34432	15.053	2.97664	0.0284112	0.0594048	0.0423303	5.8051	0.028211	7.65561	0.019405	0.0619602	41.34573
738300	-503.216	-433.48	-69.7362	0.00837036	0.00524442	0.00832096	0.0221305	0.000159906	0.0296666	0.00407569	6.16991e-05	0.00250962	0.00197027	0.0371788	0.00494032	0.0618835	0.0200335	2.01789	10.1327	5.20863	0.0909533	0.012385	0.0463435	9.59912	0.0225677	3.36359	0.0314219	0.047797	30.77992
738400	-503.743	-434.147	-69.5965	5.86461e-05	0.00421412	0.0063097	0.0196918	0.0200289	0.0184842	0.00346002	0.0345983	0.0133518	0.189103	0.0181862	0.0188925	0.032949	0.00869825	2.60953	0.811769	11.0979	0.000312739	0.0500371	0.0238544	11.5893	0.0314111	3.44237	0.0239896	0.0128729	30.08138
738500	-500.967	-429.068	-71.8984	0.00188366	0.00395948	0.0243615	0.0215053	0.0300601	0.0135508	0.0220073	0.0278212	0.0104026	0.0503937	0.0233459	0.0163945	0.00292788	0.00304397	13.174	2.0543	12.8332	0.0211769	0.0594036	0.0975205	8.3876	0.00875103	4.65884	0.00616828	0.0383125	41.59097
738600	-504.146	-431.611	-72.5349	0.00880559	0.0158929	7.11624e-05	0.0427375	0.0135968	0.0513077	0.0049919	0.0441102	0.000874532	0.00854182	0.00633051	0.0223214	0.00687583	0.00404483	5.49406	0.00184868	16.2397	0.00108567	0.00895615	0.0254659	16.9597	0.0468382	5.64711	0.0565938	0.0617752	44.77363
738700	-509.007	-436.277	-72.7304	0.0197765	0.0269983	0.00101072	0.00591466	0.0241056	0.0298863	0.00729314	0.00328325	0.0109996	0.0220283	0.0162061	0.0198257	0.119403	0.0145092	10.5054	3.75657	5.88694	0.0582727	0.025181	0.064287	15.7491	0.000242742	9.35074	0.0204723	0.0122995	45.75076
738800	-497.291	-423.598	-73.6927	0.0163176	0.011212	0.00136457	0.000813994	0.0427266	0.0113959	0.0241891	0.00481226	0.00225002	0.0131233	0.0100282	0.0122295	0.0172936	0.00197157	8.59952	9.42198	1.2837	0.0240639	0.0259528	0.0290491	17.7265	0.0172292	13.2053	0.026338	0.0329081	50.56225
738900	-505.283	-432.73	-72.5528	0.0264046	0.00088202	0.0211366	0.00429233	0.0201536	0.000841971	0.000677895	4.92053e-05	0.0324486	0.142141	0.000290654	0.00440791	0.0206074	0.00796969	17.0334	6.9625	0.265539	0.00428377	0.0594691	0.0935622	16.0751	0.0136619	3.99783	0.0675045	0.00803259	44.86317
739000	-502.422	-429.809	-72.6126	0.00863197	0.0245735	0.0022902	0.0224241	0.00717959	0.00549382	0.00203777	0.0129764	0.0125809	0.00740156	0.00490598	0.0205421	0.0203501	0.0104928	12.3793	11.329	4.61715	0.0420754	0.0368043	0.150833	6.40863	0.0102805	9.96206	0.037308	0.0269141	45.16219
739100	-503.945	-430.638	-73.3076	0.000737522	0.0014191	0.0233563	0.0150235	0.0308489	0.019963	0.0138532	0.0357548	0.00613236	0.017442	0.0471306	0.00413861	0.0204339	0.0173338	3.49653	4.56968	11.688	0.0225835	0.0102734	0.117038	18.6561	0.0171081	9.75056	0.0253405	0.0303453	48.63714
739200	-509.359	-431.685	-77.6734	0.0552834	0.00248644	0.00401246	0.0258066	0.00351677	0.0165108	0.00909002	0.0116515	0.000943884	0.0103567	0.00225136	0.02073	0.0348677	0.00322869	2.99874	21.449	10.1635	0.073274	0.0557199	0.0503473	23.7675	0.0229099	11.6155	0.011754	0.0569806	70.46599
739300	-515.403	-436.754	-78.6488	0.0178041	0.0213866	0.0577337	0.0176882	0.0328693	0.0236817	0.0150893	0.0104677	0.000726206	0.0431343	0.0022596	0.000484521	0.0378377	0.000317572	10.3735	39.3803	11.5287	0.0704976	0.0606152	0.060524	6.78615	0.0234412	6.72733	0.0380297	0.0124044	75.34292
739400	-505.953	-437.041	-68.9116	0.00849542	0.0309728	0.0222743	0.00838809	0.0417711	0.0126657	0.0147126	0.0222695	0.0102749	0.0303464	0.0620603	0.00318359	0.0101152	0.0064765	0.391288	6.2198	3.80921	0.0732614	0.0564591	0.0161778	9.94146	0.0112568	5.72526	0.03299	0.0956131	26.65679
739500	-510.572	-438.195	-72.3768	0.0292332	0.0220631	0.00269087	0.0191497	0.0124315	0.00342929	0.00308961	0.0231256	0.0216593	0.0294186	0.00329196	0.0233058	0.0383309	0.0361107	11.1695	6.8551	15.4107	0.0579007	0.0344272	0.0607643	5.66076	0.0138814	4.30164	0.0570974	0.0940057	43.98311
739600	-498.735	-430.691	-68.0435	0.01315	0.0195695	0.00340758	0.0149493	0.0154419	0.0272469	0.00304108	0.0146137	0.00431717	0.0149474	0.0149927	0.00128963	0.0256038	0.00940406	0.280008	5.27157	8.7764	0.00515265	0.0176796	0.0120043	3.64972	0.0169584	3.99923	0.0171172	0.0886401	22.31646
739700	-497.201	-428.614	-68.5868	0.0244842	0.00311942	0.0363148	0.00552051	0.0144271	0.0037105	0.00867727	0.0720547	0.00198122	0.00216458	0.0319492	0.00745765	0.00719307	0.00439377	0.541513	1.97032	8.11302	0.0122572	0.0358248	0.067782	9.87866	0.00575503	4.12744	0.0396567	0.0172426	25.03292
739800	-498.936	-427.281	-71.6545	0.0153828	0.00320736	0.00909885	0.00609185	0.0173435	0.0357765	0.0108912	0.0192045	0.0017591	0.0820816	0.00167725	0.0257143	0.00522296	0.00383198	0.776567	4.42155	9.6393	0.0207832	0.0142648	0.0599236	20.7561	0.0238572	4.36917	0.0472645	0.00536744	40.3714
739900	-507.969	-440.081	-67.8877	0.0195306	0.0111858	0.0139497	0.0112643	0.015522	0.0276415	0.0131508	0.0971414	0.0859197	0.0571144	0.018435	0.0182018	0.00819393	0.00949949	2.66296	1.61939	5.03124	0.0547488	0.0327089	0.158363	8.66285	0.000416312	2.8683	0.0292675	0.0102883	21.53727
740000	-508.218	-439.025	-69.1929	0.0479928	0.0132712	0.0109706	0.0115214	0.0361454	0.00422767	0.0389059	0.0163911	0.0715678	0.0354465	0.00944761	0.00185137	0.0134209	0.011673	4.36209	2.53024	3.85959	0.0620735	0.0284463	0.146724	13.2677	0.0285084	3.40158	0.031909	0.0219585	28.06362
740100	-503.317	-433.924	-69.3932	0.00440007	0.0061604	0.0148737	0.038609	0.11496	0.00451431	0.00546676	0.032779	0.00966424	0.0227394	0.0255015	0.0012064	0.040979	0.000802279	0.784608	3.59839	6.48054	0.028014	0.0530428	0.0689901	5.9598	0.0051768	11.7321	0.0129974	0.0188301	29.0651
740200	-493.422	-424.733	-68.6886	0.00565015	0.00480113	0.00224537	0.00180653	0.0104981	0.00412402	0.00855845	0.0393631	0.00464038	0.0659873	0.0318654	0.00730219	0.000672002	0.0147729	1.35086	2.03098	5.12171	0.0276426	0.0468495	0.0306801	12.3882	0.0164384	4.31089	0.00422855	0.0113525	25.54215
740300	-500.191	-428.066	-72.1256	0.00821999	0.0219306	0.00429071	0.00365308	0.0296723	0.00762212	0.0131876	0.00545701	0.114585	0.00696943	0.00219629	0.0125861	0.0222186	0.00243934	1.30633	15.2638	4.76228	0.0095158	0.0296141	0.0713731	15.1393	0.000276765	5.8495	0.0335447	0.00621672	42.72678
740400	-506.559	-435.693	-70.8662	0.0131977	0.022957	0.0431282	0.014518	0.0202053	0.0132945	0.0312395	0.0549553	0.0279552	0.0113547	0.0028167	0.00663959	0.00121212	0.0154863	4.67748	9.62132	4.80485	0.0439536	0.100924	0.0327883	12.1894	0.0252319	4.57752	0.0348107	0.042672	36.42993
740500	-508.995	-436.126	-72.8692	0.00969303	0.0227717	0.00972863	0.00411121	0.0150214	0.00595307	0.0271013	0.00788271	0.0297484	0.00882083	0.0302046	0.0133896	0.0207695	0.0756018	0.276592	8.769	4.45606	0.0132682	0.028207	0.0603618	22.1114	0.00294118	10.2768	0.0667366	0.10304	46.44518
740600	-497.345	-428.177	-69.1682	0.000587164	0.00906197	0.000787438	0.00805085	0.00607753	0.00742423	0.000805671	0.0075342	0.0255601	0.0245187	0.00837108	0.0177016	0.00435354	0.0478793	0.263018	7.63736	5.73123	0.0302713	0.0850016	0.0417574	9.58749	0.0097168	4.29994	0.0662829	0.0193697	27.94016
740700	-505.139	-432.073	-73.0664	0.0121212	0.0238006	0.0101171	0.0127436	0.0290393	0.00599887	0.00905741	0.0828773	0.0398217	0.00447662	0.024182	0.00776861	0.00609791	0.0164096	7.96039	13.8263	6.37021	0.00199982	0.0304463	0.0120735	16.5199	0.00408064	2.37157	0.0274223	0.0220856	47.43096
740800	-498.941	-427.304	-71.6372	0.0196277	0.00647466	0.00134554	0.0196237	0.0156575	0.00705559	0.0156338	0.0104678	0.0120059	0.0133113	0.0081358	0.0224321	0.00526989	0.0094662	20.8762	2.68195	4.71755	0.0284341	0.0288648	0.0628317	5.68706	0.0202086	5.95463	0.015292	0.0452685	40.28485
740900	-501.548	-425.776	-75.7722	0.0106145	0.013053	0.0199366	0.022096	0.032138	0.00982326	0.0135077	0.00718198	0.00390518	0.00652559	0.00749364	0.0136848	0.00245689	0.0113865	14.5143	23.6393	2.69669	0.0344876	0.0375175	0.0650165	15.6938	0.0170705	4.04641	0.0180572	0.0234315	60.95992
741000	-496.234	-426.039	-70.1951	0.00707344	0.0148934	0.000867676	0.0130615	0.039432	0.00616407	0.00995218	0.00078421	0.00701026	0.0123192	0.00520711	0.0190486	0.0025611	0.0166819	2.49581	8.33347	2.97882	0.0453294	0.0210428	0.034842	12.351	0.0202203	6.53773	0.0808006	0.0204668	33.07461
741100	-504.18	-430.603	-73.5775	0.00209158	0.0245906	0.0122067	0.0164091	0.0771829	0.00450343	0.00944242	0.0602683	0.0113552	0.0035	0.00897234	0.0264007	0.00403207	0.00836719	13.0562	8.3463	7.11501	0.0509006	0.0318297	0.0807331	17.3664	0.0112799	3.61642	0.0243979	0.0176095	49.98636
741200	-496.94	-427.43	-69.5096	0.0363073	0.00424865	0.00164128	0.000958659	0.030019	0.00465981	0.00493699	0.0109669	0.00783737	0.011128	0.00502233	0.00809014	0.00883169	0.00335426	2.26229	0.323975	11.88	0.0785187	0.0847876	0.0296696	9.95626	0.00863097	4.83725	0.0444178	0.00330566	29.64706
741300	-500.633	-430.834	-69.7991	0.00934802	0.00604335	0.0319111	0.0106144	0.0489274	0.00768178	0.0428564	0.0497195	0.00171586	0.0283062	0.000184399	0.0402399	0.00929617	0.00766913	1.50274	6.60892	5.27155	0.00503952	0.0152794	0.0781212	7.9589	0.00249301	9.27179	0.0209072	0.0643318	31.09458
741400	-497.458	-424.862	-72.5957	0.00675377	0.0245648	0.0123441	0.0146066	0.00495083	0.00407023	0.0192776	0.0260706	0.00180341	0.014491	0.00939462	0.000984314	0.0012726	0.00291017	2.48011	3.95075	10.4255	0.00820024	0.0629604	0.111221	20.6914	0.0127824	7.16533	0.012406	0.0134955	45.0777
741500	-506.196	-431.371	-74.8248	0.0366829	0.0304253	0.00413473	0.0017507	0.0130281	0.025114	0.0541994	0.00686126	0.0373671	0.00940856	0.0034515	0.0119619	0.00445058	0.00534008	28.4947	10.943	4.35125	0.0381243	0.0163286	0.113513	8.86868	0.00235035	3.08969	0.0135187	0.0476504	56.22299
741600	-501.927	-432.162	-69.7654	0.0109784	0.0201555	0.00475196	0.00942003	0.0618592	0.00551979	0.00916652	0.00839387	0.0293845	0.0289369	0.0500936	0.0223609	0.0263899	0.00091454	10.2014	5.68942	2.08641	0.0071213	0.0295283	0.101136	6.02738	0.00441931	6.44568	0.0286301	0.0166537	30.9261
741700	-495.555	-426.391	-69.164	0.00951811	0.0031556	0.0162287	0.0177653	0.0220409	0.0303989	8.04712e-05	0.00835217	0.00719064	0.0346569	0.00273295	0.032339	0.00571726	0.0028963	2.92965	6.22157	5.71026	0.0159704	0.0056231	0.0894014	7.91967	0.0117909	4.76168	0.0259295	0.0342563	27.91887
741800	-503.698	-434.559	-69.1385	0.00863701	0.00176647	0.0159577	0.0214397	0.0370608	0.0795413	0.017797	0.0155935	0.0188315	0.0176238	0.0429192	0.0036942	0.000701304	0.0300563	0.552943	1.95269	6.81247	0.0102887	0.00566866	0.109034	13.5903	0.0359971	4.39482	0.00129336	0.0141426	27.7913
741900	-505.318	-435.157	-70.1609	0.000669238	0.00123719	0.0257254	0.0159171	0.0263069	0.012395	0.049313	0.0107528	0.032673	0.0241318	0.024233	0.0126278	0.0382659	0.0193233	5.6252	5.0921	2.50146	0.0381381	0.0174947	0.0109492	11.9803	0.0384234	7.26641	0.0259335	0.0133204	32.90334
742000	-495.007	-422.582	-72.4242	0.0026318	0.00510738	0.00563873	0.0126416	0.027336	0.00121498	1.45435e-05	0.00710482	0.00794965	0.0622421	0.0372647	0.0150131	0.000487255	0.00398813	5.16021	0.547186	20.5163	0.00344363	0.0356099	0.0946685	12.7053	0.00603563	4.93435	0.0144416	0.0138213	44.22006
742100	-501.186	-427.767	-73.4194	0.00302671	0.00666616	0.0257983	0.00182983	0.0116119	0.015992	0.0284469	0.0208695	0.000775997	0.0156434	0.00956722	0.0489122	0.00674152	0.0024114	7.79304	5.57879	11.7594	0.0200584	0.0478459	0.0349499	19.905	0.0229449	3.76581	0.056819	0.0127969	49.19579
742200	-504.037	-433.91	-70.127	0.0273965	0.0187196	0.00589142	0.00974848	0.0133649	0.00354687	0.0289987	0.00944641	0.010966	0.0167916	0.0141417	0.00244265	0.00134031	0.0470988	5.81052	5.07935	2.68248	0.0575047	0.0614367	0.0446895	9.28998	0.0463704	9.36307	0.0197998	0.0691158	32.73422
742300	-507.615	-436.999	-70.6157	0.000962088	0.00800931	0.0130404	0.024253	0.041462	0.0503816	0.00646854	0.0155774	0.0354684	0.0724682	0.0172878	0.00588394	0.000847894	0.00748818	10.3414	0.627113	5.2712	0.0106869	0.0280829	0.0121567	6.01813	0.0487075	12.3999	0.0889906	0.031701	35.17766
742400	-500.231	-430.764	-69.4662	0.0210207	0.0213692	0.00823101	0.0203441	0.0129173	0.00333852	0.00412365	0.0172982	0.00692526	0.0214581	0.0348214	0.0356678	0.00530475	0.032113	3.01445	3.62602	10.7992	0.0220166	0.0206203	0.0486303	7.02341	0.00525565	4.54996	0.0163429	0.0592102	29.43009
742500	-496.499	-425.257	-71.2419	0.00840402	0.00906818	0.000963728	0.00594014	0.049536	0.00994087	0.00508959	0.0014606	0.0694327	0.00641166	0.00233946	0.0128171	0.0151065	0.0220595	3.47416	1.53796	13.4839	0.00767402	0.0224708	0.0245757	13.794	0.00648311	5.72941	0.00241198	0.006686	38.30832
742600	-506.842	-433.992	-72.8499	0.0142934	0.0559927	0.0131708	0.000317271	0.0772298	0.0240177	0.0312173	0.0135347	0.0113486	0.0585818	0.0188679	0.0188207	0.00155547	0.00169419	5.21197	1.77939	16.0562	0.00394974	0.107661	0.0740052	19.1435	0.00168161	3.56009	0.00495546	0.0642232	46.34832
742700	-504.034	-431.135	-72.8993	0.000432147	0.00650693	0.00632964	0.0153361	0.00813307	0.0375586	0.086086	0.00397368	0.00945626	0.0360923	0.00905136	0.0169363	0.00450892	0.000526388	9.36448	16.8715	2.28611	0.0364667	0.0430833	0.103714	9.92036	0.0604211	7.63568	0.0090902	0.0237118	46.59556
742800	-500.206	-430.574	-69.6321	0.00683229	0.0026403	0.00452326	0.00571448	0.0861561	0.0522892	0.0108138	0.0061283	0.0171469	0.0494305	0.0476548	0.0140716	0.00059858	0.0038605	4.12031	4.19771	6.11042	0.0152397	0.0112998	0.0917245	12.6987	0.00572336	2.63217	0.0439851	0.0243711	30.25951
742900	-505.181	-434.791	-70.3898	0.00416082	0.00127923	0.00595092	0.00340657	0.0219806	0.000915405	0.0098605	0.00991185	0.0232986	0.0149984	0.00208963	0.0410837	0.0178747	0.0291064	12.9955	2.99728	3.8607	0.100107	0.0351948	0.139519	3.90536	0.027065	9.7748	0.0101953	0.0162719	34.04789
743000	-516.629	-445.002	-71.6274	0.0436364	0.00142723	0.00200804	0.0149537	0.00136183	0.0308967	0.0393008	0.0569301	0.120459	0.0544649	0.0145507	0.000369014	0.0091828	0.00161607	4.63802	16.2901	3.15277	0.0625544	0.0801733	0.0591009	4.7211	0.082664	10.7072	0.0431154	0.00798193	40.23593
743100	-500.611	-431.099	-69.512	0.0141732	0.00463373	0.000112213	0.027442	0.0245522	0.0123674	0.000506669	0.0223894	0.00546457	0.00799612	0.000572237	0.00678401	0.0075876	0.0097521	0.31675	7.16977	5.18934	0.129749	0.0871429	0.0535687	11.3287	0.00794525	5.1267	0.0798009	0.0249644	29.6588
743200	-496.075	-424.875	-71.1999	0.00190175	0.00793379	0.0112685	0.00397042	0.00589415	0.00792023	0.0163009	0.0158838	0.0124409	0.035646	0.0500868	0.00110132	0.00117775	0.00231455	1.12026	7.5547	3.65879	0.044921	0.0247581	0.0478648	7.99599	0.0105045	17.3969	0.0223416	0.0477701	38.09861
743300	-500.711	-431.051	-69.6599	0.00219752	0.0025481	0.000153728	0.00284607	0.0246718	0.00287882	0.0391153	0.00764121	0.0198103	0.00836985	0.0153164	0.0648703	0.0109773	0.00721881	0.293945	11.8549	6.91541	0.010562	0.00823782	0.0526126	7.04716	0.0121101	3.81229	0.0804845	0.102161	30.39852
743400	-502.91	-432.834	-70.0755	0.0247969	0.0160614	0.0181746	0.0222025	0.0472657	0.0112368	0.027487	0.0611671	0.0142622	0.0273427	0.00284194	0.0160963	0.0147797	0.000733154	4.47787	10.4501	3.37264	0.0293667	0.00761799	0.0132135	9.61592	0.0220573	4.15593	0.00664634	0.0205444	32.47632
743500	-498.515	-427.309	-71.2059	0.00201826	0.00847063	0.00767958	0.0169739	0.00531745	0.0216214	0.0311841	0.0169098	0.0215389	0.0188717	0.0102678	0.0050629	0.0160143	0.00435981	0.786253	5.51969	8.64795	0.103524	0.0205985	0.0450126	13.1082	0.00258789	9.66637	0.0334391	0.00834767	38.12826
743600	-499.459	-429.124	-70.335	0.00442258	0.00356907	0.0153597	0.0056846	0.037478	0.00828765	0.0209151	0.0147361	0.00159746	0.0639124	0.00654379	0.047866	0.0164253	0.0101669	7.07412	5.10511	6.82975	0.020461	0.0396996	0.048838	9.39673	0.0251209	4.91296	0.0199144	0.0440794	33.77374
743700	-501.364	-430.712	-70.6514	0.00496691	0.03947	0.0341681	0.0036667	0.0252683	0.00572049	0.0132053	0.00010919	0.00121054	0.0267624	0.0571701	0.00473778	0.00167995	0.0115886	6.72208	3.89078	5.05194	0.00343268	0.0406185	0.120483	16.6509	0.00552968	2.60233	0.0053167	0.0326974	35.35584
743800	-505.676	-438.168	-67.5082	0.00300361	0.00175719	0.0055677	0.0241306	0.0459185	0.000208831	0.0822395	0.00546835	0.0124007	0.0726166	0.00624922	0.013055	0.000256709	0.00752405	3.7888	3.96547	0.553511	0.0144113	0.069189	0.121552	2.60636	0.0115765	8.14576	0.0657817	0.0169506	19.63976
743900	-498.584	-429.301	-69.2823	0.0127076	0.01987	0.00151062	0.0117239	0.0776799	0.0541495	0.0239694	0.00954667	0.0110887	0.0376444	0.00423154	0.00138184	0.000445794	0.00160571	3.1075	5.69478	1.46724	0.0104872	0.0151028	0.0940129	8.47106	0.0153866	9.30514	0.0328314	0.0295728	28.51067
744000	-506.232	-433.698	-72.534	0.0293213	0.0283197	0.00915645	0.0278944	0.0334988	0.0886963	0.00966117	0.0184961	0.0251286	0.0178147	0.0101288	0.0134927	0.00285949	0.00597481	6.18529	12.3245	4.37027	0.00413683	0.0440869	0.0744165	16.0508	0.00392443	5.29625	0.0426192	0.0520929	44.76882
744100	-507.187	-436.481	-70.7064	0.000402175	0.00761688	0.028494	0.0201907	0.0793009	0.0143408	0.0310683	0.0610641	0.042938	0.0939567	0.0145543	0.0074739	0.0167827	0.0182522	5.07503	3.32507	9.88919	0.0175465	0.0370208	0.0272768	9.19226	0.00887729	7.58436	0.028251	0.00973224	35.63105
744200	-505.083	-434.527	-70.5557	0.00118887	0.0155057	0.00282214	0.0217263	0.00619835	0.00975289	0.130906	0.0100668	0.0179713	0.0400155	0.00439808	0.025753	0.0249909	0.0342433	3.37217	5.25296	8.71419	0.0527542	0.0178086	0.0355462	9.91287	0.00688378	7.11881	0.0312947	0.0165008	34.87734
744300	-505.226	-436.464	-68.7623	0.0126671	0.0135719	0.0140343	0.00274439	0.00581742	0.00119976	0.0500574	0.00368277	0.0910973	0.124009	0.0156304	0.0101399	0.0206325	0.0145372	1.38435	5.43253	4.26041	0.078373	0.0519392	0.028306	10.202	0.0112005	4.05318	0.0181742	0.0103176	25.91062
744400	-500.489	-428.603	-71.8852	0.00312577	0.0222859	0.000819601	0.00192336	0.00293165	0.0222681	0.00756965	0.0292276	0.0312356	0.000764997	0.0140117	0.0333729	0.00366508	0.00388023	11.7948	18.8177	0.732773	0.00214092	0.0155153	0.0373358	6.93483	0.00415639	2.87515	0.0763142	0.0573402	41.52509
744500	-503.523	-433.28	-70.2427	0.0271403	0.000415501	0.046439	0.0126045	0.00200557	0.00608475	0.00125027	0.00497294	0.00118897	0.0122835	0.0175003	0.00530616	0.0110412	0.0165741	5.57046	7.21844	9.63698	0.0280538	0.0344177	0.162084	1.5056	0.007688	8.90214	0.0312613	0.0505753	33.31252
744600	-506.113	-435.646	-70.4668	0.013841	0.0302119	0.0154469	0.0140324	0.0228035	0.0100514	0.0229417	0.0245304	0.0404211	0.0251713	0.0212957	0.0125268	0.0338186	0.0237225	4.91479	17.7018	0.225296	0.0439573	0.0412998	0.0539181	6.41188	0.00740246	4.67717	0.0227768	0.0217158	34.43284
744700	-499.559	-427.105	-72.4541	0.000471849	0.0115835	0.0270983	0.00304991	0.0153649	0.0201224	0.0250026	0.000920808	0.00746829	0.0688643	0.00515408	0.00941483	0.0016363	0.000139286	1.18043	3.05099	10.313	0.0217813	0.0707679	0.0657297	7.78392	0.0122204	21.5894	0.00600622	0.0789162	44.36943
744800	-502.811	-427.476	-75.3352	0.000805695	0.00416082	0.00583961	0.0399621	0.00426478	0.0268518	0.0129514	0.009563	0.00742952	0.0247989	0.010393	0.0231776	0.00900634	0.000249809	13.123	10.4267	10.6388	0.0277109	0.00506019	0.155954	18.385	0.00873257	5.77504	0.0251318	0.0242269	58.77483
744900	-502.964	-429.965	-72.9993	0.00568915	0.0282621	0.0226644	0.00619032	0.00033688	0.0281797	0.00484461	0.0042899	0.0104654	0.0591611	0.00396773	0.014276	0.0238077	0.00953617	15.1393	7.82925	3.84291	0.0199388	0.0144721	0.0533794	14.9271	0.0194612	4.93187	0.0743163	0.0215509	47.09528
745000	-504.198	-433.457	-70.7413	0.00320621	0.0258716	0.004401	0.00365238	0.160148	0.0190925	0.0153714	0.0270776	0.027332	0.0481778	0.0126871	0.010236	0.0313391	0.00157601	0.340525	1.80357	8.42881	0.0317949	0.0285118	0.0661087	21.4096	0.00424366	3.26824	0.00133366	0.0324722	35.80541
745100	-506.822	-432.928	-73.894	0.000307324	0.00718232	0.00968888	0.0242733	0.0230856	0.0162123	0.0542021	0.0312066	0.0231343	0.0515931	0.00776262	0.0126974	0.0145984	0.0257715	0.677418	15.1558	22.726	0.00585358	0.0293486	0.0944998	4.05092	0.000369793	8.52441	0.00239446	0.000424306	51.56908
745200	-502.138	-433.342	-68.7958	0.0165072	0.00120016	0.0210019	0.00346674	0.0118595	0.0222507	0.0446677	0.0663935	0.0252198	0.0377027	0.0136757	0.0267952	0.0063881	0.000963507	3.53309	2.27047	3.45526	0.0301605	0.0255553	0.0863127	13.0912	0.0159329	3.21279	0.0452551	0.0136674	26.07777
745300	-501.903	-429.531	-72.3719	0.00738874	0.0181856	0.0146929	0.00761972	0.0335286	0.0112866	0.0160752	0.0144259	0.0073022	0.0378611	0.0271097	0.0323064	0.0140498	0.00492484	1.97481	4.99623	8.82012	0.0262896	0.0332922	0.0253683	5.58362	0.0131976	22.1878	0.00150048	0.0493855	43.95833
745400	-494.612	-426.54	-68.0715	0.0204434	0.000950147	0.00979123	0.000948605	0.0137044	0.00653487	0.00150918	0.00356382	0.0096098	0.0113607	0.0124347	0.00376856	0.00664966	0.0130359	1.91238	2.6043	9.65919	0.056152	0.00390061	0.0618527	3.3382	0.0112463	4.62919	0.00131354	0.0643106	22.45635
745500	-498.843	-429.014	-69.8285	0.00149559	0.0072114	0.0140648	0.00999186	0.0534885	0.0376673	0.00964347	0.0231073	0.0272475	0.00906324	0.00603435	0.000215358	0.00687151	0.0125274	6.44763	4.62943	1.6663	0.000476551	0.0259237	0.103594	8.00957	0.000711891	10.0594	0.00634337	0.0733372	31.24133
745600	-504.243	-430.716	-73.526	0.0020086	0.000516543	0.00891943	0.0176462	0.0932263	0.017461	0.00621167	0.00819594	0.0152453	0.0332693	0.0243811	0.0603442	0.0134508	0.00295246	15.9268	5.64871	3.43575	0.0172992	0.0150845	0.0561013	17.0073	0.00118579	7.21075	0.0383332	0.068022	49.72921
745700	-495.085	-425.58	-69.5054	0.0127947	0.00962447	0.0129939	0.0111508	0.0179887	0.00983177	0.0144114	0.00632304	0.00409535	0.0564722	0.00811264	0.00153942	0.00356454	0.00720564	1.83975	3.67413	13.8638	0.0139764	0.0427938	0.0562098	7.85986	0.0209169	2.05927	0.0067846	0.0122134	29.62577
745800	-498.302	-426.286	-72.0159	0.00360317	0.0175907	0.00385988	0.00474051	0.0157007	0.00619225	0.00329583	0.00219426	0.0060355	0.000197902	0.00556111	0.0275713	0.0140068	0.0304069	8.38871	0.501816	19.3618	0.0190952	0.0231879	0.0325438	10.2901	0.00366116	3.26572	0.0924012	0.0584896	42.17849
745900	-498.737	-428.228	-70.5095	0.0201848	0.00314553	0.000493873	0.0365279	0.00898434	0.00251656	0.00969978	0.00880302	0.0233301	0.0058312	0.0124267	0.00917017	0.0124173	0.00193449	2.47623	10.2028	8.14501	0.0143193	0.0338618	0.100009	6.0745	0.0318584	7.34515	0.0464188	0.0210154	34.64667
746000	-506.197	-434.325	-71.8721	0.0305112	0.003964	0.0119914	0.0103903	0.00960735	0.0598652	0.00474276	0.00929996	0.0514435	0.0111941	0.0106138	0.000493876	0.00350906	0.00378451	0.369884	20.07	2.20507	0.0220386	0.0538815	0.143739	8.41349	0.0092152	9.83523	0.02806	0.0876496	41.45964
746100	-497.542	-427.122	-70.42	0.00323176	0.0127377	0.00353255	0.00329665	0.0269434	0.034411	0.0383505	0.0146716	0.0102966	0.0231895	0.0256961	0.013163	0.00312589	0.0192043	4.82853	1.22631	13.623	0.0617718	0.0222732	0.0415202	10.1401	0.0131039	3.9716	0.0118809	0.0269566	34.19891
746200	-502.037	-432.88	-69.1563	0.0031034	0.000661094	0.00368237	0.00698404	0.0604041	0.0162877	0.0380167	0.00820062	0.0160311	0.00961406	0.00435496	0.0629283	0.00178757	0.0281673	1.54896	8.66562	3.19508	0.00227713	0.0427656	0.0956288	6.13894	0.0363339	7.82827	0.0565358	0.00984898	27.88048
746300	-501.6	-431.177	-70.4226	0.0250276	0.0106138	0.0245326	0.0134499	0.00730624	0.0298265	0.0577913	0.0185746	0.000510428	0.0709091	0.00108428	0.00298641	0.00168175	0.00732862	10.5357	8.19024	0.821795	0.00480219	0.0267898	0.0714694	10.8657	0.0226666	3.35067	0.0276985	0.0231141	34.21223
746400	-497.642	-423.417	-74.2251	0.0267834	0.00784582	0.00581122	0.000440525	0.0116332	0.0177531	0.0314699	0.00138919	0.0114575	0.0043127	0.000490009	0.0192254	0.011764	0.00309618	12.6113	14.5275	1.96372	0.00703243	0.0288616	0.0547003	19.1379	0.018146	4.69485	0.00653227	0.0203914	53.22439
746500	-495.512	-426.508	-69.0035	0.00977857	0.0064946	0.0097939	0.0263042	0.0372404	0.00134159	0.00325348	0.0496589	0.00749479	0.00772668	0.0090128	0.0180572	0.00566596	0.0020597	0.300192	3.58576	11.3251	0.0175375	0.0412185	0.0541172	7.34791	0.0212932	4.16419	0.0520695	0.0129563	27.11626
746600	-505.571	-437.35	-68.2206	0.0252809	0.0149638	0.00409561	0.00854376	0.0469659	0.0464003	0.0239663	0.0316589	0.0214713	0.00522088	0.0261001	0.0135055	0.00548051	0.0304375	0.176807	2.34578	8.7546	0.0842357	0.00248102	0.0555785	7.41877	0.00329642	3.92614	0.111544	0.0184317	23.20176
746700	-499.061	-424.914	-74.1467	0.0264086	0.00425183	0.00307122	0.0295394	0.00693815	0.00674032	0.00832509	0.004173	0.0250333	0.017017	0.00334586	0.000623301	0.00777951	0.0148717	8.74821	13.7806	5.01756	0.0322404	0.0255683	0.0542034	19.0858	0.0245111	5.86731	0.0163011	0.0221411	52.83255
746800	-503.645	-432.329	-71.3165	0.0150717	0.0404836	0.00130799	0.00944945	0.00547747	0.0146463	0.00820298	0.00255881	0.00410037	0.0467049	0.0230191	0.0377618	0.00934146	0.00641139	2.18451	10.734	5.8348	0.0415434	0.012454	0.148425	9.11165	0.00158592	10.2874	0.0726548	0.0280273	38.6816
746900	-509.911	-437.183	-72.7283	0.00316729	0.0232862	8.73359e-05	0.022159	0.0201955	0.0118033	0.00947355	0.00152159	0.00576235	0.0548817	0.00547334	0.0146572	0.0285501	0.0206745	9.56267	12.042	4.05262	0.0195189	0.105443	0.211672	16.1381	0.0426218	3.30367	0.0283621	0.0118334	45.74025
747000	-496.259	-427.134	-69.1249	0.00523423	0.000864162	0.0316521	0.00205552	0.00854334	0.0291753	0.0102226	0.00204629	0.0133031	0.0203652	0.00690388	0.01159	0.00327261	0.0019252	1.42505	1.26833	12.952	0.00206837	0.141685	0.072149	7.43234	0.000787826	4.20753	0.028555	0.0457752	27.72343
747100	-501.824	-433.361	-68.4633	0.0183187	0.00777218	0.020044	0.00537343	0.0787241	0.0306419	0.0226413	0.0233385	0.000895937	0.0654567	0.00154381	0.00791518	0.00227757	0.0139491	2.37356	1.71255	6.66081	0.0134427	0.0192483	0.0602368	8.88947	0.0349866	4.21027	0.0403628	0.101495	24.41532
747200	-496.79	-426.317	-70.4737	0.000609058	0.00903118	0.00358028	0.0197625	0.00938005	6.32174e-05	0.00075675	0.00119568	0.0350247	0.0724768	0.0283286	0.00332696	0.00931605	0.0145093	6.63698	4.84891	1.89651	0.0177095	0.0324501	0.0221788	13.98	0.00199108	6.74519	0.0189756	0.059139	34.46739
747300	-500.479	-430.055	-70.4237	0.00330553	0.00193669	0.00233452	0.000840638	0.0718247	0.019844	0.0113737	0.024241	0.064351	0.0175233	0.0117309	0.00154717	0.00742621	0.0419238	0.397042	7.55566	5.26641	0.0365039	0.0348695	0.0502218	17.5773	0.00186187	2.99702	0.0149028	0.00544423	34.21739
747400	-503.447	-432.004	-71.4435	0.0060439	0.00805497	0.00308848	0.0136436	0.0373504	0.032116	0.00392282	0.0145411	0.00181569	0.00530822	0.0483556	0.00544394	0.0358529	0.00150866	13.0988	7.76477	1.02735	0.0128964	0.0167119	0.108628	14.2363	0.0144182	2.69054	0.0586881	0.0702632	39.31638
747500	-496.609	-429.049	-67.5601	0.0022476	0.020384	0.00713297	0.0225149	0.0104602	0.000362759	0.0143668	0.0252082	0.00875348	0.0221857	0.000356223	0.0311301	0.00148973	0.020472	2.80261	2.19903	6.1265	0.00801646	0.0527312	0.0965611	5.80293	0.00150463	2.55853	0.00634111	0.0578586	19.89967
747600	-502.049	-431.709	-70.34	0.00446897	0.0103271	0.0133561	0.00351203	0.0156199	0.0812275	0.031911	0.00199078	0.012011	0.00425545	0.00677584	0.0329506	0.00712441	0.00922965	6.20365	3.8564	7.09662	0.0907803	0.00205616	0.035333	6.33871	0.0116734	9.84553	0.0646019	0.0188985	33.79901
747700	-500.17	-427.565	-72.6054	0.0200178	0.0225874	0.00189275	7.92629e-05	0.000532837	0.0343716	0.000141261	0.0103926	0.0130571	0.0815567	0.00178088	0.00230673	0.00027069	0.00363676	6.37933	16.7249	3.52747	0.0769661	0.0276987	0.0286528	6.42661	0.0414486	11.6813	0.0059329	0.0128173	45.12583
747800	-507.069	-436.53	-70.5394	0.0162617	0.0245716	0.00384367	0.00539869	0.0129748	0.035913	0.00749048	0.00496975	0.0351073	0.0541998	0.00686093	0.00186727	0.0554871	0.00455795	7.45756	1.61087	10.7029	0.0356058	0.0241554	0.0321597	2.87789	0.0122599	11.6535	0.00313216	0.116498	34.796
747900	-495.253	-425.526	-69.7268	0.00734064	0.0114448	0.00474294	0.00973975	0.0767808	0.0279706	0.0403402	0.00541759	0.00693519	0.0103691	0.00165363	0.019191	0.00801523	0.000501939	0.561279	2.28204	18.3524	0.00588129	0.0256304	0.0120216	6.17084	0.00734351	3.06629	0.0037843	0.0149578	30.73295
748000	-504.897	-433.446	-71.451	0.000533781	0.00272018	0.0254007	0.023389	0.0150155	0.000329718	0.051346	0.0407325	0.00387208	0.0556044	0.0545547	0.000115318	0.0141159	0.00108086	11.1082	9.8603	1.48121	0.0139926	0.0345025	0.076241	12.1867	0.00911448	4.15714	0.0454896	0.092314	39.35406
748100	-497.093	-426.855	-70.2386	0.0146764	0.00351571	0.000853207	0.0126496	0.0726846	0.0293939	0.0105342	0.0322111	0.000245555	0.0165245	0.0146474	0.0389776	0.0114755	0.00620591	1.54714	1.77032	9.82753	0.0202643	0.0215425	0.0171575	17.3217	0.00536368	2.46785	0.00319152	0.025324	33.29194
748200	-499.023	-427.619	-71.4041	0.0459424	0.00478166	0.00400681	0.00457233	0.0102814	0.0425591	0.0256065	0.00573831	0.00189937	0.00244238	0.0182439	0.00842612	0.00621751	0.00587498	5.15433	9.78923	4.71187	0.0281636	0.0457823	0.0484824	8.79711	0.0164497	10.2618	0.0508842	0.0289399	39.11966
748300	-497.332	-427.415	-69.9172	0.00121716	0.0411337	0.00275941	0.0127701	0.0260308	0.00382859	0.016622	0.00729196	0.00260009	0.0109638	0.00994488	0.0173958	0.00713087	0.00990912	2.41151	5.55144	8.31857	0.0579447	0.0418764	0.0601498	10.9411	0.0188827	4.03621	0.0466821	0.0310515	31.68506
748400	-501.89	-432.787	-69.1025	0.016679	0.0254001	0.0124605	0.0148427	0.0137146	0.0308456	0.000171301	0.00579315	0.029522	0.010603	0.0380003	0.0025658	0.0136308	0.0210893	6.15925	0.0533603	7.15768	0.0316737	0.0231604	0.0906103	6.07905	0.0158828	7.70268	0.0379868	0.0246903	27.61135
748500	-500.026	-427.774	-72.2524	0.00778013	0.00840883	0.00581715	0.00376408	0.0208077	0.00303942	0.00357708	0.00580091	0.0493833	0.0175782	0.00808486	0.0339547	0.0187428	0.0185081	14.752	2.8312	3.31525	0.0232974	0.0110882	0.0251187	12.0303	0.0128765	10.0867	0.037989	0.0299072	43.36097
748600	-508.577	-436.098	-72.4788	0.016066	0.000261297	0.0257168	0.0138059	0.000636039	0.0679565	0.0207284	0.0313685	0.0454998	0.0138973	0.0439403	0.024595	0.0132082	0.0114753	4.67166	18.8839	5.06087	0.0293633	0.0596527	0.0318173	10.8257	0.0276765	4.5371	0.0244055	0.0116095	44.49286
748700	-498.48	-427.969	-70.5113	0.0248215	0.00225662	0.000305935	0.00559404	0.00464752	0.00844025	0.00481947	0.0429319	0.0134565	0.0395227	0.0162779	0.0179947	0.02528	0.0121512	5.87717	2.91722	6.71762	0.0128882	0.0350458	0.0399096	7.03537	0.00763586	11.7548	0.0328164	0.00629983	34.65532
748800	-509.21	-430.653	-78.5568	0.00678191	0.0029609	0.00591023	0.00561759	0.00751229	0.0289396	0.0609877	0.031871	0.0169631	0.00220425	0.0107693	0.00531491	0.00892052	0.00787815	26.2315	13.4397	1.56628	0.0130907	0.0568945	0.0574721	23.809	0.0370801	9.31676	0.0509603	0.101468	74.8828
748900	-497.007	-429.005	-68.0024	0.00819879	0.00133571	0.0184752	0.00505889	0.009111	0.017893	0.035824	0.01462	0.0460129	0.0148271	0.00734745	0.000425682	0.00539718	0.0271053	0.41487	3.93919	5.56034	0.0436354	0.0107629	0.067843	7.9508	0.024585	3.82994	0.0371681	0.0201426	22.11091
749000	-499.645	-431.327	-68.3181	0.0236784	0.0345426	0.0135251	0.0236015	0.00900896	0.0099208	0.00577304	0.00441781	0.0122991	0.0287527	0.0489495	0.0104581	0.00186718	0.010988	4.66256	1.90729	3.50195	0.0241751	0.0112258	0.011672	8.28135	0.00282373	5.01169	0.00963825	0.0273598	23.68952
749100	-498.376	-429.077	-69.2994	0.00246819	0.00306706	0.00241111	0.000447412	0.026719	0.0256948	0.00911788	0.0284971	0.0183195	0.0273957	0.0127719	0.0299571	0.00127262	0.00975353	1.8043	3.22725	9.9742	0.00566833	0.023869	0.062699	0.852649	0.00806042	12.3311	0.00396384	0.104184	28.59581
749200	-513.673	-440.498	-73.1758	0.0521908	0.0210395	0.0136514	0.0273435	0.0186915	0.0796512	0.0133167	0.00679549	0.050757	0.0302423	0.00256671	0.0333185	0.0149293	0.00833271	14.3044	7.33945	17.6049	0.0222115	0.0145202	0.0548686	3.06422	0.00927734	5.12043	0.0353835	0.0353008	47.97776
749300	-503.293	-428.189	-75.104	0.0223395	0.00150228	0.0233783	0.00805527	0.047905	0.012469	0.00293106	0.00755766	0.00505918	0.00262486	0.0393619	0.00640004	0.00403076	0.00841562	23.2451	7.75821	3.24891	0.010994	0.0155675	0.0201711	13.8789	0.012725	9.1177	0.00687805	0.112047	57.61923
749400	-506.571	-434.958	-71.6133	0.000603868	0.074284	0.000288762	0.00429598	0.0220023	0.0294331	0.0298123	0.00485459	0.00884538	0.0226245	0.0379192	0.00116793	0.018743	0.0425528	9.76165	0.119332	13.0517	0.00861241	0.0482662	0.013995	10.4918	0.00822156	6.27154	0.00605798	0.0867162	40.16535
749500	-499.253	-429.046	-70.2062	0.00780468	0.0135568	0.00716447	0.000811858	0.0311929	0.0134103	0.0207625	0.0279552	0.0355047	0.0113814	0.00716753	0.0224425	0.00553129	0.00374599	4.09864	2.81821	11.7373	0.0147957	0.0182448	0.0363581	4.6695	0.00900054	9.39882	0.0998953	0.0209387	33.13012
749600	-499.25	-428.214	-71.0367	0.0348699	0.00339076	0.0080604	0.00381056	0.00496036	0.00651212	0.00211307	0.0505494	0.000929165	0.0441141	0.00591247	0.0140267	0.00177228	0.0326747	3.02221	4.92382	5.76907	0.0663008	0.0114298	0.0284062	11.5006	0.0211869	11.6898	0.00618143	0.0297523	37.28253
749700	-513.877	-441.274	-72.6032	0.00534298	0.0109008	0.00462124	0.0106298	0.0685787	0.0248685	0.00243776	0.18753	0.0239476	0.00845289	0.0423036	0.057327	0.00425064	0.00673906	9.96536	8.47075	5.25107	0.00214546	0.00460599	0.0343065	15.0943	0.0677728	5.72329	0.024261	0.0194116	45.11518
749800	-501.006	-430.351	-70.655	0.00261137	0.00492678	0.0122187	0.0264562	0.0338164	0.0110688	0.00269309	0.0134073	0.0314866	0.0114224	0.0138508	0.0472907	0.0144236	0.00339769	11.5949	6.28273	3.30664	0.0182235	0.0646482	0.080158	8.41547	0.00579922	5.30601	0.0613274	0.0090532	35.374
749900	-500.205	-428.71	-71.4941	0.0129796	0.00148572	0.000170864	0.00904797	0.0557059	0.0213198	0.0563845	0.00404832	0.00292938	0.0233886	0.00291557	0.0145365	0.00210204	0.00315163	0.453083	8.56547	5.62264	0.0525941	0.0690681	0.0540215	14.6268	0.00221467	9.80631	0.0962228	0.0108016	39.56938
750000	-500.963	-431.794	-69.1687	0.0138956	0.0108412	0.0140888	0.00399491	0.0141775	0.0366397	0.0368628	0.00664145	0.0196039	0.0022728	0.0230105	0.00575505	0.00431177	0.00314164	5.89371	3.57632	1.60103	0.0511323	0.0176492	0.0693713	8.58897	0.0226158	7.79303	0.0756333	0.0575799	27.94226
750100	-509.849	-436.879	-72.9702	0.00966018	0.0248844	0.0239148	0.00211737	0.00032792	0.0724347	0.0782798	0.0121215	0.0534612	0.031655	0.00771358	0.018956	0.00574382	0.00546593	13.0993	5.71715	6.45368	0.0425318	0.0539452	0.0810002	18.5497	0.023997	2.54751	0.00454762	0.0298236	46.94989
750200	-505.014	-434.791	-70.2229	0.0167398	0.0141474	0.00437969	0.0352765	0.0280243	0.028206	0.0383586	0.00405045	0.0485858	0.000370602	0.00782306	0.00965219	0.00664307	0.0288418	4.04265	3.51814	13.3804	0.037947	0.0163269	0.0116627	8.63482	0.010195	3.16279	0.0603232	0.0672416	33.21359
750300	-503.954	-433.216	-70.7386	0.0209687	0.047298	0.0183285	0.0167931	0.0256697	0.00741318	0.0229537	0.0291664	0.00828734	0.00872441	0.00171644	0.0100747	0.00534603	0.00239436	2.67598	3.8674	9.6058	0.010518	0.0782199	0.124924	15.0455	0.0135875	4.03345	0.0622204	0.0490351	35.79175
750400	-514.132	-442.551	-71.5817	0.00117572	0.00880097	0.0271751	0.00197586	0.0493927	0.0139148	0.0537997	0.00195844	0.0163827	0.0663389	0.0104508	0.0246031	0.11061	0.00770306	8.71845	6.12046	3.00407	0.0959023	0.0227069	0.0341268	8.83944	0.0246516	12.6639	0.0240032	0.065321	40.00729
750500	-493.49	-424.13	-69.3594	0.000163372	0.00294456	0.00156867	0.0179004	0.0662112	0.0143632	0.0225696	0.0158222	0.00616386	0.0200697	0.00853746	0.00607659	0.00470271	0.00308459	1.75102	1.20036	9.43705	0.00988048	0.0436765	0.0780107	9.77837	0.0142943	6.34277	0.0173797	0.0328342	28.89582
750600	-503.092	-428.463	-74.6292	0.0101701	0.000425625	0.0120135	0.0174823	0.0500911	0.0156281	0.00615568	0.0035173	0.00233737	0.079753	0.0198606	0.0286824	0.017388	0.0135303	19.3208	5.85029	5.22068	0.00960832	0.0175698	0.0427047	9.60396	0.0110947	14.8267	0.0217752	0.0429277	55.24515
750700	-512.823	-436.209	-76.6144	0.00613015	0.00500574	0.00891508	0.0349864	0.129715	0.00394296	0.0543165	0.0130821	0.0111305	0.0413872	0.0104668	0.0206151	0.00806843	0.0055248	20.3178	10.2797	2.62947	0.0935083	0.00192413	0.113803	20.1782	0.0108058	11.1414	0.0359792	0.0152335	65.17104
750800	-503.955	-430.592	-73.3638	0.0168658	0.042657	0.00269652	0.00852924	0.01708	0.0138591	0.0015304	0.030607	0.0142582	0.059095	0.00359525	0.0200633	0.0128456	0.0164813	0.20645	2.55341	9.41029	0.0332715	0.0434724	0.0231443	16.0846	0.0042554	20.2514	0.0158287	0.0314276	48.91775
750900	-498.749	-428.343	-70.4062	0.00721739	0.0081129	0.0102424	0.0160475	0.0365379	0.00895849	0.0257509	0.021423	0.0293351	0.0207589	0.0194692	0.00539856	0.0349938	0.00708117	2.37616	1.77236	11.9156	0.0013102	0.00475917	0.0874728	9.77395	0.00917645	7.90128	0.013262	0.0232528	34.12989
751000	-502.039	-430.717	-71.3226	0.00013871	0.0188466	0.00556899	0.0197983	0.00819829	0.0443072	0.0159897	0.00688206	0.0121738	0.0723671	0.0270811	0.0022318	0.00144467	0.01413	6.07568	12.9754	6.71309	0.0677643	0.00771418	0.0110806	9.54002	0.00894743	3.01804	0.0307869	0.014249	38.71194
751100	-498.36	-426.932	-71.4286	0.00178964	0.00341745	0.0154948	0.00112442	0.000549628	0.01751	0.0249186	0.0182384	0.0147809	0.0401135	0.027936	0.0146791	0.0107307	0.00147039	4.8991	12.0112	10.8786	0.0314631	0.0506729	0.0970093	6.83908	0.00522198	4.18391	0.0310342	0.0218488	39.24187
751200	-505.964	-433.781	-72.1833	0.00157296	0.0193759	0.00182615	0.0299297	0.00269934	0.0204846	0.0113052	0.00378825	0.00798389	0.000659269	0.0141325	0.00746874	0.0874347	0.00782603	6.85428	3.78066	7.51917	0.0507105	0.0657697	0.059384	21.5065	0.00541462	2.86611	0.0245265	0.0666892	43.01569
751300	-496.68	-424.136	-72.5441	0.00619952	0.00282217	0.0110781	0.00482312	0.00208178	0.0153669	0.00888074	0.00832345	0.0258288	0.0407923	0.0103603	0.0216645	0.0147468	0.00262994	10.8038	6.7549	5.17663	0.0074462	0.0284775	0.0405264	17.7925	0.00258989	3.95998	0.0414497	0.0355512	44.81952
751400	-500.524	-428.912	-71.6125	5.84254e-05	0.017596	0.00263163	0.0430327	0.0172662	0.0453645	0.0141051	0.0351531	0.00047447	0.00393285	0.0290008	0.00445847	0.000128908	0.011679	10.3619	5.74395	6.55534	0.0455356	0.0190898	0.0334941	12.5167	0.00386403	4.57765	0.0638125	0.0155161	40.16173
751500	-503.096	-428.275	-74.8206	0.00281119	0.0101796	0.00765588	0.00442169	0.0275419	0.00272558	0.00321748	0.0231817	0.0911426	0.0257225	0.00129175	0.00355168	0.000166168	0.0293951	3.83792	21.403	3.66331	0.0240875	0.06586	0.0858914	18.0857	0.0161327	8.73975	0.0130482	0.0343226	56.20204
751600	-504.274	-432.696	-71.5781	0.0661234	0.0480701	0.00356694	0.00421273	0.0364392	0.0164697	0.0123334	0.00959922	0.00385549	0.00936305	0.00412882	0.00546167	0.0017609	0.00799555	6.97131	13.1451	0.419486	0.0108218	0.0607155	0.11738	12.7074	0.00947526	6.22504	0.0698097	0.023501	39.98941
751700	-501.482	-430.438	-71.0435	0.0101552	0.0118535	0.0126256	0.00457229	0.00622898	0.0181221	0.028594	0.0242933	0.0196205	0.000938134	0.00125066	0.0076126	0.00754269	0.00573318	2.32933	9.23432	2.31137	0.0356968	0.108437	0.0481495	12.7663	0.00949904	10.1541	0.0518403	0.108125	37.31638
751800	-495.396	-426.313	-69.0822	0.0108395	0.01228	0.0033538	0.00221131	0.0567305	0.000865572	0.00610868	0.0093321	0.00993907	0.049782	0.0123545	0.00824665	0.00130527	0.0251614	2.56863	2.75482	5.65138	0.0354705	0.0504918	0.0294738	13.2724	0.0104478	2.88238	0.0308931	0.0151832	27.51005
751900	-499.313	-428.769	-70.5437	0.0323534	0.00193919	0.0155634	0.00679126	0.0155389	0.00278905	0.00233383	0.0266275	0.0110169	0.0165199	0.0126291	0.0120166	0.0118025	0.0336583	1.69289	2.73087	9.45749	0.0118222	0.0457471	0.0868924	7.2092	0.00469656	13.3306	0.035443	0.0102935	34.81751
752000	-501.418	-430.786	-70.6317	0.0159703	0.007375	0.00430932	0.00543577	0.0152134	0.0150187	0.0429299	0.00780604	0.0098629	0.0579317	0.0303607	0.0360875	0.00180062	0.00572208	1.13201	6.52029	4.6483	0.066724	0.0821242	0.0666927	16.3782	0.000912109	6.04138	0.02104	0.044224	35.25769
752100	-504.123	-431.052	-73.0704	0.0214731	0.00532582	0.0168764	0.034061	0.00517191	0.023581	0.0121751	0.0199047	0.0234547	0.0477929	0.0109256	0.0338216	0.00302082	0.00672992	10.4409	13.16	1.08401	0.0135232	0.0436186	0.0241025	10.937	0.0104093	11.3847	0.0226377	0.0658119	47.45102
752200	-501.403	-431.709	-69.6943	0.0134563	0.0370013	0.00824833	0.00536691	0.0428182	0.00858252	0.0530757	0.0142637	0.00789522	0.0284669	0.0300751	0.0177673	0.00399983	0.00264192	1.98835	3.84172	5.94053	0.0115678	0.0262342	0.100828	7.3295	0.0259353	10.9852	0.0280695	0.018939	30.57052
752300	-497.628	-426.969	-70.6592	0.00287923	0.00520505	0.00225353	0.00795933	0.0204427	0.0110034	0.00854802	0.00646393	0.00154476	0.0524113	0.0131712	0.0182926	0.00584409	0.0206428	3.90193	5.89085	3.03863	0.0549231	0.0297275	0.0409367	11.0214	0.0129457	11.1062	0.03126	0.0895113	35.39494
752400	-501.694	-431.215	-70.4789	0.00908279	0.00281709	0.00387374	0.00591154	0.0364553	0.0256371	0.0295859	0.00164849	0.00440323	0.0738056	0.0193015	0.0637256	0.000123866	0.0280723	3.94319	5.68582	8.36597	0.0425201	0.0459825	0.0251621	13.3864	0.0034571	2.65214	0.00491741	0.0332864	34.49331
752500	-503.6	-431.519	-72.0812	0.0269175	0.0121303	0.00283502	0.00479863	0.0228896	0.015413	0.0159537	0.029714	0.000410416	0.0495142	0.00699241	0.0154817	0.00990109	0.0204018	2.07551	0.562991	16.2107	0.00490081	0.0330469	0.0705267	20.6405	0.0127379	2.50035	0.147988	0.0125555	42.50515
752600	-500.811	-430.978	-69.8335	0.0237549	0.00988033	0.0116817	0.00486963	0.0373779	0.0147619	0.0107837	0.0241575	0.0181838	0.0010281	0.00534384	0.0119022	0.0212224	0.00439646	1.72145	7.7198	2.98875	0.00101238	0.0450254	0.0378024	8.49912	0.0231555	9.86049	0.0354615	0.135118	31.26654
752700	-505.195	-434.308	-70.8867	0.00981625	0.0345964	0.0471506	0.00672623	0.0154215	0.00785507	0.0728069	0.0534713	0.0225163	9.67127e-05	0.00436143	0.00966822	0.00068392	0.000640961	0.598912	8.88517	9.66166	0.0067468	0.00326921	0.0683888	11.0194	0.0228289	5.85956	0.086386	0.0343819	36.53254
752800	-503.416	-434.965	-68.4512	0.0016476	0.00396463	0.000156035	0.00517308	0.047453	0.0644603	0.0024356	0.0191148	0.0279375	0.00142902	0.0032649	0.00354577	0.0228941	0.0200116	0.0602924	7.6111	10.3098	0.0926347	0.0477364	0.0342927	1.49745	0.0388326	4.40135	0.00130311	0.0367619	24.35507
752900	-501.042	-432.914	-68.1283	0.00508769	0.0372353	0.000284633	0.00309653	0.0271564	0.00629923	0.00580339	0.0119117	0.039822	0.000152505	0.0303609	0.000742204	0.0192588	0.00900707	2.16598	13.877	2.36162	0.0207646	0.02935	0.0581093	1.02472	0.0010484	2.91155	0.0886208	0.00535998	22.74029
753000	-503.799	-429.52	-74.2794	0.0153367	0.0183487	0.00590609	0.00182732	0.0260115	0.0056425	0.00102428	0.0514918	0.00617	0.024401	0.0308225	0.0133696	0.00897768	0.0363695	1.1647	9.49282	17.456	0.0656647	0.0434904	0.0624525	17.1527	0.00160342	7.78195	0.0178236	0.0111169	53.49602
753100	-497.293	-425.629	-71.6644	0.00555081	0.00702114	0.0267056	0.00646565	0.0229732	0.010589	0.0108283	0.00318965	0.023881	0.0275944	0.0109247	0.00636076	0.0111771	0.00098396	3.99618	3.32491	14.1765	0.0333642	0.00476289	0.0426509	15.248	0.0177252	3.31693	0.0248798	0.0609231	40.42107
753200	-502.408	-429.279	-73.1283	0.00138274	0.00220984	0.00598576	0.00523439	0.0757673	0.000489173	0.0448549	0.0138978	0.00497593	0.0242973	0.000624541	0.0124868	3.02382e-05	0.00209962	13.1753	18.8915	3.15169	0.0191751	0.0575649	0.0441013	6.3584	0.0174138	5.64327	0.103622	0.0838659	47.74029
753300	-497.947	-424.702	-73.2456	0.0115737	0.0222317	0.0149214	0.00090293	0.0263773	0.0239382	0.00589586	0.0125569	0.00963582	0.00281978	0.000855229	0.0257365	0.00542609	0.00256713	1.33437	1.83439	11.9508	0.038818	0.0287263	0.0357755	14.0679	0.00374719	18.8323	0.00472764	0.029945	48.32697
753400	-504.998	-436.222	-68.7761	0.00251528	0.0117356	0.00311208	0.00693305	0.0136277	0.0133416	0.00147671	0.00610913	0.0879102	0.0897332	0.0151326	0.00158164	0.0260737	0.00312692	0.558294	4.47109	12.2971	0.0141601	0.0714685	0.121907	5.89537	0.0677796	2.19146	0.00421292	0.00425434	25.97954
753500	-503.415	-431.597	-71.8175	0.0211981	0.00111135	0.00554831	0.0173774	0.0774061	0.0249493	0.025991	0.0092746	0.0322435	0.031158	0.00502294	0.00528614	0.00317831	0.0347414	11.9937	6.33303	5.52055	0.0467367	0.0293134	0.0147407	13.7846	0.0164989	3.12793	0.00338791	0.0214528	41.18636
753600	-499.856	-431.915	-67.941	0.00331229	0.00269208	0.000312164	0.00902473	0.0276297	0.0190269	0.05135	0.0570533	0.0424911	0.0182435	0.00380211	0.0288834	0.00215694	0.0164371	0.154337	3.7534	11.3705	0.00895257	0.0100349	0.0214485	3.3343	0.0212197	2.82347	0.0193895	0.00457689	21.80406
753700	-510.219	-433.202	-77.0163	0.0424137	0.0124599	0.0101265	0.00581111	0.0218661	0.0323471	0.073053	0.00331214	0.0427513	0.00783764	0.0106397	0.00730835	0.00589138	0.0220975	17.1011	4.50856	20.1659	0.00543274	0.0241051	0.117205	15.6917	0.0142272	9.19232	0.0141216	0.0481023	67.1807
753800	-506.85	-433.754	-73.0967	0.0227768	0.0309018	0.0258535	0.00889164	0.0660077	0.0328909	0.00701168	0.00287442	0.0201304	0.0237288	0.00795001	0.0045901	0.0283227	0.0145215	2.41254	11.0699	8.59585	0.00404825	0.0334127	0.0421411	18.3763	0.0578156	6.64824	0.0225018	0.0232016	47.58234
753900	-501.119	-429.929	-71.1898	0.00431239	0.00819112	0.0210523	0.00304953	0.0786977	0.00341934	0.0178375	0.0249831	0.00600919	0.02178	0.0426447	0.0132296	0.0117404	0.0132347	8.68507	4.18694	10.7356	0.0233513	0.0105844	0.0506896	10.1093	0.0300816	3.8986	0.00897605	0.038701	38.04811
754000	-498.726	-427.555	-71.1719	0.0240182	0.0191204	0.0119038	0.0120486	0.0253983	0.0181256	0.0338177	0.0128381	0.00620445	0.0357269	0.000447695	0.0291929	0.00349542	0.00317742	4.16322	4.81964	0.124895	0.0262212	0.0421803	0.025584	16.7073	0.00444466	11.7776	0.0142844	0.0177022	37.95861
754100	-507.955	-435.831	-72.1241	0.00738276	0.0520668	0.00825396	0.00534844	0.0647332	0.0344007	0.0164548	0.0195981	0.0509058	0.00974729	0.065225	0.00676146	0.00201466	0.00916265	15.2962	9.63843	0.0256556	0.0274963	0.067728	0.0182139	13.6054	0.0040894	3.67774	0.00278577	0.00347483	42.7193
754200	-497.706	-427.292	-70.4141	0.0110405	0.00242292	0.0040158	0.00498238	0.0267079	0.0337039	0.0170341	0.0024365	0.0154864	0.0124199	0.00449744	0.0292473	0.000676662	0.027533	2.42699	7.36519	3.44359	0.0452637	0.0506288	0.0744734	8.86464	0.0151204	11.644	0.0218472	0.0255192	34.1695
754300	-508.745	-435.14	-73.6048	0.0126651	0.00117395	0.0692137	0.0130473	0.0345225	0.0340655	0.00739788	0.0337415	0.03514	0.00574681	0.0451163	0.0139584	0.00121547	0.000895982	5.73405	8.66013	0.43827	0.0546399	0.0186382	0.02883	17.8295	0.0074988	16.9231	0.0600082	0.0602608	50.12282
754400	-510.391	-436.738	-73.6538	0.0678008	0.00788854	0.0272182	0.0146528	0.0720874	0.00671237	0.00322502	0.00834047	0.0368304	0.0177649	0.00154062	0.00195484	0.00337392	0.0570035	1.38169	6.55489	21.7308	0.0182502	0.00749386	0.0873309	12.9416	0.00440759	7.2903	0.020824	0.00386589	50.36791
754500	-501.357	-431.826	-69.5303	0.00324707	0.0151023	0.0103526	0.00114131	0.010121	0.0157897	0.0314935	0.00533774	0.06489	0.0640106	0.0146178	0.020842	0.00525007	0.00181116	0.650071	10.5732	4.35034	0.057646	0.0517464	0.014745	9.5385	0.0274727	4.16788	0.0237229	0.031214	29.75053
754600	-496.59	-425.648	-70.9421	0.00565421	0.00186716	0.0170338	0.00817837	0.0397226	0.0395828	0.005622	0.0152536	0.00705489	0.0149868	0.0024616	0.00592634	0.00670368	0.000162019	11.2283	2.51571	7.04679	0.0481667	0.0507319	0.00800215	12.2357	0.00176717	3.45974	0.0198277	0.0243502	36.80929
754700	-502.933	-432.969	-69.9646	0.000414785	0.0180724	0.00439696	0.00685513	0.0409638	0.0189182	0.0259049	0.0500354	0.00769947	0.0888597	0.000520244	0.00479359	0.023496	0.00452443	4.96639	3.68388	6.02737	0.0224612	0.0214631	0.0403256	2.66904	0.0148829	14.1312	0.0256337	0.0238184	31.92196
754800	-507.338	-436.584	-70.7542	0.0266137	0.00505163	0.0154521	0.0184808	0.175683	0.00263483	0.00761794	0.0423546	0.00235626	0.0301923	0.0275056	0.00208935	0.007412	0.0208102	5.38815	6.0462	5.58277	0.0892085	0.0353871	0.0685846	13.8353	0.00579013	4.4017	0.0202824	0.0125254	35.87015
754900	-513.168	-438.893	-74.275	0.0184176	0.0400757	0.0462602	0.000142527	0.0498855	0.00463941	0.00438971	0.0746495	0.0401917	0.0550131	0.0238897	0.0164629	0.00678742	0.00265106	9.98608	8.03132	3.91616	0.0456706	0.0488391	0.0207443	21.8011	0.0468758	9.14579	0.00317146	0.0450286	53.47423
755000	-508.766	-435.726	-73.0395	0.00377564	0.00726672	0.0120045	0.00507747	0.0277494	0.00410302	0.0048523	0.0510878	0.0692155	0.0361572	0.0602989	0.0425683	0.00728445	0.00639153	0.698192	9.0672	11.7394	0.0271639	0.0299912	0.0920776	15.4549	0.0300942	9.74921	0.0465349	0.0237037	47.29634
755100	-505.264	-435.027	-70.2368	0.00733208	0.00918328	0.0213529	0.0572272	0.011471	0.00198818	0.0395555	0.0111643	0.0107345	0.0291618	0.0290542	0.0292155	0.00287268	0.0322792	0.111579	8.64594	8.69477	0.0282084	0.0135814	0.0329645	10.4541	0.0286952	4.9525	0.0228634	0.00543713	33.2832
755200	-505.116	-433.525	-71.5912	0.0210786	0.015799	0.00343367	0.00277187	0.00160095	0.0196177	0.0163817	0.0209983	0.0058382	0.0926991	0.0064781	0.00255507	0.01718	0.0180471	13.8117	3.96199	3.59922	0.00613769	0.128732	0.0515681	15.5962	0.0512851	2.58383	0.0028963	0.0166956	40.05476
755300	-500.595	-431.422	-69.1726	0.0124758	0.0191899	0.00359656	0.00734481	0.00544774	0.00171099	0.0224521	0.02257	0.064377	0.00286813	0.00975479	0.0205428	0.00174056	0.0167062	4.49652	2.83626	8.70175	0.0669557	0.0254666	0.0685972	7.34005	0.0121734	4.10012	0.0414682	0.0616971	27.96184
755400	-507.939	-435.275	-72.6636	0.00313118	0.0119324	0.00122627	0.0037421	0.0420677	0.0147137	0.00209282	0.0263178	0.141314	0.00580193	0.047696	0.00692018	0.00350307	0.00484854	8.53481	1.76561	11.4394	0.00421947	0.132541	0.0454858	12.8403	0.0400468	10.2562	0.0124029	0.0306248	45.41686
755500	-501.367	-429.576	-71.7907	0.00945648	0.0206788	0.00450826	0.00872029	0.0418299	0.00946342	0.0160878	0.0064612	0.0113579	0.0550157	0.0354874	0.0310463	0.00929566	0.00189289	23.3225	6.91074	1.2526	0.0236355	0.00761154	0.0630688	4.96886	0.00638327	4.18307	0.018766	0.0340465	41.05262
755600	-502.269	-428.178	-74.092	0.00352953	0.0162231	0.000837798	0.0131151	0.0308488	0.0221677	0.0387686	0.00168118	0.0593799	0.00574099	0.0174317	0.00939696	0.000653923	0.0153817	25.0818	2.40463	3.41781	0.0452302	0.0222329	0.0770209	13.9946	0.00829532	7.19813	0.0230327	0.0510053	52.55887
755700	-503.028	-428.316	-74.7118	0.0266454	0.00516105	0.00708989	0.0137712	0.00624936	0.00211067	0.0131249	0.0491087	0.0309771	0.0530138	0.0158138	0.0173433	0.00812747	0.0230982	26.697	4.10546	0.650954	0.0212221	0.043219	0.0546769	17.0057	3.25528e-06	6.77194	0.000857084	0.035487	55.65815
755800	-499.641	-429.355	-70.2855	0.0272513	0.00464781	0.0198272	0.000125152	0.00847461	0.00424475	0.0168264	0.0069091	0.0165977	0.0135777	0.0124686	0.0090809	0.0193665	0.00064529	7.86023	2.49389	9.2777	0.0393052	0.0645835	0.0738986	8.18057	0.00521773	5.23753	0.105195	0.0283216	33.52648
755900	-499.322	-431.268	-68.0537	0.00811015	0.00164078	0.0145195	0.00228991	0.0275706	0.0486253	0.0240066	0.00517038	0.0293962	0.0314855	0.0482199	0.00900677	0.00235338	0.00844292	6.69502	0.0626781	3.31019	0.0149953	0.0507895	0.0322456	9.18916	0.0475074	2.64854	0.0268801	0.0284636	22.36731
756000	-502.337	-429.824	-72.5134	0.0200768	0.00412385	0.0148785	0.00776964	0.0196736	0.00426967	0.00924414	0.00549282	0.000153884	0.00160035	0.0226058	0.0175656	0.0155517	0.0465937	12.8124	0.180352	4.24124	0.03839	0.042427	0.0433583	18.0769	0.0105222	8.90523	0.0588511	0.0665541	44.66582
756100	-505.517	-431.643	-73.8742	0.00456539	0.00459063	0.00823954	0.11739	0.0236014	0.0108766	0.0173868	0.00192642	0.00867169	0.0461017	0.00715184	0.0245379	0.0154378	0.00285931	17.6037	5.58454	12.4459	0.00878009	0.0250398	0.0447793	10.9215	0.00767449	4.48957	0.016002	0.029285	51.47015
756200	-501.176	-429.302	-71.8746	0.0202434	0.00878436	0.00842698	0.00265027	0.0427375	0.000420834	0.0014322	0.0284406	0.00326641	0.00779638	0.00611732	0.0148617	0.00823968	0.0168597	3.68076	10.8202	16.6264	0.00190958	0.0480236	0.0551094	5.27899	0.0280342	4.62842	0.102109	0.0317733	41.47204
756300	-504.474	-430.563	-73.9115	0.0102803	0.00765477	0.0106028	0.00969068	0.0747839	0.0228394	0.0129119	0.028211	0.0375809	0.00305077	0.0171461	0.0482521	0.00429544	0.00664746	18.0387	10.0287	0.998502	0.000528758	0.0639394	0.0353918	10.6549	0.00496616	11.4718	0.057543	0.00745377	51.65632
756400	-507.947	-435.341	-72.6063	0.00289113	0.000550905	0.00394976	0.0611593	0.0400482	0.011718	0.0739382	0.0147606	0.00317547	0.0680613	0.0300295	0.00185303	0.0143854	0.0097753	8.47914	10.8447	0.0969555	0.0809885	0.0517083	0.0396977	13.6906	0.00587872	11.4259	0.0335423	0.0449175	45.13028
756500	-504.861	-431.409	-73.4523	0.00427332	0.00177789	0.02782	0.0140115	0.00455861	0.0536979	0.0281385	0.0599032	0.0161096	4.70947e-05	0.00117289	0.0398334	0.0187038	0.00928414	23.0022	1.7582	1.14762	0.0328727	0.0175387	0.020866	19.2569	0.00862748	3.73746	0.0353448	0.0635248	49.36044
756600	-505.189	-431.071	-74.1181	0.00390113	0.02552	0.00678201	0.0118888	0.0304584	0.000707525	0.0353437	0.0114702	0.0207358	0.0273363	0.00379813	0.106076	0.0141972	0.00139889	30.7836	3.41124	1.00514	0.0272038	0.00808778	0.032109	10.5973	0.0134924	6.49668	0.000554603	0.0144667	52.68953
756700	-499.266	-429.109	-70.1575	0.00413943	0.0292352	0.00708101	0.0180018	0.0371506	0.0252806	0.0216122	0.00300697	0.016839	0.024739	0.0413985	0.0336678	0.00392523	0.00039349	13.1871	1.23848	2.73718	0.0244261	0.0304261	0.0819296	8.45051	0.000629866	6.86263	0.00093995	0.00572851	32.88644
756800	-500.574	-428.805	-71.7687	0.00589497	0.00215621	0.00566438	0.002464	0.0225842	0.00755813	0.0900307	0.00650125	0.0234607	0.0651404	0.0253078	0.0547119	0.00199915	0.00376713	10.6174	3.20649	1.73936	0.0081023	0.0343658	0.0382519	15.4915	0.00133291	9.44218	0.0298951	0.0166024	40.94267
756900	-496.964	-425.736	-71.2279	0.000410232	0.0121013	0.000584098	0.00518578	0.00385142	0.0187067	0.0467158	0.000953831	0.0115587	0.0133087	0.0140697	0.00163781	0.0144006	0.00301996	6.33564	1.60473	8.96717	0.02747	0.0259337	0.0289881	8.41917	0.0307234	12.5793	0.0632694	0.00939	38.23834
757000	-496.618	-424.395	-72.2227	0.00858212	0.00946775	0.00126802	0.00658015	0.0304246	0.00087321	0.00911511	0.00241823	0.00840169	0.107673	0.0206533	0.00304058	0.000694257	0.00206586	9.81458	10.3325	0.0865854	0.0706057	0.0241356	0.0443753	19.3115	0.00462516	3.28515	0.00957013	0.017826	43.21273
757100	-504.208	-431.058	-73.1495	0.0164006	0.0134068	0.00512967	0.00938294	0.0284258	0.0065844	0.00412263	0.0465651	0.0124086	0.0497548	0.00505129	0.0274227	0.00135003	0.00655425	8.44788	26.3101	1.03839	0.0685859	0.0345042	0.0630695	6.54708	0.018373	4.98649	0.0128418	0.0864419	47.84626
757200	-502.315	-428.67	-73.6456	0.0011252	0.0357147	0.0182519	0.0246798	0.0432058	0.00209991	0.00854992	0.00842613	0.00288696	0.0240096	0.00395821	0.0125823	0.0155022	0.00391982	15.7244	1.79972	4.03336	0.0104141	0.0377009	0.0851446	11.8393	0.0231971	16.4812	0.0523626	0.0353063	50.32706
757300	-506.685	-436.643	-70.0417	0.0124434	0.00453199	0.0296128	0.0102298	0.0374705	0.0204313	0.0354089	0.0141352	0.0312732	0.0423078	0.0206989	0.0406195	0.0119879	0.0213436	5.20498	3.50811	1.92447	0.0124085	0.089505	0.00937666	17.5738	0.000690259	3.55305	0.0721024	0.0264957	32.30745
757400	-502.564	-433.447	-69.1171	0.0209647	0.0245146	0.00127323	0.00902838	0.0396331	0.00997879	0.00173842	0.0583786	0.00588567	0.00706899	0.0487353	0.00909729	0.0366802	0.0140335	3.934	7.64141	2.15808	0.00699445	0.0338134	0.0668901	8.445	0.0258731	5.03099	0.0318953	0.0224689	27.68442
757500	-506.685	-437.637	-69.0475	0.0175998	0.0238227	0.0376806	0.00279716	0.0142688	0.0114286	0.0147053	0.0704823	0.0158694	0.1572	9.52869e-05	0.00780495	0.000665717	0.000789231	3.2884	12.4485	2.31625	0.0109718	0.0127395	0.0287995	2.95363	0.0330402	5.82915	0.0109312	0.0287881	27.33646
757600	-511.3	-440.47	-70.8298	0.011232	0.0213125	0.0388669	0.00365136	0.00460016	0.0377918	0.0110071	0.04736	0.00164624	0.0291703	0.0412546	0.0138216	0.0403286	0.00144516	8.09995	8.59396	8.7721	0.117534	0.00231656	0.031507	8.01791	0.0290257	2.2284	0.0140902	0.0375963	36.24788
757700	-502.146	-431.817	-70.329	0.0167219	0.0208853	0.00161842	0.000982888	0.0168253	0.0218803	0.00731352	0.10405	0.014089	0.0498373	0.00956546	0.0232679	0.00677574	0.0182154	6.83635	2.78226	2.41728	0.0129222	0.0672064	0.0497719	14.6189	0.00596607	6.56729	0.0243047	0.0495527	33.74387
757800	-500.474	-426.824	-73.6495	0.00796847	0.00465897	0.00407509	0.000150405	0.0105279	0.0070183	0.00405826	0.00533028	0.0548826	0.0242556	0.0160174	0.0172234	0.0113516	0.0406199	7.99701	1.87641	16.919	0.00351865	0.0145921	0.0469419	14.0161	0.00911721	9.17308	0.0375055	0.0448538	50.3463
757900	-512.38	-442.024	-70.3559	0.000366105	0.0374162	0.034675	0.0059764	0.0479254	0.00378669	0.000683387	0.050722	0.0112718	0.031403	0.00155094	0.0134982	0.000739727	0.007243	11.9822	0.00648381	3.6977	0.0125805	0.0430316	0.0771949	12.206	0.0882123	5.24765	0.221601	0.0484288	33.87833
758000	-505.249	-434.521	-70.7278	0.00507943	0.0224353	0.00412794	0.00357851	0.0613616	0.00827726	0.00726357	0.0265493	0.00836533	0.00276917	0.0292303	0.0184898	0.00445806	0.0181623	3.08672	0.267328	3.72877	0.0398732	0.0840315	0.0921932	12.1647	0.014369	15.9552	0.060849	0.0235843	35.73778
758100	-503.902	-435.746	-68.1565	0.000108128	0.0113274	0.0154312	0.033897	0.0160034	0.139257	0.0305902	0.0221808	0.0249566	0.0181804	0.00575374	0.00741615	0.00420659	0.00122031	8.34237	3.94809	0.868973	0.080196	0.00996403	0.0169601	4.85441	0.00619486	4.36298	0.00107466	0.0595437	22.88128
758200	-495.754	-426.523	-69.2309	0.013383	0.00275626	0.000403522	0.0148585	0.025543	0.0116072	0.0285154	0.0021492	0.00818008	0.0133836	0.000371899	0.00955073	0.00132976	0.00176627	8.05573	0.673344	2.72559	0.00554387	0.0377252	0.0571566	5.89553	0.0454577	10.5238	0.0200387	0.0798346	28.25354
758300	-500.42	-430.452	-69.9681	0.044103	0.0102615	0.00198006	0.0216192	0.00515151	0.0342667	0.0176139	0.0125745	0.001623	0.00463757	0.00749858	0.0030248	0.00478985	0.0171725	6.59274	2.57456	5.82622	0.0395494	0.0351854	0.0131743	13.0074	0.0106486	3.53877	0.0223564	0.092415	31.93936
758400	-501.714	-432.935	-68.7785	0.00933924	0.0102143	0.00564026	0.0150966	0.021227	0.0185105	0.064572	0.000935076	0.0716149	0.0247816	0.0256732	0.0224823	0.00404172	0.00158215	5.75335	6.16152	1.89415	0.0126216	0.00162818	0.0490492	6.99173	0.0355656	4.7316	0.0367654	0.0275729	25.99126
758500	-496.621	-427.11	-69.511	0.00193911	0.000897041	0.00363095	0.00228116	0.0379982	0.027985	0.00628269	0.0228505	0.00704329	0.0128448	0.0049651	0.00554875	0.0404121	0.029678	4.73852	8.08226	1.46751	0.0047295	0.0247291	0.0722122	11.2745	0.00968322	3.70471	0.00829074	0.0623308	29.65384
758600	-498.776	-424.788	-73.9884	0.0282536	0.00619175	0.00202693	0.00424889	0.000746347	0.00264757	8.25925e-05	0.0252305	0.00268545	0.017716	0.00582783	0.0153695	0.0147715	0.00770673	5.19696	2.53566	1.86333	0.00753862	0.0309687	0.0279446	9.40336	0.0221376	32.7557	0.0275887	0.0365077	52.04122
758700	-504.205	-434.655	-69.5506	0.00920841	0.00133663	0.0140841	0.00806996	0.161664	0.0267291	0.00493654	0.0373782	0.00497882	0.0696322	0.0290748	0.000211169	0.00962674	0.0296572	5.00423	4.9672	5.36682	0.0175548	0.056317	0.0519477	11.0303	0.00709489	2.91791	0.00874133	0.0172532	29.85199
758800	-500.387	-422.552	-77.8353	0.0151033	0.00503346	0.00968156	0.000181648	0.0228293	0.022483	0.0188138	0.0108472	0.000692074	0.00156829	0.0134439	0.00759851	0.013109	0.00534255	0.275459	11.8442	30.3746	0.0104894	0.0524896	0.0345262	18.8684	0.00871671	9.63212	0.0103708	0.017604	71.27572
758900	-504.836	-434.324	-70.5121	0.0295838	0.00220295	0.0383788	0.0492049	0.0169101	0.0243339	0.00665711	0.0139523	0.00118617	0.0578349	0.00849642	0.0292077	0.0213731	0.028418	14.9128	1.59923	1.21177	0.015064	0.0530305	0.0583106	13.8671	0.00733976	2.59134	0.00746212	0.00840795	34.65957
759000	-501.303	-430.476	-70.8273	0.00122064	0.00694805	0.0160765	0.00259666	0.0126353	0.0302122	0.149405	0.00600099	0.0183774	0.0081082	0.0014984	0.0178013	0.00886117	0.00078902	4.75265	13.5158	5.71007	0.00590469	0.0123695	0.0506536	7.81008	0.00961463	4.00367	0.0732941	0.0109691	36.23559
759100	-498.639	-428.673	-69.9656	0.0105822	0.00179491	0.0049343	0.00550352	0.0462366	0.0270036	0.0100862	0.0467415	0.0242803	0.0344978	0.0158024	0.0160812	0.00131672	0.00538057	4.94205	1.26489	3.78818	0.00750825	0.0921876	0.0775974	17.3936	0.00337293	4.07717	0.0271334	0.00294676	31.92687
759200	-504.492	-429.496	-74.9962	0.0180351	0.00934525	0.000187185	0.00104491	0.0345497	0.00835657	0.0201346	0.00593867	0.0338108	0.0312734	0.0220243	0.0215191	0.00980605	0.00492919	12.6084	22.4262	0.418206	0.0154618	0.066892	0.104254	8.70394	0.0018829	12.3967	0.0527118	0.0641865	57.07979
759300	-507.513	-437.392	-70.121	0.00860019	0.00387422	0.0123437	0.000366443	0.0567146	0.0388972	0.000970386	0.00965065	0.0527958	0.0523116	0.00173454	0.00546579	0.0105125	0.0791386	4.02932	7.82864	14.3603	0.0130438	0.00632039	0.129425	1.51587	0.0111397	4.43866	0.00270668	0.0350842	32.70388
759400	-491.419	-421.933	-69.4856	0.00272798	0.00339749	0.00128155	0.0033918	0.0101449	0.0108997	0.000165004	0.0168674	0.0228571	0.0159804	0.00348173	0.0118022	0.0075169	0.00713919	4.12307	2.97889	2.55928	0.0135814	0.0500851	0.0536198	10.7485	0.0146161	8.83139	0.028942	0.00746483	29.52707
759500	-501.596	-428.864	-72.7311	0.0211103	0.0048135	0.0289114	0.0173259	0.0389821	0.00144297	0.0293079	0.00364105	0.0145347	0.00828905	0.00591971	0.0104598	0.00808102	0.0070764	7.49858	3.54175	13.9359	0.0211237	0.0144938	0.0923875	13.5545	0.036438	6.78862	0.0295658	0.0413309	45.75465
759600	-499.109	-427.589	-71.5203	0.0161649	0.00477304	0.00633602	0.0127855	0.0185834	0.000899389	0.00614377	0.0292138	0.0150084	0.00510617	0.0104586	0.00860623	0.00705576	0.00966008	0.454457	18.0379	3.79264	0.0250388	0.029864	0.102562	8.31825	0.0256336	8.65833	0.0233844	0.0816054	39.70049
759700	-495.567	-424.698	-70.8697	0.00028911	0.0169197	0.031431	0.00481578	0.0242451	0.000135478	0.0168526	0.000997807	0.00129704	0.0274647	0.0142251	0.0122779	0.00766474	0.000289017	8.22476	5.899	3.3389	0.0182241	0.025728	0.0195261	13.3279	0.0208241	5.33451	0.0575686	0.0213893	36.44726
759800	-499.89	-432.07	-67.8203	0.00584192	0.0113863	0.0100476	0.0218556	0.00501077	0.131892	0.00759573	0.0742389	0.0147654	0.00384884	0.0163757	0.00850898	0.0024112	0.00197208	9.51687	1.22409	1.30927	0.0187834	0.0116542	0.0434472	6.37525	0.00487238	2.33836	0.0175252	0.0248049	21.20068
759900	-503.281	-433.528	-69.7526	0.00954647	0.00866001	0.00148576	0.0641544	0.0016645	0.0181364	0.00286506	0.0185405	0.0030786	0.13998	0.0022054	0.00893103	0.0135591	0.00491214	5.92983	1.24492	5.27126	0.00581879	0.0334551	0.100435	14.7971	0.0178676	3.10409	0.0111647	0.048483	30.86216
760000	-500.028	-428.304	-71.7239	0.00538134	0.00617131	0.0378813	0.000697862	0.0306063	0.0218556	0.000979015	0.0968222	0.00569484	0.037037	0.0192631	0.00249113	0.0145121	0.00210753	19.6644	4.22864	2.7316	0.0111986	0.0134016	0.0827945	9.55672	0.0101595	4.12395	0.00611574	0.00815426	40.7186
760100	-503.494	-428.653	-74.8413	0.0335503	0.000576949	0.00582595	0.0197054	0.0325456	0.0101999	0.00771651	0.0345385	0.00264027	0.00209509	0.0251413	0.0124734	0.000158992	0.0276523	2.19752	10.9002	7.79201	0.00973959	0.045344	0.0481343	30.2043	0.00859829	4.77965	0.0425554	0.0626191	56.30553
760200	-498.288	-429.432	-68.8564	0.0122433	0.0121078	0.000336263	0.00348038	0.0102893	0.00398627	0.01295	0.0125574	0.0321562	0.0526875	0.00951627	0.0119551	0.0133067	0.00359802	1.29839	3.83053	6.72616	0.0140905	0.0451133	0.0139753	1.59432	0.00416439	12.6195	0.0200823	0.0233691	26.38089
760300	-498.111	-429.705	-68.4067	0.0032289	0.0150476	0.0190426	0.00307248	0.0247782	0.019229	0.0195677	0.0130341	0.0300077	0.0461856	0.0299594	0.0111964	0.000712194	0.0116586	4.98888	9.45409	2.39958	0.00873365	0.0148452	0.0537393	1.45879	0.000953118	5.43793	0.0280384	0.040278	24.13257
760400	-503.251	-431.581	-71.6706	0.0247525	0.0191543	0.0233233	0.0190064	0.0213911	0.00978046	0.0127241	0.0482337	0.0481599	0.00922767	0.0104394	0.0136545	0.0166557	0.00961581	4.04194	10.1686	2.4781	0.0133619	0.0474066	0.0587949	14.9853	0.00441428	8.32972	0.00442841	0.0335558	40.45176
760500	-495.52	-423.52	-72.0004	0.00172378	0.00291088	0.000281743	0.000758059	0.0106918	0.0225727	0.0254418	0.0174999	0.0111909	0.00636123	0.00119483	0.00899077	0.0179583	0.000597837	7.41502	1.36684	13.0449	0.0128625	0.0137705	0.0578244	17.2064	0.0189841	2.75015	0.0242799	0.0616249	42.10083
760600	-508.131	-437.712	-70.419	0.000577049	0.00194905	0.0476454	0.0019797	0.0214093	0.027698	0.0213235	0.0292537	0.0207638	0.00714951	0.0139948	0.0109799	0.0256886	0.0390792	7.78569	1.46422	7.72116	0.060875	0.141297	0.0204934	7.98137	0.000220948	8.66498	0.0147009	0.0693629	34.19387
760700	-509.063	-433.514	-75.5482	0.0026978	0.0113437	0.00236722	0.0110351	0.00356927	0.0193647	0.0126315	0.101971	0.0488954	0.00160365	0.0226782	0.0180548	0.00549437	0.00234508	15.0945	10.4854	4.18803	0.00823463	0.0672826	0.0344916	26.7314	0.00656272	2.81799	0.125761	0.0163041	59.83997
760800	-513.665	-437.437	-76.2283	0.0187053	0.011683	0.00106259	0.00832741	0.0094106	0.0176211	0.0528073	0.100596	0.0468465	0.00809464	0.0267165	0.00535053	0.00124849	0.0402609	17.2536	2.43804	3.49708	0.010617	0.0696702	0.0955744	34.3826	0.0388393	5.06189	0.00562978	0.0382502	63.24046
760900	-501.675	-427.584	-74.0909	0.00454381	0.0358777	0.00642219	0.00242763	0.00387073	0.00232354	0.0462788	0.00582326	0.024398	0.0100499	0.00672276	0.01142	0.0250504	0.0216146	6.31608	19.4834	6.21295	0.00943601	0.023551	0.0655121	11.5988	0.0091878	8.57692	0.00972091	0.040932	52.55333
761000	-501.106	-429.299	-71.8066	0.0246486	0.000854724	0.00630788	0.00123537	0.0387787	0.0126018	0.00555377	0.00303295	0.0172026	0.0254483	0.0360838	0.0236323	0.00591081	0.00240235	11.9961	5.18103	0.0338646	0.0487878	0.0191632	0.128952	16.5257	0.00999003	6.87583	0.0124114	0.0965008	41.13202
761100	-501.325	-428.046	-73.2791	0.0232681	3.38839e-05	0.00900895	0.0237935	0.0375786	0.00863477	0.0116803	0.0476662	0.00843341	0.00802251	0.000503912	0.00174668	0.015027	0.0201135	3.28183	7.15247	4.52387	0.00328453	0.0108329	0.040597	14.5988	0.0421806	18.5997	0.0164944	0.00916884	48.49473
761200	-496.336	-425.168	-71.168	0.00759125	0.0101377	0.00884245	0.0223448	0.0112309	0.000958594	0.0167139	0.00528551	0.0137747	0.0212923	0.0140053	0.0181275	0.0110012	0.00262928	11.4034	9.6593	1.78812	0.0172235	0.0691332	0.0687822	8.92046	0.00419917	5.78697	0.0235225	0.0340753	37.93915
761300	-513.468	-442.747	-70.7212	0.0098832	0.0287613	0.0268217	0.000841424	0.0237155	0.0241714	0.0519997	0.0438658	0.108672	0.0115805	0.0185842	0.0150257	0.0173438	0.00533309	6.95514	3.16982	3.15964	0.0049556	0.0358618	0.0160657	16.3085	0.045155	5.43516	0.146375	0.0414916	35.70475
761400	-500.211	-427.767	-72.4434	0.0242301	0.0313783	0.0197728	0.0114012	0.0197441	0.0163172	0.00447994	0.0175606	0.000865729	0.0218068	0.0113883	0.00962214	0.005911	0.00410745	14.6554	3.45351	2.1682	0.0049555	0.0029768	0.0347381	7.88272	0.000853964	15.8244	0.0283417	0.0613732	44.31607
761500	-509.656	-435.293	-74.3628	0.0204422	0.0254894	0.00344932	0.0206057	0.0466479	0.0504887	0.0476011	0.064131	0.00915661	0.012678	0.00332529	0.00448358	0.0197503	0.00820816	7.10328	21.4463	2.45205	0.0481415	0.0314234	0.0562991	13.4079	0.0184722	8.93392	0.0485501	0.0303125	53.9131
761600	-495.85	-425.996	-69.854	0.00848509	0.0201915	0.00129687	0.0141944	0.0348062	0.0351001	0.0275575	0.00550707	0.0192721	0.020384	0.0119464	0.0144172	0.000738417	0.00320107	8.27511	9.12523	1.17248	0.0295348	0.0235897	0.033101	8.70754	0.00574851	3.73368	0.0313922	0.0145926	31.36911
761700	-501.251	-426.994	-74.2568	0.0392781	0.00784707	0.00187214	0.0133899	0.00537466	0.015563	0.0786851	0.000710293	0.00419781	0.0184693	0.0105202	0.00444552	0.0013349	0.00127721	8.96322	24.2059	1.95558	0.00894382	0.0178741	0.0876201	8.47014	0.000585153	9.39495	0.0191039	0.0562938	53.38315
761800	-503.758	-429.668	-74.0892	0.00873225	0.0147018	0.000856342	0.00571581	0.0538105	0.0340221	0.0221095	0.00657528	0.0209293	0.0823844	0.0289985	0.00155391	0.000713139	0.0106659	16.5672	7.18823	9.81698	0.0309379	0.0610615	0.0590721	13.2605	0.00650465	5.18228	0.00431102	0.0761901	52.54503
761900	-500.48	-429.931	-70.5495	0.00197758	0.00849031	0.00912298	0.00498987	0.117938	0.0092968	0.0075675	0.0497951	0.00440171	0.0170815	0.00140664	0.0234043	0.00529513	0.0130352	10.68	2.63955	6.53784	0.0392577	0.0472453	0.109607	6.6555	0.00324446	7.83312	0.0175789	0.00969514	34.8464
762000	-499.805	-427.408	-72.3971	0.0104882	0.00342332	0.00141765	0.00835145	0.026892	0.0144998	0.00747481	0.0163904	0.00468483	0.0526008	0.00550427	0.00700566	0.0544905	0.00893466	10.5791	6.97803	0.636619	0.00330572	0.012081	0.0595198	17.3008	0.0172424	8.1861	0.00342252	0.0858833	44.08432
762100	-505.786	-433.185	-72.6012	0.00884387	0.0234674	0.00148307	0.0347238	0.0206189	0.0177184	0.0180034	0.0516226	0.0391258	0.00636881	0.00937646	0.0131403	0.00471477	0.0357374	8.3311	3.72196	9.94982	0.0176361	0.0662263	0.0555114	18.1185	0.00800963	4.47223	0.0341171	0.0446373	45.10474
762200	-499.773	-426.225	-73.5479	0.00570093	0.00452934	0.00887372	0.0110294	0.0333435	0.0449511	0.00212503	0.00417063	0.00331857	0.00280919	0.00137747	0.0217908	0.0186718	0.00109228	21.9275	3.48667	6.01471	0.062976	0.04288	0.0657294	14.1273	0.00647983	3.846	0.0544201	0.0400361	49.83848
762300	-500.825	-431.376	-69.449	0.00326035	0.00931994	0.00297385	0.0026243	0.051803	0.0160261	0.0365673	0.0017754	0.00217936	0.00659535	0.0338312	0.00934626	0.0037698	0.0282852	9.03726	2.37395	0.161326	0.0661318	0.0915028	0.0414014	13.4601	0.0253341	3.7885	0.0675872	0.0226883	29.34411
762400	-496.413	-426.054	-70.3588	0.00845449	0.0149963	0.00467123	0.0176584	0.00749489	0.0293187	0.0121394	0.000836066	0.00817645	0.0306035	0.0129668	0.00389087	0.00359261	0.0191287	3.50976	10.9975	3.50924	0.0476085	0.029561	0.068094	6.71895	0.0105328	8.80152	0.0156104	0.0106059	33.8929
762500	-500.697	-426.576	-74.1211	0.009703	0.00855863	0.00116403	0.00499103	0.0387938	0.0271493	0.0166439	0.00845797	0.0101332	0.024975	0.00222321	0.0179905	0.00759784	0.00686097	7.47489	19.3755	1.6981	0.0414288	0.0564942	0.0313589	12.1462	0.0153819	11.5785	0.00925851	0.0922474	52.70461
762600	-503.166	-433.895	-69.271	0.0223434	0.00287972	0.00501195	0.0348779	0.0375576	0.00110838	0.0703698	0.00785417	0.0199009	0.0199443	0.0274175	0.0202678	0.00499869	0.00422492	14.8472	0.256924	3.63901	0.0290865	0.00932289	0.0582393	2.72787	0.0077634	6.56474	0.0312627	0.00401198	28.45415
762700	-500.987	-431.877	-69.1097	0.00607492	0.0393386	0.0369652	0.00975497	0.00585357	0.0226437	0.00765364	0.00271037	0.0456435	0.0452623	0.0075885	0.0294013	0.00132027	0.0133093	6.1159	3.13592	3.57241	0.0364916	0.00538423	0.0631072	9.20356	0.00529015	5.21604	0.0181655	0.00156235	27.64735
762800	-499.12	-428.934	-70.1854	0.00328118	0.00715209	0.00272495	0.00455557	0.031008	0.013378	0.0456556	0.0188247	0.0176269	0.00975929	0.00565074	0.0204476	0.00258899	0.00881123	3.37819	7.5122	9.86824	0.0439852	0.0276289	0.0375537	5.19996	0.00425491	6.62782	0.0138442	0.121031	33.02617
762900	-496.544	-426.66	-69.8843	0.00322538	0.0170486	0.0116535	0.00392519	0.00447567	0.0139665	0.0368885	0.0251942	0.00677215	0.0149876	0.0122816	0.0276835	0.00458299	0.0214941	3.51558	6.98947	4.55194	0.0282176	0.00468609	0.0692619	8.67908	0.000329966	7.42785	0.0193115	0.0304184	31.52032
763000	-495.443	-424.346	-71.0975	0.000200891	0.00457538	0.000349715	0.0114343	0.000730096	0.000904225	0.00149361	0.00076135	0.0122409	0.00126107	0.0134819	0.0278377	0.0139204	0.00168855	1.43056	10.7583	9.62989	0.0434251	0.0651061	0.100313	7.20959	0.0133198	8.16767	0.0240306	0.0533222	37.58643
763100	-495.929	-428.802	-67.1272	0.00237225	0.00365584	0.0112202	0.00238992	0.0519654	0.000370749	0.0236695	0.0487269	0.010563	0.0202991	0.00521746	0.0164643	0.0170789	0.00739997	4.70385	1.97529	1.41089	0.0228649	0.00665093	0.0499576	6.38981	0.024261	2.86416	0.0401967	0.0257334	17.73506
763200	-510.878	-434.741	-76.1375	0.00233126	0.00258598	0.0340059	0.029894	0.0242974	0.00921208	0.161907	0.00130463	0.00373313	0.0277106	0.0236953	0.0194571	0.00853305	0.00327939	13.8669	18.1719	6.33593	0.0230073	0.0653338	0.0480441	13.6598	0.00315669	10.1699	0.0139582	0.076608	62.78644
763300	-502.792	-429.003	-73.7894	0.000860186	0.0144639	0.00191884	0.0108384	0.00218797	0.0128941	0.0256097	0.025014	0.00550525	0.00935671	0.0164172	0.0211255	0.0324031	0.0025978	13.1955	9.1905	6.74982	0.0267312	0.00703886	0.0975248	9.62674	0.0431663	11.866	0.0332035	0.0284158	51.04584
763400	-500.769	-427.451	-73.3177	0.000728717	0.0289606	0.00221495	0.00298596	0.0152386	0.0123602	0.0141126	0.00647978	0.0750902	0.0596527	0.0157177	0.0297119	0.00170762	0.00434368	4.64351	7.79638	3.58525	0.0115327	0.042887	0.0320267	16.5626	0.00560302	15.6823	0.0225578	0.0336402	48.68764
763500	-509.84	-440.409	-69.4307	0.0107174	0.0418937	0.0166522	0.00030938	0.0267009	0.0121112	0.00128581	0.0193064	0.00222943	0.0408815	0.0216991	0.0485348	0.00989124	0.00442713	0.259057	6.44998	7.16033	0.0181789	0.151473	0.0868335	12.744	0.0121556	2.05992	0.0510041	0.00301385	29.25264
763600	-496.773	-428.458	-68.3147	0.0153221	0.003291	0.00682429	0.00545548	0.0136248	0.011142	0.0330536	0.00321641	0.0582995	0.0284736	0.0100524	0.00594473	0.00401349	0.00592183	3.46462	1.83314	4.08798	0.0245712	0.0436475	0.091526	8.80577	0.0161599	5.04243	0.00461067	0.0535333	23.67263
763700	-500.611	-429.815	-70.796	0.00562606	0.0168076	0.00302618	0.032833	0.0107154	0.00168337	0.0052257	0.0161612	0.0138821	0.0999984	0.0112908	0.00557033	0.0108641	0.00213706	5.04569	14.8537	1.89219	0.0416597	0.0255133	0.116986	6.66639	0.019134	7.13293	0.00157948	0.0474144	36.07899
763800	-498.739	-427.065	-71.6737	0.00778797	0.0014869	0.000553671	0.00911675	0.011067	0.00795497	0.0432102	0.0271089	0.0421948	0.0197122	0.00415848	0.0110805	0.00441957	0.0050664	11.9709	11.9803	0.542883	0.0454616	0.00119033	0.0376255	6.90323	0.0288324	8.75268	0.00354459	0.0057778	40.46734
763900	-500.497	-425.131	-75.3662	0.00458342	0.00359135	0.0123972	0.000798584	0.0361261	0.0126314	0.0146724	0.0416978	0.0199338	0.0468117	0.0137812	0.0010963	0.00976064	0.0219767	22.4806	12.4748	4.4222	0.00259067	0.00559783	0.0741869	11.8645	0.00222931	7.33582	0.0054765	0.0223539	58.93017
764000	-508.064	-436.74	-71.3238	0.0320734	0.0137047	0.0276117	0.00442645	0.0535965	0.0045458	0.00987052	0.0427866	0.00517605	0.0256711	0.00393229	0.0348833	0.00162834	0.0224908	11.0437	0.454316	14.6532	0.083512	0.0593906	0.00491785	5.74044	0.0140757	6.3637	0.00403361	0.0143127	38.71801
764100	-513.665	-439.282	-74.3828	0.0259665	0.0173964	0.00458358	0.00581286	0.139602	0.00913991	0.0356387	0.00750483	0.000945536	0.0139728	0.074896	0.0148851	0.0111307	0.00471007	1.38684	5.24967	21.7539	0.0619017	0.0306838	0.0280666	14.5682	0.00145386	10.4113	0.113863	0.0407777	54.01283
764200	-501.976	-426.847	-75.1288	0.00240708	0.0153247	0.00318157	0.0100511	0.0199491	0.0155802	0.00412837	0.00243008	0.0138973	0.0285795	0.0542563	0.00639403	0.00332075	0.03937	12.0441	3.32108	2.87859	0.0296642	0.0446849	0.0333849	32.9901	0.0115784	6.13454	0.0123184	0.0237699	57.74274
764300	-507.204	-436.079	-71.1248	0.00202402	0.00501783	0.0109941	0.00384601	0.0866753	0.0660275	0.0088114	0.0568887	0.0136125	0.0412725	0.056238	0.0272014	0.0220394	0.00382639	4.67225	2.6525	5.78642	0.0228834	0.0171862	0.0367727	16.3906	0.0147137	7.64408	0.00352725	0.0775388	37.72299
764400	-503.648	-433.649	-69.9992	0.0173407	0.00523932	0.0180298	0.00837389	0.0468198	0.0308355	0.0112833	0.0396861	0.00722534	0.0168093	0.0157561	0.00208558	0.00560416	0.00298545	4.96944	5.36769	0.620318	0.0361206	0.0158409	0.246062	11.7054	0.0250009	8.83617	0.0363509	0.00847754	32.095
764500	-503.706	-431.802	-71.9046	0.0133169	0.00126445	0.0220936	0.00662187	0.0267381	0.0570928	0.047167	0.00790096	0.0126776	0.0200269	0.00865904	0.0231545	0.00687085	0.00294917	3.9246	17.3173	2.63867	0.0441493	0.0496807	0.105789	9.70184	0.0236354	7.49555	0.0322178	0.0321035	41.62203
764600	-511.265	-438.631	-72.6346	0.0208406	0.0265007	0.00343154	0.0351814	0.0196558	0.0152354	0.0247978	0.0127657	0.00486074	0.0690431	0.0617299	0.0169931	0.00606191	0.00243002	1.63646	5.5472	23.2404	0.0267015	0.0428851	0.0105211	8.29139	0.0594832	6.05293	0.0242494	0.0201703	45.27191
764700	-503.241	-431.986	-71.255	0.00755508	0.0177987	0.0365762	0.00657466	0.0202756	0.0380424	0.023958	0.0179811	0.00577561	0.00442392	0.0101188	0.00556806	0.00581192	0.00942134	10.1334	6.28847	11.7262	0.0224387	0.125789	0.0250905	5.89852	0.00655504	3.87022	0.0238468	0.0435657	38.37401
764800	-504.173	-427.691	-76.4818	0.00385734	0.00152211	0.00693462	0.00588207	0.00526476	0.0559119	0.0266831	0.0237894	0.0193731	0.00907029	0.000127405	0.00423798	0.0111417	0.0368165	1.54697	16.7132	3.0809	0.0319353	0.00796566	0.0342001	15.6397	0.0137664	27.17	0.000294958	0.0585211	64.50803
764900	-503.654	-432.817	-70.8367	0.00206193	0.00257317	0.0415389	0.00569105	0.00713387	0.0363701	0.00114627	0.0289156	0.0211772	0.0577653	0.0193989	0.0268569	0.0219598	0.00320581	18.2008	2.31667	0.416676	0.0211404	0.0601062	0.0772507	13.1726	0.0103548	1.66602	0.0138485	0.0511589	36.28243
765000	-502.354	-428.656	-73.6987	0.00196287	0.00442706	0.00257152	0.00257936	0.0249277	0.0382951	0.000769782	0.0166225	0.0100002	0.00426778	0.0463257	0.00813094	0.0256717	0.0184938	2.18296	8.91504	2.11066	0.0225534	0.0170058	0.0853452	16.5942	0.0289897	20.3541	0.0316088	0.0449236	50.59246
765100	-506.579	-432.218	-74.361	0.00786143	0.00369131	0.0110353	0.00558438	0.0257177	0.000132736	0.0247643	0.0169935	0.00313998	0.0453453	0.0425465	0.0445996	0.00428538	0.0026916	14.3933	11.2279	1.67729	0.0119168	0.0132087	0.098082	17.9962	0.0186956	8.07106	0.137164	0.0208831	53.9041
765200	-494.189	-422.976	-71.2131	0.0208354	0.00175049	0.000536408	0.00103803	0.0331697	5.55892e-06	0.000939863	0.0106427	0.011052	0.0399187	0.00578655	0.00630194	0.0162561	0.00764627	8.55902	0.871565	2.74494	0.00878668	0.0512354	0.0643124	20.6085	0.0382757	5.04058	0.00614544	0.0152005	38.16442
765300	-501.818	-433.384	-68.4347	0.00966842	0.00630479	0.0242123	0.0239868	0.00440001	0.0100597	0.0247381	0.00249208	0.0948672	0.0368269	0.0121063	0.0168715	0.00105847	0.0253462	6.61108	0.624986	4.8636	0.00788508	0.0438746	0.0454191	6.86991	0.00809071	4.82403	0.0159776	0.06469	24.27247
765400	-503.863	-431.298	-72.5653	0.0310788	0.00975305	0.0182749	0.00407632	0.0719118	0.00239617	1.12209e-05	0.0475958	0.0281525	0.0487098	0.00696306	0.0361205	0.00148738	0.00498993	13.5751	9.49421	7.16346	0.0159182	0.00827719	0.0944428	9.07771	0.0250374	5.14402	0.00312106	0.0124726	44.92525
765500	-493.905	-425.693	-68.2128	0.00426435	0.00331315	0.0256797	0.000871116	0.00853786	0.0353269	0.00298458	0.0107229	0.00163717	0.0275798	0.00718972	0.0130131	0.0109582	0.0065021	5.02499	8.13076	0.198541	0.0078798	0.0159532	0.0356337	4.67501	0.0210501	4.8555	0.021611	0.0172652	23.16277
765600	-511.39	-436.557	-74.833	0.0287027	0.0120304	0.0268426	0.0165235	0.0338353	0.00233684	0.00715472	0.00512461	0.0323116	0.0575457	0.0263191	0.0110724	0.00214461	0.00879645	34.7895	5.20807	3.09205	0.0229276	0.0325422	0.0606955	4.69236	0.046729	7.92492	0.0667648	0.056822	56.26415
765700	-509.841	-438.343	-71.4973	0.0361485	0.0103932	0.0110425	0.0139275	0.0144659	0.0198208	0.0111516	0.0567101	0.000211753	0.0143426	0.0437564	0.0562977	0.0037862	0.00356065	13.0249	5.90897	2.49246	0.029378	0.0351874	0.19923	13.4078	0.00682785	4.08266	0.0797444	0.0226944	39.5855
765800	-499.909	-429.137	-70.772	0.00847309	0.00335878	0.00665021	0.00969293	0.0104672	0.0215291	0.0179504	0.0524836	0.000899274	0.074631	0.00987261	0.00337267	0.0204171	0.00115047	4.62578	13.0661	1.65019	0.0519044	0.0795395	0.0893414	10.6042	0.00919273	5.51576	0.00700777	0.0188492	35.95876
765900	-506.114	-436.3	-69.813	0.00203314	0.000820178	0.0110455	0.000358496	0.016051	0.0356563	0.0826546	0.0941452	0.00186121	0.0742161	0.0302653	0.0391522	0.0196574	0.0291483	9.79717	0.600447	2.19031	0.0205452	0.0436051	0.0620964	15.1268	0.00514992	2.84644	0.0165603	0.0178867	31.16404
766000	-506.047	-436.445	-69.6021	0.0112713	0.0164164	0.00400062	0.00237098	0.0398251	0.00788798	0.0350374	0.0073742	0.0578612	0.10091	0.0370066	0.0244701	0.00686073	0.00548898	0.0406333	4.53093	9.24877	0.019509	0.0133291	0.106909	12.0016	0.0265474	3.71872	0.0225659	0.0232291	30.10952
766100	-508.104	-437.262	-70.8423	0.000247216	0.0173622	0.00444918	0.0134164	0.00928482	0.0111126	0.0463006	0.0129524	0.00409513	0.0396465	0.0734831	0.0881196	0.00601063	0.00202619	8.20814	5.14914	0.913377	0.116002	0.0325296	0.0391829	7.25101	0.0039481	14.2177	0.0252132	0.0257343	36.31048
766200	-503.82	-429.507	-74.3136	0.00599623	0.00995213	0.000903763	0.00572391	0.00789402	0.0417249	0.0294779	0.0267457	0.0180693	0.0726822	0.0234249	0.00293871	0.0070367	0.00135087	2.92774	11.958	2.67292	0.0539653	0.0364997	0.0577197	11.0107	0.0151237	24.5841	0.0443292	0.0520569	53.66711
766300	-501.142	-427.536	-73.6061	0.0236083	0.00130752	0.00925992	0.00872006	0.0175908	0.0448092	0.016237	0.0111375	0.00210388	0.00151451	0.0102137	0.0228414	0.00199751	0.000661826	3.39637	25.064	0.599797	0.000638095	0.0210008	0.0749438	14.3517	0.0302408	6.30968	0.0255237	0.0835358	50.12943
766400	-503.676	-429.832	-73.8441	0.00415715	0.0087351	0.0183961	0.0150364	0.00584447	0.0195335	0.0242636	0.000499715	0.0229104	0.0659993	0.00233597	0.0166277	0.0173561	0.0136377	6.94474	14.4733	5.43886	0.0710656	0.034404	0.0660149	8.97768	0.01106	15.0237	0.0340414	0.00930889	51.31941
766500	-498.032	-427.153	-70.8795	0.00787986	0.0065998	0.0169726	0.00541781	0.0189431	0.00619692	0.0471167	0.026085	0.00356499	0.00607337	0.00171957	0.00169419	0.00198241	0.00748169	8.68106	4.60851	0.965749	0.0209693	0.0370028	0.0380724	4.2918	0.0315985	17.6448	0.0163633	0.0028526	36.4965
766600	-501.027	-430.462	-70.5655	0.00410314	0.00704425	0.0297147	0.0159434	0.0353363	0.00788049	0.0136584	0.00301233	0.0699714	0.0326908	0.0494741	0.0136113	0.00293115	0.0178835	12.1258	0.26378	3.94299	0.00933798	0.0510904	0.0397013	11.903	0.00377318	6.23675	0.0277441	0.0194389	34.92667
766700	-510.028	-435.625	-74.4032	0.00283141	0.0039238	0.0056983	0.0122719	0.0643801	0.0413852	0.00295845	0.0208929	0.0102599	0.0620469	0.00422681	0.0144287	0.000453395	0.000721081	14.3522	19.2781	3.643	0.0554626	0.0427185	0.0488244	13.7337	0.0573559	2.48181	0.0408893	0.134256	54.11478
766800	-502.009	-432.516	-69.4932	0.0154761	0.00047482	0.0083354	0.00563107	0.0459879	0.137392	0.0163731	0.0168315	0.00571921	0.0148744	0.0162183	0.0118777	0.00244027	0.00042353	2.2124	5.39293	7.93962	0.0217284	0.0101036	0.054783	4.67592	0.0149381	8.87052	0.0575355	0.0166583	29.56518
766900	-498.366	-427.169	-71.197	0.017809	0.00842032	0.00261319	0.0167977	0.0242686	0.044851	0.0154349	0.00751758	0.000949579	0.0136534	0.00493194	0.00274168	0.000129844	0.0194601	6.09655	4.39675	5.32498	0.0881738	0.0133281	0.0645976	12.2408	0.0169057	9.62501	0.00232277	0.0350661	38.08407
767000	-499.576	-428.333	-71.2437	0.0127788	0.0210953	0.0226252	0.0120547	0.0787874	0.0406917	0.0147842	0.00906792	0.0131345	0.0238935	0.00371888	0.00919662	0.0122156	0.0055318	24.8952	2.38309	0.575083	0.0174478	0.019968	0.0403244	6.7765	0.000965323	3.28687	0.0138238	0.0284224	38.31724
767100	-506.115	-434.275	-71.8395	0.0340612	0.0151218	0.0181797	0.0102605	0.00919843	0.0149049	0.0272915	0.00673072	0.0614909	0.0228169	0.0183963	0.0194977	0.00148561	0.0195755	1.00532	6.10858	10.3967	0.0443567	0.0244203	0.0232737	12.4069	0.0296007	10.909	0.0021321	0.0672623	41.29658
767200	-493.644	-423.748	-69.896	0.00411535	0.00223835	0.0283482	0.0144903	0.060081	0.00661167	0.000630898	0.0432371	0.000227424	0.0235545	0.00079841	0.0190865	0.00419745	0.00295522	8.25208	1.98085	2.97336	0.00377316	0.0141797	0.0321364	11.5653	0.0110876	6.49303	0.00945475	0.0331801	31.57896
767300	-495.931	-424.073	-71.8582	0.0107908	0.00389224	0.00172008	0.00783711	0.0104701	0.00127427	0.00932982	0.00257699	0.0262198	0.00944237	0.0113159	0.00839292	0.0109892	0.00172177	5.64542	13.2848	1.39319	0.0681011	0.0471644	0.038567	13.4947	0.0163561	7.22113	0.0590767	0.00572568	41.3902
767400	-507.016	-435.768	-71.248	0.0161026	0.00833778	0.00457231	0.000479016	0.0113122	0.00275701	0.102399	0.0494092	0.0399706	0.013453	0.0246406	0.0183051	0.00262214	0.0113969	11.1185	3.36692	2.85666	0.0204001	0.0691409	0.103043	11.9095	0.00517982	8.44583	0.12572	0.0121639	38.3388
767500	-500.608	-430.99	-69.6181	0.0208814	0.0187267	0.0225527	0.0226238	0.0336149	0.0736308	0.00969637	0.0108127	0.0291396	0.0135033	0.0118446	0.000524892	0.00593261	0.00195808	4.55569	5.2922	0.805919	0.039571	0.00611412	0.0470439	11.4892	0.00964708	7.61187	0.0276902	0.0293611	30.18971
767600	-504.726	-429.345	-75.3812	0.00751738	0.0152949	0.0377112	0.00867792	0.0189387	0.021357	0.0109653	0.00684916	0.00148515	0.0284667	0.000810049	0.0197841	0.0175118	0.0176502	18.2736	4.52813	0.30278	0.0164422	0.0205463	0.0617613	24.2865	0.0161093	11.1715	0.045367	0.0693244	59.00506
767700	-499.483	-428.705	-70.7783	0.00838095	0.0153769	0.00665125	0.0012213	0.0201693	0.000799206	0.0386561	0.0115507	0.0365353	0.0174677	0.0466472	0.00866482	0.0218892	0.016052	7.34982	1.32043	9.62674	0.0139924	0.0182058	0.061678	7.90199	8.4833e-05	9.39153	0.0247864	0.0313507	35.99068
767800	-496.826	-427.573	-69.2529	0.00517047	0.00751407	0.000639164	0.0277924	0.00842617	0.0265963	0.0183956	0.0125538	0.0016672	0.030748	0.0124766	0.0101094	0.00123115	0.0150035	11.2591	0.748306	3.22094	0.0236476	0.0174348	0.045224	8.86326	0.0321664	3.84885	0.0774033	0.0486587	28.36325
767900	-504.385	-431.654	-72.731	0.00329497	0.00771255	0.0271937	0.00556218	0.030559	0.0314923	0.00907815	0.0419392	0.000135687	0.0535889	0.00135496	0.053943	0.0149052	0.00204068	19.3893	3.28079	3.05408	0.0221989	0.0235917	0.159546	15.9163	0.000933212	3.55291	0.0291903	0.042323	45.75395
768000	-503.684	-432.853	-70.831	0.0142967	0.00759343	0.00639643	0.012383	0.0908251	0.0163958	0.0685788	0.0498725	0.0210871	0.0271969	0.00332083	0.0187148	0.00951087	0.00414558	4.95654	6.15151	5.64122	0.0309499	0.00680849	0.135936	12.8935	0.00133328	6.04524	0.00779196	0.0328216	36.25399
768100	-501.855	-433.237	-68.618	0.00436578	0.0131499	0.024669	0.00943326	0.0429981	0.0209669	0.0135648	0.0015341	0.00829556	0.0402263	0.0199453	0.00856793	0.000148547	0.00130649	3.53103	3.89445	5.90096	0.062942	0.0417007	0.117117	0.851167	0.0226801	10.5134	0.00526746	0.0391557	25.18902
768200	-497.458	-430.211	-67.2471	0.0132542	0.012115	0.00742999	0.0143992	0.00901784	0.017919	0.00231924	0.011857	0.0272757	0.0454291	0.00896899	0.012449	0.0129153	0.00637264	8.83571	5.2424	0.223205	0.0278759	0.0129029	0.033057	1.51375	0.00666585	2.17686	0.0316847	0.028735	18.33457
768300	-502.294	-433.82	-68.4746	0.0442816	0.0175789	0.0165692	0.0155903	0.0154597	0.00273542	0.00168195	0.0389835	0.00537739	0.0702721	0.00316146	0.0335753	0.00124693	0.0119395	0.256687	5.19364	5.50381	0.0433397	0.00587124	0.0696757	7.88359	0.000105283	5.16915	0.00544077	0.0619818	24.47175
768400	-502.124	-431.452	-70.6713	0.0253135	0.00642819	0.00588651	0.0145539	0.0051239	0.0179665	0.00308161	0.0277434	0.0271786	0.00723234	0.0146464	0.0222216	0.0037648	0.0402847	3.35475	11.9176	1.89564	0.00658892	0.025324	0.0521482	6.74435	0.0214278	11.1432	0.0666243	0.00633242	35.45539
768500	-499.129	-427.111	-72.018	0.00742543	0.0132719	0.0142655	0.00113357	0.0090915	0.00678653	0.00291739	0.00557665	0.00256582	0.0285622	0.0118514	0.00516507	0.0147671	0.000926407	13.8587	4.06531	0.316578	0.0262235	0.0254796	0.0301496	3.2477	0.014353	20.359	0.0389431	0.0820575	42.18884
768600	-502.186	-429.423	-72.7622	0.00234962	0.012	0.0172456	0.00205626	0.0575247	0.00492232	0.0497555	0.0131096	0.0011316	0.0178785	0.0151454	0.00632054	0.0212413	0.00325172	13.4728	4.95188	6.5857	0.0485606	0.0115093	0.0446669	12.9144	0.0487876	7.54086	0.0358621	0.0311792	45.91014
768700	-500.392	-427.889	-72.5025	0.00629473	0.00198425	0.00525155	0.00903274	0.0242371	0.0149382	0.0177501	0.0503019	0.0757546	0.0217077	0.00800365	0.00445078	0.00777568	0.0114254	18.847	6.06718	7.84324	0.00723555	0.0193939	0.0709846	6.6434	1.05437e-05	4.80317	0.00196785	0.0487983	44.61126
768800	-507.619	-430.654	-76.9649	0.0233177	0.00270138	0.00245988	0.00844064	0.0442404	0.0547621	0.0127938	0.0102276	0.0192147	0.0105288	0.0139055	0.0277259	0.00176249	0.00470425	7.29704	6.49628	7.59706	0.0135051	0.047766	0.0406929	29.007	0.00305126	15.9973	0.110997	0.0761623	66.92368
768900	-502.177	-427.534	-74.6435	0.00171598	0.0105817	0.00188281	0.00269335	0.0253878	0.00971196	0.0217297	0.0201276	0.0491418	0.0110679	0.0290197	0.0290784	0.0104794	0.00916709	11.508	1.92567	2.93023	0.00465409	0.0364577	0.0420671	34.191	0.0391385	4.36886	0.0020963	0.0364954	55.31643
769000	-507.956	-436.846	-71.1103	0.0207831	0.0316619	0.0207375	0.0358292	0.00602639	0.00509215	0.00986179	0.00984557	0.0598057	0.0455835	0.0205682	0.00118305	0.00650904	0.0187759	14.5516	0.960351	2.25935	0.0123317	0.0539679	0.0645156	15.1844	0.0312479	4.09889	0.0513211	0.0900676	37.65028
769100	-501.073	-427.459	-73.6139	0.0121855	0.0111479	0.0112163	0.00791718	0.00970821	0.0144627	0.000245482	0.0319476	0.0139753	0.0694758	0.00945328	0.0161	0.0105564	0.00479839	5.10273	8.88708	4.59956	0.0117222	0.0636504	0.0611977	26.6567	0.0223211	4.48928	0.013383	0.0378934	50.16871
769200	-510.886	-438.407	-72.479	0.0325381	0.0435424	0.00633418	0.00104534	0.0249305	0.00905885	0.0683523	0.0152313	0.0512142	0.0566716	0.0502452	0.00684086	0.00716662	0.000255836	3.63244	3.54125	4.56776	0.0492342	0.0186529	0.0743097	27.2649	0.00417971	4.85531	0.0755547	0.037031	44.49401
769300	-504.289	-433.71	-70.5793	0.0155106	0.0305162	0.00701598	0.0132764	0.00266584	0.000379257	0.0202299	0.0175628	0.0554499	0.0125267	0.0174997	0.00680976	0.00547031	0.00331024	3.01561	5.6392	5.93157	0.0433603	0.0414525	0.0577383	17.2809	0.0437103	2.62695	0.00721588	0.0993955	34.9953
769400	-494.299	-425.267	-69.032	0.00428457	0.00181844	0.00959293	0.00564222	0.0131283	0.0130355	0.0276991	0.00705356	0.025941	0.00879886	0.00363987	0.00991945	0.00974808	0.00445444	7.67727	0.597345	8.91389	0.0173926	0.0280301	0.107538	6.75853	0.014151	2.98273	0.00410545	0.0132304	27.25897
769500	-496.997	-426.043	-70.9543	0.00505992	0.020636	0.00274138	0.000748738	0.0173774	0.0006629	0.0242341	0.017647	0.0329681	0.00211565	0.0321955	0.003094	0.0217746	0.0122283	1.35397	7.62675	5.57838	0.00264663	0.013362	0.062088	14.0828	0.0158301	7.91742	0.0140565	0.00947821	36.87032
769600	-506.673	-437.254	-69.4186	0.00741647	0.00924858	0.018736	0.0241978	0.0225484	0.0021453	0.0127628	0.0143713	0.00580666	0.0699275	0.000840104	0.0134863	0.0421027	0.02419	1.33109	2.78435	4.09001	0.0198154	0.0679925	0.020932	12.506	0.038017	7.96744	0.041938	0.056773	29.19219
769700	-494.69	-423.579	-71.1107	0.00229385	0.00670231	0.00203673	0.0091019	0.00504346	0.00432696	0.0190254	0.010803	0.0227067	0.0305756	0.00679814	0.00657529	0.0113748	0.0170312	4.99812	6.3844	5.08088	0.0147045	0.0223147	0.0167112	14.7206	0.000713819	6.17952	0.0477704	0.0324749	37.65263
769800	-503.345	-430.947	-72.3982	0.00680013	0.0108475	0.0122178	0.0059843	0.0769079	0.0368275	0.0264569	0.0311851	0.0295725	0.0322455	0.0337005	0.0111288	0.00746651	0.0184716	14.4986	3.64144	0.743445	0.0334825	0.0198901	0.0338189	21.0793	0.004602	3.62861	0.00434286	0.0628133	44.09021
769900	-499.158	-429.704	-69.4539	0.000104498	0.00164068	0.0214628	0.00240514	0.0258088	0.0173192	0.029048	0.0906727	0.0041894	0.0069914	0.00050888	0.0195157	0.00218874	0.000501305	6.92871	1.80159	3.54568	0.0787928	0.000526081	0.0426383	5.83473	0.00393124	10.8447	0.0251731	0.0396121	29.36842
770000	-508.237	-438.781	-69.4563	0.00321241	0.0155969	0.0366343	0.00345391	0.0111952	0.00561375	0.00244748	0.0783958	0.0312118	0.0306241	0.0151701	0.000668965	0.0205841	0.0118447	15.8661	0.873868	0.737201	0.0562797	0.0426696	0.0212018	6.16773	0.0468838	5.26778	0.021025	0.0131218	29.38052
770100	-497.417	-427.989	-69.4279	0.00727182	0.0184936	0.00711802	0.00310136	0.0404449	0.0271436	0.0202029	0.00117855	0.0515838	0.0283684	0.0187263	0.00704615	0.00198529	0.00659933	1.99936	6.91289	5.11145	0.0074027	0.0154136	0.0058517	5.90779	0.00277124	9.02088	0.000694057	0.0146731	29.23843
770200	-504.099	-430.928	-73.1712	0.00283275	0.0223773	0.0222039	0.00321054	0.00156936	0.00869087	0.0150093	0.0216649	0.00460641	0.0180889	0.011465	0.0259496	0.00542361	0.0214443	9.49249	9.47869	4.27677	0.0497032	0.109062	0.0494453	6.32937	0.0101353	17.8969	0.0390495	0.0385602	47.95474
770300	-508.755	-433.918	-74.8371	0.00186098	0.0256767	0.0207451	0.00342309	0.0316973	0.0245079	0.104755	0.00694706	0.0186007	0.0194029	0.00360503	0.0614514	0.0143176	0.00523872	8.89423	9.02123	4.5776	0.0390175	0.0354456	0.021688	27.9502	0.0209315	5.3666	0.000557259	0.0145572	56.2843
770400	-499.014	-429.843	-69.1718	0.0115555	0.0398617	0.0153791	0.000915419	0.0278089	0.0106342	0.00272421	0.0388341	0.00159508	0.0629413	0.00930342	0.0062493	0.00684076	0.00329647	9.14654	0.393825	2.8105	0.0219609	0.0275223	0.0640244	12.0519	0.0161548	3.07776	0.0978192	0.011903	27.95787
770500	-501.809	-426.985	-74.8239	0.00295062	0.00984907	0.0137583	0.00162732	0.0712605	0.0457712	0.0021134	0.0319728	0.0180277	0.00305188	0.0156677	0.00833823	0.000475475	0.012815	8.8885	13.0821	9.88721	0.00190106	0.0348784	0.0755993	7.79904	0.013547	16.1568	0.00511494	0.0363275	56.21871
770600	-502.908	-431.622	-71.2858	0.00979428	0.0103084	0.0122348	0.00311007	0.014677	0.0322793	0.0210844	0.00531321	0.000237505	0.0303612	0.0243583	0.0212322	0.0117732	0.000156713	19.0509	1.40799	6.64238	0.0725114	0.118759	0.114399	6.03114	0.00900693	4.86081	0.00534095	0.017901	38.52801
770700	-508.261	-437.947	-70.3138	0.00728029	0.00152139	0.0192813	0.0109119	0.0271638	0.000348209	0.074522	0.032271	0.00124773	0.130497	0.0173125	0.0208076	0.0311914	0.00723633	10.0765	2.14906	5.49509	0.038811	0.0475637	0.00995606	11.6276	0.00605322	3.71481	0.093377	0.0274257	33.66788
770800	-502.496	-428.558	-73.9383	0.00604659	0.00420526	0.0287409	0.0109211	0.00812226	0.0140611	0.000920028	0.0171899	0.0377918	0.0609012	0.0183927	0.0181347	0.00179514	0.0210124	9.67786	3.4466	1.2509	0.0240101	0.0251652	0.0793964	34.0738	0.017113	2.90723	0.0274054	0.0129507	51.79067
770900	-494.068	-426.463	-67.6052	0.00295251	0.0218971	0.0129467	0.000198758	0.0210792	0.00677147	0.0430989	0.000168141	0.0239489	0.0175147	0.00463312	0.00470421	0.000416976	0.00651391	7.74058	5.1523	0.175938	0.0168647	0.0103424	0.0286716	1.44594	0.0194047	5.30801	0.0156521	0.0445855	20.12514
771000	-501.197	-432.15	-69.0466	0.00845312	0.00708776	0.0346648	0.0163997	0.0470113	0.0122993	0.0258407	0.0234491	0.0319827	0.00330984	0.0243507	0.00799101	0.0149939	0.000632221	4.98675	5.54737	5.85327	0.0209582	0.0644722	0.0188819	6.58013	0.0066084	3.93901	0.0489073	0.00694114	27.33176
771100	-494.416	-426.199	-68.2177	0.0125194	0.0105771	0.0024696	0.0164912	0.00621966	0.0217796	0.00323682	0.0165956	0.0251681	0.0160249	0.0219154	0.00283348	0.00397465	0.0035171	6.78456	5.52896	2.90291	0.0335299	0.0246796	0.0244578	5.05293	0.00466916	2.63173	0.00867505	0.026989	23.18742
771200	-498.74	-426.155	-72.5846	0.00263603	0.011094	0.00304269	0.00237651	0.00516681	0.00449441	0.00199702	0.0207012	0.000611644	0.0374086	0.0107778	0.00301332	0.0189768	0.00763071	7.87992	15.4611	1.06999	0.0334005	0.0200777	0.218991	8.41742	0.0140984	11.7674	5.71404e-05	0.00956654	45.02195
771300	-498.578	-428.214	-70.3643	0.0191696	0.00844282	0.00481935	0.0155584	0.0373552	0.0156975	0.0097629	0.0632946	0.010516	0.0832603	0.00419892	0.00519195	0.0129834	0.00457333	17.2303	1.4611	2.57321	0.00673188	0.0329733	0.0878093	9.3152	0.010382	2.90166	0.00324497	0.00298386	33.92046
771400	-494.294	-423.393	-70.9012	0.00562989	0.00273246	0.00179159	0.00905561	0.0186273	0.0239411	0.000518214	0.0208685	0.0231446	0.0239078	0.00633071	0.00632966	0.013965	0.00157047	12.4858	1.0489	6.1549	0.0601956	0.0542258	0.0540611	12.062	0.00574481	4.50666	0.00415051	0.00969147	36.60474
771500	-506.496	-435.521	-70.9749	0.029703	0.0157338	0.0115094	0.000764137	0.0143672	0.00144948	0.0158958	0.111315	0.0618647	0.0151758	0.0362841	0.0072464	0.013524	0.0084657	5.03121	3.12498	8.85585	0.000543846	0.0078574	0.076501	6.81934	0.00618673	12.6341	0.044764	0.0286789	36.97334
771600	-506.875	-434.882	-71.9928	0.072149	0.00408618	0.00211039	0.00793741	0.124376	0.0491014	0.0220316	0.019492	0.0202368	0.0167552	0.00175776	0.0246235	0.000419012	0.0140501	10.7848	2.57625	6.40249	0.0388459	0.0184166	0.0397821	12.204	0.00801145	9.58013	0.0260647	0.00520678	42.06313
771700	-504.263	-431.076	-73.1868	0.000617026	0.0142113	0.00896506	0.0163714	0.0438429	0.0766313	0.000812116	0.0256652	0.0109705	0.00434864	0.00524631	0.00196587	0.0289689	0.00656634	3.94148	18.023	1.25093	0.0200714	0.0395923	0.0650896	12.7	0.00823673	11.6291	0.101831	0.00844703	48.03291
771800	-508.362	-438.702	-69.6603	0.0366243	0.00361324	0.0243977	0.00452517	0.0750268	0.0111141	0.0575841	0.0093717	0.00904304	0.0673596	0.00827482	0.0311665	0.00104088	0.0237552	0.134324	7.15859	2.64066	0.0377295	0.0780552	0.0529576	11.6229	0.0193598	8.23419	0.0321538	0.0268492	30.40072
771900	-501.585	-426.063	-75.5223	0.0131796	0.0280908	0.00964956	0.0206526	0.00383123	0.0156297	0.0135668	0.0024938	0.00808043	0.0131712	0.0190834	0.0156676	0.0127941	0.00586219	31.3903	3.11097	1.37939	0.0143675	0.0485356	0.0187902	17.6844	0.00217378	5.81403	0.0245482	0.0411749	59.71041
772000	-502.094	-433.192	-68.9016	0.00306883	0.00938522	0.0132405	0.025786	0.0371705	0.00338018	0.0262133	0.0015821	0.00438964	0.0548486	0.00207981	0.00802126	0.0247399	0.00946782	11.4316	5.63539	0.0856879	0.0349849	0.0132394	0.149908	5.37669	0.017446	3.5272	0.0536316	0.058063	26.60717
772100	-503.381	-429.703	-73.6781	0.00703004	0.047189	0.0168879	0.00274426	0.0193878	0.00712549	0.0223637	0.00308019	0.0147651	0.0137631	0.00139611	0.0101508	0.0137477	0.00399215	8.32247	0.720941	6.94802	0.000165751	0.0257097	0.117324	13.7824	0.0431211	20.27	0.017462	0.0580773	50.48926
772200	-498.683	-423.589	-75.0941	0.00711807	0.00762691	0.000758686	0.0235873	0.0258466	0.00522549	0.00386702	0.00075174	0.0234754	0.0401344	0.0160528	0.00341407	0.000854016	0.0156668	29.819	7.25319	0.642211	0.0206264	0.0699217	0.0327867	11.3257	0.00423659	8.20368	0.0126073	0.0114602	57.56974
772300	-501.291	-425.569	-75.7222	7.48496e-05	0.0144528	0.00571495	0.0148081	0.00985535	0.00977632	0.0146336	0.0245823	0.0181225	0.0148562	0.0202236	5.76181e-05	0.000544331	0.00236871	10.2738	10.2719	16.0326	0.120141	0.0377273	0.0537697	9.08252	0.00176158	14.6495	0.0127437	0.0235141	60.71001
772400	-511.951	-438.648	-73.303	0.00405635	0.0148942	0.0335005	0.0253483	0.00790794	0.0665681	0.0573893	0.0222472	0.0363741	0.0213849	0.00567576	0.00561902	0.0253592	0.00214781	12.3023	1.12748	5.02845	0.0222572	0.0734285	0.0162624	22.2888	0.0265602	7.25991	0.00858102	0.131332	48.61384
772500	-504.281	-432.376	-71.9054	0.00772334	0.0328575	0.00301365	0.000238674	0.00531896	0.0199076	0.00834443	0.0135514	0.0255856	0.01167	0.0656183	0.006221	0.00604983	0.00824058	1.14197	3.28846	5.43439	0.025151	0.00439747	0.0686904	19.6773	0.0272059	11.6758	0.000662909	0.0673565	41.62574
772600	-503.753	-430.86	-72.8927	0.00102951	0.0196399	0.00464694	0.025855	0.0465992	0.00740614	0.0135979	0.0248519	0.0249619	0.0190051	0.0172659	0.0346945	0.0109266	0.00570609	3.92966	8.58648	12.6808	0.00688339	0.0214635	0.0359948	15.9242	0.0260134	4.97125	0.0465874	0.0770874	46.5626
772700	-513.769	-439.733	-74.0357	0.00840732	0.0301661	0.00326346	0.0225972	0.0138677	0.00302571	0.0179564	0.0464725	0.00823295	0.0235048	0.0240962	0.0201924	0.00635313	0.00242164	6.11305	8.68907	10.9158	0.0569479	0.0648374	0.0866295	12.4645	0.0623425	13.3843	0.0514169	0.158087	52.27756
772800	-500.116	-429.557	-70.5585	0.00619292	0.00590879	0.00498402	0.00529407	0.014214	0.015744	0.0128112	0.0751969	0.0323163	0.0581557	0.0142619	0.0112229	0.0168443	0.0125082	5.12572	7.08876	2.26248	0.0127666	0.0402901	0.0165694	11.5854	0.0232658	8.42942	0.0107154	0.0104586	34.89148
772900	-499.07	-429.89	-69.1801	0.0044711	0.00641512	0.00591574	0.00143992	0.0248216	0.000891889	0.00413625	0.00417998	0.0379133	0.0222024	0.0318098	0.00888844	0.00640193	0.00541963	8.3793	1.81013	2.92154	0.0240159	0.0426213	0.148485	7.73814	0.00649902	6.5956	0.0776221	0.0903956	27.99925
773000	-501.424	-429.595	-71.8295	0.00309033	0.000238612	0.00934305	0.000676255	0.0013335	0.118248	0.00245514	0.00308385	0.00992336	0.00464864	0.00154496	0.0757272	0.00266251	0.0151546	8.38968	7.16867	3.82802	0.0186536	0.0454299	0.0718154	7.22834	0.00705045	14.1984	0.0308213	0.0114382	41.24644
773100	-499.619	-430.986	-68.6334	0.00260043	0.00293596	0.00502639	0.00234696	0.0442786	0.0201002	0.03644	0.101284	0.00161908	0.0181212	0.00781514	0.00970778	0.0260534	0.0124729	7.61236	2.88208	0.253293	0.0492981	0.0692044	0.0577445	11.6144	0.000296468	2.39826	0.0173651	0.0207354	25.26585
773200	-496.414	-427.696	-68.7181	0.0150746	0.00132912	0.0139947	0.000399788	0.0134402	0.0186434	0.0123281	0.00867677	0.0511328	0.0409626	0.00906462	0.0043498	0.000876054	0.00687822	5.02927	2.00317	4.73513	0.00201298	0.0163915	0.0918393	10.8597	0.0058985	2.67586	0.0671023	0.00588319	25.68939
773300	-492.996	-422.943	-70.0534	0.0119852	0.00955696	0.0135964	0.00692789	0.0146839	0.00113951	0.00460501	0.0049357	0.0280238	0.0351215	0.0213232	0.00309381	0.00476031	0.000238444	5.51168	3.36488	0.526943	0.0168383	0.0260998	0.046418	18.6789	0.0149546	3.97155	0.0313578	0.0164216	32.36608
773400	-502.249	-430.178	-72.0712	0.0049163	0.000397003	0.00437764	0.0015879	0.0942793	0.0457546	0.00345728	0.0160337	0.0183497	0.0490349	0.0293073	0.00366458	0.0130078	0.00719124	3.1572	6.80857	4.93154	0.00790449	0.0194026	0.077476	5.71447	0.0217977	21.3927	0.0301963	0.00254449	42.4552
773500	-511.254	-433.307	-77.9474	0.00516261	0.0173611	0.0133815	0.00724079	0.0349074	0.027315	0.029703	0.0229918	0.00281103	0.109522	0.00683468	0.000835114	0.0258354	0.000558291	18.3156	4.55688	8.73993	0.0503854	0.0465788	0.0211879	25.7375	0.00902999	13.9446	0.0833063	0.0265408	71.83606
773600	-511.98	-435.727	-76.2532	0.0113043	0.00356511	0.00136353	0.00924728	0.0100587	0.0410847	0.00689348	0.0226216	0.0685145	0.0379574	0.0719173	0.00278264	0.00729271	0.00661702	21.262	0.575693	19.5908	0.0751547	0.0631065	0.0100388	16.6939	0.0206045	4.68956	0.0548337	0.0278353	63.36477
773700	-493.793	-424.398	-69.3946	0.00618283	0.0286612	0.00651527	0.0015704	0.00914464	0.000660471	0.00777069	0.00865768	0.0139008	0.0358033	0.000907103	0.0106162	0.00441068	0.00623744	16.1807	0.207265	2.84819	0.00467477	0.0607391	0.0478711	6.691	0.0400176	2.80224	0.00616505	0.0422155	29.07207
773800	-502.404	-431.022	-71.3819	0.00839879	0.00656551	0.0142599	0.00420712	0.0174567	0.0273897	0.0133454	0.070363	0.00414529	0.0173447	0.00478531	0.000230459	0.00409924	0.0229645	4.57376	11.7013	0.906604	0.00915864	0.0399649	0.209758	13.8236	0.0220607	7.46722	0.0179348	0.0218962	39.00873
773900	-504.064	-432.098	-71.9654	0.0222199	0.00282343	0.00906312	0.000304225	0.0371364	0.0371905	0.0811916	0.0717162	0.00262308	0.0407462	0.00453172	0.00551911	0.00149972	0.00706297	21.6907	4.26002	1.71562	0.00676526	0.00136652	0.11296	6.55384	0.0147985	7.17998	0.00507544	0.0614502	41.92619
774000	-498.257	-428.579	-69.6783	0.00508757	0.0193009	0.00277236	0.00989947	0.00695789	0.0457497	0.00532541	0.00334761	0.00768983	0.0179438	0.00789296	0.0118795	0.0114716	0.015983	7.93978	6.2594	4.03681	0.00137524	0.138717	0.0199633	6.36212	0.00335413	5.51814	0.0140874	0.0252294	30.49028
774100	-500.675	-428.201	-72.4737	8.76589e-05	0.000754562	0.0323594	0.00263727	0.0260295	0.0428904	0.00942061	0.0194997	4.10791e-05	0.0178522	0.0506159	0.0028931	0.00297376	0.000757781	4.34924	11.4143	0.751251	0.0513059	0.0824568	0.0159735	21.9002	0.00906456	5.6663	0.00784533	0.010689	44.46742
774200	-501.046	-427.243	-73.8032	0.00865193	0.000569824	0.000836239	0.0180487	0.0217187	0.0558992	0.00649531	0.0266394	0.0069065	0.000381909	0.00852813	0.0121384	0.0179439	0.000524947	13.7517	13.1134	5.29058	0.0593249	0.0181526	0.0541542	12.9065	0.030942	5.63118	0.0306314	0.0429921	51.11486
774300	-500.651	-432.147	-68.5047	0.0335273	0.0195941	0.00764075	0.0100685	0.0220187	0.0475194	0.0135571	0.00098287	0.00982233	0.00989191	0.0278921	0.0290461	0.00700063	0.00242504	6.61163	0.124051	2.4697	0.0232502	0.0547937	0.0507673	9.90842	0.0141728	5.05475	0.0580417	0.0120998	24.62267
774400	-499.534	-430.473	-69.0605	0.00277689	0.000203259	0.0219717	0.000224251	0.0148379	0.0227035	0.047749	0.0278716	0.01423	0.0112665	0.00313512	0.0024775	6.5557e-05	0.000599181	7.62821	0.0648521	5.66848	0.0435163	0.0604188	0.137031	10.553	0.00354155	2.94032	0.10688	0.025099	27.40149
774500	-506.453	-434.144	-72.3092	0.0142114	0.00886448	0.00626846	0.0139733	0.0296135	0.016884	0.0643269	0.00599936	0.00579462	0.00609004	0.0315945	0.00550351	0.0160609	0.0227901	0.402693	12.6571	11.7923	0.0103156	0.0429624	0.0649098	5.93674	0.0615307	12.379	0.0390372	0.0103644	43.64491
774600	-501.164	-433.26	-67.9048	0.00879891	0.00905058	0.00205215	0.0331421	0.0220838	0.00486932	0.0118106	0.0132899	0.0279546	0.0355122	0.00683162	0.0118043	0.0429018	0.000906917	9.06609	2.24632	0.164729	0.0252903	0.0600983	0.0289786	7.89187	0.0501823	1.80512	0.0118382	0.0414779	21.623
774700	-507.009	-437.609	-69.3998	0.0464662	0.0120847	0.00694823	0.00367822	0.0378446	0.0499316	0.0706025	0.00228622	0.0468896	0.0737137	0.00473562	0.0150335	0.00510853	0.00168585	6.90149	0.947932	5.75025	0.00549072	0.0258313	0.0411437	9.09951	0.0277976	5.78409	0.0521835	0.0854112	29.09814
774800	-504.275	-431.632	-72.6435	0.00144393	0.00802412	0.00344329	0.0244195	0.00881263	0.0153945	0.0738638	0.0116309	0.0280225	0.00614492	0.0253276	0.00975687	0.0337208	0.0190631	2.73617	5.76536	6.52191	9.89667e-05	0.0346874	0.0187036	20.3292	0.00275964	9.55002	0.0361838	0.0524057	45.31656
774900	-499.222	-429.71	-69.5116	0.0137009	0.00246095	0.0099971	0.000774095	0.0186446	0.00679237	0.0206368	0.00163721	0.00753433	0.0339516	0.000773011	0.0338248	5.50904e-05	0.00980329	5.89701	8.6322	0.288897	0.0236117	0.0242912	0.0937602	8.40824	0.00216575	5.96756	0.158161	0.000631293	29.65712
775000	-500.686	-429.88	-70.8066	0.0068432	0.00274145	0.00168535	0.00264842	0.0445318	0.00208622	0.0334637	0.0142037	0.0184476	0.0327647	0.0225221	0.0643222	0.0035652	0.00352599	15.8829	0.259513	4.83578	0.0460727	0.0489988	0.0671154	9.18096	0.0144431	5.45363	0.0329293	0.0565249	36.13221
775100	-495.356	-425.226	-70.1304	0.00409349	0.00536059	0.00108533	0.0108383	0.0224375	0.00588139	0.000255577	0.00707644	0.0331515	0.0189763	0.00486086	0.0592463	0.0104232	0.00566362	7.25808	1.52283	1.6964	0.000199248	0.0505526	0.0631743	19.2935	0.0176888	2.60664	0.00937267	0.0434529	32.7512
775200	-504.005	-434.806	-69.1995	0.00414799	0.012204	0.0195338	0.0153798	0.0165858	0.0472734	0.00303057	0.0263773	0.00978133	0.0564698	0.001828	0.057577	0.00272625	0.0129486	4.54431	4.8677	0.302873	0.011614	0.0338454	0.095012	7.29903	0.0336153	10.5306	0.0111422	0.0809669	28.09657
775300	-498.194	-428.754	-69.44	0.0174578	0.0181197	0.00785145	0.0028494	0.0252281	0.00742373	0.00499385	0.00566715	0.0113429	0.0820907	0.0103635	0.0204862	0.00658378	0.00510952	7.29471	2.16631	3.54992	0.0194782	0.0150564	0.0919211	11.6386	0.0458816	4.18829	0.00992813	0.0532791	29.29889
775400	-501.429	-429.824	-71.6046	0.000241467	0.0136068	0.00311485	0.0131447	0.0319758	0.00609444	0.0250237	0.0140257	0.00329186	0.0483064	0.034636	0.0272848	0.0050089	0.00422769	14.9494	8.25404	1.4961	0.00504387	0.0198493	0.0656921	8.26607	0.0485564	6.69088	0.0200058	0.0761885	40.12184
775500	-500.042	-429.159	-70.883	0.0127733	0.00352186	0.00891104	0.016339	0.0218784	0.00814522	0.0184594	0.0260378	0.0142936	0.013177	0.0447798	0.022903	0.0138368	0.0145947	11.0476	0.0208049	3.557	0.0181149	0.0160663	0.0696353	18.7925	0.00433403	2.64133	0.0514067	0.055344	36.51379
775600	-510.721	-443.13	-67.5908	0.000934492	0.0164886	0.0172107	0.0372955	0.0370897	0.00185886	0.093587	0.00306196	0.0032813	0.0826033	0.00312919	0.0187682	0.00264554	0.0254803	5.11122	1.34946	4.62176	0.0297562	0.0663014	0.125425	1.41473	0.038357	6.85739	0.0367957	0.058274	20.05289
775700	-503.987	-437.3	-66.6869	0.0383528	0.00143539	0.00592986	0.00741744	0.0413637	0.053094	3.61674e-05	0.0216898	0.0248918	0.0407303	0.00261333	0.0102206	0.00695686	0.00052043	1.91759	3.67502	1.04885	0.0155724	0.0546419	0.16796	3.87365	0.0186008	4.48059	0.00191934	0.0238027	15.53345
775800	-507.428	-435.828	-71.6001	0.016484	0.00557897	0.0158738	0.00478149	0.0197682	0.0171264	0.0432588	0.109806	0.0326436	0.00393994	0.00310366	0.0109686	0.0123579	0.00681634	9.24534	2.42417	9.99196	0.0614882	0.0355152	0.0794277	12.5904	0.0522146	5.26275	0.0494875	0.00423662	40.09953
775900	-495.161	-426.292	-68.8685	0.00295352	0.00381235	0.00329071	0.000673072	0.0292386	0.0244378	0.00143018	0.0172743	0.0130779	0.0218769	0.0222409	0.00717147	0.00805796	0.0305679	4.47175	5.91638	2.4389	0.0242123	0.0714383	0.0291215	6.83475	0.0042001	6.44292	0.0173299	0.00448735	26.4416
776000	-505.321	-436.901	-68.4203	0.0373598	0.0164919	0.0137658	0.0117157	0.0573357	0.00707977	0.00116178	0.0141358	0.000408572	0.0209293	0.0401397	0.00861667	0.00347007	0.0102047	3.16448	7.79102	2.04132	0.00698443	0.0622641	0.165797	7.31862	0.0245457	3.28247	0.00679494	0.0936224	24.20074
776100	-494.76	-423.001	-71.7591	0.00809821	0.00307392	0.0125747	0.00751147	0.0068757	0.0232757	0.0084886	0.00568931	0.00185759	0.0191723	0.0394765	0.000337897	0.00352607	0.000693082	4.50187	5.38919	9.89074	0.0194633	0.0417815	0.0251912	10.2063	0.0125703	10.601	0.0199237	0.0457483	40.89446
776200	-498.359	-427.559	-70.8001	0.000601201	0.0252303	0.00126937	0.00240247	0.00220849	0.00447562	0.014612	0.0822175	0.00250962	0.0125492	0.00387562	0.0148455	0.00221287	0.00225416	1.63383	14.9794	8.3742	0.00314124	0.0678236	0.0158606	8.39688	0.00298252	2.44161	0.00771445	0.0048523	36.09953
776300	-508.864	-438.679	-70.1848	0.0299448	0.024331	0.0286406	0.0134486	0.052223	0.00308751	0.0182789	0.0151875	0.00345768	0.00447687	0.042975	0.0600913	0.00629736	0.00397099	5.94787	1.94245	5.59925	0.00989566	0.00119848	0.0648587	14.9966	0.0454845	4.02319	0.00866397	0.0773795	33.02321
776400	-508.275	-436.234	-72.041	0.00917072	0.0455911	0.0162899	0.014207	0.0205797	0.0447598	0.0551629	0.00237762	0.00117708	0.00986951	0.00560082	0.0569978	0.00676887	0.0151539	9.89543	0.0417594	9.51782	0.0589806	0.00237326	0.0513439	19.2213	0.00442076	3.09542	0.0684579	0.0428928	42.30393
776500	-506.011	-434.609	-71.4015	0.012446	0.0291786	0.0101713	0.0182078	0.00542052	0.00166457	0.0376283	0.0199395	0.0716658	6.60762e-05	0.0247687	0.00731664	0.0135692	0.0373831	8.52	9.11609	3.69024	0.0047029	0.00830786	0.00980167	6.5815	0.00391016	10.8441	0.0158494	0.0222762	39.10625
776600	-499.122	-428.415	-70.7069	0.0167269	0.00461123	0.0128105	0.00116128	0.0586384	0.0481958	0.000565255	0.070086	0.0184988	0.0251316	0.00686507	0.0205038	0.00230864	0.00404585	0.695332	10.3903	6.54817	0.000666071	0.0202537	0.0131006	10.1356	0.00277947	7.45979	0.0129144	0.0643837	35.63347
776700	-501.471	-430.712	-70.7594	0.00307658	0.029966	0.00919409	0.0158874	0.055194	0.0388333	0.0358703	0.00113552	0.0149471	0.00135439	0.014954	0.0435417	0.00122361	0.0118034	13.8848	2.99462	0.57341	0.0052948	0.0791451	0.0319111	11.2674	2.61342e-05	6.70261	0.0504327	0.0292624	35.8959
776800	-505.818	-434.325	-71.4926	0.0112799	0.00762083	0.0214308	0.0057764	0.0341268	0.00719319	0.0179145	0.0296455	0.000692642	0.00816703	0.0314962	0.0017425	0.0131141	0.00876124	4.74932	3.99685	15.4492	0.0641423	0.00779644	0.116206	7.17923	0.0610639	7.65664	0.0170908	0.0657243	39.56219
776900	-509.69	-437.098	-72.5926	0.0258821	0.0386972	0.003001	0.0187782	0.0351106	0.0753531	0.0554394	0.0178343	0.00484768	0.0326971	0.0590964	0.0076596	0.0227224	0.00906186	11.4704	9.47511	1.41998	0.0181505	0.0342909	0.0213192	14.034	0.0113181	8.14045	0.00390285	0.0270208	45.06214
777000	-500.195	-428.715	-71.4793	0.00230424	0.00115903	0.00570672	0.00982561	0.00820044	0.0233616	0.0196622	0.0222173	0.0241292	0.00446267	0.00831449	0.00883817	0.0151756	0.0157774	4.22361	1.52241	7.52121	0.00554684	0.0235281	0.0510848	23.8825	0.0108482	2.00775	0.0294228	0.0484518	39.49548
777100	-501.773	-432.846	-68.9269	0.00564795	0.00685932	0.00610291	0.00314131	0.00465003	0.0197481	0.00226443	0.000811314	0.0587685	0.0778533	0.0228445	0.0200997	0.0315294	0.00234842	9.15083	6.60795	2.32411	0.0173504	0.0612001	0.0326411	3.92797	0.0139927	4.2514	0.0350097	0.0485188	26.73365
777200	-502.411	-430.479	-71.9321	0.00202527	0.00646422	0.0373594	0.0238392	0.0733378	0.0176684	0.0108921	0.0382746	0.00595167	0.0196569	0.0106884	0.029514	0.0170063	0.00182627	5.35201	6.42667	4.08719	0.0103657	0.0091394	0.0689481	11.3091	0.00123787	14.1251	0.0470515	0.0283058	41.7596
777300	-497.294	-429.087	-68.2072	0.00382598	0.0239278	0.00146198	0.021943	0.0221054	0.0287772	0.00521629	0.0232944	5.36718e-06	0.00813559	0.00589131	0.016384	0.00261443	0.00770683	4.92038	0.815401	5.26472	0.00538262	0.108836	0.0609041	6.76163	0.0215104	4.96594	0.0158029	0.0230557	23.13486
777400	-499.686	-429.94	-69.7457	0.00747689	0.0013302	0.0165599	0.0166268	0.0322476	0.0176292	0.0170348	0.00139491	0.00876399	0.00501701	0.0123619	0.00462046	0.00267794	0.000729299	1.11984	4.03954	8.61347	0.0285966	0.11642	0.0257759	5.83688	0.0371218	10.8428	0.0106023	0.01186	30.82738
777500	-497.986	-428.312	-69.6746	0.0186772	0.00353004	0.00534398	0.00107268	0.0180424	0.00873876	0.000422953	0.026649	0.0302926	0.0423531	0.027445	0.00891053	0.0111605	0.0105952	6.85689	5.11879	5.15365	0.00649468	0.00551946	0.0163724	8.76046	0.00427349	4.21025	0.000220926	0.125648	30.4718
777600	-505.157	-433.569	-71.5875	0.0307514	0.00746166	0.00834597	0.00872308	0.0376937	0.00372474	0.00549595	0.00830523	0.0120198	0.0775647	0.0098463	0.00808249	0.00765919	0.00377562	2.85908	9.0007	2.27893	0.0501517	0.0197315	0.0142842	21.4099	0.0377705	3.99836	0.12038	0.0178055	40.03652
777700	-498.275	-430.172	-68.1036	0.00236622	0.0329374	0.0121858	0.00491077	0.0190756	0.0281985	0.0358015	0.0482559	0.0102242	0.00364973	0.00859264	0.031238	0.00721637	0.0123909	5.37308	4.37519	0.264619	0.00338649	0.0633688	0.0437474	8.08353	0.0011588	4.12015	0.00375391	0.0282062	22.61723
777800	-498.2	-428.661	-69.5386	0.00417494	0.00767874	0.0117611	0.000491071	0.0112132	0.0186813	0.0196749	0.0218934	0.000545842	0.00547131	0.0178563	0.0094338	0.0104948	0.0220202	6.73971	2.95277	9.85806	0.00646358	0.114826	0.0407448	5.40029	0.00850055	4.44108	0.0189262	0.0490268	29.79179
777900	-494.048	-424.364	-69.6842	0.00209402	0.0157214	0.00326132	0.0308248	0.0334815	0.0146583	0.0102961	0.0282017	0.000987311	0.016323	0.0156327	0.0091163	0.00511793	0.00126705	12.3515	0.788128	3.89653	0.0125656	0.0235299	0.0494836	9.49574	0.0191603	3.63672	0.00931606	0.050089	30.5198
778000	-498.571	-426.074	-72.4975	0.00138103	0.00692711	0.00244129	0.0119863	0.00301976	0.00386989	0.0249768	0.0299759	0.0121935	0.000503284	6.91639e-05	0.0164237	0.00934636	0.0212659	1.608	12.2868	3.66528	0.04035	0.00147511	0.0357062	11.7113	0.00308843	14.9716	0.0507474	0.0678302	44.5866
778100	-497.312	-427.838	-69.4749	0.00847316	0.0109083	0.0061101	0.007786	0.0176667	0.0167426	0.0257464	0.0190633	0.0139267	0.022859	0.0435901	0.0104961	0.00520379	0.000827279	10.413	1.43512	5.54479	0.0966737	0.029808	0.0518043	7.96922	0.00132935	3.67598	0.0068418	0.0394646	29.47348
778200	-503.001	-432.054	-70.9463	0.0101994	0.0235436	0.00976749	0.00549821	0.00718515	0.0485996	0.018595	0.0435252	0.00670475	0.024425	0.020589	0.00271399	0.00842632	0.0115733	26.7639	0.903055	3.45098	0.00513994	0.0706754	0.0846594	1.22142	0.00690951	4.01784	0.0100553	0.0545497	36.8305
778300	-504.396	-431.924	-72.4725	0.000856662	0.00512126	0.00422126	0.0100589	0.0116666	0.014254	0.016676	0.015096	0.0311749	0.0247842	0.0309315	0.0554193	0.00150219	0.0135817	3.55448	2.58535	15.9748	0.000453609	0.0241401	0.0259308	16.0659	0.00385169	5.82647	0.12486	0.0401239	44.46171
778400	-501.128	-431.992	-69.1363	0.00694481	0.00190335	0.00803375	0.00898917	0.0213119	0.0360042	0.00599225	0.053329	0.0293584	0.040756	0.0199715	0.0260873	0.00366734	0.0045463	5.21179	8.49747	3.24466	0.0191692	0.00680823	0.0784193	7.46762	0.0339095	2.88422	0.0145071	0.0551622	27.78063
778500	-496.611	-426.433	-70.1782	0.0108999	0.00156383	0.031186	0.000386738	0.0282714	0.00299225	0.002923	0.00974042	0.0287389	0.0161369	0.00216925	0.0205598	0.0154906	0.00142478	3.27638	5.93612	0.812579	0.000826492	0.0194413	0.0173187	14.8851	0.00557533	7.73264	0.0723027	0.0590731	32.98983
778600	-498.989	-428.032	-70.9574	0.0104308	0.00287284	0.00363334	0.00573747	0.0174973	0.0292778	0.00709219	0.00629132	0.00064539	0.0245229	0.0302107	0.0131924	0.00195281	0.00841279	14.054	1.51954	4.24049	0.0723671	0.00187612	0.0454189	4.68689	0.00955528	12.0021	0.0590822	0.0326702	36.88581
778700	-495.857	-423.431	-72.4259	0.00228599	0.00167282	0.00689468	0.0026577	0.0128791	0.0161324	0.00138823	0.0221773	0.0112574	0.0361302	0.00285637	0.0134371	0.0042231	0.0389027	14.3621	4.27676	8.91812	0.0161205	0.0211669	0.0566389	10.3558	0.0102334	5.98378	0.00469582	0.049967	44.2283
778800	-493.777	-422.374	-71.4029	0.0146759	0.00323151	0.00177945	0.00338935	0.00161273	0.025865	0.00819571	0.00993212	0.00986788	0.00400538	0.00573589	0.0434787	0.000923634	0.0066054	5.4684	4.65953	3.52363	0.0154495	0.0227382	0.0417145	16.4163	0.00844583	8.75345	0.0280314	0.0365613	39.11357
778900	-496.282	-424.035	-72.2464	0.0230334	0.0136083	0.00628153	0.017717	0.00981482	0.0178318	0.00216993	0.00278826	0.0240176	0.0185054	0.00434902	0.0125378	0.000782034	0.000720367	16.024	2.09651	11.6575	0.0155763	0.00702695	0.0787866	7.55213	0.00581322	5.69567	0.0167459	0.0272852	43.33115
779000	-501.187	-431.534	-69.6531	0.00198472	0.00208519	0.0222642	0.00610455	0.0462634	0.00119659	0.017722	0.00841485	0.0736133	0.00420335	0.0125286	0.00896852	0.0021169	0.0225233	6.21573	3.6114	13.5277	0.0618354	0.0225923	0.0520563	1.46075	0.00463261	5.16377	0.00862436	0.00518692	30.36428
779100	-512.134	-440.174	-71.9598	0.0133561	0.0318633	0.00584139	0.0203435	0.026602	0.0255178	0.00652522	0.010595	0.0204377	0.0201348	0.025932	0.00503843	0.00453594	0.0103104	1.58657	1.37926	5.19295	0.00936789	0.0931212	0.0478086	22.72	0.00327799	10.4156	0.221285	0.00190566	41.8982
779200	-510.791	-437.701	-73.09	0.0286209	0.00365759	0.000882736	0.0197191	0.00686183	0.0168807	0.000913237	0.0181696	0.0322809	0.0148285	0.00802871	0.0820492	0.032965	0.00149093	5.38234	18.6713	2.95498	0.0272689	0.119742	0.132735	7.54535	0.014075	12.3834	0.000595506	0.0497893	47.54887
779300	-495.717	-425.596	-70.1209	0.00136017	0.0039486	0.0133822	0.000268912	0.0639495	0.0131805	0.0240795	0.0202278	0.00104906	0.0119447	0.000371691	0.00695956	0.0010869	0.00354007	11.0683	2.12958	4.8377	0.0071312	0.0692558	0.0199301	9.72152	0.00476476	4.5303	0.0785143	0.0712608	32.70364
779400	-501.483	-430.303	-71.1794	0.00753066	0.00937451	0.000915043	0.002684	0.00590749	0.00328558	0.0267232	0.0310363	0.0154767	0.0347083	0.023896	0.00689011	0.0411857	0.00631998	0.55043	10.5848	8.41915	0.0165189	0.0854796	0.0385714	11.3317	0.00657041	6.63022	0.073162	0.0435298	37.99604
779500	-502.843	-428.763	-74.0796	0.0097307	0.0082796	0.0218723	0.010203	0.0657642	0.00697108	0.0110418	0.0356381	0.0132929	0.0318654	0.00184862	0.0259764	0.0289251	0.00212067	0.767027	15.5081	3.51688	0.00570388	0.0127565	0.0953047	11.2869	0.00397191	20.9789	0.0246257	0.0235781	52.49724
779600	-511.897	-438.58	-73.3172	0.0280905	0.0122273	0.00133758	0.0519982	0.0331033	0.0158807	0.0136916	0.0416125	0.005523	0.0881213	0.00805046	0.00753803	0.000929237	0.0355102	8.12866	15.0241	0.642946	0.020137	0.0679006	0.169443	10.3709	0.0238841	13.8668	0.0191488	0.00742448	48.68501
779700	-502.817	-429.947	-72.8702	0.00290018	0.0097932	0.00159554	0.0551509	0.0119506	0.0149626	0.00377891	0.00522575	0.00265997	0.0222274	0.000729381	0.0173503	0.000451823	0.0325119	9.75162	17.397	1.06549	0.0749326	0.0283518	0.0491853	9.14624	0.023921	8.64523	0.0637615	0.022693	46.44976
779800	-505.552	-435.111	-70.4416	0.000169025	0.0153104	0.00381655	0.0522079	0.0122896	0.0831553	0.00316096	0.000196315	0.015296	0.00538696	0.0594428	0.0111156	0.0180992	0.00697531	5.21697	12.6236	1.99072	0.0534014	0.011509	0.0646534	8.32787	0.0318712	5.656	0.0273951	0.0164531	34.30707
779900	-498.74	-428.355	-70.3853	0.0024235	0.00120951	0.00144784	0.00297295	0.0110441	0.0129647	0.00540404	0.0274798	0.0832803	0.0619879	0.00176338	0.00440579	0.00186417	0.000349863	5.68255	7.08535	9.47936	0.110554	0.0352734	0.0820871	7.60963	0.0123795	3.67293	0.00366699	0.0333537	34.02573
780000	-503.083	-432.831	-70.2518	0.0136965	0.00149941	0.00208447	0.0425666	0.032215	0.0186201	0.0124723	0.070009	0.0174597	0.00996613	0.0194373	0.0159539	0.0140667	0.00658514	3.46205	1.63475	2.9423	0.0433517	0.0189087	0.0281988	13.049	0.0067199	11.8836	0.0112567	0.00131974	33.35806
780100	-510.87	-437.168	-73.7018	0.00709632	0.01059	0.023782	0.0327261	0.138373	0.0109201	0.00172681	0.00129626	0.0273243	0.0303215	0.0545781	0.0307106	0.00853038	0.0131548	4.54152	10.7289	11.3089	0.00530954	0.0129132	0.0668705	9.47457	0.0337315	13.9885	0.0375898	0.0178234	50.60777
780200	-508.264	-436.707	-71.5565	0.0120974	0.00120363	0.0457063	0.0285625	0.0348953	0.00411795	0.0155244	0.0235501	0.0636	0.00952763	0.0182342	0.0128957	0.0142405	0.00934996	16.7035	3.81722	1.32266	0.000785284	0.0859576	0.117148	13.7684	0.0375395	3.65199	0.0219432	0.0607452	39.88142
780300	-512.212	-431.326	-80.8865	0.0155955	0.00277754	0.0339025	0.00319013	0.059129	0.0267969	0.0242387	0.00545936	0.00562459	0.0771088	0.0239397	0.00542916	0.0168152	0.0024432	29.274	14.5893	0.160427	0.040693	0.042191	0.0761779	10.0172	0.0136622	31.9643	0.0222158	0.0291049	86.53169
780400	-495.41	-424.053	-71.3575	0.00804416	0.0136987	0.000113666	0.00116895	0.0655194	0.0146239	0.000900376	0.00315969	0.000113581	0.00811436	0.012478	0.0190711	0.0408561	0.00113485	9.11306	6.16802	1.83268	0.00165275	0.00800484	0.0573032	10.8603	0.00411941	10.5791	0.0258755	0.0473592	38.8865
780500	-505.838	-433.735	-72.1032	0.00245551	0.00862057	0.0424338	0.00186913	0.0642171	0.0204128	0.0275916	0.00899409	0.00463587	0.00812111	0.00870516	0.0131031	0.00315166	0.0118964	11.2352	8.91474	2.3806	0.0545715	0.00526748	0.0215372	8.8678	0.0697096	10.7379	0.0259597	0.0756833	42.61524
780600	-498.663	-424.44	-74.223	0.00677693	0.0043298	0.000920045	0.0210295	0.0173101	0.0204014	0.00258138	0.00767304	0.00148666	0.0952198	0.000662459	0.00635755	0.00219347	0.00866544	11.2152	7.5255	9.28047	0.00814587	0.00548602	0.0136579	11.4374	0.00775903	13.4557	0.00603029	0.0628894	53.21388
780700	-510.705	-439.265	-71.4396	0.0161221	0.0136835	0.0627979	0.00133245	0.0297258	0.0354314	0.0566303	0.0230489	0.100717	0.0255673	0.0112038	0.000195515	0.0001725	0.0200598	8.33905	2.78405	2.42151	0.018948	0.0579599	0.0786898	21.1523	0.0155698	3.93238	0.0331397	0.0667074	39.297
780800	-515.292	-435.065	-80.2274	0.00666189	0.00516597	0.00485031	0.00924541	0.0307433	0.00196794	0.0337866	0.0212625	0.0105856	0.0433964	2.27927e-05	0.0349184	0.00248515	0.00129593	12.3979	26.8991	5.75747	0.148742	0.0625465	0.163126	17.1709	0.0010896	20.3013	0.0750581	0.0522085	83.23583
780900	-502.226	-431.383	-70.8435	0.0140974	0.00157864	0.00192917	0.00320708	0.0807559	0.00384154	0.00700333	0.0163959	0.0985279	0.0132295	0.021173	0.00472341	0.00905726	0.0208054	10.2561	0.0204783	2.9714	0.0383956	0.017475	0.156278	19.1229	0.00629016	3.39664	0.0213963	0.0129676	36.31665
781000	-502.409	-432.76	-69.6485	0.0159998	0.0126226	0.0109876	0.0193321	0.0442659	0.00160433	0.0633433	0.00175396	0.00969383	0.00518109	0.00394862	0.011187	0.0512043	0.000829233	3.81817	3.44433	7.49004	0.024567	0.0335312	0.0410302	12.622	0.0291151	2.54901	0.0151407	0.0224493	30.34134
781100	-495.639	-424.747	-70.8916	0.00886344	0.00222207	0.00247032	0.0171407	0.0412732	0.00690169	0.00326005	0.00378445	0.000984499	0.0366622	0.0044185	0.01264	0.0162407	0.00408868	11.8488	9.64238	2.72828	0.0428733	0.0588033	0.0540541	7.18568	0.00455717	4.77411	0.0373286	0.0189311	36.55674
781200	-501.082	-433.172	-67.9094	0.00890123	0.026014	0.0365057	0.00525555	0.00136409	0.0103296	0.00823885	0.0152437	0.0224952	0.012152	0.0150037	0.0292372	0.00251396	0.00257353	3.61111	2.93229	6.33632	0.0624305	0.0134503	0.102089	1.54966	0.000120261	6.77853	0.0462601	0.0177467	21.64583
781300	-506.264	-436.719	-69.5457	0.00505266	0.0153446	0.0314044	0.0137374	0.00294498	0.0503454	0.0321752	0.0067066	0.0309536	0.00767785	0.0710398	0.0191972	0.00751634	0.00272357	8.40293	1.7139	0.750616	0.0585326	0.0554495	0.0236813	12.7854	0.0173926	5.64377	0.0197668	0.059066	29.82728
781400	-495.851	-426.536	-69.3151	0.0348209	0.0143773	0.00303204	0.021172	0.0240279	0.0162463	0.00136182	0.00294125	0.0106767	0.0586447	0.00353304	0.00224228	0.00242422	0.011727	5.42868	3.39606	0.653048	0.0192367	0.0443399	0.0515016	13.2708	0.0142602	5.54105	0.0156043	0.0325994	28.67437
781500	-502.696	-432.225	-70.4716	0.0205491	0.0185611	0.013567	0.00113187	0.00310627	0.033411	0.00333877	0.00885264	0.00757619	0.0492298	0.00710129	0.00389394	0.0070932	0.000917291	1.8953	2.82065	2.07851	0.00565169	0.15164	0.0633627	13.1614	0.00644908	14.0173	0.0537306	0.0244994	34.45682
781600	-505.196	-431.588	-73.6077	0.00617117	0.00753365	0.0283959	0.00753455	0.0210302	0.00428267	0.0198326	0.000876666	0.00250262	0.0650559	0.0072262	0.0200699	0.00126252	0.0178619	13.8808	2.46533	4.5687	0.007065	0.205166	0.0251049	8.60384	0.00832742	20.1534	0.0057435	0.00418166	50.13733
781700	-503.27	-434.525	-68.7453	0.00433718	0.00834393	0.00848452	0.00450372	0.0262887	0.00801296	0.0368498	0.0224344	0.0297165	0.00643614	0.0251335	0.0076812	0.00704574	0.0319661	3.29196	5.02003	0.971303	0.078034	0.0608429	0.0174591	12.2836	0.0212384	3.73783	0.0241544	0.0920229	25.82565
781800	-506.138	-434.301	-71.8366	0.0027135	0.0115224	0.00205106	0.00520671	0.0146542	0.00515772	0.0999214	0.0191108	0.0756168	0.00147683	0.00630847	0.0121089	0.0125219	0.0469122	10.4029	2.88831	4.79632	0.0364541	0.00274297	0.0552225	11.7319	0.0146992	10.9373	0.0520572	0.0488819	41.28207
781900	-497.852	-425.392	-72.4596	0.00485202	0.024365	0.0108566	0.0107617	0.0256933	0.00221543	0.0178951	0.0171334	0.00740989	0.0311567	0.0051407	0.0279751	0.0101446	0.0149404	19.5232	2.03784	1.9142	0.0333684	0.0268522	0.0575378	14.0658	0.00634015	6.51037	0.0030336	0.00806099	44.39709
782000	-505.421	-431.029	-74.3922	0.0160815	0.00446679	0.00811192	0.00337591	0.00624318	0.0084801	0.0403179	0.0218908	0.0475242	0.00912134	0.0267853	0.00868818	0.019744	0.00258233	3.55959	11.3951	1.4256	0.0137766	0.0384348	0.0214111	24.7243	0.0214771	12.4837	0.0724651	0.0807991	54.06004
782100	-502.662	-432.915	-69.747	0.0100726	0.00473928	0.0194387	0.0311526	0.0542687	0.0295203	0.0181989	0.00168176	0.0415728	0.0179526	0.0136808	0.00769248	0.00259589	0.0033163	7.08435	2.95282	2.68624	0.0674845	0.0414392	0.0713073	13.3671	0.0203171	4.20164	0.0809265	0.0045015	30.83403
782200	-496.061	-426.902	-69.1588	0.0118414	0.00721393	0.00876225	0.00107467	0.00801406	0.0485469	0.0125017	9.66943e-06	0.00515035	0.00906164	0.00343666	0.0496383	0.000463622	0.00467407	5.76114	6.49857	2.43978	0.0154021	0.0990735	0.0233018	8.0467	0.00980197	4.76224	0.0284561	0.0383476	27.89321
782300	-491.505	-421.088	-70.417	2.42927e-05	0.00820783	0.00179596	0.00119374	0.00940479	0.00438455	0.00525791	0.00693292	0.0159933	0.00662642	0.00817331	0.00112676	0.0100999	0.00405746	4.23708	5.69362	4.34132	0.0181373	0.0215884	0.0246992	8.58485	0.0359702	11.0772	0.0471578	0.0193703	34.18423
782400	-505.407	-433.957	-71.45	0.0196619	0.00752599	0.00601234	0.00859965	0.0467445	0.0166588	0.0139055	0.00201598	0.0111859	0.113854	0.00413741	0.0115346	0.0089146	0.00292254	3.64666	10.0725	7.0391	0.0155131	0.0548626	0.0636743	14.3762	0.0754529	3.62875	0.0255918	0.0771079	39.34911
782500	-513.865	-439.448	-74.4171	0.0215955	0.0156043	0.0160641	0.0199599	0.0917176	0.1082	0.0230829	0.00773037	0.00595821	0.0562476	0.000206913	0.0420696	0.0264552	0.00747507	10.2098	4.61059	9.10942	0.00129238	0.0757063	0.100284	16.9518	0.0168959	12.6174	0.00116805	0.0474917	54.18424
782600	-509.037	-434.269	-74.7686	0.0100554	0.00103522	0.0015264	0.0113863	0.00141879	0.0041359	0.0674209	0.0368467	0.0372459	0.00936786	0.00703965	0.0122996	0.0178985	0.00583978	4.42258	3.89904	7.77039	0.0352739	0.014812	0.093382	32.149	0.0167295	7.09692	0.0882687	0.131947	55.94184
782700	-508.163	-429.435	-78.7274	0.00834858	0.00564519	0.0211739	0.00235603	0.0757604	0.0304106	0.00691899	0.0011305	0.00439729	0.00132324	0.0048185	0.0250994	0.0152776	0.00439513	10.6535	18.7945	6.48508	0.0228528	0.0735288	0.0314332	17.684	0.0336967	21.6764	0.0674887	0.00667401	75.73608
782800	-502.578	-431.552	-71.0256	0.0124803	0.0107922	0.00744317	0.00165905	0.0168366	0.00538224	0.0582173	0.0113195	0.0212922	0.023587	0.00223007	0.0200586	0.0281099	0.00821804	6.29613	2.95723	9.29973	0.0212866	0.022528	0.116694	15.0646	0.053074	3.13269	6.28351e-05	0.0352029	37.2269
782900	-503.594	-433.222	-70.3717	0.0117674	0.0326873	0.0125017	0.000370782	0.00717494	0.0199905	0.0284208	5.95338e-05	0.0176699	0.010817	0.000427737	0.0244529	0.0163073	0.00259134	7.43826	4.60747	4.98425	0.00366479	0.0663886	0.157812	12.9588	0.0191633	3.40936	0.0208705	0.106109	33.95735
783000	-502.966	-432.228	-70.738	0.0290494	0.00738804	0.0151797	0.00706933	0.0321734	0.0651638	0.00723433	0.0617169	0.00468507	0.0119194	0.00908329	0.0103611	0.020851	0.00120005	0.728835	5.2106	2.81473	0.0245931	0.00348757	0.0320381	13.1388	0.0178364	13.4976	0.0202403	0.0173447	35.78913
783100	-512.377	-434.726	-77.651	0.00887509	0.0374229	0.0125521	0.000100645	0.0216196	0.0125063	0.00547358	0.0596966	0.00483251	0.0352428	0.0332259	0.0112629	0.0375348	0.0278319	14.8923	14.5575	14.0927	0.0254865	0.018407	0.0326365	13.9625	0.0108543	12.3324	0.0318323	0.0890444	70.35382
783200	-499.186	-425.144	-74.0424	0.0155434	0.00169062	0.0125872	0.00517901	0.020022	0.0186529	0.0331514	0.0116926	0.0068119	0.00570057	0.0157557	0.0231597	0.00245548	0.00265221	4.45599	0.807839	10.3991	0.0212699	0.0124463	0.0237866	25.6481	0.00532773	10.7119	0.0310842	0.0190276	52.31104
783300	-497.498	-425.272	-72.2262	0.0150545	0.0169555	0.00077231	0.0393904	0.0124302	0.00255334	0.00379354	0.00120255	0.0149717	0.0253545	0.0034272	0.00772162	0.00243434	0.0005123	4.56291	3.44913	7.29626	0.0286704	0.0157557	0.0869583	19.8072	0.0186198	7.75059	0.0380702	0.0293395	43.23004
783400	-502.899	-430.853	-72.0462	0.0231486	0.014489	0.0278869	0.00245134	0.0283242	0.0485327	0.02791	0.00427276	0.000160405	0.00524648	0.0123882	0.0279863	0.00407905	0.0145106	3.55945	3.68233	3.68304	0.00965168	0.0338254	0.0590722	5.33362	0.00817657	25.6656	0.0216936	0.0321672	42.32997
783500	-500.724	-429.663	-71.0608	0.00319583	0.00510234	0.00166184	0.00709653	0.00448961	0.018237	0.0264897	0.00245455	0.0569422	0.0437778	0.0068693	0.0715077	0.00735022	0.00453534	10.7799	0.76316	4.74714	0.00619133	0.0134438	0.11384	17.3287	0.0105438	3.31253	0.0324217	0.0352007	37.40276
783600	-503.577	-431.17	-72.4073	0.00391431	0.00181498	0.00203433	0.0170656	0.0362143	0.0157764	0.00860544	0.0107704	0.105081	0.0235324	0.0207611	0.00826614	0.000914639	0.00719003	5.71838	8.56105	2.17525	0.00273472	0.0653008	0.097599	15.7126	0.0368099	11.4164	0.0257241	0.0616503	44.13545
783700	-494.38	-424.536	-69.844	0.00957921	0.000736693	0.00223568	0.00182123	0.00750088	0.0011049	0.0150233	0.0162097	0.00140751	0.0779385	0.00716209	0.0221905	0.00157047	0.0232149	4.5095	0.71505	8.30248	0.00972733	0.0117844	0.070043	10.6217	0.00202457	6.84065	0.0047232	0.0434854	31.31885
783800	-498.249	-428.072	-70.1774	0.000754753	0.00709462	0.0138055	0.0139073	0.0265103	0.0155276	0.0490131	0.00769595	0.00463901	0.04168	0.0194385	0.0105906	0.0126266	0.00619746	4.22758	3.77857	0.702677	0.0479196	0.005184	0.0886306	11.9268	0.0102831	11.9335	0.0124332	0.0228417	32.98591
783900	-504.479	-435.303	-69.1763	0.0018789	0.00204715	0.00285264	0.00199099	0.00396961	0.0112331	0.00123913	0.0106982	0.039022	0.0143464	0.00347591	0.000553639	0.028489	0.0217015	0.605175	13.1214	1.94202	0.0122237	0.136104	0.0446593	1.21411	0.0658039	10.629	0.000800531	0.0655966	27.98044
784000	-498.635	-427.255	-71.3797	0.0145449	0.0107994	0.00293791	0.00410085	0.0262868	0.00455444	0.00445386	0.0536087	0.0318304	0.0309824	0.00106036	0.0180392	0.0277897	0.00769532	1.43676	10.5699	10.6733	0.0166162	0.0220578	0.0487914	11.7776	0.0136961	4.16721	0.0255923	0.0075882	38.99772
784100	-501.195	-429.672	-71.5232	0.00937979	0.00944729	0.000558805	0.000307042	0.0145203	0.00539412	0.0446453	0.0148138	0.0359349	0.0277315	0.000986493	0.00399728	0.00375484	0.0264142	7.19775	5.73835	0.454826	0.00137468	0.00671588	0.0748064	16.1727	0.041987	9.70047	0.111623	0.0166307	39.71507
784200	-499.031	-425.5	-73.5306	0.00218457	0.00400908	0.000573045	0.00766141	0.0441335	0.00694613	0.00070862	0.029934	0.0290362	0.0550489	0.0257776	0.0146531	0.00611966	0.00494255	14.2631	6.63424	3.71828	0.000391016	0.0295134	0.0443114	18.6679	0.038144	6.07805	0.0220695	0.0242554	49.75201
784300	-512.137	-441.091	-71.0467	0.0024007	0.0601034	0.036674	0.0290034	0.00510258	0.0170499	0.00840922	0.00806555	0.0608947	0.00113708	0.0582618	0.0386842	0.0148565	0.00805124	4.99047	4.07638	16.3444	0.00269893	0.0372077	0.0497845	5.74733	0.0174972	5.6492	0.0211482	0.0475761	37.33236
784400	-507.108	-435.327	-71.7804	0.00196387	0.0212091	0.0221768	0.00383217	0.0285711	0.0534818	0.0119466	0.00751836	0.0204526	0.0795727	0.0448272	0.0295681	0.0172698	0.0184787	8.0186	15.824	4.21879	0.0273875	0.00539181	0.0362823	9.32302	0.0183057	3.13365	0.0188905	0.0159337	41.00107
784500	-496.606	-426.551	-70.0556	0.0119263	0.0224635	0.000902628	0.00108878	0.0632669	0.000636846	0.035675	0.0258523	0.00118492	0.00301041	0.00425492	0.024942	0.00485179	0.00370477	9.53396	4.56734	2.49642	0.0261428	0.0059088	0.0968398	9.00707	0.00620011	6.39025	0.00222472	0.0408109	32.37692
784600	-496.218	-423.759	-72.459	0.00530464	0.00568619	0.00312942	0.00144993	0.030066	0.0180209	0.0120392	0.0258085	0.00586926	0.00990594	0.00257458	0.00882467	0.00703176	0.0220177	0.161175	17.8944	9.09665	0.0119936	0.0762029	0.0565106	10.3491	0.0135831	6.55	0.0085693	0.018246	44.3942
784700	-497.103	-425.095	-72.008	0.0211309	0.00136743	0.0225301	0.00666252	0.00473041	0.00381373	0.00382602	0.000186997	0.00394256	0.0708282	0.00541167	0.0277552	0.00392953	0.00809432	9.42644	3.102	3.56576	0.0670119	0.0171324	0.0335725	8.44434	0.00506473	17.2606	0.0141325	0.0187297	42.13899
784800	-490.862	-421.834	-69.0282	0.00516163	0.00616651	0.000354186	0.000713137	0.024448	0.00329	0.00516028	0.0195677	0.00284361	0.00573083	0.0161726	0.00308609	0.00926826	0.00136276	6.13279	5.78755	1.83123	0.0507525	0.00405367	0.0648734	7.75054	0.00986993	5.4669	0.0029587	0.0351912	27.24003
784900	-499.731	-426.893	-72.8375	0.00217939	0.0345168	0.004342	0.00853032	0.00593315	0.00129259	0.00170416	0.0298671	0.00163328	0.0119997	0.0133368	0.00501365	0.00853247	0.0135204	8.42332	5.9373	9.37096	0.0329501	0.0453067	0.0715297	10.2786	0.0553182	11.8981	0.0132381	0.017476	46.2865
785000	-510.965	-441.593	-69.3711	0.00887141	8.97728e-05	0.0093824	0.0538248	0.00447059	0.000616927	0.0307292	0.0900647	0.0499135	0.107378	0.00910519	0.00055056	0.00126852	0.0137917	1.12761	18.8093	1.93827	0.0135222	0.00155049	0.0647772	1.1347	0.0252607	5.37213	0.00769235	0.0796825	28.95451
785100	-512.967	-440.938	-72.0291	0.011817	0.0212757	0.0197647	0.0292243	0.0370747	0.00933411	0.0465222	0.205855	0.00136014	0.0262009	0.0131168	0.00363917	0.0207891	0.0228867	10.5732	4.14874	7.25472	0.0100123	0.00339398	0.0137988	10.3673	0.00902763	9.30387	0.0127825	0.0787726	42.24449
785200	-503.496	-435.352	-68.1431	0.0215961	0.0108131	0.00392715	0.00214378	0.0114121	0.0124478	0.024744	0.0420797	0.0317271	0.0130682	0.00558206	0.0372382	0.0240116	0.00310818	5.04578	1.70981	7.94579	0.0331467	0.0302182	0.138665	1.96906	0.0127865	5.64846	0.0176799	0.0193892	22.81467
785300	-503.066	-432.473	-70.5928	0.00734025	0.00369019	0.0118636	0.0242454	0.00749118	0.0273274	0.000484075	0.00770757	0.0147187	0.0172468	0.0448545	0.0515648	0.00734964	0.017899	4.29198	6.64199	4.07564	0.0347999	0.0107509	0.102738	13.9324	0.0191228	5.63124	0.0286897	0.0496598	35.06275
785400	-498.518	-429.04	-69.4781	0.0123803	0.00331588	0.00615204	0.0202697	0.0448739	0.0176884	0.0428721	0.00335801	0.0219135	0.0356576	0.00165103	0.00892424	0.00847941	0.0052961	0.822058	8.86022	8.90046	0.0271572	0.0335118	0.0232617	7.00146	0.027101	3.50009	0.00795839	0.0532781	29.48938
785500	-505.625	-431.544	-74.081	0.000100005	0.0038239	0.012415	0.00285485	0.0938043	0.037716	0.024966	0.0192757	0.0162912	0.015273	0.0115767	0.0138261	0.0116918	0.00594756	23.501	4.75068	5.14497	0.0356325	0.0535133	0.0159609	8.6012	0.0143442	9.99524	0.0884954	0.0335305	52.50416
785600	-500.686	-430.713	-69.9733	0.00504915	0.0297404	0.0146151	0.000368368	0.0104181	0.041497	0.0242934	0.0106921	0.0295569	0.00749839	0.00411452	0.00630947	0.00314772	0.00196257	2.40498	7.48879	7.58584	0.0786343	0.0072317	0.0388041	12.1444	0.00799284	1.96413	0.0369097	0.0185056	31.9655
785700	-500.289	-429.995	-70.2943	0.00925435	0.00044451	0.0102788	0.00541512	0.00877791	0.0445058	0.00366734	0.00341406	0.00307458	0.0616191	0.023197	0.0235309	0.00542581	0.000486416	3.65148	4.91014	8.16309	0.168316	0.00960928	0.0660425	9.90553	0.00250928	6.4497	0.0300882	0.0108969	33.57048
785800	-500.78	-430.429	-70.3511	0.035621	0.00733504	0.00118584	0.0044974	0.00744728	0.00820397	0.00607844	0.00909787	0.0167637	0.0157264	0.0133412	0.00138778	0.0288925	0.0157601	2.07081	7.86344	4.54241	0.0322842	0.0353832	0.102907	5.74274	0.039777	13.2482	0.00132491	0.00395319	33.8546
785900	-500.184	-429.224	-70.9608	0.0169168	0.00363837	0.0042637	0.0209498	0.121882	0.0127623	0.0125065	0.00821269	0.021075	0.015876	0.0167132	0.00196865	0.00370574	0.000189867	7.13397	8.49396	8.62291	0.0139942	0.045423	0.0533376	9.17662	0.00802247	2.99418	0.0398396	0.0598867	36.9028
786000	-509.476	-435.966	-73.5103	0.0183801	0.0200844	0.0225232	0.0127089	0.0336885	0.0126846	0.0545248	0.0271161	0.00785098	0.0133297	0.0294646	0.0204303	0.0180553	0.0160407	2.73161	5.01043	7.70417	0.0571957	0.0200351	0.0150524	7.43228	0.00353429	26.2842	0.0505345	0.0344317	49.65041
786100	-493.901	-427.559	-66.3412	0.0127916	0.00154953	0.00195912	0.00483235	0.0334136	0.00450656	0.00381051	0.00209431	0.020561	0.0163064	0.0141616	0.0139075	0.0235032	0.00138239	7.0101	1.73113	0.86226	0.0379292	0.0611065	0.0258418	1.38178	0.00500186	2.46248	0.0320537	0.0402951	13.80476
786200	-502.861	-429.741	-73.1207	0.00189086	0.0018834	0.00484223	0.000170092	0.00643471	0.0830487	0.00960555	0.00711393	0.00139779	0.000543887	0.00697604	0.0037565	0.0303603	0.00768894	7.71257	18.0531	12.0775	0.04017	0.0047744	0.0732748	6.57584	0.0302583	2.86001	0.0893389	0.0198156	47.70244
786300	-499.705	-427.561	-72.144	0.0198172	0.0061342	0.00642487	0.0258065	0.0486088	0.00643432	0.00715079	0.000447207	0.00848009	0.00541578	0.0281955	0.0306078	0.00663043	0.0282175	5.75446	15.1212	1.45844	0.0115318	0.0448444	0.0470591	11.9669	0.00194457	8.15302	0.0208869	0.0103517	42.81904
786400	-501.382	-429.763	-71.6191	0.00210683	0.0148711	0.0110111	0.0166502	0.00298755	0.000580418	0.0229119	0.0228172	0.00934941	0.00893669	0.0170014	0.015487	0.00965675	0.0131152	11.8645	3.04384	3.81275	0.0339531	0.0331211	0.109432	12.8932	0.0363192	8.12527	0.0714039	0.00323355	40.19454
786500	-499.399	-431.046	-68.3529	0.00357105	0.0309611	0.000610082	0.00120998	0.14585	0.0135814	0.0149859	0.0121231	0.0379599	0.00562365	0.00238553	0.00121908	0.00117174	0.00855223	5.32987	5.25616	2.81741	0.0134965	0.0263084	0.0605387	5.92346	0.0274776	4.03635	0.0621742	0.0305925	23.86364
786600	-498.57	-422.623	-75.9472	0.00809041	0.00110301	0.00108037	0.00502826	0.0377058	0.00484437	0.0106935	0.0198679	0.0059507	0.00231039	0.0288129	0.00997586	0.0129993	0.00719313	27.7497	10.7507	0.304703	0.00231384	0.0426243	0.0250956	10.7068	0.011691	12.0649	0.00282094	0.0180599	61.83504
786700	-510.559	-436.397	-74.1621	0.00236137	0.0746964	0.0123096	0.00370218	0.0182505	0.00744734	0.00311798	0.0467896	0.0896028	0.00584944	0.0200604	0.00268571	0.0113434	0.0003566	1.51313	14.4363	2.44724	0.0240249	0.0646166	0.0862338	19.7264	0.0343546	14.2039	0.00577437	0.068675	52.90926
786800	-504.095	-433.725	-70.3696	0.00994587	0.0106789	0.0173547	0.0157228	0.0479433	0.0280064	0.0710106	0.00448189	0.0285124	0.048508	0.0711455	0.0147304	0.0031598	0.00190196	4.32684	7.312	1.99389	0.0134564	0.0164653	0.0226429	12.3194	0.0188112	7.53418	0.00611847	0.00987755	33.94675
786900	-505.306	-432.354	-72.9523	0.0259225	0.0183515	0.00505978	0.0133451	0.0442068	0.0103768	0.0526844	0.0319859	0.00959736	0.0658161	0.023261	0.0117035	0.00367955	0.0218987	16.8643	1.13537	4.42634	0.0127276	0.0230419	0.0566243	15.4873	0.027103	8.44016	0.0054433	0.0443163	46.86062
787000	-491.973	-422.795	-69.1778	0.000153926	0.00620619	0.0231093	0.00796175	0.00580875	0.000108538	0.0196541	0.00100116	0.0123195	0.0201179	0.0133272	0.00438901	0.00484663	0.0102055	13.4599	0.167776	4.57832	0.0161522	0.0222971	0.0269128	6.50316	0.0019292	2.9969	0.032745	0.0528525	27.98811
787100	-511.387	-443.327	-68.0599	0.0232456	0.0255591	0.0184652	0.013726	0.0252116	0.036452	0.0340292	0.0369859	0.00833027	0.0286707	0.0196227	0.000188638	0.097473	0.0125337	3.07058	6.02279	2.39507	0.0116374	0.0865445	0.0635636	6.96267	0.00190718	3.31151	0.0441451	0.0473938	22.39831
787200	-500.473	-427.556	-72.9169	0.00356701	0.00162715	0.0154892	0.00525557	0.0525619	0.0193714	0.0412333	0.00940468	0.0181448	0.0557712	0.0114872	0.00290804	0.00467334	0.00170101	0.224592	9.20635	9.52407	0.0143474	0.0527267	0.052701	20.4728	0.00336056	6.78314	0.0643715	0.0419625	46.68356
787300	-511.649	-437.144	-74.5048	0.0357192	0.00380763	0.0270981	0.0108226	0.0534219	0.0187777	0.00226034	0.0580451	0.0408566	0.0182105	0.0152153	0.00567683	0.00627123	0.041139	15.1903	1.51264	4.33381	0.0872172	0.00450227	0.0256636	14.7789	0.00011578	18.2763	0.0597485	0.016269	54.62283
787400	-509.442	-435.258	-74.1843	0.0245231	0.00175687	0.02607	0.00131112	0.00880728	0.00294131	0.0103113	0.0207101	0.00809826	0.0239682	0.0500392	0.00544462	0.0295377	0.022383	5.72883	0.943847	11.6185	0.00282449	0.0244734	0.12078	16.4043	0.0440075	17.8299	0.0578261	0.00937715	53.02046
787500	-502.953	-432.864	-70.0882	0.0119786	0.00272215	0.0329273	0.0027722	0.0131139	0.0282501	0.0201644	0.00505066	0.0025815	0.16209	0.00551278	0.0133996	0.000573186	0.0135597	2.83045	6.71171	5.54724	0.0211156	0.0635979	0.133805	11.0526	0.0135241	5.81202	0.00393918	0.0354073	32.54012
787600	-505.675	-426.643	-79.0322	0.00161166	0.0159711	0.00504444	0.0103061	0.0415308	0.0366868	0.0119485	0.00329979	0.00756409	0.0421755	0.0150612	0.010765	0.0217135	0.0113641	14.2866	15.6867	17.6404	0.00424608	0.0616978	0.0935782	21.5837	0.00359872	7.63188	0.00921768	0.0234902	77.26024
787700	-507.68	-437.782	-69.8974	0.00806591	0.00801727	0.00591518	0.00534495	0.000195695	0.0200217	0.0222311	0.00910071	0.00751605	0.0773609	0.0446341	0.0105542	0.0290076	0.0705328	3.4012	8.58255	1.98807	0.0390632	0.00963354	0.0597439	12.1252	0.0518027	4.95077	0.0327551	0.0268028	31.58614
787800	-506.022	-437.834	-68.1874	0.0181729	0.013962	0.00371981	0.00649375	0.0449908	0.00431241	0.0215101	0.0773271	0.0436741	0.0518309	0.0583854	0.00226465	0.0237285	0.0359663	7.49044	0.421013	3.21094	0.00210136	0.0079925	0.03965	4.90759	0.0123164	6.50746	0.00781626	0.0225656	23.03622
787900	-495.394	-425.872	-69.5222	0.00219655	0.0177063	0.0214703	0.0180145	0.017809	0.00936755	0.0282841	0.000459829	0.00881771	0.0182517	0.00109708	0.00778873	0.00803207	0.00129874	6.90603	1.78444	0.933737	0.0459705	0.0236366	0.0720277	11.7208	0.00208836	8.01591	0.0182518	0.0264616	29.70996
788000	-502.366	-425.485	-76.8811	0.0217978	0.000844525	0.000769275	0.0102138	0.00938418	0.00166474	0.00310483	0.00470814	0.00465232	0.0186908	0.0246668	0.00102093	0.00579977	0.00064206	18.1167	11.7492	3.04704	0.0766624	0.0446865	0.0656399	22.5455	0.00226307	10.5929	0.0677483	0.0881183	66.50441
788100	-497.254	-424.77	-72.4845	0.0158896	0.0199506	0.00806841	0.00741561	0.0136416	0.00704309	0.028243	0.0203404	0.0113348	0.018399	0.00113556	0.00443172	0.0030248	0.00272093	6.99106	8.75951	0.872475	0.0269702	0.0155347	0.115847	13.3169	0.0034917	14.2104	0.010466	0.0371892	44.5215
788200	-503.415	-431.431	-71.984	0.00143661	0.0197906	0.00563997	0.0173035	0.00373465	0.0816062	0.0173639	0.00915346	0.0112705	0.0188016	0.0115276	0.00697864	0.0068391	0.00244506	3.53651	12.6467	1.88229	0.0079316	0.0703215	0.102244	6.05783	0.0110296	17.4222	0.0641451	0.00371462	42.01885
788300	-501.741	-427.74	-74.0007	0.0011186	0.00554103	0.0173991	0.00969409	0.0544806	0.0451064	0.0112413	0.0104849	0.00351646	0.0269426	0.010242	0.0097547	0.0178245	0.00339033	6.03898	10.2946	18.4243	0.0163048	0.0185431	0.0955013	8.6259	0.029618	8.28033	0.00197438	0.0497785	52.10258
788400	-498.903	-430.264	-68.6386	0.0142292	0.0562544	0.000480302	0.0193435	0.0170953	0.0172018	0.0272966	0.00190133	0.00518521	0.00724102	0.00409135	0.00157964	0.0030224	0.0365463	5.70836	2.31315	0.315153	0.00265623	0.0250491	0.0660342	11.6338	0.00987062	4.95416	0.0382094	0.0140384	25.29195
788500	-501.789	-430.038	-71.751	0.048121	0.046444	0.00146015	0.00227071	0.0292804	0.00567012	0.00193532	2.31367e-05	0.0212412	0.0297945	0.0387734	0.00420831	0.00395439	0.00154798	3.73947	10.2336	5.94201	0.00742634	0.0211392	0.122245	12.8826	0.00418384	7.5848	0.0464349	0.0351805	40.85379
788600	-498.759	-430.287	-68.4721	0.0365177	0.0117412	0.00154107	0.0047058	0.0370259	0.0328606	0.00968829	0.01035	0.00346962	0.0384242	0.00709617	0.0121699	0.00402551	0.0115383	3.95648	2.14313	3.0967	0.0130047	0.0556546	0.0393147	9.78516	0.0106112	5.00731	0.0386829	0.0924408	24.45964
788700	-505.057	-432.681	-72.3764	0.0382271	0.013461	0.00307398	0.00550758	0.00810821	0.0436536	0.008987	0.00455611	0.0776277	0.0153258	0.0117728	0.0105449	0.0206064	0.0125565	6.0398	3.48876	0.185111	0.0224646	0.00708141	0.0306795	31.0518	0.0396916	2.81725	0.0146769	0.00956592	43.98084
788800	-512.871	-440.82	-72.0505	0.00109438	0.00177414	0.0124949	0.00797135	0.0298702	0.0745531	0.120559	0.0114362	0.0272856	0.00908206	0.0423486	0.032415	0.0251507	0.00685817	13.9272	4.18778	6.8112	0.0579806	0.0101426	0.0179921	6.57037	0.0103861	10.2195	0.0720801	0.0641573	42.35168
788900	-505.418	-433.666	-71.7517	0.00530979	0.0323447	0.000199792	0.0215232	0.0528079	0.0108775	0.00535679	0.00276091	0.0221888	0.0373989	0.00533771	0.0320171	0.00922244	0.0191541	4.21141	16.7154	10.7383	0.0619803	0.00144675	0.043677	3.09969	0.0052034	5.70147	0.0143369	0.00791679	40.85727
789000	-507.036	-436.605	-70.431	0.00310753	0.000838634	0.0038989	0.037075	0.0242402	0.0267961	0.020068	0.0517276	0.00292941	0.0455087	0.0113794	0.0105872	0.0395083	0.0240515	6.8208	4.5545	2.86754	0.0723536	0.0303616	0.18743	13.6989	0.00245683	5.6681	0.0056758	0.044265	34.25411
789100	-503.143	-432.061	-71.0824	0.01173	0.0148088	0.0155686	0.0229044	0.0712544	0.00737419	0.00305833	0.0256164	0.012634	0.141067	0.0147045	0.00434575	0.00530914	0.00931403	12.0137	2.94923	0.0568642	0.00826989	0.048145	0.108007	19.5497	0.0148473	2.38315	0.00547275	0.0140909	37.51118
789200	-501.833	-431.196	-70.6379	0.00499214	0.0135945	0.000523402	0.00269474	0.0466896	0.0109545	0.00981598	0.0475746	0.0150281	0.0242308	0.0302443	0.0367208	0.014916	0.0247233	4.72327	4.44913	1.47633	0.03849	0.0752012	0.0226047	15.0663	0.00460793	9.10922	0.00822678	0.0323871	35.28843
789300	-509.964	-434.618	-75.3456	0.0465704	0.00334424	0.0134087	0.00796789	0.0136558	0.000154119	0.00435743	0.00398553	0.0185942	0.0507708	0.0440846	0.02385	0.00977714	0.0208228	6.83567	2.45913	5.30936	0.113567	0.0326061	0.114886	30.3157	0.00465103	13.3335	0.0112828	0.0355009	58.82719
789400	-500.476	-431.876	-68.6002	0.0105601	0.00321285	0.0258233	0.00332018	0.00569966	0.057008	0.0551685	0.048774	0.00714088	0.033086	0.030015	0.024709	0.00270782	0.00284612	7.41958	3.57516	0.496319	0.030869	0.0229345	0.0235704	9.99098	0.00794786	3.20793	0.013945	0.000510468	25.09982
789500	-508.035	-433.654	-74.3804	0.00847534	0.010703	0.00921575	0.0308565	0.0074069	0.00714279	0.02102	0.00745922	0.00224545	0.135248	0.0362605	0.0122982	0.00629868	0.0121987	5.34058	4.96146	12.7768	0.0130462	0.0521435	0.046425	19.5195	0.000336157	10.8632	0.106744	0.0139696	54.00101
789600	-502.159	-429.801	-72.3576	0.00755535	0.0167054	0.00960607	0.00678524	0.00887976	0.017396	0.00888761	0.00205204	0.0211435	0.0196988	0.00529266	5.44875e-05	0.021733	0.0133287	4.22633	0.671029	8.51799	0.065158	0.0449067	0.0388414	18.6879	0.0068192	11.3563	0.0811884	0.0313206	43.88693
789700	-498.173	-426.851	-71.3225	0.00387243	0.0174625	0.0267991	0.0123694	0.036512	0.0182061	0.000640526	0.00627659	0.00761685	0.00478994	0.015516	0.00338948	0.000112063	0.00037265	7.38475	4.40798	10.9807	0.0230011	0.0659267	0.120004	8.08548	0.00658729	7.42639	0.00639855	0.050315	38.71142
789800	-497.436	-426.627	-70.8085	0.00664513	0.0181992	0.0215273	0.000593636	0.0280567	0.00199358	0.010832	0.0215511	0.00904046	0.0208331	0.0261384	0.00527931	0.0160152	0.0174584	9.88449	7.98988	6.53717	0.00208145	0.0260668	0.058396	8.53388	0.0127736	2.85869	0.000749665	0.0329124	36.14125
789900	-502.287	-428.516	-73.7711	0.002071	0.00575592	0.00744624	0.000200796	0.0169164	0.00170945	0.00140092	0.00420458	0.0303185	0.058487	0.0498053	0.00402089	0.00283173	0.0301785	14.2097	2.31923	6.68345	0.0365603	0.0378021	0.0528293	13.2093	0.0468019	14.1247	0.0151056	0.00359674	50.95445
790000	-501.839	-430.402	-71.437	0.0102246	0.0214664	0.0170246	0.00577712	0.00176947	0.0114637	0.0168431	0.00309688	0.00931784	0.0022977	0.0232704	0.0109449	0.0236321	0.0168106	8.28671	9.56563	3.95359	0.117092	0.0119669	0.0469539	9.00395	0.0210016	8.04845	0.0172919	0.0376409	39.28421
790100	-504.38	-430.228	-74.1519	0.011949	0.00777779	0.00930435	0.00651183	0.0210145	0.00703348	0.0595146	0.0292646	0.0204025	0.0117699	0.00212778	0.0500663	0.0195941	0.0062787	5.49592	4.10876	13.5837	0.02597	0.050192	0.0329003	7.34888	0.00515673	21.8877	0.021296	0.0356767	52.85868
790200	-503.553	-434.138	-69.415	0.00264478	0.00147104	0.00248209	0.0339719	0.0394238	0.000637119	0.00358776	0.00380504	0.0162771	0.0757283	0.0221471	0.00267775	0.0063154	0.0535117	4.71744	0.921814	2.52468	0.0332593	0.0419405	0.110337	14.3175	0.0106022	6.13016	0.0570407	0.0446761	29.17414
790300	-509.578	-440.354	-69.2241	0.0036549	0.0479454	0.00829246	0.00900727	0.00197101	0.000204846	0.0327059	0.0146113	0.00128855	0.00609327	0.0589193	0.0023035	0.0519372	0.0219147	10.1996	5.24888	0.591139	0.00466604	0.026625	0.0346859	9.50596	0.0572755	2.16078	0.0281307	0.100651	28.21927
790400	-494.944	-424.723	-70.2206	0.0120905	0.0059467	0.00404244	0.00306023	0.00350261	0.00117615	0.0194841	0.00145688	0.0074281	0.00225896	0.00872357	0.0101682	0.0176981	0.0271621	5.9808	3.94384	7.96667	0.0325515	0.0707182	0.0360629	8.5995	0.00674044	6.385	0.0407668	0.0152386	33.20209
790500	-499.72	-426.879	-72.8409	0.00369269	0.00435845	0.00464256	0.0253638	0.0101489	0.00797122	0.0166297	0.011283	0.01521	0.0174082	0.00109926	0.0374649	0.0162054	0.00305486	22.5603	5.20188	2.06411	0.00450507	0.0313677	0.0419281	7.72307	0.00573174	8.37425	0.00607314	0.11582	46.30359
790600	-496.887	-427.544	-69.3433	0.00941083	0.0115117	0.0156789	0.00269825	0.059183	0.0107453	0.040998	0.00828229	0.00349561	0.00232422	0.00676004	0.00950483	0.00212348	0.00315004	5.72069	2.76973	2.03904	0.0456554	0.00728484	0.125108	12.215	0.0045938	5.60794	0.0601269	0.0341889	28.81526
790700	-495.561	-425.143	-70.418	0.00621948	0.0164924	0.00342827	0.00398379	0.0409484	0.0101793	0.00689715	0.0129248	0.0146062	0.0410775	0.0104858	0.0152039	0.0195293	4.14325e-05	9.86636	0.621657	3.08806	0.0242366	0.0339682	0.100633	17.5484	0.00555903	2.63676	0.000540202	0.060906	34.18913
790800	-500.259	-426.789	-73.4701	0.0301451	0.00670083	0.00135143	0.00882022	0.00107465	0.00302425	0.0306519	0.000610378	0.00668753	0.0569219	0.0415849	0.0193923	0.0195861	0.0026529	8.19632	17.6778	6.0652	0.0360162	0.0210161	0.0471282	12.9499	0.00476578	4.17914	0.000994866	0.0420528	49.44957
790900	-507.22	-432.422	-74.7978	0.0243929	0.0107534	0.0109525	0.00878553	0.00340425	0.0162663	0.0351114	0.00913102	0.0138036	0.00990869	0.0107906	0.0112308	0.00889681	0.0108078	6.33471	23.7008	1.72266	0.0154916	0.0034368	0.188019	16.8343	0.0283262	6.96253	0.073705	0.0399104	56.08811
791000	-506.152	-428.464	-77.6877	0.0161389	0.0183557	0.00200331	0.0436585	0.0243124	0.0331579	0.00647908	0.00398286	0.00953994	0.0252191	0.0128393	0.00188109	0.00457943	0.00321536	0.459379	13.6441	14.8772	0.0173393	0.040997	0.0474259	32.0291	0.00470249	9.08502	0.0572255	0.0696397	70.53753
791100	-501.615	-431.804	-69.8111	0.00782684	0.0181709	0.0194682	0.0273167	0.0112187	0.00374462	0.00762537	0.0317216	0.0192445	0.0351925	0.0547325	0.00864865	0.00069331	0.00243175	9.67823	3.78904	6.36752	0.0341267	0.0397507	0.0665641	7.88547	0.0187448	2.95849	0.0169206	0.0514744	31.15436
791200	-504.288	-432.186	-72.1016	0.0101945	0.00278836	0.023849	0.016621	0.0572917	0.0279758	0.00409862	0.010084	0.0587061	0.0406255	0.009185	0.0222636	0.0346491	0.00249181	10.6386	2.7598	7.99379	0.00431437	0.0383237	0.0308439	14.105	0.0248686	6.62537	0.0267557	0.0383817	42.60693
791300	-508.779	-438.907	-69.8717	0.0110055	0.00973193	0.00135923	0.0165416	0.0237655	0.00211938	0.0125914	0.0764687	0.0206268	0.0536808	0.0606716	0.0161856	0.0749782	0.00209757	2.21731	10.108	2.46847	0.0186095	0.00948262	0.0891038	9.36243	0.0207434	6.71865	0.0350508	0.0278006	31.45749
791400	-504.312	-432.843	-71.4698	0.00968962	0.00404157	0.0255794	0.0152328	0.00205397	0.01232	0.0243402	0.018222	0.0251924	0.00663302	0.000465053	0.00905603	0.0235231	0.00315067	1.43178	9.96923	8.00265	0.00214495	0.0211835	0.0325636	8.65876	0.0539108	10.9346	0.0821752	0.0793792	39.44783
791500	-499.188	-428.225	-70.9638	0.00319268	0.00581728	0.00196464	0.00100755	0.0151595	0.00250743	0.000404292	0.00716068	0.00935808	0.0132095	0.00928862	0.0307418	0.00151488	0.0178208	1.98974	4.93679	6.41598	0.0873689	0.0343003	0.00744628	18.8514	0.0122479	4.3357	0.0933823	0.034655	36.91815
791600	-496.773	-426.05	-70.7229	0.0428551	0.00613451	0.000690963	0.00765933	0.0643379	0.0121011	0.0231133	0.00308417	0.00556018	0.0224577	3.41928e-06	0.0142103	0.00819827	0.014951	6.25608	7.67277	4.42143	0.0131665	0.0358634	0.0546253	9.24017	0.00654502	7.74933	0.0110236	0.0270742	35.71343
791700	-495.831	-426.867	-68.9642	0.038753	0.00630888	0.00946751	0.009616	0.00219115	0.017925	0.00538007	0.00340188	0.00366248	0.0244913	0.00819617	0.00629931	0.0143879	0.000798751	6.27275	0.0161814	5.89879	0.00990279	0.0683055	0.051877	9.61022	0.000358603	4.79858	0.0178897	0.0243077	26.92005
791800	-500.531	-422.846	-77.6852	0.00806599	0.0095602	0.000160582	0.00404081	0.0488481	0.0252336	0.0103037	0.00793887	0.00720081	0.0190843	0.0147743	0.0126529	0.000649851	0.0137206	3.20659	6.79935	15.6605	0.00249438	0.0316652	0.0179719	40.3088	0.0161945	4.27171	0.00941105	0.0180275	70.52493
791900	-498.548	-429.273	-69.2752	0.0071933	0.0106449	0.00893361	0.00514722	0.00890531	0.0162052	0.0180198	0.00900308	0.00133737	0.0123708	0.0054675	0.0184348	0.0257485	0.0107491	12.9634	1.0272	2.22702	0.0739634	0.0183344	0.0380094	9.24088	0.0293213	2.56457	0.106973	0.0270946	28.47492
792000	-499.267	-427.832	-71.4354	0.00672667	0.00584871	0.00761743	0.011668	0.0188636	0.0415555	0.0133024	0.0745224	0.00270058	0.0137067	0.0234569	0.00960445	0.00212716	0.000981282	2.85363	7.10884	7.22729	0.00583953	0.0468848	0.0873165	18.0451	0.00816362	3.61525	0.0402791	0.00477444	39.27603
792100	-500.483	-427.902	-72.5804	0.0086748	0.0382307	0.00252406	0.00285976	0.0191342	7.19358e-05	0.00861149	0.0202342	0.00671411	0.0381761	0.0133098	0.0336862	0.00157136	0.00378438	8.07591	7.98467	1.3679	0.0504843	0.0765153	0.0872973	22.5383	0.0100072	4.56169	0.000654786	0.0499999	45.00103
792200	-510.683	-438.301	-72.3826	0.00297569	0.0405212	0.00621495	0.00570766	0.0704199	0.0061394	0.00417287	0.0323929	0.108863	0.0550879	0.0349164	0.0248832	0.00279081	0.00795867	9.14175	2.16348	14.6391	0.00846287	0.103933	0.0986168	10.8052	0.0252035	6.61616	0.00583096	0.00112499	44.01193
792300	-493.576	-424.538	-69.0382	0.00990146	0.00273211	0.00281419	0.0134117	3.75342e-05	0.00284714	0.0064485	0.00679961	0.00859179	0.0102966	0.00385665	0.0298754	0.0084273	0.00277639	3.82501	5.96361	0.31351	0.0102992	0.0287185	0.0402819	8.90457	0.0379474	8.03555	0.0195839	0.00214096	27.29004
792400	-503.233	-432.055	-71.1784	0.00634333	0.00579513	0.00149461	0.0288158	0.0821363	0.00759035	0.0235089	0.0461293	0.0124659	0.0336327	0.0541735	0.0148117	0.00990612	0.00465935	17.614	1.24609	4.10087	0.036614	0.0112415	0.0770745	10.7812	0.00102896	3.71072	0.0280951	0.052673	37.99109
792500	-496.785	-426.392	-70.3933	0.00479583	0.000407038	0.0329145	0.015913	0.00280388	0.0124006	0.0178385	0.014602	0.00277621	0.0625469	0.0164918	0.00235098	0.0058735	0.00347708	8.79652	4.37825	2.9303	0.0325447	0.0392635	0.0441258	11.8595	0.0160276	5.69256	0.0366006	0.0448328	34.06567
792600	-511.478	-434.122	-77.3559	0.00762413	0.010922	0.0176916	0.00369096	0.0354982	0.0313115	0.0320826	0.00181602	0.0194219	0.0900128	0.0232449	0.00563315	0.0104505	0.0211008	12.7403	3.77957	32.7566	0.0221314	0.0702373	0.103183	6.46459	0.00453156	12.5467	0.0381709	0.0421436	68.87863
792700	-502.332	-425.406	-76.9266	0.00194045	0.0351739	0.0383205	0.000194308	0.0417916	0.0057252	0.00132674	0.00744753	0.016247	0.0159133	0.0129816	0.00389119	0.00287386	0.00265047	6.25385	20.4132	19.8688	0.00703849	0.0264273	0.0610009	13.2474	0.034683	6.61387	0.00115411	0.0181613	66.73199
792800	-513.999	-447.285	-66.714	0.0116115	0.020158	0.0379999	0.00823429	0.0212265	0.0463769	0.0377331	0.0386311	0.0158681	0.0512649	0.0373844	0.0388873	0.0339124	0.0506394	4.33842	0.0274424	2.58455	0.020926	0.0633622	0.0725071	5.23337	0.00492297	2.78946	0.0131428	0.0711668	15.6692
792900	-499.357	-426.378	-72.9791	0.0236758	0.00259919	0.00478926	0.00231499	0.00014348	0.0036521	0.00392223	0.00738191	0.0192283	0.0228352	0.0123916	0.0325261	0.00677286	0.0051038	2.38331	20.126	6.89495	0.047309	0.0896548	0.0560701	6.94445	0.013532	10.258	0.0228527	0.0108448	46.9944
793000	-506.716	-434.973	-71.7427	0.0172338	0.0504608	0.0101068	0.00358909	0.0335076	0.0222918	0.0416656	0.0038274	0.0119361	0.0394985	0.0106985	0.0605336	0.0171756	0.0217317	11.1871	5.40727	2.64247	0.0191888	0.0515348	0.0408107	18.5124	0.00327755	2.57024	0.00561357	0.0283617	40.81258
793100	-499.72	-429.118	-70.6025	0.0166424	0.0285799	0.00218084	0.0140757	0.00420474	0.00508327	0.0043029	0.00435525	0.0134244	0.0190023	0.0475502	0.000503895	0.0235052	0.0120933	1.6053	6.17087	8.25741	0.0305109	0.0331913	0.048698	11.2046	0.000470735	7.45791	0.0203976	0.086813	35.11167
793200	-506.322	-425.238	-81.0839	0.0183646	0.00215601	0.00702599	0.00968111	0.0107031	0.0245944	0.0234976	0.00194418	0.00980167	0.0141984	0.000370801	0.0346473	0.00237951	0.00325589	27.6768	19.8677	0.168674	0.0430003	0.00958458	0.0986682	25.0815	0.0100376	14.3231	0.0205545	0.055949	87.51824
793300	-504.598	-433.2	-71.3987	0.001388	0.00158334	0.0153909	0.032791	0.0201906	0.0447257	0.0341274	0.0411804	0.0578861	0.0143719	0.0179623	0.046552	0.000981747	0.00182459	8.55505	3.34745	0.937278	0.0160204	0.0750141	0.0509573	12.3006	0.00345061	13.4271	0.0238503	0.0247895	39.09251
793400	-500.99	-428.611	-72.379	0.0100234	0.0238246	0.00283796	0.014304	0.0101829	0.0163387	0.0160184	0.0495202	0.000850599	0.0480089	0.00579885	0.0381711	0.000455191	0.00810177	9.10708	4.41942	3.04348	0.00683924	0.0377068	0.0917692	14.4109	0.0234186	12.5822	0.0146471	0.012092	43.99408
793500	-507.103	-439.55	-67.5527	0.00311881	0.0218863	0.00752712	5.17404e-05	0.0295951	0.00935841	0.00911302	0.0346961	0.0639724	0.0186119	0.00462809	0.0945431	0.0179423	0.00674774	6.26954	1.2986	3.74123	0.00215258	0.0680902	0.0295616	5.5863	0.027751	2.3955	0.0958608	0.0260272	19.86241
793600	-507.559	-440.271	-67.2885	0.00302776	0.00898434	0.000120227	0.00517585	0.066324	0.046392	0.108126	0.102518	0.00500561	0.0365688	0.00131613	0.0170859	0.0337166	0.00900143	7.90807	1.70867	2.86785	0.0063725	0.0459142	0.0762738	1.43027	0.00333463	3.96175	0.0114813	0.0779678	18.54133
793700	-503.48	-433.5	-69.9806	0.00114076	0.034637	0.0397983	0.00469836	0.0325918	0.0227678	0.0193811	0.0101682	0.0373855	0.11101	0.00270436	0.017333	0.00952738	0.00734139	9.972	1.72234	0.660258	0.0149776	0.0583588	0.0390358	14.9981	0.0249032	4.13771	0.00536302	0.0186392	32.00222
793800	-504.086	-431.902	-72.184	0.00141291	0.0235865	0.0195605	0.0137382	0.0638142	0.0141033	0.0170105	0.000194068	0.0545407	0.0362445	0.00633016	0.0154784	0.0167795	0.012565	11.7726	2.72896	11.5604	0.00304732	0.0443795	0.0675696	11.4574	0.0170337	4.97608	0.05432	0.041827	43.01898
793900	-499.841	-429.506	-70.3357	0.00185078	0.00871947	0.0106594	0.00137929	0.0514698	0.0429337	0.0392641	0.0126448	0.0330681	0.016174	0.00250021	0.0183281	0.00167409	0.0380656	8.04713	4.42094	10.3287	0.00485004	0.0538943	0.0427924	7.31943	0.00445958	3.25144	0.0121419	0.0131574	33.77763
794000	-501.02	-430.771	-70.2484	0.00108751	0.0473042	0.0122357	0.00944849	0.0119127	0.0125481	0.0237457	0.00234816	0.0228077	0.00898483	0.00854773	0.00764946	0.000247354	0.0144027	3.97203	6.16766	1.23269	0.0348741	0.0689621	0.12101	16.8534	0.00624492	4.60543	0.0620251	0.033661	33.34123
794100	-504.997	-432.029	-72.9674	0.00516865	0.00111287	0.00521466	0.0188624	0.0208007	0.0093333	0.0201439	0.027381	0.0279275	0.0729003	0.0430586	0.00838135	0.00784497	0.00896678	8.34704	20.5305	5.26977	0.063046	0.00967432	0.0711139	9.09237	0.0137414	3.17732	0.014516	0.0699224	46.93606
794200	-494.924	-422.734	-72.1894	0.00481015	0.000423635	0.00620419	0.0103219	0.0248796	0.00202438	0.00133636	0.00504391	0.00148428	0.0232373	0.0137145	0.000160568	0.000754579	0.000772434	19.2838	5.06699	4.53679	0.0967633	0.0196124	0.102532	7.70682	0.0202356	6.10377	0.00173398	0.0120144	43.04619
794300	-506.694	-437.131	-69.5629	0.0291911	0.0215564	0.00246893	0.00409246	0.0331807	0.00636329	0.000271651	0.00372794	0.00301474	0.0639699	0.0834728	0.00369039	0.0430745	0.00836406	1.91033	6.42065	5.75703	0.0568436	0.0939038	0.0670535	9.11023	0.0190029	6.12792	0.00230321	0.0419944	29.91371
794400	-502.938	-433.343	-69.5956	0.0109118	0.00407059	0.00294211	0.0161742	0.0558416	0.00296463	0.126415	0.00549304	0.0489235	0.0013651	0.0105734	0.00149855	0.000383241	0.00394276	8.66058	4.6809	7.73675	0.0094376	0.0318989	0.0401669	2.76908	0.00288221	5.76061	0.0121079	0.0809648	30.07687
794500	-500.853	-432.418	-68.4344	0.00556441	0.00861473	0.0137156	0.0255954	0.0262872	0.031929	0.00154303	0.0261517	0.00857777	0.0980097	0.0228411	0.00464528	0.000810821	0.00522905	4.84972	3.74964	2.24197	0.0631567	0.0515196	0.0362444	7.0272	0.0216615	5.89251	0.0374399	0.0203119	24.27089
794600	-501.781	-430.093	-71.6883	0.00103294	0.00655023	0.0080511	0.0122561	0.0319469	0.0425223	0.0236062	0.0100957	0.00576881	0.0886572	0.00172078	0.00187613	0.0163442	0.0147098	11.3405	3.48275	10.5363	0.0498351	0.0298308	0.0536786	10.6557	0.00340665	4.03036	0.014852	0.0782724	40.54068
794700	-505.763	-432.469	-73.2945	0.0081566	0.0100229	0.00091135	0.0234693	0.0175913	0.0342418	0.0641255	0.0267207	0.00856575	0.0268619	0.0199303	0.0199486	0.0236604	0.00913739	1.78406	10.5034	20.185	0.0276498	0.0353533	0.0130893	5.71056	0.00965343	9.99807	0.00380905	0.00751944	48.57153
794800	-497.764	-428.168	-69.597	0.00366129	0.00857421	0.0301846	0.013056	0.00819183	0.00917128	0.0227294	0.0039504	0.0265531	0.0798933	0.00154844	0.000539075	0.00514394	0.00401233	4.00493	1.51323	9.83106	0.0323744	0.0229033	0.0563837	11.4037	0.00201488	2.96932	0.00374797	0.0268807	30.08381
794900	-496.593	-427.306	-69.2869	0.00441305	0.0159333	0.00951524	0.00745258	0.0304331	0.00441296	0.00591118	0.0215034	0.00613764	0.0143919	0.00166484	0.0183788	0.00600484	0.00570778	10.096	5.96715	1.61058	0.00251778	0.0465194	0.087885	5.30019	0.0472075	5.22202	0.000366245	0.00133204	28.53367
795000	-497.419	-428.472	-68.9472	0.00298742	0.00521266	0.00251536	0.00360543	0.004462	0.0162236	0.0165401	0.0155092	0.00968831	0.118179	0.00897766	0.0514891	0.000215171	0.00981096	8.17944	5.91983	1.1055	0.00240801	0.0395481	0.0941445	5.72588	0.00731353	5.48418	0.000630172	0.0107949	26.83508
795100	-503.228	-430.193	-73.0347	0.00382501	0.00570277	0.00812072	0.00167083	0.00949389	0.00865147	0.0681641	0.0186223	0.0208405	0.00598568	0.00141001	0.0219441	0.00130516	0.000104498	0.012702	9.9493	7.83219	0.137603	0.0226168	0.052546	23.5998	0.0364274	5.42304	0.00668632	0.0235697	47.27237
795200	-501.752	-427.486	-74.2668	0.0126141	0.0153696	0.0313286	0.0133755	0.0205002	0.0119207	0.00699598	0.00361165	0.00113443	0.0400083	0.035712	0.018996	0.00614266	0.00321378	6.13074	5.36965	3.80221	0.00777442	0.0713636	0.0428782	23.6406	0.00696613	14.089	0.00306892	0.0476436	53.43283
795300	-508.41	-431.136	-77.2737	0.00366518	0.00798849	0.00197864	0.0227324	0.113588	0.00802171	0.00260365	0.0051017	0.0124492	0.0103829	0.00166801	0.027166	0.0114835	0.0304948	10.4232	4.33186	2.91601	0.0322431	0.0327143	0.0612281	9.846	0.0195906	40.4725	0.0681859	0.00451089	68.46736
795400	-495.939	-425.876	-70.064	0.0261124	0.00343699	0.00121547	0.0073965	0.0292582	0.00498285	0.0189702	0.002991	0.0062532	0.0203127	0.0473836	0.0156114	0.00264364	0.0338331	7.92591	6.69496	1.25772	0.0143824	0.0241971	0.0387916	9.60405	0.000632929	6.59997	0.0154535	0.0222977	32.41876
795500	-509.34	-437.319	-72.0209	0.0538603	0.00818709	0.00413568	0.014617	0.0431584	0.0429132	0.00518332	0.0147961	0.00823798	0.0674008	0.0269375	0.0220701	0.00770723	0.0283849	9.80932	2.07768	2.06764	0.00582505	0.0736904	0.0436066	12.99	0.0237441	14.6738	0.0641652	0.0266865	42.20373
795600	-499.898	-432.453	-67.4458	0.0512556	0.0227856	0.00102154	0.0137456	0.0345956	0.0222106	0.0278595	0.0127057	0.00541655	0.010886	0.00840937	0.0208959	0.0193341	0.000613693	4.7051	0.391687	3.07421	0.0375696	0.0293594	0.0117549	7.62646	0.0115646	3.17088	0.00342151	0.0143552	19.3281
795700	-506.264	-426.786	-79.4777	0.00588162	0.00337084	0.00185041	0.00257093	0.0151928	0.0361916	0.0301829	0.0140564	0.0321866	0.0115184	0.0112902	0.0146883	0.0025572	0.0136413	7.33543	15.3369	40.7138	0.0140206	0.0145786	0.0615073	8.0807	0.0156707	7.60421	0.0371441	0.0783208	79.48748
795800	-504.448	-430.649	-73.7991	0.0119414	0.0182297	0.00412244	0.0169434	5.45189e-05	0.00237068	0.0262084	0.00747511	0.0169081	0.000953045	0.00485109	0.0111264	0.0112275	0.00882141	6.53041	21.5475	11.2075	0.0512768	0.0390952	0.0565041	3.25333	0.0479205	8.16208	0.0389629	0.0188696	51.09464
795900	-503.513	-436.59	-66.9237	0.0141374	0.000410642	0.00549605	0.0040506	0.00431959	0.00759562	0.0352276	0.0250273	0.0116056	0.0333907	0.00621495	0.000202278	0.0185314	0.0190129	2.30604	3.32748	1.69843	0.0460406	0.108513	0.0480616	6.09639	0.0632265	2.78172	0.0436556	0.012907	16.71769
796000	-499.846	-430.026	-69.8201	0.00198865	0.0153088	0.011457	0.0033065	0.0187756	0.0171255	0.0143937	0.0134045	0.0306777	0.00322415	0.00162041	0.00474631	0.000353969	0.00751808	3.82213	2.66756	14.1236	0.0707664	0.0792212	0.0572043	6.7784	0.00211087	3.35254	0.0877518	0.0145162	31.19966
796100	-501.515	-428.132	-73.3825	0.020883	0.0136647	0.0184766	0.0186939	0.000914556	0.0195959	0.0337518	0.00929099	0.00547335	0.0116311	0.00148414	0.00731518	0.00573973	0.0115129	10.491	2.80933	13.3934	0.0506036	0.0221565	0.0748674	17.8323	0.0027772	4.07168	0.0643165	0.0206972	49.01161
796200	-503.436	-430.811	-72.6247	0.000453376	0.011867	0.0331381	0.0019725	0.00736261	0.0203396	0.00606355	0.0112667	0.028822	0.0875871	0.0190187	0.00609232	0.0156158	0.014354	11.6049	18.1307	2.07162	0.0304575	0.0297034	0.138451	8.75321	0.00608729	4.15278	0.0119621	0.0284251	45.22228
796300	-500.754	-430.51	-70.2446	0.0223772	0.0232266	0.00748483	0.000753305	0.0103738	0.0199363	0.0277133	0.0252338	0.0274968	0.0432901	0.0176998	0.0076172	0.00622531	0.00186627	3.16071	11.5096	1.30953	0.0877677	0.0101124	0.0269739	9.15555	0.0130848	7.73747	0.0104199	0.0593019	33.32182
796400	-510.398	-435.657	-74.741	0.00385151	0.00675635	0.00599005	0.00155543	0.0765304	0.0850616	0.058668	0.022923	0.0118895	0.0737416	0.0334425	0.00126345	0.0445304	0.00532959	16.1704	8.80721	12.6881	0.00495047	0.0306929	0.040638	13.2727	0.0318936	4.29228	0.00978746	0.0240352	55.80423
796500	-497.736	-427.903	-69.8338	0.00457031	0.00479059	0.00133133	0.00581837	0.05433	0.00403129	0.0489729	0.0224225	0.000767751	0.00659936	0.00464298	0.00316753	0.00422941	0.000552564	6.90168	3.60165	1.26195	0.0313815	0.0105114	0.0830052	7.15607	0.0124706	11.8684	0.0860209	0.0885353	31.26795
796600	-499.11	-428.131	-70.9783	0.0199058	0.00501556	0.00506123	0.00310966	0.0650164	0.00489576	0.00285376	0.0512423	0.0133717	0.00235867	0.00310484	0.0280305	0.0270566	0.00100376	8.49866	0.627299	5.8004	0.0362713	0.0126246	0.0830289	13.0289	0.00115165	8.59221	0.036937	0.0407627	36.99027
796700	-511.268	-432.551	-78.7164	0.0238356	0.0102295	0.0054293	0.0248334	0.0575472	0.00133104	0.0180325	0.0398419	0.00929416	0.01923	0.0205463	0.0358345	0.0010095	0.00481138	12.8187	11.9731	5.96337	0.0444988	0.0780777	0.099239	9.32598	0.00775809	35.0656	0.0254469	0.00745268	75.68102
796800	-502.415	-431.528	-70.8872	0.0116088	0.0219108	0.00619107	0.00575361	0.0234983	0.0373413	0.000993794	0.0155457	0.0337604	0.0204647	0.0452008	0.0185434	0.000263298	0.0187458	4.79143	8.16011	7.87395	0.0674765	0.0109672	0.0308905	4.49455	0.00105528	10.8268	0.00530462	0.0125586	36.53495
796900	-494.97	-424.091	-70.8787	0.011778	0.00834226	0.00278267	0.00821035	0.00525469	0.0103631	0.000814591	0.0409919	0.00629131	0.00712135	0.0158825	0.0103822	0.0203432	0.00275935	0.519539	9.92467	2.42548	0.0150376	0.041496	0.0369996	12.8309	0.0037994	10.5208	0.00450844	0.0181846	36.49272
797000	-501.631	-427.514	-74.1168	2.23846e-05	0.00148724	0.00202322	0.032907	0.0900525	0.0333109	0.0412066	0.00663006	0.0178962	0.0116813	0.0159464	0.0116838	0.00217838	0.000930532	2.77926	20.0817	14.8477	0.00524109	0.0273871	0.0618454	7.40625	0.0197512	7.16871	0.000664542	0.0165879	52.68297
797100	-494.246	-425.373	-68.8728	0.00422374	0.00906698	0.0301293	0.00177711	0.0158516	0.00776592	0.00282357	0.00281737	0.0314255	0.0214324	0.000122806	0.0315656	0.00660153	0.0134284	9.6039	0.312961	2.89296	0.00555149	0.0153517	0.0557745	7.51748	0.0197329	5.81441	0.0197431	0.0260653	26.46295
797200	-503.603	-434.244	-69.3589	0.0133365	0.00360196	0.0614866	0.0109823	0.0171104	0.0409823	0.0471256	0.0236104	0.0285091	0.0115732	0.0123867	0.00956198	0.00317792	0.00178928	6.58122	3.33065	1.07919	0.00159701	0.0252832	0.0534056	6.49483	0.0303967	10.9315	0.0623909	0.017907	28.89358
797300	-501.919	-428.141	-73.7773	0.000596907	0.00997931	0.0100348	0.00898861	0.00098792	0.0102209	0.0028971	0.0312443	0.0012113	0.0134518	0.000421219	0.00741083	0.0206938	0.0489151	17.6892	4.87741	14.9891	0.0290699	0.0598952	0.0405963	6.76477	0.0309796	6.31062	0.0148214	0.012054	50.98561
797400	-504.272	-431.192	-73.0798	0.00764503	0.0235078	0.012406	0.00337952	0.0535298	0.0285156	0.00301815	0.01795	0.00695004	0.00784772	0.00856865	0.0484573	0.0256854	0.00663542	5.55871	6.67911	5.75482	0.0823122	0.00710785	0.0302553	18.0654	0.00669649	10.9891	0.0338115	0.0367862	47.4982
797500	-503.72	-433.298	-70.4219	0.0041068	0.00357167	0.00250436	0.00934536	0.0740801	0.00441467	0.0270542	0.0587098	0.0421594	0.0395427	0.00226561	0.0382982	0.00272203	0.00938866	10.3302	5.63921	1.10233	0.014618	0.023469	0.107526	7.52961	0.0243047	9.0394	0.0770559	0.00271612	34.20855
797600	-513.726	-439.044	-74.682	0.0544177	0.0301233	0.0171592	0.000889821	0.0109045	0.0161491	0.00308123	0.0665627	0.0171447	0.0319718	0.0925987	0.000838451	0.011288	0.00357399	5.35961	16.8104	13.6226	0.00922327	0.00389489	0.0325004	8.21931	0.000462018	10.9547	0.0616663	0.0776655	55.50884
797700	-500.337	-429.575	-70.762	0.0127949	0.00734723	0.000460243	0.00304718	0.134725	0.00642829	0.00704947	0.047095	0.00678063	0.00537725	0.0047486	0.00242877	0.00377674	0.0210771	11.4558	4.17648	0.462626	0.00824964	0.0245753	0.107303	7.53515	0.039426	11.8119	0.0111618	0.0133887	35.90912
797800	-502.038	-429.035	-73.003	0.00627558	0.0121973	0.0126915	0.00060501	0.0375555	0.0351025	0.0611835	0.0101049	0.00722105	0.0390033	0.00582146	0.026338	0.00672169	0.0126997	4.80966	16.3667	5.452	0.0114884	0.0251949	0.0593563	8.4702	0.0193329	11.5984	0.0238535	0.00436231	47.11406
797900	-502.723	-431.812	-70.9114	0.0205381	0.0050258	0.00556426	0.0103478	0.00864152	0.135955	0.0014441	0.0104484	0.0108594	0.00807409	0.00388899	0.0390793	0.00606009	0.00412689	14.6033	0.707592	1.56414	0.0321591	0.0109499	0.0629584	16.0881	0.0400504	3.2061	0.0200927	0.050277	36.65577
798000	-501.193	-431.973	-69.2204	0.000778393	0.0141781	0.0220756	0.012472	0.0384255	0.000429503	0.0153764	0.039452	0.00621249	0.0507577	0.00757271	0.00405221	0.0213968	0.00151714	5.20277	3.82404	5.36655	0.0615067	0.0357475	0.0920788	9.41222	0.011749	3.84666	0.0339831	0.078822	28.20082
798100	-504.647	-434.29	-70.357	0.00644678	0.0187341	0.00272586	0.00072248	0.0025457	0.00526576	0.00295345	0.0626518	0.0190202	0.100653	0.00627887	0.00701306	0.0204002	0.00146276	0.685237	10.4213	17.3136	0.0225954	0.0323603	0.0977318	1.32567	0.0225731	3.59847	0.0282821	0.0791984	33.88383
798200	-502.408	-430.726	-71.6828	0.00699894	0.00109039	5.26997e-06	0.047822	0.0186565	0.00242688	0.00437522	0.011616	0.0271866	0.00693487	0.00847589	0.0258881	0.012778	0.00485682	10.7106	10.171	5.57149	0.00512608	0.0251462	0.141868	7.16622	0.0227801	6.39797	0.0543278	0.0670896	40.5128
798300	-506.009	-432.653	-73.3568	0.00370522	0.00909467	0.0133023	0.0194209	0.0192036	0.00612942	0.00629666	0.0604572	0.0054247	0.00704407	0.00381787	0.0680928	0.0199821	0.0281753	14.5245	10.9857	5.5852	0.0216919	0.0498894	0.0224057	9.31111	0.00135113	8.00759	0.0654433	0.0377257	48.88275
798400	-497.329	-429.663	-67.6654	0.0464993	0.0277797	0.00928916	0.00146861	0.00314969	0.00518969	0.0194249	0.0212272	0.020939	0.0117464	0.0115462	0.0193815	0.00105757	0.000954398	7.01053	3.13563	0.00445785	0.0125705	0.0130135	0.0571956	4.74498	0.0196937	5.20611	0.0138578	0.00825417	20.42594
798500	-504.923	-432.595	-72.3279	0.00318434	0.0160708	0.00177371	0.00133073	0.0104708	0.082324	0.0318893	0.0165239	0.00422068	0.0246994	0.0132571	0.0098709	0.00413378	0.0297704	2.7001	10.6066	7.49494	0.026055	0.0963306	0.0427924	19.6514	0.013652	2.77087	0.0643403	0.022152	43.73869
798600	-506.044	-432.512	-73.5315	0.0125119	0.0179576	0.000514743	0.00063017	0.0413465	0.00962696	0.0209253	0.0128183	0.0450029	0.0444874	0.0179423	0.022234	0.0023963	0.0217807	14.794	7.22652	11.012	0.0896501	0.0100626	0.159968	11.1993	0.00530596	4.96649	0.00824972	0.0146962	49.75634
798700	-502.359	-426.3	-76.0583	0.0283999	0.00330048	0.00783679	0.0131035	0.00581746	0.010524	0.0109305	0.00721278	0.00946044	0.0540771	0.00156289	0.0305418	0.00207496	0.00500201	15.2773	0.921977	20.8906	0.031805	0.010295	0.0304982	10.8777	0.0368051	14.0736	0.0097889	0.0401231	62.39038
798800	-505.981	-431.62	-74.3608	0.00618069	0.00624037	0.0189177	0.0064173	0.0112532	0.0180019	0.00388042	0.013463	0.134806	0.00136578	0.00632678	0.000695361	0.00799746	0.00592702	9.81145	10.9035	8.31655	0.0118814	0.0314612	0.061456	19.511	0.046383	4.84616	0.0893429	0.0324492	53.90313
798900	-502.51	-432.583	-69.9276	0.0197905	0.00776583	0.0295378	0.0398783	0.058581	0.0112879	0.0166884	0.0116788	0.0524375	0.0198869	0.0111199	0.00720417	0.0200314	0.00170616	5.86647	4.97782	2.23579	0.00468797	0.0154337	0.0521332	14.5138	0.00958854	3.67239	0.00387153	0.0774266	31.73698
799000	-503.389	-431.59	-71.7987	0.0381332	0.0102327	0.00513491	0.00552641	0.0158757	0.00950224	0.024342	0.0381638	0.0139142	0.0722729	0.00529292	0.00497618	0.00567571	0.00880468	12.6422	11.2282	1.11373	0.01036	0.00692026	0.0150387	11.4928	0.0100805	4.23774	0.0770097	0.000474051	41.09237
799100	-499.578	-430.23	-69.3478	0.00129739	0.0196218	0.0239916	0.00323335	0.0174228	0.0338924	0.0583815	0.0091053	0.0063933	0.0422471	0.0146112	0.00349433	0.0124169	0.000669771	1.66197	3.49605	2.45406	0.053418	0.0277484	0.0460255	7.2881	0.00142474	13.5217	0.0114036	0.0295008	28.83817
799200	-499.986	-429.941	-70.045	0.0144013	0.011066	0.00990226	0.0109753	0.0281915	0.0304977	0.0336682	0.0418523	0.0114692	0.0472218	0.0131586	0.00358056	0.00226968	0.0051467	9.99332	5.40482	0.128989	0.00404771	0.0224123	0.0882275	12.4813	0.023818	3.80719	0.0238102	0.0824989	32.32388
799300	-496.439	-427.526	-68.9135	0.0119591	0.0168648	0.00491167	0.0217291	0.00506122	0.00538452	0.00814302	0.0127138	0.00839342	0.0218069	0.0214842	0.00687709	0.0154882	0.00615942	7.185	0.644135	1.88781	0.0616239	0.04687	0.0335729	14.1419	0.00066924	2.40169	0.0133055	0.0827599	26.66636
799400	-506.526	-434.375	-72.1516	0.0114915	0.000410687	0.0101151	0.0283354	0.00376281	0.0234785	0.0470073	0.0214127	0.0506247	0.0661792	0.00520059	0.0136247	0.0202277	0.00645359	10.2954	1.25713	5.61159	0.0418618	0.035708	0.11882	8.48247	0.0140579	16.6237	0.0138372	0.054014	42.85695
799500	-499.021	-427.468	-71.5534	0.00863844	0.00765658	0.0064602	0.000784001	0.0140147	0.0310882	0.0150208	0.00948741	0.00111256	0.0317493	0.0290735	0.0113861	0.0353715	0.000896938	9.77216	0.507442	4.17318	0.0530181	0.0635604	0.0601073	20.0417	0.0137189	4.92246	0.0194887	0.0364845	39.86611
799600	-503.419	-431.991	-71.4285	0.00528078	0.0289992	0.0137718	0.0145975	0.0109753	0.0232689	0.0711597	0.0175282	0.0420284	0.0398482	0.0267939	0.00740392	0.0085671	0.00189948	7.39905	2.08601	7.96694	0.000304125	0.00238341	0.0543281	16.7679	0.0156969	4.59826	0.0258564	0.0125615	39.2414
799700	-496.766	-426.192	-70.5737	0.000482239	0.00972787	0.00643849	0.0263942	0.00193375	0.00290895	0.000759379	0.00642506	0.00823062	0.0144353	0.0132521	0.00543347	0.0236578	0.00366175	6.86662	6.32782	2.82043	0.0216565	0.0157087	0.073352	6.7529	0.024947	11.8346	0.0192378	0.0864116	34.96743
799800	-504.19	-435.098	-69.0919	0.0108783	0.0156823	0.00140553	0.00172382	0.0687027	0.00121135	0.0225104	0.00602132	0.0215078	0.0295596	0.016892	0.0302415	0.0265758	0.000711568	3.52573	4.56139	0.763637	0.00851508	0.0702878	0.213158	8.61307	0.0273701	9.51718	0.000635998	0.00375919	27.55835
799900	-509.702	-434.238	-75.4639	0.0172355	0.018092	0.00617072	0.00199538	0.0561647	0.00201492	0.00663121	0.0691068	0.0236208	0.000908316	0.0187578	0.0127036	0.0109522	0.00288903	24.0433	3.35082	11.3576	0.060697	0.0928408	0.0718885	7.35688	0.00744697	12.7028	0.0862392	0.0407836	59.41846
800000	-506.886	-435.267	-71.6191	0.0104952	0.0212488	0.0214698	0.0166991	0.0424029	0.013588	0.0324081	0.0137421	0.0186965	0.0299874	0.0132439	0.031284	0.00750633	0.039254	12.0681	7.54596	2.32396	0.00343797	0.00560276	0.0405738	14.5898	0.00781054	3.15862	0.0840048	0.0546763	40.19459
800100	-499.783	-428.97	-70.8134	0.00328648	0.00754287	0.00952721	0.000672032	0.0053959	0.00665954	0.0259471	0.0139924	0.0757335	0.0277298	0.0178473	0.043368	0.00385295	0.0176068	14.3975	0.720408	2.27053	0.0125765	0.0169176	0.0603552	12.0548	0.0189713	6.3054	0.0217116	0.0279382	36.1662
800200	-499.981	-426.738	-73.2429	0.00280112	0.0212586	0.00856141	0.00722552	0.0099718	0.00520483	0.0196943	0.0329294	0.00361731	0.0607313	0.0127053	0.0116323	0.00229088	0.00285932	2.65981	13.3561	2.27451	0.00511065	0.052534	0.0667682	14.4268	0.0083544	15.1547	0.0184159	0.0889159	48.31348
800300	-513.719	-440.734	-72.9849	0.000460337	0.0098672	0.00449357	0.0786166	0.0180347	0.0449153	0.0390101	0.0546075	0.00786439	0.0499964	0.00230496	0.0343454	0.0218679	0.00218795	2.01531	10.1945	9.6486	0.0826722	0.0866829	0.0628949	9.84089	0.0356639	14.6787	0.00266688	0.00615468	47.02331
800400	-498.415	-429.219	-69.1962	0.00158665	0.00117365	0.0124158	0.015054	0.0149447	0.023318	0.000157753	0.0015732	0.0169028	0.021328	0.0713043	0.0325795	0.00256873	0.00198931	10.9201	0.56304	3.72293	0.020014	0.0422496	0.0802981	7.2533	0.00951222	5.16847	0.0669249	0.0161737	28.07992
800500	-502.481	-430.329	-72.1528	8.60659e-05	0.00932837	0.0189735	0.0238916	0.00458505	0.0249936	0.0153679	0.0457706	0.0248352	0.0629248	0.00621909	0.0053775	0.00666471	0.00505758	4.88561	9.05455	0.097007	0.0314313	0.0493875	0.0428038	23.1679	0.0272832	5.18721	0.0402052	0.0253552	42.86285
800600	-499.816	-428.81	-71.0059	0.00788594	0.00161568	0.00185923	0.0082142	0.0343438	0.00717633	0.00654595	0.0112465	0.00203203	0.0396712	0.0142835	0.0164004	0.0199964	0.0116784	14.6685	1.68686	3.40333	0.0120561	0.0620608	0.134089	12.4598	0.000550173	4.36748	0.088431	0.0624196	37.12859
800700	-499.007	-427.799	-71.2085	0.00466729	0.000494032	0.00510742	0.0257591	0.0151601	0.0034662	0.0147686	0.0440955	0.000367011	0.0227013	0.00947224	0.00843219	0.00944028	0.0170857	12.3324	8.03842	2.60811	0.0674871	0.020609	0.0168592	9.37336	0.0339469	5.43795	0.0220084	0.00917917	38.14138
800800	-504.651	-436.092	-68.5594	0.00537651	0.0542347	0.0205202	0.0185952	0.0461852	0.00817404	0.013854	0.0231887	0.00312332	0.0313295	0.0163137	0.0164885	0.0165349	0.00397071	6.26756	1.36013	2.94114	0.0316546	0.112037	0.0538006	10.1661	0.031629	3.5834	0.0265197	0.0444007	24.89622
800900	-505.265	-431.097	-74.1686	0.0165103	0.0150731	0.0145856	0.00100169	0.0781069	0.0108326	0.00897734	0.0386206	0.00882681	0.013539	0.0144252	0.00212526	0.0244201	0.0114874	9.17273	5.64114	7.21992	0.00440438	0.0446476	0.0185134	25.6093	0.0257019	4.83684	0.0844297	0.0258657	52.94204
801000	-498.08	-426.733	-71.3472	0.000701997	0.00115242	0.0104935	0.0078714	0.0461413	0.00626098	0.00434932	0.00366308	0.00363467	0.049993	0.0467799	0.0272016	0.0023424	0.0222967	13.6958	5.16775	1.14255	0.0077851	0.00467312	0.0663965	12.704	0.00597343	5.73406	0.0520902	0.0213343	38.83522
801100	-504.606	-431.788	-72.8178	0.011641	0.00204397	0.0142343	0.0166164	0.0227846	0.0146025	0.00884374	0.0778119	0.0255039	0.0177053	0.0231319	0.0271636	0.00722691	0.0116274	5.93429	13.0043	0.554702	0.0445049	0.0484707	0.0420953	15.6307	0.0211707	10.5638	0.030695	0.0324891	46.18813
801200	-501.755	-427.841	-73.9142	0.014337	0.004355	0.00617635	0.0051874	0.00498629	0.00398319	0.0126661	0.00853373	0.0170662	0.0151463	0.0161204	0.000915985	0.0132115	0.037871	25.0041	2.51591	9.3991	0.0568251	0.0643403	0.0403134	8.52959	0.0133795	5.85237	0.03108	0.00227391	51.66981
801300	-497.605	-428.809	-68.7961	0.00488091	0.00914516	0.0059245	0.00144143	0.00306828	0.00630429	0.0041734	0.0209353	0.0141142	0.0108884	0.0221358	0.024031	0.037296	0.017941	3.75411	1.75051	2.39345	0.0136681	0.0263085	0.0592196	11.9079	0.00556734	5.8951	0.0777343	0.013422	26.0793
801400	-497.843	-425.975	-71.8681	0.0352704	0.00249847	0.00133176	0.00701538	0.0439015	0.00592806	2.5267e-05	0.0150344	0.00175885	0.027138	0.0174847	0.000655907	0.00228389	0.00730764	19.9626	3.66392	1.75651	0.0343187	0.00267203	0.0318804	10.768	0.00125435	5.00636	0.0442136	0.000310078	41.43971
801500	-503.492	-432.814	-70.6781	0.00984657	0.00522711	0.0266087	0.000140405	0.00369833	0.0464138	0.00458832	0.0106241	0.0535784	0.00825287	0.0172054	0.00115981	0.00627989	0.0240724	9.27942	2.07159	3.45217	0.0569374	0.0745702	0.0197866	15.1897	0.0547657	5.003	0.0314119	0.0381972	35.48927
801600	-503.933	-431.992	-71.9412	0.0184155	0.0023277	0.032542	0.00181911	0.12523	0.0531196	0.0299602	0.0163852	0.0133229	0.0034057	0.012017	0.000412782	0.0132913	0.00952027	3.32982	4.87171	1.39586	0.00254304	0.0265816	0.0313486	25.9202	0.00653247	5.80523	0.0335845	0.0496028	41.80476
801700	-501.308	-428.731	-72.5777	0.0165271	0.00453203	0.00116529	0.00444632	0.116341	0.00827163	0.0294528	0.0113954	0.00979312	0.00400369	0.0144136	0.0224227	0.00767912	0.00418114	4.0961	12.5222	0.386407	0.000186614	0.119711	0.025914	11.7656	0.011022	15.763	0.0197537	0.0229429	44.98744
801800	-500.769	-430.477	-70.292	0.000652711	0.0160789	0.00984497	0.0248879	0.0206475	0.0509379	0.0563956	0.0064386	0.000464224	0.015112	0.003916	0.0093763	0.00883907	0.000392774	4.75258	15.3933	0.70574	0.0282375	0.0168387	0.0563797	5.48613	0.016988	6.76866	0.0657552	0.0442642	33.55881
801900	-512.992	-440.235	-72.7572	0.0100892	0.0152458	0.00939202	0.0819361	0.0899492	0.00340783	0.00253886	0.0411259	0.0221403	0.0134614	0.0232502	0.0442069	0.0146535	0.00856868	4.90543	1.7833	4.48419	0.0308272	0.085006	0.0456703	27.0763	0.0231059	7.04769	0.00267237	0.020748	45.88494
802000	-503.262	-428.439	-74.8229	0.00996212	0.0203414	0.00531777	0.00023535	0.057095	0.00475376	0.0296657	0.0256818	0.0267209	0.0401784	0.0334313	0.0182001	0.00708458	0.00342129	3.16476	32.0037	6.30931	0.00426946	0.00564785	0.0601877	5.84103	0.0049772	8.50533	0.0156134	0.0165572	56.21344
802100	-501.064	-431.056	-70.0073	0.0133674	0.0253379	0.0167517	0.00119878	0.0407626	0.0261179	0.0163743	0.0199818	0.0632628	0.0225273	0.000685689	0.0155211	0.0136782	0.00316826	10.5134	1.3812	2.02166	0.0137716	0.00509689	0.0337836	7.65906	0.00707097	10.1335	0.041669	0.0462819	32.13525
802200	-499.606	-425.971	-73.6351	0.0104394	0.000133834	0.0113036	0.000614707	0.00581813	0.0020955	0.0130254	0.0286134	0.00301704	0.0593539	0.00262879	0.000113039	0.0061396	0.0048372	2.47507	7.24329	18.1043	0.0448316	0.0347181	0.00959917	12.5177	0.0480298	9.5992	0.0368359	0.0130008	50.27471
802300	-495.973	-428.262	-67.7103	0.00664022	0.00142663	0.00960001	0.0279712	0.00425323	0.03463	0.0190896	0.00336835	0.00500353	0.00663161	0.0203253	0.00498511	0.00671728	0.00136753	7.88128	1.66761	1.38755	0.0861326	0.0364916	0.0424696	3.94862	0.00826231	5.40381	0.0198702	0.016333	20.65044
802400	-501.343	-430.416	-70.9275	0.00614312	0.00138647	0.00976865	0.0263799	0.0185622	0.0526668	0.0266105	0.00547005	0.00247159	0.0332408	0.00714816	0.0240844	0.0264504	0.00755171	5.35148	9.23217	9.47999	0.0203706	0.032836	0.0873091	5.0715	0.0150823	7.16665	0.00409851	0.0269449	36.73636
802500	-503.202	-429.965	-73.237	0.00805357	0.00293014	0.019714	0.0029587	0.0122967	0.0175652	0.0492082	0.0296294	0.0326468	0.010972	0.0152877	0.00813557	0.00137225	0.0386044	6.51004	4.68907	15.0239	0.017133	0.016617	0.0975912	11.8715	0.014909	9.75517	0.0333353	0.00553807	48.28421
802600	-499.036	-431.266	-67.7703	0.00100112	0.00232633	0.0202776	0.00551288	0.0050744	0.0214727	0.00235429	0.00649691	0.00667291	0.000930838	5.44453e-05	0.0260073	0.00723798	0.00189998	2.82299	2.83683	5.37091	0.0861381	0.0879648	0.0548637	6.12345	0.00322531	3.29491	0.115229	0.0467415	20.95058
802700	-497.921	-429.501	-68.4201	0.00858973	0.0104318	0.0223713	0.00495777	0.00465932	0.00555408	0.00159463	0.0260129	0.00270991	0.00452109	0.0711521	0.0138884	0.0138864	0.00518834	5.04548	1.88633	3.192	0.0505949	0.0286499	0.0287612	7.58652	0.0136019	6.1582	0.00291768	0.0109332	24.1995
802800	-500.942	-426.997	-73.9449	0.0156361	0.0127386	0.00530254	0.00471684	0.00500106	0.00141245	0.0109057	0.0172552	0.000262544	0.00531758	0.0173651	0.0190795	0.0117964	0.00786644	1.94709	12.3479	10.6828	0.0641212	0.0158555	0.103901	13.4489	0.0109628	12.952	0.0378816	0.0775453	51.82355
802900	-512.863	-438.969	-73.8946	0.0125182	0.0741232	0.00393723	0.0174909	0.0356736	0.0304865	0.00593663	0.0393473	0.0565641	0.0817589	0.000149917	0.00123144	0.0219649	0.0147043	17.5875	6.63113	6.84547	0.0135887	0.0184886	0.152829	9.05899	0.00886762	10.8258	0.00740761	0.0259259	51.57182
803000	-495.708	-426.39	-69.318	0.00277946	0.000584373	0.0134522	0.0018001	0.04638	0.0129351	0.00165318	0.0264667	0.0147494	0.047049	0.00228059	0.0402655	0.00577961	0.00444231	5.37745	8.43336	2.04025	0.0103615	0.044803	0.053653	5.85224	0.00316583	6.5766	0.050783	0.0256203	28.68891
803100	-504.969	-437.643	-67.3258	0.00661622	0.0400776	0.0130696	0.012999	0.0433298	0.0377504	0.021645	0.00767555	0.0863053	0.00264541	0.00117095	0.00233696	0.0111252	0.00514893	7.65719	0.606164	5.85045	0.0633234	0.0222639	0.0654276	0.939487	0.0109716	3.13302	0.0323236	0.0555834	18.72811
803200	-505.775	-436.654	-69.1207	0.0376069	0.00344255	0.00411617	0.0192213	0.0830609	0.0603028	0.00436015	0.00199197	0.0133764	0.0441767	0.00576135	0.00901469	0.00673349	0.000539677	6.18751	3.94684	3.22292	0.074655	0.0291596	0.123479	10.8388	0.0263563	2.85193	0.0531394	0.0540746	27.70253
803300	-504.056	-434.402	-69.6544	0.0157982	0.0051104	0.0102062	0.00952761	0.033891	0.000957528	0.100794	0.0160783	0.0271617	0.0537769	0.00484492	0.0341122	0.0362441	0.00805542	9.30784	2.01182	1.0862	0.0879157	0.0338692	0.0424858	14.0028	0.0102815	3.40363	0.00283339	0.0247723	30.37096
803400	-497.167	-427.289	-69.8779	0.0106016	0.00269686	0.00325788	0.00308811	0.0287844	0.0546955	0.0271715	0.0205466	0.0245428	0.0333384	0.0223223	0.016067	0.0114927	0.00490289	7.75255	3.62297	1.44433	0.0477348	0.0271644	0.0205078	13.1642	0.00191299	5.09756	0.0110388	0.0347829	31.48829
803500	-497.413	-424.656	-72.7563	0.0169462	0.000480857	0.00584039	0.0254761	0.00290737	0.00690876	0.0102983	0.0174772	0.00282074	0.0281428	0.0104485	0.00167013	0.0104629	0.00481718	8.08072	4.42929	3.6568	0.100246	0.0100099	0.0486952	15.035	0.00195034	14.3462	0.0114621	0.0154794	45.88062
803600	-511.73	-438.584	-73.1457	0.0108725	0.0124119	0.131722	0.0106959	0.0195358	0.0103972	0.00727887	0.0139858	0.00565672	9.56148e-05	0.00298471	0.00955746	0.00506869	0.00241239	0.847968	4.45984	11.9616	0.0414903	0.0685302	0.0133366	18.6552	0.0250619	11.3797	0.0545761	0.0773744	47.82734
803700	-495.903	-424.561	-71.3424	0.000434271	0.00873048	0.0181389	0.00790159	0.0241232	0.0262741	0.0176534	0.00846896	0.000926499	0.0115244	0.017533	0.00400195	0.00561428	0.0106177	7.25058	8.37136	2.16249	0.0532015	0.00843477	0.0657333	16.6979	0.00280643	3.96518	0.0287115	0.0425447	38.81087
803800	-498.183	-427.703	-70.48	0.00128352	0.00471434	0.0193545	0.00543204	0.0125557	0.00201281	0.0140433	0.028023	0.00217062	0.034064	0.0111514	0.0574496	0.00963179	0.00337363	9.08669	7.69279	3.19621	0.0161547	0.033996	0.0596207	7.72551	0.0207016	6.38066	0.00820062	0.0732291	34.49903
803900	-510.845	-438.505	-72.3392	0.0541682	0.0372059	0.00302667	0.0114607	0.0090259	0.0334611	0.0190352	0.0124838	0.00454807	0.0171922	0.0131291	0.0226601	0.00862811	0.00171884	14.5075	5.92547	16.2222	0.102711	0.0396444	0.0252486	3.75731	0.0321786	2.88137	0.00448127	0.048995	43.79485
804000	-494.679	-422.743	-71.936	0.00427135	0.00281475	0.00540268	0.00932001	0.0110482	0.00622667	0.00444118	0.0198201	0.00361232	0.00765273	0.0052798	0.0400106	0.00842444	0.00715176	2.54179	9.21034	11.3304	0.00137247	0.0490614	0.058012	12.9596	0.00387052	5.41744	0.0509867	0.0208512	41.77915
804100	-501.486	-430.096	-71.39	0.00410979	0.0241863	0.0141215	0.00263541	0.00428669	0.00875431	0.0300079	0.0454947	0.0564761	0.0196096	0.0335703	0.0113473	0.00202708	0.000437698	19.5704	2.03444	1.23735	0.0312084	0.0489749	0.0301518	10.3472	0.0121321	5.41832	0.0579721	0.00378955	39.04902
804200	-493.795	-424.992	-68.8031	0.00799527	0.00265944	0.00454385	0.00825828	0.101193	0.0107148	0.0246695	0.00786549	0.00216181	0.0346913	0.00643963	0.00277983	0.0127194	0.00050018	0.605163	9.44926	3.54046	0.00566135	0.0408172	0.0384904	7.57315	0.00545211	4.602	0.000485792	0.0261823	26.11432
804300	-496.579	-425.239	-71.3402	0.00119997	0.00447178	0.0146332	0.00279866	0.000403843	0.0204991	0.0589488	0.0109092	0.00462976	0.00766128	0.00109371	0.0245375	0.00559479	0.0177369	11.151	2.10764	0.58705	0.0270745	0.0348463	0.0133132	20.8443	0.00756764	3.77443	0.0164702	0.0609923	38.79983
804400	-505.703	-437.786	-67.9173	0.00298245	0.0401468	0.0014451	0.00905843	0.0185797	0.0122385	0.0125492	0.00811013	0.00488477	0.0886696	0.00361459	0.0220048	0.00859348	0.00111237	6.36174	8.0929	1.68649	0.0153933	0.0526409	0.103114	1.44457	0.0864366	3.57716	0.0295266	0.00152827	21.68547
804500	-500.569	-430.093	-70.4758	0.00280484	0.0048692	0.00839939	0.0229315	0.0589397	0.00927935	0.0235989	0.0315935	0.00598012	0.0136333	0.0157208	0.017862	0.00086093	0.0302638	6.20546	4.10868	3.68266	0.0209682	0.0246996	0.0558766	12.1828	0.0524013	7.87034	0.00395172	0.0233497	34.47788
804600	-505.815	-433.443	-72.3729	0.0213188	0.0326082	0.0229122	0.0252848	0.0577743	0.0229439	0.02412	0.0239692	0.0168764	0.000655492	0.000277574	0.00731078	0.00799314	0.0107822	13.7123	6.53197	4.88741	0.0256223	0.0257234	0.0246895	12.7264	0.0286422	5.63428	0.0752137	0.0163553	43.96336
804700	-499.908	-430.331	-69.5773	0.00583218	0.00350612	0.000677574	0.0567952	0.0157895	0.00867826	0.0170709	0.00878161	0.0153129	0.00697997	0.0116149	0.0160394	0.00663522	0.0128563	2.94665	5.73869	1.42512	0.00449428	0.119535	0.0104422	15.3141	0.00625723	4.19018	0.0198611	0.0236461	29.98552
804800	-501.017	-428.303	-72.7136	0.00829798	0.0191866	0.00588855	0.0416938	0.0270492	0.0236605	0.0117427	0.0154228	0.00223134	0.0480317	0.0333042	0.000169534	0.00960086	0.00424896	13.522	0.608623	4.39844	0.00978894	0.0190364	0.0586587	14.5544	0.00335866	12.1637	0.042696	0.0359721	45.66718
804900	-502.317	-429.763	-72.5538	0.00764041	0.00499382	0.014588	0.0122807	0.0927901	0.0318064	0.00422609	0.00170567	0.00130051	0.0450052	0.0196748	0.00299628	0.02082	0.00910403	6.09641	9.55058	9.77293	0.0239442	0.0525196	0.0625602	9.43251	0.0243777	9.5233	0.0263746	0.0333604	44.86779
805000	-504.534	-433.464	-71.0698	0.067945	0.00147874	0.0149322	0.0185511	0.0138175	0.00630724	0.00584817	0.0309717	0.0224217	0.0099107	0.0269993	0.0300701	0.0427013	0.0101071	14.3334	2.29058	1.66799	0.0212608	0.0191952	0.0281309	12.1204	0.00132946	6.61695	0.0237354	0.0230319	37.44806
805100	-498.946	-429.341	-69.605	0.00878981	0.0141058	0.0284943	0.0116301	0.032623	0.0167999	0.000677123	0.00328667	0.0422299	0.0322112	0.00999768	0.0148348	0.0109712	0.0120279	2.87094	5.98847	2.07502	0.0116957	0.0553762	0.0531236	5.98614	0.0117917	12.8141	0.00734047	0.0110832	30.12377
805200	-500.834	-430.464	-70.3694	0.0408589	0.00423341	0.00975453	0.0160354	0.0473471	0.00555083	0.0415661	0.00429925	0.0344296	0.0174638	0.0298537	0.00716186	0.00292374	0.0212886	8.01751	9.79509	1.44812	0.0099768	0.038253	0.0763435	7.19954	0.00306289	7.04799	0.000171986	0.0272515	33.94608
805300	-500.976	-429.442	-71.534	0.00852689	0.0044095	0.00180363	0.0515335	0.0262055	0.00687822	0.0266685	0.014123	0.0568095	0.0060177	0.00905474	0.00797467	0.00375346	0.00185432	2.17246	16.032	4.65399	0.0464598	0.0552142	0.0583451	6.08804	0.00113811	10.3955	0.0171161	0.0231386	39.76897
805400	-507.227	-436.321	-70.9052	0.00263255	0.0407853	0.0087826	0.0198078	0.0307901	0.0323004	0.00713263	0.0134607	0.0124989	0.0450439	0.0319837	0.0391114	0.0150782	0.0101523	1.65973	5.04608	13.9467	0.0391742	0.0153361	0.0635216	7.93205	0.00973693	7.51279	0.0787173	0.0117092	36.62514
805500	-504.467	-434.979	-69.4882	0.0219549	0.00890131	0.00840149	0.000300811	0.0252587	0.0531372	0.00363563	0.0131108	0.0268215	0.00502455	0.000901101	0.00898277	0.0445102	0.0206476	10.0391	2.3517	4.49053	0.00357023	0.0378275	0.0321581	4.72521	0.00926789	7.43182	0.075931	0.101367	29.54009
805600	-510.366	-440.135	-70.2311	0.0467701	0.0238929	0.00509161	0.0264912	0.000700004	0.0371349	0.0125474	0.0242882	0.011564	0.131566	0.0105095	0.0355017	0.000935752	0.000227944	14.1383	8.06965	0.843568	0.0612603	0.00532499	0.0124421	5.55252	0.0359768	4.11283	0.0345706	0.020706	33.25436
805700	-495.827	-425.234	-70.5937	0.00921649	0.000330519	0.00954445	0.00220778	0.0446171	0.0219398	0.00286584	0.00387034	0.0245382	0.00278958	0.00244527	0.0165203	0.0331698	0.000179508	5.71452	4.97927	11.4648	0.0241093	0.0261672	0.0227503	6.13425	0.00619816	6.46025	0.0219766	0.0391316	35.0677
805800	-503.886	-433.267	-70.6186	0.0549149	0.013562	0.00721535	0.00181731	0.0135566	0.0112137	0.00500565	0.0372336	0.00870566	0.0625712	0.036181	0.00340107	0.00234205	0.00998085	3.66556	1.47199	2.61875	0.0600728	0.0362566	0.0562439	23.56	0.00341489	3.35569	0.0193965	0.0768443	35.19191
805900	-506.452	-430.162	-76.2892	0.00829848	0.0196825	0.0242498	0.00416217	0.0345537	0.0139497	0.0192047	0.0457856	0.038661	0.0113949	0.00422946	0.015506	0.00424601	0.00174922	7.77923	8.30176	0.656108	0.0215522	0.0830495	0.0486393	38.564	0.00251854	7.73916	0.0380963	0.0654791	63.54523
806000	-498.186	-425.911	-72.2749	0.00766352	0.00426001	0.00743965	0.00591767	0.0174165	0.0382959	0.000492258	0.0392688	0.00683904	0.03328	0.0105185	0.00812245	0.0266837	0.00781875	10.1013	1.2967	10.8404	0.0273667	0.0379804	0.0298255	16.4426	0.0067276	4.43224	0.0266454	0.0178876	43.47355
806100	-496.32	-425.75	-70.5699	0.00338091	0.00714971	0.00073792	0.000261467	0.0263545	0.0340439	0.0264862	0.0231511	0.0308038	0.0202288	0.0126215	0.0323952	0.00845286	0.00378233	6.43495	3.2139	6.44215	0.00342444	0.0286271	0.0804511	13.9129	0.00254813	4.54806	0.0403414	0.0111608	34.94833
806200	-506.291	-432.936	-73.355	0.0172642	0.00726367	0.0132997	0.00609882	0.00665686	0.0133247	0.00328049	0.019566	0.000538279	0.0254768	0.00284337	0.0402504	0.030616	0.0300367	6.51658	5.28886	11.6015	0.0291898	0.0652709	0.0475119	12.1631	0.0379918	12.8062	0.0684544	0.0330529	48.87421
806300	-500.5	-428.962	-71.538	0.00210361	0.00369576	0.00174986	0.000759233	0.0200229	0.0155911	0.013311	0.00910509	0.0127989	0.120355	0.0197198	0.031756	0.00630959	0.00617931	12.7704	7.52205	0.715989	0.00833367	0.0321785	0.0431094	9.35159	0.0249922	8.94333	0.0197949	0.0936693	39.78886
806400	-503.979	-433.345	-70.6341	0.00216592	0.0303607	0.0159683	0.00429227	0.0472377	0.0464571	0.0549031	0.0177562	0.0116914	0.00902531	0.00428049	0.0235786	0.00280882	0.00285977	11.5946	2.75018	8.38629	0.0426232	0.0552357	0.0714382	9.23774	0.00201123	2.74211	0.0703986	0.0437136	35.2697
806500	-499.72	-430.038	-69.6815	0.00477085	0.0332942	0.00115125	0.00726607	0.0281959	0.00997275	0.0308861	0.013093	0.0905127	0.0233954	0.00858206	0.0198994	0.00168303	0.00709027	12.2114	0.992487	2.45839	0.0570283	0.0263372	0.0596499	10.8967	0.00458338	3.43823	0.0155553	0.0662609	30.50643
806600	-507.315	-439.782	-67.533	0.0204158	0.0062668	0.00381572	0.027474	0.0637816	0.00952037	0.00447393	0.0100718	0.00792634	0.0632606	0.0206019	0.00304421	0.0639803	0.0264612	3.78396	1.47335	4.27677	0.0311484	0.0386045	0.0219681	4.95731	0.0197021	4.73414	0.0514524	0.0444385	19.76393
806700	-508.346	-431.306	-77.0401	0.00552226	0.0166248	0.00871201	0.00328639	0.0806931	0.0115063	0.000684431	0.00872431	0.0108138	0.00505172	0.0205649	0.0064085	0.00946105	0.0366554	11.1921	8.97349	2.60484	0.0482544	0.0221076	0.0689648	21.4054	0.053861	22.6273	0.0333042	0.0453004	67.29958
806800	-509.951	-436.509	-73.4417	0.0144628	0.0110535	0.0565942	0.0356334	0.0296794	0.00327149	0.0290572	0.0217074	0.0273874	0.134126	0.00987182	0.00571832	0.0130996	0.0217588	10.4043	9.31276	7.47643	0.00645256	0.0489342	0.0719155	15.8129	0.00409594	5.74948	0.000404258	0.00646401	49.30752
806900	-496.571	-424.362	-72.2092	0.00786073	0.0387977	0.0128522	0.00467951	0.017357	0.00506075	0.00777453	0.00928777	0.00298285	0.00631754	0.00523114	0.0139512	0.000147658	0.00642951	12.5648	1.72732	3.70858	0.032489	0.0226828	0.0547334	21.507	0.0178292	3.28597	0.0661505	0.0187738	43.14506
807000	-498.595	-429.618	-68.9765	0.0308726	0.00622261	0.0164174	0.0215193	0.0116486	0.0108795	0.00843271	0.0150761	0.0118299	0.0119519	0.0244739	0.0167454	0.00197871	0.0145986	14.5447	1.40724	1.7959	0.0474029	0.0446933	0.0864845	4.62112	2.92878e-05	4.19499	0.00850679	0.0279291	26.98161
807100	-510.578	-441.055	-69.5236	0.0031737	0.00521242	0.00918725	0.00583625	0.0302216	0.0202371	0.0266981	0.0420487	0.0113176	0.00268372	0.0268918	0.0890267	0.00296888	0.0751532	13.7899	2.35248	1.05095	0.0417804	0.0342135	0.176497	8.65131	0.0112001	3.17196	0.0290042	0.0570078	29.71692
807200	-502.132	-432.769	-69.3634	0.00582856	0.0123233	0.00390653	0.00105956	0.00621707	0.00818578	0.0151554	0.0584972	0.0677496	0.00825118	0.0217231	0.008628	0.010771	0.0055182	3.8724	3.35585	7.51374	0.130563	0.0215627	0.0974153	9.49808	0.00798942	4.13477	0.0103991	0.0392329	28.91582
807300	-500.723	-427.138	-73.5857	9.46467e-05	0.0152907	0.017307	0.0119377	0.0241629	0.0119678	0.0100949	0.0197222	0.0142229	0.0143567	0.00704938	0.0346496	0.0139032	0.00189416	6.30333	1.38833	14.2131	0.0289212	0.00897537	0.083638	8.4271	0.0128185	19.3345	0.00102851	0.0291376	50.02758
807400	-501.725	-429.083	-72.6423	0.0124602	0.00199554	0.0124427	0.00472967	0.00932125	0.0176393	0.029714	0.0045547	0.0194255	0.063477	0.0503822	0.0181791	0.0124993	0.000526918	2.22579	9.18218	2.74525	0.0196962	0.0451225	0.0421194	11.7627	0.0169646	18.9502	0.0291319	0.0341951	45.31066
807500	-512.136	-435.161	-76.9752	0.005219	0.0144539	0.0217759	0.0138998	0.0106924	0.0189903	0.011898	0.0118465	0.00671021	0.0283217	0.0331828	0.0475612	0.00865874	0.0657524	23.574	12.5055	2.04533	0.0126399	0.00884034	0.0874278	6.69632	0.0132771	21.6949	0.0226795	0.0152719	66.97523
807600	-500.597	-431.692	-68.9052	0.00192552	0.00243727	0.00280193	0.00234663	0.0547018	0.00649079	0.061947	0.0112468	0.0141417	0.053742	0.00879962	0.00729115	0.0267163	0.0177448	8.95541	0.691744	2.00594	0.067016	0.0176582	0.0845735	12.0949	0.0173714	2.32095	0.0287799	0.0683648	26.62509
807700	-501.262	-428.552	-72.7107	0.00949895	0.0342471	0.00681651	0.00262417	0.0327385	0.0313088	0.0050867	0.0148383	0.00235734	0.0171985	0.0284409	0.0183472	0.01817	0.00529043	20.7624	2.41604	8.43832	0.00968028	0.0351275	0.0643177	6.59816	0.00689423	7.02117	0.0117735	0.0616202	45.65247
807800	-503.175	-431.575	-71.5997	0.00181509	0.0239229	0.0180408	0.0315797	0.00134654	0.00813439	0.0178889	0.0365778	0.0124749	0.0382944	0.00387216	0.0297206	0.00860385	0.00255207	22.7763	1.71927	2.85163	0.0211495	0.0122515	0.0450238	4.74385	0.00207507	7.60898	0.0760018	0.00591145	40.09728
807900	-492.288	-421.832	-70.4563	0.000174701	0.00558489	0.0197909	0.00468718	0.0197536	0.00747611	0.00974462	0.021439	0.0186923	0.0158112	0.00458064	0.00423534	0.00202258	0.00208967	13.5369	5.84691	0.74564	0.0359271	0.00969248	0.0925821	9.69339	0.00176157	4.25983	0.00330867	0.0183907	34.38038
808000	-503.267	-431.522	-71.7453	0.0449224	0.0246077	0.0016046	0.00145389	0.0362659	0.00485998	0.0257998	0.00446382	0.0270267	0.00366487	0.000165667	0.0328307	0.00913032	0.00665424	8.27926	12.2523	7.51164	0.0133561	0.00344009	0.105295	5.47148	0.014377	6.86364	0.02768	0.0594155	40.82538
808100	-497.709	-427.764	-69.9448	0.0155224	0.0044681	0.00284774	0.0102852	0.0125912	0.0165531	0.000894561	0.0149871	0.0472625	0.0259867	0.00438463	0.00724785	0.00918592	0.00773238	14.1604	1.6506	0.960007	0.0564403	0.0551572	0.0438869	11.4701	0.0176628	3.13148	0.0886888	0.0087158	31.82311
808200	-501.604	-426.719	-74.8849	0.00503256	0.00528834	0.00203467	0.00364512	0.0353208	0.06658	0.0260589	0.048579	0.00392367	0.0112446	0.0170256	0.000241037	0.00471704	0.00288363	16.0128	6.31568	0.670261	0.0528854	0.0229638	0.0442799	29.3517	0.0150827	3.78588	0.0171202	0.00219202	56.52335
808300	-497.676	-428.456	-69.2193	0.00321441	0.00459368	0.013451	0.0157584	0.00324193	0.0100157	0.0149393	0.000196451	0.0480685	0.00164545	0.00125141	0.00368774	0.0314976	0.00524517	7.61454	1.81719	7.09951	0.0163508	0.0272911	0.0141398	3.58301	0.00816614	7.83091	0.0168646	0.0106115	28.19539
808400	-504.016	-433.055	-70.9612	0.00149247	0.0502178	0.00992606	0.00393315	0.0603263	0.0134362	0.0175312	0.008744	0.00516092	0.0415775	0.0224141	0.00272231	0.0173444	0.00239404	4.40733	13.9546	3.45325	0.0524322	0.0295752	0.0229997	8.14367	0.00374224	6.42469	0.0691459	0.0861836	36.9048
808500	-502.115	-430.512	-71.6032	0.00129024	0.003377	0.00592951	0.00299159	0.0969365	0.0250128	0.00840607	0.0219491	0.0370186	0.0648938	0.0227391	0.003145	0.00859385	0.00254126	3.93528	14.9416	5.21785	0.0444915	0.0294538	0.0382932	9.52528	0.0351836	5.97316	0.0051447	0.0642931	40.11483
808600	-504.953	-434.688	-70.2652	0.0177826	0.0258039	0.00840942	0.0167002	0.0448657	0.0102119	0.00538925	0.013222	0.00606731	0.033426	0.00369875	0.0572857	0.0202313	0.0145801	0.0511434	13.1738	14.1937	0.0567044	0.0217495	0.0357125	1.60158	0.00582526	3.96924	0.0180043	0.0197896	33.42498
808700	-499.058	-426.845	-72.2138	0.00105644	0.00444922	0.00820815	0.00276866	0.0184362	0.00891074	0.0391437	0.00190177	0.0593787	0.0108562	0.013716	0.0125574	0.0240174	0.00946897	20.2641	1.34896	4.01408	0.0493696	0.0465453	0.0694642	14.1741	0.0052515	2.94715	0.00530587	0.0288665	43.16806
808800	-505.816	-433.238	-72.5782	0.0071991	0.019802	0.0208252	0.0167114	0.0905301	0.0088631	0.000716664	0.00362325	0.00797637	0.0353021	0.0122071	0.0537631	0.0139629	0.0108948	4.85456	6.97268	10.366	0.0244112	0.0348242	0.079903	19.4111	0.0109774	2.88869	0.0374918	0.00714161	44.99015
808900	-500.772	-429.506	-71.2653	0.0040636	0.0121249	0.0135906	0.0191437	0.0267724	0.026788	0.0493009	0.00337229	0.00674641	0.000492606	0.0200135	0.0280061	0.00180556	0.00967194	8.03412	4.0547	0.780509	0.000553918	0.0365715	0.0801893	10.2253	0.0160121	14.8772	0.0179339	0.0806023	38.42555
809000	-505.88	-435.017	-70.8634	0.0190134	0.00991668	0.00477758	0.00963077	0.0233692	0.023138	0.0140059	0.0888291	0.00314881	0.0390816	0.00103979	0.0019692	0.0145967	0.00423941	5.43466	2.82708	4.79597	0.00297703	0.0362875	0.0708726	6.87117	0.0819174	15.937	0.0321202	0.068929	36.41575
809100	-508.395	-432.268	-76.127	0.00620075	0.00286938	0.038375	0.000459081	0.00425129	0.0110532	0.00707909	0.01747	0.00308687	0.091258	0.00141576	0.00372858	0.00573931	0.0239181	23.9685	2.95276	5.87513	0.0103152	0.00144358	0.0521738	17.0917	0.0648282	12.3918	0.0242786	0.0842066	62.73399
809200	-502.982	-430.595	-72.3873	0.0111977	0.0312735	0.0338185	0.01943	0.0305132	0.0233063	0.0105303	0.00975932	0.00246701	0.0347211	0.0257975	0.0278891	0.0117222	0.0115431	3.89169	7.59636	5.73618	0.000116731	0.0199363	0.0647812	20.9216	0.0105687	5.47351	0.0145075	0.0219966	44.03525
809300	-505.889	-433.779	-72.1091	0.00828493	0.0122196	0.00505405	0.00158863	0.025481	0.0252907	0.0293708	0.0069354	0.0387434	0.0457583	0.00367136	0.00391511	0.027396	0.0412649	24.1841	0.388953	3.10842	0.0333913	0.0710796	0.124065	11.7906	0.0101044	2.57456	0.0164757	0.0679494	42.64463
809400	-496.731	-423.869	-72.8619	0.00179912	0.0207029	0.000497524	0.000606721	0.00794465	0.0334118	0.00117639	0.00346934	0.0049322	0.00361273	0.0116809	0.0658613	0.00209688	0.000116502	3.68772	12.7731	2.39923	0.0256142	0.0346839	0.0445646	22.2247	0.000364508	5.04519	0.0128622	0.00269496	46.40864
809500	-502.573	-428.909	-73.6641	0.00967065	0.00864125	0.00312962	0.00833358	0.00611266	0.0385197	0.0566428	0.0442142	0.0157995	0.0267471	0.00792288	0.0182778	0.00982717	0.0077147	32.532	0.470806	3.10428	0.0291858	0.0274745	0.0247352	10.3394	0.0218797	3.56085	0.0396122	0.00754891	50.41927
809600	-505.336	-432.887	-72.4494	0.00437786	0.0256106	0.00321465	0.0258911	0.0955568	0.0019368	0.0324585	0.086889	0.0173657	0.0419023	0.000315425	0.0022304	0.00481511	0.00263767	2.43161	10.0244	10.6079	0.00873124	0.0849631	0.0766744	14.8559	0.0116642	5.86365	0.0188475	0.016407	44.34594
809700	-495.04	-423.574	-71.4666	0.000215497	0.000159041	0.00303291	0.0155268	0.00273172	0.0198229	0.0334582	0.0023009	0.00791944	0.0284458	0.00681713	0.00166469	0.000442227	0.000655807	4.36856	9.43703	4.5492	0.0636248	0.071094	0.0165345	16.7579	0.00453301	3.97255	0.0350687	0.0326328	39.43193
809800	-503.047	-429.185	-73.862	0.00731037	0.00294586	0.0499081	0.0103857	0.00359932	0.0228641	0.00175078	0.0020367	0.00274648	0.0219052	0.0151321	0.00944581	0.00341296	0.0100741	9.52929	9.57383	4.85579	0.0360954	0.0430167	0.0181797	19.1316	0.0162543	7.888	0.0585513	0.0950089	51.40911
809900	-508.853	-435.214	-73.639	0.0035055	0.00616661	0.0283703	0.000602815	0.0161968	0.0894614	0.076644	0.0084991	0.0468876	0.00161759	0.00839805	0.0189469	0.0108003	0.00386905	12.1684	11.9911	7.8481	0.0329728	0.0127654	0.162208	11.053	0.0104008	6.61512	0.0471142	0.0330257	50.29421
810000	-500.067	-432.385	-67.6821	0.00973349	0.0174705	0.0159853	0.0167849	0.0138471	0.00252481	0.00303243	0.00866368	0.0639495	0.0142974	0.0366755	0.0301893	0.00187583	0.00956484	6.07713	2.9717	0.660617	0.0139821	0.00921858	0.153677	7.25343	0.00583158	3.06096	0.0174128	0.0410937	20.50965
810100	-506.113	-434.536	-71.5771	0.0296296	0.0119534	0.00202846	0.00338546	0.0272432	0.00327586	0.0112462	0.0186144	0.0366805	0.0298084	0.0168237	0.0773038	0.00422058	0.0284259	1.99579	10.6314	2.1468	0.0707041	0.0259926	0.0223444	18.0436	0.0024305	6.66046	0.0101982	0.0743805	39.98471
810200	-497.352	-424.279	-73.0722	0.00834943	0.00999441	1.87354e-05	0.000343747	0.0209894	0.0165182	0.00234207	0.0456832	0.00242828	0.0148824	0.0151893	0.0103102	0.01714	0.00791543	14.6389	14.8932	1.67009	0.0585033	0.0168781	0.0454531	8.89574	0.00203057	7.03075	0.0273884	0.00884017	47.45983
810300	-499.347	-429.445	-69.9018	0.000429391	0.00133748	0.00953737	0.00531396	0.0333775	0.0573022	0.00668603	0.0513358	0.0136246	0.000482763	0.0134203	0.00215172	0.0119872	0.0262283	8.34701	2.60639	2.39684	0.00946293	0.0470507	0.059831	5.44126	0.00576695	12.3779	0.0407531	0.0426971	31.60819
810400	-513.197	-441.321	-71.8759	0.0272097	0.015836	0.0149555	0.0022231	0.130555	0.0132836	0.00279543	0.0958385	0.010155	0.0284515	0.0314179	0.0209401	0.00288484	0.01084	5.60704	11.6333	9.04312	0.00433602	0.0267826	0.166385	7.41011	0.0102217	7.02488	0.0235466	0.121491	41.47859
810500	-512.904	-441.012	-71.8924	0.0102515	0.0587985	0.0307562	0.00828022	0.00526123	0.0931688	0.0694463	0.0155384	0.0422346	0.0342165	0.0016853	0.0164372	0.019108	0.0246176	4.18476	19.6233	2.04946	0.0180352	0.0120541	0.0622833	10.0425	0.0230694	5.07538	0.0241008	0.0160908	41.56075
810600	-501.94	-430.064	-71.8759	0.0269545	0.0116299	0.00128976	0.0185844	0.0202671	0.0263891	0.00671971	0.0115206	0.036181	0.035001	0.00989796	0.0048445	0.00552382	0.0121457	6.51145	8.82834	1.3878	0.0257606	0.00878624	0.105519	12.3063	0.0353242	11.9767	0.0289208	0.0367024	41.47853
810700	-502.176	-433.146	-69.0294	0.0321692	0.00409809	0.00197603	0.00382645	0.0411831	0.0111159	0.000466751	0.00135083	0.00882098	0.084206	0.028798	0.0186255	0.00134149	0.029025	0.0497322	9.31426	4.5538	0.0308761	0.0630703	0.0420407	8.32438	0.0472013	4.51351	0.017896	0.0221277	27.2459
810800	-507.52	-436.373	-71.1469	0.0185073	0.0030739	0.00703842	0.00397911	0.0465193	0.0133043	0.0911164	0.0159397	0.00980121	0.0854146	0.00323015	0.00348623	0.00885008	0.0112524	2.07133	8.6624	3.54952	0.00222588	0.0443672	0.129029	12.6772	0.0076738	10.1872	0.0747495	0.106446	37.83369
810900	-504.383	-431.001	-73.382	0.015623	0.0207224	0.0172311	0.00382113	0.0318454	0.0397815	0.0145861	0.00804863	0.012792	0.0336164	0.0316267	0.00762715	0.00839749	0.0132498	8.85039	7.44431	15.091	0.00137385	0.0364226	0.0922053	13.2177	0.0488072	3.94852	8.14101e-05	0.0192941	49.00908
811000	-499.281	-429.071	-70.2104	0.00755236	0.0242209	0.0166749	0.0130237	0.0154553	0.00714066	0.0157013	0.00038515	0.00736762	0.00772574	0.0640688	0.0166356	0.00300502	0.00658563	13.1446	0.48702	4.11748	0.0404759	0.042401	0.0488469	10.2401	0.005328	4.70752	0.0440872	0.0673623	33.15082
811100	-504.569	-433.284	-71.2855	0.00235005	0.00920209	0.0401803	0.0144101	0.0393134	0.0029216	0.0192318	0.0087042	0.0134975	0.0327289	0.0060996	0.00809859	0.0218216	0.00705014	6.94243	3.66983	2.10739	0.0659722	0.0368831	0.0292987	12.9428	0.0433214	12.3419	0.0326863	0.0883715	38.52651
811200	-495.355	-426.378	-68.9771	0.0113158	0.0191848	0.00528725	0.00642624	0.0179361	0.00586647	0.00195814	0.00406509	0.00542676	0.0533975	0.0121244	0.00575469	0.00749443	0.016946	4.97474	4.48739	4.55047	0.00414823	0.0141872	0.0559058	8.09512	0.047389	4.52291	0.00911907	0.0498943	26.98445
811300	-505.546	-427.088	-78.4585	0.00642895	0.0203572	0.00249435	0.00953233	0.0823363	0.0142755	0.00424154	0.0113102	0.00212422	0.0257779	0.00235571	0.00837432	0.000166284	0.000504397	12.3622	19.8731	11.4238	0.0231309	0.0229406	0.114009	8.82787	0.0380802	21.4388	0.0423955	0.0350179	74.39154
811400	-508.224	-432.914	-75.31	0.0028885	0.0242168	0.0103359	0.00047045	0.0753428	0.0108823	0.00616898	0.00470415	0.000226904	0.0235751	0.0273431	0.0705914	0.0070339	0.045212	18.0631	4.91854	2.302	0.0185545	0.00306853	0.0282829	18.3383	0.0244677	14.6124	0.0110637	0.0201421	58.64893
811500	-505.352	-431.712	-73.6391	0.00453377	0.00785127	0.00175725	0.00279679	0.0975251	0.0210762	0.0173775	0.00506194	0.0477243	0.0439892	0.0024308	0.00890156	0.00616082	0.0481624	13.24	7.60455	5.5105	0.00501604	0.0207803	0.0998182	15.8837	0.0155126	7.51675	0.0661243	0.0164652	50.29455
811600	-500.84	-427.421	-73.4184	0.0418873	0.005104	0.000488129	0.00294162	0.00928222	0.00299205	0.0521667	0.0270578	0.0154922	0.00540022	0.00603635	0.0196713	0.00283296	0.00745528	2.15101	13.9209	6.67543	0.0134602	0.0278469	0.0694143	7.31855	0.0108162	18.743	0.00487485	0.0570503	49.19121
811700	-500.624	-424.314	-76.3104	0.015696	0.010706	0.00156312	0.00189633	0.0210235	0.0134095	0.000749883	0.0334954	0.0301425	0.0173174	0.000900354	0.0217211	0.00206623	0.0135827	8.16219	2.19458	9.43496	0.0428598	0.0204028	0.0757415	14.9366	0.00578965	28.5729	0.000319138	0.02019	63.65077
811800	-496.853	-425.089	-71.7635	0.0283287	0.0043754	0.00261434	0.00117523	0.0438934	0.00538852	0.0167361	0.014275	0.0116682	0.00252899	0.0118869	0.0100812	0.00164692	0.000904248	5.05894	11.4913	0.357378	0.0623842	0.0449117	0.0198674	8.707	0.0162635	14.9576	0.0286857	0.0165524	40.91637
811900	-503.518	-432.682	-70.8361	0.0121339	0.000478178	0.0153533	0.000587506	0.00924658	0.00330439	0.0226068	0.0174768	0.0109256	0.0304492	0.0338118	0.0602303	0.0348948	0.00954973	16.3842	6.11975	0.0489461	0.0501327	0.0296242	0.0969563	8.99289	0.0192089	4.21484	0.00855629	0.0531682	36.27928
812000	-505.77	-437.357	-68.4124	0.0430686	0.00290236	0.00279782	0.00426846	0.0205889	0.0124543	0.000879457	0.00276298	0.00185632	0.0373947	0.0367803	0.001626	0.00259603	0.0053651	6.52986	1.93023	2.37877	0.0894342	0.185584	0.0258589	8.73202	0.0730031	3.97014	0.0158841	0.0550863	24.1612
812100	-502.768	-431.716	-71.0522	0.0127974	0.000108258	0.00320747	0.01514	0.011254	0.0567101	0.00242375	0.00301945	0.0219045	0.100167	0.00238471	0.0100662	0.00725132	0.0046972	3.60457	1.95446	3.56116	0.0306433	0.0117591	0.0760356	23.2834	0.062696	4.48402	0.0309625	0.00924793	37.36011
812200	-502.617	-433.287	-69.3299	0.0100701	0.000939192	0.00943849	0.023145	0.0258886	0.00827444	0.0121981	0.00725475	0.0687375	0.00573309	0.000720839	0.047197	0.000673673	0.00412624	3.88492	7.32424	3.65009	0.0265852	0.010367	0.0646225	6.68273	0.0147847	6.6773	0.165326	0.0232025	28.74858
812300	-503.387	-433.77	-69.6175	0.00857652	0.0079676	0.0167435	0.00620905	0.0225929	0.0667359	0.00466425	0.0104862	0.0229322	0.00194501	0.0387094	0.00577497	0.00176098	0.00341966	14.5776	4.07903	1.9014	0.0528065	0.0218032	0.0147241	1.36764	0.033648	7.81489	0.0234393	0.0808218	30.18635
812400	-510.227	-441.81	-68.4168	0.0420524	0.0516647	0.00170213	0.0120085	0.015398	0.0502993	0.0695458	0.0893028	0.0179278	0.0156135	0.0156159	0.000504401	0.00460468	0.0199456	6.18899	2.91867	1.99427	0.0542454	0.0705283	0.0514197	5.43836	0.0087543	7.01708	0.0048656	0.0296712	24.18304
812500	-512.498	-436.772	-75.7259	0.0142861	0.0089215	0.0233433	0.0650364	0.0874077	0.0160976	0.0225563	0.00127921	0.00742141	0.0999284	0.0172402	0.0274124	8.60432e-05	0.0176827	7.55668	2.41887	7.01633	0.0200686	0.0135021	0.0927875	17.1475	0.00947115	25.9976	0.0146738	0.0320484	60.72824
812600	-493.222	-420.524	-72.6982	0.00151447	0.00377711	0.00642411	0.00108363	0.00384113	0.0108264	0.00865149	0.0053148	0.00956433	0.0100664	0.016155	0.0267003	0.000897281	0.000722896	12.311	6.98043	3.56504	0.051189	0.0231288	0.0822852	14.8265	0.00143668	7.58008	0.0281132	0.0352561	45.59
812700	-497.268	-424.567	-72.7012	0.000679416	0.0155681	0.0352256	0.000728038	0.075001	0.00246407	0.00189636	0.014776	0.0188336	0.0488048	0.00233622	0.00144923	0.00111812	0.00077968	2.9867	10.0993	1.52448	0.0136496	0.0236021	0.0302988	16.8057	0.0216427	13.8304	0.00453554	0.045092	45.60509
812800	-498.494	-427.97	-70.5238	0.00283746	0.00256639	0.026716	0.00777417	0.0618866	0.000685505	0.00642021	0.0485346	0.00561508	0.00386258	0.00894622	0.012496	0.0129718	0.00639036	7.33059	9.12965	1.74815	0.014443	0.0441306	0.0897502	10.927	0.0160035	5.11051	0.0523865	0.0478739	34.71823
812900	-501.402	-433.772	-67.6299	0.012395	0.0121966	0.00435119	0.00629561	0.0113703	0.0706153	0.0212574	0.00367957	0.00710908	0.0434525	0.00923434	0.0158194	0.0157255	0.0428266	3.40531	5.54439	0.820274	0.0299382	0.0284835	0.0209491	4.38413	0.0195603	5.67939	0.0020509	0.037851	20.24866
813000	-509.424	-437.214	-72.2094	0.00683502	0.0544039	0.0193014	0.00313223	0.0120014	0.0702366	0.0496849	0.0180312	0.0257125	0.0154606	0.0518603	0.0118772	0.00195587	0.0175676	6.03467	16.5417	2.7195	0.0384735	0.0408601	0.110767	11.611	0.00104261	5.64104	0.00431022	0.0443944	43.14591
813100	-499.037	-431.636	-67.4008	0.00620394	0.0109216	0.019281	0.00774933	0.0327934	0.0121016	0.00163234	0.0827438	0.00014478	0.00189363	0.0179554	0.0280501	0.00353325	0.00216192	8.18459	1.81706	0.0663573	0.0338841	0.0124584	0.0442018	6.24321	0.0127831	2.38332	0.0718293	0.00595582	19.10281
813200	-496.638	-422.829	-73.8087	0.00605827	0.00502197	0.000773641	0.0132729	0.00511882	0.00413951	0.00386809	0.0025276	0.0057697	0.00758138	0.00643261	0.0340339	0.00800708	0.00323883	10.4537	2.2645	0.83483	0.0305794	0.0426257	0.0232159	32.3891	0.0341894	4.90209	0.0443745	0.0173954	51.14246
813300	-496.967	-427.226	-69.741	0.00801305	0.00501664	0.00301863	0.00765299	0.00944839	0.0118048	0.0164584	0.0207873	0.000805462	0.043139	0.0303192	0.0139976	0.00714078	0.000172079	2.58768	4.53026	6.24964	0.0709886	0.045239	0.00909451	7.89138	0.00973202	9.18498	0.00975468	0.0377052	30.80423
813400	-504.485	-434.198	-70.2878	0.00941728	0.00943686	0.0124503	0.023606	0.00251413	0.018344	0.0131691	0.0642564	0.0259165	0.039307	0.0010822	0.0163744	0.0153504	0.0101562	7.5164	6.21452	1.73099	0.1242	0.0757437	0.0296623	9.88199	0.00850295	7.63973	0.021323	0.0336096	33.53804
813500	-500.302	-431.286	-69.0157	0.00216085	0.0273972	0.00531777	0.0082568	0.0350799	0.010172	0.0142014	0.0433974	0.0382802	0.00500463	0.00520519	0.00598546	0.0148884	0.013083	0.0913674	0.829107	10.3901	0.00896115	0.0329179	0.0693742	9.28376	0.0171519	6.20837	0.016788	0.00105445	27.17734
813600	-501.193	-427.265	-73.9281	0.0156507	0.0161858	9.76903e-05	0.0056925	0.00110438	0.0132682	0.00993055	0.0384477	0.0127807	0.0348605	0.0161771	0.0605761	0.00472094	0.00465357	11.8111	8.85901	10.7228	0.0203507	0.0354848	0.0480023	13.7321	0.0070661	6.21483	0.00770556	0.0470847	51.73969
813700	-507.525	-437.85	-69.6754	0.0142466	0.014893	0.00107559	0.0403051	0.0385586	0.00599968	0.0349117	0.0108145	0.0306818	0.0490414	0.00308035	0.0231798	0.00573181	0.0189498	5.22382	3.88076	5.59896	0.0631554	0.00496629	0.0681708	10.7365	0.0845371	4.47162	0.0268482	0.0253084	30.47611
813800	-500.116	-427.9	-72.2166	0.000961587	0.0183179	0.00429708	0.0112668	0.0192104	0.00998898	0.0158891	0.0173807	0.000151249	0.00365058	0.056458	0.0265376	0.0187962	0.00205404	8.639	4.70053	3.76722	0.044456	0.0382903	0.0441837	21.9926	0.0154289	3.69411	0.0256216	0.0154744	43.18186
813900	-499.509	-426.678	-72.8311	0.00283476	0.00620601	0.00846163	0.000774958	0.0551721	0.00093029	0.00109827	0.0650987	0.0715322	0.00191462	0.00481206	0.013054	0.000678185	0.0127235	0.0411138	15.7519	13.1914	0.0403196	0.0171167	0.0527935	10.7613	2.5721e-05	6.11647	0.0303098	0.00642999	46.25442
814000	-504.423	-431.36	-73.0627	0.0276178	0.00909559	0.00193262	0.0137912	0.060905	0.02239	0.0413429	0.00232594	0.024983	0.0393576	0.000957109	0.000660619	0.0212746	0.0156728	4.44383	6.34777	6.75378	0.0165118	0.0277057	0.122063	15.2152	0.0237731	14.1479	0.0173398	0.0143308	47.41251
814100	-496.963	-427.81	-69.1532	0.00770409	0.00290218	0.00888128	0.00145961	0.0171413	0.0415407	0.0164321	0.0172233	0.003935	0.0258196	0.0088231	0.000486379	0.0234751	0.00439101	6.50545	2.21042	1.04724	0.0882985	0.0147902	0.0945967	13.9778	0.0102437	3.65167	0.024599	0.05976	27.8651
814200	-502.438	-430.13	-72.3082	0.0301589	0.00687979	0.00336051	0.00807795	0.0285085	0.000343344	0.00439594	0.00187326	0.0195232	0.0276829	0.00970621	0.00623139	0.00798647	0.00107782	4.95494	3.47894	9.66642	0.0264162	0.102251	0.139157	22.2934	0.0186543	2.73104	0.0196576	0.0530641	43.63979
814300	-505.127	-437.875	-67.2519	0.000591634	0.0162948	0.00762464	0.00026274	0.0168453	0.0253536	0.0168039	0.00230607	0.0104717	0.00884434	0.0125728	0.0671052	0.0050682	0.0171972	5.58349	8.32517	0.261295	0.0205291	0.121488	0.084322	1.00063	0.00332095	2.61917	0.100742	0.031227	18.35873
814400	-501.922	-433.245	-68.6766	0.00182007	0.0172438	0.00371959	0.0318482	0.105503	0.00158154	0.0118969	0.0127582	0.0136132	0.0503224	0.0269615	0.031578	0.000521931	0.00768964	7.61766	1.37921	5.31277	0.0308663	0.0431052	0.0544771	8.28388	7.32981e-05	2.35731	0.0260288	0.0598007	25.48223
814500	-505.719	-434.35	-71.3691	0.0385206	0.0105146	0.0127977	0.0011023	0.0215261	0.00010828	0.00447821	0.00727446	0.0476428	0.0185809	0.00288048	6.99264e-05	0.00215898	0.00170085	7.26349	1.744	10.4915	0.0285765	0.0650398	0.159723	7.43323	0.0552839	11.4054	0.0493866	0.0793535	38.94434
814600	-499.936	-431.021	-68.9154	0.00788307	0.00143249	0.0476768	0.0109389	0.006169	0.0196662	0.000582751	0.0593082	0.0115527	0.0195294	0.0254775	0.0282424	0.0289311	0.00252557	13.7356	2.50595	0.501472	0.0369719	0.0444853	0.0612895	6.27884	0.00166376	3.21328	0.00673931	0.0198589	26.67606
814700	-501.246	-428.348	-72.8974	0.00382233	0.00472092	0.0255097	0.00218852	0.0299989	0.00952181	0.0142454	0.00765501	0.0237	0.00520032	0.00958892	0.0365134	0.0103161	0.0011357	1.11282	14.9673	5.99163	0.00628015	0.0891361	0.0552981	18.9674	0.041393	5.11158	0.0273134	0.0316437	46.58598
814800	-505.57	-433.739	-71.8307	0.0119832	0.00883369	0.0061407	0.0144172	0.027552	0.0104499	0.0219234	0.0115657	8.66727e-06	0.0164379	0.033433	0.0800616	0.0222379	0.0253607	5.4699	3.57972	6.64209	0.0383442	0.0427062	0.0383427	18.9618	0.012101	6.11186	0.0217725	0.0433008	41.25238
814900	-502.099	-425.888	-76.2109	0.00185143	0.0115428	0.000629036	0.0143588	0.00438935	0.00808128	0.0118038	0.0165903	0.0336211	0.0183885	0.0159472	0.0293546	1.35567e-06	0.000600705	9.15047	5.4935	2.46599	0.000681286	0.0666824	0.0223858	12.2785	0.0139431	33.4186	0.0529434	0.0228553	63.15374
815000	-502.435	-433.144	-69.2907	0.0123213	0.00728334	0.00145105	0.0105738	0.00559951	0.0572789	0.0573795	0.0366936	0.00905918	0.0473171	0.00803442	0.0392834	0.00357465	0.00347298	5.47451	2.39932	3.22781	0.0253085	0.0322108	0.0871627	10.6835	0.0307625	6.21897	0.0354682	0.0384242	28.55274
815100	-497.525	-429.209	-68.3159	0.00362039	0.00888589	0.00483475	0.00294877	0.0513813	0.00793452	0.0183936	0.00797254	0.0154361	0.0713916	0.00785905	0.0244821	0.0143517	0.00885184	4.28459	0.708483	4.81358	0.0131852	0.0616128	0.0784552	8.17702	0.00569892	5.2217	0.0159886	0.0500085	23.67866
815200	-501.095	-431.608	-69.4869	0.032469	0.00400447	0.00182303	0.0218694	0.0365978	0.00763658	0.00537137	0.0237622	0.00669031	0.0371674	0.0105105	0.0288722	0.00473785	0.020362	4.11852	5.3788	0.382541	0.0256678	0.0418103	0.1043	8.94997	0.0197936	10.2139	0.0442221	0.0119263	29.53331
815300	-500.286	-429.752	-70.5341	0.00105973	0.00361784	0.0228647	0.00647677	0.0042804	0.0198252	0.0286663	0.018028	0.0461855	0.0770469	0.0302009	0.0149807	0.00631581	0.0171953	9.93756	2.8857	2.16439	0.0176203	0.0489442	0.0456364	14.193	0.0157038	5.12511	0.0136049	0.0256434	34.76963
815400	-498.642	-430.443	-68.1991	0.0174037	0.00143822	0.00329601	0.0278905	0.0182929	0.00968207	0.000788109	0.0017005	0.00340995	0.0677933	0.0724047	0.0127138	0.000944959	0.0049656	6.3952	9.3276	0.326908	0.00457197	0.00760187	0.0423554	3.5567	0.00636915	3.15142	0.00688562	0.0259766	23.09431
815500	-502.786	-431.472	-71.3137	0.00563211	0.002218	0.00323826	0.000957227	0.00449871	0.0110199	0.00459122	0.0451342	0.0921339	0.0304995	0.0563783	0.00311099	0.015213	0.00126089	8.25788	13.5765	6.7536	0.0179121	0.0670606	0.062334	5.29978	0.0154376	4.3115	0.0145793	0.0151461	38.66764
815600	-499.668	-427.686	-71.982	0.00573981	0.000328851	0.00137895	0.00945781	0.0162346	0.00399157	0.0089699	0.048738	0.0381721	0.0263069	0.00529664	0.0110393	0.0158807	0.0179253	4.30468	20.7151	0.590556	0.0113431	0.0272334	0.101527	10.8488	0.0114188	5.10782	0.0298152	0.0514396	42.00921
815700	-499.082	-426.832	-72.2506	0.0313523	0.00238316	0.0125364	0.011769	0.0244109	0.000317318	0.00564273	0.00717523	0.00122421	0.029342	0.0104291	0.00728483	0.00991534	0.018336	5.18428	19.9576	1.47154	0.0237578	0.019998	0.0822518	8.76869	0.0185568	7.57282	0.000132304	0.0802706	43.35197
815800	-503.362	-433.518	-69.8447	0.0064545	0.0142624	0.0254113	0.00671353	0.0165776	0.00357581	0.00300997	0.0237837	0.0392175	0.10543	0.0070195	0.0282579	0.0215382	0.00136616	13.2674	2.97655	0.672467	0.0324766	0.0546029	0.182931	11.1362	0.00514993	2.65928	0.0116292	0.0211684	31.3225
815900	-501.692	-433.17	-68.5216	0.00624829	0.00630914	0.00677775	0.0112612	0.00651515	0.0463781	0.0324754	0.0259824	0.0317997	0.0281366	5.64006e-05	0.0127375	0.0126062	0.00328628	4.94477	2.88373	12.1594	0.0189887	0.0209435	0.123346	1.3139	0.00482591	2.93148	0.0287742	0.0462417	24.70701
816000	-503.695	-432.756	-70.9392	0.00507115	0.00197013	0.00663049	0.0175786	0.0323171	0.0342144	0.0404793	0.0510684	0.0143841	0.00938979	0.0101895	0.0122226	0.0117621	0.0295378	5.61603	4.65795	7.44081	0.0581595	0.0390011	0.0857913	7.97035	0.016581	10.587	0.0226366	0.0239265	36.79508
816100	-498.019	-427.028	-70.9906	0.0022989	0.0181936	0.00496073	0.0139235	0.0165089	0.00396311	0.0291657	0.0139268	0.0137695	0.0206649	0.0226228	0.0344296	0.0145368	0.00400945	9.65715	5.53882	5.47627	0.0357824	0.0632432	0.0255483	9.95695	0.000536473	6.04079	0.0223675	0.0216456	37.05208
816200	-501.675	-430.453	-71.2213	0.00299833	0.00668197	0.00444244	0.0204171	0.0497588	0.0125308	0.0558014	0.0139191	0.0166277	0.000824576	0.00684214	0.000741793	0.00336446	0.0142441	13.7675	2.98164	0.354772	0.0280303	0.0824614	0.0160821	16.863	0.0170486	3.72986	0.0264885	0.129623	38.20563
816300	-497.448	-424.523	-72.9249	0.00831065	0.0406049	0.00544871	0.00240978	0.0280927	0.0328934	0.0131091	0.0040458	0.00180326	0.00236312	0.0128537	0.0103625	0.00228874	0.00319785	9.01052	10.5016	7.48978	0.00921648	0.00662074	0.0521556	13.8645	0.0121553	5.52493	0.0515149	0.0327317	46.72346
816400	-501.398	-434.008	-67.3903	0.00618204	0.0158025	0.0043626	0.020234	0.00264128	0.0219911	0.0351381	0.000665137	0.0036946	0.0575115	0.00130432	0.0506322	0.00192899	0.000700653	0.440379	4.05214	2.83834	0.060852	0.0200027	0.0132212	6.98145	0.0244103	4.3587	0.0270645	0.0111937	19.05054
816500	-497.209	-427.758	-69.4504	0.0037603	0.00321212	0.00257509	0.00161373	0.0527675	0.000260068	0.0280472	0.0417422	0.0318743	0.00388466	0.021002	0.00598672	0.0169448	0.00234207	12.0624	0.817076	3.93294	0.0202185	0.0811587	0.0640705	8.49352	0.0218584	3.58519	0.0466712	0.00989892	29.35099
816600	-508.88	-431.805	-77.0741	0.0272143	0.00768546	0.0237906	0.0272412	0.020804	0.0610425	0.0470809	0.00806674	0.00218205	0.023906	0.00799332	0.0129219	0.00534334	0.0148624	15.0654	5.57606	5.41736	0.0420866	0.0271755	0.0242475	33.8281	0.00718357	7.13763	0.0349812	0.0193042	67.46971
816700	-497.748	-427.688	-70.0596	0.0015764	0.0115864	0.000329476	4.98553e-06	0.0307305	0.0392079	0.0765254	0.0121128	0.000346834	0.00235764	2.46601e-05	0.00752047	0.0042498	0.0120459	5.96458	1.89871	2.72503	0.0262683	0.00800941	0.0561655	16.0858	0.0285209	5.29274	0.0152902	0.0974525	32.39717
816800	-501.981	-426.771	-75.2099	0.00501013	0.0032887	0.00279446	0.000707959	0.0431213	0.0880787	0.0221752	0.00191596	0.00231153	0.0197357	0.00787257	0.00850118	0.0362504	0.0096225	4.05849	14.3274	6.05166	0.00810368	0.00634576	0.0435942	15.8771	0.00501375	17.4461	0.0196278	0.0536309	58.14843
816900	-505.534	-434.339	-71.1945	0.00668252	0.0100138	0.00067244	0.00222508	0.0117473	0.0341929	0.0186491	0.0191714	0.0121396	0.0270225	0.0379862	0.00820792	0.0448755	0.00449039	1.57207	4.00349	10.3207	0.0978679	0.00321262	0.0949361	11.2548	0.0206192	10.3997	0.0445258	0.0211536	38.07129
817000	-500.545	-430.096	-70.4497	0.0136491	0.00517173	0.0288561	0.00556297	0.0683434	0.00159315	0.0318897	0.0405157	0.0119244	0.0182268	0.00669821	0.0276443	0.0214744	0.000916774	17.4236	3.19946	0.34411	0.0105407	0.0548972	0.0374113	6.5189	0.00732707	6.42022	0.0233601	0.0253557	34.34769
817100	-501.569	-428.275	-73.2943	0.0110315	0.0248116	0.0137608	0.00172764	0.0232151	0.0327593	0.00113755	0.0358701	0.000911912	0.0239265	0.0104528	0.0291228	0.00573942	0.00446804	10.9766	17.5498	1.85482	0.00296765	0.00456909	0.0983746	11.1936	0.0160464	6.57972	0.030869	0.044071	48.57032
817200	-519.471	-443.406	-76.0648	0.0252134	0.01558	0.0123771	0.0211215	0.051952	0.0607108	0.00370825	0.00554752	0.178234	0.00313126	0.0153383	0.0532903	0.0234974	0.00686443	8.22779	13.725	7.86778	0.00386349	0.0949057	0.0253529	17.1247	0.00349231	14.7779	0.00296538	0.0927919	62.42309
817300	-505.953	-432.446	-73.5062	0.00227394	0.00050324	0.0143729	0.0555706	0.010199	0.015114	0.00172924	0.0141082	0.0276875	0.0155874	0.0371393	0.00148713	0.00741973	0.0264606	13.8838	3.06631	1.98997	0.064439	0.0544523	0.0969216	19.8118	0.0239097	10.365	0.0195408	0.0241946	49.62995
817400	-492.575	-424.568	-68.0067	0.0124466	0.00340651	0.00455151	0.000967832	0.0121323	0.00338071	0.00703815	0.0234566	0.00846364	0.0345143	0.00299207	0.0219791	0.00755859	0.0145362	6.17414	4.82593	0.34412	0.0101096	0.0605405	0.042659	6.3575	0.00324444	4.08687	0.0452333	0.0247309	22.13251
817500	-507.232	-430.057	-77.1753	0.031368	0.0153328	0.00470733	6.75727e-05	0.00268453	0.0264152	0.00141868	0.0105032	0.0140188	0.0160399	0.00621057	0.0611275	0.00497139	0.00639671	12.4986	11.4158	8.46673	0.0547261	0.0591408	0.0445427	17.3164	0.0317025	17.8218	0.0413162	0.0236338	67.9756
817600	-507.085	-431.977	-75.1079	0.00042121	0.00641844	0.0101652	0.00620235	0.0644538	0.00443325	0.00499774	0.0647243	0.0320257	0.00370073	0.00403751	0.0121072	0.00257017	0.00636366	11.2926	11.5613	6.67313	0.151044	0.0138762	0.0125263	23.4685	0.0087734	4.15027	0.00417693	0.0796012	57.63834
817700	-513.534	-438.54	-74.9934	0.0176648	0.0082562	0.00195358	0.000893282	0.0135155	0.00234643	0.0223059	0.0288143	0.00763575	0.0878067	0.0130214	0.0338381	0.00865368	0.0392168	10.5037	5.69698	17.0813	0.103408	0.106519	0.0152317	7.8069	0.0385183	15.3543	0.0284503	0.0446011	57.06585
817800	-502.708	-432.649	-70.0591	0.0155206	0.000721554	0.0522496	0.00392411	0.0182506	0.00491385	0.00206515	0.00153615	0.0181868	0.0232144	0.00103742	0.0205054	0.0183262	0.020084	4.20337	2.60151	5.67676	0.0450248	0.0582116	0.114315	15.9912	0.0277894	3.43223	0.0330872	0.0105703	32.39459
817900	-505.619	-435.497	-70.1228	0.0191174	0.00351324	0.00540297	0.0100819	0.0225824	0.0223662	0.0146584	0.0238982	0.0697547	0.000862756	0.0242397	0.0108661	0.000419278	0.0136923	11.6193	0.517442	5.86458	0.00647733	0.0396031	0.0106058	8.56975	0.0809513	5.63465	0.044801	0.0833798	32.71303
818000	-512.49	-441.979	-70.5111	0.00112098	0.04435	0.00524732	0.00143777	0.0192461	0.0561178	0.009374	0.0155976	0.0234793	0.0467056	0.0119188	0.00607845	0.00825741	0.0592664	2.05951	6.96724	8.94212	0.0131163	0.177688	0.0228769	10.2508	0.0151331	5.73984	0.0315324	0.126599	34.6546
818100	-500.185	-429.64	-70.5452	0.0149355	0.0100542	0.0132384	0.015733	0.0571609	0.0297184	0.00901821	0.0030159	0.0487686	0.028292	0.00396169	0.0148749	0.00116692	0.00901786	15.5813	1.82191	3.94118	0.00913648	0.000531045	0.119976	7.30187	0.00488909	5.73247	0.0108897	0.0420985	34.8252
818200	-497.057	-427.124	-69.9333	0.00260555	0.00826304	0.0108166	0.01062	0.0417315	0.0560212	0.0107017	0.0349309	0.00669203	0.0117246	0.0243523	0.0219289	0.00254452	0.00510027	3.45577	8.00799	5.11957	0.0140781	0.00949852	0.0288014	10.9132	0.0139968	3.92775	0.00160113	0.0250347	31.76534
818300	-506.591	-433.359	-73.232	0.00358687	0.0110587	0.000501565	0.0514205	0.0424236	0.0198451	0.0488554	0.0567003	0.00317165	0.00543249	0.00139228	0.016489	0.0116766	0.0138267	5.98352	6.3879	5.65106	0.00595116	0.0269815	0.137916	10.9246	0.00208505	18.7535	0.0633363	0.0355676	48.25876
818400	-501.708	-432.307	-69.4006	0.00746971	0.00228992	0.0292726	0.00765685	0.00541514	0.00354165	0.00520756	0.000673631	0.0110258	0.000640115	0.0353167	0.0137597	0.02012	0.001804	5.06857	2.95892	3.72828	0.131104	0.0226146	0.0506499	10.6321	0.0489034	6.2169	0.0334939	0.0663083	29.10209
818500	-496.864	-429.923	-66.9407	0.0047289	0.00191891	0.00836093	0.0250708	0.0113418	0.0234097	0.00769044	0.00863019	0.00880108	0.0205977	0.0217773	0.00541801	0.0180591	0.013011	3.19537	3.48986	0.773771	0.0203614	0.0347219	0.020813	3.64523	0.0162257	5.3961	0.0175747	0.0134503	16.80229
818600	-504.533	-435.183	-69.35	0.00658363	0.0177568	0.00449059	0.0285018	0.0950897	0.00249057	0.00601289	0.000956717	0.0213884	0.00527734	0.0640424	0.00352242	0.0389744	0.00869752	3.62263	6.38775	3.55832	0.00106571	0.00584792	0.134265	9.62598	0.00761818	5.12182	0.0637214	0.0160134	28.84882
818700	-496.503	-424.881	-71.6219	0.00613325	0.00780604	0.0146252	0.0104565	0.0158664	0.0185803	0.01611	0.0142458	0.00873788	0.040643	0.0232143	0.0045185	0.0170134	0.00321243	9.95474	2.08184	3.18498	0.00301123	0.0212594	0.115885	15.4893	0.00251037	9.12978	0.00366132	0.0204938	40.20862
818800	-499.229	-426.775	-72.4541	0.00301317	0.00794631	0.00449366	0.0162114	0.0195805	0.000277967	0.0185736	0.0346099	0.0440831	0.0668906	0.00287629	0.00611839	0.00031988	0.000838336	10.7253	6.97943	8.88027	0.00290219	0.0865744	0.0253073	9.67953	0.0155829	7.69283	0.0257659	0.0299816	44.36936
818900	-495.224	-423.486	-71.7387	0.0191952	0.0117198	0.00731594	0.00193613	0.0020111	0.0320864	0.0142912	0.00828783	0.0107338	0.0243979	0.00389481	0.000400909	0.0051243	0.00699522	8.54027	3.37862	2.48369	0.00858225	0.00489155	0.0439828	17.9523	0.016307	8.15778	0.00931068	0.0481786	40.79228
819000	-501.193	-427.46	-73.7327	0.0185141	0.00909967	0.00626271	0.0117061	0.0185635	0.00221278	0.07814	0.000697667	0.0326198	0.0381262	0.00467725	0.0132287	0.00606549	0.0132752	18.0322	0.830014	7.11199	0.019056	0.0243236	0.0722842	8.58778	0.00475348	15.7881	0.000495702	0.0382265	50.76247
819100	-503.279	-432.088	-71.1916	0.0113154	0.00314334	0.0247021	0.00177938	0.130586	0.0295783	0.0270613	0.00952932	0.0322628	0.0440771	0.000348453	0.00029733	0.00801677	0.00396719	13.68	5.63872	2.07744	5.05491e-05	0.0452344	0.0681954	10.5851	0.036518	5.53031	0.0620821	0.00682113	38.05714
819200	-498.601	-429.248	-69.3531	0.0071172	0.00317909	0.00888619	0.0502168	0.0521363	0.00286811	0.0134335	0.0228267	0.0361188	0.0226022	0.0112549	0.0218004	0.00377142	0.00438493	10.7975	0.605698	1.93706	0.00121154	0.0534413	0.0291317	12.292	0.0203212	2.79122	0.0186944	0.0576802	28.86456
819300	-505.232	-433.999	-71.2333	0.00180381	0.0310177	0.0480413	0.000346359	0.0623858	0.0195113	0.0447514	0.00744899	0.00288502	0.000917407	0.0267191	0.00459154	0.028982	0.0108247	0.00712953	12.419	7.01655	0.0699786	0.00638463	0.0484386	11.7057	0.0134367	6.63941	0.0283778	0.0209073	38.26557
819400	-497.224	-428.072	-69.1517	0.0193165	0.000901846	0.00256429	0.0033734	0.0246703	0.0201174	0.00614001	0.00560795	0.0127361	0.00862803	0.0161655	0.0403011	0.000857044	0.000622027	15.4204	1.52259	4.20501	0.0786452	0.0225592	0.0704864	0.852751	0.00219663	5.47866	0.00778498	0.0342752	27.85732
819500	-503.243	-433.29	-69.953	0.00237315	0.00324935	0.0299342	0.00597976	0.0145117	0.000679308	0.0293172	0.0377178	0.023734	0.03874	0.0149921	0.0600537	0.00145971	0.00795079	9.03568	1.76344	2.00497	0.0629714	0.058007	0.0343812	11.942	0.0237458	6.5844	0.0560293	0.0279259	31.86419
819600	-496.499	-427.5	-68.999	0.0106405	0.0140082	0.00133464	0.00081222	0.00556467	0.00631662	0.00517638	0.0176587	0.0566334	0.0329589	0.000290219	0.0117978	0.0253348	0.000772397	0.790636	0.379331	4.94924	0.000288873	0.0125518	0.0207861	13.1016	0.00523978	7.64257	0.000157194	0.00223585	27.0939
819700	-510.475	-437.473	-73.0012	0.0143519	0.0274706	0.0227304	0.0088488	0.0386173	0.0165718	0.0490649	0.0511914	0.03969	0.011864	0.017296	0.0148214	0.0195684	0.00668951	9.79794	4.67346	0.332282	0.0640741	0.00836871	0.0521733	11.2893	0.0214335	20.4244	0.070826	0.0317355	47.10482
819800	-502.215	-431.35	-70.8645	0.00971409	0.00422127	0.0035891	0.00522369	0.0195432	0.0197798	0.0338406	0.00401928	0.0279984	0.0121561	0.070807	0.00224821	0.0181458	0.01437	2.03224	2.30149	3.29531	0.0341556	0.0595676	0.0287396	19.3426	0.00401701	9.06286	0.00599531	0.00871229	36.42131
819900	-506.383	-432.981	-73.4015	0.000949936	0.016196	0.00484094	0.00231653	0.116493	0.0178669	0.0002025	0.0103883	0.0156788	0.00576005	0.0124049	0.0285167	0.00156843	0.0261629	4.29021	8.74662	8.22607	0.084479	0.0157024	0.0328721	20.7905	0.0448421	6.53525	0.0661401	0.0142412	49.10628
820000	-503.428	-426.763	-76.6652	0.0318948	0.00476419	0.000391786	0.00256525	0.0378218	0.0395791	0.00193453	0.0182803	0.00493484	0.039449	0.03781	0.00882801	0.00766871	0.000324358	7.8992	25.8134	4.71716	0.000278983	0.00413504	0.105383	9.87197	6.8382e-05	16.7165	0.0172927	0.0431788	65.42483
820100	-496.043	-424.311	-71.7319	0.0054355	0.00110321	0.022025	0.0272947	0.00661023	0.0144068	0.0016562	0.00170026	0.00484669	0.0345224	0.00513302	0.026498	0.00220545	0.0186978	14.2969	4.62338	5.56349	0.0235685	0.0270709	0.0257869	11.4351	0.00196847	4.58544	0.00133452	0.00250506	40.7586
820200	-506.76	-433.497	-73.2625	0.0151979	0.00304643	0.00192178	0.00132879	0.0394153	0.00070576	0.0177212	0.00205676	0.0438408	0.0674069	0.00333954	0.0491637	0.00933039	0.0183372	0.325124	9.12435	9.08951	0.00433746	0.034474	0.102544	26.8027	0.00646368	2.51451	0.103031	0.0317347	48.41163
820300	-499.97	-427.944	-72.026	0.00145501	0.00323003	0.00934891	0.00518401	0.0321032	0.0218915	0.011	0.00953987	0.00218718	0.107326	0.0263796	0.00942087	0.00143965	0.00814461	2.778	14.1406	12.7499	0.0114573	0.0291554	0.0864713	7.30169	0.0251257	4.79588	0.0371432	0.0247336	42.22886
820400	-504.31	-433.383	-70.9264	0.00974375	0.0102604	0.00154987	0.00389764	0.100044	0.00569045	0.0260358	0.0284148	0.0114929	0.0257959	0.0236508	0.00170888	0.0313606	0.0146743	3.74017	10.0702	5.0055	0.0106942	0.0186293	0.00661478	8.13805	0.0116587	9.30869	0.0933018	0.0330456	36.73089
820500	-501.391	-429.779	-71.6115	0.000240446	0.0114494	0.0126387	0.0299371	0.0367837	0.0171058	0.0239231	0.00526937	0.0285618	0.00978026	0.0189054	0.00348957	0.00383418	0.0315106	11.51	1.68012	13.1096	0.0234929	0.046084	0.0576634	9.71039	0.006032	3.69552	0.0572532	0.026908	40.15647
820600	-500.618	-430.844	-69.7742	0.0186849	0.0141733	0.0109057	0.00586615	0.0372947	0.012839	0.0128913	0.00485669	0.0738851	0.00195957	0.0148207	0.00784964	0.00465481	0.0223496	13.6311	4.61469	6.01408	0.00197887	0.0103279	0.0374166	2.14393	0.001408	4.22893	0.0105534	0.0326263	30.97007
820700	-498.55	-427.061	-71.4888	0.0125546	0.013658	0.00305091	0.00431067	0.0184616	0.00519294	0.016897	0.0298725	0.0184183	0.0353974	0.020134	0.0114293	0.00133555	0.00998518	4.76446	12.6541	6.91789	0.0224263	0.0208133	0.0457043	5.33124	0.0165162	9.55033	0.0180639	0.000646682	39.5429
820800	-503.902	-431.825	-72.0772	0.00440346	0.00339927	0.0187416	0.00521912	0.0180821	0.0593985	0.0418931	0.0159209	0.0292482	0.0296104	0.00318257	0.00673363	0.000346383	0.00168933	4.51892	4.61011	16.411	0.0441792	0.088932	0.0758879	12.857	0.0521535	3.56376	0.0103395	0.0149259	42.48514
820900	-494.489	-424.37	-70.119	0.000726333	0.0104781	0.00314757	0.0257328	0.0713627	0.0123306	0.00152392	0.00327359	0.00325058	0.0267302	0.025271	0.000486585	0.0167038	0.00621664	16.8511	2.80356	0.634189	0.00512139	0.0174042	0.0945306	7.05771	0.00247684	4.98657	0.00508559	0.0288492	32.69383
821000	-499.852	-429.862	-69.9905	0.0198747	0.0115444	0.00681374	0.00260429	0.0253882	0.00443995	0.0188132	0.0608962	0.00178727	0.00159046	0.0108038	0.0121367	0.0335203	0.000852994	2.21163	6.52724	3.93934	0.0737177	0.0198433	0.0335531	11.6265	0.0133318	7.31014	0.047914	0.0374022	32.05171
821100	-512.844	-441.918	-70.9256	0.00301094	0.00174742	0.0121795	0.000976685	0.0966798	0.0127723	0.0400267	0.0646619	0.0322656	0.0444061	0.00472502	0.0534919	0.0016454	0.0143468	5.64269	16.4971	5.2339	0.00811983	0.0839731	0.0842326	2.05871	0.0144721	6.57217	0.0127843	0.13608	36.72718
821200	-504.428	-433.856	-70.5718	0.00928047	0.0181721	0.00121677	0.0280057	0.105549	0.00680516	0.0649843	0.0206653	0.00736157	0.0157662	0.0113874	0.0109793	0.000589154	0.0170529	14.2784	0.0465707	6.60301	0.0428635	0.0462557	0.0491547	8.60082	0.0214663	4.85865	0.031987	0.0610628	34.95809
821300	-501.612	-429.145	-72.4665	0.000279178	0.00530029	0.0140686	0.0104582	0.0348942	0.00139528	0.045984	0.0326447	0.00019999	0.0588903	0.00552425	0.00392093	0.0190909	0.00487671	6.69052	1.11134	3.75604	0.104692	0.0242669	0.0397214	19.5211	0.00376123	12.8978	0.013522	0.0312897	44.43155
821400	-500.292	-431.249	-69.0426	0.0161955	0.0553428	0.00117844	0.0147553	0.0439705	0.00427392	0.0599819	0.0106276	0.00779924	0.0299398	0.0607265	0.00185507	0.00212306	0.00115683	5.22776	4.37789	1.4327	0.00446553	0.0186235	0.0844979	9.97017	0.00769611	5.84466	0.000371136	0.0333086	27.31207
821500	-499.205	-427.605	-71.6004	0.0080739	0.0277456	0.0159514	0.00386678	0.0162701	0.00649339	0.0189173	0.00389226	0.0428443	0.0326347	0.00326763	0.010518	0.00999084	0.00854674	9.42577	2.78029	1.60105	0.0584109	0.0191395	0.0510996	10.5623	0.00136372	15.323	0.0353355	0.0339386	40.10076
821600	-496.183	-423.185	-72.9987	0.000148099	0.00962024	0.000408928	0.00537261	0.0475847	0.000250301	0.00358803	0.0558776	0.00199205	0.019321	0.0241172	0.00309601	0.00459419	0.00615717	3.36046	5.78364	6.09045	0.0108165	0.0167659	0.0325552	26.0704	0.0186638	5.45867	0.0260184	0.0421536	47.09272
821700	-506.656	-432.804	-73.852	0.0041736	0.0485818	0.0152961	0.00431788	0.00100702	0.0533956	0.000531727	0.027925	0.0064081	0.0178563	0.00968219	0.030316	0.00677536	0.00518231	12.2775	22.5319	2.94907	0.0117134	0.0443507	0.0105926	10.337	0.00219073	2.8436	0.0927868	0.0270376	51.35919
821800	-507.213	-439.421	-67.7916	0.0334911	0.0195802	0.00263011	0.00657451	0.00597138	0.0834557	0.014282	0.0539723	0.00302314	0.010553	0.0337031	0.0252223	0.00409666	0.0359448	4.01221	3.34392	0.606131	0.0378161	0.11776	0.0682202	8.85785	0.008773	3.65697	0.000837204	0.0141476	21.05714
821900	-500.418	-426.502	-73.916	0.00220674	0.0112808	0.0192526	0.0154173	0.00519788	0.00488072	0.00816651	0.0160206	0.00356692	0.00910263	0.0447689	0.0032433	0.016556	0.00813134	5.97614	9.18993	9.56379	0.0418918	0.038116	0.0572381	22.9416	0.00422144	3.61651	0.0185752	0.0631765	51.67901
822000	-501.566	-434.313	-67.2534	0.0012589	0.00735567	0.0145547	0.00688606	0.0592718	0.0110556	0.0480628	0.00463482	0.00385963	0.0225318	0.0435622	0.0310625	5.63058e-05	0.00345397	6.75224	5.68468	1.602	0.0246911	0.0826309	0.0477109	0.908313	0.0182184	2.91885	0.0299823	0.0388661	18.36579
822100	-498.102	-426.791	-71.3111	0.00252978	0.00271117	0.00300587	0.00736831	0.0107189	0.0492006	0.0421429	0.0508285	0.0147822	0.0267506	0.0157036	0.0003797	0.0043599	0.00828426	16.4067	3.89571	0.229963	0.0445009	0.0102314	0.020094	6.90474	0.000482883	10.8774	0.00564645	0.0203918	38.65461
822200	-509.751	-438.381	-71.3701	0.023811	0.00470436	0.0151507	0.00557691	0.111788	0.0775279	0.0438072	0.0146024	0.0102773	0.0442478	0.0377999	0.000626265	0.00369291	0.0051477	11.5752	13.4105	5.03425	0.00849537	0.0563037	0.0571802	2.39371	0.0261139	5.98233	0.00137437	0.00531367	38.94954
822300	-501.903	-431.625	-70.2778	0.00844888	0.0177395	0.012099	0.0380758	0.0337995	0.0032509	0.00930244	0.00309599	0.00835278	0.0246587	0.00633407	0.0236263	0.00369084	0.0257968	10.295	1.48359	2.06669	0.0863654	0.0130854	0.0597694	15.2448	0.0304462	3.90103	0.0301499	0.0586581	33.48789
822400	-498.096	-426.888	-71.2077	0.0136105	0.00221809	0.0110273	0.020681	0.0162988	0.00261647	0.0382222	0.0057091	0.00288368	0.0424095	0.00410788	0.0342951	0.00133423	0.00619124	13.6188	1.60235	0.993095	0.0141302	0.0161384	0.100701	16.333	0.00737296	5.16065	0.0177788	0.0720111	38.13765
822500	-499.262	-427.095	-72.167	0.00452667	0.0176642	0.0258041	0.000305849	0.0586999	0.000592997	0.0539059	0.00974446	0.00538644	0.00308572	0.00940572	0.0144045	0.00364273	0.0016911	6.91533	15.2149	0.436368	0.00388701	0.0509479	0.0933278	12.0666	0.0229387	7.86077	0.0190822	0.0411221	42.93417
822600	-508.993	-440.376	-68.6172	0.000559498	0.00620261	0.0219073	0.00616425	0.0137916	0.0547243	0.0162758	0.0155407	0.0306211	0.000136289	0.0526512	0.0272508	0.000743617	0.087903	8.59357	0.189608	9.72639	0.0270948	0.0448093	0.0227047	2.44794	0.00207291	3.77137	0.00766636	0.017501	25.1852
822700	-506.256	-438.428	-67.8281	0.0308933	0.0164844	0.0166425	0.0226722	0.0679957	0.0241832	0.00201141	0.00994197	0.0497654	0.00629055	0.0103358	0.0590464	0.0017672	0.001177	4.26554	3.72502	0.54266	0.000356072	0.0713115	0.095223	3.26525	0.00315622	8.90718	0.000248768	0.0444243	21.23957
822800	-497.73	-430.613	-67.1166	0.00321698	0.00319905	0.00914378	0.00887862	0.077249	0.00400578	0.00375436	0.000656197	0.0129557	0.0702326	0.00139921	0.0220924	0.0163581	0.00137818	10.2294	0.607092	2.63044	0.0386969	0.0119338	0.136681	1.13307	0.00691994	2.58075	0.0047871	0.0676266	17.68191
822900	-495.986	-427.493	-68.4936	0.00356116	0.00749592	0.0117294	0.0155146	0.00541135	0.00665615	0.00243677	0.00693143	0.0194439	0.00376294	0.0326731	0.00893897	0.00781768	0.0291887	2.99247	5.01228	3.58151	0.0225557	0.0265	0.0758529	8.7022	0.0230508	3.92774	0.0101179	0.0312411	24.56708
823000	-498.83	-428.903	-69.9273	0.009791	0.000871227	0.0102188	0.00521066	0.0754105	0.0289688	0.0263606	0.00629778	0.0341152	0.0639914	0.00468052	0.0104877	0.0104633	0.00169565	11.0649	3.83789	0.390698	0.0426082	0.0681094	0.0385091	9.90845	0.00201515	6.05772	0.0263069	0.0094454	31.73526
823100	-502.197	-428.396	-73.8001	0.0568902	0.00118804	0.014533	0.000838094	0.00244698	0.00520242	0.011299	0.0151507	0.00354325	0.0340045	0.0171192	0.00200074	0.00185917	0.0223891	6.74657	8.94848	1.25543	0.00549136	0.034924	0.0734153	15.3003	0.0108696	18.4563	0.0672305	0.0121848	51.0997
823200	-503.374	-430.241	-73.1338	0.00115064	0.00493225	0.0263431	0.00412817	0.0413635	0.0163223	0.0390555	0.00925889	0.0528772	0.0104062	0.00924826	0.00387627	0.00821889	0.00565173	6.36917	0.884351	5.65532	0.0175852	0.0363112	0.13156	16.6412	0.00286343	17.7019	0.0213171	0.0733822	47.76783
823300	-502.331	-431.178	-71.1531	0.00998592	0.0149337	0.000214152	0.0194843	0.0183865	0.0527638	0.0246337	0.0218405	0.0134317	0.0146625	0.00166858	0.0180153	0.000349595	0.0122865	6.55284	2.15201	12.5721	0.0141838	0.0148644	0.0187784	6.43475	0.0673761	9.79191	0.00620772	0.0169303	37.86462
823400	-499.309	-429.614	-69.6951	0.00600729	0.00124078	0.000320289	0.00736484	0.0445732	0.0305921	0.0126632	0.00982973	0.0335216	0.134326	0.00883716	0.0244955	0.00314399	0.00656737	7.20388	1.21065	2.95478	0.0171108	0.0793143	0.0795907	13.5777	0.0048109	5.08286	0.0119231	0.0283056	30.57443
823500	-495.535	-427.015	-68.5193	0.00320469	0.0217425	0.0159107	0.0121926	0.0162059	0.000469913	0.000279267	0.0575432	0.0126482	0.0462122	0.00453962	0.00710005	0.010998	0.00621788	5.17967	3.531	3.01087	0.0012473	0.0248448	0.0332818	8.72914	0.0140356	3.88499	0.0327475	0.0385665	24.69566
823600	-501.554	-428.757	-72.7968	0.00395575	0.0211944	0.0111418	0.00185567	0.113446	0.000324453	0.0168506	0.0272134	0.0199135	0.0398424	0.030268	3.66817e-05	0.000795076	0.0118909	15.5955	2.77671	3.52323	0.0436193	0.0177276	0.0493767	15.4012	0.00738359	8.31295	0.0151985	0.041223	46.08282
823700	-495.415	-425.65	-69.7648	0.00136743	0.00469677	0.00586926	0.0234046	0.0176069	0.0668263	0.0135839	0.0341882	0.0153247	0.000835985	0.00957578	0.013432	0.009865	0.00171011	14.0062	0.300729	2.73308	0.00522876	0.00699502	0.0611524	10.8251	0.00301452	2.70767	0.0113533	0.0444515	30.92321
823800	-506.141	-436.934	-69.2074	0.00781601	0.000952524	0.0581616	0.0102354	0.0481986	0.0547562	0.00670458	0.00263548	0.000175496	0.0919831	0.00733671	0.00474485	0.00480357	0.0186772	2.45498	3.08181	2.13545	0.126311	0.0378155	0.0573834	12.8478	0.0148584	7.02014	0.00590723	0.0362096	28.13585
823900	-500.467	-429.04	-71.427	0.0110505	0.00400048	0.0184689	0.00259156	0.0191385	0.0185021	0.0252064	0.00531847	0.0176223	0.0390113	0.00629306	0.0516957	0.0103165	0.000247983	2.63856	7.34034	1.60889	0.0660011	0.039041	0.0499574	12.4374	0.0282108	14.7793	0.00351243	0.0133231	39.23397
824000	-503.698	-428.303	-75.3941	0.00317738	0.00786632	0.00220548	0.0145472	0.0502028	0.0135638	0.0122438	0.00249344	0.0093017	0.0585793	0.0124571	0.0017428	0.00210776	0.0134459	5.41114	11.0225	14.9727	0.0351984	0.0919086	0.0327597	22.6938	0.035716	4.49096	0.00719462	0.0717203	59.06951
824100	-500.711	-429.16	-71.5513	0.00479718	0.0297596	0.000492903	0.0104382	0.016109	0.00514995	0.0726297	0.0349073	0.0104929	0.011821	0.00709059	0.0181112	0.0313839	0.0106812	6.48108	7.555	3.55181	0.0106992	0.00130386	0.0458848	11.6516	0.0015656	10.2546	0.0174015	0.0209189	39.85571
824200	-502.694	-432.846	-69.8477	0.0135328	0.00465537	0.00963542	0.00157402	0.0279105	0.0649016	0.019269	0.000744615	0.0576712	0.00842086	0.007629	0.0224145	0.0050505	0.00392719	10.9966	3.3803	3.42022	0.0948716	0.0931599	0.0876815	10.0925	0.00521876	2.90089	0.00170481	0.0171646	31.33771
824300	-503.91	-433.392	-70.518	0.0061925	0.00507233	0.00501019	0.0283975	0.0452054	0.000275339	0.109184	0.040064	0.00323975	0.0570882	0.00232376	0.0235187	0.00266517	0.0236175	1.29142	6.04976	4.65956	0.0256962	0.0225034	0.0651893	16.1267	0.001281	6.0192	0.0295367	0.0463073	34.68903
824400	-497.455	-426.685	-70.7708	0.0154528	0.0097121	0.0146064	0.0254924	0.00628159	0.00266606	0.0860342	0.00969235	0.00289651	0.0258808	0.00246754	0.00143427	0.000405021	0.0022347	2.97252	9.82443	3.10191	0.00752815	0.0210292	0.0126014	12.6024	0.0126082	7.14002	0.0162901	0.0365177	35.9531
824500	-493.674	-424.043	-69.6309	0.00277727	0.000692459	0.00873347	0.00403086	0.0416499	0.00923546	0.0215278	0.00300502	0.0110266	0.000243854	0.00715749	0.0143981	0.00656658	0.0108745	4.00368	6.79578	1.29856	0.0208216	0.0894622	0.051685	10.2967	0.00298676	7.47707	0.0477867	0.0269736	30.25341
824600	-493.862	-424.661	-69.2008	0.0196549	0.00748239	0.0115025	0.000356641	0.0152944	0.0132804	0.041616	0.0022724	0.0010146	0.00610517	0.00774678	0.0247112	0.000471162	0.0153958	2.8403	8.5458	0.4289	0.0144723	0.00749339	0.0480625	10.4381	0.00090417	5.56623	0.0202166	0.0255791	28.10294
824700	-507.14	-433.858	-73.2828	0.0229018	0.0575136	0.00617365	0.0158128	0.0107602	0.0217971	0.0100445	0.00868257	0.0252666	0.0536503	0.0196515	0.00347298	0.0235005	0.0134305	2.54493	13.2358	17.7365	0.0284817	0.0428425	0.0230807	6.05955	0.0011779	8.48479	0.0198515	0.0431668	48.51278
824800	-499.812	-428.588	-71.2237	0.0131935	0.00248039	0.00309261	0.00566927	0.0675489	0.0719997	0.00911394	0.00602556	0.0571241	0.00395043	0.0241722	0.00276155	4.89537e-05	0.0124019	15.3084	2.48212	1.55303	0.0501947	0.0118247	0.0673845	15.0318	0.00126915	3.34944	0.0327566	0.0499296	38.21767
824900	-499.307	-429.966	-69.3414	0.0149135	0.00258911	0.000253691	0.0053787	0.0393698	0.028944	0.0120121	0.00844864	0.0046495	0.0552615	0.0134981	0.00374404	0.0270328	0.00891741	2.94822	11.1645	1.74835	0.0606644	0.0273334	0.0301154	8.22905	0.0256163	4.26726	0.0342053	0.0456823	28.80599
825000	-501.906	-431.661	-70.2451	0.00343214	0.0022996	0.0065167	0.015894	0.0120188	0.00347968	5.02785e-05	0.109296	0.0396538	0.0311787	0.0108151	0.0150899	0.00380488	0.0188695	3.88289	3.31738	3.74646	0.0743239	0.0374488	0.0323292	10.4423	0.0263658	11.4762	0.00746805	0.0089854	33.32452
825100	-502.989	-432.712	-70.2774	0.00373161	0.0298358	0.000146059	0.00715669	0.00598702	0.0204957	0.0556878	0.0199739	0.0104722	0.015234	0.022139	0.0141048	0.0329623	0.00319145	2.41968	7.27539	6.80727	0.00841023	0.0688426	0.162961	7.82638	0.000948384	8.66576	0.00405683	0.00537302	33.48619
825200	-500.559	-428.284	-72.2749	0.00345866	0.00848946	0.0113017	0.00804388	0.0257771	0.00371238	0.00334434	3.9588e-05	0.00637767	0.079178	0.0458071	0.00684423	0.00428724	0.01378	1.9164	4.51149	8.43182	0.00947287	0.0381202	0.0309425	7.66901	0.0273244	20.5518	0.0211915	0.0455471	43.47353
825300	-495.64	-424.902	-70.7382	0.0112147	0.00722116	0.00528674	0.0259183	0.0217631	0.00826967	0.00774107	0.00389307	0.00180699	0.0261515	0.0383789	0.00493907	0.0094235	0.0046139	6.83718	3.02197	13.9384	0.00223406	0.0426648	0.0162011	7.4005	0.0031296	4.30318	0.0124429	0.035423	35.78999
825400	-502.648	-427.706	-74.9421	0.0138992	0.00415291	0.0128227	0.00470007	0.0192893	0.00178001	0.000851579	0.01647	0.0522648	0.00830237	0.0236584	0.0228446	0.0026087	0.00102664	11.6202	8.64041	6.74648	0.0366003	0.0418667	0.0217672	14.3783	0.0289503	15.0092	0.0568955	0.0445165	56.80973
825500	-494.601	-424.347	-70.254	0.00445787	0.00339315	0.00418	0.00553437	0.000628509	0.0472871	0.0185055	0.0283189	0.011587	0.0228114	4.46536e-05	0.0164301	0.00630647	0.0055678	8.7568	4.39874	3.1097	0.0139241	0.0133674	0.0540731	9.78769	0.013263	6.96786	0.0325911	0.0461147	33.36918
825600	-504.853	-435.999	-68.8539	0.00442381	0.0107871	0.0193691	0.00858861	0.00314943	0.00229217	0.0946555	0.020725	0.00427658	0.0343063	0.0285565	0.00534378	0.0245563	0.0080978	3.54425	2.60106	9.29392	0.0242978	0.0604657	0.0562458	6.40518	0.0285968	4.0223	0.0599362	0.00302267	26.36841
825700	-498.511	-427.116	-71.3952	0.00320743	0.00617487	0.00122711	0.00328669	0.0880642	0.0213903	0.0204727	0.00755514	0.0225737	0.00861921	0.0236049	0.028551	0.00617507	0.00276528	4.38292	10.6519	5.91993	0.0102246	0.00991583	0.128641	11.4867	0.00147268	6.18863	0.0421554	0.00881286	39.07499
825800	-501.713	-431.709	-70.0032	0.0106911	0.0160818	0.00469925	0.0311145	0.0392899	0.000410535	0.0628719	0.0401059	0.0117177	0.0368094	0.00826177	0.00482737	0.0120858	0.0147269	16.5303	2.01402	2.33974	0.00335903	0.0193417	0.0673969	7.40746	0.0126292	3.31971	0.0235631	0.0839853	32.11516
825900	-499.526	-430.831	-68.6948	0.00431301	0.0131188	0.023986	0.00181401	0.0429116	0.00936148	0.0594933	0.00618468	0.0135305	0.010564	0.0150004	0.0024851	0.00211468	0.011357	4.19507	2.08773	1.04266	0.00439405	0.010402	0.199886	14.0783	0.0189437	3.68715	0.0218794	0.010554	25.57322
826000	-499.147	-427.8	-71.3466	0.014738	0.00506211	0.00655973	0.0183817	0.0840065	0.0101337	0.0315171	0.00517269	0.00547964	0.0225295	0.0203493	0.00614437	0.00176051	0.00609693	11.7685	0.14966	9.09665	0.0244573	0.00288904	0.0256209	7.08071	0.022318	10.4058	0.00791404	0.00968354	38.83212
826100	-511.329	-434.079	-77.2494	0.00980278	0.0204671	0.0115581	0.0263361	0.0365199	0.0184713	0.0414103	0.0188425	0.053661	0.0401598	0.00810092	0.0242224	0.0120169	0.0141335	4.56009	8.26815	5.11097	0.0171645	0.0277758	0.0498448	36.7992	0.0294948	13.0785	0.0242239	0.0448111	68.34598
826200	-502.089	-433.715	-68.374	0.0368525	0.0410918	0.00436125	0.0128156	0.00947275	0.022852	0.0165409	0.0146071	0.00122915	0.0878734	0.0137951	0.0128779	0.00456174	0.000805042	7.71758	3.61443	1.17935	0.00765984	0.0207578	0.0752277	9.35924	0.00139827	1.65222	0.02197	0.0394055	23.96897
826300	-500.047	-428.526	-71.5206	0.00583401	0.0140953	0.00678572	0.00213147	0.03976	0.00523145	0.0675079	0.0117714	0.00930743	0.0233536	0.00745509	0.00834154	0.0093192	0.00486677	7.05323	1.64722	11.2227	0.024538	0.0658488	0.0462219	14.9097	0.032916	4.40659	0.0438503	0.0334673	39.70202
826400	-506.183	-433.52	-72.6625	0.0268395	0.00181478	0.00540643	0.00317179	0.0873919	0.00440183	0.0666116	0.0162059	0.00319443	0.150902	0.0330779	0.00141572	0.000731927	0.011462	0.050424	12.8337	7.77154	0.0423281	0.00790137	0.037166	11.9243	0.0132312	12.278	0.00430896	0.0358245	45.41136
826500	-503.516	-433.128	-70.388	0.00751118	0.0115673	0.00774416	0.00767697	0.0527674	0.000189515	0.0606636	0.0291965	0.0019841	0.0208759	0.00655028	0.00590745	0.00334817	0.0199837	2.65347	3.73458	0.254314	0.00494493	0.0451359	0.095151	17.2688	0.0367827	9.60844	0.0529098	0.0482635	34.03877
826600	-497.859	-426.186	-71.6727	0.0112365	0.00390189	0.000670511	0.00648629	0.111355	0.0115005	0.00436409	0.00526462	0.0156144	0.0564991	0.0174269	0.0169747	0.00161776	0.00392746	12.0468	5.44283	2.68973	0.0338675	0.00560988	0.0351948	15.3322	0.0237093	4.56263	0.00509306	0.0179175	40.46248
826700	-502.541	-433.536	-69.0046	0.0264594	0.017681	0.00569017	0.00312676	0.0398818	0.0598627	0.0351301	0.0429271	0.0331321	0.00120896	5.17314e-05	0.0557591	0.00163055	0.00145922	11.0845	1.40504	2.96992	0.0292285	0.0189681	0.0920683	7.68646	0.014688	3.48628	0.00488795	0.00603983	27.12205
826800	-504.255	-436.495	-67.7599	0.0127126	0.00514073	0.0104096	0.0320094	0.0197046	0.0471698	0.00567037	0.0197072	0.0135531	0.0152591	0.0222965	0.000183759	0.00677115	0.00164328	2.12049	4.07214	4.29343	0.0347416	0.00645169	0.131677	4.90772	0.0230823	4.9872	0.108619	0.000567231	20.89836
826900	-504.117	-427.232	-76.8852	0.0168204	0.00220666	0.00287742	0.00396007	0.0691016	0.00400444	0.000847444	0.0760084	0.0177243	0.0187812	0.00958646	0.0213686	0.018084	0.00921333	24.053	2.1767	8.23672	0.0169278	0.0399847	0.0249388	25.2725	0.000934354	6.40324	0.0220889	0.00736487	66.52498
827000	-497.499	-426.968	-70.5313	0.006929	0.0100683	0.00375429	0.0179028	0.0509722	0.0174328	0.00929387	0.00517907	0.0130654	0.0158707	0.00139466	0.00326367	0.00420476	0.0244004	5.104	8.04695	8.74951	0.0295108	0.0106943	0.0708849	7.64019	0.0272436	4.81995	0.0428816	0.0301	34.75565
827100	-507.381	-436.318	-71.0628	0.008072	0.0343828	0.0474495	0.0199018	0.0393233	0.0338562	0.0163491	0.0179662	0.013816	0.0584084	0.000813924	0.0430377	0.0141893	0.000682596	7.03624	4.94859	6.26514	0.0199518	0.0861681	0.0681138	6.6671	0.00180658	11.9276	0.00252928	0.0412691	37.41276
827200	-502.969	-435.318	-67.6505	0.0130825	0.00690352	0.0130037	0.000711185	0.0826464	0.0112534	0.0119266	0.00589277	0.00245079	0.00161832	0.0216386	0.0278702	0.00459491	0.00915721	2.56272	6.70792	0.820975	0.0679281	0.013402	0.105715	3.38238	0.0101893	6.33734	0.067584	0.0624683	20.35136
827300	-498.898	-430.388	-68.5103	0.0162113	0.0109556	0.0129776	0.00332277	0.0139768	0.0146159	0.0378033	0.0169306	0.0101001	0.0167705	0.0221419	0.0263512	0.00903756	0.00577381	9.32168	0.7577	4.33624	0.0626178	0.0482435	0.0552201	4.38188	0.00313906	5.40782	0.0261968	0.0327903	24.6505
827400	-513.269	-435.395	-77.8742	0.00178047	0.0390538	0.00679982	0.00169877	0.0824172	0.00658011	0.0676722	0.0153559	0.0721481	0.0502589	0.0194787	0.00803524	0.0290038	0.00815421	6.77079	6.58071	24.097	0.0321854	0.0234651	0.0559373	27.7324	0.0141578	5.728	0.0187188	0.00802426	71.4698
827500	-502.741	-430.184	-72.5575	0.0178406	0.0291741	0.000520872	0.00325206	0.0165894	0.00120977	0.00522949	0.0151864	0.0699445	0.0148548	0.0178649	0.0240205	0.00521478	0.0366643	23.1454	7.8922	0.864865	0.0331305	0.0325717	0.0243948	6.88197	0.00133228	5.70687	0.0264724	0.0196794	44.88649
827600	-507.072	-434.988	-72.0834	0.0136095	0.00871979	0.0064298	0.00821798	0.0180179	0.0288017	0.0127327	0.0574952	0.00668821	0.00171528	0.0200335	0.0141194	0.0371444	0.00978146	5.85507	12.6035	5.3015	0.0310811	0.0055031	0.0422032	7.03678	0.0809927	11.2761	0.0303976	0.00931123	42.51587
827700	-519.085	-451.094	-67.9904	0.0358919	0.0102487	0.0225488	0.0115881	0.0208433	0.031116	0.0180648	0.0502052	0.0712176	0.020514	0.0695662	0.0174073	0.0116162	0.0952462	4.19435	5.98788	1.37436	0.0199384	0.05236	0.0257333	3.81395	0.0145973	5.97668	0.0852051	0.0196683	22.0508
827800	-498.38	-428.331	-70.0487	0.00412162	0.00215343	0.0145249	0.00751568	0.0760972	0.0418778	0.00839608	0.00379681	0.0214843	0.00861084	0.0157818	0.0209685	0.0264091	0.000631672	0.103422	9.25434	9.31309	0.0152904	0.0334179	0.0697688	6.60573	0.00338847	6.64509	0.00988882	0.0365603	32.34235
827900	-496.851	-424.485	-72.3655	0.00443903	0.020542	0.00250506	0.00646087	0.0172084	0.00946146	0.00336066	0.049063	7.12409e-05	0.0105713	0.00449481	0.0253652	0.00656196	0.00184378	2.35186	8.34986	5.64479	0.0409177	0.0277029	0.0646192	16.7586	0.000891262	10.4347	0.0188678	0.0716965	43.92645
828000	-502.99	-429.755	-73.2359	0.0003591	0.0130013	0.0038252	0.0152707	0.00554762	0.0219656	0.0322862	0.00306566	0.0201831	0.0153964	0.0637189	0.0155978	0.0408675	0.00492867	23.1206	1.35207	5.24465	0.0186904	0.0301695	0.0413204	13.1787	0.0124372	5.00996	0.00784994	0.00582514	48.27824
828100	-506.033	-432.295	-73.7385	0.0244746	0.0316029	0.00836734	0.00647308	0.0344615	0.019609	0.00811459	0.000336621	0.0445311	0.00272258	0.0183679	0.0104479	0.00176712	0.0321415	16.8558	15.0355	1.41424	0.0109399	0.0383308	0.0889414	9.36084	0.0418135	7.65256	0.0354958	0.0138174	50.7917
828200	-503.709	-435.607	-68.1015	0.0403756	0.0178596	0.00128895	0.0116458	0.0194609	0.00988339	0.0153992	0.0031649	0.021341	0.0145894	0.00928956	0.00341575	0.0057641	0.0645001	7.34853	1.68817	1.75771	0.0184191	0.0172898	0.16123	5.37737	0.0292871	5.93147	0.0154253	0.0236678	22.60655
828300	-502.861	-429.785	-73.0764	0.00223889	0.0113545	0.0142461	0.000322482	0.00300895	0.0364314	0.00742238	0.0141651	0.00431735	0.0459347	0.0123966	0.0256373	0.0304337	0.0310242	9.04932	6.58718	7.4623	0.0151063	0.0116507	0.0866324	13.1052	0.00309948	10.852	0.0580683	0.0114245	47.48096
828400	-499.15	-426.625	-72.525	0.0191576	0.000543917	0.000832353	0.00691343	0.0349286	0.0324859	0.0361309	0.0136999	0.0209169	0.00667333	0.00463141	0.0254808	0.00621722	0.0168526	0.0289433	10.9042	4.27894	0.0135879	0.0201435	0.0153162	12.4227	0.00858221	16.7691	0.0267412	0.0100031	44.72381
828500	-504.245	-430.844	-73.4009	0.0102637	0.0516059	0.00505945	0.00626772	0.00839314	0.0238114	0.00185291	0.00791923	0.00365386	0.0207616	0.0196797	0.0569064	0.00762405	0.006268	2.5182	14.681	5.7769	0.00932565	0.100411	0.0894597	13.962	0.00601092	11.7175	0.000105465	0.0125096	49.10355
828600	-507.772	-436.181	-71.5914	0.0048875	0.023799	0.0553515	0.0173291	0.0510328	0.0707802	0.0584768	0.0380238	0.0136409	0.00727751	0.00723978	0.00286513	0.0198732	0.015798	21.972	1.2108	3.19617	0.00297851	0.0114521	0.0647765	8.68312	0.0090722	4.46421	0.0320866	0.0229338	40.05598
828700	-497.116	-426.61	-70.5061	0.00784204	0.0106434	0.000706376	0.00356675	0.0225459	0.00293628	0.0203553	0.0192536	0.00951257	0.0281657	0.00768657	0.00775364	0.00128154	0.00361733	9.44927	0.91166	9.39275	0.0431217	0.0403698	0.0244371	7.24832	0.0295555	7.22767	0.0922881	0.024016	34.62933
828800	-510.756	-441.251	-69.5053	0.00544175	0.00314763	0.0129959	0.0524705	0.0388093	0.0412125	0.0510268	0.0466997	0.0137816	0.0304376	0.0301021	0.00367408	0.00648969	0.0250923	7.24741	4.63508	5.46313	0.0381991	0.0450422	0.0610502	5.38286	0.00144209	6.21631	0.123995	0.0497723	29.62568
828900	-501.854	-432.076	-69.7778	0.00561911	0.00870975	0.00543519	0.00147949	0.00899041	0.0394784	0.0418001	0.00532604	0.0683963	0.0730053	0.0169062	0.0296861	0.00857541	0.0065481	12.4788	7.46151	0.774128	0.03312	0.0406869	0.0544516	6.94384	0.00123313	2.81298	0.0107876	0.0567031	30.98817
829000	-498.236	-428.195	-70.0409	0.00947924	0.00481102	0.000476151	0.00501454	0.0047678	0.010817	0.00149172	0.0228059	0.019556	0.0172318	0.0254172	0.0205296	0.0641323	0.0154873	12.3858	4.13911	0.267184	0.0377686	0.0219971	0.0335879	12.6925	0.0023673	2.45456	0.0297029	0.0168827	32.30356
829100	-506.501	-433.723	-72.7786	0.0105794	0.0211718	0.00387133	0.00462126	0.00839989	0.0241139	0.0244503	0.0428489	0.0177343	0.0667118	0.000372035	0.00543341	0.00896416	0.00245174	9.14314	4.29696	15.3439	0.0217799	0.126308	0.00745546	6.53025	0.00407855	10.1565	0.00345403	0.116624	45.99217
829200	-502.786	-432.842	-69.9444	0.0016058	0.0115049	0.0293298	0.0417356	0.0119435	0.0121154	0.0534389	0.034246	0.0270338	0.0579516	0.00462333	0.00695524	0.00284892	0.0147952	9.15384	1.84517	4.23962	0.0535236	0.0165948	0.0159243	11.2539	0.00822401	4.92098	0.00136339	0.00166889	31.82097
829300	-500.83	-431.778	-69.0517	0.0243544	0.000368677	0.00280218	0.0117188	0.0148257	0.0517697	0.0175749	0.0188485	0.00957689	0.0552734	0.0150781	0.0202217	0.00566862	0.0124978	6.32268	1.68017	2.60658	0.0115587	0.0608434	0.0268607	5.76266	0.00420035	10.5182	0.0293553	0.073728	27.35744
829400	-500.341	-427.64	-72.7011	0.00716681	0.0120205	0.00444462	0.00451447	0.00933206	0.00839117	0.0183968	0.0308023	0.0204285	0.0393776	0.00493968	0.0161911	0.00440237	0.000650649	13.87	10.2617	11.5156	0.0477907	0.0498857	0.0884137	6.66193	0.00464853	2.84665	0.014059	0.0627586	45.60455
829500	-501	-432.42	-68.5802	0.0050544	0.00769141	0.000651805	0.0043179	0.022982	0.00179033	0.0185548	0.0386357	0.0144567	0.0301361	0.0119254	0.0207871	0.01718	0.00687644	5.24578	2.74091	1.33194	0.00805173	0.0606678	0.122187	12.6407	0.0659664	2.5099	0.0414446	0.0314216	24.99997
829600	-509.596	-434.531	-75.0656	0.0263187	0.0023846	0.00203397	0.00405424	0.0646207	0.0184598	0.0282756	0.0599865	0.00200351	0.120417	0.01333	0.000454046	0.00993922	0.0185583	4.62441	12.6923	9.35823	0.0277821	0.0492484	0.00833087	13.7625	0.00851095	16.4261	0.0205124	0.0782069	57.42691
829700	-505.513	-431.625	-73.8877	0.00110944	0.0188869	0.0126387	0.0264034	0.0665378	0.0263618	0.0181253	0.0336872	0.0414389	0.041712	0.0227711	0.00745753	0.00295395	0.00255032	2.60312	21.696	4.62861	0.0141323	0.031144	0.0479137	16.5317	0.0234662	5.56485	0.0133875	0.0603452	51.53733
829800	-508.976	-439.969	-69.007	0.00613058	0.0433381	0.00657584	0.00690729	0.0405753	0.010367	0.0508642	0.00323339	0.0301304	0.0214431	0.0201745	0.0234475	0.0081538	0.0387144	7.1503	6.04666	7.68616	0.00354343	0.101661	0.101627	1.88055	0.00701397	3.76828	0.0471449	0.0310065	27.134
829900	-499.326	-431.166	-68.1599	0.00681793	0.00089535	0.0107984	0.0170586	0.0187186	0.000990081	0.0261338	0.0333691	0.107305	0.0223582	0.0165616	0.000978908	0.00321024	0.0294059	7.38811	2.98433	1.75459	0.0205895	0.0358743	0.0324941	7.52909	0.00160894	2.7942	0.044003	0.0191803	22.89867
830000	-500.139	-429.122	-71.0173	0.0026625	0.00443422	0.018895	0.00901511	0.140542	0.0221116	0.0156741	0.0377036	0.00221917	0.00997376	0.00801556	0.00425512	0.00259209	0.00445207	5.82709	8.44223	12.3027	0.013447	0.0170443	0.0260302	6.53053	0.0199429	3.6613	0.0126138	0.0501081	37.1856
830100	-504.362	-432.513	-71.849	0.00151672	0.0302128	0.012064	0.0328957	0.0395617	0.000666612	0.0157013	0.0410515	0.00769292	0.0105771	0.0272515	0.0161981	0.0231556	0.00749351	7.06816	7.45947	1.18352	0.0160563	0.0472107	0.129337	12.5102	0.0134121	12.6163	0.00584928	0.0283436	41.34395
830200	-496.146	-428.574	-67.5719	0.00574649	0.00936718	0.00238913	0.0236732	0.00771116	0.0152081	0.0155326	0.000240695	0.0133446	0.00976511	0.00410755	0.0238076	0.00916628	0.000651913	6.99802	4.15646	1.72939	0.02454	0.0712003	0.0845569	2.93636	0.0103348	3.74179	0.0192293	0.0456883	19.95828
830300	-499.13	-424.894	-74.2361	0.00186938	0.00774289	0.00277221	0.00342593	0.0335059	0.0598997	0.00502796	0.0114947	0.000258985	0.0447904	0.00586663	0.00134373	0.00759069	0.000265325	21.2259	3.85426	2.37761	0.0467997	0.0416767	0.0232785	19.2265	0.0167803	6.22784	0.0465356	0.00653813	53.27959
830400	-509.017	-440.32	-68.6971	0.0811819	0.0204829	0.0440493	0.00579196	0.0152524	0.0122273	0.00247598	0.0391738	0.0385024	0.0233775	0.000309845	0.0038534	0.0273032	0.0101688	3.41653	3.25062	0.863803	0.0779087	0.00490635	0.053982	7.89495	0.0131177	9.65565	0.0193852	0.00926181	25.58428
830500	-504.878	-430.334	-74.5443	0.0111983	0.0168773	0.00903985	0.00588729	0.022384	0.00662097	0.0199717	0.0121767	0.000167469	0.0198688	0.00627118	0.00593054	0.00433536	0.00901057	22.2582	0.100569	20.2992	0.184911	0.0305174	0.061912	6.27887	0.00719792	5.39353	0.000908031	0.0552115	54.82071
830600	-501.07	-430.949	-70.1219	0.00343646	0.000954298	0.0102219	0.0171462	0.0162185	0.0521145	0.0234568	0.0215472	0.00394596	0.000985804	0.0054592	0.0362369	0.00686659	0.00274386	2.81682	5.83957	1.93632	0.0552759	0.0103992	0.074357	14.8471	0.0133277	6.76114	0.0325486	0.120307	32.70848
830700	-493.512	-424.904	-68.6073	0.00150172	0.00632632	0.000127761	0.00110699	0.00904993	0.0128672	0.0421043	0.00755157	0.0188964	0.00618324	0.0107373	0.00118697	0.00256346	0.0137035	5.13067	1.5604	2.22738	0.023926	0.0758022	0.0216437	12.661	0.0060367	3.18514	0.065116	0.0446725	25.13565
830800	-508.122	-433.457	-74.6657	0.00398807	0.00852577	0.00263015	0.00566384	0.0236895	0.00322331	0.00295682	0.0566361	0.0221469	0.00352873	0.0133864	0.0527014	0.023727	0.0411237	1.18376	7.9305	8.18483	0.0146956	0.0123887	0.0501007	20.4038	0.0494621	17.2601	0.0371062	0.036651	55.42728
830900	-497.75	-428.336	-69.4132	0.000228016	0.00492784	0.00653718	0.0111969	0.0151207	0.00387527	0.00356202	0.0160224	0.0177399	0.0011308	0.00955519	0.0214391	0.0192917	0.00308925	3.03751	4.64916	3.78118	0.0388926	0.0591657	0.126381	5.81925	0.00210689	11.4519	0.063004	0.00272282	29.16503
831000	-499.6	-427.962	-71.6385	0.00235085	0.0154733	0.00348623	0.0119005	0.0215563	0.0131669	0.00250906	0.0121175	0.0206484	0.00525505	0.00661849	0.0220753	0.000656147	0.0320223	1.27293	13.8866	11.674	0.0227167	0.0457323	0.0696085	8.9819	0.0247382	4.04385	0.0711633	0.0281529	40.29125
831100	-494.491	-424.505	-69.9856	0.00187973	0.014841	0.00544166	0.00010543	0.0901167	0.0219884	0.0023675	0.0038005	0.0219934	0.00705978	0.000549601	0.0107443	0.00312517	0.0211999	5.36759	5.47704	0.398014	0.0299966	0.0104596	0.0478807	11.2945	0.00643626	9.1682	0.00577383	0.0160529	32.02715
831200	-494.053	-423.472	-70.5813	0.00526161	0.00487638	0.0039867	0.00633105	0.00855181	0.00916708	8.83046e-05	0.00742847	0.00175936	0.00413816	0.00288395	0.00149257	3.63076e-05	0.0107149	0.769154	11.2865	3.77454	0.014232	0.00764173	0.0782961	14.451	0.0460474	4.39567	0.0558631	0.0596853	35.00538
831300	-504.794	-433.58	-71.2142	0.00246019	0.0148779	0.000199876	0.00144406	0.00314905	0.0015993	0.0609059	0.00520317	0.0536173	0.0908546	0.0451682	0.0580065	0.000407791	0.000167615	5.398	3.82612	2.45248	0.0152298	0.0341886	0.100969	19.4861	0.0216286	6.47171	0.0230615	0.00262618	38.17012
831400	-507.444	-436.211	-71.2325	0.00232519	0.0296936	0.0400656	0.0265813	0.0362141	0.000882821	0.00117778	0.00907487	0.00244324	0.0374275	0.00336449	0.0499534	0.0193016	0.00218657	0.705289	7.20191	4.73291	0.00760961	0.0170431	0.23261	10.7177	0.0238493	14.3407	0.0075373	0.0135488	38.26135
831500	-504.455	-434.639	-69.8168	0.0154653	0.00479929	0.000509153	0.0127845	0.0746053	0.0624883	0.0193976	0.00516667	0.00446494	0.0574098	0.0127752	0.0248331	0.0142743	0.0176477	10.3432	1.18887	3.04565	0.0433933	0.0566405	0.052506	13.6597	0.0240934	2.35119	0.0423776	0.0487185	31.18298
831600	-500.035	-427.823	-72.2119	0.0304794	0.00282004	0.0049252	0.000292137	0.0405286	0.0135577	0.00731956	0.0126545	0.0385343	0.0124542	0.00952406	0.0261414	0.0094847	0.00747087	10.0344	11.4231	3.20758	0.0188146	0.0271171	0.0517748	5.75046	0.0282656	12.3761	0.0092071	0.0157343	43.15869
831700	-509.037	-435.279	-73.7576	0.0360562	0.00959997	0.00149706	0.00700056	0.00368757	0.0254139	0.0323286	0.0506986	0.0434733	0.00809375	0.0130541	0.0291541	0.0347837	0.000982853	5.80007	11.4975	2.82539	0.0489403	0.0758646	0.0743767	17.6952	0.00769449	12.4927	0.00535664	0.0680039	50.88692
831800	-500.935	-431.929	-69.0059	0.00489559	0.00251913	0.00901239	0.0156246	0.00850517	0.031121	0.0224128	0.0483801	0.0402938	0.00708206	0.0111796	0.0506951	0.00893659	0.00547977	3.22758	9.5009	1.37621	0.0127951	0.061014	0.0431992	4.89455	0.00415452	7.69763	0.00468283	0.0397382	27.12859
831900	-510.637	-438.209	-72.4274	0.021021	0.00172963	0.00182731	0.000386065	0.0142444	0.0439332	0.0054919	0.0321053	0.0756172	0.00489715	0.0511563	0.0478213	0.0100331	0.00998967	1.82749	4.17142	13.3743	0.0235841	0.0740075	0.0676643	6.53572	0.034421	17.7859	0.00603317	0.0151988	44.23594
832000	-504.737	-428.919	-75.8179	0.0358321	0.00786438	0.00698793	0.00552896	0.0538307	0.0200369	0.00252694	0.0229276	0.00528756	0.0066301	0.0337648	0.0121813	0.0350707	0.000982529	5.95275	21.4976	8.01969	0.00344575	0.00667762	0.0137951	15.9675	0.00323495	9.46749	0.00135027	0.00549843	61.18842
832100	-499.694	-430.538	-69.1555	0.0025005	0.00545572	0.0098973	0.00758762	0.0601841	0.0174168	0.00263486	0.00299533	0.0173687	0.0630728	0.0223032	0.0612092	0.0174748	0.00349877	7.08192	6.25656	0.853338	0.0359519	0.0245137	0.12384	8.90489	0.0047531	4.28195	0.00138121	0.0137126	27.87641
832200	-502.052	-428.888	-73.1632	0.00164944	0.00372774	0.0345265	0.00640742	0.0224418	0.0149947	0.0353336	0.00108735	0.0618941	0.00207949	0.0240943	0.0215287	0.00903241	0.000867695	6.51052	7.97054	8.36609	0.0057119	0.0575682	0.0825065	17.9176	0.00438049	6.69672	0.0518081	0.0118989	47.91505
832300	-498.779	-426.62	-72.1593	0.0108335	0.00671358	0.00222711	0.00412467	0.0124211	0.0201835	0.0338153	0.0261401	0.0343779	0.0206077	0.00500898	0.0123078	0.0107409	0.011555	10.2442	1.41692	15.4271	0.00545016	0.023118	0.0440183	11.5681	0.0124009	3.85324	0.0358657	0.0539556	42.89544
832400	-509.384	-436.618	-72.7658	0.0459877	0.00571065	0.00136285	0.0131648	0.0647355	0.0689047	0.0121568	0.0431346	0.000894049	0.00866362	0.0199099	0.00674038	0.000521837	0.00883791	1.07387	12.5628	7.61697	0.00325153	0.0699772	0.152525	7.86519	0.00682319	16.1537	0.0984884	0.0237003	45.92799
832500	-505.189	-434.958	-70.2308	0.0161631	0.0372337	0.00174117	0.0288214	0.0127604	0.024867	0.0524557	0.0297246	0.029231	0.0253438	0.0368533	0.0136352	0.00578079	0.00790068	2.9184	9.89831	2.67709	0.0127803	0.0366333	0.00348031	13.5524	0.00318402	3.78837	0.00101499	0.0389011	33.25305
832600	-503.462	-427.842	-75.6203	0.0176464	0.0193859	0.0017075	0.00694217	0.00499596	0.0397507	0.00309202	0.0208175	0.0167876	0.0168083	0.0165164	0.00105104	0.0257611	0.00560426	7.65858	18.3305	1.21029	0.009074	0.021916	0.0144772	7.54549	0.0198536	25.1375	0.0332477	0.0228433	60.2007
832700	-500.32	-429.103	-71.2169	0.00568987	0.0191864	0.0120961	0.0117602	0.0675307	0.0111315	0.00212447	0.0118862	0.00021763	0.0330643	0.0447931	0.00102245	0.0234136	0.0027933	4.73295	5.52862	4.75873	0.0604356	0.028952	0.087343	18.635	0.00478259	4.07296	0.0107858	0.0163979	38.18363
832800	-499.359	-430.074	-69.2847	0.00215544	0.036902	0.00139284	0.00263881	0.015074	0.0207771	0.00538909	0.00556126	0.0465346	0.0402584	0.0347702	0.00150176	0.00383044	0.0320998	11.8695	1.02219	3.99573	0.037839	0.0348691	0.0934555	7.90828	0.00569549	3.23858	0.0112432	0.0560361	28.52232
832900	-501.977	-427.294	-74.6823	0.0229716	0.0266395	0.00163683	0.00912568	0.00193855	0.00612975	0.00861182	0.00528642	0.0918519	0.0207554	0.0121946	0.00127447	0.00315219	0.00384484	3.13983	11.6	1.25701	0.0323001	0.0377548	0.0405138	24.4777	0.000299407	14.6378	0.00395325	0.067751	55.51032
833000	-503.536	-430.5	-73.0367	0.00704084	0.0110897	0.00161987	0.0338517	0.00749807	0.00539856	0.00508702	0.00257969	0.00676716	0.0911989	0.0208664	0.003618	0.00329962	0.0196302	4.50553	2.4127	22.7333	0.0629432	0.0559993	0.0808402	7.77474	0.00537897	9.35868	0.0178999	0.0546858	47.28225
833100	-504.223	-434.572	-69.6504	0.0124491	0.0397712	0.0449213	0.00614846	0.00510804	0.00232636	0.00299683	0.0321373	0.0322085	0.0963037	0.00468439	0.00626987	0.0036645	0.00249794	6.49385	5.91044	0.667221	0.0818548	0.0194222	0.125862	7.55844	0.00203797	9.16087	0.00857089	0.0307067	30.35077
833200	-502.558	-431.612	-70.9467	0.0227136	0.00991427	0.0393245	0.00327188	0.0127245	0.0555281	0.00809773	0.0116745	0.0145467	0.0633788	0.00581609	0.00269626	0.00448076	0.0149368	11.1162	2.16385	0.810933	0.0126325	0.0695182	0.0452026	13.7772	0.0108429	8.48337	0.0170505	0.0566377	36.83259
833300	-506.39	-433.644	-72.747	0.00689526	0.0804926	0.0281599	0.0101281	0.0427393	0.00611103	0.000291961	0.0200389	0.0168412	0.0222728	0.041364	0.00555158	0.00279705	0.0124631	17.2246	8.36937	3.71929	0.0163421	0.021998	0.0495097	7.91512	0.00453947	8.12818	0.00642364	0.0822854	45.83382
833400	-514.758	-439.816	-74.9418	0.00293754	0.00397785	0.00785086	0.000833816	0.00482334	0.104501	0.0643246	0.0882972	0.00163598	0.0274198	0.0206622	0.0111427	0.035538	0.0148123	14.7374	12.4106	0.0350127	0.0840446	0.0355356	0.0557987	9.62092	0.0207089	19.3086	0.0399807	0.0708429	56.80822
833500	-496.546	-426.51	-70.0364	0.00320883	0.0170841	0.00194353	0.0247491	0.0292449	0.00119441	0.0141247	0.0131817	0.0510447	0.0389589	0.00150052	0.0119152	0.00219531	0.00193515	3.77156	13.2948	3.62669	0.0180184	0.0158319	0.105633	6.73013	0.0030158	4.47161	0.0155859	0.015904	32.28102
833600	-499.997	-427.844	-72.1525	0.00416811	0.010016	0.00353569	0.00173199	0.00544112	0.012134	0.0206927	0.00759187	0.00964001	0.0824326	0.00553353	0.0235671	0.00832108	0.00841281	1.02993	11.6919	6.53359	0.0954904	0.0660283	0.087965	13.9391	0.0130526	9.18832	0.00349385	0.00946293	42.86158
833700	-510.409	-436.972	-73.4364	0.0196962	0.0170138	0.0297442	0.0201317	0.0492792	0.00461162	0.0335065	0.0457394	0.0318803	0.0369395	0.00418617	0.0158939	0.00331329	0.01628	7.92346	9.75421	3.58783	0.106796	0.0198504	0.0102433	23.7739	0.0116555	3.7215	0.0279465	0.0155465	49.28119
833800	-500.094	-428.681	-71.4136	0.00209324	0.0158872	0.0175691	0.000570745	0.0188349	0.0109217	0.00213834	0.0838747	0.0210723	0.0107661	1.98314e-05	0.00246764	0.00399498	0.000468325	2.79429	15.8632	2.32346	0.0171758	0.00115877	0.0851053	6.8313	0.0155374	10.9522	0.0191937	0.0738873	39.16722
833900	-504.777	-435.255	-69.5214	0.0648628	0.00520976	0.0124048	0.0185514	0.0216832	0.0149054	0.049409	0.0211978	0.0175863	0.0307764	0.00225716	0.0175994	0.0163517	9.73159e-05	0.878807	4.84472	4.59944	0.00851535	0.0330911	0.115766	9.44164	0.0193072	9.46178	0.00839716	0.00154208	29.7059
834000	-502.302	-428.26	-74.0413	0.0093379	0.0233735	0.0093464	0.000273397	0.00499688	0.010116	0.0394133	0.00878485	0.00261217	0.0604807	0.0306284	0.0431563	0.00664405	0.000268054	10.6648	4.01857	0.556259	0.0103607	0.0088583	0.0882362	28.7133	0.0153834	7.97238	0.0033608	0.00453238	52.3055
834100	-496.999	-427.893	-69.1061	0.000395233	0.00177044	0.00339995	0.0128535	0.000918266	0.0126098	0.00867164	0.0065168	0.0211683	0.026078	0.0151994	0.0139878	0.0103651	0.0144789	4.64905	4.83617	7.4331	0.00173045	0.0323755	0.0199458	6.15858	0.000692789	4.20872	0.0203256	0.120558	27.62967
834200	-509.166	-437.31	-71.8555	0.0515976	0.012061	0.00682763	0.00484724	0.0133026	0.122651	0.00435613	0.0169797	0.0287139	3.16674e-05	0.00112974	0.00600937	0.0138149	0.0280895	6.72787	12.408	7.17062	0.0317873	0.064396	0.104407	9.17157	0.006768	5.28503	0.0457511	0.0500456	41.37666
834300	-497.104	-428.647	-68.4574	0.0166309	0.0139849	0.0200887	0.00486524	0.0467281	0.0101151	0.00614956	0.00534728	0.0151265	0.00884077	0.00385455	0.0106615	0.00615466	0.0204595	2.03447	3.34427	7.21571	0.0149616	0.0298843	0.0377898	7.48903	0.00149694	3.92821	0.0566683	0.0446522	24.38615
834400	-498.567	-428.084	-70.4839	0.00259959	0.00227003	0.0202843	0.00392488	0.0127549	0.0262519	0.0197171	0.00032656	0.00755791	0.00462305	0.00690455	0.00310738	0.00544412	0.0487534	0.37814	9.70429	2.73619	0.0149204	0.0272941	0.086956	14.1124	0.0077014	7.18268	0.041678	0.0615076	34.51829
834500	-493.416	-423.608	-69.8079	0.0122988	0.00129183	0.00638928	0.000662364	0.00208391	0.0140766	0.00287216	0.0414038	0.00401852	0.000441483	0.00960433	0.00856205	0.0105793	0.0117812	4.35634	3.93402	0.167146	0.0390782	0.0170202	0.021246	15.1375	0.0110445	7.29766	0.0252505	0.00628652	31.13863
834600	-501.894	-429.891	-72.0037	0.0026015	0.00115189	0.0130528	0.000924007	0.00584586	0.0258761	0.00551521	0.104746	0.00494543	0.0150266	0.00366425	0.00863997	0.0071089	0.0228958	11.4507	0.641962	11.7139	0.0523404	0.0703973	0.0754073	7.22241	0.0244281	10.6194	0.0146511	0.00984134	42.11744
834700	-500.601	-433.234	-67.3669	0.00796583	0.008278	0.00364264	0.00262639	0.00360224	0.00899606	0.00100609	0.0158359	3.37039e-05	0.0788357	0.0406358	0.0426159	0.013181	0.00509599	4.83398	1.32503	1.82694	0.0523701	0.0966811	0.02013	6.07969	0.00862974	4.37164	0.0336744	0.0521464	18.93327
834800	-494.779	-423.383	-71.3958	0.00284709	0.00701629	0.0101799	0.00213543	0.0849506	0.00983964	0.00201256	0.0141877	0.0126875	0.0120401	0.012886	0.0364083	6.19906e-05	0.00104508	8.57093	9.44849	3.11019	0.0128996	0.0185363	0.0478404	13.4341	0.00676806	4.16181	0.0327484	0.0253144	39.07791
834900	-499.735	-428.72	-71.0153	0.0116246	0.0135854	0.00633675	0.00452557	0.0161445	0.00255789	0.100678	0.00392486	0.00127322	0.00479004	0.00786691	0.00295997	0.0271777	0.00159357	11.8315	8.15981	4.59062	0.015642	0.0458434	0.0955997	8.52587	0.0164876	3.68071	0.00195651	0.00631092	37.17542
835000	-501.165	-430.665	-70.5001	0.00759058	0.0200424	0.00760548	0.0106759	0.00988732	0.0179179	0.0442214	0.010632	0.0370387	0.00175738	0.0365228	0.0106853	0.000504508	0.00270022	0.0727124	10.9084	9.1569	0.00831755	0.0452576	0.104567	10.2726	0.0124872	3.69277	0.0460457	0.0614477	34.5993
835100	-500.249	-430.788	-69.4611	0.00464469	0.00376874	0.0109521	0.0347358	0.0458394	0.0206591	0.00277591	0.032502	0.0423089	0.0199478	0.0136109	0.00287301	0.00304564	0.00542487	5.44915	9.74233	1.44648	0.0201138	0.0838665	0.031914	7.48429	0.0121303	4.80853	0.0607129	0.0217227	29.40432
835200	-498.863	-429.767	-69.0954	0.00587194	0.00936789	0.00470022	0.0104261	0.00267527	0.0175944	0.0254924	0.000602301	0.0139157	0.00387784	0.012245	0.0233	0.00743884	0.001432	3.15907	6.69586	5.43885	0.0779237	0.0797939	0.0487706	5.02928	0.0110774	6.84925	0.0458798	0.00119326	27.57589
835300	-499.812	-429.909	-69.9028	0.0111781	0.00660621	0.0100584	0.0396617	0.00868294	0.0180425	0.0176086	0.00920712	0.0241116	0.00207965	0.00304211	0.00252574	0.0267903	0.0273468	6.94672	2.33324	2.22408	0.0418995	0.0161432	0.0728772	14.5735	0.00169001	5.16679	0.00197416	0.0271671	31.61305
835400	-507.317	-432.626	-74.6911	0.0135879	0.0276598	0.00823706	0.0368594	0.0277329	0.0363143	0.0125287	0.0227402	0.0225747	0.0570061	0.000397151	0.0224636	0.0187307	0.00835181	2.96779	8.00648	16.259	0.0270705	0.0278499	0.0252749	12.0154	0.000326412	15.8372	0.0327377	0.0403017	55.55465
835500	-505.781	-431.562	-74.2195	0.0053779	0.00300791	0.011835	0.00235496	0.0325024	0.0664649	0.0208072	0.0459852	0.029963	0.010951	0.0222954	0.00991629	0.000933195	0.00896565	17.2756	4.51273	6.33889	0.0307226	0.00598761	0.00181277	21.3162	0.00020635	3.33631	0.0410549	0.0657422	53.19657
835600	-503.044	-431.078	-71.9656	0.00234979	0.00661954	0.00286034	0.00982645	0.0465094	0.0047666	0.0275994	0.0691739	0.0129299	0.000984447	0.0110543	0.00526349	0.00681167	0.00832155	10.524	2.32015	17.7786	0.00205877	0.12906	0.0356634	5.33698	0.0222471	5.49088	0.059215	0.0130834	41.92701
835700	-498.895	-427.776	-71.1194	0.00158651	0.0293989	0.0169176	0.0091979	0.0590812	0.00208089	0.00373779	0.0181691	0.0149451	0.0579726	0.0204348	0.0117314	0.012073	0.00471212	14.2506	0.744491	3.05416	0.036253	0.0303403	0.0530219	15.2438	0.0172469	3.95472	0.019073	0.0302155	37.69597
835800	-502.575	-430.481	-72.0943	0.0117786	0.0123025	0.00241541	0.0269953	0.00532843	0.0139408	0.0481969	0.0179725	0.00949329	0.0512382	0.00633561	0.00612598	0.00682298	0.0364981	15.3303	2.54067	1.86753	0.0633755	0.0404748	0.0813894	13.6453	0.0120899	8.71949	0.0038319	0.0106108	42.57049
835900	-507.928	-431.999	-75.9286	0.00911545	0.0159213	0.000872632	0.00314724	0.00795152	0.0658926	0.00952911	0.025239	0.0147967	0.00215976	0.0102449	0.0687642	0.0410157	0.00601113	11.4785	8.93268	8.07019	0.0127052	0.0591496	0.0673917	23.7716	0.00394083	9.01025	0.0167059	0.0384579	61.74218
836000	-514.279	-440.693	-73.5856	0.0309305	0.0082972	0.0120876	0.00155547	0.180494	0.00283056	0.0150904	0.0197015	0.00533136	0.0338324	0.00395428	0.00492238	0.00632114	0.0301178	1.6938	4.35892	3.15755	0.0233153	0.0336224	0.125243	26.2655	0.0184993	13.8067	0.0517056	0.136715	50.02697
836100	-500.143	-429.9	-70.2433	0.00571568	0.0103514	0.00108205	0.0062991	0.0151093	0.0305014	0.0315006	0.031618	0.000220926	0.0899464	0.0282242	0.00401087	0.00833204	0.0207584	7.55379	3.76662	0.229122	0.0411146	0.0870276	0.062412	17.9492	0.00811663	3.30623	0.00807144	0.0202788	33.31566
836200	-514.07	-434.387	-79.6823	0.0115838	0.0339856	0.00178922	0.0119721	0.0690994	0.00583306	0.0726668	0.0292042	0.0257484	0.00277314	0.00555512	0.0185217	0.0207262	0.0287913	25.2198	11.7591	7.93736	0.0130413	0.0141515	0.0809587	10.1264	0.0172084	24.9654	0.00457079	0.034228	80.51061
836300	-506.728	-435.107	-71.6215	0.000869905	0.00421543	0.00348745	0.0144054	0.028026	0.0600148	0.011404	0.018713	0.0146114	0.0338211	0.0216863	0.00917431	0.0131831	0.0515757	17.6013	5.15473	1.71217	0.0248508	0.0547938	0.0438924	5.81213	0.0355124	9.39555	0.0628403	0.0233953	40.20634
836400	-502.244	-431.913	-70.3317	0.0114181	0.0315193	0.00145859	0.0299997	0.0659303	0.0103998	0.0300161	0.00214347	0.0544893	0.0142543	0.0182448	0.020049	0.00388303	0.00724327	8.17937	9.60068	0.159601	0.0330582	0.00286199	0.0679923	11.8853	0.00344461	3.47127	0.0173546	0.0354623	33.75742
836500	-501.498	-430.943	-70.555	0.00490651	0.0179626	0.0311364	0.023203	0.0202804	0.0193077	0.00373193	0.000609321	0.0412753	0.00694181	0.0457506	0.00986494	0.0141438	0.00387257	4.54343	2.55563	5.70618	0.0134309	0.0288869	0.029379	8.79369	0.00599227	12.8658	0.0388315	0.0496052	34.87383
836600	-496.842	-425.904	-70.9375	0.0193409	0.00689129	0.0155723	0.00109842	0.0451834	0.0213375	0.0193783	0.0135459	0.0416378	0.0133867	0.00443219	0.008197	0.00535954	0.00221262	11.967	3.87287	1.73722	0.0177405	0.0247662	0.0314772	13.8591	0.00274771	4.96569	0.00654901	0.0837594	36.78646
836700	-507.502	-436.023	-71.4785	0.00621958	0.0114844	0.0052158	0.0148788	0.0826347	0.0277349	0.0095492	0.00768683	0.0137086	0.0117399	0.0103662	0.00115571	0.00361787	0.00860364	9.77985	3.82047	3.86143	0.0506186	0.0390352	0.0347192	0.739006	0.00755029	20.7501	0.140305	0.0537673	39.49149
836800	-494.641	-424.026	-70.6152	7.47951e-05	0.00742961	0.000296399	6.96919e-05	0.0679794	0.00483259	0.0206888	0.0162255	0.0080276	0.0588939	0.00260976	0.00789242	0.0216788	0.00549131	7.39115	9.31199	2.53279	0.015798	0.0278889	0.0383557	11.8976	0.00025805	3.6793	0.0239148	0.033895	35.17511
836900	-495	-422.796	-72.2043	0.00469918	0.0151032	0.00586851	0.000258031	0.0104746	0.0165691	0.0179714	0.0368387	0.0037876	0.0323676	0.00385419	0.0119352	0.00101332	0.00674787	5.72811	12.7898	6.63646	0.032591	0.00951072	0.0329378	9.73538	0.00281157	7.92737	0.0253401	0.0328897	43.12073
837000	-511.23	-435.868	-75.3622	0.0368091	0.027322	0.00819712	0.0565413	0.0259274	0.0193033	0.000282142	0.00246564	0.00063536	0.00639383	0.0143137	0.015541	0.010217	0.0367676	17.9338	1.82838	15.9105	0.0146441	0.078023	0.146466	16.0448	0.00119181	6.66588	0.00235829	0.0230991	58.90984
837100	-508.771	-434.172	-74.5991	0.012856	0.00708689	0.0518047	0.00249522	0.0313584	0.00942059	0.0111227	0.0123894	0.0788799	0.0889183	0.000241463	0.000236582	0.0110222	0.00260281	14.7259	7.06973	9.04178	0.0613663	0.0176144	0.0265038	13.3278	0.0250083	10.4085	0.0647209	0.00527176	55.09473
837200	-507.355	-428.722	-78.633	0.0222688	0.0371661	0.000265644	0.0258137	0.00388244	0.0200674	0.0173406	0.020859	0.000239681	0.00847675	0.00498329	0.00143404	0.00939338	0.00352342	6.57588	7.89592	3.6094	0.0746946	0.0352214	0.0651081	46.7666	0.0309014	9.99718	0.0123763	0.0248884	75.26389
837300	-506.55	-431.124	-75.426	0.0164168	0.00686559	0.00765865	0.00935451	0.0268201	0.0175936	0.0294244	0.00594347	0.0157012	0.02634	0.0226248	0.0445377	0.0175416	0.00555697	19.9928	0.533147	16.1447	0.038561	0.0691968	0.00847842	14.6617	0.00220424	7.46489	0.0467932	0.0143675	59.22916
837400	-512.468	-438.002	-74.4657	0.00225413	0.0116709	0.0155371	0.00340748	0.00106367	0.00756108	0.000341419	0.0434061	0.0836955	0.0469727	0.00168391	0.0714192	0.0262649	0.0107348	5.26697	20.3802	8.46896	0.0520293	0.00943587	0.041596	4.85083	0.00535712	14.8892	0.0798963	0.0570969	54.42758
837500	-497.275	-426.623	-70.6516	0.00761795	0.0102383	0.00102134	0.0180566	0.000774981	0.0342453	0.0162653	0.0190454	0.0036163	0.0151057	0.000984583	0.0197582	6.73857e-05	0.00697343	5.86173	10.4808	7.23153	0.0177628	0.0456982	0.0939692	7.18958	0.0205784	4.1902	0.00420296	0.0670496	35.35683
837600	-503.128	-429.099	-74.0284	0.0401964	0.0344765	0.0108413	0.00199509	0.0319498	0.000826247	0.0208014	0.0100771	0.0190629	0.00369589	0.0157592	0.00756277	0.0203025	0.00346654	19.0627	5.09141	2.28293	0.00329427	0.0586273	0.0721415	19.3804	0.0139451	5.98969	0.0390285	0.0256349	52.24081
837700	-504.625	-432.115	-72.5099	0.0125153	0.0375159	0.00447311	0.00133952	3.03506e-05	0.00537908	0.00317806	0.0269261	0.0756447	0.0218722	0.0134481	0.0295694	0.0129185	0.0128386	5.33088	7.62464	13.6657	0.0105127	0.0594161	0.0469088	10.4228	0.00122168	7.1266	0.0877328	0.0143151	44.64835
837800	-503.584	-432.163	-71.4208	0.0222587	0.00813728	0.025724	0.00161829	0.0395051	0.0300154	0.0691841	0.00718105	0.0309686	0.0213395	0.00222422	0.0114627	0.00271514	0.00585922	0.835274	15.2199	5.74546	0.00372976	0.0587621	0.030791	13.5686	0.0114835	3.33759	0.075697	0.0373711	39.20288
837900	-506.252	-434.871	-71.3809	0.00956917	0.00770138	0.00959496	0.00671092	0.0762848	7.16225e-05	0.0436891	0.00140878	0.00047707	0.0415115	0.0143756	0.0659394	0.00290142	0.017126	3.92741	14.9156	3.87884	0.0790208	0.0319602	0.0732875	13.0774	0.00365522	2.62675	0.0111619	0.0808199	39.00327
838000	-499.444	-424.78	-74.6637	0.00620164	0.00396167	0.000802163	0.0179576	0.00277437	0.00603402	0.0191847	0.00150083	0.0271152	0.0444861	0.000206975	0.0380769	0.00179511	0.00209808	12.3275	0.733583	21.0336	0.0232115	0.00302416	0.019344	17.0591	0.0249832	3.98132	0.0143512	0.0253565	55.41753
838100	-502.75	-432.422	-70.3276	0.00182216	0.0227114	0.0288053	0.00962666	0.00171822	0.0369088	0.0279904	0.0343838	0.0520887	0.0303973	0.0381845	0.0111181	0.000482281	0.000930026	14.5727	1.80171	0.859556	0.0206192	0.0779208	0.103427	11.9025	0.00463113	4.06891	0.0104319	0.0174762	33.73711
838200	-501.694	-432.396	-69.298	0.00261128	0.00610503	0.00630686	0.012679	0.00756723	0.0153498	0.00146018	0.0310449	0.0272114	0.00308728	0.0134561	0.0174089	0.00989898	0.0367562	8.54755	2.59385	1.42755	0.0267184	0.0827466	0.126069	9.40241	0.0277639	6.06484	0.0555023	0.0432019	28.58915
838300	-498.238	-426.769	-71.4685	0.00873234	0.00335094	0.00332171	0.019569	0.0296569	0.00256825	0.00461465	0.00091917	0.0316932	0.000467925	0.0107738	0.0338528	0.00107734	0.00129343	8.10212	3.35102	3.91625	0.0764274	0.0547897	0.0762669	17.5605	0.0217313	6.06401	0.0260825	0.0404062	39.44152
838400	-507.538	-436.807	-70.7315	0.00212275	0.00559864	0.0253146	0.00328892	0.070769	0.00578787	0.0220087	0.0639378	0.0153259	0.0070608	0.0217244	0.0426815	0.00766999	0.00994987	1.04826	6.33734	17.4134	0.0357095	0.0193588	0.0449766	5.24672	0.00918397	5.14757	0.12878	0.0218471	35.75634
838500	-499.797	-427.886	-71.9109	0.00414319	0.0212844	0.00302306	0.00266152	0.0266747	0.0230523	0.010213	0.000442518	0.0547704	0.00694006	0.00457924	0.0283736	0.00311986	0.0163594	9.60291	6.23565	6.51209	0.018206	0.00831717	0.0236373	5.16586	0.0238741	13.8219	0.0127879	0.0228037	41.6537
838600	-518.689	-438.703	-79.9867	0.0438897	0.00360135	0.0214272	0.00923151	0.00234024	0.035999	0.0213629	0.0578656	0.00745034	0.0199707	0.0120457	0.0321957	0.0741053	0.0232397	15.4438	6.67433	17.3686	0.0374607	0.0404052	0.0688678	15.6543	0.00514018	26.3504	0.0213436	0.00291978	82.0323
838700	-500.835	-427.869	-72.9663	0.0125516	0.00199104	0.00426359	0.0169957	0.00117456	0.00961339	0.00910057	0.0262508	0.00413461	0.0338964	0.00353334	0.0203811	0.00160376	0.0271532	2.18277	19.5914	4.51294	0.0473595	0.0231247	0.131339	16.0652	0.00669207	4.11728	0.0221216	0.0577494	46.93067
838800	-513.343	-438.439	-74.9044	0.0171669	0.0119424	0.0239401	0.0634269	0.035087	0.0571345	0.0197366	0.00464285	0.0077662	0.0671576	0.0150433	0.010516	0.000836008	0.00485935	3.51422	13.5845	21.1313	0.0964861	0.023012	0.0448642	7.7097	0.00243528	10.0528	0.0146548	0.107907	56.6211
838900	-499.941	-432.056	-67.8857	0.00904331	0.00156355	0.0233774	0.00687856	0.0326656	0.0238114	0.00241478	0.024232	0.00186589	0.00147782	0.0100777	0.0233187	0.0302071	0.0229539	8.30792	2.05288	4.10328	0.032368	0.0203546	0.0177059	1.69213	0.000949938	4.99186	0.0232477	0.0711014	21.52768
839000	-507.793	-434.752	-73.0404	0.00362723	0.0039798	0.0189099	0.0201833	0.0120945	0.0171349	0.0955871	0.0105522	0.0411141	0.132918	0.00697008	0.00251229	0.0132628	0.00894576	11.4021	0.448021	12.0932	0.00265358	0.0117747	0.0140515	16.3974	0.0170771	6.48385	0.0377854	0.00517502	47.30077
839100	-507.265	-434.804	-72.4607	0.0190289	0.0135201	0.0132382	0.000191656	0.0642571	0.0118493	0.00711692	0.00662746	0.0234475	0.0204139	0.00330472	0.00514035	0.00531421	0.00385202	7.94472	5.40918	3.6462	0.108054	0.00177878	0.0838654	21.2627	0.00474197	5.5232	0.0915288	0.129357	44.40259
839200	-493.359	-422.693	-70.666	0.00193841	0.00146835	0.00145851	0.00229449	0.00288152	0.0352337	0.00223794	0.00302446	0.000207809	0.0041313	0.0287038	0.0425224	0.0108721	0.00671396	13.0994	4.18483	2.32966	0.00953233	0.0359532	0.0202921	9.78252	0.00147103	5.75553	0.0241025	0.0417954	35.42874
839300	-494.389	-426.023	-68.3655	0.00334938	0.0107658	0.0391783	0.0199701	0.0128431	0.000480436	0.0223252	0.00648561	0.00247701	0.00140667	0.011194	0.0104282	0.00934073	0.0161036	7.25471	2.96637	0.198069	0.024941	0.0268261	0.0299719	10.3346	0.0135515	2.86885	0.0319236	0.0100494	23.92626
839400	-498.707	-428.682	-70.0253	0.0278898	0.000467246	0.0127463	0.0184979	0.0365355	0.0658976	0.0152372	0.0237788	0.00626921	0.0266521	0.000427642	0.00624001	4.74324e-05	0.000983678	2.05932	4.54467	3.06383	0.0266137	0.00753028	0.0344865	8.25335	0.00375501	13.9253	0.0148652	0.0500395	32.22548
839500	-496.628	-428.279	-68.3491	0.000942513	0.0315031	0.00674761	0.00766499	0.0144961	0.00863782	0.0247411	0.00695248	0.00277356	0.0183793	0.00211892	0.00101159	0.00179104	0.026119	2.37122	8.71239	8.49024	0.00297105	0.0126599	0.0861444	1.10385	0.00288904	2.86088	0.0178752	0.0294869	23.84447
839600	-502.546	-434.117	-68.429	7.43325e-05	0.00362807	0.0121417	0.0190751	7.62728e-05	0.00713516	0.0211756	0.0162396	0.0215892	0.0230989	0.0347572	0.0230322	0.00958698	0.00307134	6.22023	4.62401	0.587489	0.0480438	0.00922109	0.127495	8.49387	0.0781514	3.7945	0.0516933	0.0144812	24.24387
839700	-505.239	-434.63	-70.6094	0.00484429	0.00905846	0.0052409	0.0114101	0.061276	0.0135401	0.0297549	0.0567633	0.00596847	0.00262026	0.00450401	0.00654411	0.0304338	0.0333224	4.07088	3.86466	11.6958	0.0396452	0.0199884	0.0340624	4.00256	0.0183363	11.0594	0.0454	0.0199911	35.14595
839800	-497.726	-425.677	-72.0485	0.0124169	0.0203397	0.000242966	0.0139382	0.0105204	0.00826193	0.0036175	0.00972019	0.0261255	0.0218458	0.00723601	0.0187431	0.000432968	0.0135741	3.60325	16.9673	4.13113	0.0323064	0.00467111	0.0711897	9.84776	0.0186571	7.47416	0.0192809	0.00486768	42.34159
839900	-502.742	-432.724	-70.0172	0.0146279	0.0153508	0.00758879	0.0202746	0.0306803	0.0106961	0.0794215	0.0166958	0.00337306	0.0101302	0.0143502	0.0511221	0.00343937	0.0179779	3.48234	6.42965	5.6943	0.0113203	0.0175585	0.0471424	8.59681	0.0130535	7.5056	0.052069	0.0396149	32.18519
840000	-499.637	-427.176	-72.4615	0.00175778	0.00755766	0.00036523	0.0066464	0.00518169	0.00525738	0.00944901	0.00716052	0.00990625	0.0752742	0.00465963	0.0211502	0.0335768	0.021014	0.206534	5.94722	5.26872	0.0325115	0.00867137	0.0768915	15.4877	0.00915739	17.1123	0.00746141	0.0402618	44.40641
840100	-498.848	-426.98	-71.8678	0.0112555	0.0163529	0.000843874	8.65109e-05	0.00130826	0.00723046	0.0334368	0.00192175	0.00362199	0.0520871	0.0217174	0.00383956	0.0146118	0.00246545	10.209	9.86571	4.72125	0.094364	0.0249995	0.0991462	11.8664	0.0073742	4.30791	0.0234118	0.04758	41.43796
840200	-501.723	-428.063	-73.6602	0.000273036	0.00330362	0.0207045	0.00267452	0.024159	0.040308	0.0266636	0.0272456	0.00823858	0.026061	0.00718193	0.018607	0.0104307	0.0196208	22.6078	2.0432	0.52349	0.00255124	0.00402019	0.0335735	20.8541	0.020204	3.98557	0.00353825	0.0861968	50.39976
840300	-513.02	-442.05	-70.9703	0.010602	0.00174446	0.0139362	0.0422846	0.118847	0.0137169	0.019997	0.0617942	0.0217722	0.219913	0.00178276	0.00840683	0.00010028	0.0329338	3.79667	2.70437	6.7291	0.0102048	0.0417272	0.0258993	14.0129	0.0090792	9.01747	0.0172803	0.017801	36.95037
840400	-495.868	-425.056	-70.8121	0.00996005	0.00116188	0.0252287	0.00239465	0.0427155	0.0273875	0.000447183	0.0201488	0.00832036	0.010136	0.0144212	0.00044655	0.00690766	0.0040461	13.1969	8.98724	2.74289	0.0160891	0.0386641	0.0551343	7.14555	0.0242726	3.73068	0.0149117	0.033432	36.15947
840500	-507.681	-439.622	-68.0591	0.0204087	0.00589697	0.00416108	0.0111155	0.00320784	0.00503984	0.0187734	0.0246598	0.00787806	0.055512	0.0103123	0.0431172	0.00406511	0.012871	5.19322	3.24666	2.64457	0.219123	0.00715389	0.0733384	5.62889	0.0381344	5.02591	0.0050018	0.0855659	22.39458
840600	-505.203	-437.348	-67.8557	0.0131035	0.0270587	0.00139918	0.0101476	0.043407	0.0380467	0.0456006	0.0616735	0.0349874	0.0265972	0.00652347	0.0202135	0.00163799	0.0260935	8.67928	2.02783	0.157105	0.00404412	0.0344849	0.112459	6.35074	0.0373407	3.58675	0.00280742	0.028307	21.37764
840700	-493.839	-424.445	-69.3936	0.00184373	0.00652177	0.011406	0.0154531	0.00354352	0.0308986	0.0136961	0.00286039	0.00916647	0.0212607	0.0112657	0.00823999	0.00125856	0.000522588	6.26219	3.35013	5.83664	0.0220716	0.0023702	0.0543045	4.70356	0.00865745	8.64628	0.00477359	0.0382738	29.06719
840800	-498.975	-427.972	-71.0031	0.00804101	0.00322935	0.00938383	0.00932437	0.0376679	0.00760056	0.0114548	0.00177419	0.0133983	0.00898233	0.0397309	0.010607	0.00507741	0.00370616	9.21159	1.11356	1.98379	0.0117583	0.0214435	0.133291	15.0279	0.0007597	9.34416	0.0932797	0.00277183	37.11425
840900	-504.674	-429.617	-75.0575	0.0385514	0.00526705	0.000458378	0.00134895	0.0661101	0.00616328	0.00992021	0.0441629	0.00456704	0.0353512	0.00146235	0.00585521	0.0162005	0.00794193	3.68543	26.2483	2.76064	0.0186628	0.0179809	0.128228	7.00792	0.0116787	17.203	0.0332631	0.0278529	57.38639
841000	-504.79	-434.447	-70.3433	0.000987063	0.00728752	0.0266144	0.00769195	0.0704895	0.00822943	0.0224904	0.0485627	0.00587881	0.047269	0.0113648	0.0476749	0.0196702	0.001253	17.9451	0.065345	5.85647	0.00384216	0.031302	0.0254249	1.48181	0.00530376	7.98196	0.0521198	0.0414013	33.81558
841100	-493.383	-424.782	-68.6016	0.0211438	0.00181375	0.00439682	0.00245836	0.0124275	0.020616	0.0113506	0.00840624	0.000674263	0.0416833	0.00781545	0.0416502	0.00647808	0.00621571	5.37816	3.49096	0.975409	0.0081465	0.0552783	0.0456286	9.60512	0.000391273	5.29244	0.0283158	0.039939	25.10692
841200	-501.862	-430.593	-71.2687	0.00766325	0.00360474	0.000993607	0.0163329	0.000702979	0.0144373	0.00988784	0.0147186	0.0429146	0.0303366	0.0315413	0.0404652	0.0284344	0.00731808	4.70684	1.99169	4.95361	0.00547974	0.0255024	0.083273	22.1202	0.00913228	4.24534	0.00638176	0.0457211	38.44255
841300	-508.185	-436.812	-71.3729	0.011	0.0449528	0.00102979	0.0159382	0.0172048	0.0139688	0.000230225	0.0130019	0.128039	0.0272383	0.00115124	0.0153702	0.00905225	0.0188128	24.263	3.46724	1.80474	0.0354489	0.0872158	0.0524062	5.09325	0.0288926	3.7699	0.0173128	0.0272822	38.96369
841400	-506.142	-432.856	-73.286	0.00928354	0.0203529	0.00211984	0.0310398	0.0493801	0.00781143	0.0233522	0.0326744	0.00168027	0.0255254	0.0290224	0.00982846	0.00150485	0.0216586	20.755	6.0692	3.35498	0.0601336	0.0069316	0.0778562	14.9746	0.0248181	2.87785	0.0100589	0.052616	48.52921
841500	-508.89	-437.687	-71.2038	0.0122525	0.00990684	0.000604051	0.047018	0.0233277	0.0617105	0.0163221	0.0162363	0.0103529	0.0327693	0.0557666	0.00377971	0.0293542	0.017056	10.1244	7.36537	2.95635	0.0513077	0.0141928	0.159241	9.21876	0.0128764	7.86915	0.00110857	0.0085554	38.11779
841600	-506.376	-435.04	-71.336	0.0145536	0.000812002	0.00249396	0.0217414	0.0505898	0.0448376	0.0202414	0.0018135	0.00381342	0.13949	0.0046449	0.0509163	4.48436e-05	0.0117452	14.4274	1.37887	2.73531	0.013407	0.0538153	0.0218539	10.6841	0.00438492	8.95421	0.0113397	0.126453	38.77886
841700	-499.888	-425.61	-74.2781	0.00725859	0.00379512	0.0132764	0.00271205	0.0168481	0.0089135	0.0268461	0.0139137	0.0177201	0.0415359	0.0114016	0.00834609	0.000226229	0.016019	16.2548	12.9848	0.711778	0.0538421	0.0891894	0.0262899	16.1092	0.00311652	7.0358	0.00967606	0.0222952	53.48965
841800	-505.045	-433.988	-71.0568	0.00889203	0.0257771	0.00838457	0.000860692	0.0290888	0.151983	0.00178509	0.0462792	0.0133101	0.0360259	0.008422	0.0146373	0.00620102	0.000419364	5.53242	11.6219	1.32	0.0465673	0.0711597	0.0211299	11.72	0.00837569	6.64919	0.0225816	0.0177004	37.38307
841900	-502.687	-431.973	-70.7143	0.00482062	0.0123641	0.00179809	0.00537544	0.012241	0.0258095	0.00809458	0.00103223	0.0168018	0.0140429	0.0477548	0.000183478	0.00853295	0.0223605	5.37008	9.39274	10.3528	0.0984849	0.00469552	0.046595	4.76525	0.0359777	5.35797	0.00288494	0.0618209	35.67053
842000	-507.645	-435.722	-71.923	0.00355398	0.00949443	0.00576512	0.0196452	0.0732943	0.0189669	0.0984456	0.0096086	0.0366387	0.0917773	0.00271436	0.0066781	0.017685	0.00343181	10.7745	6.0424	1.78074	0.0346608	0.0679937	0.00949531	11.3153	0.00316056	11.2295	0.0422488	0.0164903	41.71419
842100	-512.673	-438.848	-73.8252	0.00394807	0.000875466	0.0232264	5.22849e-05	0.00831063	0.00614803	0.0077738	0.00627655	0.0375458	0.064172	0.0950912	0.00392328	0.0106873	0.0742806	20.9365	3.47431	10.8533	0.0957285	0.0133164	0.0331227	13.0721	0.00403112	2.36268	0.0272449	0.0101902	51.22479
842200	-498.509	-429.249	-69.2599	0.00582584	0.00244994	0.0035716	0.00811551	0.07137	0.0159893	0.0248061	0.00992824	0.0229622	0.0596248	0.0135706	0.00393878	0.00671541	0.0143887	3.02614	4.12549	3.78283	0.0420532	0.0183186	0.0592625	14.0528	0.0141983	2.95291	0.00952522	0.0517227	28.39849
842300	-500.495	-428.745	-71.7498	0.0083986	0.000180767	0.00539222	0.0289938	0.00806959	0.00440873	0.0630115	0.0188084	0.00952445	0.00336943	0.0311048	0.00651736	0.00515962	0.000535209	8.79698	8.07571	3.85098	0.0474493	0.00542312	0.130633	15.8799	0.00394818	3.76614	0.05058	0.0470626	40.84824
842400	-501.83	-429.178	-72.6518	0.00260959	0.0126356	0.00876898	0.00367977	0.0488984	0.0664543	0.00286535	0.0270328	0.0178576	0.00529813	0.0711766	0.0174795	0.00709137	0.00424712	11.9219	2.38981	2.31541	0.00947603	0.0319058	0.0323741	19.8377	0.00310801	8.46752	0.0323895	0.0202916	45.358
842500	-506.708	-434.849	-71.8583	0.0293347	0.0267763	3.64633e-05	0.026728	0.0672968	0.0449374	0.0160758	0.00272427	0.00525393	0.0516253	0.00829039	0.00899759	0.00362547	0.0175525	9.62215	0.307929	8.0602	0.0200428	0.0245945	0.0369828	15.2811	0.0173038	7.5764	0.117243	0.0172472	41.39047
842600	-504.258	-432.475	-71.7834	0.0170736	0.00509934	0.0172603	0.00217804	0.0160125	0.00976594	0.136526	0.00169582	0.0125579	0.00898889	0.0433808	0.00319426	0.0145354	0.0113879	12.4938	1.43046	1.25105	0.0537981	0.00949237	0.0901369	18.8516	0.00121278	6.47771	0.0170735	0.0402214	41.01613
842700	-501.813	-432.909	-68.9043	0.0129703	0.00510697	0.00166819	0.00395394	0.0146883	0.00492115	0.0314151	0.0255437	0.00201637	0.0139534	0.00106707	0.0114761	0.0544353	0.00552466	10.2396	3.97161	0.260264	0.0645837	0.141164	0.0392041	6.29922	0.0114441	5.31461	0.050566	0.0397066	26.62068
842800	-506.192	-430.16	-76.0327	0.00166607	0.00772216	0.000685975	0.0326043	0.0118829	0.0383211	0.00126166	0.0641737	0.0491597	0.0129357	0.0141406	0.0266743	0.00221799	0.0045069	17.3276	7.77837	5.45429	0.0307025	0.0438836	0.0587801	26.1073	0.000409486	5.09112	0.0380687	0.0639817	62.26242
842900	-503.553	-431.824	-71.729	0.00998682	0.0221675	0.0113979	0.0163281	0.0107515	0.014031	0.0119694	0.0358017	0.0514605	0.0113435	0.0284406	0.0547364	0.000111565	0.0135248	16.4578	3.34422	7.32694	0.0259848	0.0128315	0.0268843	8.36074	0.0034646	4.86735	0.0207359	0.0051228	40.74417
843000	-496.628	-427.159	-69.4697	0.0019302	0.00218528	0.00150133	0.0075092	0.0195767	0.00637785	0.0218686	0.00800208	0.00535007	0.0108521	0.00218743	0.0356652	0.00447154	0.0111981	14.8314	2.87124	1.25321	0.102064	0.0193818	0.0496913	5.28972	0.0196551	4.77793	0.0568617	0.0377711	29.44762
843100	-493.634	-422.841	-70.7924	0.00552938	0.000115861	0.0100696	0.0072167	0.0430588	0.00216868	0.00038063	0.00968663	0.00474829	0.0577961	0.0194289	0.0226121	0.0158394	0.00424137	13.9795	2.33435	1.56775	0.0144437	0.0112213	0.0696995	11.8663	0.0104502	5.98316	0.00386358	0.0172236	36.06085
843200	-497.718	-426.877	-70.8408	0.00453695	0.00908336	0.00418094	0.00358456	0.0202792	0.00674145	0.00913098	0.0144751	0.0275502	0.0119797	0.0087692	0.0188133	0.00244166	0.0263175	3.60234	8.22513	5.97793	0.088671	0.0350315	0.0176836	5.98893	0.000830496	12.1683	0.0124212	0.0178071	36.30293
843300	-503.819	-428.72	-75.0988	0.0250754	0.00429645	0.00808254	0.00296834	0.0127142	0.00341235	0.0273062	0.0156378	0.0262349	0.0490122	0.00813572	0.0537941	0.00853026	0.0105771	3.245	9.5262	8.24146	0.0280414	0.0457873	0.069678	8.82256	0.0117262	27.3348	9.15091e-05	0.0116413	57.59281
843400	-501.671	-433.862	-67.8097	0.000945061	0.00775375	0.000978052	0.00847502	0.065085	0.00789352	0.0394704	0.0596753	0.00858117	0.0400344	0.00697237	0.0108056	0.00520718	0.0165391	4.02875	1.72275	0.437186	0.00773334	0.0996659	0.026591	7.06744	0.00619835	7.43915	0.0105567	0.023149	21.14759
843500	-504.829	-436.856	-67.9729	0.0140873	0.0397484	0.037168	0.00311856	0.0334828	0.00222238	0.00670284	0.00307248	0.000279414	0.0109337	0.00346835	0.0350863	0.00139647	0.0217087	3.33018	1.60676	1.33264	0.0435422	0.0596631	0.15229	11.1786	0.0183704	3.93359	0.0415102	0.0540423	21.9637
843600	-498.938	-427.976	-70.962	0.00178027	0.00997663	0.0102134	0.00725595	0.0224749	0.00457507	0.000599984	0.00401118	0.00450998	0.165365	0.00662966	0.00193055	0.00387451	0.00647644	3.5042	8.60934	3.68256	0.0411831	0.0529928	0.0287094	10.765	0.006864	9.9232	0.0419681	0.00332139	36.909
843700	-494.159	-426.65	-67.5088	0.000720907	0.00231033	0.011832	0.0114345	0.0405186	0.00438723	0.00112093	0.0256629	0.00418695	0.036925	0.0126877	0.0109224	0.00789018	0.00545611	7.95526	3.60908	0.243429	0.0271362	0.0250295	0.0409411	4.17731	0.0348961	3.29686	0.0319047	0.0252599	19.64317
843800	-503.226	-430.836	-72.3898	0.0158999	0.00135043	0.0415825	0.0372389	0.0366533	0.00164132	0.0109634	0.00583925	0.0180419	0.0481395	0.000828762	0.0143732	0.00812563	0.0298293	20.2707	3.16252	0.974886	0.0248428	0.0229723	0.0489571	8.4024	0.00911309	10.8092	0.0212298	0.0304457	44.04774
843900	-500.192	-428.037	-72.1545	0.00816264	0.00624797	0.00248322	0.00660687	0.00516012	0.00226758	0.0376499	0.0431918	0.00832875	0.0103841	0.0238777	0.00231795	0.00997507	0.0382493	10.4276	2.12147	3.96222	0.0105321	0.0460831	0.0523894	19.4415	0.00411475	6.4886	0.0467261	0.0656041	42.8717
844000	-501.293	-433.495	-67.7988	0.021924	0.010694	0.0100799	0.00827177	0.0572485	0.0284471	0.00690104	0.00660613	0.0787489	0.00691705	0.00868123	0.00914975	0.00852241	0.00280189	9.9816	1.18891	2.47134	0.00608021	0.090763	0.0898012	2.6329	0.00251862	4.32042	0.0254982	0.0182793	21.09311
844100	-502.784	-430.088	-72.6951	0.0314061	5.33999e-05	0.0268939	0.00696987	0.00827036	0.00672828	0.0181748	0.0472825	0.00508854	0.0316766	0.00377104	0.0123315	0.00671391	0.00154689	8.47677	3.72476	12.9965	0.00236517	0.0923869	0.0672165	11.7378	0.0355045	8.17516	0.0173632	0.0417029	45.57449
844200	-509.084	-429.291	-79.7936	0.00681142	0.00974735	0.02757	0.00116573	0.0485184	0.00213334	0.0127536	0.0166791	0.0119437	0.010235	0.0293628	0.0215289	0.0199416	0.0164672	4.75758	7.15204	12.6517	0.046388	0.00821011	0.0843233	46.589	0.00583709	9.4848	0.0335622	0.01848	81.06683
844300	-496.3	-422.888	-73.4118	0.00605882	0.00369458	0.00106915	0.00825675	0.00725549	0.028422	0.00590089	0.000192376	0.0144202	0.0251166	0.00199632	0.00396578	0.00293108	0.00321237	16.0116	4.18477	6.71008	0.00405429	0.0457296	0.0584333	14.9725	0.00878399	6.92201	0.0927193	0.0349809	49.15813
844400	-500.803	-426.993	-73.8102	0.006201	0.00825686	0.0122507	0.00220781	0.11079	0.0242323	0.00430383	0.0404158	0.00228447	0.0679761	0.00653535	0.00791481	0.00108839	0.00279335	11.4445	1.8331	5.69859	0.000116431	0.0716945	0.0552364	21.8343	0.0159432	9.87332	0.00216405	0.0239181	51.1502
844500	-503.163	-433.186	-69.9773	0.0032084	0.00618406	0.00198955	0.00198761	0.048883	0.0165387	0.000322416	0.00192355	0.0758238	0.068341	0.0101332	0.0254252	0.00294743	0.0187663	11.2629	2.15575	8.71569	0.0687704	0.0256564	0.0715474	6.95146	0.0389389	2.39832	0.00711541	0.00699032	31.98557
844600	-502.36	-430.252	-72.1086	0.00786913	0.0231803	0.000384342	0.00148561	0.158147	0.00376488	0.0318223	0.00431526	0.0152066	0.0227214	0.000315932	0.0221817	0.0210496	0.00492291	3.20716	13.2629	6.45573	0.00890628	0.0405056	0.0256346	15.1603	0.0138104	4.08356	0.0482246	0.0179889	42.64209
844700	-501.623	-427.169	-74.4533	0.00473847	0.00669119	0.015446	0.00318372	0.0221758	0.0209656	0.00944362	0.00553946	0.0160701	0.0862835	0.0216044	0.0113661	0.0116669	0.00211174	12.1572	19.0659	3.12557	0.00347573	0.0478529	0.0493045	12.1631	0.00012573	7.39928	0.0293602	0.0868823	54.36532
844800	-509.255	-434.736	-74.5181	0.0591511	0.00891635	0.00536769	0.00922119	0.0570766	0.00201982	0.00565263	0.0544511	0.0126198	0.0481722	0.00130119	0.0216275	0.0184519	0.010661	7.77084	6.7062	16.3774	0.0405237	0.063064	0.0109752	9.34811	0.016163	13.985	0.0190492	0.0376337	54.68973
844900	-500.021	-430.948	-69.0729	5.38448e-05	0.00426278	0.00244276	0.015334	0.0260771	0.0454868	0.00880455	0.00786541	0.00610613	0.0193375	0.00482979	0.0379684	0.0461568	0.0100258	11.0201	0.265853	4.12784	0.0174263	0.0610009	0.0457323	9.18901	0.00229016	2.37405	0.0306085	0.0949328	27.46361
845000	-500.091	-427.529	-72.5627	0.014349	0.0277204	0.0163425	0.00405299	0.0439922	0.0129845	0.0152714	0.0133924	0.00327459	0.0212836	0.00107305	0.00121703	0.0165923	0.00294521	5.82615	21.6817	1.11091	0.0244169	0.0468959	0.0978215	8.55309	0.00871206	7.32302	0.0279209	0.0171327	44.9123
845100	-504.247	-432.587	-71.6604	0.00496247	0.0109963	0.00427874	0.0115143	0.00074415	0.0661136	0.00495786	0.0151532	0.00827613	0.0775373	0.0162185	0.00695872	0.00173661	0.0306685	2.87599	6.90698	13.9757	0.0918613	0.0684541	0.0618502	13.1751	0.0153476	2.92956	0.00615426	0.0338523	40.40097
845200	-498.04	-428.035	-70.005	0.00165821	0.0300007	0.0226023	0.0372251	0.00499864	0.0206756	0.0125944	0.00285747	0.0104579	0.0140114	0.00940218	0.00269016	0.00242219	0.00207594	3.77249	8.33979	3.75046	0.0240774	0.020737	0.0204208	9.18451	0.0326766	6.72979	0.0277518	0.0476833	32.12406
845300	-498.912	-428.701	-70.2113	0.0145304	0.0046619	0.00169988	0.00276868	0.011845	0.00643418	0.00947419	0.00713993	0.0248789	0.0592408	0.0111213	0.00271808	0.0473679	0.000202028	6.63282	3.93603	1.41631	0.0963803	0.0393693	0.0376065	8.73852	0.0158063	11.9933	0.0166025	0.0284391	33.15528
845400	-512.017	-433.064	-78.9523	0.0119509	0.0163748	0.000946678	0.00217037	0.0044955	0.00535541	0.0330387	0.00905651	0.0578281	0.0207124	0.0383991	0.0437846	0.0270804	0.0132899	25.2233	32.3643	4.28854	0.00751771	0.00985427	0.0227792	5.63021	0.00408824	8.94835	0.0182435	0.0588984	76.86059
845500	-499.128	-425.477	-73.6507	0.000317457	0.011827	0.0028419	0.00795956	0.00319528	0.013126	0.00405248	0.00939909	0.0186032	0.0692993	0.0208838	0.00994376	0.0239219	0.00566719	5.07016	6.43009	21.6637	0.0336168	0.0391328	0.0470263	11.7968	0.0170371	5.00653	0.0106084	0.036611	50.35237
845600	-495.132	-424.767	-70.3655	0.00884296	0.00597626	0.00607013	0.0016162	0.0409136	0.0173327	0.00562108	0.00455207	0.00171128	0.0652321	0.0172894	0.00631332	0.00334176	0.0122993	7.86883	7.13169	0.894136	0.0166741	0.0804103	0.0737223	7.36436	0.00451672	10.2591	0.00181553	0.0341643	33.92658
845700	-500.885	-428.636	-72.2484	0.0047328	0.0151332	0.00976984	0.00727926	0.00782248	0.00101965	0.0164476	0.00238436	0.0181374	0.0560153	0.0487835	0.00409946	0.00134525	0.00227185	2.47024	11.6569	8.23411	0.0321047	0.0264325	0.0382593	17.5593	0.0454669	3.00016	0.0152017	0.0676949	43.34119
845800	-511.62	-440.869	-70.7511	0.00528516	0.000625103	0.0340102	0.0145696	0.0417449	0.0950905	0.00504368	0.0039685	0.0828613	0.0374815	0.00288215	0.00400346	0.00112591	0.0354926	10.9584	0.0956239	2.04435	0.0694053	0.0847466	0.053433	17.7896	0.0219422	4.26527	0.00568091	0.101832	35.85446
845900	-501.242	-431.025	-70.2172	0.0307275	0.0268258	0.00159981	0.00253456	0.002461	0.00155831	0.0141609	0.0112046	0.0275011	0.0157	0.0428638	0.0091555	0.0065614	0.0116318	5.64875	3.32028	5.3028	0.0499122	0.0863211	0.0460116	13.3957	0.0317681	5.06146	0.0124965	0.025141	33.18516
846000	-502.502	-429.653	-72.8491	0.00385907	0.0114251	0.0111224	0.0100721	0.0248192	0.0072078	0.00513055	0.00735073	0.0282071	0.0405465	0.0153508	0.0137803	0.00563099	0.0101737	3.50355	8.72778	3.29425	0.0217621	0.108312	0.065618	11.1866	0.0307036	19.1435	0.0543502	0.0131188	46.34427
846100	-503.309	-431.225	-72.084	0.00258774	0.021129	0.00209076	0.0295064	0.0143841	0.0452527	0.035516	0.028173	0.00501671	0.0596247	0.00833231	0.0156404	0.0149682	0.0154521	4.80121	12.3479	1.04175	0.0121447	0.0425704	0.0293926	19.71	0.00670082	4.1645	0.0223999	0.0428879	42.51906
846200	-506.478	-436.535	-69.9427	0.0246067	0.000948144	0.0827275	0.00919875	0.00413985	0.0086383	0.0150012	0.0771724	0.00052339	0.0470511	0.0193267	0.000931906	0.0205546	0.00121944	11.6206	7.04042	1.30706	0.0223244	0.0230627	0.0353459	6.87721	0.00945306	4.43615	0.0606595	0.067992	31.81231
846300	-513.375	-437.594	-75.7816	0.00490329	0.00758019	0.0164645	0.0345589	0.111458	0.000118644	0.0310896	0.0413814	0.00487844	0.0869959	0.0317377	0.00972259	0.023275	0.00791574	29.755	7.8961	3.53281	0.00736725	0.0339664	0.0513079	6.65517	0.0271089	12.5514	0.00306456	0.0814045	61.00675
846400	-502.523	-428.881	-73.642	0.00574557	0.00347933	0.00510894	0.0149301	0.0181759	0.0631519	0.00211987	0.0110294	0.0106629	0.0328686	0.0180196	0.00314508	0.016011	0.0112231	11.252	4.22298	3.90837	0.0445208	0.00721625	0.125757	22.7107	0.0137745	7.74067	0.044465	0.0228445	50.30905
846500	-495.241	-427.121	-68.1202	0.0226958	0.0182461	0.0142087	0.00616977	0.0103189	0.00642511	0.0267677	0.00636806	0.00230295	0.0272385	5.09267e-05	0.00818949	0.00132735	0.0125885	4.20798	3.10875	2.68779	0.00922683	0.0573432	0.0225353	4.85622	0.0144099	7.53603	0.00299662	0.033778	22.69996
846600	-505.853	-430.897	-74.9562	0.00775868	0.0110801	0.0141998	0.0237513	0.0666224	0.0189053	0.0348937	0.012314	0.00236911	0.0663209	0.00456579	0.00250396	0.00868159	0.00208822	9.26901	8.41773	2.07937	0.02551	0.0198254	0.0856356	19.9896	0.0283145	16.5948	0.0581839	0.0359938	56.88
846700	-500.246	-430.517	-69.7287	0.024828	0.00278089	0.000380038	0.00308515	0.0247392	0.0214094	0.0317007	0.00922501	0.00776369	0.00237202	0.00356599	0.0780332	0.0299932	0.00861636	7.2498	1.15525	4.48316	0.0477917	0.0201616	0.0290401	10.3496	0.000990986	7.10825	0.00439154	0.045673	30.74258
846800	-505.51	-435.636	-69.8743	0.0217852	0.0175877	0.0049441	0.0103377	0.00904836	0.00765793	0.00216022	0.00206675	0.0375081	0.0112436	0.00940395	0.007748	0.055981	0.000880168	11.8278	5.67869	1.09351	0.0372723	0.136499	0.0473649	9.58666	0.0405271	2.7243	0.0470741	0.0525783	31.47067
846900	-513.008	-439.542	-73.4667	0.0338175	0.0109132	0.0241253	0.000682924	0.00678065	0.019085	0.0563423	0.0702809	0.0126176	0.0374425	0.0152659	0.0767654	0.0108256	0.00217899	9.31516	2.22969	4.25436	0.0174886	0.055635	0.0664904	12.5836	0.0251316	20.4099	0.011084	0.0867327	49.43237
847000	-500.317	-430.656	-69.6608	0.00114092	0.0168206	0.0096738	0.00265864	0.0675523	0.0211391	0.00213929	0.0406025	0.0573796	0.00974159	0.00761427	0.00882488	0.00853008	0.0133265	6.01414	10.0578	1.15917	0.0261914	0.0205206	0.0960072	9.57268	0.00203295	3.10492	0.0497325	0.032853	30.40321
847100	-508.665	-426.621	-82.0441	0.00442284	0.00267908	0.00246359	0.00128015	0.00309287	0.00861235	0.0237391	0.00627627	0.0049506	0.0165606	0.004011	0.042163	0.00892901	0.00729251	27.8381	5.69311	30.3526	0.0842675	0.0890434	0.0159429	22.2255	0.0198646	5.80631	0.036215	0.0218409	92.31928
847200	-504.658	-435.527	-69.1313	0.00589952	0.00514277	0.00486576	0.00532038	0.00982009	0.0263266	0.00822868	0.0496903	0.0554993	0.00401526	0.0384714	0.0138342	0.00534577	0.0153897	8.41083	0.526145	9.21587	0.0485019	0.0323636	0.0604536	1.64103	0.0479457	7.47488	0.0108473	0.0385591	27.75528
847300	-506.707	-436.111	-70.5961	0.00644478	0.00232409	0.0174324	0.0367975	0.0482129	0.00678637	0.030187	0.0150497	0.0105589	0.110285	0.0349204	0.00489338	0.00677312	0.002403	7.10198	2.79844	1.95161	0.038202	0.08767	0.0577233	9.25443	0.0273392	13.3439	0.0109303	0.0744145	35.07972
847400	-506.579	-433.588	-72.9909	0.0165312	0.00946027	0.0993648	0.00112851	0.00916234	0.0151577	0.0202064	0.00536494	0.0197095	0.0214666	0.0185492	0.00810355	0.0117964	0.00893938	20.422	5.24052	3.40071	0.0564018	0.014935	0.0561849	8.6415	0.0110098	8.87365	0.00941414	0.0623778	47.05362
847500	-512.793	-440.351	-72.4422	0.00813696	0.00920743	0.00840132	0.0203724	0.0319074	0.0795882	0.0150125	0.0173847	0.0623137	0.0727187	0.0291356	0.0301548	0.0115106	0.0137364	13.3464	8.3711	4.53099	0.0375112	0.0568722	0.0359688	1.33704	0.0172832	16.1115	0.0106617	0.0450651	44.31001
847600	-497.649	-428.893	-68.7556	0.0044045	0.00798288	0.00287157	0.00479657	0.00483934	2.65682e-05	0.00212265	0.0332135	0.0160903	0.0130185	0.0266127	0.0313992	0.00365268	0.00682355	2.83408	6.09846	2.69756	0.032833	0.0154883	0.0313095	7.88461	0.0783314	6.00554	0.00693672	0.0338215	25.87681
847700	-495.627	-425.537	-70.0895	0.00028952	0.00485005	0.0192301	0.00322388	0.00400898	0.00672199	0.00696984	0.0136531	0.0192014	0.0222192	0.00331578	0.00661909	0.000165487	0.0378819	3.25409	4.77801	1.47815	0.00995427	0.00758202	0.0626158	8.30559	0.0194112	14.4131	0.0249403	0.0446579	32.54643
847800	-498.305	-427.511	-70.7945	0.0130565	0.0025829	0.0115999	0.00198356	0.00531718	0.0152589	0.00906067	0.0374648	0.0196731	0.00998731	0.00957318	0.0154494	0.0208545	0.0132875	8.52012	2.60987	3.93624	0.0241513	0.0347431	0.0127221	12.4713	0.0175202	8.1665	0.0412381	0.0516705	36.07127
847900	-494.363	-427.846	-66.5173	0.0432341	0.0110055	0.000308262	0.000914894	0.0221588	0.0014706	0.0546586	0.00446122	0.00463533	0.0218473	0.00249276	0.00534733	0.00213433	0.00246388	7.46339	0.905778	2.26531	0.00280453	0.0218077	0.0188196	1.07215	0.0341929	2.6763	0.0307585	0.0169103	14.68536
848000	-506.485	-435.089	-71.3956	0.00647661	0.0319547	0.00149144	0.0348759	0.011876	0.0328339	0.00805958	0.00775469	0.019717	0.0774951	0.0235545	0.0055675	0.00915964	0.0106846	0.309306	13.622	6.07802	0.0242252	0.034203	0.202353	12.7295	0.0264174	5.7575	0.00311985	0.00904135	39.07723
848100	-521.785	-444.706	-77.0786	0.0333696	0.00234911	0.0240793	0.0191846	0.0628068	0.0210656	0.00456933	0.0417641	0.0259378	0.0198234	0.0133085	0.0263011	0.0383276	0.0244839	15.0981	30.269	7.42327	0.0456155	0.0206336	0.0171509	0.92936	0.0811299	13.2123	0.0156468	0.0223882	67.49192
848200	-501.235	-430.337	-70.8976	0.0128474	0.0105985	0.00896859	0.0156916	0.0279838	0.0270219	0.0489664	0.0317352	0.00290746	0.00226041	0.00300959	0.0113158	0.0241768	0.00701466	2.56621	7.513	8.90372	0.024172	0.0722761	0.0349623	7.63672	0.00669934	9.54263	0.00792227	0.0443881	36.58719
848300	-506.626	-433.791	-72.8342	0.00293708	0.0189391	0.0112202	0.00131249	0.0331513	0.0147448	0.136074	0.018905	0.0480096	0.00280408	0.0227789	0.0200423	0.00205429	8.37984e-05	10.7347	4.20218	4.35828	0.0182243	0.00645615	0.106488	23.3121	0.0144989	3.08563	0.0537845	0.0447096	46.27011
848400	-505.609	-437.048	-68.5606	0.00508565	0.00301335	0.000841317	0.00927885	0.0519286	0.0254019	0.00648095	0.0519965	0.0220951	0.0334463	0.0273379	0.00761694	0.0144101	0.000874428	9.15515	1.45374	5.87856	0.0360099	0.0819798	0.0507357	3.34484	0.0285398	4.45636	0.0811962	0.0751932	24.90211
848500	-503.271	-432.01	-71.2613	0.00514246	0.00413299	0.0202412	0.0136568	0.0425195	0.0314182	0.0211357	0.0363454	0.013153	0.0246529	0.0159166	0.00645596	0.00233412	0.0039397	5.9748	5.29634	3.97821	0.0171536	0.12361	0.0458842	8.9449	0.00196193	13.6538	0.0716323	0.0561305	38.40551
848600	-501.959	-429.124	-72.8343	0.00586041	0.00791001	0.000914744	0.00352753	0.024727	0.026947	0.0455878	0.00362299	0.016036	0.0588415	0.0258356	0.0318956	0.00688291	0.00487575	23.9246	0.122973	5.30826	0.0309117	0.00231409	0.109193	7.59251	0.0186515	8.86502	0.00598881	0.0264113	46.27032
848700	-502.759	-430.148	-72.6114	0.0154626	0.016949	0.0192615	0.0095281	0.00405222	0.00093783	0.0258778	0.00960165	0.0288726	0.0941214	0.00982819	0.000968791	0.00680185	0.00647851	5.75185	19.8302	5.81596	0.0306941	0.0244044	0.0716717	4.93338	0.0259278	8.39295	0.0116835	0.0186387	45.15611
848800	-501.179	-432.595	-68.5844	0.00695768	0.0212388	0.0218487	0.00661294	0.051368	0.025538	0.0141748	0.00213165	0.0291911	0.00248537	0.0383247	0.0200663	0.00143879	0.00888271	8.13824	0.743777	2.41201	0.00405552	0.0987098	0.0387199	9.19201	0.047466	4.06084	0.0164262	0.0186256	25.02114
848900	-501.13	-429.073	-72.057	0.0203564	0.00513076	7.37025e-05	0.00826102	0.00952922	0.0079688	0.0415524	0.0215382	0.0122889	0.0372891	0.038101	0.00150172	0.00354738	0.021811	7.76018	11.7431	4.53628	0.057461	0.0163763	0.0311436	14.2602	0.012914	3.66418	0.0532116	0.0200782	42.38404
849000	-500.366	-429.742	-70.6247	0.00464815	0.0262717	0.0190647	0.00633341	0.0176634	0.00716686	0.0160893	0.000699207	0.00747902	0.032498	0.00936248	0.00613631	0.00982803	0.00857505	7.22148	7.12202	2.34638	0.0266628	0.0647857	0.146144	7.42996	0.0180742	10.6375	0.0326182	0.00492886	35.2224
849100	-504.339	-433.218	-71.1212	0.0123138	0.000935965	0.0236754	0.0152191	0.0396376	0.0111879	0.0166647	0.0420484	0.0733828	0.030261	0.0016571	0.0220735	0.000135681	0.0122727	14.8604	0.533806	3.03571	0.063747	0.00251884	0.100307	10.8183	0.009972	7.92258	0.0216906	0.0345376	37.70504
849200	-503.471	-431.781	-71.6901	0.00535194	0.0103129	0.0100716	0.00768082	0.0169945	0.0346501	0.0178765	0.0340393	0.0169841	0.0675593	0.0265353	0.0112742	0.000185197	0.0230395	7.78424	0.747405	18.3579	0.017041	0.0616318	0.064225	9.21602	0.0296031	3.97579	0.0103007	0.00293288	40.54968
849300	-491.421	-420.327	-71.0945	0.0024989	0.00513225	0.00285807	0.000658633	0.00479694	0.00489639	0.010073	0.0101842	0.0212085	0.00925843	0.00233697	0.0141895	0.00151205	0.00151653	7.75117	15.6699	0.855384	0.0193035	0.029888	0.0767946	8.99417	0.00273556	4.0004	0.0521439	0.0282744	37.57127
849400	-499.069	-426.276	-72.7928	0.00349474	0.00768839	0.00869581	0.0316685	0.0783907	0.00122919	0.0279236	0.021773	0.0243671	0.000757288	0.0207341	0.00688703	0.00225051	0.00438049	8.86171	0.382821	3.22618	0.00595612	0.0123845	0.0799737	28.7039	0.00595096	4.49722	0.0366233	0.0101577	46.06308
849500	-505.365	-429.085	-76.2803	0.0076064	0.00861291	0.0117221	0.00271312	0.0228004	0.00387362	0.00167122	0.0207043	0.00957296	0.0147713	0.00369803	0.0199354	0.0186013	0.0269638	19.9003	11.6541	5.30532	0.0121964	0.0196237	0.135868	19.5069	0.059776	6.69996	0.00431628	0.0286733	63.50034
849600	-507.994	-435.858	-72.1358	0.0223187	0.00575594	0.00298658	0.023074	0.0478975	0.000376803	0.0727001	0.0053158	0.034426	0.0776076	0.00668257	0.0384442	0.0306024	0.000306778	2.59996	15.9673	3.46825	0.002623	0.0292247	0.0548853	14.5313	0.0411294	5.63557	0.00417652	0.0752483	42.77809
849700	-502.132	-431	-71.1322	0.0207572	0.00875913	0.00345552	0.00127347	0.0261616	0.0280466	0.0122602	0.0411973	0.0279421	0.0718176	0.00178045	0.00107329	0.0193268	9.42244e-05	26.8752	0.853803	4.76958	0.0412116	0.0230509	0.0445191	1.35932	0.03439	3.46363	0.00681757	0.0242897	37.75977
849800	-494.8	-422.763	-72.0372	0.00446953	0.000596763	0.00289997	0.0035413	0.022444	0.0460495	0.0034833	0.0202484	0.00425486	0.00365983	0.000618606	0.00558041	0.0155603	0.00772007	8.51975	1.10343	3.18678	0.00965913	0.038523	0.0344112	15.1937	0.00228222	14.0323	0.0207911	0.0021181	42.28493
849900	-502.283	-430.196	-72.0865	0.000577813	0.023603	0.021652	0.0123725	0.0475131	0.0115617	0.0350709	0.0392565	0.0200944	0.0682346	0.00578338	0.0193981	0.00424297	0.00471032	2.87954	6.99102	5.08441	0.0169783	0.00622253	0.0515881	10.6752	0.00170495	16.4618	0.036694	0.0123456	42.53156
850000	-500.855	-431.532	-69.323	0.00200874	0.00676555	0.0291041	0.0124446	0.0180898	0.0448009	0.00741864	0.0120131	0.00951985	0.00325801	0.0448586	0.00152509	0.0149376	0.00720361	5.96555	9.1584	0.638062	0.0443914	0.0509321	0.0215017	9.49163	0.00212847	3.00536	0.0451023	0.0771569	28.71417
850100	-502.782	-432.521	-70.261	0.0018081	0.00411767	0.015735	0.00336815	0.0338699	0.0154026	0.00393688	0.0138614	0.0347021	0.00188497	0.0710238	0.0350557	0.00674246	0.000756811	10.5738	9.83335	6.36657	0.0212198	0.00760045	0.0248709	1.69387	0.0196714	4.57181	0.01075	0.0381782	33.40395
850200	-500.872	-429.244	-71.6283	0.00239669	0.00640355	0.0161766	0.00123379	0.0205107	0.0211484	0.0724477	0.0319554	0.0015713	0.0468279	0.0186144	0.020774	0.00109219	0.00482851	5.72733	4.36836	5.15985	0.0114755	0.00816158	0.0463707	21.8707	0.011323	2.68978	0.0507688	0.0303507	40.24043
850300	-507.109	-434.863	-72.2464	0.00220922	0.000432832	0.065506	0.0168967	0.00501428	0.00415774	0.0458858	0.000506865	0.000440236	0.0371385	0.0262172	0.00454611	0.00128714	0.0126511	8.89592	10.4524	2.00991	0.0280758	0.103585	0.119176	1.02876	0.00389518	20.4359	0.0209806	0.00954183	43.33103
850400	-501.303	-429.772	-71.5308	0.034707	0.00101601	0.00104703	0.00140026	0.0197644	0.00726087	0.020494	0.0388004	0.0141191	0.00908105	0.0023339	0.0247223	0.0163675	0.0403851	3.21726	11.9952	6.0047	0.00210364	0.0234933	0.0481428	15.0137	0.0287423	3.1348	0.0305985	0.0227904	39.75305
850500	-502.84	-428.46	-74.3801	0.0605745	0.0176917	0.00255559	0.00137456	0.0151816	0.00540659	0.037351	0.00249761	0.00662226	0.0518346	0.0107588	0.0292449	0.00250183	0.00110818	12.5629	17.6636	0.487367	0.00550514	0.0317661	0.0626422	16.3358	0.015336	6.53668	0.0350278	0.0180185	53.99933
850600	-494.407	-426.129	-68.278	0.00270952	0.00169168	0.00176292	0.00700507	0.0495673	0.0164402	0.00684299	0.00424962	0.000762792	0.0304376	0.00147877	0.00219123	0.0227598	0.0253595	3.06201	6.83406	2.61186	0.027663	0.0406166	0.0478991	6.00164	0.0288311	4.62119	0.0142042	0.0255138	23.48874
850700	-502.588	-434.421	-68.1675	0.0183982	0.00459494	0.0142263	0.00669112	0.0634075	0.02723	0.0924689	0.00220781	0.0188971	0.0209449	0.00341078	0.0459239	0.00433549	0.0129673	7.61885	3.56719	2.03706	0.00907566	0.0261028	0.0656988	4.13691	0.0222326	5.07474	0.00221017	0.040486	22.93626
850800	-506.604	-434.69	-71.9145	0.00340517	0.00429139	0.000534395	0.00785304	0.113261	0.00898611	0.00982702	0.000345288	0.0408096	0.00460341	0.0367218	0.00274919	0.020213	0.0392916	6.74643	9.07118	5.47092	0.00139833	0.175158	0.0767501	14.462	0.00812389	5.31726	0.0221434	0.0272043	41.6715
850900	-500.352	-432.584	-67.7686	8.0596e-05	0.0112474	0.00378457	0.0176217	0.00996617	0.00529343	0.0105845	0.0474006	0.0305876	0.00336962	0.0265425	0.0172499	0.0452887	0.0099877	5.04413	3.50374	0.832355	0.0399705	0.0427454	0.0460958	7.65188	0.00636673	3.41917	0.0531552	0.0631891	20.94181
851000	-506.025	-427.819	-78.2058	0.0214691	0.0239923	0.0169107	0.00511879	0.0329352	0.0399587	0.0168441	0.0139115	0.0129494	0.0424804	0.00401042	0.023806	0.00391465	0.00151548	10.3703	10.0159	19.2219	0.0211444	0.00852616	0.0345975	11.7968	0.00584706	21.3303	0.00457633	0.0580071	73.12779
851100	-501.188	-429.939	-71.2493	0.0105355	0.00111947	0.00154583	0.0404843	0.0301538	0.00480882	0.0136885	0.00744638	0.0204688	0.0351774	0.027888	0.00837935	0.000329432	0.0138419	9.83369	0.783494	8.03831	0.0131091	0.0865005	0.0358106	10.0627	0.020654	9.15324	0.0399558	0.0619444	38.34529
851200	-500.488	-430.187	-70.3011	0.0242967	0.0110334	0.00028441	0.0131722	0.0149753	0.00806549	0.0228341	0.0341309	0.031419	0.00266269	0.016605	0.00681619	0.053478	0.00366914	12.4903	1.32737	3.49441	0.0146374	0.0316117	0.0368374	9.77038	0.0274901	6.13551	0.0170585	0.0153144	33.60432
851300	-501.781	-429.753	-72.0285	0.0047499	0.0235044	0.00043941	0.0214322	0.0523328	0.0736349	0.00106251	0.00350931	0.0254361	0.019973	0.0159765	0.0269755	0.000436604	0.00114009	10.4215	1.26771	10.3119	0.0740847	0.0156882	0.0470046	7.76382	3.74636e-05	12.0169	0.0221658	0.0301303	42.24157
851400	-500.2	-431.378	-68.8224	0.0113265	0.00851576	0.0155467	0.00038871	0.00491279	0.035649	0.0169459	0.00212721	0.0284904	0.0483104	0.00313011	0.0386934	0.00916475	0.0173967	10.4157	4.7925	0.679377	0.0246588	0.0223944	0.0281828	2.89531	0.0149526	7.06083	0.0273651	0.00887473	26.21076
851500	-501.004	-429.918	-71.0861	0.000107681	0.0146095	0.00519183	0.031174	0.058332	0.0153471	0.0155753	0.0283453	0.0265205	0.00154361	0.0254066	0.00984557	0.0242685	0.0098538	5.14689	5.10613	3.68215	0.00572105	0.0360318	0.0557625	10.1924	0.0113978	12.9554	0.040257	0.0312536	37.52957
851600	-498.15	-426.603	-71.5479	0.0349424	0.00259987	0.0027629	0.015502	0.0261632	0.00950488	0.0329367	0.0586937	0.0133477	0.0201511	0.023318	0.00143479	0.00162533	0.00123296	9.84063	4.5092	2.16791	0.0275628	0.0117755	0.0579013	13.4439	0.00828523	9.51116	0.00326282	0.0124359	39.83827
851700	-499.252	-428.368	-70.8841	0.00119625	0.0200747	0.00693204	0.00779657	0.0276422	0.00165914	0.00172462	0.0110117	0.017123	0.0216558	0.00360181	0.0210531	0.00609277	0.0165254	15.2689	11.9353	0.888649	0.0365002	0.0282657	0.0623865	4.37314	0.0482981	3.69428	0.00506361	0.0145383	36.51939
851800	-498.573	-427.204	-71.3689	0.00405998	0.0149151	0.00609666	0.0118548	0.00122229	0.00611185	0.0181096	0.00481201	0.00532067	0.0545347	0.0151849	0.000860419	0.0114968	0.0291968	18.6304	1.36423	2.28372	0.0372043	0.0719077	0.030594	14.1552	0.0149901	2.10873	0.00822479	0.0547574	38.94365
851900	-507.567	-430.589	-76.9775	0.0467107	0.0182436	0.00453862	0.00833278	0.0183461	0.00255347	0.0228732	0.0154258	0.00346867	0.0134619	0.0217275	0.0324876	0.00618967	0.00146627	23.0434	5.49935	3.43339	0.0472286	0.0686397	0.11189	27.9911	0.00348146	6.50745	0.0182736	0.0467153	66.98672
852000	-497.242	-427.395	-69.8467	0.0011354	0.0127118	0.00491876	0.0152192	0.0127604	0.0463094	0.022728	0.00668664	0.0163159	0.0226264	0.00171869	0.0110375	0.0157186	0.0170096	9.4147	2.95971	7.44872	0.00214598	0.0582319	0.0422575	6.07455	0.00065398	5.07112	0.0253697	0.0283666	31.33271
852100	-506.444	-434.376	-72.0681	0.0316582	0.0038825	0.00479292	0.011948	0.0276683	0.00254376	0.0147673	0.0339114	0.00913428	0.0449355	0.0185787	0.0170645	0.0297827	0.0119393	12.9949	0.790144	11.3699	0.0116808	0.0951284	0.0800283	9.61139	0.0235355	7.10401	0.0690776	0.0271889	42.43963
852200	-499.276	-429.277	-69.9992	0.00187016	0.00560557	0.00092931	0.00784088	0.0228586	0.016214	0.00124183	0.0241759	0.0193384	0.0365121	0.00178097	0.0538737	0.012203	0.013618	13.3876	2.36522	4.0349	0.0097692	0.110444	0.067844	8.2897	0.0170342	3.5423	0.0331176	0.0187264	32.09475
852300	-505.2	-430.367	-74.8331	0.00866473	0.0136482	0.0129435	0.0112559	0.00556962	0.00134706	0.0384965	0.0207287	0.0553147	0.00105842	0.0084986	0.030782	0.00809388	0.0169696	8.80543	4.74226	7.94864	0.0188865	0.0251778	0.0706489	20.4957	0.00235207	13.7948	0.0961716	0.0311657	56.2646
852400	-498.715	-425.974	-72.7409	0.000714695	0.00968603	0.00145447	0.00191021	0.0232952	0.0479865	0.0210003	0.00265126	0.0524809	0.0376437	0.00843033	0.00637043	0.0112275	0.0191908	7.07157	13.2433	9.08936	0.0119411	0.0212987	0.0665953	11.8886	0.00357919	4.12442	0.0212034	0.0174194	45.8034
852500	-501.979	-430.712	-71.2674	0.0236399	0.000231342	0.000139742	0.00348251	0.0455407	0.00365894	0.0274347	0.0294313	0.0214825	0.0626382	0.00132727	0.049105	0.00354467	0.0142599	6.31545	8.11663	7.5172	0.0715024	0.0134958	0.0267026	12.3206	0.00176455	3.7025	0.04889	0.0153089	38.43597
852600	-502.174	-428.834	-73.3404	0.0159602	0.0204306	0.000220117	0.0124208	0.0948914	0.0148422	0.00690718	0.00845412	0.00421891	0.0279787	0.00697049	0.044394	0.00440175	0.00695763	10.4744	0.204802	11.3499	0.00522959	0.042963	0.11121	17.1683	0.00521613	9.12604	0.0296226	0.0143318	48.80107
852700	-495.945	-425.426	-70.5195	0.00288325	0.0150801	0.000356829	0.00183416	0.0131347	0.00107544	0.000216137	0.00437061	0.0564782	0.00650079	0.0135718	0.0357932	0.00554602	0.000431882	6.73753	2.74866	5.88961	0.00319349	0.0346361	0.0177124	7.95992	0.0251081	11.0463	0.0536941	0.0226313	34.6963
852800	-503.659	-435.513	-68.1461	0.000958019	0.00834406	0.0165886	0.0272084	0.0127898	0.00534128	0.0375527	0.00584429	0.00869025	0.0582055	0.000591942	0.0316968	0.0241556	0.00312593	6.57603	2.33895	2.79516	0.0937112	0.00647205	0.0994515	1.95941	0.00595885	8.69266	0.0179094	0.00245459	22.82926
852900	-508.087	-435.265	-72.8221	0.0155727	0.00333917	0.00117277	0.0260865	0.034604	0.0562712	0.0121606	0.00848217	0.020861	0.0345551	0.00727815	0.0159748	0.0199637	0.0361333	4.60818	15.6885	0.0986557	0.0309209	0.0312261	0.101463	20.8107	0.0313444	4.43299	0.0128245	0.070064	46.20927
853000	-501.866	-432.415	-69.4508	0.0414653	0.0100418	0.0141014	0.00172503	0.0455952	0.0417224	0.0237643	0.00886175	0.0261573	0.068654	0.00173841	0.0148021	0.00898622	0.0048086	7.1132	4.01877	0.0946043	0.0376943	0.0216285	0.0805096	8.76654	0.00926308	8.83017	0.0145232	0.0536392	29.35297
853100	-500.323	-427.843	-72.4801	0.00171887	2.16474e-05	0.00795157	0.0384177	0.0390075	0.00217689	0.0449214	0.0165281	0.0139384	0.0110636	0.00208188	0.0242598	0.016827	0.00589521	2.55424	16.039	7.02694	0.0377031	0.012312	0.0460082	15.5706	0.00663827	2.93213	0.0263618	0.0228034	44.49957
853200	-502.603	-432.091	-70.5122	0.0104602	0.0173561	0.00522215	0.00887322	0.00402269	0.134509	0.0366248	0.0218318	0.0178721	0.0291428	0.0205787	0.00545125	0.0036178	0.00396935	14.7329	2.59297	4.75695	0.0157409	0.00861281	0.027631	9.14914	0.014674	2.9794	0.00683826	0.0554674	34.65988
853300	-504.508	-430.037	-74.4705	0.0431025	0.0121869	0.0279737	0.0111188	0.025529	0.0269343	0.00446541	0.0273887	0.00622278	0.00408033	0.023075	0.00722282	0.00848729	0.0023752	13.7507	3.64126	11.9302	0.0114622	0.0111433	0.0113839	21.3223	0.00740203	3.45079	0.0477006	0.0369447	54.45142
853400	-498.108	-429.05	-69.0584	0.00117379	0.000177703	0.00580914	0.000303228	0.0394572	0.0360847	0.0395442	0.0176047	0.0270429	0.0249502	0.0156371	0.0365512	0.00413111	0.0086245	1.25202	9.21014	3.21067	0.0205027	0.0212536	0.039337	10.2313	0.0137874	3.08651	0.0290414	0.0192447	27.39091
853500	-502.818	-431.545	-71.2735	0.00517636	0.00763573	0.0154151	0.0380265	0.0494606	0.0176613	0.045476	0.00299278	0.0113124	0.0791055	0.010347	0.0314629	0.00367057	0.00122715	10.7775	7.05177	6.96062	0.0067078	0.00186574	0.099354	9.24621	0.0223232	3.95053	0.00510087	0.0254846	38.46645
853600	-506.1	-435.945	-70.1547	0.00838631	0.0113392	0.026396	0.000755874	0.0356624	0.0238034	0.0155172	0.00153696	0.0133167	0.0109536	0.0140813	0.0469926	0.0215091	0.0047796	0.351929	9.85018	8.44286	0.0156399	0.00784782	0.310371	8.54038	0.00249925	5.08138	0.00376442	0.0305459	32.87242
853700	-497.036	-426.721	-70.3146	0.00126063	0.00485831	0.0039839	0.00279315	0.00503293	0.0055358	0.0071056	0.0137921	0.00417067	0.0397768	0.00653656	0.011871	0.00461469	0.0356571	1.11946	5.73113	7.50048	0.0148596	0.0329638	0.0456205	3.37287	0.00636776	15.6395	0.0362808	0.0254596	33.67199
853800	-499.805	-430.87	-68.9357	0.00432289	0.00196308	0.000952704	0.0125379	0.0126403	0.0107884	0.0229732	0.0573048	0.00387543	0.000169681	0.0206991	0.0123563	0.00477098	0.0128507	4.85743	3.89702	0.612883	0.0812543	0.0679839	0.0525881	11.6835	0.0545331	5.26577	0.00941042	0.0169172	26.77749
853900	-509.487	-438.722	-70.7654	0.0391395	0.0242143	0.0085311	0.0177612	0.0047756	0.00824471	0.00303275	0.0110671	0.049126	0.0723011	0.00642434	0.00440945	0.0213164	0.00449628	1.5221	10.0472	1.94753	0.0584086	0.116049	0.158398	11.444	0.00738815	10.287	0.0330029	0.0299931	35.92585
854000	-496.83	-428.626	-68.2039	0.0148718	0.00488051	0.0267666	0.00597837	0.0175898	0.0119544	0.00919907	0.000709407	0.00037125	0.0255536	0.0153151	0.00658113	0.00338311	7.121e-05	4.82255	5.02912	4.55419	0.0633249	0.00692285	0.0447112	0.825114	0.00898314	7.54423	0.0498723	0.026465	23.11871
854100	-500.454	-430.653	-69.8012	0.00875568	0.0133097	0.0107723	0.0152335	0.0487438	0.00305383	0.028241	0.0357742	0.0371375	0.0186055	0.0187047	0.0302972	0.00154731	0.0157921	7.50326	5.3223	1.1487	0.0183846	0.0220573	0.0188194	10.4282	0.0235345	6.28893	0.0289721	0.0157939	31.10487
854200	-500.065	-424.615	-75.4494	0.0106599	0.000220088	0.00411814	0.00512519	0.018068	0.0283864	0.0198991	0.00880016	0.0227462	0.001082	0.0212204	0.0046978	0.00336292	0.0028145	3.86778	18.3448	8.20569	0.0534187	0.0336031	0.00518359	11.7522	0.00104315	16.8781	0.0246011	0.0285173	59.34612
854300	-498.949	-427.204	-71.745	0.0018195	0.00450368	0.0312014	0.00328773	0.0259855	0.00140844	0.0163345	0.0242344	0.0276473	0.0507555	0.00177199	0.0177164	0.00182165	0.0218301	7.42868	11.6503	8.06089	0.0174763	0.0530535	0.0627556	8.60975	0.018424	4.67789	0.00692136	0.0075979	40.82403
854400	-504.097	-431.414	-72.683	0.031212	0.0304551	2.11978e-05	0.0376394	0.0399942	0.0144264	0.00257662	0.0108278	0.0243496	0.0107279	0.00527164	0.00619343	0.0219457	0.00721288	18.2318	5.07664	5.61754	0.0142162	0.0318426	0.126768	11.6511	0.00277627	4.46037	0.0132126	0.0448219	45.51391
854500	-501.526	-429.614	-71.9114	0.0331301	0.0166055	0.0219223	0.00313203	0.0393844	0.0180399	0.0886866	0.0159593	0.000743477	0.0154495	0.0122159	0.00683349	0.00137206	0.00659793	6.37087	4.85417	6.72964	0.0093186	0.0024603	0.0486884	12.8328	0.0117238	10.4637	0.0275898	0.0250897	41.65608
854600	-503.524	-427.414	-76.1098	0.0177131	0.0169092	0.0154146	0.0026837	0.0266868	0.0202433	0.011294	0.00765389	0.0513792	0.0355656	0.0167592	0.0141835	0.00067865	0.000393291	6.47714	21.8068	17.1051	0.00665665	0.0221446	0.0426115	9.7193	0.000704588	7.12195	0.0661383	0.0419381	62.64804
854700	-507.431	-431.471	-75.96	0.00745937	0.0101682	0.00883817	0.00687359	0.00472615	0.0189223	0.0298792	0.0205406	0.00612812	0.0804915	0.00705132	0.0491761	0.00512306	0.033563	22.6058	1.01568	10.0408	0.0320688	0.0110562	0.116127	18.2433	0.00252382	9.47429	0.0213241	0.0470522	61.89893
854800	-506.435	-430.543	-75.8919	0.00320869	0.00357098	0.0085604	0.00756695	0.059182	0.0138969	0.00096106	0.0369405	0.0364653	0.0202938	0.0439406	0.0291822	0.00146028	0.0275849	10.6162	7.31115	8.28015	0.0153295	0.0727696	0.0295607	7.54898	0.00223113	27.3527	0.0169164	0.0199526	61.55874
854900	-507.077	-435.249	-71.8285	0.0279956	0.0157419	0.000195237	0.0081425	0.0189047	0.0325891	0.0938767	0.0165425	0.0207788	0.00595825	0.0297207	0.00465273	0.00454787	0.00308233	5.80761	9.64227	2.6087	0.00740028	0.0349716	0.0607651	18.994	0.0102508	3.59155	0.125185	0.0761261	41.24155
855000	-504.159	-430.031	-74.128	0.0100469	0.0333562	0.0116557	0.00172634	0.0329177	0.014452	0.00951775	0.0110139	0.0024826	0.00659496	0.0283138	0.0140696	0.00984714	0.0127956	18.5567	8.4791	2.07562	0.00791143	0.0893058	0.0441497	6.26543	0.0243366	16.9345	0.043893	0.0191555	52.73892
855100	-499.692	-425.706	-73.9852	0.00886244	0.00267856	0.00476182	0.00286621	0.00433915	0.0217461	0.00740993	0.0296885	0.0282762	0.0309314	0.00280706	0.0148878	0.00582348	0.0254924	18.8629	7.54604	3.29275	0.0281871	0.0188044	0.0686105	14.6467	0.0033671	7.28455	0.0625717	0.0198197	52.02485
855200	-498.554	-429.329	-69.2249	2.0587e-05	0.024178	0.00554283	0.00355101	0.000597338	0.00455971	0.00752668	0.00842879	0.00865696	0.0760528	0.0270105	0.0141485	0.021862	0.0196316	6.76054	3.28304	1.67683	0.0222561	0.0328687	0.0832445	11.0177	0.0291243	5.06191	0.0293533	0.00465042	28.22329
855300	-498.824	-425.203	-73.621	0.00393895	0.0181896	0.0084545	0.0106364	0.0229525	0.0235832	0.00823998	0.00326693	0.00531396	0.0179356	0.0315717	0.0292522	0.0143753	0.0081278	4.08847	17.1407	8.39269	0.00195083	0.0125375	0.0271297	10.2156	0.00673984	10.0702	0.0152017	0.0268045	50.20388
855400	-502.897	-431.86	-71.0365	0.012799	0.00838663	0.00563771	0.00937906	0.0187333	0.00795105	0.0334604	0.050863	0.0157733	0.0235967	0.0845747	0.00764923	0.0099675	0.0159585	4.41384	6.49231	7.60925	0.0491503	0.0186265	0.047992	14.1083	0.000991754	4.21615	0.014879	0.00526163	37.28151
855500	-505.719	-431.738	-73.981	0.00511422	0.0151556	0.0338303	0.0032868	0.00964759	0.126461	0.00148065	0.00408557	0.00633313	0.00279011	0.0223818	0.00286215	0.00842859	0.0199151	20.8743	10.2855	6.24041	0.00755709	0.000713918	0.0455069	9.28966	0.00829969	4.89931	0.0406298	0.0504377	52.00406
855600	-503.148	-432.557	-70.5917	0.0103288	0.0074344	0.00327184	0.00196095	0.023114	0.0724544	0.043785	0.00248295	0.0699361	0.0758019	0.00413709	0.0498836	0.00207376	0.0198669	11.3648	1.68687	8.53289	0.00679575	0.0250739	0.0608755	8.15021	0.00446756	4.8086	0.00609649	0.0241229	35.05738
855700	-498.656	-431.259	-67.3967	0.000858665	0.035703	0.00131963	0.00203661	0.0226294	0.0227162	0.0179984	0.0147565	0.00102099	0.0290084	0.00316248	0.0360024	0.0228561	0.0135735	8.84122	4.32657	1.02332	0.0425726	0.0467725	0.0681076	1.16481	0.0203386	3.29623	0.000811673	0.0280437	19.08244
855800	-496.332	-424.157	-72.1748	0.000765244	0.000719746	0.00860433	0.00249317	0.0434766	0.00127223	0.0210048	0.0132559	0.0243634	0.00629503	0.0100214	0.00619488	0.000907679	0.0133069	15.9253	1.27799	2.64933	0.0371022	0.029371	0.0517851	12.9766	0.0271985	9.75743	0.0582242	0.0298314	42.97284
855900	-498.883	-424.435	-74.4476	0.000740309	0.0158166	0.0080883	0.00189754	0.00696867	0.0485888	0.00178582	0.0128211	0.0160218	0.00213167	0.00971119	0.00896486	0.0350254	0.00193972	9.68672	4.27378	11.1125	0.0294201	0.0114438	0.0361755	20.4255	0.00708944	8.53569	0.0320751	0.0163254	54.33719
856000	-503.549	-431.313	-72.2368	0.00214149	0.00264032	0.0100911	0.0128336	0.00601489	0.0134064	0.0168227	0.0133797	0.0276883	0.0313447	0.0302779	0.0278918	0.000777024	0.0341801	0.428103	11.1452	2.04708	0.0472749	0.0156217	0.048642	16.3577	0.0195824	12.8629	0.0288409	0.0523829	43.28286
856100	-502.726	-426.518	-76.2081	0.0113483	0.00125423	0.00110332	0.00317409	0.00364414	0.0407035	0.047685	0.0204888	0.0211489	0.0433528	0.00235213	0.00122208	0.00316917	0.00265959	1.18447	23.5154	13.8137	0.0542087	0.038416	0.0352733	16.3645	0.024985	7.82197	0.0187951	0.0644478	63.13949
856200	-499.957	-427.401	-72.556	0.0180946	0.00630643	0.00429294	0.01219	0.0424743	0.0140649	0.0355734	0.00349554	0.0166319	0.0136014	0.0251322	0.00113584	0.0120984	0.00308425	5.01004	5.90945	8.01727	0.0649521	0.0463718	0.0818967	18.5758	0.00475922	6.94434	0.00481374	0.0113422	44.87922
856300	-503.669	-434.747	-68.9211	0.0177037	0.023925	0.00274015	0.0123531	0.00391424	0.00722854	0.0541976	0.00206691	0.00735203	0.00274214	0.0286693	0.00656771	0.00868832	0.0211168	4.98732	4.74209	3.78468	0.014373	0.0430756	0.0487492	5.78153	0.0136434	6.91331	0.169815	0.00665973	26.70451
856400	-503.695	-432.266	-71.4297	0.0311588	0.0022808	0.0067776	0.018998	0.0188527	0.0130072	0.0121857	0.0240129	0.00343517	0.0516147	0.0210489	0.0105366	0.00412226	0.0463346	6.18329	2.56949	4.15392	0.0032042	0.0364895	0.0155288	15.7284	0.0226817	10.1842	0.0500762	0.036036	39.24763
856500	-507.489	-432.364	-75.125	0.00614906	0.0110851	0.0255525	0.0354006	0.00167023	0.00484041	0.0581642	0.0317239	0.00135553	0.0311907	0.033969	0.000903888	0.0271897	0.00432839	21.0069	0.72814	6.52752	0.0534041	0.0103628	0.00860946	21.9582	0.00906937	7.11346	0.0158516	0.0191373	57.72423
856600	-504.009	-433.45	-70.5588	0.0140308	0.00922732	0.000291338	0.0106167	0.134711	0.00251347	0.0213495	0.011349	0.0295642	0.11199	0.0048509	0.0221109	0.00711233	0.00361957	11.9139	1.26087	4.26255	0.0169474	0.0145368	0.132977	11.0924	0.00446743	5.72985	0.0118086	0.0692772	34.8929
856700	-499.132	-427.908	-71.224	0.00741597	0.0154688	0.00188332	0.00589463	0.0270139	0.0158035	0.00476984	0.0395514	0.0636964	0.0536013	0.0108346	0.0306756	0.00179676	0.000688764	11.9617	2.21695	3.66514	0.0184954	0.0568989	0.0767193	13.4589	0.00818063	6.45751	0.0125434	0.00703599	38.21915
856800	-510.986	-441.477	-69.5088	0.0360035	0.0359582	0.0059241	0.00852114	0.0771868	0.0291814	0.0423872	0.00473804	0.0316057	0.00641349	0.00862004	0.0145768	0.0141094	0.0040958	3.56832	4.16421	8.22747	0.0299819	0.112791	0.0293319	8.1704	0.0345172	4.82643	0.0696531	0.090335	29.64277
856900	-509.056	-435.614	-73.4422	0.000605823	0.00283212	0.0189168	0.0379443	0.0618904	0.0599562	0.0131812	0.0211981	0.0601721	0.0452223	0.00310474	0.014384	0.0140045	0.0090473	11.351	16.6499	0.262351	0.0905458	0.0167402	0.0569699	9.48461	0.0067384	10.9701	0.0025323	0.0560395	49.30998
857000	-498.168	-429.363	-68.8056	0.00363501	0.00108855	0.0264348	0.00977688	0.0387359	0.00337911	0.0015332	0.017931	0.0383395	0.035486	0.0496715	0.00102351	0.0502789	0.00249575	9.25421	1.62592	1.88001	0.0165629	0.00908315	0.0696897	8.97812	0.00279418	3.97835	0.0196256	0.012739	26.12692
857100	-501.733	-426.318	-75.4151	0.0289702	0.00411406	0.012289	0.00889101	0.0215662	0.0104251	0.0113993	0.00432737	0.0361207	0.00940122	0.0107357	0.0155222	0.0369143	0.0025243	18.3125	1.91917	9.2624	0.00364407	0.0338882	0.0559617	17.1179	0.00370697	12.2141	0.0176266	0.0204488	59.17454
857200	-497.033	-428.69	-68.3434	0.00414979	0.0371558	0.0164475	0.0192897	0.00831703	0.0166683	0.0113625	0.00560831	0.0036267	0.0207308	0.000894415	0.00983738	0.0108949	0.00175493	2.90506	3.89383	7.29685	0.053757	0.0180321	0.0418765	5.57958	0.0103015	3.78489	0.0140457	0.0507801	23.81574
857300	-503.137	-430.636	-72.5011	0.000858792	0.0076029	0.00153852	0.0113829	0.0112606	0.0147496	0.00345243	0.039766	0.014358	0.0103338	0.0239805	0.0245097	0.0458532	0.00421819	2.12746	17.2737	4.63998	0.0941314	0.052497	0.0751062	7.97901	0.000145235	12.0913	0.016942	0.0404901	44.60458
857400	-505.614	-429.774	-75.8403	0.00304915	0.0117232	0.011634	0.0324907	0.0100568	0.0058305	0.00671726	0.0370132	0.005444	0.0891262	0.00578681	0.00108111	0.0188679	0.0268361	3.06541	14.5733	2.94478	0.0138557	0.0604683	0.0241202	13.3972	0.00382152	26.9039	0.0109422	0.0368874	61.30032
857500	-507.058	-432.364	-74.6943	0.0130887	0.00715392	0.00555078	0.00567849	0.111205	0.00336347	0.0422166	0.0707534	0.0349873	0.0517394	0.00194288	0.00473022	0.00471108	0.0171826	11.8162	0.0834889	21.1584	0.0274119	0.0275689	0.0312396	6.81161	0.00122712	15.2125	0.00102652	0.0253653	55.5703
857600	-500.508	-432.001	-68.5071	0.0346778	0.0188056	0.0134667	0.00669503	0.0523098	0.038912	0.0160617	0.0214868	0.00742806	0.0562593	0.0060276	0.0106175	0.00612104	0.00301441	5.79939	3.20681	5.25578	0.0348143	0.0257041	0.0633519	5.01224	0.0095375	4.88565	0.00284041	0.0465359	24.63454
857700	-512.203	-438.05	-74.1536	0.010003	0.00167033	0.00898065	0.00589051	0.0193535	0.0657842	0.0044494	0.00315742	0.00659268	0.186868	0.0343313	0.00212084	0.00755605	0.0230949	7.72106	3.07638	2.89089	0.00257851	0.0675707	0.135365	18.1187	0.0485701	20.3856	0.0264515	0.0137802	52.86679
857800	-496.284	-426.938	-69.3461	0.00113115	0.0172857	0.00380533	0.0201828	0.0125115	0.0327858	0.0192437	0.0135752	0.0136753	0.00980823	0.0045578	0.0491498	0.00151081	0.00416067	4.13414	8.70066	2.62448	0.0244856	0.028271	0.0162044	6.996	0.00550019	6.05235	0.0284328	0.0157761	28.82968
857900	-491.065	-421.81	-69.2555	0.00223226	0.00289179	0.000340766	3.55054e-05	0.0166784	0.0035678	0.0314253	0.00157224	0.018504	0.0223808	0.00491192	0.0107933	0.00344252	0.00585581	11.3313	2.31496	2.2148	0.0332781	0.0277565	0.0658671	5.79391	5.34463e-07	6.39806	0.047723	0.0239647	28.37625
858000	-503.459	-430.845	-72.6141	0.00850181	0.00532123	0.00686995	0.00261641	0.00359742	0.0279504	0.0194962	0.103612	0.0022499	0.0450447	0.00501433	0.0126225	0.0197084	0.00102228	6.18969	3.36936	6.78287	0.00313113	0.0675552	0.0511806	21.1627	0.0302948	7.2221	0.0271121	6.13797e-05	45.16967
858100	-492.421	-423.47	-68.9512	0.00399824	0.00239867	0.00313722	0.00750095	0.0178156	0.00628702	0.00228226	0.00088518	0.0106403	0.0190718	0.00406601	0.00735008	0.00805196	0.0181494	15.8749	3.5235	2.13597	0.0116403	0.0642778	0.0687218	1.4774	0.00318808	3.55475	0.008847	0.0202838	26.85509
858200	-502.805	-430.425	-72.3807	0.0197659	0.0249359	0.00967383	0.0131017	0.0744544	0.00291581	0.0016983	0.00372768	0.0287469	0.036103	0.0205802	0.0137445	0.0044966	0.00556483	8.7812	3.49794	7.06172	0.0024729	0.0615436	0.043966	21.3472	0.00732999	2.88431	0.0548334	0.000692312	44.00272
858300	-496.844	-426.789	-70.0553	0.00127131	0.0106502	0.0117827	0.0152334	0.0284823	0.00505284	0.00237721	0.0297478	0.0296356	0.0558683	0.00791076	0.02142	0.00821272	0.00852256	2.39756	12.6352	4.39893	0.00920202	0.0517064	0.0632951	7.46126	7.14776e-05	5.07601	0.0213697	0.0249272	32.37566
858400	-503.37	-433.022	-70.3479	0.0178501	0.0140816	0.0076761	0.0182946	0.0442148	0.0383068	0.000428538	0.0439522	0.00121994	0.0199931	0.0544871	0.00822087	0.00262722	0.0209488	8.47213	4.60885	4.18244	0.0116049	0.0216353	0.183667	12.2221	0.000500984	3.81506	0.00748584	0.020843	33.83861
858500	-501.917	-430.918	-70.9986	0.00591889	0.000255449	0.00121012	0.00974325	0.0325393	0.016097	0.0226508	0.0443414	0.0111694	0.0164148	0.00491048	0.0146694	0.00795283	0.00200272	15.6496	4.08442	6.26114	0.00723407	0.0195662	0.0165356	6.07122	0.0608759	4.58766	0.111977	0.0318201	37.09189
858600	-502.948	-431.978	-70.9705	0.0174053	0.0137895	0.00786593	0.00611405	0.062844	0.0629393	0.00972387	0.020168	0.0273226	0.0298793	0.00311164	0.00243372	0.0198938	0.000161008	2.054	9.19267	2.62455	0.0214292	0.0359318	0.0958548	4.87914	0.00227286	17.7383	0.0162013	0.00729143	36.95128
858700	-502.397	-431.727	-70.6696	0.000514551	0.0491463	0.00655617	0.0110921	0.073691	0.0407685	0.00432302	0.0151178	0.013632	0.0339446	0.0271883	0.00100728	0.00821303	0.00619978	8.48771	0.142731	11.3866	0.0126244	0.0324695	0.0796328	10.136	0.0202019	4.78125	0.0181653	0.0584361	35.44718
858800	-504.938	-433.308	-71.6301	0.00211699	0.0278493	0.0139929	0.00132029	0.0181755	0.00851988	9.47628e-06	0.0111284	0.105113	0.0492504	0.00229275	4.06806e-05	0.0118587	0.0325605	14.5167	2.4299	6.14414	0.0474803	0.0544271	0.0292199	7.2147	0.00675732	9.43812	0.0259224	0.057713	40.24934
858900	-506.237	-435.794	-70.4432	0.0232836	0.0233559	0.0420394	0.00102096	0.0619798	0.054633	0.00937349	0.00335187	0.0425089	0.0436066	0.0368999	0.0111957	0.00947231	0.00318363	1.15299	11.0905	5.57617	0.00337946	0.00728373	0.0638564	6.41003	0.0210078	9.57413	0.0332172	0.0163822	34.31486
859000	-496.107	-422.192	-73.9148	0.00572488	0.00903348	0.011059	0.00255536	0.000386405	0.00923695	0.0236959	0.00923234	0.00993424	0.00383486	0.00289946	0.000724719	0.00252862	0.0164079	4.91884	18.7062	5.39547	0.0167246	0.0536777	0.0485927	18.9031	0.0134331	3.4832	0.00773064	0.0187588	51.67296
859100	-508.042	-434.58	-73.4618	0.000515189	0.00309328	0.00347968	0.0188223	0.00522897	0.0226941	0.0621561	0.031028	0.0449074	0.0267551	0.0191852	0.0360806	0.0408501	0.0138304	2.37347	3.58617	16.2537	0.0508032	0.0122044	0.0708582	9.84241	0.00147804	16.8489	0.0123909	0.0269722	49.40795
859200	-505.178	-434.189	-70.9892	0.0323473	0.0098629	0.0155813	0.000591496	0.0134	0.0221465	0.0425651	0.00675091	0.00233402	0.03424	0.0601584	0.0461931	0.00597218	0.000185575	16.4722	2.861	3.99629	0.050419	0.0866151	0.0458009	8.86679	0.00637267	4.30205	0.032565	0.0323293	37.04478
859300	-497.794	-426.994	-70.8004	0.00685227	0.0303621	0.0228846	0.000564366	0.0171804	0.00195152	0.0115942	0.00896032	0.0134868	0.022647	0.00110039	0.0273808	0.00362353	0.0014349	0.613494	9.88449	9.9318	0.0106379	0.0769165	0.120054	9.17787	0.00147589	6.05946	0.0233975	0.0311591	36.10077
859400	-502.125	-432.693	-69.4323	0.0197134	0.00472775	0.0273903	0.0173217	0.00502562	0.0125886	0.00340743	0.0159404	0.00914381	0.0346642	0.0168126	0.00149065	0.0294954	0.0205432	0.60032	2.8547	3.72721	0.0593527	0.0188916	0.0332907	13.613	0.00218656	8.06735	0.00854575	0.057163	29.26031
859500	-504.369	-432.93	-71.4386	0.00294781	0.0249014	0.0013729	0.00376783	0.0980362	0.0341716	0.00871703	0.072073	0.0322735	0.00666258	0.00769076	0.0196327	0.0126629	0.000946063	5.66693	8.2132	2.76521	0.00961662	0.0478128	0.056245	14.5595	0.0148559	7.53195	0.0952197	0.00570391	39.29208
859600	-500.004	-426.963	-73.041	0.00157544	0.00214196	0.0283665	0.023873	0.00739189	0.0328888	0.00210921	0.00211423	0.00212929	0.00635073	0.0251044	0.00350324	0.00589746	0.00749593	21.3179	8.77356	2.61678	0.0537664	0.0331922	0.0558906	6.9275	0.0137203	7.28699	0.062446	0.0112068	47.30385
859700	-493.236	-424.125	-69.1113	0.000316471	0.0146143	0.00753786	0.00324328	0.00823453	0.0125386	0.00126426	0.0179396	0.0282797	0.000221049	0.0013466	0.0043744	0.0057666	0.00777469	8.50183	2.77808	3.18414	0.0818779	0.0372729	0.0261074	8.12855	0.00155504	4.72701	0.0418316	0.0338073	27.6555
859800	-504.54	-431.833	-72.7068	0.0098157	0.00531077	0.00901105	0.014945	0.0617697	0.013249	0.000317377	0.00493205	0.00897329	0.0517029	0.0229129	0.0411709	0.0108735	0.054282	19.4747	4.20163	1.94536	0.0167544	0.0116556	0.0691047	8.41073	0.000342673	11.1271	0.0347064	0.0315146	45.63286
859900	-501.971	-424.882	-77.0889	0.0101961	0.0044326	0.00534341	0.00158883	0.0438389	0.0161828	0.00752127	0.00427376	0.0306135	0.0127457	0.0216791	0.0136805	0.0140197	0.0139017	9.41084	7.00584	8.60362	0.0144912	0.00560346	0.0580563	15.3488	0.0112753	26.8247	0.0211171	0.0390683	67.54344
860000	-509.33	-432.761	-76.5691	0.0248931	0.000346688	0.0390665	0.00373542	0.0390204	0.023813	0.0123522	0.0359556	0.0026903	0.040372	0.00877751	0.003143	0.0182231	0.00657104	1.62297	28.4101	0.639996	0.00381272	0.0519365	0.0537678	15.3221	0.0178259	18.4803	0.0615001	0.0212961	64.94448
860100	-500.687	-429.417	-71.2702	0.00132263	0.0300514	0.0108759	0.000697883	0.00924381	0.0421423	0.125443	0.00812323	0.00386185	0.0562588	0.00491146	0.0184879	0.00162856	0.00913978	10.5364	3.02016	7.41231	0.00642139	0.0119946	0.0700952	13.0347	0.000116634	4.00235	0.00194777	0.0312991	38.45001
860200	-501.054	-425.718	-75.3356	0.00338371	0.00266906	0.00366661	0.000832198	0.00311404	0.0295001	0.0266594	0.0483246	0.0488936	0.00250987	0.0013778	0.0153827	0.00405214	0.00223924	26.7843	0.909607	1.37616	0.0415669	0.00458764	0.10487	25.4077	0.00375795	3.93001	0.0166931	0.00494163	58.77681
860300	-502.615	-429.625	-72.9901	0.0122576	0.0111487	0.0216144	0.000458661	0.00338055	0.0112239	0.0151354	0.0150441	0.0596376	0.0461832	0.00437433	0.0575027	0.00151906	0.00396006	1.06416	5.59106	10.1616	0.0256805	0.0222744	0.0778244	12.1406	0.00794507	17.658	0.0188409	0.0181288	47.04956
860400	-496.879	-424.728	-72.1517	0.00160468	0.00116817	0.0044357	0.0283945	0.0330712	0.00595389	0.00801057	0.0134688	0.00790847	0.0116887	0.0159402	0.0112643	0.0152619	0.0209511	9.4199	2.22004	3.69596	0.0238247	0.0244514	0.0635787	15.8134	0.0150163	11.3711	0.00292427	0.0282892	42.85769
860500	-498.34	-427.786	-70.5534	0.000676392	0.00435252	0.0303595	0.00538415	0.0317707	0.0092409	0.00214746	0.0212908	0.0302874	0.00805323	0.00266526	0.0167774	0.0057174	0.00604897	5.86848	7.15682	3.00449	0.0272475	0.018935	0.0648868	10.6165	0.00264247	7.75993	0.103419	0.067836	34.86592
860600	-513.018	-434.894	-78.1245	0.00784358	0.00616129	0.000831365	0.0173334	0.0777961	0.0873918	0.00451503	0.0107642	0.00383275	0.00911286	0.000623988	0.0183104	0.0240617	0.00444856	25.4968	3.92903	8.19908	0.0244171	0.0432621	0.10077	23.9307	0.0553971	10.5472	0.0235347	0.0982587	72.72147
860700	-504.545	-431.136	-73.4088	0.000340597	0.0371424	0.0218864	0.00448356	0.0106956	0.00945046	0.0331324	0.000167421	0.0137351	0.024989	0.0213414	0.000870788	0.0137226	0.0389157	20.909	3.78585	0.00842327	0.031243	0.0633604	0.0922524	16.742	0.00393188	7.20002	0.0289376	0.0469113	49.14281
860800	-494.984	-424.602	-70.3815	0.00727295	0.00333261	0.00460317	0.00478525	0.0128617	0.0115889	0.00636062	0.0053198	0.0445018	0.00204346	0.00526937	0.0120909	0.00201726	0.013472	5.07331	4.34369	5.14558	0.0112695	0.0134364	0.0349433	8.20272	0.0395803	10.9737	0.0300506	0.00270067	34.00656
860900	-497.078	-426.62	-70.4583	0.0356335	0.00654893	0.0114021	0.00236359	0.0654573	0.0152077	0.0236257	0.0114057	0.0137672	0.0115547	0.0179286	0.00339352	0.0105309	0.0028578	16.2797	1.24062	3.52924	0.0151607	0.0284411	0.068232	8.8304	0.0190811	4.12673	0.000622325	0.0206184	34.39053
861000	-496.599	-427.771	-68.8287	0.00976721	0.00970753	0.0140035	0.00485361	0.0191846	0.0033502	0.00892214	0.00594346	0.00933635	0.0188136	0.0228052	0.0171154	0.0322345	0.00275022	6.23741	4.92328	3.3591	0.0552027	0.0270167	0.021402	8.47754	0.0171914	2.89994	0.00210972	0.0433664	26.24235
861100	-506.774	-432.528	-74.2458	0.0213411	0.00889823	0.000639267	0.0110528	0.00405	0.0180964	0.0110574	0.0156664	0.0175748	0.0473629	0.0107838	0.0152726	0.0170756	0.0204039	9.26628	14.7458	1.57246	0.09501	0.000355388	0.14807	14.1577	0.00509226	13.0699	0.0373417	0.0109887	53.32822
861200	-501.404	-431.268	-70.1363	0.0115135	0.00407968	0.00527467	0.00489276	0.0929757	0.0124964	0.0408721	0.0358333	0.0341871	0.00945694	0.0032344	0.0120641	0.00181196	0.0400768	7.36532	8.5071	5.21121	0.0170304	0.0103863	0.0374533	8.37941	0.0147054	2.88786	0.0120792	0.0289644	32.78028
861300	-496.992	-426.309	-70.6831	0.00883748	0.00300698	0.00241219	0.0090472	0.0343985	0.000609108	0.0598411	0.00252559	0.00655455	0.0218334	0.00100556	0.0360865	6.52934e-05	0.00276807	2.11541	14.1031	1.61209	0.0866646	0.0275437	0.0515395	10.8237	0.0114648	6.45382	0.00155622	0.0386111	35.51452
861400	-503.541	-432.54	-71.0012	0.0311528	0.00813169	0.00295153	0.00934657	0.00722739	0.00902801	0.022417	0.0225911	0.0287798	0.00486868	0.0120291	0.0123767	0.00616176	0.00327377	6.21267	4.34327	7.9236	0.0366082	0.0979596	0.101653	6.95155	0.00778228	11.1455	0.102335	0.00176422	37.105
861500	-511.788	-435.876	-75.9125	0.0146196	0.0205171	0.00559461	0.0259007	0.109875	0.00730777	0.00911471	0.0041248	0.00254813	0.0089598	0.000830383	0.0792204	0.00350535	0.0337965	22.6441	8.23992	11.6042	0.016536	0.015361	0.0136677	10.985	0.0397162	7.74113	0.0286263	0.00705352	61.66127
861600	-500.355	-431.1	-69.2546	0.0355451	0.0347469	0.00640529	0.000570639	0.0240103	0.021005	0.0349537	0.00182459	0.00850062	0.0487993	0.00121552	0.033483	0.00195459	0.0118894	4.08682	3.72642	10.5698	0.00163875	0.0205857	0.0265435	5.51684	0.00615878	4.0794	0.0203464	0.0523993	28.37185
861700	-501.278	-433.176	-68.102	0.0151372	0.00572207	0.0087223	0.018536	0.0405149	0.0370114	0.0132603	0.0252206	0.00453614	0.00464106	0.0671833	0.0146831	0.00399105	0.0051961	3.08328	7.51066	0.138116	0.0195505	0.0296726	0.0624528	5.19536	0.0138796	6.27274	0.000873348	0.017874	22.60881
861800	-496.802	-427.215	-69.5873	0.00560922	0.00375707	0.00801184	0.0027557	0.0234097	0.0576056	0.00982514	0.0178422	0.019953	0.0114595	0.00662399	0.0034684	0.0274943	0.00418603	8.2193	5.08486	0.274872	0.0156981	0.0170282	0.0336481	8.45759	0.0278771	7.61331	0.0157066	0.0733856	30.03527
861900	-511.082	-439.695	-71.3869	0.0014012	0.00321757	0.0374004	0.00742485	0.0735185	0.0113563	0.00347141	0.0391673	0.0804557	0.0327653	0.0480157	0.000945233	0.0284207	0.0126508	2.3311	10.0175	3.30825	0.0111334	0.0274276	0.0315679	17.5985	0.0155919	5.12778	0.148194	0.0362282	39.03351
862000	-499.738	-428.595	-71.143	0.000997188	0.00563591	0.00895741	0.0106557	0.00654299	0.018969	1.6551e-05	0.00157769	0.039167	0.000523379	0.0216745	0.0242809	0.0266196	0.0284311	11.9941	4.09664	5.70153	0.0579657	0.0180078	0.0640254	11.6864	0.0106846	3.92225	0.0178016	0.0507192	37.8142
862100	-504.737	-434.829	-69.9074	0.00722888	0.00405386	0.0114873	0.00953575	0.0923978	0.0226605	0.0620154	0.0283347	0.0113204	0.0503194	0.000113786	0.00877638	0.0105392	0.0163555	4.00838	0.196182	8.70125	0.000958041	0.0505617	0.0893064	9.43178	0.0370463	8.74676	0.0069261	0.031668	31.63597
862200	-502.165	-432.634	-69.5309	0.00155015	0.0040567	0.0138808	0.00928723	0.0281874	0.00267357	0.00202413	0.0218837	0.0186685	0.0627264	0.00615295	0.0105352	0.00314107	0.000495706	7.22653	0.419058	5.5704	0.149964	0.0894685	0.0857526	10.9164	0.0140633	5.04002	0.0550986	0.00165419	29.7537
862300	-501.781	-426.346	-75.4346	0.00958012	0.0128804	0.00660491	0.00234264	0.0181348	0.0383424	2.53837e-05	0.0342792	0.0487563	0.0167766	0.00758325	0.0195797	0.00998763	0.00182723	12.4421	30.8672	0.00536548	0.0222521	0.0504059	0.0292036	10.1126	0.00324521	5.46199	0.0101888	0.0404308	59.27174
862400	-502.164	-432.538	-69.6263	0.00776492	0.00201565	0.0693108	0.0154144	0.030862	0.00864315	0.0317683	0.0028758	0.0249052	0.0124004	0.020533	0.0212001	0.00442144	0.00111532	4.28443	9.61582	2.65823	0.0177005	0.0152403	0.112351	5.81711	0.0039861	7.36531	0.0442142	0.0429099	30.23054
862500	-501.258	-430.966	-70.2913	0.00249662	0.00232008	0.0131744	0.00381957	0.00736951	0.0191443	0.0116152	0.00829149	8.23143e-05	0.0600268	0.00392204	0.00362445	0.00605	0.0208486	3.49206	5.91218	9.01557	0.0697575	0.103569	0.0980844	6.68286	0.0415874	7.92269	0.0299623	0.0246045	33.55572
862600	-499.257	-429.683	-69.5734	0.00019259	0.0208121	0.021516	0.0128914	0.0256705	0.0247044	0.000199567	0.0316825	0.0101928	0.0207426	0.0354586	0.0445061	0.00610545	0.00211327	8.01565	2.53645	1.41389	0.00592052	0.101007	0.0355066	14.2365	0.000971665	3.31324	0.0119476	0.038036	29.9659
862700	-509.745	-439.404	-70.3411	0.0497651	0.000404318	0.0236624	0.00716844	0.00225592	0.0200366	0.0136911	0.0297062	0.018089	0.00326746	0.0324101	0.00416177	0.0159877	0.013019	6.63174	0.723704	11.7986	0.0553571	0.00736948	0.0200948	4.86876	0.0141071	9.25421	0.00909821	0.187875	33.80452
862800	-500.987	-432.008	-68.9798	0.000365372	0.0226997	0.0136591	0.0226047	0.0121158	0.00612515	0.0477908	0.00959437	0.0558125	0.0150575	0.0155863	0.00847283	0.013964	0.00826931	4.83316	6.93271	2.33364	0.00298858	0.071589	0.030348	6.28907	0.0108746	6.18473	0.0504486	0.00610025	26.99778
862900	-502.158	-425.621	-76.5373	0.0175757	0.00114173	0.0130898	0.0120839	0.0216095	0.0271607	0.00831093	0.0335595	0.00586592	0.000536482	0.0136775	1.82886e-05	0.010607	0.00322531	30.9555	3.09154	5.67047	0.0155724	0.0162323	0.0216643	9.71889	0.0271087	15.0568	0.0382896	0.00519756	64.78572
863000	-503.839	-427.075	-76.7632	0.0150724	0.0331404	0.00699713	0.00372596	0.00378134	0.00487961	0.00596101	0.00865298	0.0248976	0.0660764	0.0223067	0.00418844	0.00174646	0.000923581	24.8688	16.2429	6.18151	0.0311102	0.00388108	0.0539856	14.8172	0.0141429	3.44442	0.0431682	0.011256	65.91481
863100	-508.598	-436.108	-72.4893	0.00112753	0.00734905	0.0483717	0.0313909	0.0831068	0.0433881	0.0139423	0.0176738	0.0312924	0.0366016	0.000783516	0.00945311	0.00301521	0.00756448	12.3129	4.8065	1.80325	0.00567921	0.0698834	0.0383384	21.4486	0.0580705	3.58741	0.0382238	0.0416335	44.54559
863200	-504.601	-433.712	-70.8891	0.0288606	0.0243065	0.000214817	0.00136729	0.0621734	0.0193865	0.0318571	0.0562481	0.0141974	0.07709	0.0101742	0.00142376	0.00539465	0.00126576	3.79508	7.58657	7.23787	0.0166003	0.0226661	0.124287	11.5774	0.0211961	5.74977	0.0495145	0.0293706	36.54425
863300	-501.108	-428.845	-72.2633	0.00997059	0.0114521	0.00617189	0.00198925	0.0845812	0.000270481	0.0551199	0.0456121	0.0173895	0.0236945	0.0140246	0.00926191	0.0137197	0.000450073	10.017	3.65351	0.399747	0.00165287	0.0484743	0.0933743	19.5663	0.0204116	9.30496	0.0023464	0.0140042	43.41544
863400	-498.913	-427.25	-71.6624	0.000528084	0.00721052	0.00503263	0.0165281	0.0655924	0.0159544	0.000418432	0.000896419	0.0394693	0.0062225	0.0215013	0.00455952	0.0192772	0.0018021	5.43977	6.8637	1.88972	0.00435779	0.0181447	0.0589157	13.7021	0.00653003	12.1033	0.116763	0.00284181	40.4112
863500	-505.501	-434.741	-70.7599	0.0123778	0.0238913	0.0105585	0.00150166	0.00486052	0.0139426	0.160885	0.00905037	0.0709865	0.0483278	0.00221411	0.00115507	0.00140274	0.00280489	9.70687	4.11044	4.78802	0.0117226	0.0233654	0.102736	9.93744	0.00341627	6.77373	0.00320313	0.073531	35.89843
863600	-502.092	-428.365	-73.7269	0.0028312	0.0162089	0.017129	0.00796569	0.0086326	0.00865251	0.00855076	0.017152	0.00924642	0.00347275	0.0113398	0.0257117	0.000956361	0.0251587	6.03312	18.5214	2.38054	0.0699428	0.0881884	0.0559399	16.918	0.0104536	6.42588	0.0357577	0.0312722	50.73347
863700	-494.578	-423.309	-71.2692	0.00880895	0.00818063	0.00525223	0.00189383	0.0119338	0.0326882	0.000730131	0.0149082	0.0223907	0.0207775	0.0403563	0.00554775	0.00201925	0.000372669	9.66365	5.73455	3.57466	0.013005	0.0656068	0.0527587	13.5503	0.00691533	5.57745	0.00494292	0.0252026	38.44489
863800	-505.153	-432.653	-72.5004	0.0014248	0.00364792	0.00902795	0.0144837	0.0442565	0.0404572	0.0395032	0.0047984	0.0507301	0.0438716	0.00137402	0.0372469	0.0119966	0.00232398	0.588389	7.0973	15.4911	0.0612418	0.00152838	0.0323511	6.46403	0.0109614	14.4896	0.0146062	0.0447715	44.60096
863900	-498.265	-427.952	-70.3121	0.000474086	0.0316023	0.00403762	0.00413351	0.0240916	0.0177911	0.0110406	0.0132813	0.00232151	0.0608878	0.0219287	0.0322957	0.0121582	0.0114231	10.4391	6.25359	1.00238	0.0349033	0.0369998	0.0508723	9.17509	0.00381505	6.35033	0.0138098	0.0512514	33.65964
864000	-502.36	-430.534	-71.826	0.00604849	0.00104559	0.0106527	0.0108623	0.00213187	0.0520897	0.023303	0.00159588	0.015408	0.00876306	0.0976639	0.016321	0.00204507	0.00234866	13.3436	8.87984	2.1695	0.0811297	0.00955725	0.074062	11.8061	0.000578292	4.58581	0.0201823	0.0082641	41.22889
864100	-492.496	-422.356	-70.1398	0.00259398	0.00303774	0.00114459	0.00581293	0.0211179	0.000417967	0.0446951	0.00577977	0.0265562	0.0163939	0.0222828	0.0013638	0.00661197	0.00228318	6.00377	5.87561	3.75552	0.0175451	0.0169995	0.0149595	11.651	0.00390319	5.24017	0.0420244	0.0164838	32.79809
864200	-504.316	-434.962	-69.3545	0.00845169	0.00753014	0.0405689	0.00488374	0.0354676	0.0214467	0.000348327	0.0325007	0.00356533	0.0215301	0.00883007	0.00695207	0.000318564	0.0185977	6.86322	8.20268	0.0861946	0.131074	0.0799589	0.0841132	7.1071	0.000522558	5.99825	0.0387882	0.0684045	28.8713
864300	-510.718	-439.963	-70.7549	0.0102443	0.00408485	0.0127554	0.00562858	0.131729	0.0691956	0.0632422	0.0634387	0.00446144	0.0260721	0.00975369	0.00586798	0.0179673	0.0499224	7.96244	1.6324	4.72988	0.00182686	0.0182538	0.0429435	9.31016	0.0301181	11.5917	0.015969	0.0631685	35.87325
864400	-508.371	-435.082	-73.2898	0.00969894	0.00883021	0.00190235	0.0146856	0.041519	0.0433903	0.109885	0.00839461	0.0178962	0.0694286	0.0143545	0.0095433	0.0149464	0.0097925	14.8631	11.739	4.75803	0.00492813	0.0991019	0.0834227	12.0559	0.0150217	4.51506	0.0162258	0.0237167	48.54774
864500	-509.976	-438.267	-71.7088	0.0197018	0.00883763	0.000536827	0.0688005	0.00579014	0.0296656	0.00585981	0.0101882	0.00333501	0.0621629	0.0030509	0.0563835	0.0102074	0.0229676	3.67559	1.76175	4.20177	0.0436945	0.0164914	0.0721568	18.7767	0.0594982	11.7028	0.00227441	0.022602	40.64285
864600	-499.886	-428.331	-71.5552	0.0213924	0.0273518	0.00428884	0.0279952	0.0492201	0.0162312	0.0121272	0.00832194	0.0312935	0.0299901	0.0270894	0.0129117	0.00892921	0.00109482	8.98943	9.80043	0.824421	0.0148133	0.0231206	0.0554218	14.8766	0.00507029	4.98469	0.00269464	0.0201269	39.87508
864700	-507.46	-435.666	-71.7941	0.00393131	0.0162218	0.00667957	0.00688565	0.0194368	0.0178264	0.0156741	0.0458073	0.0365429	0.0888844	0.00204889	0.00336752	0.0265599	0.0210114	15.346	1.11398	5.29241	0.0985413	0.0113764	0.0280407	10.3878	0.0139177	8.35405	0.0655808	0.0469964	41.06955
864800	-507.663	-436.459	-71.2033	0.00322096	0.000410751	0.0361317	0.00894427	0.0123416	0.0268434	0.0519788	0.00826619	0.0223875	0.0377493	0.0368397	0.0292986	0.0435682	0.0030235	1.3127	6.18078	16.2633	0.0509572	0.0453	0.102631	6.87335	0.00903252	6.94744	0.00193507	0.00689819	38.11535
864900	-504.249	-433.033	-71.2161	0.000196563	0.00466428	0.0272034	0.00114934	0.0649582	0.0331988	0.0250984	0.0802456	0.0235358	0.0768996	0.0126217	0.0118043	0.0016806	0.00836048	5.52918	6.77458	5.21246	0.0267215	0.0769686	0.0263279	9.0198	0.00179929	11.114	0.0181968	0.0080175	38.17968
865000	-497.161	-424.35	-72.8109	0.00312183	0.00290571	0.00138972	0.0123267	0.109623	0.00642565	0.00308649	0.00380642	0.00702696	0.0142794	0.00509969	0.00614834	0.00355844	0.0078668	12.6876	1.97538	2.07028	0.0111454	0.0195851	0.0353552	9.22258	0.0257212	19.8239	0.0550079	0.0401512	46.15327
865100	-499.119	-429.463	-69.6557	0.0081292	0.000255275	0.0204958	0.00715226	0.0138059	0.0187901	0.028292	0.0332183	0.00478345	0.0739125	0.00731143	0.0105025	0.0292971	0.00105927	3.51398	3.04549	1.13451	0.0166709	0.059267	0.0123326	13.5806	0.00125004	8.7094	0.000431108	0.0464614	30.37742
865200	-495.67	-425.675	-69.9956	0.0029905	0.00597085	0.00893086	0.00316013	0.0290173	0.00325273	0.00858336	0.016298	0.0216585	0.00346904	0.00498522	0.0045221	0.0223693	0.00734293	6.26684	10.5859	3.12747	0.00354613	0.0492893	0.0764344	4.52251	0.00589134	7.22326	0.0147482	0.0586587	32.07712
865300	-501.838	-426.699	-75.1391	0.0106799	0.00868117	0.00147871	0.0115095	0.0375938	0.00892516	0.00632772	0.00466441	0.00736087	0.0474236	0.0153406	0.0122082	0.0311436	0.00512251	7.16223	8.91416	4.65066	0.0108825	0.0119954	0.0577874	15.2736	0.00942603	21.3943	0.0770615	0.0237908	57.79438
865400	-499.772	-428.589	-71.1833	0.0282254	0.0188759	0.00514494	0.0109639	0.0297281	0.000279314	0.0120267	0.00367404	0.000635286	0.0421889	0.0328114	0.0237662	0.0101722	0.00439943	2.23247	15.5025	4.8998	0.0254249	0.0706572	0.0328176	8.43624	0.00344076	6.52708	0.0377429	0.024338	38.01537
865500	-498.055	-424.841	-73.2146	0.0124963	0.00213419	0.00577993	0.000620665	0.00933764	0.00796577	0.00211089	0.0271607	0.00602721	0.0219043	0.0554777	0.0101036	0.0142896	0.0162847	6.4766	8.12905	7.21956	0.00502952	0.0213198	0.0349743	12.8174	0.00889404	13.2142	0.0217643	0.0316226	48.17204
865600	-502.151	-431.3	-70.8508	0.020949	0.00202954	0.00161961	0.00383127	0.019112	0.00326137	0.020735	0.0145616	0.0213918	0.0201253	0.00371433	0.00899541	0.00215292	0.00533445	4.87714	9.11656	10.4459	0.019112	0.0634721	0.116407	0.697488	0.0399448	10.7839	0.024956	0.0202045	36.35285
865700	-500.893	-432.505	-68.3885	0.0136332	0.000328627	0.010698	0.0149338	0.0146635	0.037448	0.00507916	0.0142932	0.00198848	0.00565023	0.0449659	0.0280172	0.00956674	0.0150771	2.17144	13.7823	1.70412	0.0307335	0.0379541	0.0367829	1.22012	0.0191623	4.77345	0.028989	0.0198576	24.04127
865800	-496.077	-423.458	-72.6186	0.00493982	0.00124921	0.00221527	0.0149336	0.0195216	0.0297708	0.0352289	0.000777075	0.00815824	0.000979934	0.000894351	0.000756726	0.0133384	0.000754504	11.6053	3.14862	1.48106	0.0317804	0.0164448	0.110063	10.8757	0.0121736	17.7509	0.0129884	0.0134454	45.19192
865900	-506.034	-433.869	-72.1647	0.00362901	0.0464007	0.0129947	0.0212715	0.0333412	0.0259885	0.000328592	0.0152518	0.00600443	0.0329922	0.00497763	0.00630212	0.0028286	0.0318685	9.94118	0.104675	7.77008	0.0109545	0.0173087	0.0710714	9.59854	0.0420409	14.9919	0.0213702	0.109175	42.92248
866000	-513.445	-438.549	-74.8963	0.0825475	0.00665172	0.0158414	0.00850192	0.0663383	0.0572159	0.00326248	0.00467701	0.0321286	0.00472478	0.035583	0.0164475	0.0015173	0.0279035	6.82636	5.24243	18.711	0.0613367	0.0334281	0.0465505	21.0324	0.0145102	4.18451	0.0241679	0.040325	56.58033
866100	-498.003	-427.657	-70.3455	0.0080908	0.00307282	0.000329639	0.00227219	0.0481883	0.0134502	0.000620041	0.00370059	0.0227069	0.0514155	0.0267627	0.0234566	0.00900246	0.00185269	2.78543	5.75221	6.65489	0.00355839	0.0490307	0.0835426	13.0874	0.0438999	5.12902	0.0191473	0.00347969	33.82648
866200	-499.308	-429.784	-69.5241	0.0079411	0.0023272	0.0148165	0.0058771	0.0689086	0.0331967	0.0131549	0.0516675	0.018625	0.0336045	0.0324653	0.00543984	0.000785783	0.00107031	11.138	3.38999	2.08072	0.0211296	0.0551054	0.005706	7.46358	0.00363903	5.23823	0.0160093	0.0173143	29.7193
866300	-498.33	-429.583	-68.7466	0.001594	0.0146935	0.00122369	0.00200419	0.0403915	0.0172196	0.0623253	0.000127852	0.00491482	0.0138997	0.00407138	0.00257806	0.00385568	0.00307743	3.45754	7.9755	1.61784	0.0791455	0.00429224	0.146854	8.21232	0.0224049	4.07329	0.0038354	0.0671779	25.83216
866400	-504.065	-431.411	-72.6539	0.00152371	0.0454543	0.026468	0.0015526	0.000483055	0.0185251	0.020339	0.00454427	0.00176366	0.00052794	0.0163822	0.0127687	0.0225666	0.0181318	2.10714	11.3033	7.04964	0.0454598	0.027212	0.0258756	14.9375	0.0402569	9.54892	0.0640649	0.0280293	45.36843
866500	-512.635	-437.522	-75.1128	0.0262967	0.0172551	0.0122372	0.00934267	0.0372225	0.0107721	0.0448418	0.00963195	0.00774616	0.0645837	0.0252094	0.0224766	0.0193179	0.00400058	4.83017	16.7619	2.37585	0.0342454	0.10524	0.0546743	5.90032	0.0543085	27.2185	0.00133636	0.0155147	57.663
866600	-506.23	-432.803	-73.4269	0.0148887	0.0498856	0.00411695	0.0102671	0.00519238	0.0207384	0.0100247	0.00495423	0.0150282	0.00855941	0.0198289	0.00876337	0.0069134	0.0362397	5.46585	2.86215	21.0671	0.0617921	0.0701674	0.0205174	14.6841	0.0229938	4.71589	0.0298653	0.017892	49.23371
866700	-505.438	-434.964	-70.4738	0.028603	0.00119636	0.00477361	0.0496925	0.0293532	0.0161711	0.00356673	0.0183981	0.00476197	0.0480853	0.0333477	0.0285553	0.00365296	0.00306401	6.62364	4.56229	5.10376	0.000400038	0.152622	0.0844422	13.719	0.00695378	3.91186	0.0261246	0.0035128	34.46778
866800	-504.799	-432.887	-71.9116	0.00615271	1.86498e-05	0.0197048	0.00225874	0.017145	0.0335573	0.0272333	0.00619138	0.0528451	0.009482	8.16547e-05	0.0249325	0.00579912	0.0645621	3.13319	12.12	3.77463	0.0142298	0.017719	0.145582	9.06969	0.000710016	13.0443	0.0119371	0.0551169	41.65713
866900	-508.099	-436.983	-71.1163	0.0190503	0.00252394	0.00093895	0.013683	0.0810797	0.0402055	0.0607019	0.0979583	0.000819949	0.0113096	0.0281257	0.00961642	0.0459658	0.0111561	5.53519	7.02471	5.42723	0.026871	0.0255432	0.09112	11.8194	0.000420134	7.26773	0.0150881	0.0239389	37.68037
867000	-508.859	-438.807	-70.0519	0.0210785	0.0536696	0.00895358	0.026216	0.00485348	0.00538221	0.00743524	0.0748017	0.0270066	0.0115798	0.0149963	0.0302384	0.0216765	0.00951369	6.76548	0.882748	7.08593	0.0532152	0.0124083	0.0795587	14.0369	0.0263707	3.03838	0.0498869	0.0103009	32.35853
867100	-503.322	-433.802	-69.5204	0.00931227	0.0109935	0.0153115	0.00535945	0.0463882	0.030683	0.00638731	0.0441701	0.0149642	0.00410486	0.0109258	0.0145138	0.0223345	0.0536276	3.55587	2.79916	0.605058	0.00584	0.00360969	0.0335971	15.3498	0.0138609	7.03151	0.00536899	0.00810419	29.70091
867200	-500.521	-422.62	-77.9017	0.00141878	0.0133686	0.0104784	0.00665846	0.0334598	0.000541106	0.0182882	0.00214244	0.00513624	0.0254322	0.0232204	0.00667819	0.00930335	0.0189201	13.2823	19.306	2.58891	0.0169161	0.0268445	0.0246822	16.8493	0.00860279	19.299	0.00129811	0.0286915	71.60753
867300	-505.859	-437.293	-68.5652	0.0357235	0.00855321	0.0241018	0.00146276	0.0689428	0.00432073	0.000314304	0.0123122	0.0378238	0.00199936	0.0361769	0.0225661	0.0069442	0.0217382	12.2578	2.25771	0.0628881	0.0159921	0.047015	0.113814	4.94156	0.0280686	4.87271	0.0394472	0.00520758	24.92515
867400	-493.805	-423.016	-70.789	0.00827628	0.00293321	0.00378655	0.00378673	0.00327227	0.00827142	0.00293902	0.00878832	0.0214188	0.0621528	0.0191029	0.0121714	0.000240052	0.00459747	2.8314	5.51729	1.51183	0.0425912	0.0179711	0.0144935	17.5981	0.00559397	8.30486	0.0230715	0.0149257	36.04382
867500	-498.798	-427.004	-71.794	0.00259125	1.22055e-05	0.00849662	0.0416501	0.0211349	0.0314911	0.00167938	0.000726656	0.00600609	0.0159672	0.0433	0.000394892	0.0071454	0.0097707	7.28732	0.670034	3.35859	0.0210182	0.0152735	0.102537	23.2063	0.00325271	6.17005	0.0386746	0.00528763	41.06874
867600	-501.282	-427.798	-73.4838	0.0213285	0.00584866	0.00469662	0.00549487	0.010685	0.00130412	0.0404105	0.0132842	0.0418944	0.00406185	0.0246787	0.0020108	3.88871e-05	0.0022921	4.06336	0.949846	2.47056	0.011746	0.0198511	0.0769171	26.3778	0.0218129	15.2744	0.0283343	0.0454582	49.51807
867700	-515.418	-431.326	-84.0929	0.00107283	0.0142162	0.0120906	0.0209118	0.0149872	0.0579693	0.00851848	0.0325401	0.00043364	0.0541941	0.0221125	0.00736575	0.0164144	0.00436369	0.509795	26.3345	47.4187	0.00815471	0.0562139	0.0234463	14.4044	0.0164418	13.4472	0.0694663	0.00768253	102.5633
867800	-498.442	-427.756	-70.6866	0.0312353	0.0105086	0.0116422	0.00948455	0.036649	0.0147293	0.00753015	0.0197086	0.00849734	0.0332744	0.0081909	0.00490709	0.00529178	0.00866646	9.58162	5.57722	3.43896	0.00355554	0.0303876	0.0169309	10.4018	0.0429929	6.17318	0.0321932	0.0229648	35.53211
867900	-497.015	-424.515	-72.5003	0.00113219	0.0187137	0.0212313	0.00148246	0.0262571	0.0087704	0.0037181	0.0130502	0.0225558	0.0284454	0.0154245	0.0211066	0.0160061	0.00131982	5.72596	5.6139	6.66088	0.0196562	0.0405863	0.0250531	17.426	0.006995	8.86307	0.00732531	0.0120508	44.6007
868000	-503.257	-429.608	-73.6491	0.016803	0.00031557	0.0139754	0.00734464	0.0229314	0.00370841	0.0124221	0.0270333	0.0230387	0.0307761	0.0110481	0.0220041	0.00894355	0.0281362	18.0964	3.47929	0.455021	0.0778504	0.0353916	0.0162549	23.696	0.0109598	4.17062	0.0431819	0.0352585	50.34474
868100	-505.256	-434.46	-70.7958	0.0277442	0.0167691	0.0212604	0.0294286	0.0303838	0.024252	0.0121103	0.0235562	0.0424068	0.0250041	0.0125909	0.0152928	0.00246439	0.0298891	1.96245	12.4206	3.36993	0.000394431	0.0235417	0.0776179	14.455	0.00253551	3.37519	0.0376477	0.0401698	36.07816
868200	-499.853	-426.094	-73.7593	0.00413308	0.00185005	0.0330129	0.00298589	0.0154116	0.0167529	0.000829677	0.0368107	0.00747622	0.00564182	0.0283016	0.010778	0.00371793	0.0268826	20.1147	0.0725765	5.24025	0.0135235	0.0336262	0.0653143	15.4786	0.0120056	9.64258	0.00280475	0.0247414	50.8953
868300	-502.52	-431.524	-70.9958	0.00864909	0.00234105	0.0137621	0.00432387	0.0492292	0.0256353	0.00379782	0.000521319	0.0157877	0.0627014	0.0160369	0.0134474	0.0160665	0.00131642	6.04814	6.3566	2.94215	0.00683274	0.113617	0.0835348	15.5253	0.00571766	5.61581	0.0642674	0.082572	37.07812
868400	-497.204	-428.643	-68.5615	0.00519863	0.000150915	0.00729567	0.018868	0.00472952	0.0392645	0.00514863	0.0346249	0.0254875	0.0311846	0.00809416	0.0291357	0.0153376	0.00962353	9.17495	4.44036	0.751805	0.0369095	0.052301	0.0302939	7.52036	0.00155336	2.60811	0.00415482	0.0517784	24.90672
868500	-505.094	-436.724	-68.37	0.0118007	0.00252982	0.00346811	0.0126582	0.00734939	0.00940358	0.0301536	0.0210786	0.0337155	0.062631	0.000357457	0.0631056	0.00961099	0.0418354	9.27346	1.98576	0.767825	0.0226904	0.0352432	0.0399979	7.11185	0.00971119	4.22953	0.11705	0.0461486	23.94897
868600	-511.179	-439.62	-71.5582	0.0419902	0.016217	0.0231548	0.0730109	0.00317751	0.0228078	0.0171533	0.0175879	0.00255991	0.0330954	0.0148271	0.00934613	0.00583442	0.010906	13.044	9.87676	3.62494	0.00417476	0.067874	0.108189	8.70021	0.0179374	4.04019	0.00731324	0.10648	39.88978
868700	-501.357	-430.148	-71.2088	0.0207354	0.00908543	0.00457739	0.00702973	0.0522645	0.00989512	0.020258	0.0228691	0.0622812	0.0234289	0.00278937	0.0180797	0.0025349	0.0226573	14.7275	5.53716	5.22799	0.0156237	0.0347413	0.0234274	6.92303	0.00737789	5.28725	0.0186998	0.0618353	38.14308
868800	-504.269	-435.054	-69.2151	0.0110472	0.00887245	0.000813415	0.00104478	0.00869092	0.0432124	0.0371933	0.0186845	0.0542014	0.0506075	0.0183641	0.0149254	0.00194513	0.00957344	7.59764	3.44832	1.9552	0.0219296	0.00676059	0.0753281	5.97623	0.0181001	8.62556	0.145239	0.0248522	28.17434
868900	-509.857	-436.778	-73.0787	0.0285921	0.0288982	0.0348166	0.000897642	0.025724	0.0239334	0.0224535	0.00140441	0.00467682	0.0825337	0.0202977	0.00812928	0.00644934	0.0167647	3.11349	2.36148	23.3813	0.00777316	0.0828948	0.0545684	8.81413	0.00861478	9.25247	0.0460623	0.0640709	47.49238
869000	-499.276	-426.951	-72.3243	0.00542453	0.00589514	0.00390776	0.00683037	0.00890073	0.00144294	0.00166888	0.0124856	0.00252962	0.0463763	0.0492124	0.00144326	0.0106166	0.0270036	7.97234	8.80429	9.59112	0.00827915	0.00780115	0.028325	10.1597	0.023415	6.84298	0.0304196	0.0682574	43.72069
869100	-500.289	-429.358	-70.9315	0.00667721	0.00423246	0.0220225	0.0162128	0.0500052	0.00263496	0.0609345	0.000914403	0.00164755	0.0110708	0.0256999	2.3559e-05	0.00361092	0.0138628	15.8725	0.64008	2.9989	0.00361951	0.0991198	0.0443199	6.66415	0.00384594	10.1248	0.0450713	0.0406512	36.75662
869200	-504.864	-432.507	-72.3572	0.00154113	0.00159509	0.040073	0.0106829	0.00475375	0.0692847	0.0234393	0.00481286	0.00188586	0.00372257	0.00179243	0.00601662	0.0142219	0.00122847	14.1382	4.97053	2.23486	0.11303	0.0023431	0.034475	12.2186	0.0127396	9.79926	0.0952439	0.0805257	43.8848
869300	-504.748	-433.213	-71.5347	0.0293997	0.0160559	0.000189145	0.000538752	0.0605361	0.0128021	0.0258621	0.049067	0.0316269	0.0412705	0.0472922	0.0309174	0.00983476	0.00656422	14.1505	5.93958	2.31477	0.00933505	0.0220748	0.0341519	7.2053	0.00100327	9.65913	0.0262535	0.0481546	39.77224
869400	-508.143	-432.811	-75.3318	0.00343908	0.00695761	0.0303203	0.0787979	0.0313366	0.0365874	0.0139578	0.00564389	0.00908049	0.0192983	0.0224284	0.00194717	0.00328949	0.000805446	6.54086	16.3456	0.464712	0.0166995	0.0312938	0.0429381	26.3543	0.0204887	8.56327	0.086996	0.0271138	58.75817
869500	-503.382	-433.467	-69.9146	0.00139462	0.0144917	0.00483311	0.0034809	0.112485	0.0412129	0.00662722	0.00507827	0.0248439	0.0567375	0.0108953	0.0185518	0.00434543	0.0163904	3.12303	4.68991	0.0055426	0.00120432	0.00893141	0.0118089	13.2654	0.0387192	10.1251	0.0117902	0.0691528	31.672
869600	-501.523	-429.937	-71.5861	0.0137013	0.00233187	0.00597692	0.0180399	0.000266141	0.0263434	0.00764069	0.0622016	0.00981294	0.0141506	0.0121595	0.000989712	0.00666906	0.000397581	11.5269	2.43355	3.0526	0.0375473	0.0164337	0.0517108	5.94079	0.0104078	16.6132	0.113559	0.0523443	40.02971
869700	-505.402	-432.889	-72.5135	0.00670486	0.000305186	0.0227992	0.0276478	0.0496288	0.015013	0.00683862	0.0222185	0.00235972	0.00202871	0.0180363	0.00959455	0.041625	0.0208001	9.53707	5.72486	6.92461	0.022881	0.0857144	0.0467589	16.682	0.0284708	5.31835	0.00757459	0.0425185	44.66642
869800	-501.533	-429.29	-72.2424	0.00262187	0.00919231	0.0138893	0.013801	0.0328589	0.0208942	0.00744035	0.00457946	0.000897288	0.00116211	0.00808498	0.0335369	0.0189359	0.000289085	16.9893	5.77312	6.79521	0.0593626	0.0759109	0.0157605	8.09896	0.0191549	5.22545	0.036892	0.0539622	43.31122
869900	-507.234	-431.716	-75.5183	0.00699111	0.0196292	0.0245277	0.0258055	0.012281	0.0191267	0.0226553	0.0149211	0.000302166	0.00188789	0.0292204	0.012317	0.00290327	0.00203799	14.915	4.73292	10.4458	0.0196335	0.0147933	0.0640598	15.4341	0.0605298	13.6927	0.0530677	0.0633129	59.69042
870000	-503.142	-429.409	-73.7337	0.041062	0.010598	0.0211433	0.0100243	0.0569269	0.00170543	0.0144776	0.00459379	0.0214597	0.0259826	0.0259106	0.00736825	0.024196	0.00108075	8.16856	8.30246	8.47177	0.00524287	0.024005	0.0651068	17.1088	0.0249248	8.30083	0.00729323	0.0218265	50.76739
870100	-502.017	-431.64	-70.3763	0.00253033	0.00567158	0.00605667	0.0130545	0.0300073	0.0338385	0.107336	0.0135718	0.012189	0.0143407	0.00112825	0.0078605	0.0243661	0.0048414	13.797	4.01612	0.461106	0.0163707	0.0410127	0.112005	10.209	0.0156545	4.97396	0.0576038	0.00370148	33.9803
870200	-494.782	-424.686	-70.0962	0.0263808	0.00563695	0.00146482	0.00408211	0.00443889	0.00345301	0.0115679	0.0220856	0.00381451	0.00619484	0.0190796	0.000138006	0.00686181	0.0109516	8.69653	3.23386	4.32123	0.00731419	0.0230663	0.0898532	12.3062	0.00137992	3.65315	0.0800388	0.0410084	32.57974
870300	-495.597	-424.26	-71.3363	0.00690957	0.00052807	0.00501438	0.0236711	0.0723359	0.01328	0.000772014	0.0106063	0.014234	0.0117389	0.00964645	0.0279598	0.00402069	0.0100952	12.7514	6.03913	2.27876	0.00880691	0.0240214	0.061928	9.57895	0.00745536	7.77891	0.0193362	0.0209664	38.78051
870400	-504.187	-432.973	-71.2144	0.00238808	0.00926651	0.00189594	0.0080277	0.0639649	0.0102564	0.0197551	0.0530394	0.0329746	0.0185884	0.00134352	0.00956905	0.00659306	0.0249223	7.38125	4.33027	2.73104	0.0830856	0.0391003	0.0164842	17.4619	0.0468748	5.76385	0.0408686	0.0137952	38.17108
870500	-498.885	-429.759	-69.1262	0.0281922	0.00828232	0.00888373	0.025114	0.0420174	0.00387081	0.000794175	0.0226678	0.0140173	0.0332285	0.00318424	0.00345699	0.00486757	0.00813511	3.4776	7.52506	5.67041	0.0238921	0.079033	0.0684863	6.9587	0.00988318	3.6547	0.0422212	0.0133237	27.73002
870600	-507.972	-437.664	-70.3083	0.00454974	0.00592819	0.0358199	0.0275614	0.0202028	0.00621199	0.0322008	0.02383	0.022516	0.0401072	0.00969873	0.00103255	0.0124265	0.0148705	5.91446	1.79737	9.64122	0.19699	0.0142281	0.0204108	12.1763	0.0324869	3.56144	0.00856304	0.020086	33.64051
870700	-500.463	-427.765	-72.6979	0.012645	0.00735619	0.0018323	0.000960041	0.00314266	0.0217922	0.047011	0.000827751	0.0380236	0.0271142	0.002479	0.00131905	0.0109171	0.00199822	5.93673	17.7137	1.46112	0.0278567	0.00015286	0.0650951	14.6868	0.0291939	5.38257	0.0890906	0.0189087	45.58864
870800	-501.309	-428.708	-72.601	0.0154169	0.00356056	0.0316286	0.00407571	0.0291115	0.0202957	0.0308501	0.00155919	0.00123143	0.0318862	0.011458	0.00704935	0.000659697	0.00764994	7.80148	4.83805	2.24463	0.0474805	0.0360675	0.053265	16.927	0.0185759	12.8153	0.0744179	0.0512415	45.1039
870900	-499.913	-428.745	-71.1673	0.00474606	0.0415539	0.0132013	0.00117883	0.0127831	0.0179083	0.00224439	0.00134644	0.00104399	0.0156417	0.0073895	0.0227244	0.0121705	0.00794146	3.4591	5.43044	10.7484	0.0309036	0.0103793	0.0402315	11.3733	0.0580985	6.54678	0.0378705	0.0382174	37.9356
871000	-503.154	-430.497	-72.6566	0.00169115	0.0304759	0.0195116	0.0060888	0.00951554	0.0371257	0.0237438	0.0669103	0.00195064	0.0229732	0.0181302	0.00701269	0.00652317	0.00864457	15.0769	4.46779	4.16283	0.00573941	0.000596178	0.0878079	7.94643	0.00843521	13.3197	0.0205626	0.0249707	45.38205
871100	-498.918	-430.903	-68.0151	0.00304551	0.000466522	0.00786111	0.0122527	0.0244823	0.00813704	0.0423051	0.0678024	0.0361446	0.00532337	0.0344079	0.0105326	0.0065938	0.00813098	2.34829	5.08345	3.25316	0.0450573	0.0213393	0.0310363	6.34417	0.0074423	4.75391	0.00545646	0.0136425	22.17443
871200	-499.967	-426.374	-73.5922	0.00155142	0.00109888	0.00161475	0.000353052	0.00965497	0.0175923	0.00983146	0.0193634	0.0158665	0.00179833	0.0458464	0.00513512	0.005419	0.00585913	7.3608	0.367868	3.33816	0.0141516	0.0728976	0.0899526	27.6026	0.0377265	11.0073	0.0176092	0.0100642	50.06011
871300	-499.533	-429.722	-69.8112	0.0368994	0.00374729	0.0102436	0.0140497	0.0362199	0.00129092	0.0386754	0.00964975	0.0165689	0.0440551	0.00829182	0.0200947	0.0117881	0.00101253	8.35735	1.91906	9.02399	0.0298932	0.0755879	0.0170262	7.32675	9.46765e-05	4.1156	0.013237	0.0236237	31.15481
871400	-495.066	-426.052	-69.014	0.000932035	0.0064664	0.00499956	0.00404436	0.0011722	0.0458128	0.00335919	0.0110632	0.0405375	0.0298936	0.000488865	0.0279106	0.00268604	0.00178404	5.1801	5.98963	0.351631	0.001285	0.0421562	0.0329992	11.6446	0.00160148	3.65429	0.0733132	0.0163583	27.16909
871500	-505.632	-432.485	-73.1465	0.00857863	0.0322211	0.0210025	0.000172292	0.00759484	0.00175953	0.00509767	0.015301	0.00332926	0.0131332	0.065901	0.0102139	0.0376915	0.00163409	5.43543	13.6623	3.2153	0.00754397	0.0377272	0.100626	13.4494	0.0212896	11.6232	0.0522827	0.0028356	47.83162
871600	-504.22	-433.485	-70.7346	0.00966894	0.0343696	0.00469072	0.00271117	0.0269849	0.0456649	0.0129049	0.0202232	0.0468107	0.0303728	0.0198793	0.0207426	0.0236013	0.0108381	9.3384	1.76735	5.05739	0.028207	0.0160811	0.0427463	16.2298	0.0291226	2.89491	0.0364683	0.0222716	35.77219
871700	-505.321	-430.298	-75.0232	0.00197611	0.00327427	0.00519438	0.00151909	0.0388966	0.105692	0.00584449	0.0152905	0.00138247	0.0206405	0.0125778	0.0192181	0.00659525	0.0371372	5.5409	10.6382	0.767021	0.0364997	0.011413	0.0246574	12.3485	0.0291503	27.5219	0.0175731	0.00405516	57.21517
871800	-507.605	-429.748	-77.8568	0.000119155	0.00902323	0.0268931	0.00940976	0.000158461	0.00908735	0.0395712	0.0772831	0.0109721	0.00273513	0.0139987	0.0285675	0.00222882	0.000465822	16.8735	0.94189	9.28317	0.0216544	0.0525078	0.0949336	10.8951	0.0194517	32.9338	0.0325526	0.00398527	71.38307
871900	-497.5	-422.704	-74.7958	0.00608086	0.0138279	0.000724098	0.00231767	0.034639	0.00826371	0.00666915	0.00980332	0.00241965	0.0473844	0.00252532	0.00903914	0.00326442	5.82038e-05	4.47835	2.75523	2.07611	0.0143733	0.0531976	0.0311282	16.673	0.00496268	29.7536	0.0110846	0.0801148	56.07823
872000	-505.21	-433.102	-72.1078	0.000996636	0.00461515	0.0110432	0.0378379	0.0103799	0.0116132	0.0507821	0.0558006	0.026004	0.0174283	0.0309094	0.001457	0.00566242	0.0203974	7.0365	4.46317	6.46728	0.0348803	0.0242343	0.0596766	17.4362	0.0121905	6.70905	0.0840037	0.0258173	42.63795
872100	-505.176	-431.107	-74.0699	0.030822	0.00925213	0.0072891	0.000890078	0.00611548	0.0451282	0.000576562	0.0234684	0.025341	0.0232645	0.016337	0.0129202	0.028854	0.0225168	11.3394	0.816968	6.23565	0.0168099	0.0245647	0.0667702	30.1423	0.0392979	3.48236	0.000287244	0.0312749	52.44849
872200	-504.401	-435.347	-69.0542	0.0033744	0.00468341	0.0102471	0.0111326	0.00582478	0.0293052	0.0744731	0.0204315	0.0270025	0.0180456	0.016645	0.0140723	0.00473471	0.0344175	7.16617	3.36235	3.04609	0.0561313	0.0732922	0.0211608	8.43894	0.0366357	4.79955	0.0260242	0.0692116	27.36995
872300	-517.375	-440.658	-76.7169	0.0152863	0.0144657	0.0111938	0.013343	0.0774627	0.00385602	0.0688659	0.0845665	0.0519278	0.0757447	0.0228271	0.00551384	0.00980056	0.0219238	16.4644	5.90838	5.58817	0.00704612	0.0635818	0.0713272	32.0718	0.0188359	4.93106	0.0546033	0.027737	65.68368
872400	-504.917	-434.568	-70.3493	0.0571324	0.004767	0.0106253	0.0177947	0.0109551	0.00226778	0.0255637	0.0196251	0.0351489	0.0320024	0.0259685	0.014691	0.010235	0.00224606	2.14953	5.50372	4.4189	0.0644237	0.0266776	0.148325	15.1198	0.00254412	6.09342	0.0294566	0.0195257	33.84535
872500	-503.043	-430.337	-72.7055	0.0272002	0.00408921	0.00384641	0.012147	0.00982094	0.023962	0.0125988	0.0177498	0.0409375	0.039388	0.0261956	0.00345861	0.0188677	0.0124681	11.3723	10.7118	0.174898	0.0472563	0.059529	0.039803	12.372	0.0137828	10.5493	0.0272538	0.0060393	45.62673
872600	-497.687	-426.195	-71.4918	0.000821736	0.0218023	0.00828636	0.0075719	0.0258999	0.00425325	0.018563	0.00494493	0.0106204	0.0149051	0.0201817	0.018076	0.00255867	0.0275633	19.9347	2.86558	0.298574	0.00060759	0.0670633	0.0379948	13.3181	0.00698826	2.7796	0.0594034	0.00347081	39.55818
872700	-506.868	-432.571	-74.2963	0.0129729	0.0117861	0.00158624	0.00645985	0.0549043	0.00910032	0.146147	0.0143036	0.00708673	0.0306424	0.00572166	0.014873	0.00389641	0.00361048	9.11799	2.08856	6.95291	0.0165911	0.0447886	0.128894	10.3552	0.0201443	24.4843	0.0262636	0.0218238	53.58062
872800	-510.006	-431.507	-78.4994	0.0132835	0.00199354	0.035089	0.00428633	0.0252853	0.0274765	0.003603	0.015378	0.0277031	0.00755046	0.037819	0.00951451	0.00209732	0.00206231	13.0549	18.61	4.56176	0.0317766	0.0201249	0.0566194	35.1248	0.0588668	2.79007	0.0201106	0.0536338	74.59584
872900	-496.279	-425.78	-70.4981	0.00426458	0.000220773	0.0187905	0.00208137	0.00627954	0.00218814	0.049264	0.00461333	0.00525711	0.045663	0.0143807	0.0202735	0.00833151	0.009294	0.713203	6.88697	14.3634	0.0426415	0.0450823	0.0464312	8.17272	0.000602536	4.10316	0.0177079	0.00678639	34.5896
873000	-497.196	-427.917	-69.2791	0.00877823	0.00819166	0.0067151	0.00769934	0.0630615	0.0271678	0.00602841	0.0106492	0.0224477	0.0652802	0.00282523	0.00174094	0.0091702	0.00330758	2.24237	6.24151	6.07998	8.3783e-05	0.0277024	0.103073	8.38749	0.00671255	5.09996	0.0510697	0.0114298	28.49445
873100	-501.732	-431.407	-70.3255	0.00578995	0.0031361	0.00337439	0.0102582	0.0501968	0.0111007	0.00980996	0.0753315	0.0287422	0.0147668	0.0282514	0.0222113	0.00730631	0.0103729	5.08268	6.34175	11.5223	0.027449	0.0175789	0.0392307	5.82262	0.0341597	4.51825	0.0133296	0.0266683	33.72671
873200	-497.668	-424.724	-72.9438	0.00477567	0.0141435	0.00710081	0.010443	0.000611193	0.00326806	0.00965327	0.0317042	0.00399909	0.0569007	0.0227783	0.00335813	0.00456233	0.00331363	6.35544	17.1323	2.06479	0.0796951	0.0296549	0.0334435	15.1542	0.000962869	5.75945	0.0240143	0.0073555	46.8179
873300	-502.88	-433.09	-69.7902	0.00315668	0.00495878	0.00586988	0.0020057	0.0148966	0.034634	0.00176371	0.00410355	0.0792621	0.0242279	0.0344933	0.00688739	0.0169205	0.00929489	10.577	0.516171	2.298	0.0761563	0.00787057	0.0557785	2.15659	0.00104516	15.0743	0.0205909	0.0240687	31.05004
873400	-502.498	-431.822	-70.6757	0.00250789	0.0150699	0.0130789	0.00452317	0.00204477	0.0480636	0.0153689	0.000682939	0.00260265	0.00372405	0.0488145	0.0192279	0.00107865	0.0225484	3.29877	7.50615	5.23647	0.0301181	0.0376954	0.0258704	15.6045	0.0146136	3.36005	0.0535813	0.110256	35.47744
873500	-501.347	-432.15	-69.1978	0.0197825	0.00338197	0.00239046	0.00160351	0.0129846	0.0244847	0.0183135	0.00832782	0.0753566	0.00943542	0.0206145	0.0139731	0.00959287	0.00402629	14.7699	3.16908	3.31707	0.040074	0.0232725	0.0738204	3.05185	0.0297126	3.33195	0.0381642	0.0190138	28.0882
873600	-498.445	-429.363	-69.0813	0.00211911	0.0134174	0.00857642	0.0220072	0.0170876	0.00759928	0.00312649	0.00065753	0.0144265	0.015956	0.0100387	0.0129913	0.00805721	0.00814569	8.57548	4.63198	1.05855	0.051443	0.114663	0.118974	5.89276	0.00834597	6.85993	0.0181677	0.0308618	27.50536
873700	-502.69	-432.47	-70.2196	0.00543642	0.00377138	0.0062046	0.00227264	0.0327437	0.0140113	0.00593103	0.0337902	0.00378393	0.0105716	0.0223518	0.033283	0.00481471	0.0124049	2.66496	6.75252	10.4044	0.0362746	0.033921	0.10302	9.60683	0.000199001	3.18806	0.0527076	0.162485	33.19676
873800	-505.688	-436.252	-69.436	0.00299878	0.00162082	0.0675508	0.0294578	0.0610858	0.0874605	0.0169585	0.0187668	0.039166	0.0689491	0.000112236	0.00699321	0.0173766	0.00207291	10.0124	2.64725	0.724625	0.0282946	0.00529908	0.0509645	10.2286	0.0112579	5.1304	0.0101896	0.00904447	29.27885
873900	-500.844	-430.679	-70.1646	0.00718456	0.0193062	0.00766485	0.00252113	0.041563	0.0204841	0.0119677	0.0132315	0.0398037	0.0394458	0.0589986	0.00315908	0.00253011	0.013496	8.73585	4.45579	1.73042	0.0413628	0.0178838	0.115526	9.80802	0.0124201	7.68921	0.000989461	0.0330127	32.92184
874000	-494.693	-424.939	-69.754	0.0170839	0.0197283	0.00502345	0.0126032	0.0215985	0.00345704	0.0239686	0.000231492	0.00250857	0.00601997	0.0181159	0.000813496	0.00215428	0.0143854	3.88402	7.81849	4.40624	0.0144488	0.0194764	0.0321036	6.95108	0.00565407	7.52373	0.0596223	0.00638513	30.86894
874100	-503.073	-429.722	-73.3517	0.00192593	0.00216489	0.00622108	0.0249314	0.00581395	0.00010542	0.0124814	0.0172682	0.00995401	0.100904	0.00381468	0.053878	0.0106624	0.00212014	12.8816	2.96828	4.62367	0.0162139	0.0405972	0.0699793	16.0704	0.0326443	11.84	0.0412029	0.0205481	48.8574
874200	-500.112	-430.395	-69.7165	0.00280308	0.00455608	0.000958244	0.00588495	0.0112733	0.00324582	0.0174778	0.0140565	0.0331017	0.0092446	0.0086828	0.0124503	0.000796907	0.0475289	11.3828	3.27795	0.338591	0.0910936	0.0403389	0.0548016	11.6472	0.0479821	3.52793	0.0740789	0.0266293	30.68148
874300	-503.395	-428.031	-75.3634	0.0195643	0.000497744	0.00282828	0.0228455	0.0120972	0.0194071	0.0144409	0.0149235	0.0154747	0.0299586	0.0123513	0.0249757	0.00837219	0.0220704	17.4053	7.29244	4.99904	0.0737884	0.0182949	0.0301609	9.57065	0.00569098	19.2604	0.0151458	0.0251945	58.91592
874400	-493.1	-422.031	-71.0697	0.00291089	0.000643296	0.003206	0.00715671	0.0165378	0.00400995	0.0130105	0.01452	0.0119741	0.00828565	0.0403913	0.00117368	0.00234001	0.00533102	8.30338	1.35775	11.7857	0.00616361	0.0542364	0.0330412	7.62095	0.00512891	8.12892	0.0162232	0.00474029	37.4477
874500	-496.178	-425.106	-71.0716	0.0187858	0.0114976	0.00061269	0.00203953	0.0399161	0.0086189	0.0274406	0.0134343	0.00108529	0.00661993	0.0158426	0.00491797	0.0052446	0.0136401	0.682093	9.3031	8.81148	0.04614	0.0054096	0.0271907	15.0635	0.00273033	3.28835	0.0202338	0.0372449	37.45718
874600	-506.87	-430.78	-76.0899	0.00259822	0.00869962	0.0440563	0.00435881	0.0413838	0.0411444	0.0354429	0.0303656	0.0510848	0.0218236	0.018761	0.00339461	0.0123231	0.0136936	14.3344	3.591	11.5518	0.0225913	0.0162454	0.037126	26.0185	0.000723514	6.62034	0.00430773	0.0222831	62.54844
874700	-502.079	-427.416	-74.6628	0.00501842	0.0223747	0.00415806	0.00664326	0.0118792	0.0220719	0.00480575	0.00508821	0.0373535	0.00547375	0.00627965	0.0321897	0.00461869	0.000147093	5.73488	9.8738	12.4999	0.0101921	0.029991	0.0165306	20.6625	0.051537	6.28208	0.0455556	0.0379863	55.41306
874800	-507.21	-435.513	-71.6971	0.0273546	0.0347725	0.00603426	0.0296325	0.00304057	0.0263354	0.00744958	0.00633638	0.0158207	0.0132009	0.0116766	0.0130818	0.00905476	0.00298383	11.659	1.63153	4.73509	0.0802876	0.0138045	0.109908	13.5478	0.0475122	8.43004	0.0611247	0.0616276	40.58449
874900	-507.934	-435.489	-72.4445	0.020456	0.000954291	0.0453034	0.016958	0.0243565	0.0115395	0.0222159	0.045217	0.0488603	0.0406151	0.0266925	0.0211677	0.00126922	0.0060953	0.478266	9.92046	13.0366	0.0406518	0.0111178	0.0553438	4.83709	0.0035176	15.5392	0.0155924	0.0520599	44.32164
875000	-494.416	-422.452	-71.9642	0.000198279	0.00331077	0.000191987	0.00186035	0.0132834	0.0237045	0.00242881	0.00193193	0.0170616	0.0143933	0.00438713	0.00609159	0.00272318	0.0160911	0.143138	8.2526	13.1751	0.0235321	0.0289312	0.0711918	13.2031	0.00800296	6.78929	0.0298846	0.0874809	41.91991
875100	-504.074	-432.895	-71.1786	0.00195299	0.021191	0.000984837	0.00250735	0.00375169	0.0431611	0.0662745	0.0420841	0.00435609	0.0175983	0.0226249	0.0171545	0.0451876	0.0087807	1.51497	12.4518	10.9594	0.0311181	0.00985859	0.0262195	7.92467	0.00404152	4.68414	0.0166587	0.0713272	37.99178
875200	-498.254	-426.956	-71.298	0.000453742	0.0071842	0.000218799	0.000769658	0.0174425	0.0424046	0.00110285	0.0292476	0.0265777	0.0480889	0.00907349	0.0106367	0.00900942	0.0230365	14.3152	0.031458	3.49365	0.0207692	0.0221006	0.0482991	17.0435	0.0447032	3.27206	0.0183185	0.0539265	38.58922
875300	-502.786	-429.974	-72.8113	0.0325104	0.00336552	0.0197716	0.00841021	0.00651744	8.98731e-05	0.0102305	0.0102528	0.0073927	0.0227628	0.00112695	0.0021343	0.00110098	0.0509523	1.13163	20.8223	6.23632	0.0657372	0.00456991	0.103888	12.9686	0.00898961	4.57207	0.0266651	0.0382475	46.15563
875400	-501.676	-430.752	-70.9246	0.00449949	0.0111492	0.00649159	0.00314694	0.00552132	0.0506803	0.06884	0.0170631	0.0422644	0.0186712	0.000572263	0.0105805	0.00873301	0.00215594	7.97685	4.32818	3.98818	0.0669478	0.0161466	0.113655	16.3321	0.017805	3.56441	0.0257155	0.0414902	36.72189
875500	-500.724	-429.754	-70.9696	0.0076549	0.00828803	0.00815523	0.00393334	0.0466686	0.0197166	0.00665002	0.0122941	0.0351692	0.0251769	0.0103142	0.0109371	0.0161904	0.000411518	13.3189	6.0905	4.70226	0.0875687	0.00231422	0.0112723	8.36698	0.00475471	4.07352	0.0549176	0.0226488	36.94721
875600	-502.419	-430.081	-72.3386	0.00435443	0.00369676	0.00733306	0.017324	0.0296358	0.0391499	0.0282715	0.0167913	0.000972694	0.115802	0.00685809	0.0196891	0.00867043	0.0298538	8.28246	4.10957	0.226561	0.00783966	0.0547085	0.0296712	25.9588	0.0169495	4.74395	0.00055377	0.0325341	43.79203
875700	-497.626	-428.216	-69.4107	0.0210963	0.00511105	0.0036766	0.000109355	0.0777135	0.00337151	0.0081331	0.0076847	0.00188689	0.0209486	0.00286412	0.0122742	0.00599247	0.0359553	7.59697	5.12436	1.1469	0.0327379	0.0451343	0.0362879	9.24702	0.00117957	5.59512	0.0925594	0.0276565	29.15273
875800	-501.841	-434.039	-67.8021	0.0278309	0.00718817	0.0123926	0.0446027	0.0707194	0.00217165	0.00749697	0.00859001	0.0418485	0.0602646	0.0044413	0.0084657	0.0177861	0.0226686	5.62182	1.84248	3.87123	0.000116569	0.0289149	0.031225	5.12744	0.0177451	4.21522	0.00202764	0.014555	21.10925
875900	-500.562	-431.697	-68.865	0.00202427	0.0125172	0.0164201	0.0116348	0.0352175	0.000545808	0.0093276	0.021499	0.000931123	0.00191652	0.0311586	0.0151726	0.0192082	0.0112847	3.27001	6.07639	1.12415	0.026112	0.0290722	0.0360999	12.3238	0.0169902	3.16721	0.0563565	0.108847	26.42392
876000	-496.037	-423.413	-72.6241	0.0075283	0.0102072	0.000603387	0.0232098	0.000472035	0.0531387	0.00355166	0.00215306	0.00184285	2.91494e-05	0.0108573	0.0122164	0.0156219	0.00119316	6.08531	5.19226	3.06803	0.015062	0.0156535	0.0583355	8.96316	0.00240138	21.6232	0.0257914	0.0273879	45.21926
876100	-510.385	-440.894	-69.4902	0.000264633	0.000222197	0.0224271	0.00751787	0.0545818	0.0900539	0.00469966	0.00784856	0.0410659	0.00218322	0.0282766	0.0160084	0.0202375	0.00636698	11.5709	3.34244	6.05376	0.0365785	0.0470664	0.129042	3.07725	0.0445317	4.85629	0.080485	0.0100425	29.55016
876200	-501.873	-433.438	-68.4347	0.0151605	6.14462e-05	0.0018464	0.00147858	0.0583424	0.076077	0.0158054	0.0386783	0.020088	0.0335457	0.0185213	0.00486143	0.00668453	0.00481184	9.63681	0.317805	4.47361	0.000566308	0.0224245	0.0272464	4.5752	0.0199943	4.74214	0.0212692	0.139647	24.27268
876300	-501.506	-428.165	-73.3405	0.000692967	0.0155247	0.0292928	0.00285326	0.0132605	0.0120656	0.0127272	0.0115205	0.00736273	0.033766	0.00602698	0.00708412	0.00563168	0.000227265	5.56438	5.22041	30.4152	0.0395836	0.0691902	0.0232555	2.97353	0.00069868	4.29479	0.0255206	0.0170662	48.80165
876400	-501.688	-432.912	-68.7759	0.0303754	0.00936725	0.035089	0.0118651	0.006692	0.000533641	0.0164145	0.00762537	0.0155517	0.0227311	0.0139005	0.0134782	0.0336367	0.0188769	2.06282	4.57147	3.64264	0.0616121	0.035729	0.0288542	10.2573	0.00575097	5.01175	0.0179177	0.046331	25.97827
876500	-510.066	-438.891	-71.1756	0.0040027	0.000532764	0.00969326	0.037814	0.114626	0.0103042	0.0328265	0.0172813	0.0107332	0.0693893	0.00802381	0.00608522	0.00084764	0.00745141	1.36757	11.0048	5.60253	0.0107025	0.0306838	0.00285229	10.0744	0.108693	9.38507	0.0300721	0.0302108	37.97721
876600	-502.467	-428.178	-74.2894	0.0119291	0.0011833	0.00442851	0.034696	0.0154842	0.00981445	0.00156213	0.0106949	0.0101308	0.0368877	0.0058338	0.00409601	0.00993042	0.0050224	1.35984	7.7923	19.6009	0.101545	0.0178614	0.0119813	13.1473	0.0140006	11.2563	0.0250829	0.0569312	53.54583
876700	-495.811	-424.643	-71.1678	0.00917046	0.00419385	0.00511446	0.0159986	0.0286158	0.00109503	0.00928405	0.0318885	0.021982	0.00611657	0.0247045	0.000225638	0.000984775	0.0110837	2.90582	9.04971	10.5341	0.0228059	0.0259483	0.0326239	8.52634	0.0137556	6.57712	0.0368916	0.0423794	37.93797
876800	-500.824	-433.287	-67.5379	0.014457	0.0523448	0.0055526	0.0102741	0.0461402	0.0325727	0.00211223	0.0324695	0.00744432	0.0213096	0.00872009	0.0232812	0.0022641	0.000519993	8.42222	3.1856	0.238429	0.0288588	0.0372554	0.0254995	1.41967	0.0283688	6.10619	0.0191698	0.0175855	19.78831
876900	-495.081	-423.93	-71.1509	0.0217057	0.00758663	0.00464547	5.52933e-05	0.0200108	0.0136785	0.00829773	0.000218803	0.0180894	0.0198852	0.0107031	0.00578019	0.00312428	0.0119148	8.24646	4.072	10.3369	0.0355547	0.0646829	0.0484925	9.31586	0.0149681	5.52454	0.0160112	0.0321309	37.85328
877000	-497.066	-425.23	-71.8358	0.000375039	0.014677	0.00136437	0.00269889	0.0103773	0.0623385	0.0319768	0.00801643	0.00777644	0.00701794	0.00525278	0.00492848	0.0047361	0.0161089	1.22958	8.99109	6.37382	0.0317946	0.0201366	0.0401215	8.0279	0.0153202	16.3049	0.0236305	0.0423254	41.27823
877100	-510.07	-436.249	-73.8211	0.000595441	0.00425948	0.00435278	0.0252082	0.0277456	0.0382645	0.0242011	0.0299795	0.0522283	0.0487356	0.00990747	0.015767	0.00607978	0.00761213	8.37267	6.17076	0.703168	0.0749723	0.013274	0.000338756	19.5901	0.0215986	15.9275	0.0258459	0.009429	51.20458
877200	-507.806	-432.306	-75.4991	0.000484779	0.0386255	0.0153729	0.0156471	0.0639797	0.0136843	0.0144312	0.0519803	0.00328758	0.0172781	0.0121294	0.0190039	0.0133158	0.0196889	2.55379	20.729	19.2981	0.000212169	0.0365852	0.0818716	13.5307	0.0109865	2.98666	0.0251416	0.0427645	59.5947
877300	-498.381	-431.529	-66.8525	0.015808	0.0124328	0.00596787	0.00343212	0.0106209	0.00899234	0.0716191	0.00866066	0.00299493	0.00916985	0.0152565	0.0320058	0.00421427	0.00111273	4.04601	2.36992	1.52056	0.0173299	0.0410919	0.0571956	4.78419	0.00564928	3.17811	0.069968	0.0692079	16.36153
877400	-497.665	-427.563	-70.1028	0.0418752	0.00078363	0.00766382	0.00331578	0.0315054	0.0168714	0.0119076	0.00819215	0.0229992	0.0396245	0.0071118	0.00599123	0.00922549	0.0193417	4.27638	2.31327	3.49988	0.0224676	0.0128066	0.0222488	13.3654	0.0100479	8.81547	0.0122429	0.0366	32.61323
877500	-497.815	-426.778	-71.0365	0.0221849	0.0312004	0.00818012	0.0094778	0.0287022	0.00080629	0.0556926	0.0035786	0.00236504	0.0196931	0.0116044	0.0346162	0.00229956	0.000100099	11.4023	2.60571	2.79729	0.00692176	0.0355967	0.0370689	16.7724	0.00545581	3.31425	0.0379385	0.0358485	37.28135
877600	-495.743	-424.141	-71.6023	0.00373929	0.0138047	0.00375063	0.0110023	0.0116931	0.00881378	0.0221309	0.00230086	0.0163429	0.0144905	0.00690097	0.00885632	0.00986294	0.013053	1.9265	8.04927	7.56822	0.023436	0.0389804	0.0919726	7.76395	0.00843404	14.4671	0.00599226	0.0197549	40.11038
877700	-510.994	-437.663	-73.3309	0.00257179	0.00064983	0.0275093	0.0140248	0.0277734	0.0133888	0.00216901	0.000911457	0.0405139	0.0396384	0.032054	0.00262501	0.00766084	0.00661304	2.19128	21.6516	9.13826	0.184994	0.0375731	0.0608896	8.26392	0.0669437	6.90165	0.0368136	0.00166752	48.7537
877800	-499.658	-429.343	-70.3147	0.00732002	0.0358457	0.00133829	0.0165987	0.0297266	0.00998318	0.00556534	0.0235332	0.0140795	0.0435886	0.00316841	0.01765	0.000933431	0.00532691	10.1597	10.5761	6.10022	0.0292232	0.0351279	0.0597865	3.26229	0.00124936	3.2251	0.00502451	0.00379227	33.67226
877900	-502.524	-432.416	-70.1077	0.0323002	0.00208597	0.00602771	0.00801795	0.0390279	0.0218526	0.00889761	0.00887767	0.0202048	0.0533682	0.0461195	0.0176634	0.011272	0.0112776	6.24514	5.31795	6.575	0.0128353	0.0538119	0.0199339	10.8272	0.0204548	3.20105	0.0155535	0.0614205	32.63728
878000	-496.35	-426.917	-69.433	0.0334158	0.00214326	0.0152738	0.00810928	0.00537144	0.00407522	0.0185502	0.00131714	0.0071768	0.0306719	0.00243089	0.0139534	0.00411071	0.0058867	6.51581	2.14663	0.924855	0.0405398	0.0685959	0.025813	11.304	0.0263528	8.01787	0.0262973	0.014941	29.26414
878100	-495.675	-423.613	-72.0614	0.0013507	0.00975712	0.00880587	0.00613535	0.00746219	0.0271089	0.00814322	0.00300458	0.0235164	0.0551088	0.00644172	0.017198	0.000607028	0.000966623	17.7767	3.61647	5.33143	0.0340071	0.013378	0.0280412	11.3313	0.00584546	4.02093	0.0550122	0.0170703	42.40574
878200	-503.223	-430.89	-72.3334	0.011742	0.0288251	0.00448607	4.38514e-05	0.00558881	0.00773961	0.000915786	0.0609362	0.0159604	0.0720661	0.0244886	0.0153017	0.0218679	0.00366438	6.63903	6.04082	6.68919	0.00496717	0.0404504	0.0725472	16.1771	0.00270176	7.72793	0.0605682	0.0369561	43.76586
878300	-505.127	-435.884	-69.2433	0.0442328	0.0153251	0.0202936	0.0223212	0.00655881	0.0281255	0.000576364	0.0646072	0.0764029	0.0217769	0.014149	0.00247479	0.00953735	0.00515099	4.34269	7.36356	1.38996	0.00553619	0.0233196	0.0492477	6.35042	0.0221649	8.38588	0.0274705	0.0237129	28.31549
878400	-501.371	-430.124	-71.247	0.00614511	0.00734463	0.0123199	0.00973334	0.0178482	0.00133418	0.0284036	0.0105422	0.0284402	0.0736254	0.0017994	0.0323704	0.0045758	0.0127205	10.936	13.2012	2.66294	0.020472	0.00959609	0.0185088	3.85281	0.0205044	7.31625	0.0036506	0.0446368	38.33382
878500	-509.115	-434.435	-74.6802	0.0153886	0.0160885	0.00827269	0.0274637	0.0215533	0.00913453	0.0448583	0.0149064	0.0131038	0.0566385	0.00380876	0.0222493	0.0295945	0.000510545	9.46535	7.82804	4.05991	0.0365513	0.0745543	0.0558552	10.2899	0.0342445	23.2927	0.0202399	0.0588492	55.49976
878600	-509.968	-436.962	-73.0062	0.00857357	0.0116918	0.0108287	0.0153268	0.0142707	0.00918471	0.0189699	0.0202962	0.0461329	0.0498634	0.0495313	0.0133946	0.0027986	0.0156487	9.63597	0.974848	12.7872	0.180099	0.0484739	0.0621875	15.0812	0.0207538	8.04751	0.00159309	0.00379797	47.13011
878700	-505.127	-432.305	-72.8217	0.0154411	0.003435	0.00797759	0.00281048	0.00134218	0.0218969	0.0153448	0.0100934	0.00522697	0.0324615	0.0032536	0.00201388	0.0315827	0.0338298	7.51796	2.66754	22.0912	0.0287094	0.0585072	0.0683651	10.1562	0.0752636	3.30653	0.0307556	0.0196386	46.2073
878800	-500.008	-428.672	-71.3361	0.00122927	0.00244503	0.00172404	0.0381206	0.00181401	0.0704515	0.00644254	0.0155698	0.00258553	0.0140573	0.00538424	0.0277655	0.00509458	0.00392641	6.17298	1.03363	14.1263	0.0170626	0.0631163	0.0415464	11.5668	0.0142479	5.45127	0.0527495	0.0432395	38.77951
878900	-503.865	-431.633	-72.2313	0.0155752	0.00131203	0.0160826	0.0165831	0.0494981	0.0631435	0.0640378	0.0169888	0.0272331	0.0465909	0.00839819	0.000793027	0.011913	0.00167563	9.84702	13.1591	5.37041	0.00947509	0.0162547	0.0873959	7.03742	0.0098878	7.34323	0.00605163	0.0296447	43.2557
879000	-501.26	-432.031	-69.229	0.00426704	0.0173758	0.0209992	0.0119863	0.00542251	0.00796288	0.0159352	0.00100604	0.0842759	0.057775	0.00889269	0.00864828	0.00617683	0.0232866	11.5471	2.18603	3.5454	0.0172609	0.0407712	0.0561363	7.6026	0.00925655	2.86674	0.00979821	0.0886871	28.24382
879100	-503.992	-429.984	-74.0081	0.00174824	0.00209882	0.000884551	0.00410033	0.107163	0.0183448	0.0882706	0.00347577	0.0273322	0.0274806	0.0443785	0.00555978	0.00788659	0.00735091	3.27882	15.292	10.0987	0.00791028	0.000808444	0.0713644	18.4962	0.0164083	4.49407	0.013778	0.0232418	52.13934
879200	-497.69	-425.27	-72.42	0.000284403	0.0105207	0.00553456	0.0057686	0.00399998	0.0128764	0.0176838	0.0468076	0.0219014	0.0263732	0.00375393	0.0111439	0.00200431	0.000965237	2.88639	10.9714	2.72153	0.0290864	0.0705277	0.104703	14.6684	0.0221197	12.5446	0.0030514	0.00773985	44.19923
879300	-497.244	-428.858	-68.3862	0.0193015	0.0104686	0.00479179	0.0244183	0.0116802	0.0149686	0.00307012	0.0102619	0.0422103	0.00136084	0.00575395	0.00448504	0.00168273	0.00123476	8.74967	1.05324	3.17106	0.0208752	0.044491	0.145346	7.02898	0.0146396	3.54081	0.0382099	0.0669336	24.02995
879400	-504.415	-435.828	-68.5862	0.00796529	0.000777497	0.00358572	0.034628	0.0535201	0.0407881	0.00972222	0.0216322	0.0182439	0.0240885	0.00717378	0.00251409	0.00883541	0.00737853	2.93641	2.7488	1.58461	0.0685001	0.107296	0.0167031	7.47092	0.0189595	9.76079	0.0617003	0.0146806	25.03022
879500	-505.476	-434.524	-70.9528	0.0197193	0.00477995	0.0185197	0.00232818	0.0699419	0.0201426	0.00329494	0.0222436	0.0353226	0.0463485	0.0237806	0.0283334	0.0369162	0.0395487	4.3423	4.08227	7.86101	0.00580421	0.0430207	0.0440079	16.2955	0.00614151	3.77714	0.00160637	0.0331297	36.8631
879600	-495.445	-424.991	-70.4546	0.000642448	0.0149822	0.00729667	0.000198119	0.0344304	0.0546554	0.0144988	0.0019311	0.0324184	0.0145079	0.00367474	0.000121534	0.00186714	0.0236566	15.0344	1.94632	2.29507	0.0137338	0.0247853	0.0466244	11.145	0.0190417	3.56541	0.0238117	0.0530787	34.37217
879700	-506.882	-433.555	-73.3264	0.00886574	0.0296302	0.00155767	0.00111829	0.0240306	0.00341528	0.0157612	0.0081307	0.00654633	0.0334757	0.0312281	0.0298717	0.0111795	0.0200278	11.0367	7.74346	7.26221	0.0836334	0.111615	0.079004	18.678	0.0105959	3.43349	0.000666693	0.0668866	48.73115
879800	-521.781	-451.027	-70.7544	0.00331656	0.0145815	0.00890013	0.072474	0.0744844	0.0169811	0.00886932	0.111425	0.0198432	0.0532182	0.0215109	0.0208463	0.00402113	0.0362511	15.5772	2.69085	0.334779	0.0165993	0.248397	0.0865794	13.6919	0.046907	2.65087	0.0193658	0.0408348	35.87098
879900	-509.284	-433.049	-76.2342	0.00142462	0.00100522	0.0330655	0.0514415	0.00289357	0.0159943	0.0782869	0.000552933	0.00168862	0.0104551	0.0237959	0.0038841	0.00256787	0.00658345	24.509	2.70344	8.26458	0.0984598	0.0780997	0.063227	22.9945	0.0178229	4.27488	0.00722561	0.0249869	63.26989
880000	-505.129	-432.986	-72.1426	0.0144817	0.0103897	0.00450718	0.00197244	0.031677	0.0576436	0.00643552	0.00588132	0.0361731	0.0347447	0.00866153	0.0348015	0.0544986	0.02154	2.42594	14.7023	3.87052	0.00168715	0.0232273	0.0103745	13.2104	0.00456432	8.17536	0.00411707	0.0600272	42.81199
880100	-497.582	-427.107	-70.4747	0.00109631	0.0111046	0.00608223	0.0114429	0.0631256	0.0174863	0.0284644	0.031147	0.0202505	0.0151287	0.00322124	0.0100692	0.00228235	0.0234407	7.03948	5.27892	0.0438728	0.015747	0.0104196	0.0967075	13.1218	0.00936126	8.57122	0.0174522	0.0230516	34.47236
880200	-505.919	-433.461	-72.4577	0.00185934	0.00336647	0.00507642	0.00793448	0.0146212	0.0382357	0.0638718	0.0138955	0.00726155	0.0206807	0.00184824	0.0153752	0.0233702	0.0238874	1.97451	11.0274	17.6495	0.0463577	0.0491426	0.0611041	5.19507	0.0423036	8.02735	0.0063601	0.0673073	44.38763
880300	-505.784	-428.714	-77.0707	0.0348216	0.00486452	0.000597378	0.0190914	0.0822103	0.00525153	0.00547084	0.00039408	0.0261555	0.0166823	0.000718178	0.0020402	0.0028048	0.00201318	4.49927	7.45003	6.40605	0.0728578	0.00841831	0.0488889	33.614	0.0293581	15.0328	0.0420136	0.0454883	67.45228
880400	-506.3	-437.913	-68.3876	0.0285805	0.0173408	0.000154975	0.0168914	0.0441061	0.0325068	0.0108991	0.0254188	0.0165416	0.0162641	0.0180056	0.00787736	0.0291607	0.0033535	6.60562	3.60219	3.82539	0.00311179	0.0269395	0.0518539	6.89233	0.0283532	2.53242	0.167837	0.0336578	24.0368
880500	-499.128	-427.589	-71.5393	0.00285818	0.0368415	0.00926211	0.00442878	0.0543117	0.00047787	0.0050493	0.00297991	0.0159411	0.00256503	0.00384041	0.0131076	0.0294171	0.0120072	12.5095	12.7727	1.58133	0.00163099	0.0356144	0.0547563	7.87001	0.0310441	4.67509	0.0369919	0.0338682	39.7957
880600	-506.573	-437.596	-68.977	0.0450863	0.0131476	0.00587271	0.0145908	0.0326975	0.0353158	0.0226287	0.0617452	0.0443566	0.0470342	0.00479526	6.34672e-05	0.007255	0.0113916	1.77557	6.09178	1.59049	0.0173651	0.0376458	0.0296399	8.58105	0.0200519	8.3841	0.0785992	0.0319335	26.98421
880700	-503.247	-430.654	-72.5933	0.0153727	0.00911887	0.0151939	0.0179938	0.0388609	0.000157338	0.0727941	0.010629	0.0453875	0.0174715	0.0106703	0.0101594	0.0098665	0.0240745	15.9189	1.86606	3.01184	0.0125526	0.0447781	0.028599	15.3703	0.00225143	8.44591	0.0292712	0.0371353	45.06532
880800	-500.885	-432.022	-68.8634	0.0193589	0.00405578	0.021315	0.00119115	0.0377873	0.07522	0.00141944	0.0309932	0.0016549	0.00943359	0.0174606	0.0303469	0.0406189	0.00870716	9.56904	3.60745	1.26779	0.0158203	0.041656	0.0207899	8.5819	0.00878168	2.95698	0.0130741	0.0333641	26.41621
880900	-500.35	-431.053	-69.2968	0.00192251	0.00763855	0.00421643	0.00401976	0.0036333	0.0032268	0.0348032	0.00426564	0.00720239	0.00645212	0.00823323	0.0291548	0.00152048	0.00554539	0.339693	11.7523	6.37092	0.00724836	0.0468883	0.0474522	4.60212	0.0302538	5.04753	0.0819997	0.134894	28.58313
881000	-511.482	-437.575	-73.9062	0.0155544	0.0204678	0.0128669	0.0138547	0.0127699	0.0201599	0.115852	0.0107758	0.00299138	0.00589611	0.00126339	0.0285436	0.0295626	0.00473415	5.65723	2.45704	4.06533	0.120688	0.0106587	0.126395	12.4902	0.0118873	26.3345	0.0306634	0.0303563	51.63022
881100	-505.35	-434.152	-71.1979	0.0140287	0.00111483	0.0114036	0.00597173	0.0716024	0.0352799	0.0185826	0.018344	0.0729623	0.00191247	0.00807123	0.02546	0.00786502	0.0122006	11.5668	0.220059	3.85866	0.00187495	0.0165036	0.0535915	10.4473	0.000186375	11.4106	0.0689658	0.139247	38.08864
881200	-503.875	-432.025	-71.8495	0.00647219	0.0325715	0.00316939	0.00806071	0.00369133	0.0084929	0.00588082	0.0219857	0.00380395	0.0741887	0.000620381	0.0271695	0.0140109	0.0157006	23.5669	1.31106	2.88811	0.0937507	0.0304844	0.00821265	9.93378	0.0305443	3.2023	0.0409066	0.0144683	41.34629
881300	-501.791	-432.394	-69.397	0.0179297	0.0090092	0.00107972	0.00523161	0.0186308	0.0735778	0.0584087	0.016942	0.0178339	0.00415252	0.00522119	0.0391925	0.00270778	0.000360735	3.51938	2.10795	2.39617	0.0129311	0.0628599	0.00578719	9.85534	0.000185864	10.7673	0.0499288	0.0357416	29.08382
881400	-497.662	-425.753	-71.9094	0.0124953	0.000700814	0.00534159	0.00921338	0.0084988	0.0183073	0.000276351	0.0309289	0.0228385	0.0260083	0.000903361	0.00253174	0.00402908	0.0182096	4.67867	9.66034	12.1664	0.0433098	0.0494317	0.0137289	9.10059	0.0269551	5.71594	0.0191435	0.0111656	41.64593
881500	-503.589	-427.558	-76.0313	0.00281184	0.00135285	0.00153384	0.0226057	0.0119783	0.0288296	0.0297101	0.0452361	0.00290768	0.0024238	0.00947888	0.00524707	0.0122321	0.00422187	7.93264	3.10259	12.7315	0.006167	0.104638	0.0154484	10.9084	0.00521302	27.2112	0.00533445	0.0516114	62.2553
881600	-511.109	-442.281	-68.8282	0.0176763	0.0108835	0.0180327	0.00849775	0.012146	0.0803515	0.0300119	0.0230683	0.0549135	0.0993237	0.00710645	0.00518045	0.0280919	0.0121186	7.94518	0.0635579	4.70591	0.0880312	0.0532055	0.0384151	5.30848	0.000846318	7.52702	0.0214546	0.0804939	26.23999
881700	-499.448	-429.728	-69.7205	0.00458586	0.0070788	0.016041	0.0140726	0.0807307	0.0135503	0.0105742	0.0150784	0.0357514	0.0335849	0.00601376	0.000279139	0.00948167	0.000525345	13.1221	3.33817	2.4226	0.0144002	0.0963858	0.00673081	6.83745	0.00193152	4.57996	0.0138519	0.0207077	30.70159
881800	-498.877	-427.963	-70.9142	0.00940105	0.0072659	0.0147913	0.000535211	0.0203356	0.00106203	0.00444714	0.000339259	0.0222476	0.0137819	0.0151513	0.0144688	0.0047184	0.0246233	2.03544	10.5003	14.3961	0.0171801	0.0563956	0.0255964	2.25722	0.0168025	7.16606	0.00733009	0.038396	36.66995
881900	-499.46	-427.223	-72.2368	0.000248071	0.00335506	0.00589643	0.00695664	0.012197	0.00374488	0.0445023	0.0636625	0.0101104	0.0513519	0.0279311	0.0152048	0.0111035	0.00931902	5.69647	7.32334	4.38632	0.000720647	0.00262493	0.0444394	20.984	0.00197529	4.52948	0.0220977	0.0260991	43.28319
882000	-504.78	-436.222	-68.5574	0.0361186	0.0101682	0.0240497	0.00411204	0.00938892	0.0267949	0.00824873	0.0124289	0.00329904	0.0164037	0.0119514	0.00928793	0.012751	0.0338244	0.0368399	5.31842	11.0244	0.00677036	4.16993e-05	0.0761884	4.10916	0.0172133	4.00918	0.0296987	0.0394285	24.88614
882100	-509.087	-434.135	-74.9513	0.0041829	0.036345	0.00806012	0.00633285	0.0479267	0.0511537	0.00555505	0.0153334	0.00492738	0.0451259	0.0107118	0.0659973	0.0255823	0.00756887	1.26461	8.602	17.4167	0.0347986	0.0165316	0.0265711	22.6363	0.00408514	6.46429	0.0488861	0.00592621	56.85549
882200	-498.274	-429.34	-68.9335	0.00441292	0.00805207	0.000366142	0.00383077	0.00442338	0.00352751	0.00526212	0.00358045	0.0322249	0.0894467	0.043172	0.0190029	0.0318957	0.00169667	7.43772	4.23783	1.40944	0.0507831	0.0770938	0.0211	8.169	0.00122153	5.06059	0.00787853	0.0429969	26.76653
882300	-504.299	-435.825	-68.4742	0.0167067	0.00622902	0.00374022	0.00462869	0.011433	0.00393221	0.0590254	0.0389795	0.0852896	0.124242	0.0123568	0.0139835	0.0174826	0.00443368	6.81594	4.90999	0.816161	0.0112097	0.0805874	0.0074095	5.80383	0.00257477	5.60245	0.00263707	0.0149773	24.47024
882400	-505.396	-435.678	-69.7178	0.00069874	0.00889672	0.0113879	0.00267941	0.0157799	0.0448234	0.0589109	0.138708	0.00153768	0.0204215	0.0472488	0.0278458	0.00701954	0.0232054	15.2769	0.541106	2.54409	0.00296717	0.0337387	0.0194196	9.13002	0.00316449	2.65167	0.00720208	0.0685699	30.68803
882500	-503.334	-433.673	-69.6611	0.0363609	0.0060196	0.00190981	0.00267354	0.00629493	0.0037117	0.0328754	0.00886801	0.0281813	0.124053	0.0062348	0.000653146	0.0119647	0.00114843	1.48812	4.22493	3.07758	0.0645713	0.00472023	0.0567196	17.9272	0.00231849	3.19671	0.0286235	0.0621228	30.40458
882600	-499.786	-427.997	-71.7896	0.000170595	0.00460867	0.00523049	0.0209564	0.0294467	0.0531115	0.0169036	0.0131291	0.00490046	0.011773	0.0342814	0.00302933	0.0201159	0.0138031	5.0997	11.7363	0.82001	0.0125922	0.0550451	0.0442494	13.4628	0.0117082	9.52213	0.0402237	0.0108229	41.04696
882700	-503.656	-432.353	-71.3036	0.0152813	0.0113307	0.0112686	0.00871239	0.07434	0.0262092	0.0343194	0.00718866	0.0442275	0.0771536	0.00858565	0.0288756	0.0189326	0.0195377	18.1207	5.42979	0.51962	0.0021594	0.0235934	0.0525418	10.0979	0.00999142	3.93873	0.0112815	0.024487	38.6168
882800	-499.73	-429.877	-69.8524	0.0208366	0.0101671	0.0152161	0.000690894	0.00465908	0.0135349	0.0268633	0.0153677	0.0255134	0.0336731	0.00212757	0.0656463	0.0037638	0.00481107	4.31823	5.40499	6.30003	0.0306839	0.00741885	0.0493379	8.21032	0.0211541	6.7308	0.0307675	0.0145384	31.36114
882900	-509.266	-435.438	-73.8275	0.0204982	0.0112436	0.01497	0.00465951	0.00487428	0.108856	0.0064766	0.0125282	0.0380553	0.021008	0.0237878	0.0130894	0.0106061	0.0282178	16.0135	5.93882	2.56166	0.0910639	0.0334078	0.0324049	13.2332	0.00716381	12.9271	0.0142818	0.0651633	51.23667
883000	-501.538	-431.415	-70.123	0.00161852	0.00953957	0.00184791	0.00770069	0.0190684	0.0137519	0.0370979	0.0464159	0.000204521	0.0566578	0.00994102	0.0216023	0.00814183	0.00492832	12.6166	5.47355	2.10953	0.0766735	0.00500695	0.0863273	8.43159	0.000778983	3.54918	0.10502	0.0212512	32.71398
883100	-505.273	-433.035	-72.2376	0.00305879	0.00819746	0.00544027	0.012802	0.0638917	0.0882922	0.00321453	0.0122832	0.017127	0.030389	0.0293197	0.00113144	0.000211623	0.0212962	7.01638	4.11008	7.888	0.0285706	0.0164918	0.110324	14.6321	0.00100799	9.04278	0.0307094	0.113846	43.28694
883200	-513.07	-442.867	-70.2023	9.33251e-05	2.95923e-05	0.0884742	0.00306031	0.011075	0.0023944	0.00728067	0.00760074	0.0215481	0.0399053	0.000411874	0.0773281	0.0159869	0.0762949	4.89244	6.6291	8.43667	0.0682785	0.0116759	0.0711342	8.4849	0.030581	4.04806	0.0551395	0.0309714	33.11043
883300	-499.48	-430.885	-68.5956	0.0144785	0.00599152	0.00411264	0.0012504	0.0245222	0.00957048	0.00495146	0.011062	0.0779671	0.0437477	0.0153448	0.0150455	0.00602052	0.0215602	6.49611	0.290459	2.75637	0.0865457	0.023142	0.043127	10.0492	0.0158489	5.00128	0.00454446	0.0546602	25.07687
883400	-501.899	-431.507	-70.3914	0.00539423	0.014631	0.0102205	0.0155974	0.0260666	0.0379336	0.0230907	0.026215	0.015233	0.0410134	0.0174049	0.0224608	0.0014526	0.00720319	1.22578	5.29676	6.9505	0.00589784	0.0352588	0.0798203	15.3759	0.0361637	4.71973	0.00045419	0.065954	34.0561
883500	-516.26	-445.75	-70.5099	0.0314627	0.0375938	0.027189	0.00682427	0.0459726	0.0113049	0.00751254	0.0322762	0.0324413	0.0348711	0.0157139	0.0367471	0.0464787	0.0448756	8.13412	5.58415	3.69637	0.0417125	0.102093	0.0534569	4.92154	0.0157141	11.6303	0.00718939	0.0503887	34.64828
883600	-501.007	-427.663	-73.3442	0.00262435	0.00504289	0.00867204	0.0224098	0.0249463	0.00337159	0.0337485	0.0118092	0.00235772	0.00144919	0.010038	0.00175117	0.0163971	0.0441028	12.1128	0.601986	9.46917	0.0342408	0.0279739	0.0209688	9.24277	0.0194798	17.0508	0.0265047	0.0246827	48.82013
883700	-504.257	-434.184	-70.0735	0.0050607	0.00610916	0.0306777	0.00889282	0.0146893	0.00146162	0.0398777	0.000879687	0.0787374	0.0383448	0.00200555	0.0259914	0.0335012	0.0044439	5.52041	8.50249	9.34045	0.0441921	0.0346096	0.0649862	6.11224	0.00229803	2.51538	0.0325696	0.00609668	32.4664
883800	-499.322	-426.537	-72.7852	0.0083071	0.00798769	0.010146	0.00235815	0.0150133	0.0149673	0.0168721	0.0127524	0.01077	0.000713333	0.045891	0.0419542	0.00286438	0.00126301	21.8975	1.25241	1.85245	0.00601922	0.0489786	0.0668258	14.1082	0.00466241	6.5077	0.0470666	0.0410394	46.02475
883900	-513.677	-442.731	-70.9458	0.00256467	0.000370396	0.000665587	0.00730918	0.0403073	0.108513	0.0233475	0.0842013	0.00509693	0.0285781	0.00900772	0.114308	0.0426006	0.00714308	17.3075	6.15978	1.56865	0.0574663	0.0673139	0.0223942	5.63	0.00302013	5.52036	0.0017309	0.0155647	36.82781
884000	-502.033	-431.631	-70.4016	0.0176021	0.0349391	0.00452156	0.00226653	0.0117341	0.0134146	0.041573	0.000793323	0.000707003	0.0333047	0.0184616	0.010563	0.00271374	0.00166563	3.37038	5.07116	5.02762	0.0100173	0.0318683	0.0615512	18.706	0.00840233	1.56066	0.0181434	0.0467386	34.10678
884100	-503	-430.277	-72.7232	0.0146997	0.00171567	0.0332514	0.00955601	0.144061	0.0023881	0.000234789	0.00169372	0.00566226	0.013498	0.000884285	0.0548231	0.0107523	0.00442187	10.6348	4.72071	1.13267	0.0114379	0.0229155	0.0550241	19.0197	0.00572249	9.7115	0.0570266	0.0455966	45.71474
884200	-494.105	-422.528	-71.5769	6.33264e-05	0.00321122	0.000922618	0.000258235	0.0134328	0.0111637	0.00551073	0.00323921	0.00452095	0.048431	0.0117538	0.0223923	0.0255097	0.00119529	9.26965	10.8881	4.96665	0.00322707	0.00223678	0.0757814	10.1659	0.00371036	4.39645	0.00994552	0.0501009	39.98336
884300	-511.147	-434.575	-76.5719	0.0334537	0.0314081	0.00716323	0.0153338	0.083394	0.00185268	0.0105901	0.00184273	0.0777535	0.00231593	0.0120975	0.0191024	0.00612252	0.0263088	15.3551	14.7493	1.71635	0.00158559	0.0158409	0.119856	14.6319	0.00533447	17.9502	0.0455599	0.0387094	64.95842
884400	-501.24	-430.878	-70.3623	0.0874157	0.00977515	0.0157552	0.00418036	0.000480534	0.0308528	0.00470012	0.00774478	0.0221691	0.000930806	0.0106056	0.000784985	0.00564357	0.00294171	12.318	4.67528	1.38426	0.00563951	0.0237602	0.0440165	9.14673	0.0415329	6.03055	0.00781668	0.0286845	33.91025
884500	-498.972	-427.041	-71.9313	0.0219083	0.00417771	0.0106164	0.00953872	0.012809	0.00146928	0.0359332	0.00777966	0.00597016	0.0582572	0.00458677	0.00353574	0.00413765	0.00926927	3.62179	6.35994	11.8846	0.0112317	0.00943025	0.111666	11.3674	0.00210193	8.0994	0.0246772	0.073491	41.75567
884600	-500.277	-426.726	-73.5515	0.0204442	0.00535242	0.00111112	0.0116281	0.00123549	0.0158237	0.032973	0.0281803	0.00234084	0.00450164	0.000838564	0.00878808	0.0257319	0.00753702	8.7294	5.03618	12.5355	0.052741	0.0124707	0.075801	6.53516	0.00408858	16.6643	0.0183385	0.0260985	49.85659
884700	-507.209	-434.898	-72.3105	0.0108944	0.00277685	0.00649933	0.0173554	0.00049656	0.0533572	0.00448544	0.00234787	0.098937	0.00296004	0.0101475	0.0904454	0.00707255	0.00204208	1.59594	8.45814	11.1665	0.0268025	0.0405015	0.0377459	6.63511	0.02329	15.3157	0.028008	0.014106	43.65162
884800	-496.85	-427.717	-69.1335	0.0263925	0.0171683	0.00965403	0.00215193	0.00265297	0.0262266	0.017621	0.000525569	0.0332182	0.0266392	0.0214471	0.00130006	0.00331896	0.00219455	9.72979	1.88724	3.43222	0.0139824	0.0451284	0.0545648	9.3012	0.00970203	3.00102	0.0814	0.0196996	27.76646
884900	-501.466	-431.216	-70.2501	0.00434349	0.0037646	0.00364519	0.0426914	0.038822	0.0385672	0.00378354	0.0111261	0.0342455	0.0222873	0.0234635	0.0141337	0.0265799	0.00778098	3.19967	14.9211	1.18546	0.0427553	0.0247117	0.0277668	8.90386	0.00528303	4.71448	0.0226689	0.0263983	33.3494
885000	-500.243	-425.351	-74.8912	0.00170322	0.00885639	0.00214277	0.00279336	0.0297891	0.0151514	0.00175544	0.000251579	0.012199	0.131708	0.0040033	0.036813	0.00720575	0.0073458	3.93947	5.336	26.3287	0.0214075	0.0348875	0.0407277	13.306	0.00326833	7.26014	0.0143546	0.00839823	56.55507
885100	-510.218	-436.783	-73.4344	0.00192752	0.0110727	0.00596092	0.0147716	0.0181159	0.00570166	0.00858074	0.000407986	0.0204214	0.0133367	0.058205	0.0154327	0.0223436	0.0341809	6.1421	5.92445	7.87053	0.0296486	0.036731	0.0458261	23.5452	0.121446	5.27884	0.0163182	0.0295918	49.27119
885200	-500.879	-431.118	-69.7607	0.00718915	0.0212147	0.00619602	0.0188096	0.00697613	0.0363648	0.00353334	0.00376623	0.00884398	0.0256768	0.0309878	0.0115125	0.00904091	0.00197488	7.573	4.40619	2.62554	0.024652	0.0160513	0.0878368	12.066	0.0465374	3.73978	0.0382405	0.0863205	30.90228
885300	-496.518	-427.844	-68.6744	0.00051912	0.00236549	0.0117234	0.00422003	0.0418974	0.0297942	0.0571204	0.00134168	0.0215766	0.00314841	0.0197593	0.00852754	0.00839625	0.017212	6.63726	7.17414	1.9178	0.0219608	0.0237005	0.019224	6.63768	0.0012107	2.78901	0.00955428	0.0120172	25.47116
885400	-496.774	-428.343	-68.4307	0.00656737	0.00640702	0.0249925	0.00138064	0.0101045	0.0398311	0.0405843	0.0135854	0.0050148	0.0123318	0.000940179	0.0188397	0.0297077	0.000839765	7.36803	1.3282	1.29842	0.0132077	0.0249942	0.105769	9.98498	0.0112475	3.84826	0.0139929	0.0444837	24.25272
885500	-509.113	-436.089	-73.0233	0.00657807	0.00696016	0.00720007	0.00312851	0.0159798	0.00631091	0.00442716	0.0897701	0.00147432	0.00695979	0.0409133	0.0860447	0.00109101	0.00460881	1.83945	8.59804	11.5018	0.030153	0.0146695	0.0522164	9.31377	0.0181838	15.3761	0.0814911	0.108321	47.21561
885600	-498.548	-426.417	-72.131	0.0246458	0.00438585	0.000838995	0.00325752	0.0187529	0.000288705	0.000997857	0.0235823	0.00559244	0.0717684	0.00114757	0.033206	0.00300323	0.0148412	2.03052	8.25974	1.45737	0.0290426	0.0255172	0.135059	18.0835	0.00161177	12.5173	0.0043438	0.00384204	42.75408
885700	-499.246	-429.345	-69.9017	0.000164209	0.0132595	0.0161957	0.0109353	0.0765317	0.0177157	0.0425537	0.00776735	0.0115302	0.0160918	0.0127956	0.00365107	0.0132511	0.014949	6.64808	2.79245	2.68441	0.0137162	0.0730652	0.0450484	12.1619	0.0141	6.85165	0.0149932	0.0507011	31.60747
885800	-504.769	-431.536	-73.2331	0.0104295	0.0114029	0.0244257	0.00458474	0.00994171	0.00757655	0.0117073	0.00152127	0.0238306	0.00249517	0.0341976	0.000215339	0.0648237	0.00194986	11.1472	8.74304	5.32592	0.0517583	0.0632062	0.0692206	18.8733	0.00587509	3.69039	0.024103	0.0614662	48.26452
885900	-505.361	-434.747	-70.614	0.0315273	0.00694189	0.00587781	0.048964	0.0157528	0.073426	0.0242686	0.00846817	0.00389751	0.00942088	0.00987678	0.0179537	0.00872803	0.0111072	3.71605	7.73536	0.318347	0.0169755	0.0398276	0.0479737	3.45384	0.00702935	19.513	0.0248739	0.0194132	35.16887
886000	-502.92	-432.228	-70.693	0.0374044	0.00156273	0.0161463	0.00588424	0.019649	0.013754	0.00518302	0.012579	0.0583353	0.00959748	0.00992961	0.00105911	0.0187935	0.0379734	20.9608	2.50149	1.00133	0.0370741	0.0200751	0.117911	6.66837	0.00828144	3.95571	0.0345566	0.0104057	35.56381
886100	-497.792	-427.057	-70.7349	0.0254517	0.00117154	0.00446027	0.0086696	0.00898194	0.00877921	0.0240027	0.0172177	0.0815058	0.0122858	0.0181576	0.00384795	0.000921495	0.00765222	4.00813	3.38705	4.18071	0.0201227	0.0277147	0.0244838	10.9774	0.00930628	12.8737	0.0254384	0.0161751	35.77335
886200	-502.438	-431.34	-71.0983	0.0321985	0.0246602	0.032083	0.00325996	0.0249973	0.00710868	0.0056069	0.0253586	0.0556555	0.0281495	0.00172732	0.0392595	0.00759569	0.000994557	3.06415	12.582	5.20699	0.00399653	0.0503251	0.0298576	11.2777	0.0115872	5.02245	0.022509	0.0303414	37.59054
886300	-495.943	-425.15	-70.793	0.00207729	0.0066055	0.00129579	0.00414252	0.0184754	0.0750041	0.00200698	0.0242916	0.00581104	0.052222	0.00205775	0.0129033	0.00634834	0.0161997	0.623346	10.5221	8.83108	0.0182723	0.014709	0.0270103	11.1361	0.0151783	4.61118	0.0089991	0.0268343	36.06424
886400	-506.25	-425.579	-80.671	0.000828656	0.00178875	0.0404644	0.00515138	0.000569879	0.00120657	0.00328476	0.00958863	0.043438	0.00767151	0.00148416	0.00361267	0.0112348	0.0300664	8.11977	5.61834	36.945	0.0486932	0.0240952	0.0353516	13.1512	0.00373066	21.3077	0.02525	0.0142264	85.4538
886500	-504.872	-432.928	-71.9445	0.00122431	0.0167132	0.0240447	0.0110206	0.0597369	0.00420277	0.0481527	0.0463906	0.00774145	0.034767	0.0280761	0.0126535	0.024324	0.00346123	9.73484	4.97179	7.04334	0.0269244	0.0414772	0.0558306	13.1849	0.000828253	6.33523	0.0134245	0.0902168	41.82136
886600	-498.908	-427.158	-71.7497	0.0192919	0.00704577	0.000930521	0.0238358	0.0261499	0.0315587	0.00467244	0.0230007	0.0136651	0.0183943	0.0380299	0.000683693	0.0178543	0.000565012	12.1873	9.07106	4.84111	0.0233186	0.0210648	0.0419665	8.89995	0.0187552	5.48707	0.00209728	0.0283795	40.8477
886700	-503.077	-429.829	-73.2479	0.00109292	0.0123391	0.0115562	0.00553834	0.0245975	0.0253898	0.081655	0.0123336	0.00115034	0.00578527	0.0051781	0.0314205	0.00852317	0.00817718	11.4779	6.01681	10.1561	0.0052427	0.0480419	0.0427719	16.0704	0.0123244	4.13283	0.0963193	0.0448124	48.3383
886800	-498.104	-428.632	-69.4722	0.00967397	0.00124802	0.035954	0.00281311	0.00934697	0.0262568	0.000246691	0.00883743	0.00631383	0.0394137	3.16971e-05	0.0013699	0.025157	0.0382911	14.3151	0.206105	2.8292	0.0248243	0.0350998	0.0815477	8.89454	0.0133835	2.79562	0.0440384	0.0154609	29.45991
886900	-506.307	-435.719	-70.5877	0.0133203	0.00030178	0.0101961	0.00465521	0.0016013	0.0596964	0.0124944	0.00395787	0.0230371	0.134723	0.0347624	0.00325249	0.00448068	0.0387168	1.92951	9.65478	4.34153	0.0073416	0.0159719	0.181429	10.18	0.003837	8.35047	0.0195778	0.00790564	35.03752
887000	-501.317	-431.783	-69.5339	0.0155027	0.0419692	0.020762	0.026804	0.036712	0.029443	0.00710446	0.0227705	0.0200447	0.00296279	0.00686754	0.0144267	0.0030178	0.00667771	5.49716	6.37213	3.30827	0.00278127	0.0130184	0.0342577	10.1728	0.00447338	3.97759	0.0763402	0.054373	29.76826
887100	-497.773	-427.68	-70.0928	0.00490562	0.00899838	0.000946972	0.0206921	0.0459428	0.0325725	0.00235157	0.00974191	0.0424285	0.00489114	0.00175346	0.0116629	0.000772495	0.0187724	9.91557	7.13947	0.28416	0.0166109	0.078081	0.0425023	9.98508	0.0252437	4.83379	0.029041	0.00700614	32.56299
887200	-495.958	-422.675	-73.2831	0.0047821	0.0190998	0.00204556	0.00146582	0.0035864	0.014328	0.0101043	0.0217667	0.000174667	0.00117768	7.8309e-05	0.0105667	0.00241635	0.000895638	17.4499	12.296	5.34426	0.0136246	0.0195388	0.0399847	9.78981	0.0270244	3.37908	0.00208319	0.0606297	48.51437
887300	-501.288	-428.871	-72.4169	0.0139833	0.00671508	0.0141792	0.00496799	0.0137082	0.0192607	0.000722688	0.000183532	0.0103541	0.00853668	0.0154831	0.0594572	0.00313664	0.0420333	11.1356	6.14161	0.250271	0.019248	0.0349812	0.0546861	9.32483	0.0119674	16.9319	0.0129525	0.0527618	44.18359
887400	-498.158	-428.932	-69.2257	0.0292554	0.00148574	0.00729135	0.00120273	0.0584732	0.0200312	0.00223794	0.00935627	0.0451484	0.0193281	0.0327465	0.000918764	0.0148507	0.0107217	9.56796	3.28774	0.229876	0.0321662	0.00239959	0.0178068	10.9659	3.35109e-05	3.80135	0.0606539	0.00870374	28.22763
887500	-505.707	-432.308	-73.3988	0.017742	0.00260802	0.065621	0.0030074	0.0365186	0.0337714	0.0369285	0.0139795	0.013266	0.0293532	0.0137471	0.0410328	0.00834102	0.00933799	6.91683	7.61251	13.7493	0.0059381	0.0392993	0.0165867	15.4908	0.00133378	4.90166	0.0203178	0.0130646	49.09292
887600	-503.088	-433.328	-69.7607	0.00769109	0.0486603	0.00120866	0.0028754	0.0165942	0.0255711	0.0184552	0.0649571	0.0108634	0.00812734	0.0274304	0.0348122	0.000770098	7.41963e-05	1.04226	6.84838	15.2491	0.00711156	0.0235652	0.0794887	1.26186	0.00194304	6.04684	0.0302678	0.0434542	30.90231
887700	-505.798	-431.889	-73.9094	0.0526493	0.0134921	0.0189969	0.00163061	0.0606144	0.00884294	0.00593921	0.019377	0.00557292	0.0302393	0.00425177	0.0147578	0.00702826	0.0199872	3.17394	7.47033	3.65737	0.0344464	0.0174945	0.045094	9.87936	0.0390796	27.0281	0.0266593	0.0105392	51.64577
887800	-509.21	-440.196	-69.0134	0.0130753	0.023559	0.0111498	0.00171404	0.00936456	0.0850154	0.0149207	0.0382093	0.019942	0.0326914	0.00129313	0.0049944	0.0193063	0.00453544	2.29881	11.3608	6.52532	0.105589	0.03649	0.0535884	3.53106	0.00641922	2.83214	0.0185432	0.117334	27.16585
887900	-505.383	-433.185	-72.1979	0.0126042	0.00706353	0.00456827	0.00973155	0.0107859	0.0579562	0.0393746	0.0119883	0.0322546	0.0525833	0.00273475	0.00547642	0.0167896	0.00214104	1.87594	18.979	5.52841	0.134468	0.0424614	0.0560155	9.46415	0.0131154	6.68207	0.0343446	0.0123998	43.08846
888000	-501.677	-431.56	-70.1179	0.0126225	0.0382214	0.0228815	0.00964059	0.0543099	0.0269983	0.00695133	0.014946	0.00557666	0.032344	0.00801016	0.0287031	0.0109856	0.000603215	5.3674	6.73279	3.66299	0.0801991	0.0201646	0.0717951	11.2648	0.00465065	5.18692	0.0154463	0.00843584	32.68842
888100	-501.972	-433.121	-68.8514	0.0052558	0.00347739	0.00336468	0.00542676	0.0778251	0.0130315	0.00403695	0.00519874	0.0327381	0.0349379	0.00690829	0.0143944	0.00256679	0.00902165	7.84876	6.94907	3.53833	0.0568823	0.0352441	0.0338133	1.81312	0.0467901	5.737	0.0730706	0.00590827	26.35617
888200	-514.113	-438.564	-75.5495	0.00726164	0.00592968	0.0403659	0.0243204	0.0982759	0.000960736	0.0158308	0.018808	0.0256446	0.00545265	0.0427271	0.0108096	0.00679396	0.00889199	16.0893	8.80545	9.85001	0.114326	0.029771	0.0562487	19.1996	0.0339328	5.25526	0.0693471	0.0311608	59.84646
888300	-503.667	-432.375	-71.2921	0.0221063	0.000374031	0.028673	0.00722024	0.00979258	0.0191882	0.0104125	0.0024074	0.0873631	0.0148914	0.00167193	0.00442107	0.000961389	0.0293076	3.88802	10.5963	1.09977	0.0442939	0.0146058	0.0425596	18.146	0.0378859	4.36067	0.00995486	0.0805993	38.5595
888400	-502.23	-430.467	-71.7632	0.00545413	0.0129779	0.00516262	0.0744871	0.0107202	0.0137968	0.0127307	0.00558079	0.00663232	0.0243257	0.000328297	0.0110825	0.00368921	0.013875	17.0765	0.552007	6.64529	0.0553114	0.0323623	0.095515	10.1459	0.0200138	6.02175	0.0444432	0.0249183	40.91482
888500	-502.615	-430.031	-72.5834	0.0124719	0.012954	0.0137055	0.0125072	0.00866134	0.060744	0.0283563	0.019586	0.00755267	0.00233708	0.015906	0.0179638	0.00357609	0.00156946	11.0931	9.02634	4.63676	0.00632365	0.0721358	0.0504556	7.98851	0.0350542	11.8698	0.00850569	0.0108834	45.01579
888600	-506.649	-436.208	-70.4414	0.0053509	0.00834389	0.0138555	0.0343525	0.0397017	0.0251591	0.00392579	0.0472838	0.021638	0.00334753	0.0114294	0.0102713	0.0161233	0.01371	0.334058	7.95406	3.46546	0.0173599	0.00208294	0.0704885	11.4567	0.0260239	10.5436	0.119298	0.0621841	34.30587
888700	-501.659	-429.663	-71.9952	0.00470487	0.012779	0.00621039	0.0118125	0.00348734	0.00882397	0.0167428	0.0284402	0.00214154	0.0475518	0.00116629	0.0241304	0.0145225	0.00837214	3.84196	7.26288	5.87708	0.0724141	0.0509336	0.0574289	11.9351	0.00434181	12.6543	0.0944516	0.0334123	42.07518
888800	-498.61	-426.762	-71.8477	0.00923465	0.0232178	0.00229152	0.00265411	0.000985132	0.00143868	0.000194919	0.00409393	0.00530602	0.0499599	0.00636482	0.050575	0.00504582	0.00780957	9.08748	4.67911	12.5274	0.0119533	0.0196909	0.0168892	6.325	0.00890794	8.39038	0.0523004	0.0493053	41.33759
888900	-507.489	-429.058	-78.4309	0.00458507	0.0174318	0.00279904	0.00551438	0.00737172	0.0565121	0.0300011	0.0350241	0.016554	0.00846423	0.00655897	0.00536939	0.00327884	0.00260198	9.02773	25.2075	26.2654	0.0221076	0.0534591	0.0821352	4.46692	0.00252765	8.84747	0.0258419	0.0504182	74.25358
889000	-505.216	-435.818	-69.3985	0.00531086	0.0151484	0.00132718	0.0240701	0.0840243	0.015683	0.00286817	0.0664794	0.00648388	0.0357173	0.0239512	0.017575	0.0165632	0.0125409	2.12016	7.30426	4.22526	0.0472025	0.0284289	0.14161	7.68173	0.0119572	7.14625	0.0293263	0.027723	29.09165
889100	-501.881	-428.138	-73.7435	0.0453842	0.000163438	0.00108809	0.00105012	0.0447658	0.00119624	0.058404	0.0032484	0.0199641	0.0273876	0.00977104	0.0072933	0.000896811	0.0177268	17.3163	8.39428	6.14404	0.0179708	0.0788304	0.0599195	13.7476	0.00337106	4.75391	0.0102711	0.0519382	50.81671
889200	-497.916	-425.781	-72.1352	0.0131152	0.011253	0.000235003	0.00878864	0.0102603	0.00847679	0.0141853	0.0119538	0.0113453	0.00178158	0.0112969	0.0188486	0.00409883	0.0357564	12.5642	0.110335	6.05497	0.0478222	0.0316863	0.0384704	11.7997	0.00722352	11.8792	0.0495591	0.0305136	42.77511
889300	-512.877	-443.022	-69.8551	0.0186088	0.00651413	0.00461616	0.00978058	0.00207876	0.0222411	0.0362084	0.0435233	0.00693401	0.00123499	0.00203882	0.0232241	0.007756	0.0762729	6.83981	0.56303	5.2103	0.154319	0.0817869	0.0987823	9.32556	0.0259641	8.68884	0.0617297	0.0633233	31.37448
889400	-502.281	-432.019	-70.2622	0.00572743	0.0269132	0.0120201	0.0120092	0.0218242	0.00726531	0.0397861	0.00286904	0.0201385	0.0184125	0.0248309	0.0433947	0.000293712	0.0114718	1.56607	9.03108	5.95055	0.0410283	0.0129288	0.0159352	13.3994	0.0123058	3.05395	0.0578688	0.021706	33.40983
889500	-506.818	-438.126	-68.6916	0.0105962	0.00711808	0.0208504	0.0142749	0.0133048	0.00657899	0.0126068	0.0465427	0.00704157	0.0607398	0.00735701	0.00219642	0.0361541	0.00228458	2.60632	3.36181	1.32058	0.0226414	0.128922	0.0284107	7.5073	0.0799634	10.212	0.0062507	0.0353813	25.55721
889600	-511.515	-436.654	-74.8608	0.00150003	0.0173683	0.00626837	0.00833644	0.0520504	0.00319859	0.0164898	0.0545134	0.029471	0.056596	0.0338741	0.000236286	0.0256973	0.0125173	6.6637	10.0812	25.6036	0.00506542	0.137129	0.000666871	8.50882	0.00753925	4.98607	0.0086453	0.0824743	56.40299
889700	-501.637	-427.181	-74.4562	0.00496276	0.0130729	0.0135409	0.00753574	0.0178047	0.00813468	0.0109674	0.0191478	0.0104061	0.0155916	0.00792845	0.0161921	0.0236443	0.022177	11.2914	8.44984	0.835307	0.0267056	0.0242103	0.051731	7.84213	0.0253525	25.6081	0.0225826	0.0113158	54.37974
889800	-497.689	-429.365	-68.3235	0.009362	0.000922754	0.0206325	0.00358724	0.0280754	0.0136166	0.0174834	0.00701908	0.0105565	0.0252847	0.0265962	0.0235789	0.0107549	0.0173342	7.05532	0.149768	5.55242	0.0186765	0.0259852	0.0808602	7.38711	0.034178	3.17465	0.0143235	0.00841181	23.71651
889900	-502.993	-432.431	-70.5614	0.00564419	0.00470373	0.0128308	0.051303	0.0672009	0.004409	0.0579313	0.0588297	0.004374	0.0610047	0.0284624	0.0186179	0.000447257	0.000698674	8.25024	4.11106	1.70935	0.00700549	0.0159849	0.0289181	6.24337	0.000411311	14.1521	0.000170117	0.0109424	34.90598
890000	-501.397	-431.619	-69.7777	0.00201249	0.00819594	0.00649998	0.00158813	0.0434866	0.00939051	0.0109629	0.032628	0.00208149	0.0307216	0.0284197	0.0160858	0.0193065	0.0343884	2.7821	6.78456	6.493	0.0142625	0.0448522	0.0524357	3.1139	0.0167731	11.3979	0.0147382	0.0272178	30.98748
890100	-507.255	-432.085	-75.1703	0.0141566	0.041589	0.00363929	0.0214304	0.0106015	0.0236365	0.0115804	0.00701383	0.0335478	0.00235091	0.0291629	0.00584352	0.0032746	0.00140941	7.3344	22.7285	2.28276	0.0228277	0.00715256	0.0218709	20.1893	0.00710749	4.9574	0.0551525	0.13484	57.95058
890200	-498.579	-425.094	-73.4848	0.00058922	0.00118245	0.00417641	0.00420252	0.0175936	0.0103719	0.0129127	0.00109463	0.0101258	0.0399053	0.00173772	0.0245526	0.00872377	0.0113175	2.51071	13.4517	1.59358	0.0344166	0.0205725	0.101644	10.869	0.00523136	20.6623	0.0395694	0.0856101	49.5228
890300	-494.301	-426.904	-67.3969	0.00316817	0.00633854	0.0140389	0.0266944	0.0641757	0.00105699	0.0237539	0.00396324	0.00648551	0.0482778	0.00294825	0.00425926	0.00203839	0.00879316	4.50345	1.65494	2.63518	0.015012	0.0224517	0.047277	5.95101	0.00148121	3.9918	0.032036	0.0128086	19.08345
890400	-497.807	-425.97	-71.8377	0.00292469	0.00497355	0.00473422	0.00293818	0.0758629	0.0145409	0.00779768	0.0232741	0.0108073	0.0418535	0.0561594	0.00232531	2.90315e-05	0.000615941	3.2618	8.82977	4.1795	0.00473691	0.0213924	0.0269369	6.86418	0.0128597	17.7823	0.0338372	0.0213807	41.28755
890500	-502.797	-430.128	-72.6697	0.00843861	0.000732456	0.00388866	0.0135713	0.0593294	0.0232253	0.0120681	0.000869823	0.0137953	0.0685101	0.0234169	0.004902	0.000778289	0.019533	19.1193	2.35478	4.1723	0.000608125	0.0258026	0.0703625	5.47793	0.027336	13.8356	0.0127257	0.097689	45.4475
890600	-502.221	-433.59	-68.6306	0.00474713	0.000690993	0.00690798	0.0134688	0.00611421	0.0121346	0.0704102	0.0327673	0.00899009	0.000319866	0.01465	0.0347749	0.0312766	0.00133967	2.36583	7.26671	0.314971	0.0516783	0.0172373	0.010025	9.29552	0.00375492	5.60194	0.0668854	0.0187797	25.25193
890700	-499.159	-423.384	-75.7744	0.000588403	0.000372185	0.0139454	0.0122082	0.0195111	0.0314164	0.00376143	0.0343353	0.00348416	0.00614609	0.000931647	0.00264122	0.00105146	0.00796641	3.54854	15.7319	23.112	0.021871	0.00990338	0.103933	13.8612	0.00205	4.38109	0.0369897	0.0232848	60.97106
890800	-502.954	-432.756	-70.1987	0.00457742	0.00109944	0.00637101	0.02836	0.0071104	0.0424807	0.0697761	0.0279416	0.0372862	0.00618006	0.0200585	2.72059e-05	0.000661066	0.00979889	1.01409	4.90263	5.11145	0.0377154	0.0386909	0.0317016	11.2982	0.0406781	10.3154	0.032093	0.0081049	33.09247
890900	-502.62	-430.936	-71.6845	0.0113073	0.0205267	0.00608882	0.00231646	0.0075246	0.0340472	0.0190613	0.00675482	0.00759329	0.121318	0.00888382	0.00807065	0.000715535	0.00915382	19.7388	1.32977	4.75822	0.0301064	0.0829541	0.0544105	6.90238	0.013767	7.26193	0.0303545	0.0552554	40.52128
891000	-498.102	-427.283	-70.8187	0.0150515	0.0223751	0.00679939	0.0178213	0.0347853	0.0613204	0.00699561	0.0011715	0.000731755	0.00528739	0.00453288	0.00583119	0.00779728	0.0115153	7.61743	12.6311	2.67414	0.00166873	0.0319931	0.0715381	7.48745	0.0258721	5.4141	0.0192226	0.0157417	36.19225
891100	-508.543	-434.872	-73.6707	0.000413836	0.00444238	0.000158111	0.0199279	0.0790381	0.0253008	0.0255923	0.0317235	0.0200146	0.00137457	0.0244261	0.00226742	0.0526015	0.00989823	3.15483	15.1585	11.6408	0.0384005	0.0205392	0.0873283	13.991	0.00616377	5.90843	0.0319903	0.11741	50.45258
891200	-497.831	-430.296	-67.5349	0.00433673	0.0243671	0.00266948	0.00588314	0.0683245	0.0128942	0.00385315	0.00427674	0.0354395	0.0449488	0.00769612	0.00994051	0.015707	0.0115447	7.91969	3.25664	0.741888	0.00467366	0.0104762	0.113358	4.29656	0.00939656	3.11521	0.0402788	0.0134881	19.77354
891300	-503.022	-430.8	-72.2219	0.00365892	0.0162779	0.0352125	0.00661532	0.0143699	0.0894662	0.031178	0.017687	0.0113013	0.0334518	0.0130627	0.00329978	0.010675	0.00119268	7.46389	2.40992	4.05012	0.0295622	0.0248361	0.0288159	17.138	0.0106918	11.6891	0.0124755	0.0633998	43.20833
891400	-503.165	-431.635	-71.53	0.0462023	0.00135347	0.00869819	0.0225791	0.0232909	0.013457	0.0194427	0.00564388	0.00400587	0.00112	0.00181026	0.00623691	0.000327301	0.01576	5.74482	3.44995	2.20872	0.039218	0.0530949	0.0487249	0.8107	0.00236906	27.1498	0.0232968	0.0484945	39.74911
891500	-501.332	-431.53	-69.8022	0.0382746	0.002367	0.0258323	0.0082107	0.00784031	0.0113342	0.0427039	0.0411752	0.00532285	0.0263721	0.0118888	0.00802504	0.0172243	0.0093573	5.39401	6.64244	7.37852	0.049534	0.013338	0.070103	6.8308	0.0168214	4.44969	0.00253616	0.00620294	31.10993
891600	-498.074	-429.026	-69.0471	0.00107338	0.00857811	0.00992739	0.000154676	0.0671873	0.00769147	0.00633757	0.0146996	0.0289154	0.0309297	0.00655683	0.0228847	0.00418736	0.0258855	12.187	3.45907	0.970851	0.00649406	0.0162496	0.0729344	4.16156	0.0265271	6.15512	0.0342063	0.00973335	27.33473
891700	-506.566	-430.832	-75.7348	0.00771958	0.00191401	0.00257872	0.00102721	0.180703	0.00460162	0.00394322	0.057664	0.0124836	0.0963886	0.00815739	0.0182463	0.00675964	0.00549549	1.51901	20.9261	5.40751	0.0161508	0.0174419	0.0274974	26.2735	0.00202123	6.11148	0.00804981	0.0567377	60.77317
891800	-490.836	-422.678	-68.1581	0.00724424	0.00455653	0.0112761	0.00550506	0.0271363	0.0138502	0.0165059	0.00199031	0.0248123	0.0224054	0.0210235	0.00945114	0.00869407	0.0101532	8.88255	1.85132	1.86263	0.0075367	0.00861595	0.0478939	6.94828	0.000517981	3.07449	0.00396392	0.0168784	22.88927
891900	-502.909	-435.228	-67.6809	0.0307107	0.0120268	0.00826485	0.00439865	0.0154082	0.0385706	0.0709583	0.0533252	0.0425278	0.0035642	0.0117977	0.0362095	0.0117987	0.00752344	8.20421	0.101495	3.92285	0.00549962	0.0180618	0.0496824	4.83238	0.00511353	2.96338	0.0156479	0.0380439	20.50344
892000	-500.704	-431.53	-69.174	0.00154356	0.00442124	0.0124049	0.012279	0.00038474	0.0213572	0.00612315	0.028946	0.0211648	0.0855209	0.0390064	0.0499936	0.010858	0.0182252	3.93887	4.86122	2.61327	0.0376619	0.0388841	0.022298	12.4383	0.000347893	3.67568	0.000622751	0.0297807	27.96921
892100	-506.554	-429.207	-77.347	0.000278908	0.00263141	0.00305095	0.013839	0.0207498	0.00316042	0.0418229	0.0185541	0.00788629	0.0305723	0.0439872	0.0281739	0.00700223	0.0124492	4.58609	9.42503	18.0757	0.0012054	0.0413996	0.077293	22.8606	0.0244393	13.4464	0.0554609	0.00624235	68.83393
892200	-502.633	-433.245	-69.3879	0.00651424	0.000748528	0.00887269	0.0101916	0.00222206	0.0373883	0.0125781	0.0838677	0.0541918	0.00750069	0.00213463	0.0338534	0.00308363	0.00846918	8.01821	3.73663	4.52808	0.0465403	0.00521987	0.0560224	8.75044	0.00011299	3.46614	0.0907586	0.0688921	29.03867
892300	-498.953	-427.339	-71.6144	0.0114214	9.83236e-05	0.0037896	0.0232175	0.0464285	0.00851354	0.020332	0.00527953	0.0321074	0.0014177	0.0266526	0.00155664	0.0474077	0.0012531	13.565	3.46791	4.2222	0.0022986	0.0117439	0.0478821	14.6263	0.0112318	3.91978	0.0482767	0.0187427	40.17078
892400	-505.461	-434.853	-70.6082	0.0152813	0.0406048	0.00211686	0.0396128	0.027278	0.00714287	0.0224826	0.0319737	0.0358518	0.0261505	0.0181625	0.00269805	0.0147992	0.0356288	10.9438	0.901996	11.0708	0.0102542	0.0321238	0.0694729	7.11425	0.0117124	4.64073	0.0176207	0.00750487	35.14005
892500	-501.266	-430.305	-70.9614	0.0210679	0.00875674	0.000296857	0.0484842	0.0338318	0.046308	0.00942151	0.00201915	0.0243368	0.00195281	0.011541	0.0230155	0.0165994	0.00707773	3.28223	10.9977	2.53567	0.00269699	0.0222515	0.0245309	13.7367	0.0151535	5.969	0.0515872	0.0140249	36.90623
892600	-494.924	-425.136	-69.7879	0.0157222	0.000149432	0.00439358	0.00668704	0.0239917	0.0148878	0.00720529	0.00550716	0.0150609	0.0166996	0.0140151	0.0282727	0.00569134	0.00242477	6.4433	2.76258	1.25705	0.0169537	0.0424497	0.12655	16.1236	0.0137528	4.02971	0.00682483	0.0548408	31.03828
892700	-498.289	-429.238	-69.0515	0.0162202	0.00555382	0.0106308	0.00943859	0.00722612	0.0221323	0.0132389	0.0346718	0.0107698	0.00926289	0.00908395	0.0159347	0.00157265	0.00110606	5.59277	1.7758	8.84471	0.0054865	0.0445799	0.0297435	4.96821	0.0570336	5.80639	0.0330075	0.0319387	27.35651
892800	-495.857	-425.358	-70.499	0.00261729	0.00648341	0.00118048	0.00383024	0.0226868	0.0024853	0.0173816	0.016532	0.03192	0.0295445	0.0151007	0.00494113	0.0106785	0.00942545	11.1792	2.36244	4.08721	0.0035145	0.0414505	0.102906	8.94527	0.0185124	7.6101	0.0533759	0.0151455	34.59397
892900	-496.107	-425.045	-71.0624	0.0109104	0.0147841	0.0191345	0.0126991	0.0016008	0.019756	0.0126619	0.00745656	0.0151719	0.00256333	0.0253094	0.0107642	0.00800332	0.0017969	14.8131	0.638555	3.29176	0.0142898	0.0308192	0.0895451	13.0923	0.0109042	5.23608	0.00812608	0.0229646	37.41102
893000	-506.145	-433.442	-72.7034	0.00149605	0.0117136	0.0272152	0.00431272	0.0272622	0.022148	0.00742447	0.00870415	0.0382179	0.0305619	0.0159838	0.0087325	0.035133	0.0118421	10.6948	8.72855	4.37475	0.106067	0.0456343	0.0549326	13.0079	0.0197795	8.25563	0.022866	0.0542855	45.61598
893100	-504.961	-433.199	-71.7617	0.00559247	0.018965	0.0219345	0.0164454	0.0343396	0.0371745	0.0314939	0.0471133	0.0366203	0.0122209	0.00927088	0.0044657	0.00821811	0.00201351	6.34628	11.3491	2.73429	0.00850415	0.0185682	0.108235	4.89228	0.000393216	15.0927	0.0226027	0.0484255	40.90732
893200	-513.672	-440.089	-73.583	0.00949827	0.0189498	0.00779309	0.0169018	0.0107722	0.0705983	0.0173224	0.00760525	0.00338739	0.0339043	0.00155991	0.00961597	0.00651305	0.0428196	7.87595	3.55919	7.14201	0.149023	0.0405302	0.188801	24.4887	0.000220667	6.20432	0.0157412	0.0922525	50.01399
893300	-494.723	-425.116	-69.6069	0.00432802	0.00884089	0.0177533	0.0113698	0.00843825	0.00443344	0.00311771	0.00707848	0.00782586	0.00156104	0.0315091	0.00568605	0.00117604	0.00348452	0.195078	5.17863	10.1753	0.0398001	0.0677153	0.017044	6.24424	0.00638438	8.04897	0.0361536	0.00765466	30.13353
893400	-495.172	-425.294	-69.8773	0.0390787	0.00223898	0.00137339	0.00147149	0.00590476	0.00232851	0.011503	0.00989374	0.00482241	0.0172704	0.00283934	0.000333142	0.000563767	0.0140013	9.96323	7.10001	0.213259	0.00758404	0.0634786	0.0401387	1.10639	0.0215985	12.8338	0.00605566	0.016173	31.48532
893500	-499.693	-425.956	-73.7376	0.00278012	0.0132298	0.0121123	0.0177765	0.0526687	0.00598211	0.00360654	0.00198345	0.0478423	0.0204577	0.0196449	0.00189016	0.0012938	0.00254448	16.9973	6.521	3.76771	0.0164911	0.0116713	0.0802925	14.933	0.0176076	8.15873	0.00902502	0.0705857	50.78716
893600	-491.141	-421.883	-69.2581	0.0168016	0.00370311	0.00182856	0.0115418	0.0384771	0.0195528	0.00407962	0.005854	0.00168316	0.0221094	0.0142416	0.0248362	0.00572695	0.00173799	13.2064	1.59942	2.93283	0.00942784	0.0196957	0.0679911	7.04335	0.000396833	3.30972	0.0130587	0.014815	28.38928
893700	-499.155	-428.937	-70.2186	0.0269278	0.00211808	0.00446364	0.00505978	0.0399845	0.00289385	0.000896128	0.00134188	0.0526392	0.0255068	0.0269423	0.0212489	0.010767	0.0309317	1.5245	4.28971	11.8874	0.0340811	0.0385238	0.0324153	9.61198	0.000886115	5.5141	0.00410007	0.00279891	33.19223
893800	-506.466	-434.881	-71.5846	0.00088267	0.00449169	0.00334738	0.0137498	0.0361882	0.0344997	0.0056426	0.00724348	0.0024209	0.0423704	0.00805421	0.0609742	0.0303766	0.0156816	5.61981	1.19188	16.6913	0.0125453	0.0586971	0.125994	12.0526	0.00371673	3.85193	0.0886011	0.0590182	40.02205
893900	-495.602	-426.458	-69.1437	0.0146504	0.00814032	0.0134793	0.0171067	0.0114294	0.0160832	0.00924977	0.012443	0.0148158	0.0533749	0.0151746	0.00617223	0.00475664	0.00108288	2.22515	5.33918	9.71907	0.0116884	0.00972552	0.0426532	6.73116	0.00541247	3.47294	0.0370379	0.0256118	27.81759
894000	-502.629	-433.671	-68.958	0.0386198	0.0167977	0.00270758	0.0294886	0.00117466	0.00455723	0.0143344	0.00868355	0.00945957	0.00367227	0.0214661	0.0186195	0.00738614	0.0113056	11.5338	4.35812	2.71279	0.032723	0.0215634	0.024317	1.21371	0.0224557	6.66841	0.00909366	0.103791	26.88903
894100	-517.754	-439.206	-78.5478	0.0544053	0.00653703	0.0172783	0.0328243	0.0208853	0.00862005	0.0497332	0.0313621	0.0156784	0.0251969	0.0121697	0.0105194	0.0190965	0.0176948	15.4066	2.62456	0.597851	0.0152834	0.0914981	0.0772401	36.2091	0.0442386	19.4014	0.023124	0.0247645	74.83774
894200	-504.768	-428.323	-76.4454	0.000582733	0.0103954	0.00398257	0.0152038	0.00468182	0.0329346	0.00644147	0.0774926	0.0368463	0.026777	0.00681857	0.00725521	0.0113081	0.010812	6.85403	1.07219	26.8311	0.0574656	0.0206577	0.0585723	14.2267	0.0146169	14.9103	0.0119962	0.0169724	64.3262
894300	-497.675	-425.993	-71.6822	0.00707242	0.0193646	0.0122487	0.0121793	0.0318713	0.00482075	0.00755569	0.00289708	0.0227943	0.0616695	0.0148057	0.00551933	0.00311317	0.000758919	5.97059	6.15001	9.22978	0.00627467	0.0268443	0.0259792	6.24531	0.00242052	12.5533	0.0359755	0.0567007	40.50987
894400	-510.261	-439.046	-71.2152	0.00144167	0.00605184	0.00757588	0.0074823	0.000102832	0.0732614	0.0127253	0.058013	0.00579237	0.079077	0.0445321	0.000147452	0.0318072	0.0155887	17.4009	2.7228	2.907	0.0842655	0.000805663	0.0563019	9.79044	0.0152347	4.68326	0.0483606	0.122108	38.17507
894500	-507.634	-438.522	-69.112	0.0134165	0.0213433	0.0188773	0.0215249	0.0402357	0.0122661	0.0153133	0.00133776	0.0531164	0.0367604	0.00174471	0.0236085	0.00270841	0.032355	12.4419	4.19646	1.78849	0.11298	0.0495804	0.0302661	5.51627	0.0317918	3.13289	0.0385258	0.0254025	27.65914
894600	-507.054	-436.321	-70.7322	0.0166693	0.014794	0.00804282	0.0385347	0.0572461	0.0566306	0.0288034	0.018033	0.0092674	0.00237856	0.00613664	0.0556127	0.00946034	0.00129342	3.12376	6.00603	5.71321	0.0263386	0.0715917	0.0647212	10.3172	0.0239653	10.0264	0.0394825	0.0243652	35.76003
894700	-501.311	-429.276	-72.0342	0.00508489	0.00148684	0.00326491	0.0176354	0.0315825	0.0463828	0.00107156	0.0122711	0.0474178	0.0184858	0.00547568	0.0169229	0.0410488	0.0144176	17.831	4.89662	0.733154	0.00818962	0.0131226	0.0407517	7.60393	0.00503218	10.8016	0.0427327	0.0312747	42.26997
894800	-496.502	-424.038	-72.4644	0.00298926	0.00133168	0.00252995	0.0269647	0.0083974	0.00760936	0.00837514	0.0160223	0.0104604	0.0129999	0.00568865	0.0173532	0.00451194	0.0190962	10.2154	10.3352	5.34561	0.0197277	0.0106627	0.0789197	10.9676	0.00677148	7.2225	0.0573206	0.0170443	44.42114
894900	-501.471	-431.347	-70.1239	0.0064244	0.0101556	0.0511006	0.00411722	0.00638349	0.051587	0.0156989	0.0229959	0.00167799	0.0526582	0.00242553	0.0296404	0.0169536	0.00527147	3.87793	8.54618	5.34807	0.0191646	0.0584042	0.0329855	11.068	0.0106974	3.4447	0.0149469	0.0205342	32.71868
895000	-507.244	-438.715	-68.5293	0.0835256	0.00488349	0.0200188	0.000201376	0.0276522	0.0279362	0.0110106	0.0168114	0.0114831	0.0206554	0.00857041	0.00235518	0.00915334	0.0175328	5.45949	0.688431	6.0382	0.0664372	0.0721206	0.105403	5.75334	0.00149746	6.17514	0.0648322	0.0587858	24.74546
895100	-497.288	-425.103	-72.1853	0.00482285	0.0118467	0.00676705	0.0048222	0.0427475	0.00569003	0.00218699	0.028245	0.00222465	0.0401015	0.0111179	0.00194004	0.0136455	0.00158041	4.07625	2.06202	8.00922	0.045469	0.0378052	0.0372279	20.1199	0.00352875	8.35516	0.0532209	0.0479537	43.02546
895200	-503.68	-432.288	-71.3911	0.0162912	0.00484715	0.0135072	0.00130023	0.00561399	0.0494362	0.00265557	0.035897	0.0236957	0.0879006	0.02576	0.00079604	0.00470062	0.0114321	9.10029	10.1446	1.2217	0.00917373	0.0428484	0.03929	8.19237	0.00174669	9.87348	0.0696037	0.0753769	39.05436
895300	-501.515	-425.629	-75.8863	0.00015454	0.0194288	0.00638448	0.0039052	0.0277549	0.00403607	0.0144927	0.0174462	0.00214277	0.0117764	0.0213812	0.00752194	0.00878418	0.0142502	21.9953	4.17046	17.6326	0.00914024	0.00483164	0.0121928	11.4475	0.0191148	5.98587	0.0150702	0.0788034	61.53039
895400	-504.404	-431.282	-73.1228	0.0047293	0.0377697	0.00281154	0.0314188	0.00204283	0.00622167	0.0296407	0.0149243	0.014448	0.0225337	0.0261784	0.0191994	0.0140987	0.00988446	5.23373	8.29621	12.3013	0.0763151	0.0231116	0.0642939	17.3294	0.0218549	4.11445	0.00590697	0.0104643	47.71297
895500	-507.185	-437.144	-70.042	0.00717544	0.0591784	0.0349151	0.0296493	0.00370874	0.0204683	0.00429972	0.0104315	0.0128264	0.079788	0.00816452	0.0215449	0.00747224	0.00655187	1.01114	5.39508	6.05285	0.0196305	0.0191528	0.083287	11.358	0.0403668	7.95426	0.0315845	0.0373036	32.30884
895600	-499.542	-429.061	-70.4805	0.00631981	0.00605818	0.011286	0.0194532	0.0448327	0.0248122	0.016491	0.0115462	0.00283865	0.0252212	0.00356602	0.0194254	0.0395715	0.00135475	3.24339	7.67384	6.43622	0.0190986	0.0114218	0.0518753	6.02917	0.00648751	10.7207	0.0435617	0.0328398	34.50137
895700	-498.106	-426.569	-71.5372	0.000749038	0.00214309	0.0412736	0.015624	0.00465758	0.00139755	0.00881475	0.00808965	0.0216237	0.0388947	0.00522017	0.00738766	0.0183616	0.00642661	10.0129	7.85796	0.0574861	0.02574	0.0144819	0.0290187	12.8015	0.0267702	8.70795	0.0100708	0.0606828	39.78517
895800	-494.443	-423.534	-70.9089	0.00183589	0.00294703	0.0134536	0.00329262	0.029852	0.00883752	0.00490443	0.0195109	0.0185925	0.0128524	0.0133737	0.0051629	0.00418124	0.0153047	11.8959	3.23131	3.29551	0.0142978	0.047876	0.0271124	6.8355	0.00420881	11.094	0.0374348	0.00639546	36.64364
895900	-497.824	-424.936	-72.8875	0.000863837	0.0235981	0.00762597	0.0418196	0.0160029	0.000947749	0.00695852	0.0143043	0.000160247	0.00429361	0.00734848	0.00626517	0.0294923	0.00194411	18.7702	6.28019	2.08137	0.00879084	0.00522285	0.0393951	15.4216	0.000627522	3.73807	0.0197085	0.0098827	46.53669
896000	-500.498	-428.393	-72.1047	0.0218015	0.0066396	0.000940594	0.0160271	0.0228522	0.0038404	0.00768487	0.011724	0.079214	0.0184269	0.0180149	0.00482001	0.000127192	0.00394113	9.20503	5.76185	4.60072	0.0489222	0.0395259	0.0763526	11.0737	0.0249885	11.5149	0.016217	0.0443835	42.6226
896100	-499.392	-429.105	-70.2871	0.00165414	0.00798678	0.0029423	0.0227361	0.02454	0.0296557	0.000934147	0.0452714	0.035327	0.0167119	0.0143914	0.00162879	2.9319e-05	0.00125043	9.47755	9.15961	2.16178	0.00980308	0.0585895	0.124395	8.66745	0.00574293	3.56434	0.0647858	0.0354341	33.53454
896200	-501.936	-430.438	-71.4976	0.00629847	0.0190099	0.00629637	0.0105333	0.0132999	0.0256278	0.0195702	0.0146703	0.0181275	0.0070367	0.0270394	0.00504782	0.00894186	0.0220915	5.58449	8.82701	3.5223	0.0451331	0.0256843	0.146817	15.1886	0.0165619	5.96952	0.0244919	0.032816	39.58699
896300	-504.5	-431.411	-73.0891	0.00811836	0.00237418	0.00616916	0.00108898	0.0737289	0.0382075	0.0152109	0.00741769	0.0108657	0.0241415	0.0247518	0.0203527	0.00947641	0.00527285	6.45322	11.5344	7.35614	0.131373	0.0103359	0.0466395	18.8229	0.0272263	2.88738	0.00383227	0.0235854	47.54426
896400	-501.285	-425.026	-76.2592	0.000542469	0.00256217	0.00316647	0.0213297	0.0305813	0.0129222	0.0204908	0.0457227	0.0271312	0.0145182	0.00854365	0.00453827	0.0176262	0.00728809	15.0747	7.28007	5.67621	0.00446201	0.0201897	0.0504343	10.1351	0.0092597	24.8837	0.0248474	0.0191099	63.39507
896500	-501.399	-427.893	-73.5055	0.0036968	0.0105375	0.0014853	0.000222927	0.00567734	0.000161316	0.00918785	0.119677	0.0253447	0.0116529	0.0128267	0.00240694	0.00669329	0.00598598	17.4117	6.20782	0.120877	0.0244545	0.0327189	0.0395132	19.2881	0.0184534	6.13574	0.0866584	0.0446808	49.62628
896600	-495.257	-426.035	-69.2223	0.00197504	0.0239361	0.000325017	0.00740115	0.0082207	0.0141451	0.012597	0.00308798	0.0353968	0.00492762	0.00340798	0.0423802	0.00903878	0.0157111	2.66021	3.00617	8.12253	0.0229106	0.0469388	0.0237448	8.20784	0.00104292	5.89302	0.0280345	0.0155828	28.21057
896700	-502.662	-433.116	-69.5462	0.00180442	0.00134249	0.013932	0.0174514	0.00841392	0.0125246	0.0166149	0.0165669	0.0693709	0.0245317	0.0423914	0.00145302	0.0109613	0.0184141	0.00609024	8.51212	7.64404	0.00300945	0.0225504	0.0851214	5.59575	0.027965	7.62337	0.0232757	0.0307499	29.82982
896800	-505.617	-433.878	-71.739	0.00455387	0.00713901	0.0539677	0.028683	0.131885	0.0148533	0.00570519	0.00641151	0.0450851	0.00422029	0.000967565	0.0204151	0.0114272	0.000147176	5.55114	9.47348	4.31326	0.0235835	0.0330241	0.0876169	12.4463	0.0115727	8.46527	0.0199695	0.033082	40.79379
896900	-501.41	-432.006	-69.4044	0.00367794	0.00076714	0.0182729	0.00477986	0.0380175	0.00986717	0.0063822	0.0178966	0.0149802	0.0684231	0.00442036	0.0502058	0.000125813	0.0199456	9.11755	2.52829	2.81551	0.0504278	0.0496573	0.0603937	11.5927	0.00130456	2.50639	0.0604237	0.0807318	29.12116
897000	-499.635	-430.7	-68.9356	0.0167235	0.0052554	0.00284282	0.00275381	0.0241729	0.0521391	0.00971975	0.0187496	0.0249199	0.087864	0.00466727	0.00609653	0.00160789	0.00744562	1.34516	6.19556	8.66721	0.0510959	0.0695377	0.0694939	5.41927	0.00305405	4.64761	0.00650312	0.0376743	26.77712
897100	-502.445	-431.594	-70.8507	0.0088886	0.0320235	0.00794077	0.0107503	0.0157721	0.0190113	0.00246477	0.0266053	0.00539743	0.0548377	0.00573495	0.0017769	0.0132489	0.00691974	13.5611	9.29508	3.6251	0.0291822	0.0396655	0.0966903	3.8494	0.00635469	5.56594	0.0591161	0.0133318	36.35236
897200	-496.987	-424.643	-72.3443	0.00954676	0.0186563	0.00056844	0.000489805	0.0433173	0.0248584	0.00144998	0.00834436	0.0350706	0.0184655	0.00924805	0.0120635	0.00877708	0.0319204	19.7471	2.34448	1.20131	0.00306829	0.045902	0.0539766	15.6905	0.00101551	4.48012	0.0153306	0.0151877	43.8207
897300	-500.805	-431.855	-68.95	0.0128073	0.0110451	0.00880744	0.0047888	0.0294411	0.0283874	0.0209585	0.0395415	0.00730275	0.0358192	0.0254484	0.00470062	0.00468041	0.0333984	5.4773	2.67015	7.39826	0.0459478	0.0144998	0.0458489	7.51431	0.00304813	3.34357	0.0627036	0.00632433	26.84909
897400	-495.405	-424.809	-70.5962	0.0175929	0.000931478	0.0144144	0.00465309	0.00221645	0.0141689	0.0020601	0.0109404	0.0313399	0.0249592	0.0105969	0.0124669	0.00066012	0.00262033	18.5857	0.00285436	7.4832	0.0411291	0.0305288	0.0652757	4.67529	0.0121551	3.99597	0.00460752	0.0336378	35.07995
897500	-510.208	-435.498	-74.7098	0.00285232	0.0159445	0.0291446	0.0102567	0.0540866	0.0315861	0.000644404	0.0166403	0.024098	0.0199672	0.00794235	0.0136756	0.0258538	0.0291214	9.03883	1.99006	6.3953	0.0248276	0.0956869	0.0547076	22.8737	0.00590047	14.7882	0.0953766	0.00338044	55.64783
897600	-499.487	-427.386	-72.1017	0.00768154	0.0109067	0.00862663	0.000679855	0.0360503	0.0308019	0.0172953	0.00556264	0.000198423	0.0101417	0.00691013	0.0143326	0.000653953	0.0410797	2.09902	9.83673	15.6115	0.0568254	0.0272204	0.0332955	10.5906	0.00957402	4.14451	0.00520055	0.00190766	42.60735
897700	-508.816	-436.549	-72.2675	0.00678864	0.0236069	0.0118641	0.00960735	0.0140418	0.112013	0.0183547	0.00537472	0.000328681	0.0398051	0.0162556	0.0309234	0.0109495	0.0115481	10.8232	3.39077	0.826375	0.0432373	0.0639746	0.143708	20.1064	0.0112557	7.62906	0.0332491	0.0536928	43.43644
897800	-497.822	-428.851	-68.9706	0.0078488	0.0119918	0.0173026	0.0154247	0.0394637	0.00464826	0.0234479	0.00346406	0.033335	0.00563953	0.00563494	0.00503907	0.000252719	0.00151848	13.9522	2.88732	2.60688	0.0292387	0.0290874	0.0614576	3.45499	0.0155945	3.66021	0.0729201	0.00695018	26.95188
897900	-501.608	-427.312	-74.2961	0.00519133	0.00013536	0.00794886	0.00678085	0.0711029	0.0130392	0.0133007	0.00773441	0.013888	0.0216399	0.00539624	0.00843017	0.00315527	0.00692933	7.77128	15.0453	6.18291	0.043228	0.0350094	0.0383504	11.0819	0.0377863	13.0452	0.00767888	0.106041	53.57935
898000	-500.589	-430.736	-69.8528	0.0234902	0.00796894	0.00799095	0.00669071	0.0689324	0.0397614	0.0251482	0.0645441	0.0126381	0.0246076	0.00526725	0.0057167	0.00337099	0.00119475	15.4574	2.46491	3.24166	0.00870472	0.0103475	0.0564705	4.02783	0.0144901	5.77643	0.00527632	0.00233411	31.36321
898100	-499.594	-430.018	-69.5759	0.00185913	0.0101074	0.0414966	0.0173258	0.0655605	0.0228433	0.0288865	0.00666625	0.00884726	0.00922176	0.0107165	0.00090778	0.00404965	0.0127681	9.51594	3.22813	0.297125	0.0505123	0.0448448	0.0463444	7.4044	0.00118776	9.10752	0.0150966	0.0263648	29.97872
898200	-498.402	-425.266	-73.1356	0.000704742	0.0131247	0.0301268	0.000853081	0.00473978	0.0120867	9.76719e-05	0.0240457	0.0139683	0.00216693	0.0149117	0.0214421	0.00171555	0.00495412	5.20712	2.15267	10.1543	0.0455202	0.0388359	0.0490923	13.1101	0.0202139	16.8139	0.00225226	0.0382948	47.77722
898300	-507.434	-436.276	-71.1584	0.0437941	0.0376579	0.0506725	0.0132659	0.117759	0.0117495	0.00149858	0.00069088	0.00728215	0.0360773	0.0258794	0.00578093	0.00761977	0.00651099	8.85682	2.29358	5.21203	0.043103	0.0103432	0.012765	15.5371	0.000970442	5.54007	0.012483	0.00561705	37.89107
898400	-511.203	-437.826	-73.3777	0.00596122	0.0107719	0.0037727	0.00137982	0.0412837	0.0221713	0.00635772	0.0200668	0.0043277	0.0133874	0.0192822	0.00132696	0.0390888	0.0758699	3.94202	14.0328	15.9778	0.00893148	0.107768	0.0625477	10.1345	0.0817243	4.34227	0.0150948	0.0169078	48.98738
898500	-490.822	-421.536	-69.2866	0.000388231	0.00806581	0.00358387	0.00894118	0.0173444	0.00459775	0.00750901	0.00120937	0.00592857	0.00315076	0.00562197	0.0062448	0.002743	0.0142236	2.82661	1.90265	11.3909	0.00960636	0.024469	0.0333479	6.25639	0.0183994	5.90914	0.0528827	0.0179712	28.53195
898600	-496.881	-424.45	-72.4305	0.00147246	0.00566435	0.00595427	0.00319019	0.00763276	0.00467251	0.00999401	0.0222376	0.0395489	0.0403035	0.0188357	0.00889509	0.00455307	0.0157581	0.310524	3.37411	11.9406	0.0176845	0.0759947	0.044272	18.4893	0.00255494	9.77573	0.00587947	0.0261403	44.25156
898700	-503.123	-432.963	-70.1599	0.0216405	0.00823073	0.0127658	0.020872	0.0248725	0.0485632	0.00647251	0.0257403	0.0119769	0.0400054	0.0141178	0.00775086	0.00140846	0.00578711	2.99711	2.88502	0.301573	0.03451	0.0523203	0.0730258	23.3958	0.0272289	2.8494	0.0224178	0.00968304	32.89834
898800	-498.496	-425.815	-72.6815	0.0112858	0.00615955	0.0137782	0.00186603	0.0531354	0.00133603	0.0202519	0.0198176	0.0136206	0.0410069	0.000862615	0.0217027	0.013141	0.0101749	6.63142	7.83198	0.0432415	0.0168582	0.0148474	0.0390666	14.5994	0.00897842	16.0453	0.0138932	0.0333727	45.50656
898900	-502.604	-432.995	-69.6084	0.0145128	0.000309169	0.0186329	0.0036332	0.00251808	0.0336665	0.043681	0.00618966	0.00269688	0.018914	0.0151421	0.0155492	0.0331417	0.0144974	6.31547	4.10158	5.13743	0.000953169	0.0873496	0.015538	5.89724	0.013202	8.25869	0.0561105	0.0342092	30.14086
899000	-494.931	-426.503	-68.4281	0.0148239	0.000259742	0.00940526	0.0148584	0.0209281	0.0145854	0.00301374	0.000131101	0.0283387	0.0346331	0.000377201	0.00847125	0.0156289	0.00237733	10.9956	0.466939	2.41434	0.0550034	0.0184389	0.00979139	6.95062	0.0292813	3.0774	0.00829325	0.0460308	24.23953
899100	-506.42	-434.45	-71.9695	0.0059603	0.019973	0.00252754	0.0135747	0.0483293	0.0126952	0.0288114	0.0278692	0.0346247	0.0191513	0.0148404	0.00818429	0.00514237	0.0072355	2.24826	9.7694	10.7786	0.00895655	0.0473788	0.0586659	17.0168	0.0431223	1.67687	0.0353159	0.0142218	41.9465
899200	-498.707	-429.716	-68.9911	0.00862893	0.00329371	0.0178531	0.00890827	0.0147716	0.00914239	0.0185402	0.0211263	0.0026283	0.0146995	0.00862243	0.00117045	0.0195562	0.0366273	6.31573	4.47179	0.545715	0.0303281	0.00168872	0.0215427	8.84058	0.00281625	6.57862	0.055268	0.00501535	27.05466
899300	-503.998	-429.681	-74.3171	0.0154986	0.00776377	0.00939307	5.55927e-05	0.101809	0.0112857	0.0315406	0.0316592	0.0175695	0.0232541	0.00848095	0.0314959	0.00914791	0.010314	12.6951	12.179	10.935	0.0264951	0.0220019	0.0609654	10.6867	0.0130741	6.73423	0.015166	0.00759325	53.68465
899400	-503.01	-435.43	-67.5795	0.0241128	0.0288389	0.00678066	0.0214746	0.000673723	0.0208954	0.00305094	0.0417958	0.0141534	0.00562149	0.00960474	0.0244785	0.00796957	0.0242319	8.36418	0.0611856	6.10178	0.0166157	0.0405862	0.131635	1.37309	0.0128877	3.61397	0.0148682	0.0319618	19.99643
899500	-498.523	-423.798	-74.7255	0.0163426	0.00801975	0.0153249	0.00333041	0.00533013	0.0173094	0.00431647	0.0155069	0.00631669	0.0655926	0.0151163	0.000407891	9.38358e-06	0.0157606	8.84776	1.56415	5.30595	0.0287921	0.0504752	0.029271	17.5845	0.000221761	22.0886	0.000861375	0.0370706	55.72639
899600	-497.61	-426.333	-71.2766	0.00610247	0.0153383	0.000324013	0.000966676	0.0195126	0.00993793	0.0433222	0.00177557	0.00714894	0.000405905	0.0276937	0.00759531	0.0102908	0.00773564	2.80572	3.78099	16.9161	0.0134889	0.0289118	0.0905067	9.77396	0.00229637	4.77166	0.0819436	0.0584937	38.48218
899700	-504.285	-432.297	-71.9882	0.0222473	0.0244874	0.00303228	0.00550057	0.0100144	0.0309484	0.0314271	0.0107272	0.0238145	0.0222641	0.0222785	0.005421	0.0213368	0.000967213	3.83437	3.2597	13.6678	0.0352599	0.0210779	0.0809449	13.1914	0.0565936	7.58335	0.0290833	0.0458807	42.03996
899800	-501.254	-429.066	-72.1889	0.0105355	0.000547115	0.00175723	0.0170435	0.0124195	0.00122468	0.0148847	0.00194496	0.00256302	0.00849665	9.07092e-05	0.0126445	0.00140928	0.00606786	18.3073	7.59436	0.998546	0.0435185	0.0794014	0.181948	9.05805	0.0389121	6.54029	0.0663152	0.0434107	43.04367
899900	-496.028	-423.675	-72.3533	0.00272036	0.00233355	0.000241057	0.000126667	0.0574734	0.000796944	0.0470639	0.0178443	0.00599033	0.00758368	0.00281464	0.00283889	0.0269356	0.000173408	19.0314	6.64452	1.5636	0.00123118	0.0333093	0.0184968	5.79849	0.00572746	10.5362	0.0182197	0.0393265	43.86539
900000	-499.334	-428.037	-71.2967	0.0413715	0.00294505	0.0197604	0.00662811	0.000780605	0.00402197	0.0190408	0.0116619	0.023262	0.0373871	0.0139758	0.0215583	0.000144931	0.0127567	10.0287	8.36326	0.00292666	0.0253143	0.0487748	0.0312153	15.9116	0.0198508	3.90717	0.00743354	0.0206778	38.5823
900100	-508.344	-438.464	-69.8799	0.00338027	0.0164508	0.00652721	0.0349736	0.0232731	0.00997322	0.0706892	0.0659484	0.00383217	0.065775	0.010802	0.0166675	0.00386829	0.0127292	6.82717	2.43637	0.0294704	0.0659034	0.0573949	0.0375477	17.8098	0.0025622	3.79634	0.00312717	0.0877818	31.49832
900200	-505.181	-433.436	-71.745	0.00014524	0.00804046	0.041128	0.00778221	0.00373078	0.0239879	0.0367872	0.0725173	0.0321947	0.00338581	0.00359176	0.00906959	0.00274897	0.0294038	3.02056	10.4277	3.42138	0.0039021	0.0287252	0.113257	9.33236	0.00599467	14.179	0.0124306	0.00401302	40.8239
900300	-502.801	-432.841	-69.9597	0.00359146	0.00463851	0.0046067	0.00225808	0.0641274	0.0110093	0.00143729	0.0464608	0.0275495	0.00609866	0.0172484	0.0252302	0.0107554	0.00395795	15.1764	1.61889	4.7158	0.0667408	0.0172245	0.0213908	4.28299	0.0493028	5.68546	0.0311115	0.00334689	31.89759
900400	-497.187	-423.9	-73.2872	0.00654451	0.00992428	0.0291511	0.013776	0.00601558	0.00153405	0.00540184	0.00396535	0.00786081	0.0561088	0.0023306	0.000876842	0.00532207	0.00636556	2.46218	2.01475	15.8193	0.00946405	0.0132838	0.0465947	15.6281	0.0135729	12.316	0.0443386	0.0123312	48.53505
900500	-497.803	-427.459	-70.3441	0.016318	0.0188243	0.00827362	0.0161092	0.0394115	0.0176661	0.0109165	0.0188566	0.00714379	0.00961906	0.000675826	0.0256151	0.00785491	0.00421146	5.15059	5.86627	8.1262	0.0110326	0.0101037	0.0605837	10.5329	0.0245521	3.7779	0.00014978	0.057644	33.8194
900600	-503.862	-430.367	-73.4953	0.0282809	0.00845369	0.0238892	0.00550276	0.0226746	0.00665226	0.0178699	0.0100901	0.00368007	0.0278469	0.00428953	0.0036598	0.0106919	0.00139004	6.16731	5.53974	23.0573	0.0252285	0.023768	0.0447679	5.74857	0.0426734	8.61846	0.0915854	0.0409601	49.57538
900700	-497.848	-427.576	-70.2721	0.00349306	0.00118705	0.000179155	0.00276713	0.00818645	0.000174928	0.0474707	0.010856	0.0285388	0.0238344	0.0224938	0.0193735	0.0129864	0.00132971	13.6489	0.0537168	6.10381	0.0294324	0.0889256	0.104787	7.45158	0.0186807	5.73152	0.00379101	0.0416697	33.45967
900800	-502.177	-427.689	-74.4885	0.0203144	0.0102842	0.00729661	0.00776162	0.00618779	0.0122833	0.0218303	0.00530127	0.00444594	0.00666135	0.0178609	0.0167961	0.0022615	0.0118467	10.9584	17.6353	5.02054	0.0202898	0.0393941	0.0990284	15.518	0.0247802	4.96179	0.0248303	0.0879407	54.54143
900900	-504.131	-433.903	-70.2283	0.00314106	0.00581067	0.0208868	0.0288521	0.0265095	0.0345862	0.121549	0.0194815	0.0120195	0.0607451	0.00641901	0.00898509	4.53187e-05	0.00429584	8.76389	9.04608	1.44076	0.0157539	0.0318078	0.0496698	9.38696	0.0205136	4.048	0.0117001	0.071959	33.24042
901000	-502.109	-425.465	-76.6444	0.0104168	0.00320484	0.00351663	0.00163524	0.0220544	0.0140039	0.00887986	0.0128543	0.00485308	0.0715376	0.0111513	0.0229674	0.0206616	0.00424242	42.9649	3.22644	5.66075	0.0473769	0.066162	0.0452723	8.48649	0.000105995	4.60442	0.000825922	0.00627091	65.32093
901100	-503.756	-434.272	-69.4845	0.00355883	0.00443495	0.0234021	0.0131637	0.0156507	0.0314653	0.0557909	0.00526969	0.0734377	0.035367	0.0353232	0.0254994	0.00866802	0.0191772	2.3379	5.33303	3.23585	0.0370637	0.00857456	0.0391499	12.6785	0.00231831	5.47349	0.00836549	0.0172394	29.52169
901200	-509.403	-437.625	-71.7778	0.0135945	0.0432768	0.0179215	0.0312071	0.0310592	0.0218549	0.00574965	0.0365193	0.0203021	0.019302	0.0195155	0.0127084	0.0204193	0.022002	4.25528	5.78642	14.0655	0.0132228	0.00858778	0.124858	13.2735	0.00448123	3.04246	0.0619891	0.0359974	40.9878
901300	-503.362	-430.772	-72.5895	0.0101678	0.0269267	0.0223945	0.00474654	0.0453385	0.0263466	0.00550726	0.00308472	0.0568076	0.0996521	0.026951	0.0167759	0.00195213	0.000788061	1.17753	9.65814	9.55422	0.0144985	0.0479877	0.0322402	9.82096	0.00634515	14.3793	0.0010341	0.00684345	45.04657
901400	-495.757	-422.803	-72.954	0.0219399	0.00305713	0.00623617	0.00461877	0.0199821	0.0100538	0.00748585	0.0067799	0.00188394	0.0364317	0.0216968	0.00024186	0.00225983	0.00189687	6.16843	7.93868	7.14922	0.0222395	0.010666	0.0131986	16.9102	0.0335429	8.45981	0.00640052	0.012154	46.8691
901500	-496.716	-426.824	-69.892	0.00119713	0.00597717	0.0162784	0.000485034	0.0349019	0.0153701	0.0187263	0.025733	0.00172679	0.00605706	0.010286	0.0429265	0.00641739	0.0102415	2.3899	11.9387	4.72005	0.0160418	0.0354306	0.0501322	9.09923	0.00519999	3.05485	0.0437726	0.00954331	31.55914
901600	-495.522	-427.103	-68.4192	0.00191912	0.00244492	0.014262	0.0138296	0.00075102	0.0389826	0.0116229	0.00160811	0.00722886	0.0144756	0.0217479	0.0143228	0.0254507	0.00140011	7.4067	0.0678156	2.80697	0.0682374	0.0346491	0.0280129	7.83633	0.00212822	5.71256	0.00367693	0.0577359	24.19486
901700	-498.789	-425.971	-72.8177	6.96444e-06	0.00909642	0.00558343	0.0120286	0.0173011	0.000932588	0.0323725	0.0144245	0.0109898	0.0137569	0.00599147	0.00882251	0.0227702	0.00138666	0.994623	2.89816	26.9933	0.000889597	0.0377766	0.113252	9.59206	0.00966696	5.38336	0.00815901	0.000617309	46.18728
901800	-497.402	-427.117	-70.2845	0.00132723	0.0280859	7.67289e-05	0.00358761	0.0595749	0.00379002	0.0401052	0.0139291	0.0264169	0.00173709	0.0108275	0.0242587	0.00193296	0.0102478	11.9074	2.49308	0.13976	0.00605931	0.0101911	0.0650979	14.5348	0.0259626	4.02826	0.0348051	0.0503145	33.5216
901900	-493.687	-424.733	-68.9544	0.0244022	0.00265488	0.00693408	0.00417867	0.0157541	0.00156365	0.00556841	0.000564923	0.0130156	0.0042707	0.0243619	0.0157169	0.00447411	0.00196072	14.3476	1.74145	1.75503	0.0664762	0.0370848	0.0427589	5.81006	0.0220616	2.90511	0.010572	0.00716513	26.87077
902000	-510.83	-441.764	-69.0654	0.0110719	0.0130685	0.00445492	0.00603724	0.0310382	0.00132111	0.00136825	0.0817096	0.0358187	0.0932846	0.0138175	0.0188379	0.0146357	0.0581443	17.8221	0.642778	2.38285	0.0297129	0.0388559	0.0117537	3.97146	0.0512406	2.04249	0.0236897	0.024594	27.42617
902100	-503.4	-431.563	-71.837	0.0034999	0.00530223	0.00718621	0.0114803	0.0200088	0.000402562	0.0299337	0.00642964	0.0194364	0.00860692	0.0390673	0.0236828	0.00522456	0.0291747	1.37595	21.8887	9.95428	0.026556	0.04323	0.0420116	5.79066	0.00453924	1.90761	0.0232014	0.0180493	41.28417
902200	-504.452	-435.096	-69.3562	0.00736432	0.000383427	0.00667318	0.00291528	0.0105286	0.0425843	0.00285165	0.0515678	0.0508771	0.112217	0.000574325	0.0175347	0.00696939	0.00202359	7.80394	2.5552	1.86887	0.0787509	0.00460483	0.0540205	9.01877	0.0237437	7.01633	0.050056	0.0906639	28.88003
902300	-500.733	-430.422	-70.3101	0.0154539	0.00570727	0.0100248	0.00272085	0.0162457	0.0103692	0.0109438	0.012806	0.00760655	0.0433708	0.00259962	0.0121654	0.0171992	0.0326072	3.28436	4.03235	9.21241	0.017946	0.0212942	0.12521	14.2154	0.00173042	2.45242	0.0434054	0.0431885	33.64956
902400	-499.865	-431.806	-68.0589	0.0119897	0.0107107	0.039578	0.00113203	0.0719186	0.0341999	0.00095454	0.014833	0.0151099	0.0101761	0.0287595	0.0249579	0.000402776	0.00264396	5.88443	2.98311	1.6375	0.000782997	0.0488117	0.0538801	3.78429	0.00111478	7.66758	0.0411235	0.0236319	22.39363
902500	-502.88	-430.757	-72.1227	0.0176749	0.00680945	0.00612656	0.0194947	0.0195521	0.0272278	0.000873875	0.0158164	0.0952383	0.00269872	0.00506436	0.0211684	0.0177109	0.000795714	0.813052	7.35559	20.4217	0.00300432	0.013182	0.0758164	8.31436	0.0232789	5.37339	0.00726879	0.0555048	42.71239
902600	-504.029	-431.018	-73.0103	0.00267701	0.00547248	0.0253203	0.0206625	0.0138276	0.00185156	0.000576407	0.0306242	0.00492329	0.0657837	0.0759958	0.0203962	0.00501907	0.0108082	2.18189	15.7908	16.1043	0.0493363	0.0303455	0.0754121	7.83418	0.00127591	4.77078	0.00869099	0.0196971	47.15058
902700	-500.092	-428.579	-71.513	0.0113884	0.00405566	0.000594719	0.00168786	0.00292964	0.0173517	0.0205982	0.0261771	0.0242506	0.0556688	0.00157435	0.0291916	0.000602233	0.00501279	2.36312	6.05698	10.3352	0.110527	0.0232538	0.0149898	16.426	0.00605511	4.03245	0.0298476	0.0644196	39.66391
902800	-503.652	-425.902	-77.7498	0.00502448	0.00532634	0.00678004	0.0169517	0.00502009	0.023734	0.0063779	0.0465798	0.00127007	0.0177834	0.00528817	0.0191621	0.0159557	0.000720173	19.3822	5.01545	19.0603	0.0656471	0.00786888	0.0964773	22.0038	0.00168978	4.98346	0.0144381	0.0406492	70.84788
902900	-502.215	-431.719	-70.496	0.00406151	0.00142099	0.00805532	0.00229407	0.00286765	0.0028821	0.0130184	0.0176817	0.0193406	0.0188261	0.0265926	0.0415609	0.0262143	0.0354697	5.52089	4.25136	6.22613	0.0148436	0.0650154	0.103678	15.6359	0.0145667	2.50996	0.00578833	0.0107478	34.57921
903000	-499.482	-429.572	-69.9102	0.00203732	0.00521876	0.00762536	0.0362423	0.0115567	0.0248817	0.000733424	0.0279349	0.00167639	0.00103365	0.00487426	0.0214475	0.030402	0.0446726	4.18532	0.735585	5.1575	0.022004	0.0161304	0.0534833	11.9286	0.00369467	9.285	0.00804457	0.0341239	31.6498
903100	-499.088	-429.046	-70.0422	0.00788932	0.00478127	0.0533804	0.00949161	0.0227316	0.00255999	0.0100943	0.0418204	0.000423569	0.0124661	0.0309842	0.00107797	0.00877226	0.00513901	11.9374	4.05675	1.75567	0.0337554	0.0474402	0.023505	6.73789	0.00759225	7.42305	0.0310657	0.0441756	32.30987
903200	-494.246	-424.785	-69.4606	0.00155748	0.0138397	0.000536191	0.00216544	0.0180972	0.00228972	0.026692	0.0219951	0.00467	0.000269381	0.00749355	0.00844469	0.0112175	0.00173336	12.5517	4.93071	1.416	0.0530329	0.0828027	0.0301767	5.45213	0.00245733	4.71726	0.0368729	0.00796619	29.4021
903300	-502.732	-430.308	-72.4247	0.00111951	0.017051	0.0145839	0.0201389	0.146565	0.0185501	0.0147828	0.0261223	0.00479777	0.0554142	0.00847039	0.00639697	0.00781915	0.0126723	10.8176	13.2692	2.99132	0.00046243	0.0189436	0.0817052	12.0331	0.00858801	4.62395	0.00955086	0.013736	44.22253
903400	-498.601	-428.3	-70.3012	0.00130903	0.00884869	0.00323144	0.00551983	0.0256576	0.0475963	0.00893826	0.00830758	0.0178591	0.0207398	0.00208846	0.0381006	0.00581007	0.029896	10.2297	0.649764	9.21485	0.0419838	0.0618214	0.0374727	8.24607	0.00527472	4.83542	0.0388943	0.0196435	33.60484
903500	-497.518	-427.557	-69.9616	0.0166576	0.0021372	0.00953512	0.00882349	0.0436941	0.0253369	0.008845	0.000802376	0.00872955	0.0493044	0.0132418	0.00402559	0.0334181	0.000902601	4.69807	9.37782	4.64197	0.0366111	0.0417332	0.0421766	5.9053	0.00912709	6.91329	0.0031129	0.0122885	31.90696
903600	-500.276	-431.358	-68.9182	0.000691747	0.015537	0.0155486	0.000863847	0.0366025	0.0257996	0.0023636	0.015259	0.00770535	0.0060401	0.00200172	0.000921249	0.0359949	0.0300029	10.5084	3.84552	0.757886	0.0166311	0.0411057	0.0137671	5.46505	0.0228504	5.7451	0.0752	0.0032969	26.69017
903700	-503.077	-432.346	-70.7313	0.0234556	0.00800614	0.00131132	0.0165134	0.00631103	0.0448247	0.0108987	0.00210346	0.00881452	0.0103047	0.0759104	0.00113433	0.0058298	0.0223693	7.27062	0.20865	6.20494	0.0147217	0.0774151	0.0276949	11.2739	0.0167439	10.3284	0.0235418	0.0713042	35.75569
903800	-498.851	-429.606	-69.2449	0.00528648	0.00722384	0.00193656	0.000373611	0.0500693	0.00369883	0.000164279	0.00849543	0.0606354	0.01016	0.0220304	0.017062	0.0011241	0.0235871	6.94886	5.35974	4.95268	0.0127715	0.0582292	0.0297171	5.57812	0.0168945	5.05487	0.0928988	0.00684364	28.32347
903900	-498.3	-428.174	-70.1258	0.00994204	0.0093288	0.00460259	0.0113528	0.02703	0.022912	0.00609693	0.00380235	0.0300349	0.0520184	0.00708555	0.0259311	0.0270171	0.00739092	8.04741	2.56851	3.5678	0.0506451	0.0153247	0.0578979	7.79859	0.00484297	10.3512	0.0137458	0.0071896	32.72774
904000	-499.975	-429.255	-70.7206	0.00148574	0.00212815	0.00713782	0.0042393	0.0273158	0.0135204	0.0175541	0.0457667	0.00498042	0.0765834	0.00641289	0.00599784	0.000689641	0.0118477	1.35985	8.61974	7.93538	0.00357041	0.0940167	0.0375308	9.83553	0.0139726	7.45537	0.0831149	0.0384631	35.7022
904100	-512.844	-436.133	-76.7111	0.0081692	0.00180261	0.00855698	0.0383852	0.00959994	0.0435294	0.0734316	0.0146392	0.0174609	0.00525689	0.00718489	0.068122	0.0109636	0.016177	0.953152	4.58064	23.8116	0.0614563	0.00548605	0.0972105	30.4786	0.0172422	5.28689	0.0153894	0.0233721	65.65432
904200	-496.451	-426.808	-69.6435	0.0124417	0.00208621	0.00220293	0.0129384	0.0281629	0.0105349	0.00772328	0.017018	0.00168004	0.0634615	0.00875302	0.00870848	0.00504709	0.00666167	3.08302	1.10657	15.5503	0.00309291	0.00359598	0.080333	6.50995	0.00563413	3.76093	0.0240024	0.00165053	30.31646
904300	-497.106	-427.386	-69.7196	0.00433185	0.0101732	0.0086576	0.00344678	0.00577526	0.00337011	0.0118231	0.0133322	0.0265167	0.00789591	0.000525463	0.0425252	0.0222149	0.0176966	6.90726	1.33487	8.86052	0.022182	0.0133683	0.0779984	6.34154	0.00340119	6.88235	0.00559341	0.0698396	30.6972
904400	-510.589	-436.064	-74.5246	0.00602542	0.0219857	0.0370605	0.0170942	0.0119294	0.0075062	0.00700404	0.0971373	0.0102317	0.0215717	0.0365137	0.00580229	0.0144591	0.0250986	5.73337	4.18935	10.3638	0.0762024	0.0429883	0.0569813	14.6004	0.00744272	19.2889	0.0382468	0.00467353	54.72181
904500	-497.929	-429.845	-68.0845	0.00203035	0.0142702	0.0126406	0.000353633	0.0478154	0.00988899	0.0280025	0.0341783	0.00349607	0.0811906	0.0150727	0.0187094	0.00168692	0.00532814	3.40067	0.430168	5.89445	0.00551042	0.0400971	0.0532104	8.16704	0.016757	4.16192	0.0319135	0.0451926	22.5216
904600	-516.061	-442.425	-73.6365	0.0187432	0.0159389	0.00162228	0.00982065	0.0765761	0.0327126	0.0230644	0.0234409	0.0142644	0.010766	0.0100086	0.00650578	0.0351976	0.0128341	28.6941	5.63289	4.50443	0.0228168	0.116294	0.00655051	0.813411	0.0169301	10.0786	0.101314	0.00266897	50.28151
904700	-497.374	-427.458	-69.9156	0.00538034	0.00339313	0.015026	0.00188804	0.0452771	0.00603799	0.0164091	0.0196555	0.00724847	0.0175315	0.024113	0.00820622	0.00637624	0.0244389	5.76084	0.913521	3.70106	0.0603519	0.0194563	0.0426095	10.2607	0.00854117	10.6251	0.0201509	0.0636107	31.67697
904800	-502.269	-430.426	-71.8424	0.00814087	0.00893737	0.0419725	0.0166221	0.0306282	0.0263824	0.00589582	0.0420332	0.0236385	0.00671201	0.00599509	0.00355465	0.0163268	0.00674239	14.5345	2.57074	2.27301	0.00787855	0.0409223	0.0526902	17.3441	0.0279042	4.11832	0.0201174	0.0770615	41.31081
904900	-496.858	-424.896	-71.962	0.00358968	0.0124785	0.00541	0.00788545	0.0522865	0.0295222	0.00385126	0.0100311	0.00317561	0.00406444	0.0106507	0.0273401	0.00975649	0.00329797	7.12073	10.3124	1.18247	0.0200888	0.018289	0.0487307	12.743	0.0085888	10.1961	0.061318	0.0137024	41.9088
905000	-496.971	-425.598	-71.3731	0.0100829	0.0110716	0.0131333	0.00206133	0.0303377	0.0209494	0.0219005	0.00469602	0.00041801	0.0483735	0.01443	0.0002813	0.00380213	0.00891479	7.49998	2.20627	4.87138	0.005044	0.109681	0.0444331	9.05458	0.0154178	14.9485	0.00302903	0.0155385	38.96433
905100	-494.307	-426.181	-68.1264	0.000866881	0.00157732	0.00752256	0.0034159	0.00738655	0.00556191	0.00515895	0.0149575	0.0292495	0.0674488	0.00874027	0.00875929	0.00326123	0.0045274	1.63569	5.76439	4.48896	0.00609407	0.0223866	0.0563939	7.11043	0.0210401	3.38343	0.0558624	0.0179682	22.73109
905200	-499.388	-430.408	-68.9792	0.0254279	0.00833847	0.00206092	0.0274976	0.0119415	0.000168039	0.0095887	0.0062283	0.000589134	0.0192293	0.0572081	0.0220171	0.0161778	0.00656965	6.4908	1.70317	3.41055	0.0290791	0.00891693	0.103512	9.84639	0.000240782	5.0878	0.0636416	0.0379237	26.99507
905300	-509.414	-435.836	-73.5779	0.0043908	0.00616217	0.000437929	0.0203911	0.0376793	0.0282988	0.0111476	0.0698625	0.000387803	0.0455124	0.0252408	0.0388628	0.0465854	0.00660963	16.5745	3.53525	5.57482	0.0178644	0.0732248	0.127305	19.739	0.0113771	3.94638	0.00227872	0.0451198	49.98866
905400	-498.811	-428.456	-70.3545	0.00690043	0.00830238	0.00576322	0.0256857	0.0354477	0.00314346	0.016812	0.0203575	0.0161776	0.02197	0.0470721	0.00581253	0.0118247	0.00744387	6.64485	5.53185	7.65712	0.0343011	0.0129895	0.0599059	7.14323	0.000436888	6.47697	0.0417152	0.0355164	33.87161
905500	-511.142	-443.003	-68.1389	0.00841747	0.055998	0.0347799	0.00674544	0.00706647	0.0311376	0.01505	0.0325605	0.0149577	0.113186	0.0410098	0.0470968	0.0139748	0.00484736	5.60153	1.00055	2.73899	0.0298033	0.0117704	0.10228	7.22558	0.0231849	5.5623	0.0246983	0.0457515	22.79327
905600	-500.613	-430.994	-69.6191	0.0159343	0.0213396	0.00915955	0.0225551	0.00750219	0.0383425	0.0254357	0.0275659	0.0253461	0.0356229	0.0063204	0.0106274	0.00440613	0.00393575	6.67119	3.25955	2.27149	0.0225354	0.0671759	0.0486638	13.4839	0.0197164	4.01878	0.0036366	0.0736747	30.19436
905700	-495.881	-427.067	-68.8138	0.0041653	0.00495235	0.00879403	0.00290351	0.0152126	0.00541297	0.00884364	0.0303737	0.0505634	0.0968625	0.00525931	0.00369181	0.00251526	0.00053914	1.6688	3.59071	6.70038	0.0360021	0.0291137	0.0730106	7.96823	0.0059158	5.8288	0.0259056	0.00078874	26.16775
905800	-505.898	-435.958	-69.94	0.0244657	0.0867945	0.000288801	0.0362894	0.0308583	0.00835349	0.0039141	0.0346394	0.00114742	0.00497455	8.75786e-05	0.0253952	0.0315657	0.00503566	12.5807	0.000157151	7.24864	0.00645885	0.0070639	0.0307095	7.78165	0.00412504	3.76315	0.0754514	0.00719028	31.79907
905900	-503.424	-433.803	-69.6206	0.0019174	0.00440518	0.000472669	0.00958169	0.047395	0.0204357	0.000292482	0.0180523	0.0261278	0.0027388	0.00653595	0.0226003	0.0217398	0.0446952	5.78604	3.91608	0.194406	0.0614672	0.0240327	0.0931737	16.3952	0.0233507	3.35867	0.107925	0.0145056	30.20182
906000	-496.52	-425.3	-71.2204	0.00156554	0.00241112	0.0186816	0.00574515	0.0531107	0.00507338	0.0392488	0.0307845	0.00966671	0.032958	0.00776083	0.00057355	0.00571382	0.00282973	2.54807	3.25964	15.0971	0.0226696	0.0249235	0.0739174	7.84849	0.00329632	9.07719	0.0233062	0.0064215	38.20111
906100	-504.32	-426.018	-78.3025	0.00818285	0.00157555	0.00872414	0.0290434	0.0222079	0.032891	0.00685236	0.000306983	0.0208254	0.0586273	0.0257438	0.00952723	0.00260428	0.000836328	17.1456	7.49822	7.00834	0.0221219	0.00986233	0.0859648	29.6149	0.00498738	11.9399	0.0267214	0.0270392	73.61164
906200	-502.258	-431.282	-70.976	0.000344529	0.00548993	0.0305674	0.0321661	0.00391464	0.0287595	0.01043	0.0160624	0.00604017	0.0570941	0.0308121	0.0080574	0.00683357	0.00519024	12.9868	6.36752	0.586926	0.0805828	0.0490404	0.0208424	10.7398	0.019995	5.85376	0.0239876	0.00807578	36.97906
906300	-510.39	-436.182	-74.2083	0.0316091	0.0522566	0.00991445	0.00621402	0.0032887	0.00284057	0.0699123	0.0214364	0.0122508	0.0283165	0.0192704	0.0122441	0.01041	0.0549473	1.57999	9.39244	15.9404	0.00569942	0.033505	0.0851963	10.7883	0.00344491	14.9347	0.00024772	0.0415962	53.14042
906400	-498.355	-427.774	-70.5815	0.011239	0.00308335	0.000138938	0.0286616	0.006816	0.0221361	0.00372538	0.0649837	0.00827328	0.0594936	0.00136891	0.00268761	0.0219857	0.000707893	13.8837	8.77606	0.387598	0.0268279	0.00468248	0.0387457	7.88164	0.00937818	3.74307	0.0127213	0.00692694	35.00662
906500	-499.774	-426.247	-73.5269	0.00694576	0.00150492	0.0562975	0.000597503	0.0270571	0.014635	0.00461094	0.000620224	0.0107427	0.0259829	0.0130082	0.00868522	0.00271101	0.00188956	18.1583	5.70482	10.7842	0.0129363	0.053512	0.0303049	7.67057	0.00694574	7.03457	0.0290529	0.0729467	49.73338
906600	-510.102	-434.596	-75.5066	0.0237926	0.00604517	0.00642123	0.00380433	0.000585491	0.0113847	0.00619185	0.000989356	0.00953221	0.0453622	0.0416499	0.0156932	0.0409939	0.0376205	6.13093	4.556	3.60083	0.0611154	0.0425976	0.0160154	8.40982	0.0198617	36.457	0.0396576	0.04825	59.63211
906700	-508.692	-438.359	-70.3332	0.0273348	0.0109242	0.0180263	0.0164304	0.0912597	0.00481384	0.0205421	0.0135464	0.0249003	0.0146632	0.0673401	0.00331904	0.0216713	0.023322	3.67562	4.63646	10.6973	0.023406	0.0628517	0.0382764	11.4272	0.00191859	2.80775	0.0357348	0.00046202	33.7651
906800	-502.038	-430.63	-71.4073	0.0102928	0.026568	0.0122979	0.000461803	0.0324381	0.0554504	0.0170149	0.0143068	0.0590811	0.00515089	0.00649399	0.00584858	0.00405762	0.00252793	1.67465	6.02089	11.6959	0.0321575	0.0231895	0.0189781	8.53356	0.0183319	10.7607	0.0600533	0.0452677	39.13568
906900	-501.552	-429.319	-72.2331	0.0110694	0.0222823	0.00304461	0.000631338	3.77153e-05	0.00402584	0.0128672	0.0054623	0.0108714	0.0549817	0.00392525	0.000694326	0.00810706	0.0325299	22.5953	2.6404	5.79836	0.0570733	0.058422	0.0186386	1.22499	0.00615425	10.6432	0.0233144	0.0280496	43.26443
907000	-501.387	-430.7	-70.6873	0.0182902	0.00355254	0.00888984	0.000376753	0.0144764	0.00563981	0.0418636	0.00912245	0.0405666	0.0637322	0.00432298	0.00138239	0.00285064	0.0160414	1.3373	5.64307	7.82415	0.0331361	0.0049807	0.148512	9.43436	0.022374	10.7767	0.0227366	0.0573265	35.53571
907100	-512.097	-439.877	-72.2208	0.00838635	0.038189	0.00725236	0.0102041	0.0556389	0.0261062	0.0386368	0.112685	0.0656212	0.00416037	0.0108827	0.000623544	0.000967713	0.00571349	2.08457	14.6205	12.2932	0.014009	0.0941704	0.0396713	2.4362	0.00545966	11.1944	0.0119158	0.023806	43.20298
907200	-499.826	-425.954	-73.8723	0.00252723	0.0145159	0.00161055	0.0329313	0.0203312	0.0073343	0.00623594	0.00874263	0.0182376	0.00405597	0.00658517	0.00763903	0.0136847	0.0109438	5.12368	4.68135	21.9167	0.0456125	0.024896	0.0579492	15.5039	0.0163259	3.85375	0.0377708	0.0430632	51.46037
907300	-501.544	-427.245	-74.2991	0.0135324	0.00765123	0.023942	0.00328443	0.00347611	0.0329414	0.0273639	0.00320766	0.019813	0.0305816	0.0268157	0.0255615	0.000986836	0.00275717	10.6024	6.80507	10.9993	0.0167156	0.053103	0.0778861	16.9615	0.00846589	7.81108	0.0196344	0.0173219	53.59435
907400	-506.786	-437.658	-69.1284	0.0362685	0.0124113	0.043088	0.00860875	0.0282086	0.0535639	0.0110999	0.0505539	0.0144196	0.036233	0.0178975	0.0120339	0.0373144	0.00276531	5.16667	7.07216	2.11244	0.0247727	0.0188067	0.0808481	9.37104	0.00726833	3.46497	0.0181452	0.0391539	27.74074
907500	-507.9	-433.575	-74.325	0.0118994	0.0076439	0.0139137	0.00876308	0.0292542	0.0833015	0.0252906	0.0527507	0.00162547	0.0212464	0.00385102	0.0372257	0.0155484	0.00697242	7.06931	17.2123	15.3096	0.0366024	0.0477689	0.0597236	7.64344	0.0203317	5.95926	0.0238833	0.0226073	53.72413
907600	-497.663	-425.289	-72.374	0.0249723	0.0131056	0.0116102	0.0195084	0.0193036	0.0166395	0.00139893	0.00991542	0.00511392	0.0311426	0.0115467	0.00448707	0.0122625	0.00713454	7.45156	10.0097	5.24648	0.00819994	0.00932587	0.0256256	13.9873	0.0055675	6.98624	0.0361848	0.0145482	43.96886
907700	-503.424	-434.572	-68.8518	0.0250747	0.0185798	0.0120025	0.0256793	0.0814333	0.00484567	0.0189983	0.00510182	0.0133924	0.0440939	0.0178975	0.0222266	0.0029122	0.00543399	6.97924	1.01814	5.44688	0.0119222	0.059914	0.0516352	2.6027	0.00105352	9.81354	0.034646	0.0405642	26.3579
907800	-514.194	-435.699	-78.4946	0.00259301	0.0014693	0.000219795	0.0258905	0.0416252	0.0207711	0.0350613	0.0565427	0.012433	0.0437108	0.0626112	0.00856381	0.0193231	0.00383346	14.1034	22.1996	19.9151	0.0090592	0.0151758	0.0895362	15.3754	0.00778374	2.40241	0.0544661	0.0654646	74.57211
907900	-495.189	-424.935	-70.2541	0.00355678	0.000979083	0.00143047	0.00243287	0.00941848	0.00170094	0.0236776	0.0410542	0.0180111	0.0272501	0.00322975	0.0184225	0.00473441	0.0205305	6.90962	10.134	1.3343	0.00281435	0.01933	0.044436	10.2869	0.0137008	4.3615	0.0516056	0.0347889	33.36943
908000	-505.437	-435.415	-70.0213	0.0216237	0.00517127	0.0107668	0.0183045	0.0759879	0.00326677	0.0118163	0.00290149	0.139222	0.0644379	0.00705948	0.00685881	0.0329569	0.0123202	5.74983	4.74541	2.20591	0.0105851	0.0207303	0.055086	13.2984	0.0209399	5.67461	0.0108308	0.000586985	32.20562
908100	-504.744	-433.982	-70.7619	0.0152312	0.00528719	0.00561627	0.00829772	0.0243402	0.0872475	0.041742	0.00269621	0.0604899	0.016089	0.00859469	0.0126439	0.0337813	0.00408808	11.1939	0.937504	5.47515	0.0290156	0.00862185	0.0448555	7.74533	0.0319074	10.0596	0.00488468	0.0515677	35.9084
908200	-499.274	-426.61	-72.6635	0.00385642	0.0190119	0.0149626	0.00844813	0.0520342	0.00954365	0.00449346	0.040222	0.00648619	0.0162818	0.00785967	0.00389732	0.00640712	0.00248766	7.90227	2.38581	6.00101	0.0183612	0.0162786	0.0453943	12.3039	0.00266464	16.4072	0.0350933	0.10255	45.4165
908300	-500.721	-427.589	-73.1313	0.000270312	0.0177728	0.00631329	0.010836	0.1032	0.0468168	0.00846432	0.00752774	0.00593402	0.00423774	0.00776702	0.00305428	0.0107532	0.001338	11.7406	2.15921	11.2508	0.0163476	0.0279054	0.0692823	18.4263	0.0140517	3.77486	0.0400157	0.00154421	47.75527
908400	-494.162	-423.186	-70.9762	0.0101051	0.00551059	0.00026214	0.00640162	0.013657	0.0334699	0.000413671	0.0205795	0.000213221	0.022131	0.00115896	0.0233057	0.00790435	4.25136e-05	4.76591	7.09377	8.52917	0.00161073	0.0769928	0.0932785	11.455	0.00306567	4.76958	0.0164655	0.0299416	36.97991
908500	-502.022	-431.404	-70.6175	0.00645057	0.0150697	0.0317288	0.0101934	0.0627304	0.00448377	0.0171606	0.00381099	0.00600761	0.0416618	0.00200671	0.0161118	0.000933701	0.0114861	8.95393	5.77094	4.34349	0.014532	0.0108253	0.082672	2.21911	0.0156637	13.4694	0.0355073	0.0404944	35.18643
908600	-500.736	-430.118	-70.6179	0.00782981	0.012937	0.000169386	0.00385022	0.0396854	0.0053938	0.0501916	0.019533	0.00254947	0.016311	0.0604773	0.0125148	0.00370811	0.0100894	10.8096	1.19263	0.897582	0.0467616	0.0672364	0.0398339	18.0347	0.00328447	3.77964	0.00976532	0.0622503	35.18851
908700	-498.971	-431.016	-67.9555	0.00781269	0.00629411	0.0202338	0.011008	0.0866377	0.00493977	0.0195724	0.0151224	0.0261489	0.0881886	0.00638321	0.0338452	0.000592175	0.00566474	7.44203	1.46308	3.03643	0.00284693	0.00875335	0.107147	6.51646	0.0119826	2.92905	0.0133737	0.0129231	21.87651
908800	-504.482	-432.473	-72.009	0.0204002	0.00693358	0.0072895	0.00205772	0.0115292	0.022923	0.00526281	0.0323369	0.0354536	0.0159593	0.00558221	0.0136083	0.0176739	0.0252516	8.59989	4.87754	4.32201	0.0731189	0.0295269	0.0397851	13.7993	0.0605574	10.0599	0.0390232	0.020891	42.14384
908900	-503.692	-434.083	-69.6094	0.00435925	0.00485771	0.0212806	0.00105228	0.0089799	0.037067	0.0971601	0.0100591	0.00341333	0.0117485	0.0321384	0.0492373	0.0117402	0.0034478	6.79563	9.25025	3.93708	0.00196868	0.0353819	0.0778113	6.11872	0.00683616	3.5334	0.0492482	0.0430304	30.1459
909000	-498.363	-428.771	-69.5923	0.004857	0.0097345	0.00032893	0.0085271	0.0564412	0.0323736	0.00899783	0.0259533	0.00561854	0.01031	0.0147217	0.00208589	0.0191361	0.00335672	4.5861	6.18531	3.7123	0.045158	0.111466	0.0401547	11.0595	0.00699873	4.07333	0.00102584	0.0367134	30.06049
909100	-506.058	-435.338	-70.7205	0.0120418	0.066293	0.0288036	0.00666956	0.00211156	0.0053319	0.0403912	6.42721e-05	0.0743574	0.0295646	0.0032837	0.0118179	0.00352294	0.00300506	5.78168	0.365775	14.7264	0.0374737	0.0748929	0.085228	10.9802	0.00495842	3.31453	0.0281922	0.0146586	35.70127
909200	-503.098	-426.931	-76.1674	0.00714609	0.0369339	0.00350076	0.00023888	0.0370253	0.0117591	0.00368258	0.0123501	0.0265669	0.0151675	0.00573305	0.00765935	0.00943101	0.00954083	17.8051	14.4835	13.6707	0.00778674	0.0611419	0.0120943	11.7861	0.0181067	4.82812	0.0461035	0.0305384	62.93595
909300	-497.242	-424.618	-72.6248	0.00345024	0.000148361	0.00164391	0.0122124	0.0179583	0.0103477	0.0287381	0.00517934	7.71707e-05	0.0463304	0.000247698	0.053915	0.00917625	0.0128891	26.8649	1.72846	1.45193	0.0393114	0.0212764	0.104961	11.7451	0.00715326	3.02185	0.00429884	0.0313258	45.22286
909400	-492.488	-423.649	-68.8384	0.00361112	0.01957	0.00571707	0.00559926	0.00559187	0.0131535	0.00933873	0.00192692	0.00524253	0.0226726	0.00444231	0.0116862	0.0116768	0.00908086	2.99531	1.65318	6.48536	0.0217995	0.0237694	0.0206831	10.7543	0.0201068	4.13366	0.0179298	0.0357955	26.29121
909500	-503.777	-427.772	-76.0049	0.00661423	0.000217818	0.0199282	0.00935181	0.0418654	0.0385457	0.0338569	0.0057291	0.0129925	0.0661854	0.0127535	0.026617	0.00304435	0.0042414	3.8003	11.2377	27.6369	0.0171924	0.0140244	0.026599	10.5877	0.0129742	8.44906	0.0116454	0.0472339	62.12334
909600	-506.159	-435.609	-70.5497	0.00891513	0.0119591	0.0310052	0.0253574	0.00502218	0.0754398	0.0342705	0.0294846	0.000430564	0.00800683	0.034694	0.00130094	0.00855031	0.0085079	2.73114	5.25189	12.3744	0.125531	0.0158607	0.0857261	8.64905	0.00472612	5.27993	0.0331909	0.0128386	34.84725
909700	-494.517	-424.496	-70.0219	0.00104676	0.0236312	0.013439	0.019854	0.00521679	0.0462288	0.0120473	0.000790562	0.00344868	0.00412986	0.00247099	0.020514	0.00353251	0.008813	10.6445	1.05869	3.70844	0.029043	0.0131779	0.0549874	11.9218	0.00103822	4.54989	0.00730425	0.0541825	32.20824
909800	-497.519	-430.301	-67.2172	0.015253	0.0104451	0.0245258	0.00935392	0.0155178	0.00246322	0.0503369	0.0340631	0.00604959	0.00185854	0.00119483	0.0191994	0.00838281	0.00513154	6.80467	1.20638	4.85191	0.0124932	0.0219875	0.0359748	1.05013	0.0133349	3.89691	0.0258481	0.0614352	18.18485
909900	-508.508	-437.17	-71.3379	0.00593798	0.00419139	0.0274971	0.00275079	0.0253957	0.000747877	0.0125901	0.0151121	0.0835512	0.00114283	0.0358221	0.0487009	0.00560994	0.0226731	8.43135	11.6417	2.29317	0.051811	0.0394424	0.0828747	7.85448	0.0250014	7.95537	0.0546884	0.0668956	38.78855
910000	-497.777	-424.568	-73.2093	0.0081973	0.00318738	0.00502268	0.0117497	0.00835667	0.00397088	0.0210282	0.0103484	0.0207441	0.010141	0.025574	0.00305421	0.00745871	0.0151018	15.4509	5.30879	2.09929	0.026269	0.0168731	0.0786683	9.50063	0.0155088	15.4238	0.0317308	0.0390221	48.14548
910100	-501.43	-428.832	-72.5988	0.0167387	0.00437337	0.00691314	0.0161714	0.00483899	0.0446265	0.00448859	0.0395316	0.00737791	0.0209856	0.00434562	0.0103772	0.00802274	0.0309814	0.780047	4.8655	8.37623	0.0147851	0.0326149	0.0373787	10.4797	0.0177413	20.2015	0.0460765	0.0219021	45.09323
910200	-497.798	-428.907	-68.8906	0.000480654	0.0104741	0.00226025	0.00686296	0.051239	0.0163724	0.013769	0.0121475	0.00405215	0.0760925	0.0056308	0.019971	0.000289254	0.00109641	3.71035	5.71901	5.10393	0.0048417	0.0307229	0.0122152	6.15928	0.0298364	5.43714	0.0326893	0.0911046	26.55185
910300	-497.281	-425.745	-71.5367	0.00556669	7.57973e-06	0.00159948	0.00130513	0.00632499	0.0424401	0.00831291	0.0248313	0.00569606	0.00298165	0.0285053	0.0397347	0.0072465	0.00589991	2.40714	7.8916	7.20377	0.00464271	0.0273104	0.018278	17.4039	0.00955681	4.54576	0.0381845	0.051943	39.78252
910400	-499.377	-425.126	-74.2507	0.00414754	0.0299006	0.00887693	0.00324452	0.0274667	0.020362	0.0428421	0.0343944	0.00459397	0.0068621	0.0145815	0.0101943	0.00194897	0.00268225	5.13106	9.50953	17.6778	0.00346929	0.0307594	0.0204793	12.5677	0.000931173	8.15191	0.00298312	0.0438867	53.35262
910500	-501.953	-432.078	-69.8751	0.0223882	0.0248239	0.0137255	0.0303639	0.0760349	0.0314321	0.00394881	0.0233464	0.00854551	0.0352929	0.0183008	0.0221271	0.00548447	0.000423516	3.55467	12.6556	2.77241	0.00982171	0.0197887	0.0522622	6.85262	0.00752928	5.20986	0.00751253	0.0162359	31.4745
910600	-515.122	-440.104	-75.0182	0.00699451	0.0195334	0.00714875	0.00767959	0.0024111	0.0217553	0.00954158	0.00805941	0.0296517	0.0132549	0.0615942	0.011755	0.0482174	0.0282197	1.5563	9.64449	9.25261	0.0482949	0.0403328	0.0945339	1.02669	0.0446154	35.1532	0.0164675	0.0366011	57.18992
910700	-515.67	-436.628	-79.0422	0.0058347	0.0307008	0.028961	0.00991004	0.00775757	0.0944778	0.0288452	0.0567234	0.00196413	0.0021939	0.0123936	0.000766818	0.00830268	0.000285809	15.7239	6.47018	28.4124	0.0103308	0.0101131	0.0328153	17.5286	0.0215949	8.60076	0.0779883	0.132186	77.31006
910800	-501.515	-433.156	-68.359	0.0171748	0.0174218	0.000346385	3.81132e-06	0.0856001	0.0104016	0.0274683	0.0651348	0.0719754	0.0413638	0.0248572	0.00641287	0.00569386	0.00897127	4.36822	4.40118	5.29385	0.00255015	0.025408	0.0754048	5.76955	0.000613794	3.54862	0.00547277	0.0200649	23.89376
910900	-509.23	-435.662	-73.5683	0.0105147	0.00427891	0.00843594	0.0157611	0.0292162	0.0266004	0.0522856	0.0139617	0.00039228	0.0358845	0.0196117	0.0700291	0.0150362	0.0119513	19.634	0.374425	5.71849	0.104383	0.0287458	0.0143827	11.4532	0.00578646	12.2223	0.0403894	0.0305502	49.94056
911000	-505.58	-436.093	-69.4866	0.0469104	0.017963	0.0119822	0.00931086	0.0214946	0.0255299	0.00307047	0.0223376	0.00722689	0.00325278	0.00189507	0.015215	0.0251333	0.0429669	8.40706	4.71034	1.63368	0.044544	0.0236361	0.0381975	4.99351	0.000676834	9.29719	0.0511995	0.0777539	29.53208
911100	-504.641	-435.18	-69.4613	0.0107129	0.00829389	0.00265878	0.0248621	0.0119557	0.0313867	0.0949809	0.0116862	0.00657449	0.0135892	0.0150749	0.00726331	0.043163	0.013569	2.78915	2.23217	6.06208	0.00642379	0.111212	0.0170582	10.9772	0.0103956	6.83379	0.0346014	0.0356246	29.40552
911200	-499.863	-426.531	-73.3324	0.00653019	0.0166409	0.013081	0.00574294	0.00919718	0.0149267	0.0219319	0.00703702	0.0194907	0.019234	0.0195083	0.0333609	0.0034247	0.0160052	5.8505	4.84478	5.01432	0.0283432	0.0100739	0.0709352	16.4599	0.00753277	16.2391	0.0209789	0.00852782	48.76115
911300	-499.398	-429.719	-69.6787	0.010414	0.0125683	0.0101415	0.024612	0.0290579	0.0101087	0.00240589	0.0157693	0.016443	0.0598853	0.00543666	0.00272403	0.00402269	7.22777e-05	5.45587	5.78459	10.0384	0.00649682	0.0396798	0.0568246	5.81953	0.0474794	2.9627	0.0329414	0.0444737	30.49266
911400	-510.823	-441.121	-69.7022	0.00443165	0.00386238	0.0074978	0.0307727	0.0368598	0.0211219	0.00448111	0.00281739	0.0364908	0.0494886	0.0897776	0.00188875	0.00750761	0.00319401	3.48953	1.36519	3.70513	0.0431397	0.0189126	0.115222	8.13045	0.00238828	13.1934	0.189901	0.0567717	30.61022
911500	-497.509	-428.004	-69.5058	0.00455834	0.000383767	0.0146444	0.0075906	0.0517094	0.0297748	0.0290761	0.00162031	0.000739567	0.0339369	0.0244	0.00859759	0.0023921	0.0327285	7.32152	3.74934	3.0509	0.0152939	0.018135	0.0288805	5.99294	0.00147237	9.1254	0.0232533	0.0585823	29.62787
911600	-505.139	-434.156	-70.9822	0.00186677	0.000182636	0.020249	0.0375474	0.0728518	0.0311979	0.0462943	0.0219704	0.0151386	0.0324775	0.0227536	0.0277138	0.00791831	0.0056878	11.8536	2.73423	6.98648	0.0313037	0.029031	0.0472705	12.1461	0.0218142	2.76364	0.00686196	0.045886	37.0101
911700	-499.203	-430.406	-68.7968	0.000756293	0.00830534	0.00117884	0.00420743	0.000506279	0.0412025	0.00905157	0.0680208	0.00882003	0.0864072	0.00147152	0.014535	0.0115442	0.0117134	6.64743	0.610581	1.73934	0.0539612	0.0548141	0.0573965	10.006	0.00067248	6.63034	0.00867571	0.00581173	26.08276
911800	-500.668	-430.606	-70.0621	0.00440394	0.00668357	0.00304599	0.00605422	0.00558131	0.034059	0.000879825	0.0205988	0.0186235	0.0368697	0.0277082	0.0508849	0.00124456	0.00274791	7.41058	10.8492	1.57807	0.057017	0.0208198	0.0662639	5.94131	0.0217807	6.15519	0.0147747	0.074947	32.40933
911900	-499.058	-429.84	-69.2177	0.00787887	0.00106285	0.0148623	0.0100942	0.0106727	0.0477269	0.0307262	0.0079944	0.0124636	0.0253165	0.00172056	0.00818921	0.0126336	0.00262548	3.47213	1.24584	9.80607	0.0126141	0.128039	0.0234408	9.34351	0.00852383	3.88836	0.0471466	0.0179516	28.18759
912000	-499.188	-430.795	-68.3927	0.00804402	0.00899104	0.0271142	0.00323932	0.0242725	0.0120062	0.0279903	0.007329	0.000997977	0.0409912	0.0125537	0.00520266	0.00707285	0.00156947	4.57576	4.9529	2.3636	0.0783803	0.0278924	0.0753562	6.17136	0.0571085	5.53922	0.00680628	0.0265921	24.06234
912100	-499.06	-427.892	-71.1681	0.010456	0.0464387	0.00592435	0.00435521	0.014676	0.0173148	0.0487667	0.00600164	0.0141537	0.0136826	0.00745796	0.0030233	0.00680587	0.00808726	6.50525	1.61458	5.96997	0.00195179	0.0424323	0.0873675	19.4772	0.0143598	3.95762	0.0221266	0.0392292	37.93929
912200	-498.218	-428.226	-69.992	0.00966778	0.00230681	0.0118593	0.00398702	0.00867204	0.0129665	0.000567135	0.0290341	0.017061	0.0537146	0.00678375	0.0018836	0.0147562	0.0148154	14.3249	2.9615	2.5297	0.0247849	0.0196401	0.119524	10.0235	0.0138175	1.82	0.0080087	0.0256273	32.05916
912300	-501.787	-431.048	-70.739	0.0217878	0.0155345	0.00286561	0.00155128	0.012138	0.00282634	0.0279441	0.00925342	0.0184998	0.0163841	0.00926968	0.0100641	0.0782698	0.00626905	13.2762	2.05115	1.83258	0.0298766	0.0451909	0.118093	14.3907	0.0130874	3.7493	0.0229045	0.0325267	35.79424
912400	-501.298	-432.169	-69.1289	0.0445476	0.00242092	0.0236529	0.00678205	0.00643088	0.00587316	0.0184977	0.00312901	0.0121648	0.0028858	0.00862374	0.0569222	0.0029141	0.00603647	3.59855	5.24065	4.69179	0.01668	0.0764465	0.0282589	10.36	0.008047	3.49628	0.0255637	0.000239977	27.74342
912500	-503.679	-431.808	-71.8706	0.00599435	0.0567465	0.0302827	0.0319713	0.0460119	0.00476805	0.0170302	0.00862714	0.000406301	0.037092	0.0255623	0.0052354	0.00597871	0.00744545	5.7176	6.77309	5.22528	0.0242649	0.050884	0.0316868	12.8908	0.00913625	10.397	0.000787714	0.0485565	41.45224
912600	-506.5	-436.949	-69.5513	0.0119771	0.0438157	0.00184345	0.00125044	0.0455258	0.0238802	0.0309312	0.00423976	0.0236426	0.0300333	0.0211872	0.00939585	0.000699991	0.0421807	8.04869	6.76107	2.11764	0.00991206	0.098731	0.0572534	6.42811	0.0190883	5.89649	0.0295326	0.0983885	29.85551
912700	-500.241	-428.419	-71.8221	0.0017518	0.00765918	0.00248656	0.00304072	0.0314387	0.00549542	0.0108967	0.00908012	0.0381678	0.0278372	0.0480034	0.0124042	0.000707571	0.0199348	6.09157	3.35564	13.4058	0.107984	0.0348533	0.0400476	13.6158	0.00410507	4.28895	0.0242075	0.021746	41.20968
912800	-498.074	-428.94	-69.1345	0.0181302	0.0015035	0.00503461	0.000506149	0.0325354	0.00543618	0.0261783	0.0415458	0.00651891	0.049148	0.0135609	0.0164637	0.0109425	0.0243719	3.56958	6.14271	5.99524	0.0151624	0.0445721	0.0443419	5.21551	0.0037932	6.43422	0.0219341	0.032404	27.77135
912900	-501.414	-431.658	-69.756	0.00742731	0.0311236	0.019511	0.0279171	0.0454458	0.00643819	0.0209307	0.0333309	0.0191007	0.00778024	0.00520602	0.0113839	0.0373571	0.00287888	4.4633	3.75704	4.78747	0.00912291	0.00721268	0.0664297	12.7815	0.00207456	4.65604	0.0324501	0.0406293	30.87912
913000	-506.493	-436.957	-69.5359	0.00442343	0.0195468	0.0217035	0.00161621	0.00356528	0.0235963	0.0801428	0.0665837	0.0120197	0.00715341	0.00557248	0.00662111	0.00312782	0.0117729	11.4229	1.12786	4.68793	0.0209065	0.0768162	0.186061	8.57567	0.0340861	3.31482	0.0611178	0.00289053	29.77853
913100	-502.893	-435.065	-67.8277	0.00186359	0.00125424	0.00325953	0.0123529	0.0548801	0.0290865	0.00865645	0.00588755	0.0613245	0.0614568	0.00573109	0.00222082	0.0325105	0.000858189	7.99663	1.08382	4.47714	0.00849844	0.109152	0.0583969	4.30751	0.0131488	2.79538	0.0381135	0.0682099	21.23734
913200	-508.961	-435.242	-73.7189	0.0322759	0.0297129	0.00211965	0.00193989	0.0021707	0.000725466	0.0710893	0.000890243	0.0594133	0.0128158	0.0665374	0.0156121	0.00540648	0.00680684	31.3549	5.59168	0.546788	0.0102166	0.0542435	0.0715625	10.1007	0.00923145	2.56936	0.0412084	0.0361569	50.69357
913300	-510.938	-438.176	-72.7623	0.00781074	0.0360574	0.0258559	0.00137095	0.0965213	0.0226639	0.0143802	0.0495769	0.0010415	0.0475675	0.0647293	0.0202035	0.00466136	0.000633809	9.31453	13.2524	2.9538	0.0169998	0.0760538	0.0175943	13.519	0.010612	6.24798	0.0316286	0.0766588	45.91033
913400	-502.688	-428.946	-73.7418	0.000953661	0.0106944	0.00935253	0.00428559	0.0238967	0.0130431	0.00937356	0.101438	0.0139601	0.0381415	0.00493004	0.0129857	0.0147437	0.00596116	3.23039	4.69038	17.7215	0.019494	0.0198811	0.00809831	16.4183	0.027024	8.34424	0.0127331	0.0520616	50.80782
913500	-497.975	-427.333	-70.6416	0.000324302	0.00147354	0.0137687	0.00439484	0.00105325	0.030458	0.0234554	5.32409e-05	0.0398105	0.0357103	0.00748227	0.0289302	0.00226877	0.00201887	17.9642	1.76676	2.31666	0.0454102	0.0992167	0.046402	10.4203	0.0160519	2.39921	0.0313383	0.0103887	35.30714
913600	-505.767	-432.933	-72.8337	0.000244131	0.000222573	0.0204872	0.0137226	0.0121752	0.00994107	0.0424797	0.0305795	0.0366247	0.0178162	0.00367009	0.00737961	0.0267893	0.000191939	17.9036	5.66284	9.10431	0.0725128	0.0885315	0.0855728	6.595	0.0185481	6.44289	0.0443013	0.0269263	46.26734
913700	-498.059	-427.889	-70.1702	0.0146682	0.00832325	0.0246491	0.0165184	0.000712236	0.0476653	0.00116372	0.00265385	0.00345648	0.0398781	0.00459645	0.0134085	0.0104731	0.00765527	14.1762	1.1541	5.96687	0.0170105	0.0725771	0.0334394	7.2115	0.0162112	4.05479	0.0133394	0.0382519	32.95007
913800	-495.667	-427.615	-68.0517	0.0183782	0.0463977	0.00648609	0.00399605	0.0238173	0.00973393	0.0234848	0.00714872	0.00566827	0.0189068	0.00415093	0.0169778	0.00337413	0.00588859	6.12094	2.97699	3.15769	0.0313919	0.0168964	0.0466926	5.23033	0.00451481	4.51492	0.0182382	0.0446218	22.35763
913900	-499.513	-429.797	-69.7161	0.00947028	0.014918	0.03306	0.0413301	0.0181602	0.0111919	0.00683907	0.0478287	0.00221264	0.021722	0.00425917	0.0156321	0.0129095	0.00503541	10.4444	1.68758	2.67825	0.00980847	0.0342674	0.0160889	9.1285	0.00451859	6.35975	0.0141688	0.0577929	30.6797
914000	-500.034	-432.312	-67.7225	0.0182587	0.03205	5.70337e-05	0.00842741	0.0533663	0.00477138	0.0263233	0.0121783	0.00188044	0.000904273	0.0462017	0.0104301	0.0213979	0.00588864	4.59175	1.45146	3.23741	0.00159555	0.128613	0.064621	7.20301	0.00103348	3.75236	0.0207823	0.0167979	20.71157
914100	-498.839	-428.052	-70.7871	0.00170187	0.0235436	0.00877841	0.00736452	0.0271325	0.00785821	0.0392886	0.00173085	0.00955744	0.0152165	0.00774876	0.00269056	0.00539501	0.0280137	9.27844	7.07368	7.60837	0.0282311	0.00786675	0.0698466	8.03845	0.00120381	3.63329	0.0779506	0.0310892	36.03444
914200	-509.373	-437.412	-71.9613	0.0407265	0.0249424	0.02526	5.98402e-05	0.0305704	0.0277156	0.0329756	0.00943401	0.0221845	0.050764	0.000718229	0.0177003	0.00591125	0.0218437	5.72799	10.1613	3.59289	0.00116491	0.0468077	0.085881	1.84554	0.000736916	20.0524	0.0522352	0.0276372	41.90543
914300	-499.225	-429.212	-70.0131	0.000412747	0.00404735	0.01953	0.0359467	0.00385299	0.019249	0.0100836	0.0287668	0.00270754	0.00147819	0.0133732	0.000133903	0.00919269	0.00180501	5.99261	7.46661	2.60251	0.0494924	0.00838183	0.172747	8.69167	0.0137121	6.95847	0.0259091	0.0319781	32.16467
914400	-502.841	-433.482	-69.359	0.0248983	0.00506989	0.00893784	0.0227069	0.0472237	0.00168914	0.00245451	0.01014	0.0537584	0.0178334	0.0107819	0.000678151	0.00177778	0.0476291	8.83465	2.09377	2.81131	0.0693014	0.047082	0.0319981	8.25319	0.00530773	6.40313	0.0772908	0.0111668	28.89378
914500	-500.262	-429.206	-71.0564	0.0544573	0.0118439	0.000155987	0.0195147	0.000856811	0.0149135	0.0101031	0.00419213	0.00100007	0.00157716	0.00041607	0.0272478	0.0299363	0.000422691	1.25788	5.1045	17.5943	0.0380812	0.0153274	0.074715	7.29267	0.00172201	5.81748	0.00403184	0.00366836	37.38103
914600	-498.282	-426.84	-71.4425	0.0236681	0.00566781	0.00634478	0.0157754	0.0067175	0.00204941	0.034132	0.0294501	8.92101e-05	0.0141206	0.0074397	0.00494395	0.00188946	0.0336482	19.2859	0.58911	8.19192	0.0106551	0.0106711	0.0591991	7.91766	0.0144903	3.00856	0.00594497	0.0314496	39.31154
914700	-501.954	-431.071	-70.8837	0.0242554	0.00262891	0.0100032	0.00127738	0.0315412	0.0336767	0.0315344	0.0132376	0.00770605	0.0182846	0.0180897	0.0233108	0.00276823	0.00829174	6.10047	6.62012	8.30956	0.124573	0.0596157	0.0238341	7.24959	0.00117014	7.75588	0.0069712	0.03892	36.51731
914800	-496.457	-425.37	-71.0863	0.022756	0.000536947	0.00682834	0.00279419	0.0325228	0.0425047	0.0144245	0.00362984	0.0042773	0.0220093	0.00540187	0.0170838	0.0111355	0.00249327	11.8055	7.50358	0.138189	0.0605624	0.0467858	0.0443799	14.4776	0.00490944	3.23261	0.0159207	0.0118428	37.53033
914900	-502.638	-432.188	-70.4499	0.0178792	0.00583181	8.74171e-05	0.0101625	0.00477683	0.0808238	0.0463936	0.0373208	0.0411621	0.0192268	0.0238621	0.00143666	0.00435625	0.000433153	5.99504	0.853543	9.43106	0.00596082	0.0560806	0.0357343	13.3349	0.00332344	4.22225	0.011771	0.105257	34.34864
915000	-502.395	-428.419	-73.9758	0.0115743	0.0141833	0.0111061	0.00747648	0.00110823	0.0532848	0.002736	0.00102294	0.0126851	0.0019523	0.0024352	0.0336807	0.0159451	0.0281249	0.495316	3.36889	18.0652	0.0337243	0.0219714	0.0463688	6.2646	0.00691365	23.4411	0.0250171	0.01176	51.97809
915100	-499.402	-429.307	-70.0958	0.00416935	0.015335	0.00635351	0.0258306	0.014604	0.00764903	0.00216506	0.00863602	0.0036523	0.0307645	0.0282607	0.0287103	0.0246797	0.0209115	16.8711	2.46696	1.95627	0.070305	0.0154821	0.0340225	6.50017	0.00776175	4.40487	0.0155882	0.0136406	32.57792
915200	-514.41	-442.09	-72.3199	0.0103463	0.0459466	0.000997878	0.0222072	0.0768063	0.0331563	0.00151744	0.00694897	0.0285348	0.00744145	0.0335708	0.0164791	0.00114211	0.0308492	3.16608	6.5339	8.90515	0.0820302	0.0152572	0.10099	5.16519	0.0178452	19.2479	0.131675	0.0164664	43.69846
915300	-505.258	-435.693	-69.5648	0.00153558	0.000612967	0.0058051	0.00790247	0.0601795	0.0201747	0.0738218	0.044634	0.0866599	0.106067	0.0124036	0.0206504	0.00447401	0.00202811	10.1295	2.02102	0.97213	0.0264646	0.0386815	0.0864092	10.0554	0.0113668	6.09547	0.0182391	0.0215416	29.92309
915400	-502.797	-432.254	-70.5426	0.00431882	0.0234429	0.00369753	0.00405186	0.100831	0.0025891	0.0169213	0.0283925	0.00669524	0.0871207	0.00872736	0.00190636	0.00160649	0.000504066	11.6128	3.60404	6.40419	0.0195433	0.107611	0.0348084	8.94177	0.0552584	3.69949	0.0140696	0.0276873	34.81205
915500	-500.839	-430.891	-69.9483	0.00786668	0.00305804	0.00238805	0.00120366	0.0290979	0.0302282	0.0349488	0.0236699	0.00962988	0.0171428	0.0152314	0.00017631	0.00251784	0.014957	10.228	6.1892	0.651723	0.00470136	0.0401302	0.209225	1.4674	0.000561425	12.8158	0.0185765	0.0232451	31.84071
915600	-506.028	-433.894	-72.1338	0.0139143	0.00552213	0.0138672	0.00133361	0.0446859	0.00227482	0.0152763	0.00679787	0.0568468	0.0376457	0.011079	0.072146	0.00772996	0.000711254	3.97955	5.96063	8.08612	0.0114306	0.0549575	0.0338233	17.5307	0.011754	6.63869	0.0781094	0.0924011	42.76798
915700	-498.177	-429.529	-68.6482	0.000809632	0.015791	0.00378623	0.00641364	0.0232204	0.00627091	0.0352659	0.00340912	0.0173065	0.0192035	0.00492346	0.0232546	0.00769679	0.0111644	2.336	0.925042	9.09841	0.00847784	0.0635636	0.00935323	9.4334	0.0310227	3.22856	0.0124578	0.0153669	25.34016
915800	-497.729	-427.67	-70.0591	0.000419842	0.00280164	0.00384657	0.015636	0.0656192	0.00298716	0.00805314	0.0882076	0.00887675	0.0137392	0.00671065	0.0189607	0.00157135	0.00987621	11.3895	0.193011	8.37598	0.0232294	0.0179427	0.126663	8.37679	0.00650418	3.61706	0.0160392	0.0043772	32.39443
915900	-503.035	-431.205	-71.83	0.0146803	0.000254751	0.0199798	0.0574453	0.00262467	0.0253102	0.00805827	0.0398868	0.00434332	0.00288065	0.00176754	0.00233712	0.000178685	0.017122	13.2555	6.65415	1.35457	0.0219942	0.0246624	0.0424894	12.163	0.020357	7.36432	0.0306433	0.120298	41.24886
916000	-501.01	-431.096	-69.9148	0.00252647	0.0204474	0.0144599	0.0155869	0.0112764	0.0266355	0.000786278	0.016265	0.00243588	0.0965795	0.00513648	0.0197398	0.00329196	0.00314468	4.41233	11.2039	1.07471	0.00888224	0.0156847	0.0379765	9.52559	0.0358793	5.02584	0.0622972	0.0315774	31.67296
916100	-505.12	-430.185	-74.9347	0.0159067	0.0265186	0.00102428	0.0181112	0.0177498	0.0369196	0.0264257	0.00662278	0.0176109	0.00141694	0.0027518	0.0264441	0.0106072	0.00233568	19.6943	6.44084	0.76372	0.0502726	0.0277228	0.0987771	15.2901	0.00133295	14.0728	0.0635427	0.0588725	56.77268
916200	-501.276	-430.32	-70.9555	0.00677746	0.0074584	0.00585493	0.0135648	0.00468216	0.0158462	0.0292739	0.00100103	0.00730221	0.030866	0.0206778	0.00253468	0.00873782	0.0270861	7.32965	15.4918	2.19562	0.124929	0.0277419	0.044736	7.88793	0.00682341	3.50984	0.0500213	0.0258355	36.87655
916300	-501.882	-429.266	-72.6164	0.00213194	0.0062768	0.00151128	0.0140227	0.101345	0.00250347	0.0113724	0.00404675	0.0201546	0.0242195	0.00201091	0.0288413	0.0116041	0.0101923	4.10592	8.58491	2.54775	0.0267522	0.0149879	0.0620837	17.6444	0.024546	11.8292	0.016377	0.0836674	45.18076
916400	-505.685	-435.328	-70.3578	0.00174736	0.00752718	0.00238276	0.0443905	0.00538919	0.0318683	0.0137542	0.000485765	0.0727057	0.0313966	0.000243319	0.0276279	0.0438136	0.00886089	7.213	2.35566	1.56196	0.0883274	0.0521109	0.0136654	20.2265	0.0035117	2.0722	4.01324e-06	0.00868207	33.88782
916500	-502.572	-433.459	-69.113	0.00564236	0.00364235	0.0341138	0.0063463	0.0753036	0.0181545	0.0195528	0.00212084	0.0362616	0.0232795	0.0176141	0.00134204	0.0037217	0.041788	3.15163	2.52472	9.46831	0.0406266	0.0208148	0.0186271	6.63953	0.0199681	5.41855	0.0103811	0.0621351	27.66418
916600	-512.938	-438.083	-74.8547	0.00385659	0.00469111	0.00850256	0.00363604	0.00198256	0.0283876	0.00284846	0.0176468	0.0645113	0.0474008	0.00238288	0.00246269	0.0230991	0.0446855	9.42856	23.5533	9.2397	0.0133376	0.0791848	0.0159841	6.721	0.0403393	6.84083	0.0391093	0.14529	56.37269
916700	-500.422	-427.346	-73.0761	0.00997837	0.00581768	0.00314863	0.00168322	0.00971386	0.015849	0.0280411	0.00571274	0.00129778	0.0167243	0.00174073	0.00283787	0.0364311	0.00354243	8.93111	3.19638	6.23742	0.00600226	0.0391788	0.0582547	13.1496	0.0842353	15.6009	0.00199226	0.0317214	47.47931
916800	-514.338	-437.839	-76.4988	0.0506782	0.0144859	0.00403421	0.0263272	0.043149	0.0185617	0.00853642	0.0783697	0.00948679	0.0165814	0.0676699	0.0417567	0.00101921	0.00270935	5.73242	22.5813	19.7258	0.0257124	0.00270181	0.0568069	13.3721	0.000400637	2.68443	0.0179013	0.0101771	64.59311
916900	-492.408	-424.349	-68.0598	0.0184505	0.00270393	0.00425868	0.0143934	0.0254359	0.0206611	0.00388466	0.0220665	0.00179546	0.0255812	0.0122678	0.0164042	0.0157945	0.000570675	4.57757	7.29243	0.673723	0.00879674	0.0337978	0.0436311	6.1697	0.00128082	3.39278	0.0108358	0.0090267	22.39784
917000	-504.133	-434.624	-69.5084	0.00400668	0.0201633	0.00455454	0.0118201	0.0135851	0.0137765	0.0422656	0.00980329	0.00507392	0.0328511	0.0303369	0.0313824	0.0505251	0.00772351	4.54518	8.50495	2.14538	0.0815549	0.00144796	0.0854751	9.96772	0.0210173	3.97439	0.0203383	0.0158077	29.64113
917100	-501.545	-431.833	-69.7125	0.00112138	0.0490095	0.0182873	0.0149517	0.021766	0.0131729	0.00715398	0.00384545	0.00321325	0.00361073	0.046031	0.00480568	0.0345311	0.00217757	0.284914	12.8074	3.66496	0.0194419	0.0408838	0.116945	9.12515	0.00336299	4.26705	0.0536339	0.053917	30.66136
917200	-505.13	-429.756	-75.3744	0.00308602	0.00536546	0.0031645	0.0218703	0.0192855	0.00593186	0.00599888	0.0433391	0.00516114	0.0601318	0.0284254	0.0297587	0.00147049	0.0152574	0.495232	19.5876	6.89959	0.0386226	0.101775	0.0178961	13.02	0.0140591	18.5221	0.00366888	0.0222068	58.97095
917300	-501.628	-429.805	-71.8235	0.00814025	0.00897573	0.0162244	0.000970366	0.0562984	0.0216523	0.0170872	0.0144261	0.00323928	0.0209493	0.00959207	0.00190643	0.00514404	0.00171512	0.665482	11.2374	4.62968	0.0257746	0.0222299	0.0489845	9.50074	0.0470807	14.6796	0.0624031	0.110603	41.2163
917400	-500.253	-428.074	-72.1792	0.00720328	0.00575303	0.0106515	0.00273225	0.0134861	0.00362219	0.0370895	0.0124093	0.0199692	0.0317297	0.034308	0.0266579	0.0173596	0.0151875	0.460403	7.15648	4.51453	0.0098733	0.00819545	0.0556836	16.2386	0.0169143	14.2455	0.0314666	0.0191841	42.99499
917500	-500.155	-425.765	-74.3899	0.00713553	0.00757992	0.00651501	0.00595731	0.00103764	0.00551039	0.0134554	0.0094806	0.029357	0.0221099	0.00693506	0.00983849	0.0285902	0.0270665	10.8153	6.40557	17.7165	0.0379367	0.0625452	0.0272733	12.2166	0.000698063	6.56231	0.00496751	0.0180737	54.04826
917600	-506.029	-435.245	-70.7842	0.00486874	0.00347736	0.0201654	0.0082333	0.0270104	0.0500435	0.078697	0.024856	0.0511155	0.0334004	0.0146	0.0150527	0.00785532	0.00420701	2.29507	8.06309	0.8479	0.08179	0.0375256	0.0542157	16.2839	0.00380779	7.92773	0.0253965	0.0560581	36.02007
917700	-496.695	-427.677	-69.0187	0.00912927	0.00304446	0.00893371	0.000841826	0.0056069	0.0292465	0.019264	0.0271481	0.0035114	0.0107821	0.00681487	0.0245788	0.0276013	0.00593256	4.84104	6.88721	3.82862	0.0239477	0.0298907	0.111626	5.74638	0.00613373	5.49117	0.0319419	0.0120375	27.19244
917800	-504.44	-433.971	-70.4688	0.0187025	0.0120415	0.00114529	0.0137902	0.0571674	0.0446403	0.00415524	0.00642864	0.058683	0.00863976	0.00899658	0.0120808	0.0237659	0.0125565	1.60936	9.44889	12.735	0.0214177	0.0109791	0.0590597	5.45785	0.0486885	4.7446	0.0186264	0.00562746	34.44288
917900	-502.373	-428.636	-73.737	0.0191632	0.0107867	0.00341593	0.000702959	0.0361939	0.0523318	0.00401514	0.00739056	0.00177827	0.018983	0.0156426	0.0402339	0.0193248	0.00319735	7.35133	5.31604	22.9043	0.0287085	0.0183906	0.0606582	6.00345	0.0229398	8.82257	0.00252186	0.0199281	50.78398
918000	-497.272	-423.118	-74.1535	0.00739323	0.0127989	0.0101885	0.021957	0.0096311	0.000539756	0.00541107	0.00117705	0.00330078	0.0373897	0.00242351	0.0114973	0.00036161	0.0131667	5.92813	12.7828	7.84232	0.00587711	0.0158061	0.0756397	14.6268	0.00908445	11.3629	0.0452783	0.0345466	52.86634
918100	-499.084	-430.666	-68.4179	0.018985	0.0101482	0.0057138	0.00138231	0.0500061	0.0245549	0.0349971	0.0252016	0.00208178	0.0174207	0.00440953	0.00579625	0.0217841	0.00445578	4.94402	10.1783	2.65874	0.0194113	0.0316056	0.0170483	3.30089	0.00669861	2.74964	0.0298713	0.0255806	24.18874
918200	-502.155	-432.067	-70.0879	0.00191028	0.01329	0.00153865	0.0023543	0.00389408	0.0220487	0.0197127	0.00158201	0.0204069	0.00492035	0.0526421	0.00407595	0.0146675	0.00892393	9.58439	6.16311	5.69688	0.031052	0.0476222	0.0545305	5.27572	0.0193281	5.30849	0.0886472	0.096577	32.53831
918300	-505.913	-433.977	-71.936	0.00281626	0.00271438	0.00277955	0.00572246	0.0138915	0.0711878	0.0625231	0.0332095	0.00723153	0.0351976	0.0272245	0.00129045	0.0562797	0.00566559	9.73142	11.2002	4.81122	0.0720191	0.0424607	0.0678642	10.4113	0.00800788	5.08594	0.01326	0.00757007	41.77904
918400	-503.781	-432.298	-71.4833	0.0343651	0.0124937	0.0127331	0.000660606	0.122729	0.00830547	0.00316848	0.0510624	0.0136683	0.0265018	0.0127399	0.000158306	0.00129978	0.00566029	8.96221	5.92235	5.44335	0.0140358	0.0481311	0.0996356	9.04794	0.0111206	9.5761	0.0599668	0.0250042	39.51539
918500	-497.462	-425.727	-71.7348	0.00219975	0.00734648	0.0135121	0.00671549	0.0150735	0.00381583	0.00593617	0.0313646	0.0470616	0.0221853	0.0108593	0.0055652	0.0152037	0.00731423	10.2178	9.66919	0.427614	0.0249246	0.0467566	0.0680033	13.8093	0.0186008	6.25838	0.0114448	0.0267622	40.77284
918600	-503.968	-429.431	-74.5367	0.0107201	0.0305554	0.0158128	0.00344071	0.0110723	0.00861445	0.0681044	0.00779589	0.00917553	0.0450628	0.000743034	0.000734015	0.00583723	0.0030476	20.8485	2.81096	10.3429	0.0137762	0.0209505	0.084696	12.4531	0.00874268	7.85367	0.0520873	0.0721985	54.7824
918700	-496.743	-425.964	-70.7787	0.00449512	0.0223708	0.00495158	0.00540317	0.0420153	0.00020028	0.0181964	0.000328924	0.0279657	0.037649	0.00189719	0.0258591	0.00461232	0.00454183	2.25908	8.56556	1.20116	0.02741	0.0222333	0.0445321	17.6805	0.025231	5.88449	0.0436539	0.0379748	35.99228
918800	-502.385	-425.699	-76.6868	0.00980878	0.0018149	0.00728476	0.00141651	0.0358092	0.0134151	0.0429928	0.0170205	0.0108901	0.019632	0.0240776	0.000354304	0.00250328	0.00535261	10.1482	0.634945	22.2563	0.00293709	0.0555158	0.0300528	14.5936	0.0375207	17.5044	0.0344056	0.0428327	65.53309
918900	-500.485	-429.093	-71.3925	0.00512344	0.00208019	0.00155019	0.0104408	0.00934751	0.0565426	0.0311499	0.0188553	0.0028553	0.0229995	0.0134599	0.0122131	0.0287448	0.0121048	4.088	11.2003	2.73475	0.0179096	0.0674644	0.0257542	11.2569	5.26621e-05	9.33136	0.0467577	0.0647294	39.06142
919000	-501.983	-432.662	-69.3206	0.0131078	0.0024213	0.0010369	0.0282687	0.0562975	0.0082531	0.00623696	0.0339521	0.0189961	0.0653111	0.0539864	0.0200373	0.0034468	0.00664254	2.28849	6.62527	1.28301	0.0439916	0.0174986	0.0340705	9.92092	0.0034481	8.08285	0.043577	0.0406717	28.70179
919100	-500.283	-430.084	-70.1984	0.00508485	0.0125174	0.0326581	0.0178428	0.00855384	0.0118903	0.0378585	0.0225902	0.0475893	0.00305923	0.00696079	0.0017747	0.00210932	0.0034685	7.9371	5.75835	12.9109	0.0234518	0.0106848	0.059866	1.42063	0.00229998	4.72141	0.0135163	0.0187275	33.09094
919200	-504.599	-433.693	-70.9051	0.00311641	0.0192972	0.00759048	0.0244926	0.00697838	0.0335047	0.000965688	0.00606876	0.003124	0.0214487	0.0296968	0.0333374	0.0289483	0.00805251	4.78922	2.70352	7.32926	0.0509149	0.0284175	0.0371828	14.7274	0.0682637	6.60731	0.00747239	0.0488408	36.6244
919300	-502.884	-432.279	-70.6055	0.0127719	0.0119388	0.000677489	0.0260065	0.00874403	0.0146778	0.0189926	0.0360404	0.000695834	0.0307042	0.0636273	0.00143677	0.0111679	0.00241049	3.16143	6.12975	2.66381	0.161503	0.0223308	0.0409266	16.1723	0.00631003	6.51691	0.000414737	0.0108818	35.12651
919400	-500.788	-427.549	-73.2392	0.012078	0.00420642	0.0246685	0.00186786	0.0690095	0.00424494	0.0205661	0.00072223	0.0180444	0.0162644	0.00697513	0.00335847	0.00921765	0.024753	9.60594	6.52157	1.7707	0.011284	0.059574	0.0382596	24.4978	0.0239451	5.49786	0.00225248	0.0497117	48.29487
919500	-508.303	-437.001	-71.3023	0.0521717	0.000861479	0.0652341	0.0160007	0.0466983	0.00840851	0.00958182	0.00211881	0.0671287	0.0159553	0.000339701	0.0115423	8.78951e-05	0.0227443	3.62986	6.01805	11.4116	0.0160133	0.0409469	0.107136	11.0295	0.0258367	5.96451	0.04183	0.00654849	38.6107
919600	-508.391	-436.095	-72.2962	0.00224808	0.0230066	0.0424032	0.00527944	0.0201739	0.0340544	0.0403934	0.0391726	0.0271226	0.0495893	0.0282974	0.00385075	0.00784227	0.0279595	2.30346	2.13431	7.62484	0.0934097	0.0056935	0.0439528	21.8295	0.00235405	9.17519	0.010227	0.00575315	43.58012
919700	-496.065	-424.558	-71.5066	0.0245367	0.00152288	0.00674874	0.00263656	0.0124901	0.00550598	0.0480726	0.0184174	0.00133791	0.00754999	0.00683742	0.00320271	0.00506249	0.00894408	7.25199	6.62207	4.4893	0.0196702	0.0416585	0.0590023	12.4534	0.0154456	8.45017	0.0578753	0.018384	39.63179
919800	-502.811	-433.903	-68.9081	0.0002312	0.0044683	0.00060715	0.0318899	0.00569183	0.0316762	0.0834002	0.0139179	0.00778115	0.0355093	0.0031984	0.0205375	0.0242771	0.00486367	6.83375	0.186645	10.4692	0.00266947	0.0342913	0.0794599	0.827369	0.0112995	7.87702	0.00855949	0.0413955	26.6397
919900	-503.816	-431.702	-72.1137	0.0219872	0.00124004	0.0232657	0.00310278	0.0509209	0.0205169	0.00917926	0.00904438	0.0199278	0.00903554	0.0363246	0.0124036	0.00396872	0.0245641	3.98783	1.84576	9.82978	0.041713	0.0431416	0.0602828	6.33747	0.00844183	20.1837	0.0638836	0.0201887	42.66767
920000	-500.651	-429.582	-71.0688	0.0125725	0.0032523	0.00227879	0.0209175	0.00153738	0.0157686	0.0159815	0.00441331	0.049052	0.0241778	0.00364727	0.00727669	0.00559102	0.0247092	2.79253	12.3482	9.69721	0.0107461	0.0456132	0.101648	7.45507	0.0347922	4.70084	0.0086844	0.0567095	37.44321
920100	-504.423	-432.16	-72.2633	0.0101601	0.00578529	0.00782559	0.0185292	0.0437232	0.0148881	0.00393468	0.00192617	0.000248259	0.0940976	0.0409615	0.0304094	0.00884627	0.0356252	6.69298	6.72423	3.25311	0.000604016	0.0220262	0.155812	19.3828	0.000257097	6.84675	0.00653137	0.0134263	43.4155
920200	-499.203	-424.785	-74.4178	0.0256297	0.00661903	0.000357801	0.0275803	0.01056	0.00540905	0.00314058	0.020422	0.00253262	0.025908	0.00854529	0.0102159	0.000277382	0.00670586	0.274024	3.4335	32.3239	0.0417672	0.0316675	0.0591905	11.8695	0.0137822	5.9578	0.0183796	0.0107384	54.18821
920300	-495.966	-425.99	-69.976	0.0202447	0.0322033	0.000913371	0.00768097	0.0208925	0.00116393	0.0106577	0.004309	0.00686289	0.00856546	0.0254012	0.00352137	0.0012302	0.00535959	4.00452	5.30635	8.10402	0.0125621	0.0222137	0.114749	8.33062	0.0244036	5.84908	0.0322732	0.0290476	31.97885
920400	-504.903	-431.521	-73.3811	0.00636357	0.00410637	0.0168287	0.0171097	0.0175651	0.0723546	0.0315531	0.00630708	0.0334434	0.0143924	0.000199747	0.00554932	0.0190021	0.0244331	1.97548	4.14265	7.10518	0.0634327	0.0209472	0.0555063	19.2708	0.012095	16.0464	0.0327866	0.0102751	49.00473
920500	-491.989	-424.314	-67.6749	0.00179317	0.00228159	0.0280437	0.00173689	0.017869	0.0133434	0.00723158	0.000409515	0.0115066	0.0163352	0.00114542	0.000909032	0.00370563	0.00218609	0.331938	2.66361	3.71505	0.00354146	0.00887186	0.0470501	8.38221	0.0348482	5.13504	0.00756889	0.0350138	20.47324
920600	-506.174	-431.075	-75.0992	0.0241928	0.0238582	0.000787164	0.00709865	0.0234553	0.0128933	0.00495114	0.00903788	0.000477393	0.02348	1.36123e-05	0.0107529	0.0101624	0.00130416	6.23021	1.84046	16.8454	0.059242	0.104887	0.160935	10.3413	0.00130027	21.7668	0.0250579	0.0671034	57.59517
920700	-503.514	-433.747	-69.7668	0.0011204	0.0084026	0.0196534	0.0224407	0.0413463	0.0092278	0.0102523	0.0405489	0.0130469	0.00733629	0.00837226	0.0606076	0.00486603	0.00443545	6.23333	2.85226	12.4513	0.00138499	0.0587592	0.0759647	4.26973	0.0150702	4.62569	0.0130632	0.0849573	30.9332
920800	-499.92	-426.478	-73.4427	0.0231858	0.00839951	0.000347945	0.00769949	0.02206	0.0220256	0.0341779	0.0108641	0.00630406	0.00906771	0.000325292	0.0294353	0.00276886	0.00757734	6.34995	14.1927	8.48046	0.0148219	0.067121	0.0595788	5.55993	0.00666923	14.3815	0.00430513	0.0109902	49.31228
920900	-501.367	-432.552	-68.815	0.00255314	0.0312921	0.0228042	0.00193917	0.0505416	0.0173784	0.0287682	0.0348431	0.0389746	0.0152623	0.0326717	0.00131182	0.0208478	0.00377282	4.58362	9.08166	1.04407	0.0020591	0.0543322	0.0428384	6.89236	0.00433729	4.06909	0.0549318	0.0418338	26.17409
921000	-504.114	-431.309	-72.8044	0.0130338	0.00234828	0.0129761	0.00595922	0.0493978	0.0272115	0.033332	0.0348608	0.0162455	0.0249612	0.00498121	0.0184261	0.00736607	0.00635758	12.9485	5.72503	11.3118	0.0201313	0.0452693	0.0685151	12.8961	0.0182818	2.71833	0.0610523	0.0503062	46.12074
921100	-503.707	-431.676	-72.0309	0.00431693	0.0236627	0.00228084	0.0160404	0.0184869	0.0178603	0.0317309	0.00477505	0.0962161	0.0464862	0.000380722	0.0402865	0.00998633	0.00732357	4.38993	7.39005	3.33112	0.0108871	0.0506014	0.0379948	11.1044	0.0157717	15.5571	0.0215298	0.024532	42.25373
921200	-505.078	-432.019	-73.0587	0.0186666	0.00345467	0.00501614	0.00749803	0.0973835	0.00868385	0.0208559	0.0469432	0.013667	0.0609047	0.00231792	0.0123261	0.0272487	0.00585412	14.7024	8.85146	1.89435	0.00193988	0.0425099	0.0664884	16.5834	0.0302788	4.8222	0.0402588	0.0262345	47.39236
921300	-500.171	-428.527	-71.6443	0.0292883	0.00826899	0.00493412	0.00510884	0.0277657	0.00273862	0.0024039	0.00699539	0.0125182	0.00872952	0.0150694	0.00631571	0.0199785	0.000370109	8.38827	11.7268	2.52797	0.0119439	0.0548186	0.00945516	10.2461	0.0484042	7.15212	0.00268443	0.00141958	40.32043
921400	-496.963	-425.287	-71.6764	0.0070127	0.0101745	0.0220353	0.00947806	0.00745366	0.0206008	0.0288963	0.00232852	0.0160141	0.0466588	0.0167701	0.0072373	0.00184059	0.00124252	3.26391	25.6023	0.237759	0.0238564	0.00406311	0.0815968	6.96183	0.0158337	4.07606	0.00558611	0.0105938	40.48113
921500	-501.858	-430.687	-71.1708	0.00725836	0.0162497	0.00797979	0.000943083	0.0302657	0.0357294	0.00783846	0.0142976	0.0116234	0.047022	0.00653514	0.0111417	0.00529567	0.00134865	3.73206	8.27797	3.63293	0.0269789	0.0767321	0.0303182	7.73704	0.0342631	14.0628	0.00710176	0.131293	37.95303
921600	-508.062	-427.857	-80.2049	0.004887	0.0124943	0.0458467	0.00409675	0.0244399	0.00853606	0.00249665	0.00453424	0.0586956	0.0364151	0.0102398	0.00231266	0.00813199	0.0169946	7.42817	6.08684	53.8066	0.0311784	0.016104	0.0248053	10.8318	0.00626202	4.62285	0.0175661	0.0112461	83.12347
921700	-496.625	-421.275	-75.3498	0.00301735	0.00169273	0.00165186	0.0181279	0.0380752	0.00296164	0.0107896	0.0021736	0.000789703	0.0257484	0.00515003	0.0243993	0.00142578	0.0138714	2.07906	21.8956	13.0472	0.0416643	0.0180899	0.0217749	14.1047	0.00325995	7.46708	0.00782822	0.01161	58.84778
921800	-510.122	-436.728	-73.394	0.00420174	0.00735171	0.0177295	0.00347675	0.0697229	0.0245053	0.0259137	0.0335907	0.0614494	0.00241875	0.00322823	0.0170661	0.010221	0.00773455	18.3211	9.46056	8.10065	0.00564186	0.0238019	0.138136	8.93229	0.0442387	3.60045	0.114779	0.0387664	49.06903
921900	-502.513	-430.425	-72.0882	0.0280895	0.0071485	0.00275813	0.0546538	0.00167453	0.0350684	0.0455979	0.0147802	0.000477264	0.0190476	0.00294544	0.00417216	0.00310949	0.00877197	5.80044	0.652435	11.8544	0.0207967	0.021407	0.114679	20.1281	0.00537596	3.67884	0.00642556	0.0288409	42.54003
922000	-504.679	-434.031	-70.6487	0.0190068	0.0189819	0.0216352	0.00275277	0.0129348	0.00626658	0.00121201	0.00139856	0.00514713	0.0869573	0.00191499	0.0239877	0.00655533	0.0193204	0.951863	9.79558	7.12855	0.0330023	0.129056	0.0036287	11.7941	0.0250903	5.19994	0.00220628	0.0515701	35.34264
922100	-505.127	-432.417	-72.7097	0.0123889	0.0048675	0.00525489	0.0059667	0.0186959	0.0169576	0.000809461	0.0430144	0.0139651	0.0692633	0.00866834	0.0111092	0.0104516	0.0206811	5.44413	0.173289	24.2489	0.0972062	0.0105376	0.0294157	11.7069	0.000874086	3.56845	0.0678992	0.0576781	45.64738
922200	-512.329	-444.111	-68.2176	0.0147383	0.0354925	0.0128597	0.0159639	0.0045475	0.044848	0.0192287	0.0487918	0.012366	0.0324079	0.000405833	0.000973775	0.0258064	0.0302374	3.15503	10.0375	3.69265	0.0372233	0.107408	0.0245863	3.87273	0.0209583	1.84297	0.0644527	0.0327609	23.18692
922300	-494.069	-422.706	-71.3632	0.00744677	0.00948588	0.00406082	0.00270218	0.0116409	0.0190542	0.00431081	0.0206169	0.0055397	0.0259497	0.0091041	0.000885771	0.00885574	0.00165904	10.3671	1.11763	10.2073	0.0233525	0.0552847	0.0352539	8.35329	0.00268079	8.54185	0.0279985	0.051759	38.91481
922400	-504.199	-432.747	-71.4521	0.0274843	0.0220434	0.00179773	0.00716897	0.0177524	0.00351491	0.0361459	0.00742369	0.00936607	0.105047	0.0247352	0.0432776	0.00849444	0.00292696	1.41514	2.8275	7.34983	0.0270002	0.0545596	0.0633611	14.5386	0.0171426	12.7379	0.00773507	0.00332552	39.35927
922500	-500.747	-428.66	-72.0873	0.0125966	0.00213789	0.0278272	0.00886731	0.0511319	0.00696299	0.0446578	0.0128222	0.0177142	0.0376746	0.0181171	0.000468029	0.0072465	0.00913899	5.30876	15.0899	0.637733	0.0247612	0.0364341	0.0906925	8.83545	0.00651234	12.2044	0.0249019	0.0187721	42.5357
922600	-502.223	-432.896	-69.3276	0.0199	0.00893215	0.00882707	0.00894993	0.0119721	0.00440824	0.0204573	0.044837	0.00806681	0.0184766	0.0188323	0.0147414	0.0260865	0.0135036	6.1463	3.06816	6.20494	0.0445589	0.00481489	0.089778	8.18128	0.00537546	4.63407	0.0878123	0.0421475	28.73724
922700	-499.561	-429.024	-70.5366	0.017091	0.00398242	0.0223676	0.00462299	0.00372684	0.0331795	0.0470743	0.011633	0.0107042	0.0180917	0.00490923	0.00767342	0.00904451	0.00747402	3.56013	8.83985	1.92024	0.0547105	0.040841	0.108501	14.2743	0.019682	5.72053	0.0320989	0.0094314	34.78188
922800	-505.447	-432.979	-72.468	0.00377079	0.00221148	0.00158784	0.00473663	0.018973	0.0263133	0.045587	0.00058619	0.0768289	0.0311134	0.0155035	0.0133425	0.0132779	0.000152744	3.1895	20.744	4.47934	0.0544863	0.0448181	0.18065	9.50233	0.0347085	5.91847	0.0078878	0.0288858	44.43906
922900	-502.435	-430.134	-72.3014	0.00943771	0.0095655	0.00343766	0.0120555	0.0289698	0.0212165	0.00136792	0.00309251	0.0109558	0.10801	0.00688446	0.00313104	0.016008	0.022344	4.63451	20.2877	2.4045	0.0211097	0.0243337	0.089103	11.1171	0.0115289	4.64096	0.0468017	0.0716644	43.60576
923000	-504.406	-433.932	-70.4735	0.0129516	0.0147429	0.0250295	0.0013656	0.01008	0.0123942	0.00319951	0.0152255	6.52364e-05	0.0110165	0.0393164	0.0243427	0.00130665	0.0491216	5.92301	4.50709	2.1328	0.0366437	0.0135622	0.0351631	17.196	0.00220841	4.23405	0.146217	0.0196076	34.46652
923100	-501.392	-426.752	-74.6402	0.0180773	0.00467582	0.000282074	0.00645288	0.0152289	0.0222784	0.00312209	0.0113363	0.0275643	0.0256083	0.0181752	2.26573e-05	0.0203906	0.0146364	0.00742267	14.0285	22.3549	0.0137234	0.0258872	0.0443735	16.268	0.013667	2.30347	0.0306937	0.0216933	55.30012
923200	-508.257	-438.731	-69.5257	0.00698158	0.00444703	0.012193	0.00932545	0.00121438	0.00302298	0.0556395	0.0382938	0.147472	0.0566329	0.00223542	0.00418394	0.0110846	0.00907739	0.332307	13.3398	1.19652	0.0977383	0.0422054	0.0378525	12.275	0.0132926	1.98678	0.00416987	0.039891	29.72728
923300	-508.184	-434.563	-73.621	0.0375208	0.0395248	0.00647086	0.00696565	0.032504	0.00481444	0.00397032	0.00798664	0.00842545	0.00532759	0.0178404	0.0213725	0.0153305	0.0386785	10.6669	4.79438	7.90396	0.0305948	0.0538523	0.0678882	13.2484	0.014655	13.049	0.0659218	0.0616496	50.20391
923400	-492.977	-425.404	-67.5735	0.00792919	0.00613809	0.00905306	0.000338949	0.0501133	0.000665663	0.0168756	0.0352421	0.0114081	0.0105375	0.00400395	0.0152709	0.0026364	0.0077972	0.113889	3.8964	3.71879	0.0270324	0.0249218	0.0639661	6.22853	0.00191	5.67235	0.00685495	0.033981	19.96663
923500	-501.518	-430.859	-70.6588	0.00957673	0.00766876	0.00594962	0.0145416	0.0759244	0.0146295	0.00155663	0.000538805	0.00454451	0.0617373	0.011712	0.0114585	0.00113968	0.00242497	6.15981	7.41821	5.15399	0.096581	0.0700596	0.0770998	8.4082	0.0237442	7.70083	0.0392462	0.0219505	35.39313
923600	-493.4	-425.279	-68.1209	0.00240529	0.0230691	0.00554306	0.00782269	0.0244291	0.00490845	0.0394365	0.00806952	0.00612186	0.0267151	0.00544192	0.0122712	0.00110156	0.00834553	0.928315	10.0091	2.05372	0.0425894	0.0431134	0.0432931	7.21813	0.0192737	2.1553	0.00522678	0.00958299	22.70332
923700	-509.652	-434.864	-74.7873	0.00375642	0.00133447	0.0264026	0.00425926	0.14111	0.0268963	0.093414	0.00631189	0.0112503	0.0133033	0.0120995	0.00197775	6.87595e-05	0.0139639	8.02747	1.25567	16.5705	0.00756761	0.102221	0.0565262	15.2025	0.0149018	14.3473	0.00835459	0.0862375	56.03539
923800	-507.313	-429.604	-77.7085	0.0084952	0.0153452	0.0175579	0.033476	0.0923618	0.00143751	0.0415306	0.0105845	0.00925046	0.0450443	0.00899586	0.00113786	0.0183021	0.00328514	14.2273	22.5305	13.483	0.0125348	0.0145407	0.0205988	14.3239	0.00267985	5.67159	0.00244304	0.0455438	70.6414
923900	-501.029	-431.783	-69.2458	0.0111027	0.0215237	0.0308474	0.000370698	0.0285133	0.0436822	0.00232162	0.015666	0.0176181	0.029448	0.0172944	0.000451019	0.0233459	0.0261731	1.1711	8.01946	6.04146	0.0100741	0.010834	0.0581291	8.76708	0.0112072	3.88241	0.0658088	0.0222539	28.32817
924000	-500.729	-427.377	-73.3518	0.00545216	0.0315374	0.00329693	0.00559334	0.068647	0.0064522	0.00514184	0.0296644	0.0373247	0.0232431	0.00322312	0.00314215	0.00966211	0.00244986	10.7658	1.66667	6.10824	0.00315224	0.0425505	0.0354426	21.3396	0.00233712	8.56619	0.0351622	0.0580208	48.85804
924100	-501.616	-430.346	-71.2698	0.0118397	0.0252727	0.00499997	0.00947626	0.0244954	0.00348193	0.0583423	0.00280552	0.0657415	0.0173926	0.051156	0.0113654	0.0108012	0.00561604	1.79344	20.1629	1.52271	0.043901	0.0319458	0.0608631	10.4439	0.00038585	4.06509	0.00223629	0.0176637	38.44777
924200	-510.832	-435.964	-74.8683	0.0328208	0.0542353	0.00834608	0.0231635	0.00982185	0.0217384	0.011784	0.0150504	0.0119029	0.0274915	0.00887492	0.00792245	0.00743468	0.0101082	15.7672	13.1204	0.0144002	0.0175467	0.0811993	0.0883536	9.40076	0.0475897	17.5787	0.0278235	0.0455814	56.44026
924300	-501.228	-429.542	-71.6864	0.0147624	0.0090133	0.0050887	0.0205916	0.00864958	0.00368188	0.0143711	0.0136471	0.00450323	0.0215525	0.000285776	0.0248287	0.0399579	0.00428446	11.6486	9.52093	2.58245	0.00541792	0.0226661	0.034402	5.5159	0.0214538	10.9032	0.07187	0.019076	40.53119
924400	-500.37	-432.35	-68.0194	0.00391788	0.00227364	0.0669551	0.026934	0.00494711	0.0122437	0.00927932	0.00400992	0.0186587	0.0242556	0.0116781	0.0122073	0.00150743	0.0192685	4.00432	8.01665	0.138009	0.0494686	0.0210842	0.0650568	6.12255	0.0109	3.43891	0.0660632	0.0446583	22.1958
924500	-508.417	-429.509	-78.9078	0.019508	0.00704199	0.000602009	0.021345	0.0207117	0.00202057	0.0667791	0.010687	0.00570266	0.0172347	0.0217326	0.0263701	0.00618239	0.00856486	20.5165	9.16169	2.47546	0.0279446	0.0248328	0.0705768	5.34732	0.00810389	38.7145	0.0271937	0.0292577	76.63785
924600	-506.927	-430.412	-76.515	0.0020546	0.0362982	0.0352864	0.0094292	0.00613493	0.0133017	0.00650154	0.0348217	0.013559	0.0154696	0.00164909	0.018873	0.0099499	0.0264848	0.896197	35.9189	6.50655	0.0393411	0.0293895	0.026907	15.2278	0.0115232	5.70103	0.026552	0.060229	64.67419
924700	-502.694	-433.615	-69.0795	0.00434913	0.00329751	0.00107759	0.00786753	0.0498434	0.0491172	0.0709409	0.016182	0.00403687	0.016706	0.00738902	0.0109169	0.0127391	0.000710707	3.24247	7.28157	7.3232	0.0832825	0.0764169	0.0186443	3.35055	0.0144398	5.82655	0.0132131	0.0109382	27.49645
924800	-500.826	-427.999	-72.8271	0.00684222	0.0115145	0.00103072	0.00801142	0.0251137	0.0730791	0.00470268	0.000606558	0.0263221	0.00279411	0.0465694	0.0101041	0.0159658	0.0013963	10.6694	5.87616	9.37866	0.0334491	0.0272651	0.0741868	11.0995	0.0116109	8.80531	0.00892332	0.0161755	46.23469
924900	-503.97	-433.29	-70.6803	0.0243731	0.00955465	0.0232194	0.0104608	0.0208492	0.0107556	0.0102045	0.0636435	0.00355223	0.017328	0.0195622	0.00839457	0.00851888	0.0080046	0.498795	21.9634	2.58055	0.0237493	0.0500089	0.00233683	7.69363	0.0331858	2.31716	0.00946986	0.0896953	35.50038
925000	-504.61	-432.54	-72.0704	0.00463296	0.000811732	0.0359637	0.0217746	5.21428e-05	0.0189493	0.00504954	0.00852299	0.0269912	0.00303258	0.0133448	0.000727263	0.0458854	0.000736013	10.5345	12.6898	2.83218	0.113036	0.0430291	0.0440022	10.6606	0.00244326	5.2222	0.0356111	0.0869906	42.45087
925100	-501.755	-431.74	-70.0147	0.00808469	0.0632237	0.00177043	0.00417157	0.0211736	0.0244999	0.00943432	0.00135686	0.0151843	0.00868468	0.00346366	0.00718229	0.00540112	0.0239448	1.04922	9.08141	0.797209	0.0228903	0.00928703	0.015762	15.3722	0.00242148	5.52912	0.0594842	0.0359985	32.17257
925200	-510.843	-440.048	-70.7955	0.013954	0.0741671	0.00523627	0.0124293	0.0436449	0.00373781	0.043704	0.00616859	0.00334653	0.0580887	0.0104575	0.00396923	0.0323618	0.0385704	3.24512	8.45606	1.42214	0.0626421	0.0362521	0.131774	8.30394	0.0183862	14.026	0.00956827	0.0145885	36.07634
925300	-495.222	-423.668	-71.5539	0.00528727	0.00466967	0.0240471	0.00496788	0.0193325	0.00256488	0.0259221	0.00787329	0.00438565	0.00638744	0.00563264	0.00533906	0.0164552	0.00513409	9.67474	10.5644	3.02383	0.0188932	0.0231621	0.0858488	8.46167	0.0148541	7.81064	0.0314939	0.0207796	39.86828
925400	-504.619	-429.679	-74.9397	0.0206661	0.0255931	0.00915469	0.0257792	0.0063418	0.0144337	0.0194242	0.0108006	0.00881205	0.00569153	0.0128916	0.00635179	0.0020262	0.019833	5.7272	21.9751	6.05769	0.0128617	0.0227347	0.126228	17.8964	0.0213444	4.70915	0.0495397	0.0113618	56.79742
925500	-506.843	-435.096	-71.7472	0.0118998	0.00265982	0.0241811	0.0463812	0.0371262	0.0131749	0.00655894	0.0809333	0.00272414	0.0599131	0.0112826	0.0338322	0.00601159	0.00092224	11.7519	6.96658	2.14973	0.0174207	0.0456053	0.157615	11.1036	0.013883	8.28042	0.00312529	0.00747717	40.83497
925600	-504.422	-429.291	-75.1303	0.00250265	0.00130497	0.00666641	0.0295325	0.060401	0.0244072	0.00789905	0.00650469	0.0217215	0.0157187	0.00111648	0.0526914	0.00865294	0.0126415	7.41319	1.36808	20.5601	0.00910536	0.0305622	0.127661	19.2697	0.0121109	8.65301	0.0195272	0.0356382	57.75038
925700	-503.639	-428.252	-75.3868	0.00022243	0.0314885	0.00841213	0.00538268	0.0017562	0.0229426	0.0340004	0.0151481	0.02163	0.00262096	0.00170623	0.00174319	0.00220515	0.0146004	9.38613	4.4099	11.8273	0.031199	0.0166865	0.124903	16.2134	0.021302	16.7319	0.0624195	0.0441126	59.03313
925800	-509.979	-438.031	-71.9479	0.00151856	0.00389982	0.0089082	0.00288997	0.0110077	0.0124894	0.0141317	0.0263872	0.00239862	0.0366663	0.0433461	0.0607504	0.0305641	0.00510792	13.5861	7.45842	0.0190356	0.017967	0.0264935	0.0649717	8.36091	0.0249212	11.793	0.0716242	0.154948	41.83853
925900	-507.313	-434.034	-73.2789	0.0047364	0.0338109	0.0153117	0.0114243	0.0687792	0.0311893	0.0204978	0.000246206	0.0261548	0.00949959	0.0292943	0.00952842	0.023038	0.0132447	0.296573	3.89795	24.6555	0.0230104	0.037611	0.0674015	11.8823	0.0397958	7.27274	0.0138934	0.00987891	48.49335
926000	-502.213	-428.749	-73.4646	0.014437	0.0136372	0.0138707	0.0480795	0.0565676	0.0135223	0.00802962	0.000979555	0.00329508	0.0435661	0.0419924	0.0116206	0.000443094	0.0019089	6.47166	2.71547	12.5436	0.0124002	0.00286919	0.0373411	17.4685	0.00743541	9.87917	0.00492129	0.00690512	49.42213
926100	-491.931	-423.119	-68.812	0.0021715	0.00951822	0.00334535	0.0133887	0.0232983	0.00905193	0.00434116	0.0114611	0.00313289	0.030354	0.00499181	0.00167862	0.000598951	0.00557151	3.96807	2.73185	3.38031	0.0242695	0.0281088	0.0492815	11.467	8.27179e-06	4.3374	0.045911	0.00367205	26.15878
926200	-504.913	-427.325	-77.5885	0.0211753	0.00758905	0.00435789	0.0242467	0.00375328	0.012338	0.00304702	0.00367917	0.0349935	0.0085812	0.00218057	0.011001	0.0261308	0.0134576	0.886046	3.26298	8.31362	0.0314484	0.0366267	0.0130971	47.5961	0.00210406	9.66224	0.0327742	0.0280307	70.04159
926300	-503.171	-431.373	-71.7972	0.00533471	0.0253003	0.00411506	0.00103603	0.0287274	0.00225206	0.000345971	0.0124007	0.0184435	0.00426238	0.00488072	0.0302154	0.000449713	0.0326934	1.1133	3.35628	10.3911	0.0303994	0.0238547	0.0440696	4.37967	0.0359442	21.4085	0.0251254	0.106397	41.08504
926400	-501.952	-433.136	-68.8153	0.00990115	0.0277282	0.00147002	0.0315306	0.0360023	0.0103299	0.00532146	0.0156027	0.0250239	0.0165386	0.0178306	0.00794744	0.000218634	0.0020117	4.34865	0.159412	2.76634	0.063507	0.0657343	0.0246355	8.75326	0.0219527	9.73974	0.00992278	0.0150519	26.17566
926500	-499.208	-430.261	-68.9474	0.00462592	0.00350769	0.0148125	0.0010678	0.0876654	0.0482927	0.00953744	0.0173219	0.00388369	0.0191669	0.0113899	0.0170344	0.0147885	0.00153356	4.38415	1.43651	5.11091	0.00108454	0.106745	0.0368321	6.40284	0.0113935	9.0474	0.00150362	0.0421705	26.83617
926600	-505.75	-436.68	-69.0702	0.0499293	0.013974	0.00574046	0.0111497	0.012285	0.0336153	0.0418053	0.00549459	0.0272844	0.0568689	0.025933	0.000932698	0.0199906	0.0433963	3.51324	11.1271	0.600871	0.0403404	0.0476229	0.0472622	6.09777	0.000718495	5.56844	0.0189506	0.0391636	27.44989
926700	-492.422	-421.902	-70.5202	0.00113482	0.00882104	0.00328694	0.00203308	0.000564123	0.000909283	0.00571295	0.0196532	0.000258317	0.00148231	0.00245834	0.0227307	0.00485427	0.0142218	0.068154	13.53	6.29327	0.0187985	0.0304621	0.0451881	7.92578	0.0332691	6.59273	0.0293647	0.0448889	34.70002
926800	-499.578	-432.289	-67.2887	0.00870822	0.0274007	0.00937091	1.52492e-05	0.0207338	0.0266063	0.0535711	0.00474798	0.00809361	0.0270751	0.000464464	0.00995488	0.0181773	0.000535141	2.29293	6.30253	1.11359	0.0349299	0.0204747	0.184351	5.2913	0.00157801	3.03281	0.0417618	0.0106425	18.54234
926900	-498.343	-428.017	-70.3258	0.00162947	0.00362802	0.0132647	0.0135185	0.00534165	0.0163403	0.0250634	0.000638031	0.00927182	0.0248243	0.00212123	0.0293825	0.00611774	0.00368448	3.80088	6.55644	1.66525	0.0804131	0.0539553	0.13096	12.8097	0.0171643	8.41134	0.0170521	0.0301022	33.72806
927000	-500.289	-431.034	-69.2544	0.00359904	0.0029478	0.0504753	0.00198463	0.0424555	0.0233344	0.024069	0.00446674	0.00300294	0.0498505	0.00519655	0.0327944	0.00656408	0.000372253	5.92385	3.7683	6.75429	0.052394	0.0937776	0.0559067	7.36496	0.00085012	4.0714	0.021783	0.0121305	28.37075
927100	-501.616	-430.31	-71.3066	0.0146528	0.00657725	0.0137747	0.00876429	0.108792	0.0145606	0.0274376	0.0346714	0.00403652	0.0570645	0.00402543	0.0068689	0.00510983	0.00747153	12.0144	9.26427	6.66877	0.0214706	0.0156134	0.0196815	6.63654	0.0192363	3.62179	0.00967647	0.026584	38.63181
927200	-507.416	-436.045	-71.3702	0.0111216	0.0106599	0.00358714	0.020167	0.0364173	0.0446345	0.0107889	0.0398462	0.000873395	0.0429215	0.0101414	0.0332906	0.000392582	0.00145367	9.93795	11.9781	8.97534	0.113331	0.0513446	0.0277188	2.07216	0.00860353	5.48429	0.0301073	0.00497062	38.95018
927300	-499.656	-430.488	-69.1672	0.00362518	0.00367313	0.0161211	0.00710744	0.0158276	0.0170168	0.00503566	0.00281295	0.0428912	0.0144748	0.00726332	0.0444233	0.0277921	0.00838119	4.25232	3.69359	4.98611	0.00245262	0.00570373	0.0218118	9.16279	0.0208209	5.45728	0.0507807	0.0650094	27.93512
927400	-502.597	-429.664	-72.9332	0.0202347	0.00932385	0.0179977	0.00857418	0.0319643	0.00630034	0.00668696	0.068291	2.04567e-05	0.00272111	0.00988815	0.00720077	0.00563232	0.00635977	9.6535	4.49632	17.1482	0.0307288	0.00440969	0.068443	11.5779	0.0455387	3.47617	0.0181581	0.0442956	46.7649
927500	-514.925	-441.432	-73.4933	0.0160399	0.0113117	0.00445178	0.0141677	0.0249781	0.0302421	0.0778163	0.000745216	0.000720802	0.140425	0.0434106	0.0285127	0.0372199	0.0229427	14.3714	14.8781	3.39751	0.0228231	0.0491985	0.066961	13.3474	0.00365727	2.89142	0.0613874	0.0228262	49.56573
927600	-502.952	-429.868	-73.0848	0.0142681	0.00471932	0.0464253	0.0112371	0.0160355	0.0243895	0.00889637	0.0306969	0.0173127	0.00729021	0.0129227	0.00873321	0.0133591	0.0216695	1.80512	23.429	1.68763	0.0321183	0.0314022	0.076672	16.8678	0.0239031	3.28852	0.0206516	0.022074	47.52286
927700	-502.849	-434.39	-68.4597	0.0186144	0.00106428	0.0101247	0.00635018	0.0741809	0.0240257	0.0107482	0.0105151	0.01349	0.00758017	0.0221434	0.0141101	0.00319707	0.0421549	4.01886	5.30673	5.01405	0.0422229	0.0165853	0.0886854	5.99049	0.0160774	3.52062	0.058918	0.0659215	24.39747
927800	-507.359	-430.646	-76.713	0.0208872	0.00128802	0.019979	0.00112554	0.0138331	0.0237135	0.0899099	0.0153948	0.00544268	0.0383894	0.0270487	0.0218442	0.0115754	0.00293258	5.66944	10.5641	27.9947	0.028279	0.000284437	0.135156	15.1126	0.00028732	5.83146	0.0159949	0.0184368	65.66408
927900	-507.616	-431.333	-76.2827	0.0103159	0.00919396	0.0029818	0.0165877	0.02134	0.018163	0.0336094	0.00282313	0.00278236	0.0145902	0.0181397	0.0412111	0.00587005	0.00277642	11.0475	3.65075	0.563796	0.0142094	0.0723034	0.131346	41.7702	0.00454507	5.98236	0.036927	0.0381668	63.51244
928000	-503.876	-432.681	-71.1941	0.00586284	0.00887504	0.000676589	0.0320024	0.0144503	0.00128616	0.0120439	0.00204711	0.0113013	0.103756	0.00248894	0.00985293	0.00161688	0.029006	2.45677	13.9302	4.39486	0.0492107	0.0698681	0.0206229	7.27162	0.0320845	9.51218	0.0730915	0.0234426	38.06926
928100	-501.696	-427.821	-73.875	0.000272632	0.00155848	0.00164167	0.00220457	0.0320324	0.0230575	0.00848749	0.00870593	0.00694386	0.0108925	0.00106702	0.0381057	0.0469235	0.00960683	12.2355	13.5742	5.85779	0.00223132	0.0934517	0.0893566	13.8811	0.0118545	5.46637	0.0234376	0.047242	51.47406
928200	-504.002	-434.18	-69.8217	0.00145461	0.00406725	0.00485014	0.0263193	0.0604477	0.0351945	0.048861	0.000634004	0.0136651	0.0451043	0.0507721	0.0250707	0.00039458	0.00087117	1.74273	3.7572	8.9777	0.00394568	0.022574	0.0466142	9.20689	0.0455487	6.99739	0.0761797	0.0129769	31.20744
928300	-499.494	-430.012	-69.4811	0.0199139	0.00372741	0.00646661	0.0435264	0.00359205	0.0188326	0.0161578	0.00851736	0.0166012	0.0245795	0.00500948	0.0103419	0.0187008	0.0318663	3.83469	5.19692	1.81743	0.0419441	0.0300479	0.0361341	10.3927	0.00484737	7.87951	0.0124754	0.0299844	29.5045
928400	-508.161	-438.193	-69.9674	0.0212514	0.00177127	0.00406632	0.000895481	0.0370958	0.0476204	0.0412307	0.00015715	0.0237391	0.129237	0.0149027	0.00536973	0.0231116	0.00901046	5.35855	8.99434	2.93763	0.0570206	0.0146448	0.168651	5.60553	0.00519271	8.36996	0.0537138	0.0112852	31.93598
928500	-498.497	-428.494	-70.0035	0.00417084	0.00703334	0.0313262	0.00132522	0.0163059	0.0651407	0.000300631	0.00357526	0.0137858	0.0473463	0.0162919	0.0220547	0.0151849	0.00352877	0.300042	15.7524	2.99639	0.0251614	0.0324207	0.0881292	8.2976	0.0226872	4.31791	0.00727283	0.0289007	32.11628
928600	-506.774	-436.346	-70.4275	0.0131808	0.00769883	0.00199018	0.0120194	0.0236286	0.00384091	0.0161577	0.0507025	0.022694	0.024766	0.0125174	0.0215147	0.012487	0.00274496	4.82414	4.17494	1.45334	0.108335	0.114565	0.0754389	15.1262	0.0127997	8.00944	0.0165467	0.0948768	34.23658
928700	-503.075	-428.977	-74.0979	0.0077623	0.0172357	0.00702455	0.00325727	0.141341	0.00228296	0.00678675	0.0130868	0.0385673	0.042094	0.0361354	0.00506411	0.000990514	0.00707096	13.4585	3.08657	13.9406	0.00218923	0.0766843	0.0470457	12.2598	0.00229962	9.35102	0.00574514	0.0295353	52.58865
928800	-498.114	-425.959	-72.1551	0.00140362	1.4543e-05	0.00740232	0.00500441	0.000175095	0.0824016	0.00494799	0.000976441	0.0134887	0.0126642	0.0110862	0.0202644	0.0027963	0.0272218	2.45883	12.0799	5.32095	0.0152362	0.0105525	0.0490444	11.9338	0.0212206	10.7255	0.0259966	0.0437272	42.87456
928900	-503.156	-430.298	-72.8582	0.00518498	0.0373421	0.00257861	0.019656	0.0705431	0.0066072	0.0101308	0.0331643	0.0126741	0.0121838	0.00254096	0.00909946	0.0332614	0.0252001	6.19528	11.1377	4.91505	0.0199928	0.0369744	0.0504562	18.2477	0.00317499	5.47148	0.00599957	0.0260718	46.39
929000	-500.637	-431.58	-69.0561	0.00629128	0.00378499	0.00315903	0.022753	0.0705299	0.00153428	0.00260698	0.0370061	0.000754335	0.0595106	0.0260601	0.011298	0.0174354	0.00177181	2.97299	9.12467	1.09817	0.0249435	0.0791807	0.0252324	10.8881	0.0154882	2.75646	0.0369686	0.0926456	27.37932
929100	-501.514	-430.116	-71.3979	0.00946256	0.0203222	0.00310185	0.0131473	0.000659269	0.0216402	0.0472103	0.0161489	0.0247368	0.0142211	0.00789464	0.0211604	0.0306413	0.00299794	0.697558	6.72162	7.92047	0.0210347	0.0158299	0.0887675	19.6234	0.0210012	3.69664	0.0351973	0.0136603	39.08851
929200	-512.336	-444.826	-67.5099	0.0759496	0.00229605	0.0230604	0.0560171	0.00428296	0.0507515	0.0262475	0.0137977	0.0199634	0.00329641	0.00125053	0.0146872	0.0129194	0.000749373	3.24829	4.89595	5.71599	0.0262623	0.0299175	0.0180295	3.04101	0.0118227	2.20801	0.0736368	0.0742473	19.64843
929300	-503.138	-434.264	-68.8738	0.00458969	6.17161e-05	0.041667	0.00241355	0.0481057	0.0296776	0.00217515	0.0351541	0.00125968	0.0264161	0.0138673	0.00052979	0.0190071	0.0415847	5.49021	11.0824	0.318282	0.0172501	0.0107283	0.101428	5.88925	0.0524441	3.19276	0.00494259	0.0419162	26.46807
929400	-508.432	-434.73	-73.7023	0.0152918	0.0161081	0.0270902	0.0413233	0.0106538	0.00395204	0.0131624	0.0341996	0.0104117	0.0210599	0.0335865	0.0110114	0.00104801	0.0249089	1.01896	18.8457	1.47965	0.0058665	0.0570898	0.123672	11.9959	0.00860831	16.7846	0.0127985	0.0137429	50.61041
929500	-509.347	-430.787	-78.5595	0.0180453	0.00902938	0.00137843	0.0167835	0.0326471	0.027213	0.0208479	0.0404465	0.0249764	0.0318556	0.0226506	0.000445511	0.0239381	0.0054269	11.8124	2.84686	11.5792	0.0390802	0.00606678	0.0513133	27.8696	0.0321579	20.3351	0.00904983	0.039944	74.89644
929600	-499.89	-429.936	-69.9547	0.00482488	0.0209718	0.00039895	0.00783193	0.012341	0.00264882	0.0157117	0.029887	0.000491254	0.0165436	0.0148583	0.0257618	0.0594754	0.0108082	6.27896	2.09705	8.30195	0.0596112	0.0485147	0.0454209	8.48294	0.00131754	6.28906	0.0240531	0.021062	31.87249
929700	-498.791	-427.812	-70.9795	0.00230721	0.0361681	0.0183375	0.00430049	0.00112401	0.0307681	0.0102429	0.0127842	0.0345098	0.0268511	0.00380005	0.00942145	0.00290618	0.000424841	2.01863	5.90904	3.12351	0.033895	0.0653054	0.0378811	16.958	0.0364003	8.589	0.00116827	0.0295247	36.99628
929800	-510.717	-438.319	-72.3974	0.00999577	0.0263712	0.0190334	0.0366203	0.0283792	0.00953174	0.0516053	0.00360866	0.0495197	0.0113116	0.0210652	0.00637535	0.00585907	0.00145005	18.7547	6.11328	4.39169	0.0542339	0.102498	0.0723457	8.72693	0.0453303	5.47299	0.00715973	0.0642331	44.08607
929900	-498.719	-423.913	-74.8063	0.0177455	0.000544398	0.00815399	0.00430247	0.0382996	0.000193602	0.0113786	0.0120391	0.00570952	0.00238949	0.0177397	0.0241525	0.00522883	0.00102216	10.3062	20.9535	3.26297	0.00409214	0.0876451	0.0700738	12.8222	0.00931258	8.40851	0.0402317	0.0166388	56.13033
930000	-495.604	-426.842	-68.7617	0.00975475	0.018693	0.000886403	0.00543232	0.0461795	0.0219438	0.0194574	0.00959456	0.00211566	0.0113777	0.0278021	0.00293643	0.00903429	0.00308481	3.22915	2.4955	1.10664	0.00957475	0.0243222	0.0522046	12.586	0.000743782	6.14016	0.0101006	0.0650741	25.90773
930100	-502.923	-433.568	-69.3554	0.00130245	6.1986e-05	0.0300517	0.0176296	0.031036	0.06409	0.0128259	0.0125958	0.0115271	0.00961391	0.00287447	0.0105788	0.0358074	0.0453928	2.08915	3.99872	5.31512	0.0464797	0.00944971	0.017939	11.8998	0.00890422	5.14326	0.0212606	0.0403616	28.87581
930200	-510.459	-442.099	-68.3597	0.020936	0.00597435	0.0267906	0.0255793	0.00597804	0.118347	0.0640411	0.016491	0.0299537	0.0329311	0.023429	0.0189339	0.00100714	0.00797673	1.24747	10.2524	1.91104	0.148769	0.0247532	0.0383345	7.40932	0.00725889	2.40052	0.0543081	0.00517504	23.8977
930300	-502.138	-430.217	-71.9206	0.0249527	0.000578304	0.0121966	0.00758233	0.011311	0.0386059	0.0378527	0.0221289	0.0325038	0.0378516	0.014035	0.0343256	0.00304517	0.00686949	3.80099	19.0762	3.18212	0.0350181	0.00471965	0.0672867	7.89684	0.00466905	7.31409	0.027394	0.00875069	41.70189
930400	-505.5	-433.866	-71.6331	0.0217444	0.027541	0.00170188	0.0103342	0.00954264	0.0206184	0.0357353	0.0921912	0.019013	0.0361111	0.0167099	0.0329369	0.00367074	0.00891566	0.813656	17.3146	3.33883	0.0620238	0.0385241	0.0260948	15.4446	0.0182206	2.84022	0.0161093	0.0149535	40.26468
930500	-504.242	-433.037	-71.2055	0.00246564	0.00534536	0.00471046	0.00464044	0.0465651	0.00503706	0.00131566	0.0988005	0.0316182	0.0722233	0.0150351	0.0468915	0.00519956	0.000130706	2.90535	1.20363	6.47013	0.000237607	0.00723111	0.0981454	15.7655	0.00467593	11.2196	0.0108071	0.101182	38.12652
930600	-499.972	-432.71	-67.261	0.0113546	0.0137346	0.00368523	0.0114045	0.00609242	0.0179291	0.00265259	0.0115439	0.0013731	0.0160127	0.00371851	0.0601569	0.00201594	0.0131979	0.627795	4.25857	2.68605	0.0374542	0.0390605	0.00159721	7.5943	0.0204097	2.89486	0.0380315	0.0311807	18.40419
930700	-508.004	-436.838	-71.1656	0.00363476	0.00264198	0.000650091	0.0125456	0.0327247	0.0439258	0.00310652	0.0431036	0.00589564	0.0576603	0.00657856	0.0336513	0.0115005	0.0925892	4.51881	8.30632	2.40106	0.0473445	0.0414434	0.0539201	14.4045	0.0173377	7.70759	0.0460432	0.0322348	37.92686
930800	-495.254	-423.863	-71.3909	0.0121438	0.00198404	0.000355675	0.0104062	0.0365105	0.00456955	0.0116002	0.00670396	0.00774604	0.006776	0.0152767	0.00479809	0.0164928	0.00884565	1.08814	9.43813	10.2485	0.0298856	0.0207161	0.0677609	11.8536	0.0107951	6.05058	0.0392304	0.0617059	39.05329
930900	-504.066	-432.624	-71.4421	0.00265811	0.00966655	0.0315936	0.0282436	0.0181558	0.0103758	0.00462107	0.00564479	0.0281095	0.0237526	0.00328621	0.0104323	0.0132325	0.0460282	4.19443	10.1508	14.9574	0.0353516	0.0311577	0.0957978	5.60194	0.0171569	3.97654	0.0062386	0.00670517	39.30941
931000	-499.075	-428.155	-70.92	0.00721989	0.00793016	0.00350575	0.00273957	0.00266719	8.69959e-05	0.0172118	0.0182263	0.0281708	0.00852509	0.00555563	0.035925	0.00808348	0.00327567	3.4672	8.67723	13.2568	0.0470223	0.0524235	0.0979127	5.43492	0.0110288	5.41572	0.00552	0.0839756	36.69889
931100	-499.267	-429.683	-69.5844	0.000990117	0.0151161	0.0377429	0.00216844	0.0534485	0.000849973	0.0155532	0.0249822	0.0339018	0.00478735	0.00818553	0.00247696	0.0340719	0.0048975	2.87293	4.90857	6.56896	0.0157106	0.0637891	0.0400946	11.456	0.0112059	3.79315	0.0124831	0.0387976	30.02088
931200	-502.59	-432.725	-69.8644	0.00333025	0.0015933	0.0150079	0.00605105	0.00728716	0.0271935	0.0526662	0.0285959	0.0433593	0.0213459	0.0301149	0.00449364	0.00409742	0.0235765	10.5625	10.4751	0.389642	0.0250729	0.109257	0.0527541	5.9967	0.00720979	3.50054	0.00289712	0.0307477	31.42113
931300	-508.23	-433.612	-74.6186	0.00478009	0.028346	0.0292143	0.0638344	0.072151	0.00525633	0.0026275	0.0086872	0.00834448	0.0427911	0.0175627	0.0161772	0.00933823	0.00402385	4.86268	9.32525	10.6018	0.000419339	0.0296852	0.0885227	12.2478	0.0273879	17.6419	0.0257212	0.0278053	55.19209
931400	-506.412	-435.479	-70.9331	0.0425677	0.00676631	0.0180253	0.00217404	0.0425687	0.00324669	0.0352222	0.0125963	0.000733336	0.0246903	0.00251088	0.0607187	0.0060569	0.0143643	3.20318	9.43093	13.6484	0.00865098	0.0171	0.0543077	6.00242	0.029246	3.95926	0.00352205	0.13505	36.76426
931500	-511.984	-440.846	-71.1381	0.0199123	0.0145652	0.00789966	0.0125124	0.0252047	0.0261706	0.00110622	0.0116861	0.0182837	0.149022	0.00448686	0.0128988	0.0187225	0.0157623	1.55288	14.677	9.39391	0.017349	0.0224495	0.165276	6.3073	0.00685026	5.11448	0.12287	0.0706844	37.78926
931600	-494.493	-422.211	-72.2812	0.00195533	0.00888842	0.000305493	0.000924483	0.0436778	0.061249	0.0158574	0.0195521	0.00102512	0.02069	0.00366862	0.00218373	0.00466645	0.00688018	2.15746	14.4314	11.8158	0.00106502	0.0255388	0.0395239	10.3093	0.0189778	4.49622	0.00394533	0.0144026	43.50514
931700	-497.861	-426.221	-71.6395	0.00570687	0.0115011	0.00417481	0.0047668	0.00424865	0.00588347	0.0513948	0.0651903	0.00247984	0.0126523	0.00197577	0.0106913	0.000142892	0.00472751	4.25769	5.31982	14.7676	0.0439278	0.0250968	0.0324799	6.0395	0.00945861	9.5775	0.0340962	0.00381661	40.29657
931800	-508.211	-438.434	-69.7764	0.0274985	0.0264221	0.00793775	0.0401613	0.0193124	0.0304145	0.0664521	0.0366029	0.00236286	0.029801	0.00343289	0.0153363	0.0095737	0.0261062	6.51843	7.05211	3.14086	0.0342499	0.00489882	0.0203987	8.77437	0.00888614	4.97625	0.0868749	0.0223897	30.98113
931900	-503.792	-433.587	-70.2047	0.0193329	0.0440777	0.0045504	0.00417885	0.0173822	0.00566023	0.0152971	0.0235514	0.0218851	0.0354235	0.00516632	0.00366565	0.00320241	0.0177106	1.14436	8.75943	0.792688	0.0775407	0.0051888	0.0544309	16.9311	0.028257	5.04226	0.0469649	0.0191698	33.12252
932000	-498.221	-426.786	-71.4353	0.00207183	0.0210208	0.00452138	0.0116465	0.00857349	0.0168208	0.0103	0.022982	0.00453997	0.0532022	0.0199285	0.00103041	0.0230124	0.0182002	6.97634	1.20202	12.6741	0.0207859	0.0131834	0.0260654	9.30363	0.00406147	8.78999	0.0173811	0.0303122	39.27568
932100	-506.766	-435.611	-71.1548	0.0086342	0.00962372	0.0102225	0.0135987	0.0188996	0.0097931	0.109836	0.0286196	0.0149387	0.0225158	0.0255982	0.0308171	0.0116232	0.0462102	8.97281	0.871336	6.49303	6.13331e-05	0.0256239	0.0379526	11.9232	0.0300599	9.12923	0.00916822	0.0194563	37.87284
932200	-510.556	-439.102	-71.4545	0.0158892	0.0217621	0.0210551	0.00449991	0.000437452	0.0737609	0.0254896	0.0144292	0.0838079	0.0373069	0.00226537	0.00187321	0.0458133	0.0028505	2.76178	9.73349	1.62568	0.0835021	0.0188988	0.143723	18.8427	0.022609	5.73643	0.00498023	0.0466663	39.37169
932300	-499.385	-430.481	-68.9045	7.82775e-05	0.0124802	0.0428103	0.00284136	0.00242073	0.000305554	0.0296339	0.0237684	0.0175051	0.0119501	0.0024866	0.00379747	0.031244	0.0176487	6.40125	2.35339	2.89584	0.00248229	0.0268915	0.0455825	5.63009	0.0101983	9.01866	0.0327949	0.00557949	26.62173
932400	-502.266	-430.568	-71.698	0.000634925	0.0114914	0.00857614	0.0446368	0.0608355	0.00667121	0.0198999	0.00189945	0.0154804	0.0346112	0.00129423	0.00261853	0.0212135	0.00699634	2.15369	13.9613	7.702	0.0122487	0.11317	0.0408625	11.3632	0.0374134	4.94845	0.00669802	0.0129671	40.58883
932500	-504.08	-430.537	-73.5432	0.00141353	0.00250961	0.00446654	0.00365475	0.00516859	0.0654435	0.0668742	0.00612842	0.0171797	0.0278159	0.0128414	0.00789042	0.0205598	0.0328208	10.5301	2.58018	10.1641	0.00576021	0.0140881	0.00820461	19.0434	0.00379525	7.13077	0.0365042	0.0232027	49.81482
932600	-501.193	-431.728	-69.4643	0.0024066	0.0035495	0.00852536	0.00543827	0.0178572	0.00334474	0.0641148	0.0155392	0.0289893	0.00809588	0.00863339	0.00407357	0.0126457	0.0441629	7.2902	6.8986	4.15447	0.0277719	0.00631909	0.0375267	8.66517	0.0232991	2.07955	0.00347113	0.00697082	29.42073
932700	-500.487	-430.831	-69.6563	0.0141648	0.0117065	0.0216585	0.0364443	0.0136249	0.00292936	0.0281775	0.0222161	0.0189097	0.0255145	0.0303889	0.0161902	0.0209306	0.00164271	1.56351	14.0805	1.39888	0.0130088	0.0520865	0.0946549	8.9741	0.00207902	3.8902	0.00552077	0.0414373	30.38049
932800	-500.289	-430.845	-69.4442	0.00357664	0.00816173	0.0185405	0.0417546	0.00732478	0.0127229	0.0341026	0.0293418	0.00233067	0.0348322	0.0344769	0.0078289	0.00590821	0.00426432	3.79576	10.5939	0.517973	0.025579	0.100148	0.0332034	8.23829	0.00667252	5.73944	0.0186318	0.00517643	29.3199
932900	-503.884	-428.428	-75.4561	0.00701488	0.000421857	0.0049461	0.0249414	0.00182567	0.0244412	0.00139542	0.0332251	0.0263552	0.068561	0.0193516	0.0106808	0.00208212	0.00331844	20.4343	9.12565	3.00889	0.0749198	0.00700381	0.0233624	10.3381	0.000262512	16.0425	0.0306717	0.0654536	59.37967
933000	-496.752	-425.197	-71.5547	0.0019246	0.0057928	0.00866308	0.00287276	0.0110123	0.00425019	0.000370066	0.000123049	0.0374452	0.0125396	0.0189701	0.0306779	0.0029451	0.0034722	1.89852	22.473	0.998851	0.0286931	0.0409168	0.0691199	11.1457	0.0559594	2.95936	0.0273264	0.0340432	39.87248
933100	-507.83	-437.514	-70.3164	0.0442442	0.00418285	0.000869327	0.00931943	0.0032791	0.0358472	0.00440548	0.0338335	0.0300997	0.0211801	0.0227952	0.0398699	0.00102142	0.0395686	10.0013	8.35344	0.633398	0.0756092	0.115346	0.0499727	9.39003	0.000591048	4.68548	0.0498841	0.0355851	33.68113
933200	-505.442	-433.506	-71.9364	0.00602392	0.0103117	0.0196638	0.0349464	0.0253624	0.014956	0.00474944	0.0097262	0.034377	0.0935588	0.0148178	0.00107784	0.0175126	0.0075395	8.45763	3.25914	9.2459	0.00589424	0.0842102	0.0486853	10.8359	0.0207789	9.44503	0.0603644	0.0226051	41.78076
933300	-504.03	-431.653	-72.3777	0.00816958	0.000365248	0.00152195	0.011476	0.0269375	0.0955908	0.0139165	0.0352515	0.0325064	0.0106052	0.0174139	0.0458706	0.00784904	0.00938866	13.5026	6.29975	1.86353	0.0135023	0.00457824	0.0995935	9.34562	0.0106802	12.5063	0.00870463	0.0157575	43.98753
933400	-498.932	-424.516	-74.4163	0.0112344	0.00396702	0.00240961	0.00663517	0.0133926	0.0058019	0.00135762	0.00754637	0.0213735	0.0281755	0.0138808	0.017728	0.00939888	0.00362691	1.87069	14.6206	7.32897	0.00768122	0.119272	0.0375286	20.2598	0.00452957	9.71576	0.0114669	0.0576927	54.18054
933500	-504.425	-431.781	-72.6439	0.0366128	0.00336669	0.0317154	0.00662864	0.0241178	0.0256147	0.013767	0.0464742	0.012762	0.0146523	0.00787907	0.00308716	0.0239713	0.00489262	3.86064	5.31184	1.64049	0.00898161	0.00704614	0.0205944	29.1703	0.0106996	4.93704	0.0805381	0.0149172	45.31866
933600	-499.562	-429.52	-70.0419	0.00137864	0.000660631	0.00210143	0.00693169	0.0383384	0.0420861	0.0234785	0.017565	0.0411439	0.0253819	0.011581	0.0374505	0.00488948	0.0208525	1.19415	5.44061	4.41223	0.0196865	0.00089392	0.0527345	11.8247	0.00235197	9.01212	0.0298725	0.0454114	32.30855
933700	-497.588	-427.756	-69.8311	0.0193701	0.0088015	0.00722049	0.00842611	0.0125016	0.0105721	0.019748	0.00187815	0.0269053	0.0305451	0.0130047	0.0175457	0.00407911	0.0109003	3.85112	2.67499	3.03203	0.0103455	0.00756883	0.0473342	17.956	0.0110665	3.38097	0.0562091	0.0351634	31.25428
933800	-508.167	-437.27	-70.8972	1.51172e-05	0.0374716	0.0209684	0.0297847	0.00776947	0.0481727	0.0043746	0.0305474	0.0547573	0.0268612	0.00685434	0.00834019	0.00097238	0.0186125	2.57426	9.60391	2.67741	0.0119299	0.11108	0.0569003	16.8846	0.0488409	4.24503	0.0481908	0.027383	36.58502
933900	-501.47	-431.387	-70.0832	0.00104475	0.0104307	0.000613607	0.000835294	0.0130929	0.0164221	0.0169326	0.0300939	0.00088563	0.0511896	0.00872713	0.0391116	0.00171471	0.00484777	4.35538	15.0073	0.00974202	0.079983	0.0110021	0.0918951	5.37215	0.0493633	7.28861	0.0474735	0.00608715	32.51491
934000	-509.624	-438.917	-70.7067	8.32115e-05	0.00773647	0.0347629	0.00718149	0.031886	0.0196706	0.0196704	0.089934	0.0256626	0.0944371	0.0162085	0.00858715	0.00325388	0.0209262	13.4338	3.95776	2.41033	0.00271833	0.0701176	0.0659644	5.21933	0.0203092	9.9544	0.0297785	0.0877293	35.63225
934100	-496.909	-426.282	-70.6268	0.00966566	0.0216669	0.00446113	0.0160001	0.0246499	0.0752198	0.00688565	0.000935028	0.00856776	0.00123339	0.00844802	0.0167354	0.0105428	0.00304891	5.90223	9.15769	3.9273	0.0093858	0.0389825	0.0217155	10.3104	0.0026442	5.61126	0.00697941	0.0364127	35.23302
934200	-506.751	-433.852	-72.8995	0.0522585	0.0471105	0.0374924	0.00120864	0.0234395	0.00485386	0.01002	0.0244283	0.0458982	0.0265643	0.000797803	0.00362701	0.00158372	0.00299736	17.6491	4.36273	5.32769	0.00928625	0.0531957	0.0954288	12.1545	0.0237588	6.58536	0.0109417	0.0424084	46.59668
934300	-505.142	-434.11	-71.0318	0.0302921	0.00520138	0.0144193	0.00509649	0.0217402	0.0314172	0.0390922	0.0171539	0.00338656	0.0821092	0.00206468	0.00138951	0.0145783	6.04813e-05	6.40851	2.90944	6.89542	0.020732	0.170033	0.0853313	14.0927	0.0103818	6.34585	0.00297296	0.0484983	37.25782
934400	-498.259	-425.556	-72.7029	0.00397629	0.00482563	0.0325339	0.00148648	0.0348518	0.00490401	0.00213679	0.0131793	0.0012656	0.00947305	0.0101793	0.000764089	0.0173983	0.0070255	1.74233	6.0402	15.2957	0.0221869	0.0131717	0.120729	18.9948	0.0158445	3.18222	0.0215825	0.0209596	45.61369
934500	-493.752	-426.543	-67.2095	0.00658931	0.00409544	0.0058796	0.0123247	0.00658008	0.0341879	0.00466044	0.0068609	0.00170362	0.00342779	0.000418918	0.00990306	0.0138021	0.0154228	0.0315786	6.23322	2.60487	0.00351001	0.0213792	0.0449395	6.52271	0.0463697	2.44987	0.0479063	0.0144709	18.14669
934600	-504.732	-433.889	-70.8424	0.00459235	0.0114791	0.00389381	0.0130395	0.00997654	0.0132668	0.0169983	0.000909622	0.0500503	0.0284424	0.0220143	0.0429995	0.0206759	0.00773512	2.85064	12.6121	1.50293	0.019513	0.0259742	0.021612	14.6054	0.104935	4.29331	0.0118326	0.0167607	36.31108
934700	-497.291	-424.721	-72.5705	0.000593971	0.0179734	0.00428817	0.0173605	0.0556796	0.0132969	0.0077235	0.00652749	0.00342799	0.0126337	0.0265566	0.00482754	0.00977318	0.00090695	0.612399	16.5659	2.14993	0.0243404	0.0417095	0.0921521	22.9314	0.012557	2.28673	0.0206826	0.0319167	44.95132
934800	-502.569	-430.226	-72.3435	0.00272406	0.00270795	0.0254545	0.00150361	0.0179962	0.0505926	0.0084772	0.0300672	0.0446787	0.0927074	0.0100334	0.009023	0.00727323	0.00724001	3.43813	14.4623	0.0854482	0.0227958	0.0434381	0.0623328	12.846	0.00935564	12.4791	0.0193952	0.0375703	43.8163
934900	-497.563	-425.745	-71.8183	0.00211787	0.00734239	0.00284252	0.00368267	0.00463764	0.00537992	0.0139814	0.08355	0.000115799	0.057068	0.00674499	0.00969245	0.00257867	0.0133033	4.05413	3.62639	3.07323	0.0249549	0.0249942	0.0801903	11.4869	0.00765308	18.5785	0.020344	0.000180781	41.19051
935000	-496.526	-427.591	-68.9353	0.0208495	0.00985184	0.000885207	0.00943212	0.00790693	2.00298e-05	0.0234022	0.0168667	0.0181367	0.0341016	0.0170078	0.0010241	0.0194508	0.00393382	2.0488	7.98083	1.49246	0.0622801	0.0253189	0.0354729	9.61252	0.0471044	5.28106	0.000590189	0.00633865	26.77564
935100	-499.645	-428.117	-71.5282	0.0294517	0.000505742	0.000365123	0.000711354	0.00385311	0.0240663	0.0446333	0.0216345	0.00336206	0.00254035	0.00203071	0.0445763	1.28155e-05	0.00818043	7.85023	2.04478	15.8092	0.0394233	0.0270243	0.04727	5.8225	0.000709034	7.79688	0.0758553	0.0401242	39.73989
935200	-498.547	-427.159	-71.3883	0.0189451	0.00279941	0.0195021	0.00207975	0.0161607	0.0334841	0.0212325	0.00521772	0.0413223	0.0208725	0.0199142	0.00606128	0.00355942	0.00614413	4.30834	3.76097	1.90564	0.0105077	0.0171441	0.0108016	17.6023	0.00814605	11.1404	0.0340727	0.0250544	39.04069
935300	-499.294	-430.255	-69.0386	0.00183562	0.013582	0.0526661	0.000146075	0.0442012	0.00167934	0.00619003	0.000877565	0.0104449	0.0111203	0.000209525	0.028736	0.0111473	0.0216639	5.30864	2.66401	3.51405	0.0234157	0.067845	0.019826	11.7183	0.0200117	3.70274	0.0356737	0.0132614	27.29224
935400	-504.217	-435.33	-68.8871	0.0188578	0.016653	0.0259713	0.00457943	0.00453342	0.00308785	0.0390924	0.0611024	0.0160122	0.0452528	0.0102438	0.0354414	0.00361227	0.00215396	2.64876	10.3184	1.81925	0.00949464	0.121135	0.101734	7.6979	0.0229897	3.45743	0.0087522	0.0418881	26.53434
935500	-503.366	-431.419	-71.9478	0.0307552	0.0338933	0.0113358	0.00359763	0.00292601	0.0210991	0.0027663	0.0178754	0.0093729	0.0615069	0.0133996	0.0425717	0.0132368	0.0121509	15.6448	5.23501	1.52715	0.0564955	0.0180087	0.0440979	11.424	0.00831595	7.55489	0.0198444	0.0288137	41.83788
935600	-499.186	-429.877	-69.3086	0.0104141	0.00915663	0.00793657	0.0113581	0.0249819	0.00948619	0.0121197	0.00141648	0.0392516	0.0455735	0.0111361	0.00181738	0.0163239	0.00407573	4.81208	6.89997	1.81357	0.00455577	0.0760503	0.0771929	8.58301	0.0547063	6.054	0.0343648	0.0275317	28.64206
935700	-500.558	-430.37	-70.1874	0.0217939	0.021626	0.00228749	0.0217583	0.0155872	0.00167315	0.0228895	0.0209024	0.00621845	0.0273472	0.00323329	0.040511	0.0126298	0.00279681	9.34064	9.28204	7.13864	0.0292117	0.00416591	0.0298765	1.14129	0.00975683	5.8067	0.0020814	0.0302815	33.03593
935800	-502.349	-431.54	-70.809	0.00569285	0.0144475	0.0100619	0.0253815	0.00175563	0.0056372	0.0487356	0.0746097	0.0186916	0.0091679	0.0112298	0.00673123	0.00821608	0.00981306	0.520126	8.96561	6.40641	0.0185592	0.0614916	0.0239374	7.12948	0.000979622	12.6952	0.0603014	0.0117988	36.14403
935900	-495.947	-424.706	-71.2415	0.0150518	0.0238632	0.00542611	0.00247486	0.00317392	0.00184024	0.0336846	0.00432382	0.00114593	0.0184325	0.0045817	0.000864405	0.00125029	0.00452201	4.54938	15.9587	6.31987	0.00350171	0.0341216	0.031843	7.51358	0.0300296	3.69191	0.047326	0.00574824	38.30661
936000	-504.682	-436.552	-68.13	0.0230544	0.0167083	0.00871334	0.0230072	0.0287317	0.0326152	0.0214424	0.00537901	0.00354303	0.0244351	0.00852817	0.0144782	0.00403409	0.0125826	2.57876	3.89867	5.37298	0.0058158	0.0382667	0.0564915	6.18206	0.0612417	4.16691	0.0680521	0.0922666	22.74877
936100	-498.307	-431.344	-66.9632	0.00770893	0.00200918	0.00273696	0.000771686	0.00706616	0.00148305	0.0324322	0.00360354	0.0133722	0.0459855	0.0012088	0.00971611	0.0118875	0.00373473	1.0081	4.63971	2.14136	0.00354953	0.0657807	0.0415961	3.65654	0.0406869	5.03984	0.0837815	0.0503803	16.91505
936200	-502.286	-429.3	-72.986	0.0437057	0.00634725	0.0129929	0.00386351	0.0163629	0.00399948	0.00568805	0.000312381	0.024219	0.0110864	0.00269119	0.00343597	0.0097771	0.012768	6.22731	0.456291	22.4992	0.00111396	0.00918637	0.0854101	11.3867	0.0366646	6.05372	0.071896	0.0441966	47.02886
936300	-505.5	-433.646	-71.8535	0.0091363	0.0021091	0.00277462	0.00860362	0.0667805	0.0335005	0.0062133	0.0167142	0.00645368	0.0612312	0.0170967	0.00882323	0.00162494	0.04833	16.1211	5.89703	5.3154	0.0477949	0.0588014	0.0309778	8.06592	0.0429968	5.4302	0.028046	0.0387086	41.36642
936400	-502.845	-433.004	-69.8411	0.00198759	0.000815229	0.0238503	0.0394093	0.0247923	0.0363628	0.000723941	0.0244743	0.0074108	0.0455588	0.019642	0.0247606	0.0272472	0.0221918	1.4197	16.5317	3.01098	0.0140133	0.0433075	0.0764081	6.00076	0.00915156	3.85829	0.028177	0.0129307	31.3046
936500	-500.133	-430.12	-70.0133	0.00383644	0.0324516	0.00643415	0.0126824	0.0343154	0.0293645	0.00234289	0.0541161	0.00503628	0.0984324	0.0185479	0.00263823	0.00121979	0.00247775	1.67711	7.55095	2.94183	0.0221331	0.0293382	0.100191	13.2911	0.00793725	6.18944	0.0243745	0.0272719	32.16555
936600	-498.335	-428.476	-69.8585	0.00143898	0.0181453	0.0234021	0.000903831	0.00340431	0.0614906	0.00387429	0.00236133	0.0115089	0.00672742	0.0112772	0.019164	0.00139257	0.00412237	1.56814	5.08102	1.24788	0.0187315	0.0293889	0.0126774	16.1618	0.0405733	7.01633	0.0205126	0.0252273	31.39154
936700	-505.21	-432.033	-73.1773	0.0294571	0.0349719	0.00390486	0.0434288	0.00431139	0.0179622	0.00173418	0.0143332	0.0204837	0.00311782	0.00776999	0.0199381	0.0256098	0.000585183	16.0891	7.87832	8.85341	0.0396281	0.0602598	0.0805954	9.19732	0.000348495	5.5438	0.00852701	0.0066853	47.98559
936800	-495.939	-425.733	-70.2064	0.0306745	0.00611946	0.00575182	0.00231339	0.0058648	0.0150783	0.0033981	0.0145526	0.0201302	0.0162015	0.00212548	0.000974359	0.0133346	0.00638077	0.645125	10.6584	2.88714	0.018799	0.0390367	0.0592892	12.3763	0.00433721	6.17843	0.0300009	0.0913034	33.13106
936900	-504.589	-432.79	-71.7996	0.00351181	0.0131473	0.0120995	0.00374087	0.0744255	0.0411761	0.0187752	0.00297819	0.0255644	0.00225332	0.00256719	0.0578199	0.00809375	0.0432906	2.94454	14.6779	6.63065	0.00523971	0.0136641	0.0913464	11.8502	0.00538895	4.46896	0.0292969	0.0705907	41.09721
937000	-502.815	-432.26	-70.5543	0.0165597	0.00269712	0.0073474	0.00357439	0.0386967	0.013921	0.0130793	0.0219608	0.0423309	0.00784642	0.00419684	0.00245755	0.00907823	0.0128483	0.899657	10.413	1.60036	0.0582565	0.029109	0.145198	16.9878	0.0527077	4.40294	0.0261435	0.0588558	34.87058
937100	-500.619	-427.685	-72.9348	0.00282115	0.020361	0.0157077	0.0132014	0.00781092	0.00143991	0.0307416	0.00812466	0.0258495	0.0721759	0.0091631	0.00499782	0.0238509	0.00782826	3.67743	7.10503	2.5496	0.0154032	0.0487918	0.06258	22.9881	0.010639	10.0445	0.00778571	0.0189744	46.77293
937200	-497.671	-427.714	-69.9569	0.0015813	0.00115399	0.00544276	0.0359008	0.0279614	0.00874567	0.00468207	0.00140646	0.0195331	0.00781254	0.0127523	0.00700863	0.0255188	0.0122702	2.40057	3.3713	6.89006	0.0134279	0.0674585	0.0589315	14.5927	0.0182469	4.27455	0.0175494	0.00670683	31.8833
937300	-505.742	-432.404	-73.3379	0.00481757	0.0189166	0.00129062	0.0185389	0.00646093	0.0193951	0.0286278	0.0194333	0.00852866	0.040834	0.00395135	0.0539827	0.00584075	0.0163615	13.849	4.99443	1.75489	0.0622977	0.00112651	0.124067	22.3206	0.00919384	5.34831	0.0422747	0.0354579	48.78871
937400	-499.317	-429.474	-69.8438	0.000917772	0.00324383	0.00171732	0.0019079	0.0198016	0.00092596	0.00265147	0.00717488	0.0361936	0.0433358	0.021227	0.010054	0.0567115	0.00649956	5.5402	3.60709	4.42811	0.0316329	0.114838	0.0320506	8.96631	0.0040222	8.37354	0.00643807	0.00159239	31.31818
937500	-500.944	-429.765	-71.1782	0.0106704	0.0119848	0.005149	0.00382629	0.0435944	0.003223	0.0552364	0.00058502	0.0209273	0.0195701	0.00475092	0.0266718	0.0129534	0.011823	4.06709	12.0743	6.83995	0.0418022	0.0265501	0.0912704	5.45899	0.0169813	9.09623	0.0268615	0.0192008	37.9902
937600	-493.543	-423.331	-70.2123	0.000918766	0.000340663	0.000597443	0.0114131	0.00182677	0.0188703	0.00161675	0.0660064	0.00178385	0.0124245	0.0418872	0.00997324	0.0112456	0.00330061	0.135171	15.5818	4.1299	0.0361502	0.031865	0.0418972	8.78033	0.00209171	4.20205	0.0197251	0.0174598	33.16067
937700	-496.093	-426.118	-69.9745	0.0040295	0.0081485	0.00228067	0.00371615	0.0323678	0.0230679	0.00602211	0.0174475	0.0297455	0.00761585	0.00869389	0.0192188	0.0149131	0.0252534	1.78682	5.38889	3.29153	0.00380528	0.045217	0.0611231	12.2157	0.0136246	8.93689	0.00903439	0.0166205	31.97173
937800	-498.796	-428.774	-70.0222	0.00898313	0.00286056	0.00380599	0.021629	0.0101913	0.0374144	0.00606457	0.0381208	0.0398417	0.0233096	0.0340509	0.00170133	0.0119209	0.00309965	2.28849	6.12767	2.45651	0.0131773	0.0618199	0.0330011	12.3026	0.0193323	8.64338	0.0112492	0.00997476	32.21022
937900	-504.875	-432.79	-72.0842	0.0209691	4.52184e-05	0.00401568	0.046537	0.0247806	0.0476866	0.00331588	0.0265618	0.0159123	0.0179152	0.0117152	0.000951249	0.0186165	0.0418559	1.0884	15.785	3.21842	0.00180958	0.0328117	0.0887378	17.6019	0.00526564	4.31343	0.0500072	0.0534874	42.52006
938000	-500.628	-426.469	-74.159	0.010082	0.0170051	0.00836921	0.00353063	0.0139958	0.0275854	0.0350112	0.0233916	0.00588901	0.0517692	0.00331358	0.00851481	0.0152354	0.00416916	1.08187	6.2444	14.0624	0.0334123	0.00947511	0.0705579	20.9956	0.00792425	10.1357	0.00290144	0.0219959	52.89409
938100	-503.638	-433.85	-69.7883	0.00027152	0.0200208	0.00592205	0.00913699	0.00115258	0.00410012	0.00138812	0.00205191	0.00964768	0.00619809	0.0172568	0.000909481	0.012317	0.0128833	1.93984	10.4853	0.408995	0.176205	0.0597202	0.0691618	13.8883	0.0462533	3.73959	0.115391	0.00841798	31.04045
938200	-501.582	-428.539	-73.0426	0.00690749	0.0120294	0.000535153	0.0019649	0.0211591	0.00705258	0.00781333	0.0721861	0.00529162	0.0556089	0.0010488	0.0207934	0.000779304	0.0194277	13.2922	17.0618	3.48528	0.0587839	0.0291331	0.0749024	6.93157	0.0186703	6.07247	0.0208168	0.0340727	47.3122
938300	-500.57	-429.489	-71.0816	0.00546731	0.0149644	0.00740972	0.00343385	0.00379095	0.0221948	0.0252689	0.00189344	0.0077327	0.0931907	0.00469549	0.00589306	0.0018338	0.00221631	9.94113	7.88225	6.21474	0.00638625	0.0623585	0.0165826	5.80049	0.0318719	7.2482	0.0648544	0.0379531	37.50681
938400	-501.794	-430.68	-71.1144	0.0022263	0.00967227	0.0184577	0.00161399	0.025092	0.0174091	0.0550812	0.0179366	0.00199177	0.0333048	0.0417545	0.0113769	0.0231768	0.0010369	8.27502	6.21245	0.801402	0.0456533	0.0536047	0.0787202	7.27634	0.00555537	14.6023	0.0131996	0.046453	37.67083
938500	-506.051	-431.027	-75.0233	0.00242281	0.00772086	0.00504802	0.0323462	0.0393587	0.00742478	0.00695656	0.0485069	0.030139	0.00855024	0.00380413	0.0155886	0.0229846	0.00876219	3.80689	14.0739	14.9198	0.00912776	0.0935125	0.0556425	17.859	0.0304966	6.06405	0.0428875	0.0205479	57.21556
938600	-506.717	-436.813	-69.9032	0.00993777	0.0226496	0.0325721	0.00536125	0.0128237	0.0184865	0.0197726	0.0238346	0.0265851	0.0659484	0.00419492	0.0646414	0.00965694	0.00512238	3.17082	8.48589	1.24565	0.0561144	0.0345639	0.0569495	5.3498	0.0185597	12.7968	0.00161531	0.0767008	31.61508
938700	-500.029	-428.993	-71.0356	0.000270945	0.000366238	0.0209869	0.0216453	0.0397305	0.0166695	0.0292616	0.0162	0.0209411	0.0612255	0.0171072	0.0104896	0.0132443	0.00168925	0.463825	6.74813	11.1454	0.0113933	0.0305851	0.00874147	12.3223	0.0101639	6.22021	0.0169278	0.0297795	37.27722
938800	-505.086	-435.874	-69.2119	0.00138912	0.0212483	0.03632	0.0267773	0.0637075	0.0508955	0.0167722	0.0381114	0.000282828	0.00733041	0.00237274	0.0189358	0.00707001	0.00361654	1.88002	3.16616	5.08052	0.0225241	0.0922006	0.034597	7.09405	0.00475991	10.4243	0.0477348	0.0167632	28.1585
938900	-499.011	-425.866	-73.1451	0.00515529	0.00989774	0.0032554	0.00446853	0.0109943	0.0174774	0.013105	0.0404866	0.00385548	0.077913	0.00845194	0.00663835	0.00895997	0.017611	1.3431	11.3741	1.31194	0.0184359	0.0616949	0.0549149	27.1287	0.00171127	6.28543	0.00249295	0.0139303	47.82467
939000	-501.744	-427.359	-74.3855	0.0117524	0.00623012	0.00044604	0.00564192	0.0016393	0.00283631	0.0193721	0.0198703	0.00289935	0.0315229	0.0280987	0.00838165	0.00413469	0.016135	7.64378	11.1007	5.58232	0.0420654	0.0181289	0.0548395	12.0694	0.0303218	17.1939	0.0286913	0.103545	54.02663
939100	-501.034	-427.607	-73.4268	0.00633982	0.0374186	0.00561957	0.0129308	0.0314203	0.00150374	0.00311597	0.0166749	0.0426466	0.00770666	0.00210381	0.00305637	0.0156485	0.0155177	5.75395	12.1539	6.09423	0.0199285	0.0205157	0.0348492	8.56864	0.0149684	16.2898	0.0362702	0.0440616	49.23287
939200	-505.452	-428.346	-77.1053	0.000921994	0.0097996	0.0320974	0.0120684	0.0125406	0.0243205	0.00464265	0.0263223	0.0480948	0.0634851	0.0189571	0.00961031	0.00380646	0.00783478	11.892	2.81415	18.2923	0.0263542	0.0289025	0.0493758	22.5859	0.0144679	11.6208	0.0129404	0.0136345	67.62532
939300	-493.47	-422.548	-70.9214	0.00390208	0.0100205	0.00377397	0.00297098	0.0619435	0.00456037	0.00448144	0.00345036	0.0325399	0.0219004	0.00120562	0.00562442	0.000175822	0.00564875	2.37545	18.3774	1.99486	0.0194547	0.040623	0.0233339	11.1	0.0062951	2.5235	0.0406674	0.0421761	36.70593
939400	-505.538	-434.606	-70.9322	0.0184894	0.013338	0.000318689	0.0196035	0.0454041	0.0245402	0.0354279	0.0165807	0.0320743	0.1595	0.00224353	0.0136272	0.00614525	0.000446706	4.50768	5.24667	3.57632	0.0332784	0.0342802	0.0246033	13.6172	0.00214047	9.22632	0.0269781	0.0768381	36.76003
939500	-507.039	-438.06	-68.9792	0.0217017	0.0248941	0.0232922	0.00270374	0.0159209	0.018503	0.0181911	0.00521941	0.0414545	0.0251041	0.00285913	0.0780445	0.00504903	0.027706	1.22036	13.5988	1.60226	0.00243566	0.0323372	0.00712002	3.60535	0.0064746	6.56286	0.0337775	0.0123731	26.99478
939600	-504.338	-429.709	-74.6292	0.0092351	0.00376489	0.0065703	0.0214932	0.0165103	0.0215586	0.026981	0.0220652	0.0213234	0.0276247	0.0153529	0.00336194	0.0103467	0.0187543	0.762322	31.4793	6.31196	0.0327869	0.0404534	0.0913974	9.33777	0.0239775	6.86616	0.0166856	0.0574415	55.24522
939700	-496.731	-422.923	-73.8085	0.00849441	0.00190218	0.00238706	0.0080603	0.00721792	0.0417641	0.013623	0.0256207	0.00911452	0.0288066	0.00483595	0.00189431	0.00221655	0.00932865	2.21432	15.2512	20.1232	0.0197644	0.0160389	0.0605859	9.55742	0.002381	3.68598	0.0165428	0.0287446	51.14137
939800	-512.105	-437.333	-74.7722	0.0204239	0.00213353	0.0103222	0.00290868	0.0291138	0.0047717	0.0105108	0.00422154	0.0367842	0.0140741	0.000464166	0.000376105	0.00984108	0.00257625	20.0598	5.30934	7.3336	0.0120384	0.0149167	0.0959242	17.5091	0.00595158	5.03714	0.389724	0.0438384	55.95997
939900	-517.592	-442.154	-75.4384	0.0116963	0.0309944	0.031231	0.00221592	0.0268331	0.000481328	0.0340193	0.0266055	0.0653965	0.00676928	0.0152134	0.00102755	0.0095515	0.00303657	26.2346	12.0811	0.742951	0.0123263	0.0968222	0.287933	15.0984	0.0189867	4.32298	0.0472781	0.0827001	59.29115
940000	-501.821	-429.671	-72.1501	0.0287519	0.0059712	0.00493002	0.0114998	0.0420606	0.0108182	0.0217605	0.0219051	0.00970014	0.031871	0.0373742	0.00330819	0.0067082	0.0138073	2.47483	24.4293	0.00784338	0.0120381	0.0372339	0.0250556	12.336	0.0286665	3.1543	0.0206127	0.0732952	42.84963
940100	-497.723	-428.452	-69.2713	0.00207957	0.00165946	0.00629005	0.00476326	0.0428829	0.090201	0.0421273	0.00285002	0.00319414	0.0033828	0.0141835	0.0319305	0.00637474	0.018299	2.25919	7.5174	2.82346	0.0121585	0.0325166	0.0776782	11.417	0.00382974	4.01083	0.0260382	0.00496523	28.4553
940200	-516.609	-446.458	-70.1509	0.0178839	0.00181285	0.0132894	0.0100868	0.0390345	0.0762715	0.052798	0.024893	0.0836472	0.118268	0.0339467	0.0244261	0.00157233	0.0478194	10.9067	1.07819	6.56616	0.0168383	0.00937145	0.136637	7.40218	0.0307449	6.1096	0.0274786	0.0240578	32.85373
940300	-501.713	-431.082	-70.6302	0.0181044	0.00330657	0.00774811	0.00233696	0.0763811	0.00567201	0.00762903	0.0278803	0.00337451	0.0752204	0.00130096	0.0306313	0.0082858	0.0104609	3.8795	16.9512	0.903692	0.0330485	0.00527474	0.0621377	9.33558	0.00566441	3.64607	0.07207	0.0772299	35.24982
940400	-504.092	-434.623	-69.4685	0.0162247	0.0347823	0.0138998	0.0206479	0.00987357	0.0282858	0.0287257	0.0150021	0.00285995	0.00573942	0.000101196	0.0178023	0.0161425	0.0170156	1.13264	6.9577	2.90607	0.0291458	0.033298	0.0899317	12.759	0.0579265	5.15546	0.0357915	0.057526	29.44163
940500	-497.099	-427.495	-69.6044	0.00301148	0.00273981	0.0231995	0.015804	0.00577737	0.0153818	0.0300927	0.00116557	0.0527754	0.00193164	0.0244523	0.0132108	0.00309176	0.0078441	1.73328	7.80136	4.79456	0.000150675	0.0195853	0.0357168	8.14272	0.0120654	7.31026	0.0213109	0.0494487	30.12094
940600	-498.54	-428.777	-69.7636	0.00334744	0.00409514	0.00141228	0.00922589	0.00128511	0.00107808	0.00950492	0.0166213	0.0655094	0.00260639	0.0212512	0.00996169	0.0193013	7.97441e-06	8.85151	6.18242	1.10518	0.0318071	0.0408347	0.0867481	11.4732	0.02595	2.85496	0.0181658	0.0810324	30.91697
940700	-500.375	-431.518	-68.8573	0.0308233	0.000480005	0.00851615	0.0139216	0.0215416	0.0304979	0.0451875	0.00188153	0.0390536	0.0168643	0.0153885	0.0341865	0.00414772	0.00501572	0.925921	11.1787	2.28974	0.0721841	0.00663197	0.0325695	7.78613	0.0104845	3.73772	0.0128453	0.0650248	26.38541
940800	-511.401	-427.923	-83.4779	0.0127678	0.00259669	0.00538576	0.00180977	0.0826008	0.0870562	0.00104772	0.00908116	2.92669e-05	0.00578412	0.0311015	0.0177272	0.00320186	0.0072615	9.87804	23.8251	4.701	0.00188563	0.0454119	0.0670949	51.4617	0.0143	9.15576	0.0175545	0.0532115	99.48856
940900	-498.218	-424.751	-73.4677	0.00801273	0.000279486	0.00251162	0.0240475	0.0148501	0.00485609	0.00267182	0.0039765	0.0291702	0.0525383	0.00633228	0.00558654	0.0094634	0.00383484	7.41268	20.4927	1.76427	0.0207642	0.0940215	0.0534243	16.5444	0.00282402	2.85378	0.0116707	0.0188241	49.43753
941000	-499.377	-428.257	-71.1199	0.00618393	0.00775221	0.00297299	0.00499972	0.0393998	0.0184467	0.0191365	0.0234244	0.0175107	0.0457164	0.0263229	0.010241	0.00323668	0.0107047	11.4198	9.52988	2.77886	0.0304172	0.0215832	0.0578654	9.1627	0.0279428	4.40212	0.0303829	0.000914377	37.69853
941100	-496.047	-424.76	-71.2862	0.008424	0.0115616	0.0289028	0.0122615	0.021782	0.00971736	0.0015226	0.00638587	0.0163976	0.0372772	0.00491812	0.0386931	0.000103234	0.00507379	3.71659	16.1	0.977042	0.0111459	0.0725484	0.0501227	13.4167	0.000156526	3.94607	0.0142903	0.0223722	38.53004
941200	-507.011	-431.671	-75.3401	0.0109414	1.86798e-05	0.00773157	0.00910587	0.00375284	0.0715346	0.00756857	0.000743227	0.00729304	0.0105531	0.0155489	0.011455	0.0262943	0.0253879	3.97638	9.30028	0.996551	0.0206725	0.0101201	0.0193699	11.5638	0.015678	32.5384	0.00452197	0.145559	58.79928
941300	-513.478	-436.57	-76.9082	0.00134543	0.00841201	0.0331274	0.070633	0.0650792	0.072544	0.000361278	0.0118899	0.0101835	0.0116104	0.0130784	0.000545287	1.55224e-05	0.0119064	4.81068	14.3951	18.7668	0.0849269	0.0179413	0.0595894	22.8167	0.0362471	5.26835	0.0185794	0.0542566	66.63988
941400	-497.759	-428.668	-69.0908	0.0207105	0.00432659	0.0169523	0.0243484	0.00167191	0.00996327	0.0133008	0.00297031	0.0173844	0.032808	0.0311524	0.0018487	0.00578446	0.00593603	1.00963	9.73814	4.05747	0.0029207	0.106329	0.0490066	8.21375	0.0174883	4.13866	0.000799878	0.029721	27.55307
941500	-497.663	-426.664	-70.999	0.0420365	0.00826193	0.0200288	0.00438812	0.0164843	0.0142363	0.000436065	0.00519258	0.00668297	0.00915049	0.0139763	0.00399316	0.00270878	0.0182932	5.90933	4.464	7.13884	0.0628326	0.0414389	0.0514905	15.3224	0.00418607	3.89005	0.0184332	0.0250525	37.09388
941600	-499.842	-429.202	-70.6399	0.0207961	0.00318277	0.00686778	0.0120631	0.00812362	0.0569891	0.0171031	0.0234355	0.00429411	0.0559798	0.00821261	0.00719422	0.0012704	0.00595466	3.31631	18.3654	0.116359	0.0261407	0.0009043	0.12039	9.26951	0.00206839	3.75986	0.0658586	0.0243553	35.29859
941700	-506.486	-433.42	-73.0657	0.0047213	0.0166671	0.0242711	0.00548449	0.0228558	0.00830857	0.0380321	0.00103785	0.0578973	0.00129676	0.0077031	0.0195897	0.0151095	0.0371507	0.611874	25.7298	8.12137	0.0290071	0.0628497	0.0151792	8.44502	0.00177903	4.03702	0.0703314	0.0430871	47.42741
941800	-507.715	-432.099	-75.6157	0.000390814	0.0168893	0.00616576	0.0513139	0.0630888	0.0224296	0.053061	0.0321744	0.0303058	0.0391394	0.00350919	0.0205619	0.0029105	0.00590059	8.64842	1.15449	21.9979	0.00281137	0.0229023	0.105821	14.7115	0.00565979	13.1506	0.0061234	0.0233797	60.17736
941900	-497.712	-428.276	-69.4352	0.000441125	5.74081e-05	0.00732038	0.0126048	0.0294784	0.0313965	0.0526771	0.0305293	0.0295266	0.0132522	0.00526667	0.0162576	0.0054473	0.0030955	10.7616	3.49479	0.811201	0.0279666	0.0297113	0.0820353	6.78799	0.00770724	6.97844	0.0409438	0.0153264	29.27503
942000	-497.296	-426.036	-71.2603	0.028468	0.00182997	0.0038514	0.00611009	0.0249417	0.00515078	0.00859416	0.00473671	9.68721e-05	0.0022297	0.0385308	0.0195952	0.0084559	0.0129082	6.21773	7.39968	3.33617	0.0601889	0.0323517	0.042426	12.7779	0.00827389	8.32097	0.0332663	0.00600819	38.4005
942100	-502.555	-432.555	-70.0007	0.0726264	0.00312666	0.00683035	0.0350099	0.0586026	7.20799e-05	0.0108788	0.0405749	0.027901	0.0320261	0.00229612	0.00767491	0.00395616	0.0158995	7.69529	5.03134	5.75777	0.0109384	0.0274046	0.0548973	8.99942	0.00773368	4.17674	0.0114752	0.0119637	32.10246
942200	-499.39	-430.049	-69.3404	0.0219395	0.000714657	0.0209311	0.035734	0.0472502	0.0151989	0.0312283	0.000608725	0.00469482	0.0500078	0.00937098	0.0214438	0.00119953	0.00495875	4.54715	6.69045	3.17805	0.0221744	0.0388999	0.0811685	10.2992	0.00925268	3.601	0.00296213	0.0651829	28.80075
942300	-499.351	-426.402	-72.949	0.0084432	0.0116557	0.0230684	0.000949214	0.0128574	0.0249816	4.9663e-05	0.0350765	0.00886333	0.0483928	0.0297265	0.00700719	0.00381085	0.0019617	12.922	8.5868	10.2612	0.00184416	0.0303848	0.0694542	12.0125	0.0053323	2.6857	0.00563891	0.0461074	46.84385
942400	-507.815	-436.48	-71.3352	0.00151833	0.00457243	0.00991139	0.00317032	0.064381	0.00264574	0.0122558	0.0699236	0.0336174	0.0486038	0.00174198	0.0275046	0.018302	0.0651842	2.39671	6.09391	1.97258	0.0405423	0.0267287	0.0360588	21.4124	0.0427274	6.37275	0.0141539	0.00294153	38.77482
942500	-499.16	-430.929	-68.2306	0.00105017	0.01324	0.00415082	0.000509545	8.75325e-05	0.012778	0.0426038	0.0864206	0.0320234	0.0145394	0.00286254	0.00643997	0.00973097	0.0288183	5.81177	1.70736	3.45414	0.0205744	0.0255396	0.0308689	7.04667	0.0262519	4.83705	0.0105236	0.0261296	23.25213
942600	-499.051	-429.622	-69.4284	0.00570189	0.0101031	0.0228992	0.0154749	0.0280509	0.00379879	0.0428407	0.0231596	0.00104622	0.0359403	0.00285529	0.01562	0.00141483	0.0087775	2.32729	11.7821	1.06539	0.00324669	0.00514854	0.0635965	1.42053	0.0210591	12.2972	0.0228467	0.0149038	29.241
942700	-498.032	-427.163	-70.869	0.00863206	0.00126994	0.0219925	0.00867494	0.0741871	0.0092539	0.00356301	0.00164807	0.00437784	0.0334603	0.00985469	0.0278048	0.0141286	0.00262781	3.98129	5.80756	5.60581	0.0175819	0.0369132	0.0323643	8.46636	0.00063253	12.163	0.0380237	0.0731566	36.44417
942800	-493.933	-423.701	-70.2326	0.00324693	0.00948797	0.000293589	0.014569	0.0251242	0.00951708	0.0022783	0.0306649	0.0096248	0.0254546	0.0174792	0.00147168	0.0200955	0.00345956	0.0904846	16.5868	4.38639	0.0262795	0.035147	0.0312763	7.4834	0.0116718	4.38781	0.0302414	0.0196548	33.26195
942900	-504.4	-431.387	-73.013	0.00923824	0.0174961	0.00663344	0.0143819	0.0535748	0.0154674	0.011633	0.084011	0.00037916	0.0365765	0.0428467	0.00439026	0.00940815	0.000403567	6.48121	3.6794	17.4572	0.0358748	0.0195734	0.100311	11.299	0.0181656	7.74952	0.0097844	0.00734578	47.16382
943000	-508.247	-436.199	-72.0473	0.0102788	0.019292	0.0178065	0.00919794	0.0209423	0.0756581	0.0375842	0.00108362	0.00023665	0.00214161	0.0285813	0.0290159	0.0193651	0.00564199	4.44447	13.954	4.09184	0.0303961	0.0245096	0.0289313	7.3136	0.00562155	11.9658	0.0733014	0.126078	42.33545
943100	-508.56	-436.232	-72.3272	0.0168706	0.00865319	0.0120417	0.0263075	0.0185773	0.0306276	0.0028528	0.0423178	0.00253113	0.00573374	0.00343871	0.0214909	0.0453604	0.0395057	0.271028	11.2333	20.6089	0.0576692	0.0258466	0.0508126	3.8795	0.00076808	7.30188	0.0019043	0.0270142	43.73495
943200	-502.947	-434.318	-68.6291	0.00516305	0.000874633	0.0107137	0.0218204	0.0071656	0.0388668	0.0135167	0.015248	0.0188911	0.0379279	0.0151908	0.055334	0.00700511	0.0294731	8.74324	6.00169	1.79526	0.0262577	0.0447069	0.0580939	4.6917	0.00364803	3.51416	0.0335329	0.0548923	25.24438
943300	-498.16	-425.998	-72.1617	0.0052547	0.00191459	0.00772929	0.011442	0.0132374	0.0026641	0.0134678	0.00358968	0.0277064	0.0886808	0.000596802	0.00936244	0.0057412	0.00958648	10.5522	5.86618	2.42285	0.0209013	0.0396805	0.153312	11.7383	0.00785246	11.8846	0.0062389	0.0142062	42.90728
943400	-498.898	-431.129	-67.7694	0.0481689	0.000193466	0.0334284	0.0244347	0.0134091	0.00266294	0.0491982	0.011853	0.00439911	0.0110752	0.00123441	0.0124908	0.0188979	0.00846429	2.5098	7.77717	0.773439	0.0174849	0.0356758	0.0661957	5.71503	0.0014295	3.77371	0.00322327	0.0326747	20.94574
943500	-501.141	-430.893	-70.2486	0.0341116	0.00488116	0.00669029	0.00438915	0.020399	0.0266018	0.00134941	0.00929905	0.00725342	0.0215186	0.0340122	0.044135	0.00362209	0.0114721	7.83703	8.20652	1.17443	0.00122271	0.056822	0.178545	10.003	0.000294041	5.61536	0.00568393	0.0330728	33.34176
943600	-511.917	-443.125	-68.7921	0.00351477	0.0279887	0.0168579	0.00136039	0.0148727	0.0248776	0.0390263	0.0234038	0.00808635	0.0593843	0.0161882	0.0424586	0.0531128	0.0297321	10.8486	4.52998	0.335265	0.0115681	0.0840991	0.00800879	4.22506	0.0116956	5.52754	0.00584669	0.111076	26.0596
943700	-502.724	-432.142	-70.582	0.00679592	0.00429817	0.0299841	0.000130261	0.00564623	0.0190107	0.017071	0.0231563	0.00299691	0.0603688	0.0555535	0.010597	0.00193948	0.00280758	2.98562	12.7169	0.322551	0.0757989	0.102551	0.0978488	14.0147	0.020268	4.386	0.0066306	0.0400045	35.00923
943800	-495.961	-427.38	-68.5811	0.00434584	0.0116771	0.00743895	0.00372768	0.0296701	0.0108929	0.0158521	0.00721169	0.0142326	0.0396765	0.0140082	0.0563413	0.00302977	0.00441979	3.04096	4.9448	1.75805	0.032068	0.06054	0.0383455	9.58624	0.000977386	5.2463	0.0324022	0.0413424	25.00456
943900	-499.023	-429.667	-69.3559	0.0178469	0.00539466	0.0030205	0.00601954	0.00343303	0.0122435	0.0113178	0.00127717	0.0354796	0.000562131	0.00958873	0.0287853	0.0213819	0.00977787	1.21252	3.15505	9.86812	0.0235628	0.00839867	0.0509337	7.27383	0.0360242	7.04596	0.0203813	0.0177807	28.87869
944000	-505.018	-429.686	-75.3324	0.0061844	3.65377e-06	0.0561414	0.0039467	0.0117283	0.00303566	0.030571	0.00727535	0.0189319	0.00466295	0.0300357	0.0200811	0.0262721	0.00476963	0.804615	9.47388	13.6845	0.0296001	0.0125618	0.0159027	7.20626	0.00183848	27.2793	0.00354372	0.0251242	58.76076
944100	-506.158	-434.658	-71.5003	0.0175349	0.0104577	0.00892164	0.0184059	0.0226275	0.0192591	0.03371	0.0437847	0.0521542	0.0162845	0.000288486	0.00244459	0.0336078	0.026424	0.830429	4.88335	4.99171	0.0354769	0.0288205	0.0531368	18.4628	0.0040239	9.95689	0.0295932	0.0183617	39.6005
944200	-500.104	-429.326	-70.7778	0.0152459	0.00172408	0.00726976	0.0173239	0.00740338	0.0338666	0.0042532	0.0141284	0.000608317	0.0122855	0.0484575	0.0168168	0.00305096	0.00510306	0.395989	14.5587	3.03066	0.0197312	0.0518246	0.0408014	7.66399	0.00381821	9.89296	0.0977809	0.0441385	35.98795
944300	-499.517	-429.969	-69.5475	0.000413533	0.00243527	0.00435726	0.0364361	0.00144052	0.0246785	0.000960882	0.036526	0.0171171	0.0257076	0.000821082	0.0352877	0.0132184	0.00734005	4.87482	2.55532	5.61278	0.0492081	0.0262369	0.0190983	10.5218	0.0104855	5.84784	0.0675363	0.0445719	29.83649
944400	-502.535	-432.633	-69.9018	0.00630223	0.0151893	0.00516019	0.0079813	0.0171381	0.00561999	0.0214428	0.0675064	0.0195145	0.000148972	0.0321941	0.0460633	0.0115793	0.00369298	16.931	2.43961	1.43233	0.0180016	0.0298439	0.0404372	4.68911	0.00502627	5.7136	0.0474284	0.00221106	31.60814
944500	-493.611	-422.945	-70.666	0.0122049	0.000175149	0.00770655	0.0016527	0.00463485	0.0321088	0.0186492	0.0044186	0.00737081	0.0290092	0.0201422	0.0146402	0.00031673	0.00127104	3.93998	6.77026	3.38201	0.0222323	0.0600934	0.0585051	10.9562	0.00991052	10.0291	0.0197303	0.0266227	35.42891
944600	-493.891	-427.09	-66.8013	0.00107833	0.00530376	0.00516707	0.00675695	0.00209409	0.0085646	9.09005e-05	0.0109795	0.014576	0.0243554	0.00135793	0.00985824	0.0010361	0.00393618	4.07457	0.699918	4.05559	0.0537907	0.0105601	0.073672	2.76823	0.000433357	4.21078	0.00452896	0.058459	16.10569
944700	-501.709	-430.406	-71.303	0.00174013	0.00359158	0.00239245	0.0189632	0.0207485	0.00181591	0.0254936	0.00102531	0.0146314	0.0216891	0.00306812	0.0786085	0.0280079	0.00515704	3.11313	4.47273	7.49144	0.0700489	0.0144368	0.0470985	18.6631	0.000925106	4.41516	0.0266193	0.0722485	38.61383
944800	-505.099	-433.576	-71.5229	0.00549879	0.00785637	0.0275484	0.0056912	0.0631645	0.0129422	0.0117929	0.0264289	0.0692259	0.0233949	0.0210832	0.00220905	0.00159006	0.00545466	3.1372	17.6631	3.80372	0.00206807	0.0442795	0.0155183	9.7235	0.00033099	4.83353	0.156714	0.0498026	39.71364
944900	-498.335	-429.119	-69.2155	0.00748534	0.00154156	0.0191091	0.0151721	0.0104478	0.031398	0.0205687	0.00238177	0.00581085	0.00146188	0.0304023	0.004063	0.0095255	0.0109912	3.40967	1.62872	6.3544	0.0124083	0.0606667	0.0478799	11.2042	0.0343122	5.22674	0.00740147	0.0196669	28.17639
945000	-502.123	-429.803	-72.3196	0.00454141	0.00547623	0.00459445	0.00032305	0.000862441	0.0188832	0.00913039	0.0126944	0.0074628	0.0447187	0.00414731	0.00552896	0.0393817	0.00546017	8.65987	1.07207	17.3883	0.138054	0.0219663	0.0671651	8.74659	0.0141753	7.33225	0.0446044	0.048729	43.69702
945100	-509.85	-436.848	-73.0019	0.0125989	0.00712603	0.0101744	0.0599357	0.0945643	0.0127254	0.0450273	0.0128057	0.0485596	0.0159299	0.000338952	0.022598	0.00942229	0.00785632	16.54	8.371	7.17356	0.0130315	0.0745064	0.106059	9.96172	0.0133627	4.4921	0.000266031	0.00326491	47.10852
945200	-500.953	-429.282	-71.6706	0.030454	0.00107397	0.0249341	0.0139042	0.0381784	0.00161464	0.0283332	0.0222435	0.0416859	0.0112599	0.00118679	0.0166119	0.00405346	0.0015196	1.89092	8.71099	11.7022	0.00579235	0.0619356	0.0781146	11.3127	0.00732669	6.37018	0.0121234	0.0624583	40.45184
945300	-507.861	-437.381	-70.4801	0.0484209	0.00258599	0.0105279	0.00435472	0.0162564	0.0704153	0.0132482	0.0888306	0.0129632	0.038532	0.000659652	0.016353	0.00269747	0.0372554	10.0987	5.19809	6.75421	0.0147155	0.035302	0.108006	8.85674	0.00700919	3.0083	0.0417215	0.0136901	34.49954
945400	-501.002	-430.422	-70.5806	0.00418584	0.0174933	0.00523515	0.0119546	0.0223705	0.0181597	0.0172941	0.0479665	0.00187279	0.00386135	0.0051731	0.0387223	0.0201659	0.0175593	11.8237	4.53945	1.45567	0.00594265	0.0295771	0.0893905	6.0906	0.00769246	10.6394	0.0499385	0.0384943	35.00186
945500	-498.771	-424.279	-74.4912	0.00463889	0.000991179	0.00524351	0.000491061	0.00207588	0.00564001	0.00695591	0.00833327	0.0539051	0.0796159	0.0139978	0.00173061	0.0030131	0.000682349	11.3324	0.146847	15.5696	0.0929455	0.00933464	0.0718249	19.3995	0.00114181	7.70506	0.00438388	0.0348518	54.5551
945600	-507.27	-438.521	-68.7486	0.0317304	0.00248678	0.0363889	0.00147705	0.0328941	0.0250252	0.129321	0.0131552	0.0113181	0.00164695	0.00397111	0.00754179	0.00554657	0.0404425	0.382664	4.43811	6.95429	0.00024685	0.0373045	0.0324858	10.9658	0.0382651	2.61039	0.0144034	0.0248644	25.84177
945700	-497.764	-427.967	-69.7971	0.0101266	0.0223853	0.00874864	0.0171321	0.0257862	0.00138792	0.0145928	0.0685612	0.0257012	0.00617029	0.0176591	0.000889918	0.00461909	0.00873188	1.65264	7.83543	5.34389	0.0195175	0.0460043	0.0274038	10.9483	0.00391285	4.91197	0.0153888	0.0476432	31.08457
945800	-498.421	-428.101	-70.3199	0.0262589	0.00117516	0.00725536	0.00227702	0.0213939	0.0336549	0.000321734	0.00369606	0.00189628	0.0723949	0.00368745	0.0340718	0.00253535	0.00169278	6.75702	4.24344	3.11447	0.0509455	0.0433239	0.149369	9.88514	0.0030194	9.2077	0.0164741	0.0151648	33.69838
945900	-506.011	-434.461	-71.55	0.000341167	0.0254208	0.0351814	0.0389641	0.0134782	0.0215267	0.0328809	0.0266283	0.0104365	0.00539568	0.0120215	0.0231686	0.00367568	0.00378584	9.26399	5.9066	2.74772	0.0727187	0.0385352	0.00928582	11.6588	0.00265431	9.77341	0.0448238	0.0777607	39.8492
946000	-505.853	-432.368	-73.4848	0.00158979	0.000245603	0.0167502	0.00586147	0.0434201	0.0133555	0.0180132	0.0286223	0.00638738	0.0391657	0.0155286	0.00491677	0.0180243	0.0290341	0.838692	0.195609	4.86571	0.0133867	0.0606842	0.0113373	9.37797	0.0201142	33.8526	0.0343311	0.0114031	49.52275
946100	-499.127	-425.254	-73.8734	0.00169188	0.012836	0.00825205	0.00238807	0.00545252	0.0217316	0.00320908	0.000484022	0.00120327	0.00473451	0.0407634	0.0206942	0.00990208	0.0439287	1.3802	23.0732	2.39915	0.0272849	0.0258282	0.0206094	19.8573	0.00451652	4.4511	0.00945035	0.0399691	51.46581
946200	-496.578	-428.425	-68.153	0.00102532	0.0112778	0.00111264	0.030324	0.000530388	0.0232396	0.0264715	0.0220005	0.0150604	0.0201555	0.00395116	0.00482957	0.0078065	0.00231286	4.39382	5.91518	0.221609	0.0445556	0.0192819	0.0862861	8.22133	0.00336945	3.66098	0.0184451	0.10915	22.8641
946300	-499.804	-425.79	-74.0139	0.0211588	0.000341513	0.00321871	0.000912971	0.0146538	0.00492306	0.0210805	0.0135379	0.00851432	0.00419341	0.0630783	0.0177577	0.000167899	0.000657964	2.18046	26.6049	3.1117	0.00476061	0.0251048	0.0891967	6.0445	0.000633367	13.8524	0.034557	0.0459452	52.16836
946400	-498.731	-427.388	-71.3434	0.00244217	0.0100022	0.0134814	0.0196653	0.0177387	0.020521	0.0118296	0.0189929	0.00971555	0.00463735	0.0269539	0.00287578	0.00305027	0.0065361	10.1251	10.1175	1.4754	0.0100965	0.0371807	0.0878521	11.2322	0.0200284	5.41949	0.0436195	0.0788228	38.81581
946500	-494.376	-423.757	-70.6189	0.000700109	0.0248363	0.0122592	0.000894291	0.0256892	0.0103528	0.000469789	0.0110174	0.0327734	0.00581187	0.00596626	9.23611e-05	0.0048531	0.00149782	6.13809	1.64311	11.4631	0.0239848	0.0264519	0.053404	8.30669	0.0220204	7.35984	0.0151268	0.00425991	35.1933
946600	-498.204	-429.098	-69.106	0.0277064	0.0533014	0.0181081	0.00730692	0.00161438	0.000400136	0.00849042	0.00365575	0.0114808	0.0386856	0.00484135	0.00467288	0.000992205	0.00897242	7.30459	6.48775	0.55497	0.0105918	0.0138915	0.00853823	7.11354	0.00816251	5.87782	0.0301759	0.0288045	27.62907
946700	-497.784	-427.56	-70.2241	0.00150709	0.00118526	0.00764229	0.000660379	0.0158033	0.00520152	0.0133521	0.0161787	0.0287654	0.0612428	0.0320494	0.0211975	0.00622844	0.0016974	3.55331	12.6659	3.07662	0.0151792	0.0297297	0.0972365	8.76548	0.0484292	4.71048	0.0160689	0.0284886	33.21964
946800	-504.166	-430.959	-73.2074	0.00154013	0.0258456	0.00385226	0.000694932	0.0117724	0.0103142	0.0279967	0.0451707	0.00381157	0.0233344	0.00608346	0.000300383	0.00276848	0.0258697	11.5831	16.2255	4.40732	0.0408536	0.0262937	0.0559722	10.4115	0.0927258	5.04392	0.00199957	0.057265	48.13581
946900	-506.217	-434.407	-71.8096	0.0208752	0.0214725	0.00615895	0.030668	0.052328	0.0115058	0.0385202	0.0256955	0.0133677	0.00260335	0.00903881	0.0137897	0.000593306	0.0278786	4.08324	22.7846	0.119564	0.0236214	0.0576882	0.0242596	7.9346	0.0013418	5.68755	0.0997971	0.0564475	41.14716
947000	-508.259	-432.75	-75.509	0.00168712	0.00777943	0.0340889	0.00333254	0.00845663	0.025717	0.0405522	0.0235289	0.0228048	0.00422433	0.0130281	0.0150997	0.00998661	0.00825393	2.33261	13.6997	9.56042	0.000299154	0.0528609	0.148648	16.1595	0.0047367	17.3301	0.103532	0.0330224	59.64402
947100	-502.014	-428.671	-73.3428	0.00563362	0.0169613	0.0186197	0.00910977	0.00586945	0.023396	0.00356298	0.00473553	0.030448	0.0129232	0.000399699	0.00823356	0.0198852	0.0055599	3.97059	22.1253	5.24296	0.0754217	0.0217538	0.0140299	8.87273	0.00546956	8.21169	0.0691527	0.0384731	48.81286
947200	-508.948	-435.367	-73.5816	0.00078224	0.00194017	0.0515708	0.0123867	0.0302221	0.0137526	0.0166895	0.0242406	0.0245272	0.0686924	0.0364993	0.0116476	0.014847	0.0131624	8.23822	5.99672	2.72113	0.0165246	0.0511249	0.0118511	26.4351	0.00163709	6.06832	0.0304737	0.114863	50.00688
947300	-496.379	-423.682	-72.6966	0.0227667	0.00323069	0.0293198	0.00671496	0.00840322	0.00136515	0.00662875	0.00288895	0.00201006	0.00512931	0.0377772	0.000327431	0.00262353	0.00497399	20.1256	0.433462	6.8287	0.0285788	0.039386	0.0357205	10.4003	0.00421384	7.47389	0.0339513	0.0441862	45.58212
947400	-514.174	-439.291	-74.8827	0.0115198	0.00107956	0.0456524	0.00719742	0.0459711	0.00692319	0.0335747	0.100622	0.0689947	0.0576034	0.0297745	0.00336512	0.00143812	0.00484505	11.2112	0.389492	15.2347	0.00615642	0.0994277	0.0558602	9.29176	0.00948373	19.6958	0.0529643	0.0472256	56.51269
947500	-505.403	-428.622	-76.7814	0.00585235	0.0270054	0.00296096	0.00306399	0.0232634	0.0408813	0.0216178	0.00315842	0.0192407	0.023383	0.00619299	0.0362195	0.00711355	0.0112094	5.50756	26.1595	3.09455	0.00491895	0.00930162	0.15195	10.8329	0.00850971	19.9634	0.00946805	0.0325556	66.00586
947600	-507.61	-434.086	-73.524	0.00108651	0.0303286	0.001652	0.0443271	0.0473176	0.0420551	0.00524773	0.0480812	0.0330905	0.0209218	0.026797	0.00199402	0.00423042	0.0436524	1.65685	17.7828	2.43954	0.0269172	0.0404739	0.0464359	23.2157	0.0145211	4.11794	0.0127542	0.0144768	49.71924
947700	-495.274	-420.928	-74.3466	0.00170972	0.00710576	0.000952918	0.00531436	0.000536773	1.45176e-05	0.0338952	0.00138913	0.010664	0.0158429	0.00593213	0.00166809	0.00298384	0.00463704	1.08739	27.1053	4.47865	0.0657663	0.0315996	0.0916645	15.193	0.00870366	5.62267	0.0291796	0.0256424	53.83216
947800	-505.838	-433.59	-72.2478	0.000995635	0.00122388	0.0397105	0.00829599	0.0282929	0.0125763	0.000994051	0.025916	0.0642722	0.00448605	0.00063929	0.0285625	0.00531647	0.0271975	6.8458	1.57601	13.6503	0.000521418	0.00995619	0.026007	15.8472	0.0832546	5.00135	0.0252036	0.0237973	43.3379
947900	-501.741	-429.963	-71.7772	0.0200399	0.00115721	0.0204469	0.00946612	0.0287507	0.0319654	0.00561705	0.0115348	0.0113549	0.00816036	0.000827563	0.0126169	0.018454	0.0520253	7.3503	13.2185	2.21513	0.0121959	0.0568655	0.0829281	9.24058	0.000802206	8.53491	0.0214398	0.0190952	40.98516
948000	-497.147	-427.473	-69.6738	0.026742	0.00183372	0.00648728	0.00760262	0.0367912	0.0164182	0.0118299	0.00773724	0.00168883	0.063627	0.011036	0.00235242	0.012903	0.0127293	3.52748	8.49635	0.0265806	0.0144402	0.0660637	0.0517996	11.0823	0.0164241	6.89853	0.0336648	0.0346076	30.46799
948100	-497.987	-428.837	-69.1502	0.00372611	0.0356316	0.017488	0.0120672	0.00692476	0.0106498	0.0183499	0.0221305	0.0182318	0.0339729	0.00244198	0.0156892	0.0116653	0.0168441	3.72856	9.88045	0.805181	0.0101531	0.0140754	0.0902622	9.26221	0.0326099	3.78838	0.0010068	0.0112312	27.84994
948200	-499.912	-428.126	-71.7862	0.0181413	0.00477487	0.000831429	0.0249845	0.0486316	0.0310216	0.0022218	0.0160986	0.00875065	0.0345207	0.0233444	0.00717104	0.0329701	0.00544311	2.40878	20.2793	0.379106	0.0193679	0.0260797	0.0536942	10.0875	0.00339219	7.48085	0.00330541	0.0294343	41.02978
948300	-509.623	-434.868	-74.7551	0.0424236	0.0013885	0.0076766	0.00711553	0.0169287	0.016695	0.0238249	0.0344438	0.0390009	0.0669212	0.00642376	0.0226606	0.0205815	0.000532698	20.2106	3.45389	1.05285	0.00214388	0.0143597	0.128831	20.9529	0.00704598	9.62021	0.0949109	0.0304331	55.87474
948400	-510.728	-440.244	-70.4838	0.035793	0.0144123	0.00295407	0.000830417	0.0473717	0.0284145	0.0998261	0.0214347	0.0265441	0.0267922	0.0043858	0.00739616	0.0190403	0.0358839	11.5283	6.72291	1.70123	0.0440137	0.0391992	0.149859	5.04747	0.0141629	8.85781	0.0144905	0.027507	34.51805
948500	-501.1	-429.333	-71.7671	0.00968133	0.00490075	0.00112854	0.00464742	0.0330688	0.0233608	0.0366392	0.00305255	0.0483681	0.0295886	0.00337386	0.0334557	0.00458267	0.0205393	5.99553	12.6712	5.7348	0.0343288	0.0471434	0.0753019	7.5728	0.00289471	8.46961	0.0264218	0.0479907	40.93437
948600	-501.107	-429.274	-71.8338	0.00867782	0.0345362	0.0120155	0.012824	0.0345285	0.0158558	0.0136644	0.00332316	0.00729688	0.0612692	0.00909261	0.0186621	0.00577628	0.00108505	13.587	5.61205	8.82556	0.0147638	0.0160725	0.0436063	9.0986	0.0115474	3.7013	0.00957739	0.109377	41.26805
948700	-500.87	-432.086	-68.7833	0.0107105	0.00898882	0.0264051	0.00239636	0.0175261	0.0032756	0.00911323	0.00410313	0.0402222	0.0343335	0.0518619	0.0313746	0.00989478	0.00395247	2.19078	14.0982	1.64858	0.0351231	0.0210444	0.0156862	4.07863	0.00635961	3.63574	0.0303799	0.00091786	26.01557
948800	-504.182	-430.407	-73.7748	0.000636887	0.0229033	0.00364557	0.00510524	0.0139341	0.0477663	0.00368815	0.0384183	0.00214724	0.0212173	0.00549692	0.0130401	0.0314317	0.00384123	11.7378	6.77553	20.1902	0.0204683	0.0305931	0.106051	6.01661	0.0417609	5.79842	0.0142098	0.02825	50.97321
948900	-514.029	-437.866	-76.163	0.00747943	0.00395686	0.0173793	0.015701	0.0692403	0.0167121	0.00174329	0.0135493	0.0581166	0.0432956	0.013382	0.0914759	0.0120918	0.0191011	0.0829076	12.6589	8.80863	0.00767033	0.032719	0.00308696	28.1659	0.00560354	12.6943	0.0441241	0.0268678	62.91388
949000	-496.457	-424.69	-71.7672	0.000727573	0.00544518	0.0334226	0.00213393	0.00963886	0.0113593	0.00575111	0.0109577	0.00660061	0.0133654	0.0265735	0.00320423	0.0142521	0.000495874	12.1628	4.4334	0.631507	0.08597	0.0349771	0.0571449	15.604	0.00689116	7.74335	0.0162649	0.0148149	40.93509
949100	-498.421	-428.788	-69.6336	0.00548924	0.00361635	0.00106203	0.00368934	0.0294545	0.00638549	0.00661335	0.0827447	0.00548252	0.012814	0.00835596	0.00189519	0.0243942	0.00314938	3.87973	1.35164	8.27707	0.0925091	0.0270338	0.0405282	9.97299	0.00620022	6.37202	0.0328307	0.0194921	30.26719
949200	-506.086	-434.458	-71.6279	0.00757388	0.00819589	0.00290708	0.0060052	0.0038516	0.0603343	0.016475	0.030173	0.0125804	0.0319978	0.0107761	0.0123522	0.0511981	5.8375e-05	12.7291	11.9551	4.83124	0.0507738	0.0126473	0.00554104	1.06317	0.00445301	9.25356	0.0310702	0.0475827	40.23871
949300	-490.324	-421.904	-68.4201	0.00415683	0.00264682	0.00685301	0.00168057	0.00195113	0.0028439	0.0297767	0.00884848	0.00809184	0.0209898	0.0029348	0.0204962	0.0138105	0.00783813	2.97968	5.75451	1.8595	0.0264079	0.0103881	0.0270407	9.12637	0.0171648	4.23437	0.00120697	0.0301735	24.19973
949400	-496.132	-424.921	-71.2116	0.00515887	0.0184436	0.00383933	0.000562977	0.0304967	0.0520918	0.00335796	0.0104313	0.00153368	0.0019365	0.00878327	0.0209038	0.0151866	0.00531755	7.82466	2.70786	1.84004	0.0523336	0.00636241	0.047362	18.0432	0.00163981	7.4332	0.0145666	0.00780122	38.15708
949500	-498.988	-430.531	-68.4571	0.00175112	0.00212404	0.0427826	0.00148267	0.00479073	0.0361086	0.00623971	0.0263877	0.0421552	0.00119707	0.00971943	0.0243933	0.0206586	0.00538357	5.53908	3.2419	1.71676	0.0277653	0.0214767	0.0669742	7.12876	0.00479731	6.31986	0.025418	0.0663684	24.38432
949600	-498.452	-426.371	-72.081	0.0107352	0.00621162	0.00451652	0.00113968	0.0119663	0.000147632	0.013897	0.0375281	0.00808681	0.0185984	0.00126489	0.0436654	0.045003	0.00565154	1.90126	12.4866	1.70698	0.000686748	0.0429024	0.0257525	22.0072	0.00249107	4.0335	0.0263587	0.0616428	42.5038
949700	-493.68	-424.671	-69.009	0.00121872	0.00702314	0.00258887	0.000297174	0.024045	0.0363312	0.043301	0.00130112	0.00317591	0.028479	0.00426895	0.014914	0.00745833	0.0210473	5.45514	4.17963	2.09257	0.0107063	0.00728108	0.114507	10.4912	0.00306486	4.57204	0.00443004	0.0177532	27.1438
949800	-501.99	-426.239	-75.7506	0.000736343	0.00969552	0.0106718	0.00510957	0.017054	0.0337784	0.000762471	0.00269263	0.011726	0.0262487	0.0106178	0.045667	0.00291872	0.0161115	2.56019	12.5844	11.2828	0.0414348	0.0673718	0.0620694	26.0847	0.00590239	7.93147	0.0253944	0.0124951	60.85196
949900	-501.751	-432.651	-69.1005	0.0049416	0.0175759	0.00236511	0.000549174	0.00455882	0.0346872	0.022834	0.0240269	0.00713857	0.0219373	0.0120002	0.0169686	0.00419332	0.0150344	0.322343	13.0928	1.59497	0.0157599	0.00788765	0.0381495	8.71509	0.0164074	3.39533	0.176436	0.0373869	27.60138
950000	-500.57	-429.071	-71.4983	0.0170234	0.00134407	0.000192805	0.00406293	0.0376471	0.0263426	0.0130189	0.00292093	0.0252121	0.0198452	0.0284575	0.0189242	0.0112911	0.00434144	12.1434	0.49128	7.50962	0.0769905	0.00965814	0.101449	11.8881	0.025865	7.10477	0.0184037	0.0102041	39.59034
950100	-513.594	-442.22	-71.3746	0.0086479	0.00132499	0.00515066	0.00314049	0.017768	0.0156089	0.0431411	0.0191854	0.0889446	0.0148389	0.038238	0.000847747	0.00794975	0.0189015	17.9882	2.91799	2.1727	0.0680484	0.0245674	0.126916	0.72244	0.0200816	14.4795	0.0777969	0.0902853	38.97219
950200	-497.5	-427.358	-70.1429	0.0202631	0.00185722	0.0116461	0.00449137	0.0887701	0.0293606	0.0230645	0.0279831	0.0123323	0.0391896	0.00572254	0.010841	0.00480667	0.00130398	4.5946	4.34493	0.27862	0.0140562	0.0132297	0.053148	10.1337	0.0131745	13.0572	0.00661544	0.0226679	32.8136
950300	-505.297	-436.034	-69.2627	0.0259593	0.00140057	0.0149949	0.00756249	0.0371751	0.0138485	0.0380081	0.0439999	0.0435998	0.0106663	0.00239981	0.00119309	0.0205799	0.00726113	0.750497	7.54469	4.65538	0.0109808	0.00507554	0.136102	3.98205	0.0446318	10.994	0.0195063	0.000814313	28.41239
950400	-500.196	-428.582	-71.6136	0.00840041	0.0457704	0.00139065	0.00448697	0.00115945	0.00763883	0.0151824	0.0163683	0.0144661	0.0524979	0.0731227	0.00709505	0.00320769	0.00225272	0.886166	14.8416	5.21973	0.0520306	0.0206237	0.0345236	14.6095	0.00198205	4.21831	0.0223906	0.00709484	40.16692
950500	-503.066	-429.181	-73.885	0.0112533	0.0121137	0.0102428	0.0020349	0.0811109	0.0185492	0.0356874	0.0407786	0.00813955	0.049503	0.000661188	0.0473728	0.00126902	0.00421185	2.70835	7.95503	5.50975	2.64068e-05	0.0148986	0.0269341	17.7581	0.000733819	17.1359	0.0220428	0.0691808	51.52386
950600	-497.762	-425.736	-72.0257	0.00102409	0.00473265	0.0217066	0.0151063	0.0147125	0.0262448	0.00845393	0.0222821	0.016644	0.0236123	0.00386585	0.0495137	0.00682093	0.000803476	6.11649	9.36566	2.52956	0.0262847	0.0298943	0.0434627	18.4576	0.0068165	5.38121	0.00741786	0.047347	42.2273
950700	-523.144	-447.196	-75.948	0.00820258	0.0266921	0.015935	0.00623642	0.00604115	0.0812307	0.0279242	0.0785434	0.00601559	0.118103	0.0200266	0.0171973	0.0267239	0.00886064	16.7341	9.13177	9.66632	0.0482035	0.0168052	0.0169536	11.5303	0.0668544	13.995	0.0785179	0.10643	61.83905
950800	-497.053	-427.309	-69.7446	0.0206238	0.00186816	0.0202508	0.0086632	0.00711851	0.0127038	0.0034072	0.0168113	0.00143205	0.0316166	0.0266261	0.00453792	0.0115913	0.0115403	3.1635	9.90529	3.55802	0.0147362	0.0818424	0.0401522	10.3668	0.0345537	3.45814	0.00247453	0.0178189	30.82213
950900	-501.252	-431.167	-70.0851	0.0531927	0.0169184	0.00536911	0.00238299	0.00702334	0.00113099	0.0068043	0.00588772	0.0319962	0.01944	0.00915632	0.000696755	0.0176713	0.00700756	3.53045	12.4225	3.06418	0.00305284	0.0357363	0.104356	8.82382	0.0437333	4.22276	0.0703499	0.0186688	32.52433
951000	-499.78	-426.171	-73.6099	0.0240738	0.00520349	0.000775389	0.00611592	0.0192963	0.00510497	0.00210935	0.00520773	0.0480725	0.0306932	0.010526	0.00276347	0.0089787	0.0172063	0.834662	6.9225	10.4153	0.0247546	0.0524159	0.0288135	10.2736	0.00253591	21.3362	0.00272837	0.0687346	50.14835
951100	-508.5	-433.089	-75.4109	0.0161395	0.0340535	0.00519077	0.00557391	0.00175026	0.00300823	0.0583477	0.000671038	0.000677389	0.0347684	0.00636616	0.0072393	0.0321598	0.0332731	15.1084	18.1373	6.7242	0.0395434	0.0254571	0.0271997	9.6216	0.0593678	9.13256	0.0237362	0.0148229	59.15342
951200	-501.473	-431.746	-69.7265	0.0228071	0.000347614	0.0142776	0.0078335	0.00540251	0.0628754	0.0127339	0.0019158	0.00111437	0.0402473	0.0129868	0.00704432	0.000648448	0.00451133	12.7033	3.45287	2.3344	0.0431815	0.0184726	0.0668732	3.50706	0.0625039	8.29727	0.00798506	0.0429243	30.73156
951300	-506.472	-430.221	-76.2514	0.0315281	0.00389836	0.0381098	0.0328182	0.0161741	0.0469239	0.00532779	0.00139083	0.0214777	0.0227436	0.00104151	0.0060345	0.00462512	0.00864869	12.2477	15.4979	5.23689	0.0489885	0.0403155	0.0568683	24.8088	0.0154508	5.13161	0.00978853	0.0209904	63.35609
951400	-494.722	-423.156	-71.5661	0.00227484	0.0020484	0.00120201	0.0117906	0.0234572	0.0035145	0.00881827	0.0105286	0.0392818	0.00471419	0.000368013	0.013158	0.00977306	0.016169	4.13387	10.7065	6.29612	0.00828559	0.0318546	0.0637624	8.51198	0.0199618	9.97875	0.0245788	0.00688538	39.92968
951500	-506.489	-435.235	-71.2544	0.0636129	0.0364709	0.0103912	0.00352676	0.0518674	0.00361981	0.0157096	0.00570296	0.00443387	0.0678734	0.000484876	0.0342242	0.0143297	0.000816372	5.76979	6.30585	7.90728	0.0484987	0.0169082	0.064208	9.31034	0.0153434	8.52118	0.0111741	0.0871487	38.37078
951600	-499.514	-426.407	-73.1073	0.00540265	0.01246	0.0105435	0.0105618	0.00334144	0.00249001	0.00477876	0.0217721	0.0039452	0.00106368	0.00801487	0.012336	0.0430921	0.00727595	4.35393	5.72191	20.6965	0.015671	0.0163254	0.0436619	9.1493	0.0287947	7.38688	0.0432465	0.0322702	47.63554
951700	-507.188	-430.557	-76.6311	0.0175435	0.00395469	0.00126494	0.00681351	0.104786	0.00876161	0.021362	0.0180863	0.0275104	0.0035966	0.0229045	0.0258598	0.00740043	0.0104456	19.6701	1.81837	15.0308	0.0498509	0.000587868	0.0397519	22.8117	0.00294218	5.47591	0.0559841	0.018345	65.2546
951800	-496.363	-425.315	-71.0488	0.00214735	0.00174374	0.00134026	0.0140765	0.00321791	0.0810625	0.0365944	0.0111351	0.00445383	0.0160595	0.00119571	0.001334	0.00436891	0.00569719	3.53522	6.8987	0.344242	0.0262033	0.0206466	0.048155	19.7036	0.0196117	6.4892	0.000688391	0.0722647	37.34296
951900	-510.988	-438.079	-72.9086	0.010391	0.0328853	0.0165301	0.003703	0.00385499	0.0540065	0.047177	0.0276731	0.0194779	0.0150671	0.00988582	0.0265272	0.00267331	0.0191789	8.34652	13.4454	10.3501	8.88197e-05	0.0156784	0.0260875	11.5704	0.0202384	2.41103	0.0785068	0.0886408	46.64177
952000	-498.906	-426.858	-72.0481	0.016738	0.00132215	0.00138244	0.0121009	0.053312	0.000930696	0.00380566	0.019766	0.000818677	0.0796643	0.0103888	0.023507	0.00727304	0.00696431	0.083967	8.65507	8.46574	0.0112801	0.0356999	0.0141473	19.6346	0.00354233	5.09969	0.0401816	0.0575485	42.3394
952100	-505.798	-436.09	-69.7072	0.0164139	0.00702168	0.0557362	0.0124694	0.0534538	0.000982258	0.0368488	0.00858686	0.00464366	0.0364651	0.000573965	0.018505	0.0342627	0.00307903	3.59628	3.16953	7.63949	0.00989659	0.074853	0.123011	12.0751	0.00132971	3.57028	0.0415631	0.0444499	30.63487
952200	-495.794	-427.907	-67.8872	0.000449569	0.00612059	0.00385602	0.0019678	0.0554591	0.023275	0.00661273	0.0229674	0.0152113	0.0136435	0.0147947	0.00619107	0.00420854	0.00573611	0.0466046	0.939007	5.22853	0.0529097	0.00422599	0.0310193	8.93723	0.0325895	6.05046	0.0185545	0.0132322	21.53485
952300	-501.678	-429.578	-72.0996	0.0132189	0.0152233	0.00163466	0.0120887	0.0193923	0.00707769	0.0173716	0.0202929	0.00582783	0.0206636	0.0030713	0.0371268	0.0201612	0.00362907	2.73579	8.72608	16.6032	0.106662	0.0213655	0.0466151	11.1829	0.0160044	2.92925	0.0168917	0.0155702	42.59712
952400	-507.904	-437.139	-70.7645	0.027529	0.0124446	0.0325962	0.0310949	0.0080592	0.000397477	0.0220238	0.0643881	0.0302906	0.01917	0.00587922	0.00578877	0.00192837	0.00114847	5.48644	16.5231	4.15376	0.0269568	0.0945708	0.0631202	5.12054	0.00399133	4.05256	0.0847103	0.0488808	35.92142
952500	-500.681	-430.116	-70.5653	0.00204179	0.00330985	0.0026105	0.00425816	0.00244708	0.0237586	0.00440727	0.0601019	0.0234268	0.01522	0.00299357	0.00227401	0.0178602	0.0215606	9.63684	0.544332	4.476	0.0369418	0.027622	0.00771775	8.14	0.0112093	11.6964	0.0426697	0.119483	34.92552
952600	-505.826	-436.967	-68.859	0.0183132	0.0340171	0.0133596	0.0074976	0.0373998	0.0090991	0.0510852	0.0385562	0.0227066	0.0277557	0.00232678	0.0362757	0.0198641	0.00166264	5.47291	8.47637	0.602043	0.0184504	0.0797231	0.0296568	7.95409	0.00113901	3.28581	0.0644407	0.0896317	26.39418
952700	-500.413	-428.866	-71.5473	0.00471279	0.0137514	0.00106868	0.00264807	0.0010037	0.0505383	0.0668807	0.0218077	0.0162995	0.0190785	0.0235299	0.00413279	0.0054048	0.00666822	12.5036	5.23779	6.31366	0.0298376	0.0636512	0.0768135	11.9838	0.0133372	3.33564	0.00309741	0.0365556	39.83527
952800	-498.344	-428.641	-69.703	0.0179124	0.0096192	0.000690374	0.0055595	0.0192942	0.020109	0.0151983	0.000864009	0.0040037	0.0202788	0.00617562	0.0238016	0.033586	0.00113173	5.17603	3.58781	2.36596	0.0255223	0.0892618	0.0987181	14.6407	0.00347681	4.37729	0.0467188	0.0244151	30.61409
952900	-509.981	-435.704	-74.2771	0.0230747	0.0207109	0.00477061	0.00508324	0.0562351	0.066291	0.0025734	0.0613457	0.0400654	0.0480459	0.0182711	0.00884552	0.00105588	0.0175352	13.9963	0.51111	2.77379	0.00163318	0.0535782	0.0677001	25.5016	0.016101	10.0976	0.0184965	0.0727009	53.48455
953000	-503.043	-430.805	-72.2375	0.0180077	0.00576116	0.00470097	0.000467373	0.0391952	0.006259	0.00776728	0.0563806	0.011169	0.0242638	0.00171382	0.00284185	0.0331224	0.0372443	5.46624	6.52087	6.73058	0.0145628	0.0885601	0.0651199	18.6988	0.0148971	5.38231	0.0066984	0.0489436	43.28646
953100	-499.41	-425.552	-73.8574	0.00923625	0.00282744	0.0123489	0.00457995	0.00308131	0.0405816	0.0289906	0.00953073	0.000518811	0.0596929	0.0258236	0.0137961	0.00310025	0.00696761	5.97139	4.74349	5.81556	0.00772218	0.0334972	0.0425524	27.2985	0.00795342	7.18271	0.00246679	0.058855	51.38582
953200	-501.138	-428.364	-72.7735	0.00255669	0.0210273	0.0281074	0.00322688	0.0147671	0.00125122	0.00129789	0.00537242	0.00452493	0.0281919	0.0037562	0.00203095	0.0382138	0.0222685	0.983848	15.3636	2.30801	0.0276734	0.0924459	0.0515669	15.2454	0.0140354	11.6643	0.00699476	0.0319531	45.96647
953300	-500.993	-428.107	-72.8865	0.00638843	0.00362985	0.0244706	0.00333586	0.0201837	0.0143344	0.00897417	0.0656654	0.0229283	0.0272588	0.00438528	0.0319304	0.0180059	0.0059825	2.35522	11.7281	18.5854	0.0142988	0.0334957	0.0519523	7.85096	0.00380292	5.59896	0.0132797	0.0386002	46.53154
953400	-499.089	-430.257	-68.8328	0.0211645	0.00315905	0.00128314	0.0311163	0.0580165	0.0110921	0.0264339	0.00034712	0.0541831	0.0542855	0.0056667	0.0102135	0.00274094	0.0110004	0.680507	6.1982	2.71228	0.00332384	0.021801	0.0541157	8.12261	0.0101411	8.1118	0.0388191	0.0185528	26.26285
953500	-498.516	-428.667	-69.8489	0.012433	0.00826965	0.00283985	0.000740056	0.0227154	0.0149103	0.0167793	0.0242012	0.00605615	0.0143965	0.0245617	0.0130369	0.0235848	0.024847	0.942352	16.9986	2.00132	0.0078789	0.0180376	0.0534535	7.29152	0.0369185	3.72604	0.0508522	0.00721792	31.34353
953600	-493.288	-422.549	-70.7388	0.000632459	0.0025203	0.00564115	0.00161822	0.00787383	0.0102648	0.0386641	0.0254722	0.00364312	0.0481862	0.00692264	0.00545591	0.0144161	0.00313369	3.67174	6.55203	3.33626	0.00766287	0.042295	0.072001	17.1118	0.0136787	4.8022	0.000917743	0.00796193	35.79297
953700	-502.137	-432.417	-69.7198	3.3285e-05	0.0396181	0.0148452	0.0248968	0.00679638	0.0373761	0.00785309	0.00488518	0.0430143	0.00153071	0.0335807	0.00473511	0.00371122	0.00180745	0.165968	13.4597	5.77651	0.0418298	0.0694103	0.102823	6.76638	0.0123591	4.01117	0.0398254	0.02745	30.69812
953800	-497.688	-425.429	-72.2581	0.000651655	0.00906947	0.00133442	0.00360201	0.0342147	0.0153767	0.00225805	0.0276298	0.0586891	0.0296495	0.00717297	0.00377305	0.00893302	0.00465388	3.3569	1.84402	7.83441	0.0133087	0.00706704	0.0728007	14.5165	0.00427738	15.5183	0.00955251	0.00534163	43.38949
953900	-501.07	-430.205	-70.8649	0.0226034	0.0104078	0.0169123	0.00232361	0.00527799	0.0257012	0.0301079	0.00133937	0.00374983	0.0101316	0.0291384	0.0087452	0.0115782	0.018173	8.52623	0.959205	11.4345	0.0478103	0.0338713	0.1017	9.66028	0.013334	5.37494	0.0561959	0.0193931	36.42361
954000	-507.619	-437.256	-70.3636	0.000118849	0.00791605	0.0151131	0.00545468	0.0156866	0.00759163	0.0215436	0.0346715	0.0200631	0.16436	0.0394434	0.0549051	0.000669687	0.0151459	1.88171	3.39591	14.8713	0.0246508	0.0632178	0.0313821	7.75827	0.0141135	5.45688	0.00647417	0.0101641	33.91677
954100	-499.658	-429.563	-70.0946	0.0150158	0.00232978	0.0275317	0.00809781	0.0507466	0.0131041	0.00204492	0.0264782	0.00863586	0.0359835	0.0294581	0.0185838	0.0151522	0.00575251	5.60755	11.0387	0.749394	0.0665632	0.0239073	0.0431911	10.5555	0.00316836	4.18502	0.0329637	0.00739028	32.57223
954200	-501.458	-425.497	-75.9612	0.0069856	0.0103874	0.0117518	0.000749539	0.0168009	0.0367578	0.0498555	0.0322297	0.00169015	0.000675553	0.00910348	0.0091695	0.00308321	0.00061087	29.8876	0.268906	12.0294	0.00516057	0.0357303	0.024885	7.26351	0.00255015	12.1171	0.0633565	0.016787	61.90491
954300	-494.797	-423.253	-71.5439	0.00270236	0.00154745	0.00897776	0.000169918	0.0223676	0.000276069	0.00232507	0.00988735	0.0348231	0.027017	0.0289239	0.0174627	0.00688029	0.0016886	5.11623	5.45434	1.39616	0.00320648	0.0334819	0.0308886	9.98295	0.0251251	17.5504	0.0176378	0.0429538	39.81842
954400	-495.376	-425.189	-70.1874	0.0101726	0.00420799	0.00550962	0.0237843	0.0876741	0.013662	0.00964794	0.0265836	0.0214835	0.0290598	0.0126074	0.00917981	0.00773594	0.00307976	0.73463	16.4627	2.0809	0.000987495	0.0135264	0.0374815	9.77573	0.00220098	3.61759	0.0233129	0.0226462	33.03612
954500	-513.659	-441.005	-72.6536	0.0583092	0.00692045	0.000443958	0.00923517	0.0186435	0.000356767	0.0358724	0.0034187	0.079101	0.0936312	0.044397	0.0140245	0.0114871	0.00219594	1.49836	20.2761	1.35373	0.0266065	0.0686924	0.0503451	15.7712	0.0605936	5.78703	0.0467123	0.0497232	45.36709
954600	-502.964	-432.866	-70.0984	0.053148	0.0186023	0.0135711	0.000605392	0.0409893	0.00150096	0.0112991	0.0442977	0.0105031	0.014225	0.00164894	0.0260224	0.00572808	0.0147299	2.24107	10.5887	2.40801	0.0253714	0.086824	0.10024	10.2061	0.00751051	6.6091	0.0461076	0.0151172	32.59103
954700	-500.796	-428.894	-71.9028	0.0201106	0.00073341	0.00102471	0.0160018	0.0186075	0.0577382	0.0148823	0.00183765	0.00612761	0.00727811	0.0120345	0.000558986	0.00168731	0.00598326	4.00709	21.7659	1.66202	0.0628738	0.0671394	0.113598	7.39588	0.000394778	6.28619	0.00968859	0.0774696	41.61286
954800	-505.778	-434.741	-71.0373	0.0177634	0.0598499	0.00530237	0.00553977	0.130909	0.000911352	0.0223918	0.0135832	0.00641069	0.0677828	0.000420998	0.00942651	0.00538295	0.0102023	6.44561	1.85319	18.8288	0.0124839	0.00572631	0.0530147	4.67537	0.00834566	5.01006	0.0190584	0.0181799	37.28573
954900	-503.595	-431.643	-71.9523	0.0039994	0.0035518	0.0195523	0.00340183	0.0159193	0.0397874	0.0158482	0.0296091	0.000890454	0.0530119	0.0159903	0.00255767	0.00563103	0.0145082	13.8228	1.60044	9.9618	0.0779966	0.0487724	0.0590311	9.05993	0.0111785	6.8535	0.0332619	0.107331	41.86031
955000	-501.817	-430.889	-70.928	0.0259261	0.00713343	0.0010445	0.0322654	0.00516029	0.00188192	0.00162699	0.0238556	0.00402543	0.0314771	0.0145526	0.0077102	0.00107445	0.0119286	0.868768	11.7897	1.63887	0.0806752	0.0584478	0.0573518	18.0763	0.049256	3.86997	0.059149	0.0210393	36.73922
955100	-507.609	-431.426	-76.1831	0.00377794	0.0115621	0.0167829	0.00459437	0.0290017	0.0686927	0.00766812	0.0111133	0.00656455	0.0152429	0.00999314	0.0162797	0.00448175	0.00774196	27.6951	3.85971	3.56335	0.0280604	0.0781864	0.0447902	23.1717	0.0668554	4.22933	0.016926	0.0468917	63.01436
955200	-499.124	-428.828	-70.2963	0.0118	0.00688304	0.00350289	5.75289e-05	0.009361	0.00183847	0.0245554	0.0232156	0.00632728	0.0333329	0.0157707	0.00897096	0.0259497	0.000943606	2.84466	10.0392	0.826427	0.135498	0.0429877	0.0601008	16.0978	0.0314299	3.27237	0.0214989	0.0358812	33.58037
955300	-496.542	-425.918	-70.6244	0.00551175	0.00135154	0.00977085	0.00705075	0.0385796	0.0229526	0.0074758	0.00839948	0.01055	0.00491126	0.0208343	0.000122729	0.0128416	0.0200963	14.3677	2.44364	0.62564	0.0367202	0.0348837	0.0708282	11.3945	0.00548061	6.03448	0.00727527	0.0295463	35.22107
955400	-502.941	-432.864	-70.0768	0.0109726	0.00760037	0.00354089	0.000623312	0.0442628	0.0434382	0.00453633	0.00700126	0.0648361	0.00925186	0.0245501	0.0202986	0.00121436	0.0175881	2.32639	9.2843	9.30436	0.122851	0.0297186	0.0322189	6.97034	0.00674119	4.08258	0.00651771	0.0573859	32.48312
955500	-497.575	-427.639	-69.936	0.000863146	0.00417149	0.00302124	0.00919661	0.027288	0.0325178	0.00146494	0.00811567	0.00144555	0.0351653	0.00157625	0.00990329	0.00799793	0.00105475	2.39271	2.04055	11.4454	0.0742681	0.0493856	0.0807743	6.92913	0.00910204	8.54337	0.037289	0.0331904	31.77892
955600	-499.587	-426.993	-72.5942	0.011111	0.0140041	0.00111769	0.0022701	0.0387166	0.000468084	0.0109963	0.0174552	0.00138547	0.0148102	0.0360261	0.0149112	0.000643459	0.0151547	18.9324	9.06316	4.73415	0.0388272	0.0866277	0.063103	7.63943	0.00241248	4.27104	0.00393392	0.0558118	45.06995
955700	-499.359	-427.227	-72.1312	0.00262473	0.0168195	0.00389333	0.0237363	0.00178497	0.004185	0.0805603	0.00185857	0.0174879	0.0274408	0.0219874	0.00529965	0.00136253	0.00622779	6.89123	13.2879	7.99631	0.0261305	0.0293305	0.0391051	11.0007	0.0145078	3.19132	0.0208111	0.0424731	42.755
955800	-506.695	-430.644	-76.05	0.00109493	0.00177147	0.00790362	0.00675692	0.0215637	0.0153054	0.0119507	0.0729346	0.000894333	0.101674	0.0282946	0.0137724	0.00820435	0.0294372	9.99535	2.40997	20.7476	0.0155068	0.0397266	0.128279	13.861	0.00380868	14.8073	0.000326239	0.0187038	62.3492
955900	-497.056	-428.179	-68.8765	0.0227072	0.00155352	0.00810146	0.00842146	0.00573662	0.0141065	0.0121142	0.0185733	0.0159977	0.00515322	0.0250685	0.00442948	0.0142889	0.0130632	4.50626	4.98518	5.08206	0.0125406	0.0935879	0.0456064	7.39363	0.0122485	4.13518	0.00642142	0.039473	26.4815
956000	-506.469	-436.057	-70.4121	0.00584061	0.00372125	0.00283127	0.00644149	0.00800975	0.0222045	0.0168616	0.0186449	0.0479782	0.0316997	0.0642362	0.0152686	0.0060146	0.0265417	6.24635	3.51261	7.00274	0.0409431	0.0742972	0.125239	7.75977	0.00787188	9.00529	0.0440111	0.0641273	34.15953
956100	-514.088	-439.103	-74.9853	0.010508	0.0195074	0.0244112	0.0129694	0.02735	0.0110812	0.0256666	0.0465964	0.0140022	0.002138	0.0644895	0.0555144	0.0165043	0.00749882	8.7447	5.19079	10.0579	0.0110765	0.087	0.14236	11.0001	0.003878	21.3956	0.0403681	0.0135116	57.02561
956200	-498.03	-429.936	-68.0938	0.0393293	0.0130534	0.0162598	0.00163042	0.0370853	0.00210095	0.0191512	0.00181062	0.000257798	0.00534851	0.00422289	0.00693102	0.037085	0.023958	1.00859	6.45529	1.96573	0.0047376	0.0403899	0.0294218	9.5039	0.0209845	3.23968	0.0623644	0.0286762	22.568
956300	-501.822	-428.016	-73.8062	0.00290312	0.000209586	0.00119031	0.0390553	0.0209892	0.0400824	0.00947045	0.0411183	0.0136444	0.0455737	0.00839947	0.0115738	0.0140295	0.0025193	0.101031	30.953	9.34042	0.00289474	0.0269278	0.0525996	6.96627	0.00492641	3.37287	0.0350072	0.0231755	51.12987
956400	-499.416	-431.125	-68.2909	6.05998e-05	0.0367026	0.0191134	0.00720513	0.0635068	0.00122561	0.0132075	0.0154427	0.001652	0.0132919	0.00665411	0.00953678	0.00427531	0.0102583	1.80845	6.04209	6.3865	0.00254251	0.0318293	0.0724987	4.44256	0.0115571	4.41013	0.0424095	0.100999	23.55369
956500	-505.049	-432.713	-72.3361	0.000720882	0.0218475	0.0186185	0.01552	0.0488603	0.00146062	0.0217991	0.00444088	0.00143555	0.124103	0.0303993	0.0208883	0.00457348	0.00788707	1.52881	8.68843	11.9548	0.00645115	0.0650863	0.144819	14.8431	0.000356156	6.17353	0.0154222	0.0361872	43.77954
956600	-500.896	-431.09	-69.8059	0.00289668	0.0075868	0.00499899	0.0175297	0.0105568	0.00554179	0.0431786	0.0627662	0.00238334	0.00228649	0.0232646	0.00960504	0.0265452	0.00870692	4.17711	8.92761	6.61372	0.0214877	0.0320057	0.105773	6.72629	0.0180668	4.26852	0.000885108	0.0089371	31.12826
956700	-501.59	-430.326	-71.2638	0.00455273	0.0254823	0.0133391	0.0212995	0.0205834	0.0227755	0.0248431	0.051423	0.00823734	0.0131605	0.0143972	0.0364967	0.00871737	0.000902524	9.21945	1.06503	4.65967	0.00646494	0.0405096	0.0170833	11.8114	0.0202405	11.2817	0.00816426	0.022047	38.41795
956800	-506.005	-433.97	-72.0343	0.00603878	0.000241459	0.0191279	0.0197022	0.00347217	0.0281355	0.020752	0.0132578	0.0260392	0.0310796	0.0124995	0.00657113	0.0353355	0.0248226	24.8459	3.15316	1.64041	0.0110166	0.0475317	0.112036	4.94058	0.0178761	7.20149	0.0260724	0.0272492	42.27037
956900	-505.329	-428.622	-76.7071	0.0025244	0.0052093	0.0239815	0.0224283	0.106884	0.00657984	0.00894817	0.0137123	0.00469644	0.0109744	0.00943585	0.0209506	0.0117714	0.0153933	1.24911	13.484	13.6855	0.0291022	0.0177709	0.0617512	14.732	0.00910717	22.0436	0.0304399	0.0286509	65.63441
957000	-499.913	-426.338	-73.5752	0.00187593	0.0199028	0.00266588	0.0155316	0.0603328	0.0190101	0.0168492	0.0168746	0.00171798	0.00701584	0.0157255	0.050158	0.000465868	0.00360543	3.95321	4.8578	5.68684	0.0138095	0.0442915	0.0365112	10.6296	0.00181621	24.4978	0.00284604	0.0189113	49.9752
957100	-500.33	-431.575	-68.7548	0.00117588	0.0108819	0.00507804	0.000997325	0.0270119	0.00544337	0.00486044	0.0417018	0.0716346	0.0419878	0.0164648	0.0287615	0.039544	0.00490753	7.44107	3.03123	3.00628	0.00559447	0.0629545	0.0521078	7.91885	0.0018099	4.02756	0.0251714	1.94031e-05	25.87309
957200	-507.055	-438.593	-68.4615	0.00374034	0.00518931	0.0428293	0.0061839	0.00164708	0.00780402	0.0175136	0.017868	0.00725947	0.180522	0.00660567	0.0274842	0.0617432	0.00465499	5.58395	3.154	2.22022	0.0417602	0.0146339	0.0483082	10.3793	0.00617118	2.51975	0.0175715	0.0297826	24.40653
957300	-506.599	-433.217	-73.3819	0.0350536	0.00762182	0.0170828	0.0109316	0.00284528	0.0074788	0.00856581	0.0159534	0.0140929	0.0842458	0.0164848	0.0127478	0.0180392	0.00119676	9.69176	17.8262	2.2405	0.0387304	0.0567452	0.150916	7.35682	0.0206499	11.3422	0.0143014	0.0174927	49.00863
957400	-503	-431.141	-71.8588	0.0199279	0.00108176	0.00686661	0.024794	0.0742449	0.0248879	0.00499388	0.0513209	0.0114713	0.0513758	0.0132086	0.0111714	0.00556019	0.00300782	1.97547	9.36418	6.25882	0.012694	0.0377615	0.00912254	14.0368	0.0251223	9.2974	0.00914564	0.0626624	41.39309
957500	-502.4	-432.95	-69.4504	0.0296996	0.00982843	0.00689082	0.00681787	0.000965299	0.0244592	0.0317187	0.0234048	0.0265965	0.127939	0.0243829	0.00493572	0.0073824	0.000105931	7.70147	3.725	1.98316	0.0527811	0.00650328	0.0956214	8.63831	0.00301853	6.79384	0.0258144	0.000578729	29.35122
957600	-493.446	-421.489	-71.9565	0.00313321	0.00837832	0.00566054	0.00411242	0.0371717	0.0060004	0.00166632	0.0225696	0.017808	0.00937449	0.00999227	0.000659167	0.00609684	0.00340236	7.28029	2.30637	8.29839	0.0106167	0.0347967	0.0442723	19.106	0.00409448	4.59541	0.00258292	0.0627166	41.8816
957700	-499.923	-430.81	-69.1135	0.000356396	0.0061149	0.0287644	0.00476339	0.0131199	0.00428388	0.0549312	0.019454	0.054634	0.0138697	0.0173987	0.0106614	0.0204099	0.0182928	0.600125	12.6568	3.19753	0.047987	0.0257113	0.109448	7.45067	0.00306855	3.28007	0.0115899	0.0162884	27.66631
957800	-506.867	-436.435	-70.4322	0.0308695	0.000952983	0.0501331	0.00529659	0.119513	0.00783322	0.00779635	0.0494995	0.0356419	0.0448983	0.00364446	0.00439473	0.0169859	0.0066059	3.59929	9.59344	8.47837	0.014603	0.0692713	0.0822687	8.4689	0.0109256	3.52355	0.00552502	0.0296918	34.2599
957900	-505.317	-433.041	-72.2756	0.0197755	0.0071599	0.00137011	0.00652059	0.00224853	0.0188142	0.0390735	0.0272756	0.0672803	0.0321357	0.00683935	0.00741596	0.00819072	0.00200927	8.30538	3.34029	15.1528	0.00989673	0.00763088	0.0335218	10.0725	0.017557	6.0957	0.0443326	0.151415	43.47714
958000	-509.165	-437.967	-71.1976	0.0530274	0.0163518	0.0160342	0.0547115	0.00155859	0.0556141	0.00791848	0.00806613	0.00435078	0.0362526	0.063373	0.00176324	0.0134753	0.0117335	10.8142	9.6659	5.09126	0.0267343	0.014973	0.0212116	7.42765	0.00767941	4.60716	0.027575	0.0384234	38.08702
958100	-504.093	-431.543	-72.5503	0.00897398	0.020032	0.0271206	0.00350328	0.0959413	0.0711215	0.00899901	0.00930015	0.0100415	0.037261	0.0106887	0.0181231	0.0124572	0.0104983	3.82444	9.63404	16.0829	0.0223157	0.000469217	0.0336282	9.16387	0.00116116	5.68674	0.0127675	0.0441105	44.85047
958200	-505.063	-435.101	-69.9625	0.0101946	0.0102386	0.0173323	0.00872876	0.0149964	0.00768342	0.0792751	0.0254031	0.0218144	0.0321806	0.0577122	0.0219616	0.0198503	0.0113428	1.54374	7.50834	4.7322	0.0372384	0.0267506	0.0209591	8.56436	0.0116204	9.06505	0.00420097	0.0584168	31.91158
958300	-500.358	-432.411	-67.9472	0.000800643	0.000384668	0.016682	0.00403963	0.059625	0.00298633	0.0249967	0.00555632	0.0995239	0.0293603	0.0470458	0.00212142	0.00855291	0.0117582	0.602295	8.54818	3.11962	0.00976945	0.0578115	0.0477887	4.76711	0.00142491	4.283	0.0606702	0.0236882	21.83479
958400	-505.096	-434.6	-70.496	0.0137073	0.00232205	0.0110604	0.0245771	0.012729	0.0291639	0.0445996	0.0573146	0.00988056	0.0163665	0.00158672	0.038937	0.0258501	0.00543498	2.01072	7.1762	4.84123	0.0107009	0.0203732	0.183892	14.8968	0.00370673	5.07418	0.0190861	0.0485556	34.57896
958500	-504.867	-431.607	-73.2597	0.00107056	0.00679488	8.66419e-05	0.00827828	0.0765596	0.0255851	0.0407806	0.0108246	0.000885916	0.0639992	0.0284944	0.0509576	0.00119803	0.00237887	1.05677	20.5799	1.68529	0.00114315	0.000148578	0.0232441	20.2391	0.0107913	4.35427	0.0649791	0.0639936	48.39755
958600	-504.551	-429.705	-74.8458	0.00826317	0.000325765	0.00751918	0.00344554	0.0211833	0.0415835	0.00851335	0.0322113	0.0747398	0.0284476	0.0383291	0.0400845	0.00577233	0.00496368	11.6981	7.37109	8.20841	0.0160396	0.0162746	0.0364146	15.7898	0.00756083	12.8219	0.00302156	0.0440302	56.32812
958700	-496.931	-426.118	-70.8132	0.00521489	0.0287836	0.0121	0.00786631	0.00271798	0.0107862	0.0565068	0.0220956	0.00146364	0.0267752	0.026209	0.0026305	0.00102533	0.000481422	4.82984	6.70507	0.223329	0.0551195	0.0254666	0.0535719	15.4424	0.0113153	8.58353	0.0112539	0.0195903	36.16518
958800	-505.512	-432.567	-72.9449	0.0270652	0.0311423	0.00297718	0.00177253	0.0028049	0.0843106	0.0252683	0.0408969	0.0110444	0.0243941	0.00972098	0.0387996	0.000843998	0.000292011	0.132833	15.9169	2.9699	0.0201286	0.0612813	0.0588003	23.9648	0.0173441	3.30137	0.0525697	0.0260267	46.82329
958900	-508.738	-436.183	-72.5545	0.0691754	0.00348896	0.000522195	0.0336813	0.0670871	0.00965621	0.0403657	0.00128173	0.0471498	0.0249575	0.00550355	0.0121094	0.018736	0.000126095	6.01189	12.6154	3.03631	0.00487801	0.0558889	0.0035918	9.83877	0.0195645	12.8941	0.0269861	0.0304909	44.87165
959000	-496.24	-425.253	-70.9871	0.00169896	0.0417023	3.50626e-05	8.28516e-05	0.00111816	0.0238767	0.00389198	0.00919881	0.0183611	0.0220268	0.0129206	0.00523104	0.000310161	0.00732176	10.1773	1.21857	6.96285	0.00764532	0.0152823	0.0812373	11.1659	0.0279414	7.15939	0.00968497	0.0611419	37.03462
959100	-500.493	-431.314	-69.1791	0.0146811	0.00066307	0.00490508	0.0155095	0.0630025	0.008892	0.0052913	0.0147556	0.00292713	0.00185337	0.019206	0.0238021	0.0101853	0.0396411	1.73673	4.18849	0.933374	0.0322902	0.0294942	0.0374255	10.0133	0.00343551	10.7201	0.0147786	0.0598795	27.99457
959200	-507.18	-436.817	-70.363	0.00938998	0.0251768	0.0366082	0.0240759	0.00837082	0.0374547	0.011415	0.0205338	0.0331793	0.0105524	0.00261239	0.0332307	0.0142138	0.00619737	7.89578	3.22907	9.40942	0.0402215	0.0186062	0.143232	6.5054	0.00414692	6.28715	0.0647399	0.04304	33.91381
959300	-505.069	-431.755	-73.3144	0.017859	0.026176	0.0234514	0.0203047	0.0589623	0.00534419	0.0135504	0.000173735	0.0387884	0.0487482	0.0239104	0.00976465	0.0280843	0.00148188	6.53966	9.61583	5.62046	0.00793474	0.0407812	0.0227384	20.3787	0.00927591	6.0631	0.0182746	0.0377708	48.6711
959400	-499.775	-427.143	-72.6317	0.0106271	0.00195192	0.0172833	0.00310529	0.0365736	0.00941054	0.000461489	0.0127379	0.0496015	0.0208091	0.0246406	0.0201212	0.00771835	0.0125371	0.0828499	17.6193	8.58413	0.00415734	0.0116991	0.0244886	14.322	0.0399043	4.32683	0.00325158	0.0111701	45.25745
959500	-499.806	-429.795	-70.0115	0.00191479	0.00215031	0.00746806	0.0184867	0.00105809	0.0109585	0.000394341	0.00239936	0.00786833	0.0616028	0.00286732	0.0191891	0.00865787	0.00961654	2.66979	7.06136	9.82082	0.10758	0.0225819	0.103656	4.64745	0.00540647	7.47093	0.0100882	0.0822663	32.15656
959600	-507.889	-435.099	-72.7903	0.0173899	0.0154094	0.0162081	0.0102667	0.0678787	0.0340039	0.0285802	0.0111234	0.0131126	0.0456052	0.00383882	0.00569972	0.0188744	0.00830845	6.31515	1.80103	22.2007	0.0435508	0.0109323	0.14613	11.3293	0.0218858	3.8122	0.0344753	0.0390864	46.0507
959700	-493.506	-423.597	-69.9089	0.0129896	3.59033e-05	0.00194791	0.00196309	0.0402553	0.00307332	0.00507382	0.0311587	0.0129545	0.00731135	0.0162094	0.0233442	0.00129598	0.00123557	0.164951	1.049	7.72551	0.00685233	0.0241732	0.0434615	14.2192	0.00958008	8.20962	0.00641447	0.0258192	31.64345
959800	-504.448	-434.714	-69.7342	0.00161302	0.0539801	0.0109693	0.00441087	0.0019595	0.0195578	0.0247239	0.0102627	0.00537879	0.0721975	0.00392333	0.049876	0.00934925	0.000170896	5.25934	2.17905	4.88693	0.00791219	0.00512697	0.0660999	11.4841	0.0130306	6.44908	0.0236903	0.127153	30.76988
959900	-502.42	-429.084	-73.3353	0.011879	0.00245291	0.020213	0.00235685	0.0960254	0.0181768	0.0104203	0.0583771	0.00826743	0.0168753	0.0223006	0.00939002	0.0256701	0.00705661	20.0525	5.52536	3.0873	0.00832765	0.0279772	0.0342524	14.7078	0.00199634	4.98209	0.0270475	0.0113823	48.7755
960000	-501.6	-432.66	-68.9398	0.00164341	0.0181093	0.0021046	0.00158498	0.00110001	0.0100726	0.0547468	0.00297026	0.0238354	0.0785176	0.00693344	0.0492203	0.00420579	0.00195528	0.873359	12.0272	3.75548	0.0542715	0.033658	0.0330888	5.90799	0.0386445	3.7082	0.0507275	0.0581917	26.79779
960100	-507.272	-434.672	-72.6004	0.00230634	0.0144377	0.0213533	0.00727146	0.0130587	0.0298937	0.0581598	0.00935991	0.00712776	0.00347953	0.010114	0.000576804	0.0242935	0.0293708	10.2408	0.167585	5.50959	0.041264	0.137311	0.046996	23.427	0.0127969	5.20372	0.0146299	0.0685505	45.10112
960200	-513.476	-440.216	-73.2592	0.00380521	0.0196923	0.0203508	0.00791891	0.00709058	0.0548323	0.0552422	0.0588474	0.0118153	0.074258	0.00865233	0.00311636	0.0241371	0.0136299	16.6407	11.85	12.868	0.0122839	0.0418243	0.0358804	0.913899	0.0171762	5.52769	0.0297044	0.0947276	48.3952
960300	-505.644	-434.943	-70.7009	0.00819152	0.0072133	0.00190372	0.0254411	0.070321	0.0410891	0.0271302	0.051782	0.00737521	0.0441542	0.00150918	0.0120104	0.0518545	0.0124801	3.04508	12.7425	1.66021	0.05283	0.0372522	0.0439344	12.7891	0.00668636	4.79263	0.000690979	0.0698883	35.60329
960400	-508.474	-435.149	-73.3249	0.00558777	0.0119578	0.0181479	0.0497945	0.00459524	0.0187756	0.0947457	0.0232876	0.0109141	0.0083962	0.0167826	0.000864053	0.0155468	0.0240423	11.9632	6.01573	15.0774	0.0172826	0.0147126	0.0890779	11.1275	0.0126935	4.0247	0.00800985	0.0698075	48.72355
960500	-503.995	-429.735	-74.2608	0.00588813	0.0034188	0.019847	0.00056885	0.0344189	0.00388018	0.0280218	0.0467802	0.0379247	0.0171818	0.00420821	0.0282482	0.0113773	0.0106418	2.69699	7.33242	0.646829	0.000312373	0.00383943	0.116684	20.7207	0.0206431	21.5855	0.0216684	0.00479326	53.40276
960600	-502.321	-433.488	-68.8326	7.07942e-06	0.0202908	0.0309288	0.0113488	0.0661856	0.0247327	0.00733208	0.00918028	0.0382067	0.0349402	0.000489834	0.0176763	0.00501942	0.00773811	5.69263	9.10652	4.45171	0.0296387	0.0387404	0.027648	1.51149	0.0130152	5.02797	0.023613	0.0649386	26.26199
960700	-500.022	-428.806	-71.2161	0.000269195	0.0289084	0.0157383	0.0141063	0.0146946	0.018327	0.00342284	0.0158137	0.00289822	0.0232207	0.0269386	0.0226245	0.0021386	0.0480995	8.43407	1.60327	5.93006	0.00793345	0.0260568	0.0528208	9.61632	0.00523911	12.2206	0.00798948	0.0380632	38.17961
960800	-496.339	-423.158	-73.1814	0.000384735	0.0125953	0.00908061	0.00251337	0.0230214	0.021587	0.0366951	0.0243822	0.000636378	0.017909	0.0105908	0.0180361	0.00313893	0.00167908	6.10044	6.71627	9.60611	0.00333884	0.0499002	0.0382736	14.8174	0.00227987	10.4233	0.00910798	0.0573127	48.00604
960900	-508.39	-432.233	-76.157	0.00750419	0.0128998	0.000598579	0.0448105	0.0454454	0.023098	0.0035489	0.00341643	0.0183538	0.0114711	0.0107987	0.0448185	0.0219654	0.0100747	1.23707	17.8055	7.2421	0.0150659	0.0670229	0.0890181	17.9695	0.0107936	18.1074	0.0541502	0.0273422	62.88376
961000	-497.907	-427.977	-69.93	0.0141664	0.00345025	0.00649647	0.0227644	0.0225989	0.0132639	0.00575545	0.0120381	0.0190611	0.0210336	0.000354775	0.00115654	0.00685677	0.00490451	0.36802	9.56913	2.7058	0.0446177	0.00643771	0.0893568	10.9916	0.0236234	7.68266	0.0193383	0.0946341	31.74907
961100	-511.318	-437.74	-73.578	0.0249044	0.00261742	0.0195754	0.0206395	0.137121	0.0334821	0.00193091	0.00805741	0.00563315	0.0201971	0.0269232	0.00612808	0.00860475	0.0209232	13.3144	0.439157	5.55512	0.00752441	0.0551002	0.0889166	19.8587	0.0363464	10.1585	0.020943	0.117482	49.98897
961200	-501.162	-431.728	-69.434	0.035093	0.0146708	0.00395646	0.011985	0.0601325	0.0175691	0.014021	0.0163791	0.00168678	0.00501889	0.0188283	0.00807691	0.00139303	0.0369334	4.58969	3.40927	1.49668	0.0137454	0.0314052	0.0220725	15.7905	0.00967396	3.54617	0.0592791	0.0545468	29.26877
961300	-510.3	-435.022	-75.2778	0.00495279	0.00250246	0.00290047	0.00274706	0.0346809	0.00954808	0.120489	0.00894479	0.0290682	0.00581436	0.0184295	0.00740369	0.0264086	0.0254017	12.5293	18.473	1.43402	0.0335341	0.0337304	0.0134458	13.3107	0.0387582	12.1992	0.0703402	0.0529099	58.48818
961400	-507.735	-430.868	-76.8666	0.0280566	0.00398868	0.00997595	0.0290182	0.00455742	0.0221314	0.0318775	0.0201203	0.0122731	0.00530333	0.011909	0.00279449	0.000655737	0.0162284	16.1805	2.31563	34.0216	0.0333402	0.00404107	0.0379623	5.27301	0.0434548	8.29508	0.012996	0.0154006	66.4319
961500	-500.636	-431.172	-69.4642	0.00476012	0.0253921	0.00870868	0.00272127	0.0377247	0.00132422	0.0384474	0.0118911	0.0278773	0.00669077	0.0104438	0.00162542	0.0212126	0.0126206	2.68247	6.61725	0.373572	0.00264634	0.0500581	0.0557564	7.46669	0.0224689	11.8104	0.0461885	0.0809898	29.41996
961600	-500.194	-430.638	-69.5557	0.00625213	0.00785973	0.00879376	0.0359502	0.016176	0.00495207	0.0387009	0.00244458	0.0205806	0.0541486	0.0027357	0.00741629	0.00701893	0.0123166	2.28104	1.97916	7.89668	0.00499258	0.0249979	0.0529205	7.37088	0.0180397	9.94533	0.0130493	0.064983	29.87742
961700	-503.653	-431.912	-71.7413	0.0152378	0.0250774	0.00467733	0.0050377	0.0432443	0.0300709	0.049147	0.000336093	0.0225081	0.0380005	0.00614397	0.0239888	0.00133175	0.00776657	12.3714	2.99675	10.4729	0.0820708	0.0541295	0.0350438	9.51843	0.0178338	4.94277	0.0295403	0.0121955	40.80557
961800	-511.243	-437.328	-73.9149	0.0270451	0.00551364	0.0126497	0.0258242	0.111946	0.0244817	0.0175129	0.104886	0.00227905	0.0639112	0.00219283	0.0306519	0.00277695	0.00847647	11.8943	6.68775	2.12419	0.00101606	0.0162506	0.0643377	19.5447	0.0171297	10.8076	0.0692916	0.00674499	51.67346
961900	-500.546	-430.667	-69.8796	0.0028052	0.0106438	0.0014038	0.0403776	0.00502007	0.00381108	0.0146864	0.00196251	0.0392823	0.00822986	0.0188921	0.00216965	0.000320741	0.0408064	9.93637	10.8201	1.34611	0.050105	0.0660517	0.045497	4.60664	0.0118101	4.40464	0.00791184	0.0112979	31.49697
962000	-499.412	-426.231	-73.1811	0.00527275	0.00231452	0.00551906	0.00497978	0.0380111	0.0245437	0.00447731	0.0418232	0.012794	0.0215438	0.000211709	0.00238359	0.0149509	0.0117955	6.6203	13.4676	0.729368	0.0569524	0.0168184	0.0880404	12.6339	0.00959635	14.1299	0.00415998	0.0572961	48.00455
962100	-501.599	-428.432	-73.1671	0.0556716	0.000224963	0.00283645	0.00536076	0.0286501	0.0117297	0.0199623	0.000576961	0.00392957	0.00283088	0.0118515	0.00376449	0.00290353	0.021062	5.08831	5.96685	19.6892	0.00375493	0.0986912	0.0407924	9.27024	0.00866695	7.50118	0.0196311	0.0756746	47.93434
962200	-499.243	-430.18	-69.063	0.00167276	0.00730977	0.0078675	0.00677772	0.00267025	0.051688	0.0218672	0.000497783	0.00528438	0.11686	0.00444342	0.0125955	0.0315849	0.0143335	1.08684	5.90441	3.73326	0.0256491	0.0460913	0.0152629	10.4293	0.0059295	5.83238	0.00141415	0.0479614	27.41397
962300	-497.552	-428.337	-69.2158	0.0192556	0.000274151	0.00989351	0.0333927	0.0308566	0.00511932	0.00736427	0.00316952	0.00495531	0.0354329	0.00269288	0.0520646	0.00378138	0.013528	5.07261	10.204	1.87851	0.0153512	0.0381522	0.0331867	6.50827	0.0160487	4.12709	0.0246473	0.0381347	28.17779
962400	-504.242	-431.808	-72.4336	0.0362801	0.0184439	0.00793892	0.037923	0.0567058	0.0168744	0.023276	0.0272173	0.00244382	0.0605979	0.00542266	0.00234681	0.0008773	0.000876174	19.7429	2.37779	2.03367	0.024448	0.029342	0.0435931	11.989	0.00707484	7.63298	0.0392289	0.0495415	44.26675
962500	-507.265	-436.77	-70.4946	0.000520119	0.0121794	0.015136	0.0271773	0.167773	0.00709057	0.0020308	0.067974	0.00155831	0.0199524	0.0222701	0.0340034	0.0179206	0.00405795	8.56187	5.15347	2.18912	0.00806188	0.0170365	0.0673544	11.4148	0.0188711	6.63172	0.0703135	0.0398726	34.57216
962600	-503.747	-431.612	-72.1355	0.0400188	0.00985022	0.0166826	0.0104495	0.0235049	0.00789096	0.00417819	0.000606509	0.0445558	0.0160262	0.0338827	0.0255467	0.00407991	0.00129946	6.78898	2.88226	4.06314	0.0180662	0.0476492	0.0503709	22.9546	0.0365256	5.62678	0.0494136	0.0202679	42.77666
962700	-498.496	-428.48	-70.0154	0.000411754	0.00535137	0.000636661	0.0123505	0.0857547	0.0292567	0.0154606	0.0359594	0.00571195	0.0165534	0.0062024	0.043189	0.00213478	0.0159041	0.723489	13.183	1.92767	0.00369391	0.024305	0.0392995	11.4726	0.0145359	4.40932	0.0408291	0.0625611	32.17614
962800	-503.295	-429.897	-73.3982	0.0228291	0.00922852	0.00138896	0.0334772	0.00722655	0.000355173	0.0130616	0.0234619	0.0078248	0.0176071	0.0311565	0.00324004	0.0034939	0.0262537	11.3871	4.03412	4.75585	0.0720338	0.0606993	0.0281844	9.23514	0.00996354	19.2752	0.0239241	0.00714593	49.08998
962900	-498.979	-429.821	-69.1576	0.00338025	0.00219967	0.0128063	0.0116951	0.022385	0.0413246	0.00288788	0.0209254	0.0581574	0.0154881	0.00548911	0.00764279	0.00999326	0.00830151	4.3851	6.9828	2.9107	0.00911583	0.0504635	0.0910241	4.14808	0.0154747	9.03397	0.0202801	0.0173684	27.88705
963000	-504.299	-431.391	-72.9077	0.000104883	0.0130517	0.00206268	0.0280499	0.0473868	0.00707538	0.0296338	0.0019207	0.0296397	0.0016937	0.00515576	0.0261068	0.0183472	0.0334764	19.1806	0.475676	6.12911	0.055303	0.0710188	0.0544834	13.2234	0.00245973	7.17208	0.00279956	0.0268281	46.63748
963100	-500.652	-429.07	-71.5822	2.5636e-05	0.00524314	0.0287678	0.00159641	0.00217167	0.0071403	0.0218313	0.0104846	0.00228058	0.0500414	0.00243073	0.020642	0.00988592	0.00794361	1.29706	9.73859	10.1874	0.00733011	0.0574357	0.103057	10.5824	0.0285695	7.73236	0.0757468	0.0296326	40.01005
963200	-499.889	-428.526	-71.363	0.0124823	0.00159922	0.000808539	0.00141818	0.0305931	0.0100161	0.0272229	0.0795218	0.0213443	0.0206376	0.00107123	0.0194573	0.00651539	0.00856679	1.74743	6.40124	2.37253	0.00539614	0.0391563	0.116153	24.7949	0.0386516	3.13945	0.0142003	0.00372096	38.91408
963300	-495.861	-425.307	-70.5541	0.016543	0.0375912	0.00739995	0.000272965	0.0102031	0.0162333	0.0198129	0.0389226	0.000992246	0.00707679	0.00331352	0.00929116	0.000806158	0.000333366	2.50432	6.26827	5.54069	0.0145668	0.00931073	0.0881369	10.4962	0.0133201	9.72358	0.016498	0.0255511	34.86925
963400	-502.361	-433.54	-68.8216	0.00727627	0.0113856	0.021491	0.00184221	0.0378552	0.00764671	0.00622782	0.00370422	0.0465624	0.0152402	0.0747021	0.0230027	0.0234406	0.00921598	2.39696	2.91487	2.28684	0.00310377	0.0282331	0.0383138	13.5121	0.0261428	4.6627	0.0292738	0.0186976	26.20683
963500	-500.692	-426.692	-74	0.0172838	0.0106378	0.00786171	0.00888056	0.039	0.0142794	0.00408717	0.0469945	0.0104935	0.00423746	0.000735665	0.0183597	0.0302724	0.00595817	2.71945	11.2716	9.3505	0.000631902	0.0314388	0.0241011	19.5791	0.00882314	8.84228	0.0422374	0.00959832	52.09891
963600	-496.549	-424.823	-71.7256	0.00618353	0.00535634	0.00558987	0.000430807	0.00632299	0.00143072	0.0409946	0.00792996	0.0119505	0.0684749	0.0129309	0.00272085	0.0052644	0.0129633	1.86641	13.2962	5.31164	0.041087	7.87447e-05	0.0569504	16.9599	0.00720096	2.95413	0.0171985	0.0274145	40.72675
963700	-503.299	-434.481	-68.8177	0.00238398	0.000144482	0.0023745	0.01468	0.0323843	0.0149885	0.00177066	0.036609	0.0426913	0.0257782	3.20911e-05	0.00241087	0.030453	0.0609888	3.94877	2.47751	6.64042	0.0564526	0.0159293	0.0414815	7.21376	0.00191754	5.43547	0.0305703	0.0573639	26.18734
963800	-501.711	-429.454	-72.2567	0.00266397	0.00690188	0.0137906	0.00725963	0.0606294	0.00695991	0.0200637	0.0281381	0.0243753	0.029985	0.0211208	0.0374241	0.0107203	0.00475187	5.91659	14.8759	6.95783	0.000201594	0.0439342	0.0722906	10.5956	0.0358464	4.57674	0.00775035	0.0250986	43.38256
963900	-501.307	-432.412	-68.8948	0.0196119	0.013254	0.0502922	0.00753699	0.0164687	0.0177397	0.00301198	0.0577734	0.0180278	0.0155629	0.00942789	0.01067	0.0102652	0.00423457	2.27078	4.72833	2.73709	0.00354119	0.0264509	0.126096	10.5535	0.00854842	5.79534	0.0191974	0.0500088	26.57274
964000	-506.433	-437.82	-68.6134	0.000828993	0.0212817	0.000551012	0.00513817	0.0281909	0.0793499	0.0244683	0.0170907	0.0284138	0.00986538	0.0427519	0.0770818	0.000314158	0.0141917	3.76909	8.04876	0.233502	0.0412594	0.0515992	0.0873172	6.5033	0.00454416	5.98834	0.0121445	0.076834	25.1662
964100	-499.913	-429.675	-70.2378	0.00560936	0.00937985	0.00884944	0.00336805	0.00138469	0.0327268	0.0364546	0.0205144	0.000817642	0.0379724	0.0195888	0.0347562	0.011242	0.0102356	0.818877	7.52909	11.3138	0.0116721	0.0397179	0.0433849	9.87883	0.0210377	3.32608	0.00916565	0.0636671	33.28819
964200	-496.041	-422.122	-73.9191	0.00761573	0.0137546	6.22768e-05	0.000517929	0.0100978	0.00162869	0.00188019	0.0384146	0.00278951	0.0122283	0.0136997	0.009944	0.00231364	0.0127357	1.27312	4.87062	8.31479	0.00965242	0.0295796	0.0221657	27.2967	0.00499246	9.68868	0.0344785	0.0220657	51.69447
964300	-507.159	-438.151	-69.0076	0.0266667	0.0171936	0.0171913	0.0305116	0.0236627	0.00765328	0.0176017	0.0233327	0.0165378	0.0672827	0.0184798	0.0962709	0.0176454	0.00173606	7.87118	0.916941	4.31642	0.00296665	0.0529358	0.068424	7.2318	0.00343109	6.242	0.00798843	0.0409637	27.13682
964400	-502.982	-435.425	-67.5574	0.0146329	0.00298794	0.0102304	0.00497927	0.0802283	0.0261822	0.034219	0.0130763	0.0203976	0.0197902	0.026485	0.0158934	0.0140851	0.00888713	3.9982	1.3537	3.44344	0.0180765	0.0183767	0.0482979	5.62871	0.0286153	4.96687	0.0771639	0.0124621	19.88598
964500	-498.349	-426.66	-71.6886	0.00871744	0.00309597	0.0159698	0.00908425	0.0304035	0.0114229	0.010656	0.0189311	0.00025276	0.00868502	0.0352599	0.0084502	0.0256424	0.00695113	1.27347	9.44591	15.3645	0.00400367	0.086134	0.0495892	9.15007	0.00295261	4.94447	0.00305303	0.0243505	40.54201
964600	-502.997	-431.105	-71.8923	0.00612816	0.0230192	0.0176368	0.0136304	0.0211747	0.00849419	0.00148641	0.0188095	0.0174677	0.0848091	0.0104756	0.0177214	0.0281911	0.0026272	6.16593	13.1946	0.172232	0.0637831	0.0272454	0.0612034	12.3252	0.00606678	9.21786	0.0460126	0.00866453	41.56048
964700	-497.089	-428.522	-68.5671	0.0315755	0.0149479	0.000830111	0.00204113	0.00324196	0.0209699	0.0138703	0.0132818	0.00422713	0.0027867	0.0263361	0.0127786	0.0220816	0.000262146	5.03042	12.2805	0.406686	0.0181476	0.0167585	0.0694927	4.65935	0.00724834	2.22387	0.0147727	0.037778	24.9343
964800	-502.745	-430.981	-71.7642	0.0135696	0.0144316	0.00544945	0.00404224	0.00767803	0.0342025	0.00325714	0.038743	0.0430359	0.0909922	0.0145376	0.0074895	0.000875213	0.0034637	1.50329	8.48737	12.375	0.00405525	0.0145708	0.152269	14.242	0.000700796	3.79187	0.00678763	0.0605456	40.92023
964900	-507.682	-437.451	-70.231	0.0133037	0.0048353	0.000704993	0.00413888	0.000499798	0.00982794	0.00680225	0.0274234	0.00848953	0.0371423	0.0150754	0.0150985	0.00849836	0.0143799	0.633164	13.3599	3.23138	0.202693	0.0943947	0.0110178	10.8162	0.0101362	4.53269	0.0831043	0.113172	33.25414
965000	-499.164	-427.997	-71.1671	0.0305766	0.0227352	0.0258571	0.00214076	0.0432531	0.0123237	0.030816	0.00750241	0.00079194	0.00470334	0.0146893	0.00670945	0.0156492	0.00198798	1.32394	13.0567	9.1225	0.0045331	0.0141032	0.0431314	9.41501	0.00352106	4.64392	0.0121202	0.0751454	37.93433
965100	-504.096	-432.617	-71.4795	0.00457961	0.0121195	0.025423	0.000967468	0.052845	0.0600359	0.0190945	0.0439204	0.00549127	0.00543971	0.00279729	0.0348592	0.00129813	0.00137872	0.491507	20.6517	4.19075	0.0965909	0.010839	0.127812	10.4627	0.0185729	3.15602	0.014392	0.00528956	39.4964
965200	-500.027	-431.862	-68.1651	0.0123763	0.0271904	0.0132276	0.00830896	0.0180083	0.00416394	0.00755121	0.0100884	0.067361	0.0223938	0.000148398	0.0131642	0.00476309	0.00982981	0.511838	2.06478	2.66317	0.00515174	0.0121794	0.0533981	5.59064	0.00202928	11.7882	0.00753917	0.00684262	22.92431
965300	-497.336	-425.806	-71.53	0.00275545	0.0346793	0.0028247	0.0308063	0.0118151	0.0198058	0.00239297	0.012113	0.0038452	0.000613319	0.011645	0.0116191	0.0158698	0.00274768	2.3755	18.1633	3.58076	0.02767	0.00607553	0.064303	8.85426	0.00610068	6.44459	0.0271377	0.0356233	39.74889
965400	-500.133	-431.887	-68.2456	0.00126577	0.00373328	0.0099736	0.00100352	0.0822248	0.0351434	0.00648038	0.00358064	0.00613443	0.00904377	0.00905793	0.0374704	0.015373	0.0081014	3.28307	8.30233	4.40604	0.00757775	0.0205176	0.106008	4.21478	0.0360878	2.65645	0.0170154	0.0487349	23.32719
965500	-504.263	-431.74	-72.5236	0.00972731	0.00285741	0.000413641	0.00336942	0.0177748	0.065784	0.0679097	0.0329426	0.00784842	0.00244778	0.016094	0.00720454	0.00826475	0.000792739	6.63474	18.1318	11.6918	0.0505148	0.00213047	0.0959527	1.60183	0.00266794	6.24705	0.0142031	0.000591929	44.71676
965600	-501.155	-428.243	-72.9118	0.00633897	0.00705334	0.00212205	0.01059	0.00750212	0.00359626	0.0303934	0.00703981	0.0454364	0.00635504	0.00223286	0.0271025	0.00725106	0.0210778	2.7774	22.2819	2.01311	0.00163173	0.0303231	0.136209	11.0717	0.0190652	8.07367	0.0468775	0.0219927	46.65804
965700	-501.673	-431.495	-70.1786	0.000836815	0.0256154	0.0112228	0.0233048	0.0866107	0.0169264	0.024195	0.0237248	0.0135648	0.00968269	0.00564024	0.00196522	0.0346671	0.00217381	8.12473	6.1188	0.512882	0.0218662	0.00729068	0.0447207	11.8242	0.0299781	5.95513	0.0347781	0.0375351	32.99202
965800	-502.266	-431.37	-70.896	0.00845407	0.0132152	0.00698748	0.0116474	0.0856311	0.0247083	0.0441294	0.0092703	0.0308412	0.0175054	0.00326864	0.0147622	0.000524742	0.0017137	7.93904	0.72693	15.0054	0.0516065	0.00612087	0.0943415	8.24871	0.00328794	4.13963	0.0635725	0.0276381	36.57897
965900	-499.269	-426.659	-72.6091	0.000907832	5.18708e-05	0.00161737	0.0172476	0.00230026	0.0200006	0.00793892	0.0621163	0.0187523	0.00149243	0.0231776	0.0013603	0.000328853	0.00166853	7.80235	2.99178	0.302237	0.0610695	0.0201563	0.100075	20.9438	0.00112734	12.6705	0.0129293	0.0795973	45.14461
966000	-496.722	-427.295	-69.4261	0.00310258	0.0130649	0.00846249	0.00388619	0.0133348	0.0220927	0.00730952	0.0610278	0.012278	0.0530138	0.00339432	0.0341966	0.0107999	0.000316984	7.42189	2.4832	1.13528	0.00771167	0.0223383	0.0186878	8.64529	0.00058019	9.18427	0.0257686	0.0381825	29.22948
966100	-503.418	-428.651	-74.7671	0.00101644	0.0146721	0.0120679	0.00171634	0.0957807	0.0309153	0.0327627	0.00216867	0.0101087	0.0464788	0.0275722	0.00362558	0.00214314	0.0320606	17.6765	9.88347	11.4888	0.000915323	0.0182629	0.0259516	10.8381	0.00111583	5.6336	0.0396022	0.0150217	55.93439
966200	-506.414	-435.728	-70.6853	0.0181995	0.0400793	0.00435827	0.0148417	0.0231826	0.0463543	0.0176825	0.000684689	0.0109314	0.00189766	0.00283716	5.07101e-05	0.0129454	0.012434	3.20621	11.2842	1.81266	0.0671775	0.0784752	0.0613788	1.42535	0.032481	17.2891	0.0495578	0.0124186	35.5255
966300	-505.396	-433.228	-72.1677	0.00347961	0.0214062	0.0199826	0.00798982	0.00417637	0.0238322	0.0340365	0.00103203	0.046826	0.0385435	0.000764111	0.025195	0.0376007	0.00453568	11.3136	0.565003	3.96388	0.0739779	0.0189663	0.0439641	15.0561	0.0446562	11.5533	0.00300892	0.0317851	42.93768
966400	-501.581	-431.171	-70.4099	0.00240053	0.00138252	0.0522045	0.0267106	0.00739566	0.0139461	0.038842	0.00363924	0.011531	0.00631533	0.0616818	0.00411379	0.0220597	0.00426495	3.78691	5.33298	4.73102	0.0166592	0.0232518	0.0750003	10.3541	0.00240972	9.53219	0.00546392	0.0317885	34.14827
966500	-509.418	-434.81	-74.608	0.000156455	0.00116172	0.00284704	0.00034544	0.00810279	0.029257	0.0256721	0.0215766	0.0107605	0.0169306	0.0368543	0.00776751	0.0272854	0.0152293	16.5424	21.5554	5.61569	0.00567566	0.0274004	0.198767	6.03009	0.0228748	4.80967	0.108536	0.0183203	55.13875
966600	-506.258	-433.831	-72.4271	0.0122872	0.0295406	0.041796	0.00968342	0.0125041	0.0201583	0.00222694	0.0663795	0.0106003	0.00368344	0.00559759	0.0106163	0.0214486	0.00346797	4.6103	12.9646	6.76708	0.0518389	0.0189843	0.0194683	9.52976	0.0417066	9.91774	0.0435587	0.0195823	44.23464
966700	-507.955	-435.293	-72.662	0.0108484	0.0137834	0.0193993	0.00282352	0.0989027	0.0111351	0.0725981	0.000300852	0.00852852	0.0362185	0.011734	0.0101979	0.00821319	0.00396061	4.83924	2.77966	8.26386	0.0216883	0.0257339	0.119807	14.1477	0.00803301	14.7305	0.0662162	0.0978664	45.40895
966800	-497.445	-427.649	-69.7958	0.0187114	0.00144372	0.00150708	0.00660669	0.00673868	0.0586913	0.0149591	0.0109705	0.00200207	0.02082	0.0120764	0.0126541	0.00971111	0.00374666	11.4923	7.58957	1.08574	0.0552118	0.00557155	0.0866684	4.38792	0.00344304	6.13929	0.00341941	0.0480393	31.07776
966900	-497.282	-427.463	-69.8196	0.021165	0.00939573	6.2335e-05	0.0109971	0.0281012	0.0220345	0.0092003	0.0305816	0.0627947	0.000906986	0.0154916	0.0104318	0.0171561	0.00111001	1.13072	9.97734	3.16041	0.000203094	0.0176404	0.0609949	7.57922	0.000947655	8.96981	0.0350664	0.0250917	31.19688
967000	-502.692	-430.4	-72.2921	0.00739239	0.00109043	0.0140531	0.0129751	0.0570707	0.0085924	0.0351678	0.0080707	0.0421554	0.000263625	0.00733013	0.0279044	0.0060171	0.00794313	0.535023	8.51009	5.20269	0.0717996	0.0385366	0.0635106	26.1711	0.0113268	2.64451	0.0481034	0.0268722	43.55962
967100	-494.878	-425.109	-69.7689	0.00488305	0.00518587	0.00154876	0.0135661	0.0142876	0.0149065	0.0108466	0.00132374	0.0173884	0.0115305	0.0210886	0.0262706	0.0159855	0.00608145	0.492822	11.8664	2.4537	0.00651143	0.0263271	0.0700992	11.8408	0.00307673	3.89048	0.075592	0.0527945	30.94349
967200	-502.485	-435.516	-66.969	0.00283454	0.0348274	0.0294403	0.0113237	0.00603018	0.00704266	0.0136887	0.0105406	0.00670943	0.0154178	0.0258659	0.024264	0.00957945	0.00598607	3.89023	8.06935	0.435021	0.0144594	0.101633	0.0632536	1.8578	0.00093128	2.20759	0.0652813	0.0351116	16.94421
967300	-502.111	-431.682	-70.4292	0.00168325	0.00243133	0.0272875	0.00998606	0.00565477	0.052558	0.0441752	0.0107471	0.00854709	0.0268879	0.0555934	0.0100711	0.00315454	0.0176402	5.13047	9.6267	6.32484	0.0554625	0.0535972	0.0479485	7.15057	0.00418489	5.52918	0.0020284	0.0437146	34.2451
967400	-495.454	-425.707	-69.7468	0.00387915	0.00313133	0.014456	0.0313812	0.0425151	0.00888555	0.0177696	0.0014279	0.0184916	0.0129376	0.00327843	0.00998311	0.00701429	0.00590291	0.221245	9.28882	2.54541	0.00166423	0.0218568	0.0500456	6.58506	0.00903161	11.8965	0.0217867	0.0105167	30.83298
967500	-502.185	-430.485	-71.6999	0.00298539	0.00148822	0.00552627	0.00792952	0.0522321	0.0195051	0.0139302	0.00927397	0.001974	0.0351631	0.0871738	0.00223909	0.0337037	0.00599646	4.19907	5.43796	12.2417	0.0120481	0.0813446	0.0533795	10.3538	0.0122011	7.90486	0.00250277	0.020252	40.59824
967600	-494.456	-424.007	-70.449	0.0232905	0.0197207	0.0153684	0.000478376	0.00227681	0.0336945	0.0132479	0.00039021	0.0138212	0.00246701	0.00923695	0.0106686	0.000198266	0.00263383	2.88803	11.5316	2.89927	0.0150379	0.0278681	0.0255994	11.8415	0.0201669	4.93114	0.00802937	0.00828664	34.34402
967700	-493.287	-423.526	-69.7611	0.00168801	0.00421632	0.00872522	0.0058889	0.00504055	0.00933434	0.0105035	0.0119105	0.00455582	0.00363906	0.000351498	0.00159307	0.0176721	0.00552523	8.06218	5.25299	0.854455	0.0643404	0.0365437	0.0142582	6.81183	0.0166423	9.63494	0.0351203	0.0303087	30.90426
967800	-497.66	-426.111	-71.5484	0.00943301	0.0089482	0.00230883	0.000174253	0.0363843	0.00686934	0.0174537	0.0272347	0.00853825	0.0796328	0.0465844	0.00340051	0.0102284	0.00657816	5.25997	10.2847	5.57063	0.0220644	0.00672167	0.0235071	10.7477	0.00531752	7.62986	0.00868604	0.0179441	39.84085
967900	-493.975	-424.748	-69.2268	0.00842219	0.00536693	0.0063638	0.00334558	0.00594939	0.0358295	0.0134537	0.00477243	0.0274451	0.00364979	0.00895514	0.0197647	0.00431479	0.00359018	8.0764	7.50904	0.524923	0.0397999	0.00275324	0.0657869	6.56115	0.00509615	5.26489	0.00206784	0.0299076	28.23304
968000	-502.459	-432.977	-69.4821	0.0369375	0.000512205	0.0163867	0.00131978	0.0275111	0.0188882	0.00666821	0.00747792	0.0132861	0.0129295	0.0116521	0.00422662	0.0130261	0.00207803	6.56018	3.91972	1.56903	0.0693861	0.154432	0.0722329	13.3171	0.0141662	3.57876	0.0370238	0.0444772	29.50943
968100	-506.315	-434.642	-71.6724	0.0292986	0.0093634	0.0175511	0.0148322	0.0115057	0.0340545	0.0215979	0.00560035	0.011474	0.0757285	0.0124914	0.0160173	0.00382616	0.00602046	2.23555	11.7241	1.12329	0.0263135	0.0956446	0.064431	12.91	0.00952158	11.9047	0.091043	0.0067525	40.4608
968200	-497.444	-428.315	-69.1294	0.0255176	0.00421147	0.0013635	0.00244828	0.0286887	0.00711495	0.00869923	0.000256958	0.0186675	0.0352447	0.00612026	0.040202	0.00727213	0.010397	2.27046	13.5987	1.00189	0.0231618	0.0938144	0.09414	8.6287	0.00287979	1.79876	0.0078468	0.0296335	27.74624
968300	-496.667	-426.481	-70.1861	0.00732824	0.011309	0.0261282	0.000727288	0.0351385	0.00134441	0.000838733	0.000399123	0.00337554	0.0257115	0.0148543	0.0449878	0.0136497	0.000560053	3.43834	5.38212	0.18944	0.00104215	0.00317947	0.0743889	18.5274	0.00587198	5.14033	0.0559557	0.0252209	33.02966
968400	-498.817	-427.974	-70.8438	0.00220888	0.00305202	0.00892268	0.00401347	0.0202961	0.0869871	0.0273451	0.0140402	0.00978721	0.0229166	0.0246875	0.0108056	0.00280385	0.00873933	5.28974	10.4948	3.37188	0.0303124	0.0158194	0.0317354	10.7124	0.0134681	6.01514	0.0355289	0.0604577	36.31791
968500	-501.454	-427.768	-73.6865	0.00739166	0.00918663	0.0105912	0.00381686	0.0108819	0.0207234	0.00220839	0.00994899	0.00882654	0.0390315	0.00327332	0.0360112	0.00830792	0.0180037	16.1151	2.44909	2.50484	0.080947	0.0436883	0.017253	8.72696	0.0152307	20.3399	0.00361965	0.0466686	50.53156
968600	-508.917	-434.206	-74.7102	0.0126962	0.0151495	0.0100294	0.0250782	0.0181211	0.00195088	0.0251491	0.0265187	0.00293559	0.0613843	0.0129283	0.0061193	0.000991843	0.00333139	9.32808	3.7928	10.941	0.0442899	0.103585	0.088026	8.7344	0.05916	22.2591	0.0170179	0.0601502	55.64996
968700	-511.305	-440.85	-70.4551	0.000386922	0.0054903	0.0401621	0.000716561	0.00253709	0.0580356	0.0125936	0.0136084	0.00418243	0.0015963	0.0206276	0.00372602	0.0307644	0.0415933	4.23547	11.8939	1.94729	0.0729245	0.0208687	0.216032	0.800978	0.00864721	14.9031	0.0344387	0.00479203	34.3744
968800	-510.113	-436.784	-73.3286	0.0241818	0.0181138	0.00064325	0.00187725	0.0237064	0.0333289	0.0113695	0.0877912	0.0119557	0.0458706	0.00887191	0.00383155	0.00253448	0.0676674	6.95899	10.7675	6.84803	0.0333067	0.00982876	0.0532248	15.4576	0.0248962	8.12647	0.0393907	0.0809931	48.742
968900	-506.318	-437.146	-69.172	0.0317717	0.010515	0.0153236	0.0102329	0.00579913	0.0848235	0.0243676	0.0172321	0.0279734	0.00134343	0.00681597	0.0662437	0.00455028	0.0283953	7.2914	7.06094	2.47025	0.0352075	0.0408181	0.0308032	7.68526	0.00155443	2.94413	0.0106104	0.0526235	27.95897
969000	-495.323	-425.337	-69.9855	0.00785112	0.0226373	0.00661328	0.00033534	0.00568629	0.00968327	0.00674898	0.0182642	8.15112e-05	0.00698367	0.00812397	0.0066135	0.0211228	0.027111	0.943404	9.02401	4.13202	0.0164942	0.0349075	0.0500206	6.60312	0.0140863	11.0311	0.00824102	0.0212377	32.02651
969100	-506.419	-429.187	-77.2315	0.00396181	0.000523578	0.0303177	0.00747781	0.0187916	0.00542119	0.00472438	0.0158509	0.0143302	0.0176561	0.00508662	0.00222834	0.0111778	0.00636448	6.60463	23.4642	8.07803	0.0101907	0.0938205	0.0112204	19.262	0.02547	10.4376	0.116211	0.00925661	68.25647
969200	-494.157	-425.729	-68.4285	0.0148109	0.00251291	0.00304908	0.00111028	0.0213516	0.0121942	0.0247792	0.0263839	0.00586101	0.00830013	0.015735	0.00303657	0.0100147	0.00386638	5.4979	5.50194	1.34461	0.0157966	0.0330612	0.0515936	8.93284	0.0240231	2.59959	0.0493488	0.0376806	24.2414
969300	-503.608	-433.57	-70.0381	0.0271268	0.00572564	0.0249558	0.000358503	0.0263828	0.036368	0.00531089	0.0282102	0.0289073	0.0271938	0.0159151	0.0347917	0.0377081	0.00215404	12.7481	4.82612	0.135564	0.036539	0.0148042	0.0691577	6.5082	0.00518981	7.63079	0.0130986	0.000852666	32.28956
969400	-506.418	-434.588	-71.8301	0.000957319	0.00278981	0.0180008	0.000736581	0.0634302	0.0351677	0.00622802	0.0335892	0.0493386	0.0567706	0.069003	0.00253589	0.00492362	0.00223431	11.0761	11.7901	7.03566	0.032795	0.0527984	0.0271736	5.14061	0.0244881	5.67837	0.0216572	0.0241892	41.24963
969500	-499.746	-428.03	-71.7165	0.00485258	7.35065e-05	0.0164606	0.00540747	0.01079	0.0216383	0.0495981	0.00595666	0.00555068	0.0260986	0.00181124	0.0360205	0.0145919	0.010292	11.5918	2.23294	6.45848	0.0247465	0.0130806	0.0502615	6.98715	0.0324289	13.0205	0.0240399	0.0368809	40.68141
969600	-502.661	-432.967	-69.694	0.0293725	0.0143471	0.0100133	0.00470638	0.0718792	0.000330471	0.0320357	0.0154297	0.0045209	0.000333291	0.027981	0.00310691	0.0114137	0.0031543	2.88708	7.58961	5.27256	0.0288891	0.00131533	0.10963	4.90082	0.0177384	9.4396	0.0209566	0.0721223	30.56895
969700	-501.634	-431.012	-70.6225	0.034952	0.0102853	0.0171108	0.0206062	0.00290574	0.0159249	0.000786509	0.00196425	0.00863994	0.0404826	0.00165931	0.00121354	0.0117653	0.00962411	4.29002	8.62031	3.50518	0.00362566	0.127561	0.0609481	10.7299	0.0409907	7.60784	0.0100869	0.0368781	35.21129
969800	-509.335	-439.345	-69.9897	0.0075217	0.00309207	0.00698427	0.105093	0.0175613	0.065388	0.0209732	0.0357397	0.0294308	0.0130872	0.000422072	0.0118733	0.0150895	0.00453552	6.00637	6.10639	1.99205	0.0408087	0.040517	0.13459	9.77219	0.0155046	7.52564	0.0157681	0.0608544	32.04748
969900	-496.96	-425.964	-70.9963	0.00508816	0.0194204	0.00741773	0.00890468	0.0292939	0.000145709	0.00093137	0.0582565	0.0138563	0.0058318	0.00672588	0.00219502	0.000138724	0.00267783	4.20165	3.70376	11.5139	0.0143498	0.0443212	0.0459834	6.28253	0.0180293	11.0909	0.00400183	3.33987e-05	37.08043
970000	-512.298	-437.433	-74.8649	0.0180921	0.00102275	0.00407307	0.00206088	0.0177348	0.00236685	0.0473282	0.0238649	0.0315876	0.0237894	0.0385953	0.0150211	0.0243918	0.0371653	3.47799	20.6669	8.36939	0.00901161	0.0761484	0.0162763	19.1139	0.00990591	4.19194	0.0858335	0.118956	56.42337
970100	-494.981	-425.002	-69.9794	0.00589039	0.000702947	0.0111301	0.00265269	0.0165854	0.00842802	0.0130682	0.0144734	0.0328954	0.0209582	0.00127018	0.0250296	0.0126457	0.000402818	4.17771	10.3389	0.792791	0.00700331	0.0222269	0.0919755	8.97058	0.0451247	7.35685	0.00549925	0.0211076	31.99594
970200	-497.579	-424.01	-73.5689	0.0292861	0.000530452	0.000239069	0.00298634	0.00433076	0.00734291	0.0151911	0.0391552	0.00534478	0.00379076	0.0221363	0.0049719	0.0060981	0.00214206	12.5997	8.49718	0.661411	0.0462284	0.0122475	0.101677	10.9657	0.00283161	16.89	0.0207938	0.0022529	49.94363
970300	-506.731	-424.284	-82.4471	0.0248347	0.000592055	0.00258292	0.00320051	0.011186	0.0207382	0.0119493	0.00729977	0.00215744	0.00901975	0.00399174	0.0167435	0.0108973	0.00823674	2.2602	7.84853	2.85741	0.0152465	0.0571216	0.0799036	66.5583	0.00531474	14.4414	0.00482908	0.0726165	94.33434
970400	-501.375	-429.938	-71.4368	0.0148372	0.00884049	0.0153072	0.0160412	0.00937826	0.0181688	0.00160675	0.0200812	0.0113321	0.0904544	0.00739836	0.0373456	0.0100448	0.0252129	6.85389	9.88663	5.92559	0.0131667	0.0213181	0.0802085	12.9215	0.000142988	3.27093	0.0146661	0.00893952	39.28306
970500	-504.099	-433.928	-70.1709	0.00338684	0.00906644	0.0540454	0.0114367	0.0290123	0.00414859	0.00194377	0.0120036	0.0396845	0.0464808	0.0168356	0.0381111	0.000167523	0.00887429	6.15672	13.5894	1.54581	0.0876103	0.0363691	0.0246568	5.67928	0.0143048	5.48701	0.00969516	0.0473036	32.9533
970600	-508.224	-435.743	-72.4811	0.0213697	0.00483613	0.000271027	0.0113522	0.045487	0.0069747	0.133312	0.00176516	0.0013971	0.133395	0.00565113	0.00252189	0.019462	0.00691595	6.39488	7.56718	6.12474	0.00587153	0.0417729	0.0561936	7.64524	0.0326558	16.154	0.0117161	0.0756964	44.50464
970700	-502.507	-429.109	-73.3971	0.00997249	0.00480829	0.00789998	0.00881721	0.00452852	0.00187508	0.00263664	0.0060113	0.00784159	0.0609512	0.00236285	0.00943223	0.0111046	0.0242344	5.33994	16.4625	4.32817	0.0182428	0.0641865	0.125066	13.8514	0.0617154	8.61951	0.0143115	0.0368582	49.0844
970800	-496.915	-426.832	-70.083	0.00315642	0.00407128	0.00210174	0.0164653	0.00607768	0.0347804	0.00309296	0.00981935	0.0380364	0.0326054	0.00286358	0.0293609	0.000212779	0.0213431	2.09189	5.90268	5.59579	0.0497514	0.0411491	0.0610093	10.7809	0.0191315	7.74951	0.00266846	0.015506	32.51401
970900	-509.677	-439.098	-70.5785	0.00528121	0.0191068	0.0133771	0.00170455	0.01225	0.0433649	0.004056	0.0173285	0.0166582	0.105357	0.0180688	0.0320606	0.00343871	0.0370599	5.10828	4.96257	4.91207	0.000254281	0.0211439	0.0262592	9.24908	0.0696967	10.1842	0.0797163	0.0490911	34.99144
971000	-500.95	-431.171	-69.7794	0.00805421	0.0309557	0.000609009	0.00218139	0.00670956	0.0027462	0.0281983	0.016454	0.000640027	0.0564531	0.00657031	0.00238977	0.0330058	0.000415172	1.95591	3.26286	1.77598	0.018001	0.113255	0.07848	13.2364	0.00390365	10.3054	0.0364471	0.014056	30.99613
971100	-509.005	-434.214	-74.7908	0.0371794	0.00787199	0.00898225	0.0058502	0.0180046	0.0522373	0.00265392	0.0169837	0.0295111	0.0349533	0.0202769	0.0140003	0.039878	0.00935455	5.06611	5.16626	1.76403	0.0572681	0.0261045	0.0375019	38.3083	0.00728872	5.2209	0.0406914	0.0608905	56.05311
971200	-507.838	-436.388	-71.4507	0.00797213	0.00554851	0.017442	0.000913329	0.0622077	0.00882415	0.0157397	0.0472412	0.00158539	0.048896	0.0112691	0.0174761	0.029247	0.0277609	14.7764	8.27011	0.932603	0.0209006	0.0435386	0.203346	6.95057	0.00868416	7.78245	0.0473277	0.0145982	39.35265
971300	-496.32	-425.501	-70.8198	0.016792	0.00135739	0.0129528	0.00743893	0.021737	0.0271844	0.00260697	0.00794418	0.0295902	0.00998906	0.0224377	0.000855406	0.0105971	0.0151909	0.0406036	11.369	6.31661	0.00165827	0.00800168	0.0229173	12.8538	0.0299055	5.33327	0.00893998	0.0267349	36.19812
971400	-506.346	-434.294	-72.0519	0.00858418	0.0134796	0.000474801	0.0149601	0.0389206	0.0177796	0.0330989	0.019211	0.0248994	0.0219402	0.0285435	0.00145352	0.0411872	0.00442866	4.83586	3.18522	0.109465	0.0517298	0.055476	0.0615464	30.5821	0.0150551	3.17631	0.00867518	0.00787007	42.35827
971500	-498.351	-427.443	-70.9072	0.0147054	0.0128678	0.0128298	0.00150424	0.0170616	0.0133148	0.00925489	0.00338608	0.0257066	0.00301904	0.000679803	0.0587456	0.0138153	0.0275771	7.73675	2.88943	8.43574	0.0268361	0.0360342	0.0461025	11.7638	0.000472017	5.44659	0.0147946	0.0240497	36.63507
971600	-505.883	-434.118	-71.7647	0.0129558	0.0146409	0.0107073	0.0242412	0.0345956	0.0248432	0.0321197	0.0341349	0.060719	0.00850261	0.0163053	0.00706357	0.000341954	0.0022426	5.29057	5.97128	10.4517	0.0792573	0.0150722	0.0760441	13.8412	0.0179944	4.79418	0.0232666	0.0783004	40.92227
971700	-501.455	-430.904	-70.5508	0.0249557	0.0187818	0.00991527	0.00486071	0.00249211	0.00175078	0.108675	0.0159731	0.00117063	0.00246802	0.021569	0.00174922	0.00802673	0.00871309	11.884	4.67144	0.657525	0.0410764	0.00386154	0.0368083	10.6296	0.0129144	6.57629	0.0239376	0.0844732	34.85299
971800	-499.823	-429.048	-70.7748	0.00847317	0.0147645	0.00587542	0.0126041	0.0365844	0.00255197	0.0237059	0.0389099	0.00656725	0.00310251	0.0381158	0.00987284	1.97738e-06	0.00694797	12.6353	9.49191	0.108984	0.0245828	0.0219943	0.143172	7.51673	0.00317933	5.75165	0.00962509	0.0577957	35.97297
971900	-503.79	-434.904	-68.8856	0.0193787	0.0146934	0.00385547	0.00120163	0.014973	0.000577395	0.0377819	0.0360224	0.0121475	0.0439299	0.00290065	0.00228694	0.0130513	0.0304274	4.00881	7.23228	1.16845	0.0195436	0.116533	0.027874	9.38193	0.0946847	4.21331	0.00329896	0.0268351	26.52677
972000	-511.295	-439.055	-72.2399	0.0210768	0.0609097	0.00366218	0.00275567	0.047292	0.127804	0.0242849	0.0209369	0.0491236	0.0615643	0.0161628	0.0023862	0.0147831	0.0242678	7.95743	9.91539	1.1057	0.0194643	0.0139087	0.0277654	9.70606	0.00427953	14.0601	0.00622214	0.00544596	43.29872
972100	-504.261	-435.44	-68.8211	0.0306891	0.0329282	0.00412205	0.00246407	0.0370625	0.00197445	0.0453381	0.00577237	0.0134125	0.0517944	0.0483779	0.0414418	0.0179321	0.00764299	4.94186	3.58296	5.6935	0.0212182	0.0279717	0.0615175	7.77823	0.0140805	3.69841	0.0233555	0.0204036	26.20447
972200	-499.557	-429.391	-70.1659	0.0466347	0.00883833	0.00563919	0.00856371	0.0491634	0.0253524	0.00819598	0.00260474	0.029793	0.044271	0.0115421	0.00702633	0.000405203	0.0302152	1.20846	5.6831	3.36599	0.00485601	0.00749716	0.0584251	13.0693	0.00799894	9.21068	0.00844713	0.0253513	32.92831
972300	-506.063	-435.831	-70.2317	0.0179568	0.0351203	0.0051384	0.0354544	0.0101355	0.0479914	0.00280152	0.0716385	0.00954522	0.0254451	0.031312	0.0152712	0.00238681	0.00408251	4.24513	0.957994	3.20502	0.0345466	0.0341301	0.0362935	15.2721	0.0286897	9.09772	0.00580525	0.0255886	33.25726
972400	-495.986	-424.543	-71.4426	0.00288851	0.00103101	0.00610788	0.00221643	0.0274064	0.00310849	0.00786171	0.0235023	0.000285517	0.00220535	0.00401304	0.0193112	0.00376171	0.0135883	7.72711	10.1596	4.11044	0.0335732	0.0852601	0.0380433	12.4813	0.0406354	4.45756	0.0197316	0.0413201	39.31189
972500	-504.922	-433.449	-71.4734	0.0202936	0.00915548	0.0399832	0.00793072	0.00559343	0.00446398	0.0412107	0.00524123	0.00421879	0.000612445	0.0159405	0.0508218	0.00266232	0.0169241	3.21071	22.311	0.148943	0.0104255	0.0449408	0.0658308	6.68794	0.0184162	6.62824	0.091921	0.022654	39.46612
972600	-501.697	-429.833	-71.8645	0.0258123	0.0121383	0.0209509	0.000399805	0.00755809	0.0134549	0.00449656	0.0232096	0.0331128	0.0122706	0.00870557	0.00568597	0.0020633	0.0125836	12.989	7.06875	10.8818	0.0381049	0.0829863	0.0604811	6.41199	0.0114257	3.61313	0.0365598	0.0447984	41.42151
972700	-503.01	-428.631	-74.3785	0.0182638	0.0137205	0.00679723	0.00303563	0.0273657	0.00019508	0.0291525	0.0579702	0.00268369	0.027719	0.0137843	0.0183299	0.00127513	0.00148323	23.751	4.54088	1.73418	0.0268918	0.0612083	0.098861	10.3159	0.0276139	13.1683	0.00123326	0.0435501	53.99141
972800	-501.628	-429.784	-71.8439	0.00146999	0.00262147	0.00245177	0.00397792	0.00058579	0.000865226	0.00354959	0.0377226	0.0249755	0.11104	0.0119668	0.0115513	0.00147461	0.0208205	7.12478	5.09028	3.22659	0.0526166	0.0472044	0.0893724	11.851	0.0559312	13.5134	0.00979533	0.0223149	41.31831
972900	-500.252	-431.039	-69.2123	0.0127652	0.0115744	0.0111554	0.00640745	0.0208655	0.0111242	0.000731832	0.0104848	0.00487278	0.018972	0.00149061	0.019147	0.00300788	0.0570563	4.22159	2.96036	1.05654	0.0175356	0.0558149	0.0419178	13.8293	0.05592	5.67666	0.012423	0.0430552	28.16072
973000	-498.57	-428.648	-69.9217	0.00818376	0.0174469	0.0128112	0.0170856	0.00384078	0.00651135	0.0700302	0.00546264	0.0010252	0.0518456	0.00489964	0.00333704	0.0161831	0.00620731	2.33067	10.1521	3.82842	0.0238362	0.0558354	0.0615326	9.57706	0.0228787	5.3695	0.00691901	0.0537497	31.70737
973100	-504.962	-430.275	-74.6871	0.00179692	0.00509755	0.0116496	0.00244129	0.0777086	0.00598196	0.015521	0.0177215	0.0131228	0.0132118	0.00485734	0.0330201	0.0389205	0.0222738	4.37101	7.96542	11.4971	0.00418319	0.0846172	0.0442962	12.3215	0.00178098	18.898	0.0604714	0.0225643	55.53425
973200	-505.325	-430.713	-74.6115	0.0247424	0.0175445	0.0227033	0.00101861	0.00169927	0.00141607	0.0303125	0.0434967	0.00638894	0.00165804	0.00873653	0.0162772	0.0047007	0.00110945	4.1204	8.07436	4.21957	0.0746747	0.100638	0.0095019	8.02872	0.00544499	30.3132	0.0180375	0.0102593	55.15662
973300	-508.732	-437.248	-71.4842	0.0162791	0.0333427	0.0455021	0.00605731	0.0644262	0.0250492	0.099206	0.00330284	0.00566199	0.0399692	0.00944193	0.0233567	0.000402368	0.00577903	4.83046	6.69115	3.36733	0.0532575	0.0474829	0.0792796	7.08818	0.00903158	16.9645	0.00274568	0.00854373	39.51975
973400	-498.585	-428.647	-69.9387	0.000594924	0.00677749	0.0226476	0.00438117	0.0080426	0.00526967	0.0197398	0.0474422	0.00254084	0.0125394	0.00216991	0.0163329	0.0093058	0.00640348	5.03833	9.7612	5.15443	0.0633559	0.0114077	0.124362	6.67095	0.0301541	4.72184	0.0330329	0.0194385	31.79269
973500	-507.978	-439.376	-68.6022	0.00476468	0.00719972	0.00964202	0.0201712	0.0145286	0.0242887	0.012656	0.0710439	0.0344314	0.0143744	0.000611115	0.00668916	0.0474805	0.0156996	3.74093	10.6037	2.67519	0.0269492	0.067789	0.038348	1.48518	0.0553047	6.03467	0.027846	0.0704221	25.10988
973600	-503.326	-432.025	-71.3003	0.0113486	0.0227764	0.0032131	0.00892195	0.0189699	0.0275196	0.00666969	0.046152	0.00691411	0.0423653	0.00154695	0.025423	0.00561187	0.0572737	6.12748	11.4611	2.62758	0.000466088	0.0623322	0.0272933	7.96897	0.0185478	9.98362	0.0178881	0.020671	38.60063
973700	-494.656	-420.821	-73.8346	0.000985734	0.00378838	0.00411432	0.00226053	0.00222355	0.0030244	0.0218504	0.016793	0.00413296	0.0204293	0.00247227	0.00567612	0.00127993	0.0152841	6.97087	1.67361	4.60082	0.0329839	0.0208132	0.0564254	14.1657	0.0231621	23.6031	0.0142586	0.00612853	51.27215
973800	-500.774	-428.827	-71.9472	0.0256174	0.00974974	0.00794363	0.00407132	0.0104068	0.00425365	0.0439514	0.0163319	0.015263	0.00189811	0.0110071	0.00222486	0.00092069	0.045774	11.7118	6.03909	10.0069	0.000432919	0.0808903	0.0394773	8.05372	0.00259903	5.64261	0.0267767	0.0315712	41.83521
973900	-500.544	-431.368	-69.1768	0.00746276	0.0202808	0.0061879	0.00949495	0.00453814	0.0231381	0.0160806	0.0342527	0.0279164	0.0396433	0.0121537	0.00281998	0.0232	0.00606787	8.44512	5.79025	1.0332	0.0266135	0.113329	0.0359369	7.04226	0.0114192	5.19307	0.00127495	0.0571444	27.98287
974000	-496.212	-425.108	-71.1041	0.010466	0.00171191	0.0103564	0.00586346	0.0279501	0.00579844	0.00772572	0.00389496	0.00133099	0.0189399	0.00201853	0.00374952	0.0140908	0.00342429	1.84042	5.43233	6.02855	0.0462993	0.030769	0.0112119	18.081	0.00753992	5.8985	0.0527464	0.0726663	37.6194
974100	-504.392	-429.833	-74.5592	0.0123495	5.56392e-05	0.0333887	0.0325871	0.0420295	0.0238182	0.0131561	0.0126141	0.00791813	0.0125117	0.00163856	0.0126843	0.0204836	0.000449993	9.08834	9.16162	18.0601	0.00731544	0.0368204	0.0455963	8.12953	0.0388603	10.0296	0.0257504	0.0459489	54.89524
974200	-509.862	-435.438	-74.4237	0.00510111	0.00623728	0.0592884	0.00273149	0.0443359	0.00443124	0.0191441	0.00931409	0.0273993	0.000506933	0.027224	0.0269581	0.00133503	0.0391783	9.43135	2.7629	8.17585	0.0751721	0.062198	0.018654	10.0646	0.00755774	23.2585	0.0465101	0.0412194	54.21761
974300	-498.384	-424.534	-73.8494	0.0125156	0.00071558	0.005217	0.00296415	0.00400362	0.00925354	0.0570876	0.00975875	0.00906874	0.0180653	0.00156342	0.00105861	0.00164932	0.00858297	13.0089	6.36074	1.69136	0.0180432	0.0419436	0.091427	20.4623	0.024046	9.42165	0.0602604	0.0239134	51.34614
974400	-502.866	-426.193	-76.6727	0.00591194	0.0205124	0.00738498	0.000599836	0.0233254	0.0016109	0.00408981	0.00423053	0.00112138	0.0329636	0.02158	0.0052367	0.0112076	0.0132289	3.79128	7.90404	10.1379	0.0624567	0.0227151	0.0769963	15.167	0.0272704	28.1116	0.00676372	0.00142084	65.46245
974500	-502.161	-429.478	-72.6826	0.0222715	0.00308597	0.00646482	0.0202664	0.0171556	0.00652923	0.0364201	0.0239496	0.0300461	0.037473	0.0313002	0.0295518	0.000733948	0.00448663	4.61401	6.80923	12.6805	0.024977	0.0394505	0.00745195	13.3973	0.00209375	7.65373	0.0054865	0.00809933	45.51202
974600	-504.281	-431.835	-72.4455	0.00412829	0.0165954	0.00775749	0.062016	0.0198527	0.0120837	0.00629129	0.00165159	0.0214427	0.102982	0.0122749	0.0373017	0.00166224	0.00468887	5.42705	8.15582	8.2476	0.0160762	0.0638249	0.0728303	16.2881	0.00127082	5.68608	0.011888	0.0454418	44.32674
974700	-505.845	-430.429	-75.4156	0.0160281	0.00724006	0.0313754	0.0174987	0.00740254	0.0336276	0.0493653	0.0151443	0.00455667	0.0376331	0.0102858	0.0180566	0.00443008	0.000282646	3.45691	19.6636	3.65675	0.0880829	0.0362859	0.0414876	19.547	0.0203609	12.3867	7.0783e-05	0.0269901	59.17722
974800	-506.028	-429.012	-77.0163	0.00437527	0.00340665	0.000304899	0.016897	0.0330266	0.0248465	0.0580788	0.00892311	0.0142705	0.00263451	0.00297771	0.0362997	0.00824255	0.00152595	7.64354	18.9376	17.1988	0.0308659	0.0457569	0.0460858	10.3254	0.0214604	12.7082	0.00650047	0.000396759	67.18037
974900	-500.436	-428.757	-71.6795	0.00596299	0.00502452	0.00539	0.0159346	0.00871726	0.0283257	0.0106132	0.0178212	0.0689187	0.0362219	0.00254431	0.00162151	0.0135081	0.0130007	13.1798	5.1532	3.57519	0.0265772	0.0127096	0.0924691	9.39947	0.0176097	8.73838	0.00866141	0.0585431	40.49626
975000	-503.795	-434.829	-68.9657	0.0422303	0.0276699	0.00023026	0.0218506	0.0406667	0.000290926	0.00315805	0.00255541	0.0284156	0.0237635	0.0143169	0.0176868	0.0118887	0.0168619	3.63133	5.66658	3.82537	0.0128925	0.070795	0.179349	7.14179	0.0082599	6.1243	0.00663887	0.00843106	26.92732
975100	-499.487	-427.047	-72.4399	0.00398771	0.000744217	9.55768e-05	0.00577579	0.00695752	0.0277947	0.0140597	0.0111418	0.00275592	0.00341129	0.00384066	0.0300523	0.0100809	0.0137526	8.95267	1.53369	1.91009	0.0249285	0.0265631	0.0589712	4.54439	0.0315629	26.9987	0.0349532	0.0476837	44.29866
975200	-503.419	-435.664	-67.7557	0.00124033	0.0030875	0.00109258	0.00511837	0.0108649	0.0632167	0.00459287	0.100834	0.00518906	0.0851707	0.0010368	0.00212094	0.0192041	0.00823846	7.89129	1.98362	2.04882	0.00186553	0.0469725	0.146035	4.60541	0.00772981	3.79548	0.0130239	0.0262741	20.87753
975300	-509.534	-437.326	-72.2085	0.0596876	0.0167522	0.00198429	0.00329694	0.0106195	0.0301478	0.013493	0.0166097	0.0668493	0.0758649	0.0303457	0.0108645	0.0036754	0.00319344	14.2154	10.5792	1.3417	0.131785	0.0378243	0.0779048	12.8893	0.00148549	3.4713	0.00340404	0.0488304	43.14152
975400	-501.673	-430.785	-70.8884	0.0130695	0.0169548	0.0144481	0.00156024	0.00337427	0.00863843	0.0187949	0.107846	0.000844762	0.021546	0.0144512	0.0229897	0.00611747	0.0230024	0.17555	13.3551	2.57343	0.0128408	0.0465393	0.0135164	16.8819	0.00875857	3.10501	0.0187377	0.0757731	36.54076
975500	-510.485	-438.969	-71.5165	1.6679e-05	0.00066276	0.0160808	0.0123862	0.00117046	0.0171899	0.0132481	0.047923	0.0170783	0.0025995	0.0451818	0.00380182	0.00922689	0.0425606	15.9875	9.31459	6.02402	0.125804	0.0067224	0.0515085	2.95851	0.0235122	4.84187	0.0243484	0.0938322	39.6813
975600	-503.13	-428.929	-74.2016	0.000483038	0.00468624	0.00193208	0.0100865	0.0611473	0.0274416	0.0555911	0.0030955	0.0226855	0.00759043	0.00156927	0.0152678	0.0108422	0.00384226	20.2365	1.73737	11.7841	0.0293138	0.0690822	0.0620116	11.7009	0.0405265	7.15865	0.037708	0.0246937	53.10714
975700	-498.732	-426.41	-72.3221	0.013412	0.000325027	0.0427842	0.00152002	0.00823675	0.0150557	0.00279351	0.0186506	0.000340567	0.000743653	0.0166945	0.000659321	0.000283039	0.015338	5.93436	4.48553	4.02416	0.0175033	0.0611148	0.0651995	22.5925	0.0339881	6.32679	0.0279285	0.00372393	43.70965
975800	-500.265	-429.407	-70.8585	0.0181968	0.0072071	0.00492997	0.00189328	0.0531932	0.048052	0.0115709	0.0236669	0.0028103	0.0460235	0.0618937	0.00802939	0.000384467	0.0163589	11.0427	1.4032	10.2618	0.000340193	0.0138135	0.0646789	7.69719	0.00905618	5.56256	0.0189508	0.0129375	36.39151
975900	-502.101	-427.696	-74.405	0.000295286	0.00720804	0.00299683	0.00374417	0.00298446	0.0110615	0.0243105	0.0667404	0.00320395	0.0180727	0.023141	0.00685019	0.0143746	0.0107346	1.04601	7.72176	24.0401	0.00016027	0.027331	0.0425861	4.35747	0.00517624	16.6496	0.00822616	0.029985	54.12403
976000	-506.244	-434.051	-72.1927	0.00357982	0.0262194	0.0363985	0.0270551	0.0192949	0.0103031	0.0193006	0.0320745	0.020586	0.0243306	0.0431099	0.00806932	0.00175251	0.000180587	7.30771	5.1559	1.16368	0.0623994	0.0340335	0.0349094	8.41353	0.0170634	20.5027	0.0422129	0.0558811	43.06227
976100	-506.479	-435.424	-71.0555	0.0103955	0.0417666	0.0169004	0.0308672	0.00553829	0.0161902	0.000116064	0.0200371	0.0304617	0.0485168	0.0352785	0.0278135	0.00227801	0.0223209	14.5129	0.642741	6.92101	0.00544228	0.0543946	0.0376559	5.92157	0.0125008	8.91266	0.0246425	0.0226265	37.37663
976200	-511.104	-435.184	-75.9199	0.0506747	0.0279096	0.0335394	0.000904577	0.00793637	0.0199779	0.0135353	0.0426598	0.00866531	3.81458e-05	0.0215569	0.0155983	0.0472658	0.000589591	8.96175	22.7899	7.17704	0.0304106	0.0242529	0.0403342	6.77537	0.000284245	15.5322	0.0228377	0.0534585	61.69871
976300	-492.215	-421.298	-70.9172	0.000253527	0.00944286	0.000925301	0.00577771	0.0356693	0.0130649	0.00340357	0.0110566	0.00419817	0.0271666	0.0206222	0.000785716	0.00663554	0.000812939	7.69671	3.64189	11.4163	0.0228373	0.00280735	0.0296426	8.4406	0.0125027	5.24489	0.00273412	0.0340484	36.68477
976400	-499.656	-426.202	-73.4539	0.00139218	0.0126694	0.000976107	0.0124041	0.0368509	0.0107789	0.0226254	0.065994	0.0162143	0.0503291	0.0184227	0.00598903	0.0126379	0.00328468	7.32019	5.49918	3.09701	0.00714848	0.0092241	0.0386293	17.4207	0.00132978	15.6567	0.0250537	0.022866	49.36856
976500	-499.658	-428.194	-71.4641	0.00318354	0.00466334	0.0103845	0.00077448	0.0332447	0.0612967	0.00626238	0.0368197	0.00901892	0.0109696	0.000184599	0.00383311	0.0198829	0.0170235	4.35798	11.494	3.30255	0.0338088	0.0386718	0.0367795	15.2122	0.0171356	4.6004	0.0535801	0.0547878	39.41943
976600	-510.53	-438.677	-71.8532	0.0101738	0.0471503	0.0158855	0.0109646	0.0409738	0.0475391	0.00279155	0.0365326	0.0260663	0.0170621	0.0159754	0.0361613	0.0182726	0.0045956	9.38921	3.33359	15.9425	0.0571069	0.0465804	0.127471	9.36695	0.00521101	2.70441	0.0206959	0.0411155	41.36497
976700	-497.869	-425.594	-72.275	0.0115003	0.0230969	0.000594222	0.00782836	0.00749238	0.0264276	0.0052094	0.00237245	0.0186927	0.051316	0.00719601	0.0303669	0.00324198	0.00160272	3.61583	18.6687	3.85392	0.0327001	0.00333898	0.0933314	9.12522	0.00303928	7.84992	0.0169907	0.0139623	43.47394
976800	-502.677	-428.97	-73.7064	0.0281133	0.00460912	0.00893278	0.00298476	0.0527195	0.00235386	0.000377875	0.0501234	0.00798718	0.0191364	0.0435348	0.00139445	0.00332149	0.000873455	11.0107	9.08821	2.69256	0.0982659	0.0209597	0.0636838	6.23261	0.000982757	21.1689	0.00329858	0.0243108	50.63094
976900	-504.013	-428.287	-75.7262	0.0192695	0.0181232	0.00138894	0.0227675	0.0350849	0.00361808	0.0243355	0.0159825	0.013317	0.00321818	0.0189521	0.019517	0.009085	0.0110796	8.70204	23.303	10.3684	0.0459233	0.0406172	0.033085	13.1384	0.00547581	4.84365	0.00198229	0.0317487	60.72999
977000	-504.209	-429.383	-74.8258	0.0188274	0.00170247	0.0128103	0.0195078	0.0113069	0.0293658	0.0169379	0.132923	0.000733925	0.0206013	0.0122922	0.00802943	0.00300409	0.00348731	5.38841	8.03891	2.52817	0.0253164	0.0116584	0.0409388	35.0598	0.00198418	4.7761	0.0206002	0.0447396	56.22812
977100	-509.499	-436.796	-72.7031	0.0185119	0.0221492	0.0351506	0.0288322	0.0086666	0.0155133	0.0367889	0.000431851	0.0399002	0.0345948	0.0284022	0.0136761	0.0236221	0.00186639	4.3276	15.0198	3.00433	0.0123981	0.0359769	0.162715	12.5056	0.00209801	10.1552	0.0433209	0.0373954	45.61449
977200	-497.313	-425.2	-72.1132	0.00253191	0.00343861	0.00851204	0.0179328	0.00841291	0.0052068	0.017367	0.0450872	0.0154156	0.00372607	0.0273062	0.00601742	0.0166551	0.0014843	5.54128	4.13313	3.10768	0.0161883	0.0186424	0.0312825	20.7581	0.0146626	8.79933	0.0444085	0.0212743	42.66512
977300	-503.788	-431.376	-72.4121	0.0169987	0.00788399	0.00655854	0.00152532	0.0115901	0.0216103	0.0136453	0.0530577	0.0191306	0.00622749	0.03095	0.00693925	0.0014325	0.0107804	6.41807	1.86662	5.31532	0.038642	0.0218139	0.139681	10.5531	0.0207963	19.47	0.0523366	0.0547125	44.15943
977400	-506.899	-431.419	-75.4798	0.0198952	0.00397537	0.0450714	0.00767942	0.0510068	0.0038701	0.0406948	0.0427655	0.0101657	0.00946161	0.0414987	0.0067063	0.0175221	0.00162185	6.51396	8.80077	0.582802	0.0198375	0.0209674	0.0290193	25.7322	0.0163749	17.4584	0.00390246	0.0176159	59.49779
977500	-497.164	-429.046	-68.1173	0.000828557	0.0219839	0.0079315	0.0082899	0.0198312	0.00465517	0.00531956	0.00317302	0.049586	0.0354927	0.0127472	0.012337	0.000739905	0.0135749	2.73547	3.97823	0.644938	0.00851173	0.0484784	0.0494047	11.167	0.0329288	3.7403	0.0640316	0.0196046	22.68544
977600	-496.802	-429.739	-67.0626	0.000453445	0.00623297	0.00735409	0.00881537	0.0360568	0.00832459	0.0106717	0.00487393	0.0403127	0.00765642	0.0197745	0.0332566	0.00305658	0.0169678	2.27951	6.86198	0.00690068	0.000861562	0.00848465	0.0730834	5.40205	0.00554147	2.4517	0.0234241	0.0946336	17.41197
977700	-498.984	-430.334	-68.6496	0.0257794	0.0127135	0.0281504	0.00835611	0.0121025	0.00711824	0.0260593	0.00940505	0.046262	0.00292204	0.0116521	0.0330067	0.0189231	0.00154169	3.59838	6.76594	3.0633	0.0111143	0.0151867	0.0459731	7.34961	0.0105998	4.22724	0.00304168	0.0125201	25.3469
977800	-501.134	-431.465	-69.6694	0.0315175	0.0048557	0.00804117	0.00565187	0.00573276	0.0326145	0.00204756	0.00811389	0.0202977	0.0313367	0.0112162	0.00727294	0.00696096	0.018871	2.13029	6.32412	1.54567	0.0215789	0.032509	0.040957	17.3062	0.012191	2.6375	0.0958442	0.10484	30.44618
977900	-503.88	-436.491	-67.3894	0.0236644	0.031679	0.00931003	0.0166104	0.0137468	0.00686673	0.00319438	0.00837666	0.0137478	0.0888984	0.0381737	0.00617596	0.00497433	0.0144283	5.07385	1.11491	6.11043	0.0274509	0.0409507	0.148733	1.206	0.00502885	5.01664	0.00668244	0.0155873	19.04611
978000	-499.139	-429.466	-69.6735	0.00676321	0.0122066	0.000127931	0.00112609	0.0142627	0.0194494	0.0112946	0.0115805	0.00879255	0.0366096	0.00618231	0.0180022	0.00143896	0.0324604	2.48851	9.42532	4.46274	0.0651522	0.0188878	0.143967	8.8932	0.035391	4.69808	0.0197117	0.0353588	30.46662
978100	-503.376	-427.789	-75.587	0.0123235	0.00460789	0.00879307	0.00638935	0.0375878	0.000243778	0.0334245	0.0325188	0.0159575	0.0329994	0.0283013	0.0132371	0.000463872	0.00284661	6.50779	12.9561	12.5357	0.0625219	0.0350655	0.0530854	8.8982	0.00949837	18.6824	0.0363929	0.0276505	60.03417
978200	-497.77	-429.376	-68.3948	0.00393214	0.000762347	0.0132441	0.0104403	0.0647915	0.0027561	0.0151724	0.0320181	0.00900007	0.0376786	0.0277077	0.00588286	0.00617079	0.00463475	4.80227	2.62293	3.62911	0.000929421	0.0568405	0.0407608	7.66235	0.0462919	4.91309	0.0129368	0.0512527	24.07295
978300	-499.165	-424.228	-74.9362	0.0135542	0.00264924	0.0241827	0.0150583	0.00114721	0.00202057	0.0162648	0.00233138	0.0149339	0.0187639	0.00601403	0.0283565	0.00413867	0.000501618	9.0579	0.0940015	12.5056	0.0230959	0.0224018	0.0693415	13.5106	0.00113253	21.2977	0.0431748	0.00532383	56.78019
978400	-500.522	-429.796	-70.7265	0.00246473	0.00112702	0.0104002	0.00284719	0.0159258	0.0240627	0.00392559	0.0258898	0.0206261	0.00403676	0.0214314	0.00353197	0.00907163	0.0233263	3.61386	12.312	0.253359	0.00434918	0.0910046	0.0993888	13.9253	0.0554896	5.14819	0.00539552	0.0545425	35.73155
978500	-513.529	-434.937	-78.592	0.00655463	0.0111937	0.00170433	0.00171057	0.0847381	0.0565538	0.00212642	0.00640759	0.0674553	0.146994	0.0029163	0.00488397	0.0155752	0.00181357	15.9723	4.27248	24.6749	0.00426892	0.062621	0.0219754	21.4744	0.0201148	8.04481	0.0462903	0.0542728	75.0591
978600	-501.523	-426.74	-74.7824	0.00292943	0.0113597	0.00118554	0.0101815	0.0570986	0.0227408	0.00313814	0.0102336	0.0171763	0.00200877	0.0122026	0.010763	0.0279738	0.00102914	14.8493	3.96903	20.5165	0.018129	0.0170544	0.0181503	8.27271	0.0265735	8.10281	0.000556501	0.0299093	56.0108
978700	-499.969	-430.395	-69.5747	0.00691271	0.00409862	0.0118719	0.0432112	0.012125	0.0207639	0.0162729	0.015102	0.0191763	0.0277417	0.0229873	0.00791831	0.0351705	0.00656427	1.71026	11.3421	0.666366	0.00162267	0.0605298	0.0626007	14.0141	0.00063974	1.83878	0.00805818	0.0174563	29.97239
978800	-510.047	-437.612	-72.4354	0.0291203	0.00670606	0.0229825	0.021503	0.0172927	0.0230861	0.10624	0.00622054	0.0153655	0.032133	0.0156691	0.0216108	0.0420146	0.00286679	15.6012	2.41763	8.43136	0.0111546	0.0219809	0.0946621	10.5565	0.0349141	6.70293	0.0219904	0.0186205	44.27578
978900	-501.577	-430.99	-70.5867	0.00774134	0.0239477	0.013855	0.00884809	0.0315209	0.00796916	0.0147996	0.00400039	0.0434006	0.00109067	0.00438276	0.00269478	0.0433425	0.0172862	1.44478	9.37071	9.95414	0.010091	0.0211173	0.0246047	5.54641	0.00907452	8.39506	0.000567251	0.0309301	35.03237
979000	-510.464	-437.323	-73.1418	0.0181791	0.0534207	0.00459051	0.0122553	0.00718047	0.0198563	0.00551227	0.0567371	0.00113083	0.00588417	0.00348305	0.00827227	0.0105087	0.00191872	3.63025	10.4987	5.05843	0.00579188	0.087378	0.235773	25.5525	0.00821927	2.44009	0.0255514	0.0565072	47.80813
979100	-504.998	-433.851	-71.1468	0.00902155	0.0321106	0.0173079	0.00279743	0.0301622	0.0410189	0.00927445	0.0160427	0.0201713	0.0199986	0.00163046	0.0198054	0.0214695	0.00143119	5.40116	5.11277	10.2271	0.00821639	0.0213579	0.0073337	10.777	0.0335123	5.84822	0.0613867	0.092588	37.83295
979200	-503.733	-432.386	-71.3477	0.0532148	0.0126891	0.00289164	0.0207895	0.0055713	0.0176186	0.00145306	0.00868485	0.00370649	0.0291828	0.0143978	0.0180111	0.00608257	0.000847143	2.31047	7.46904	1.69425	0.00808174	0.0816794	0.165451	12.2475	0.0267783	14.605	0.00072204	0.0332253	38.83736
979300	-498.115	-424.954	-73.1609	0.00504112	0.00195963	0.00359745	0.00204838	0.0411643	0.0161571	0.0226211	0.00457359	0.00544373	0.00411484	0.0511189	0.00503123	0.0143118	0.000635554	6.46131	4.30273	2.57307	0.0122296	0.0184487	0.0495444	20.8088	0.0356853	13.403	0.0381861	0.0225967	47.90348
979400	-501.333	-431.935	-69.3974	0.00724863	0.0342156	0.00746891	0.0178301	0.0537441	0.0048436	0.0330309	0.0112815	0.00597642	0.00850382	0.0115952	0.0227846	0.00993601	0.0112575	10.7012	4.78532	4.27485	0.0272155	0.0116408	0.0848084	6.40405	0.017057	2.51204	0.0170831	0.0109858	29.08599
979500	-503.1	-434.253	-68.8469	0.00592691	0.00668807	0.0154282	0.00139432	0.0261007	0.0364494	0.0210377	0.0544322	0.0113587	0.0128525	0.0262809	0.0225006	0.00107792	0.00116168	0.974611	4.33984	4.80386	0.0192153	0.065362	0.202396	9.78254	0.0122579	5.8339	0.0117031	0.0451572	26.33353
979600	-498.727	-429.177	-69.5501	0.00988429	0.000934899	0.0220623	0.00666111	0.0440663	0.00368979	0.00922493	0.0312869	0.00936972	9.74509e-05	0.0225029	0.0293245	0.000601897	0.010734	3.43691	4.33327	5.5005	0.0154234	0.0455132	0.0495626	10.7027	0.00216006	5.43471	0.122007	0.00651008	29.8497
979700	-496.183	-427.626	-68.5568	0.00100354	0.011905	0.0228029	0.0289966	0.0423868	0.00148331	0.00198634	0.0100863	0.000171045	0.020547	0.0117407	0.00706509	0.00224071	0.0149835	6.58857	1.31116	3.69365	0.026365	0.0448618	0.0343631	7.98311	0.0170552	4.92767	0.0367574	0.0421053	24.88306
979800	-495.041	-425.788	-69.2528	0.000556192	0.00305704	0.00556962	0.00993698	0.0194234	0.0132416	0.00564847	0.00513739	0.0173744	0.00820154	0.00612481	0.012021	0.0113562	0.00268285	2.97992	5.6921	0.560359	0.00740032	0.0337222	0.00479039	8.9119	0.011157	9.91801	0.0517569	0.0716824	28.36312
979900	-500.261	-428.779	-71.4824	0.0236425	0.00315235	0.00187474	0.00337524	0.0722371	0.0150683	0.0198548	0.0548049	0.0127289	0.0750315	0.0129302	0.0156342	0.0108993	0.00978862	9.62188	4.25008	3.67267	0.00209214	0.0420448	0.0793222	15.2829	0.0017339	6.19877	0.00370176	0.0246197	39.51082
980000	-500.858	-427.237	-73.621	0.00742994	0.0295817	0.00488683	0.00047817	0.000802995	0.00036248	0.0114059	0.0232422	0.0096037	0.0146195	0.00744069	0.0181648	0.000168955	0.0304997	15.6377	6.00818	9.7515	0.0948088	0.0155102	0.0410877	8.07547	0.00826757	10.3935	0.0168851	0.002655	50.20422
980100	-506.332	-432.142	-74.1902	0.00172869	0.00151502	0.0165613	0.00218494	0.0108697	0.000357891	0.0250177	0.0474402	0.00854978	0.000219551	0.0258049	0.0609227	0.0196828	0.0163279	1.16669	17.0586	16.3257	0.0461117	0.0481705	0.0269642	9.21169	0.0229718	8.81824	0.0640624	0.0238272	53.05015
980200	-497.179	-428.02	-69.1594	0.0258784	0.00314739	0.0185036	0.0231451	0.0205582	0.0101041	0.0435881	0.013859	0.0033108	0.0268883	0.013653	0.011377	0.00671944	0.00207913	1.13112	7.06346	3.38794	0.0126609	0.0764767	0.0350763	10.5491	0.0120103	5.36523	0.0155525	0.0246402	27.89609
980300	-511.848	-431.184	-80.6642	0.00872043	0.00853992	0.0124924	0.00301488	0.00206474	0.00485679	0.00726418	0.000748705	0.0081718	0.221325	0.0293194	0.0251859	0.00492777	0.00312029	14.0275	35.2638	1.57814	0.020538	0.0323519	0.104475	6.93054	0.0046559	27.093	0.00712212	0.0183639	85.42022
980400	-494.401	-423.858	-70.5433	0.00216958	0.000906474	0.0020798	0.00948545	0.000721545	0.0265998	0.0280893	0.00203624	0.00091244	0.0425665	0.000602038	0.0626499	0.00210982	0.00361626	14.8042	3.89863	2.75105	0.0141391	0.0239689	0.0579149	8.18057	0.00859723	4.85218	0.00523379	0.0342721	34.81534
980500	-500.147	-427.382	-72.7652	0.00523877	0.00890662	0.00928192	0.0159327	0.00145135	0.00982772	0.00814399	0.00477232	0.00975877	0.042615	0.0535615	0.00819504	0.0141584	0.00367367	9.23256	21.6563	1.59937	0.0350932	0.0121854	0.0431002	7.66085	0.00100444	5.383	0.0575352	0.0484954	45.92497
980600	-499.87	-431.183	-68.6871	0.00953167	9.85723e-05	0.0101887	0.00173971	0.00912288	0.0155948	0.0140204	0.0484083	0.000170679	0.00927245	0.0205319	0.0213945	0.00110651	0.0224194	3.76123	5.51084	4.63608	0.0241038	0.0298529	0.124728	6.89168	0.00207697	4.20222	0.0478809	0.120007	25.53429
980700	-502.152	-429.415	-72.7373	0.021345	0.00361308	0.0120433	0.00789009	0.0266771	0.0154021	0.0746661	0.0137889	0.0137414	0.0045926	0.0148342	0.0086835	0.0126017	0.0203577	0.571024	21.7446	5.96983	0.0105188	0.0390305	0.0894847	11.4808	0.0161238	5.56324	0.0276725	0.0227175	45.78529
980800	-499.578	-423.725	-75.8532	0.0182367	0.00202532	0.0105111	0.00378674	0.00197622	0.00116205	0.0148674	0.000794576	0.00116907	0.0584832	0.0139655	0.00183728	0.0163246	0.00147388	6.14659	5.72353	20.2057	0.0751846	0.0152746	0.071045	10.4307	0.0133219	18.5007	0.00772802	0.028558	61.36495
980900	-495.716	-425.373	-70.3434	0.00985467	0.000918854	0.0165271	0.000431385	0.00220029	6.27112e-05	0.0451669	0.0350891	0.0197181	0.015008	0.000554605	0.0183294	0.00143738	0.00343066	7.34278	3.14346	3.65021	0.0391386	0.0111258	0.0398987	8.11125	0.00438095	11.2172	0.0718966	0.0157061	33.81579
981000	-507.329	-434.679	-72.6505	0.000329113	0.0410096	0.00742827	0.0193191	0.0173003	0.107824	0.00119659	0.0158801	0.0366285	0.0237771	0.0375791	0.00833605	0.0220945	0.0165295	0.409965	8.01066	6.84692	0.0277751	0.0151221	0.0433185	23.7681	0.00106715	5.80876	0.0158387	0.0485747	45.35131
981100	-505.325	-432.084	-73.2408	0.00274509	0.00180778	0.000591313	0.019592	0.0688801	0.0154467	0.0397779	0.0359075	0.0036548	0.0505916	0.00492982	0.007724	0.0303824	0.00424909	13.9361	4.71708	6.83751	0.0112721	0.153814	0.0856409	16.4807	0.00293475	5.76039	0.00615974	0.0251849	48.30302
981200	-499.559	-427.72	-71.8387	0.0142849	0.0279872	0.00441221	0.0190608	0.0139053	0.00298645	0.0327671	0.00803766	0.0337203	0.0230168	0.00919869	0.0288972	0.000590357	0.00258078	1.30447	16.2194	5.09283	0.0390106	0.0177167	0.0811443	11.4423	0.00633918	6.80132	0.0263616	0.03999	41.29235
981300	-498.37	-430.166	-68.2044	0.0382482	0.00612334	0.00788251	0.000257001	0.011769	0.0322533	0.00116259	0.0283869	0.0181378	0.0105439	0.0219268	0.000677636	0.00163244	0.0017711	1.2313	7.97787	2.48102	0.0544002	0.0100921	0.130279	5.65505	0.0205547	5.30452	0.0280857	0.0470793	23.12103
981400	-504.484	-432.48	-72.0046	0.00187635	0.00677388	0.0084775	0.0120585	0.00389375	0.00669025	0.0810107	0.0475998	0.0192778	0.0865491	0.0147973	0.0134046	0.0069387	0.0145315	13.9932	0.176871	12.1142	0.0281233	0.042289	0.056486	12.3841	0.0042622	2.94408	0.045942	0.00848704	42.12191
981500	-498.505	-427.726	-70.7789	0.000668152	0.000642122	0.0048192	0.0129223	0.0410171	0.0229151	0.00328509	0.00605456	0.0236634	0.0516237	0.000647155	0.0107056	0.00561994	0.00663648	6.37836	6.73168	8.01149	0.0753705	0.0092079	0.07185	9.39381	0.0182224	5.03795	0.0690793	0.0053651	35.99359
981600	-494.649	-426.275	-68.3742	0.00532863	0.000389859	0.000659642	0.00239151	0.0195706	0.00402677	0.00101256	0.00803288	0.00189878	0.0169719	0.0115761	0.0106076	0.0064973	0.0104839	2.64771	4.97425	5.26969	0.0253291	0.0322462	0.083455	7.11408	0.00396157	3.52476	0.12908	0.0662088	23.97023
981700	-502.407	-426.54	-75.8672	0.0140646	0.00627411	0.0258286	0.00252691	0.0603769	0.0186496	0.00242151	0.00522051	0.00403215	0.0207966	0.0250976	0.00146635	0.0175743	0.00834574	2.80482	20.8241	16.5199	0.025914	0.0417863	0.0886229	10.0919	0.00875357	10.8047	0.00121499	0.0105803	61.435
981800	-505.931	-437.652	-68.2783	0.025994	0.0262763	0.000507146	0.015424	0.00987079	0.0299367	0.0172844	0.0777442	0.015188	0.0760744	0.0185541	0.00898034	0.00731768	0.0382144	7.34424	3.31166	1.32931	0.0173061	0.0791826	0.0207311	6.4277	0.0087111	4.55178	0.00510572	0.027232	23.49033
981900	-499.685	-428.684	-71.0012	0.00536651	0.0083476	0.0189196	0.0130781	0.0263915	0.00621591	0.0259199	0.0553779	0.00338103	0.0628233	0.0194824	0.00187485	0.000633294	0.00264918	6.49633	10.7625	1.57812	0.00321405	0.0396135	0.100793	11.1077	0.0469343	6.7054	0.00292719	0.0109932	37.10493
982000	-501.799	-431.172	-70.6272	0.00156802	0.0057519	0.00111694	0.00829854	0.0233763	0.00239085	0.0323201	0.0152829	0.0224529	0.0299804	0.0123927	0.0153613	0.0619736	0.0143304	12.0115	2.92739	0.839014	0.0193946	0.0335347	0.073077	7.03672	0.001997	11.9441	0.0602164	0.0416004	35.23515
982100	-501.08	-432.719	-68.3614	0.00413229	0.0207947	0.00278253	0.0210179	0.0403943	0.0429765	0.0288565	0.00776629	0.0369076	0.0075126	0.00156941	0.0119687	0.0130177	0.0160711	4.8893	2.97858	0.543691	0.00181177	0.0373504	0.0627188	1.00561	0.00460799	14.102	4.17719e-05	0.0245556	23.90607
982200	-509.295	-437.754	-71.5412	0.0127483	0.0157407	0.0537296	0.0119989	0.0287302	0.0108879	0.0254016	0.0281886	0.00556028	0.00753019	0.00258386	0.00766853	0.00485712	0.00736722	3.8124	7.59685	16.3115	0.0130045	0.00395085	0.0976995	1.84248	0.0687522	9.7479	0.0122009	0.0753045	39.80505
982300	-503.198	-433.17	-70.0282	0.00402214	0.0328232	0.0155254	0.0126527	0.00686124	0.0484659	0.0212159	0.0257882	0.00912205	0.013952	0.0157396	0.0124526	0.0206556	0.00148453	12.0779	0.0830169	5.40273	0.0482582	0.0916064	0.0362267	7.21655	0.0155498	6.96353	0.039793	0.0241044	32.24003
982400	-498.299	-426.14	-72.1588	0.00186219	0.0151277	0.00590182	0.000376421	0.0302943	0.0120697	0.017754	0.0114203	0.0225338	0.0147071	0.00789656	0.00290773	0.0129623	0.032266	8.35021	0.325267	11.2334	0.0079778	0.0312671	0.0229922	9.99274	0.0123473	12.6541	0.00361123	0.0709483	42.89295
982500	-508.912	-434.691	-74.2214	0.0344304	0.0271224	0.0151378	0.043645	0.0125346	0.00319059	0.00449061	0.0315352	0.00903139	0.00685095	0.0173808	0.00410759	0.000339859	0.01069	11.0351	6.55745	15.7586	0.0895599	0.00855547	0.0808367	14.0376	0.0264669	5.30079	0.00838564	0.0821423	53.20593
982600	-500.154	-430.326	-69.8287	0.00296097	0.0221039	0.00614102	0.00331741	0.0223516	0.00669932	0.0751697	0.036112	0.042192	0.0406448	2.37596e-05	0.00838013	0.0071422	0.00785762	8.78414	3.89032	1.59414	0.00539635	0.00978508	0.0420647	7.6419	0.0238575	8.88758	0.0459497	0.0360176	31.24224
982700	-507.398	-434.717	-72.6818	0.0228864	0.0183128	0.00238071	0.000324006	0.0757613	0.00291811	0.00270619	0.0266789	0.0125979	0.0317386	0.0301822	0.00369701	0.0118269	0.0516249	5.38725	9.90433	1.15761	0.0741131	0.0161703	0.0340966	26.4928	0.0195934	2.1057	0.0130411	0.00968166	45.50805
982800	-503.96	-432.175	-71.7849	0.00228623	0.0130218	0.00268923	0.0167922	0.0105678	0.0116205	0.00599028	0.0473083	0.0469653	0.0511397	0.0286753	0.0222674	0.0036271	0.00394002	1.00841	4.24919	16.8398	0.0395849	0.0183147	0.0829393	10.4306	0.0339245	8.01302	0.0155562	0.0253814	41.0236
982900	-502.44	-431.239	-71.2007	0.00743068	0.0339139	0.00681431	0.00611651	0.0581747	0.0113319	0.0335668	0.00391176	0.0074115	0.00217252	0.00032748	0.00979882	0.0307133	0.0282316	2.8572	12.6472	12.7143	0.0116865	0.0210427	0.078809	5.34311	0.000297375	4.10932	0.0438754	0.0359297	38.10266
983000	-497.762	-427.164	-70.5986	0.00183158	0.0144103	0.0281257	0.0243942	0.0168553	0.00425618	0.0415307	0.00335531	0.0137609	0.00466094	0.0178975	0.00316084	0.0214597	0.00775482	2.84745	13.5624	3.79343	0.0136428	0.0148287	0.0355121	8.18667	0.00260395	6.38241	0.0410706	0.00871911	35.09219
983100	-498.344	-425.968	-72.3766	0.0014403	0.00282093	0.00156682	0.0139515	0.0334497	0.0204763	0.0176963	0.00680117	0.00818353	0.00393174	0.0532808	0.00545626	0.0125479	0.000552647	11.0865	5.35717	6.59534	0.034077	0.0405364	0.0500076	13.4122	0.018338	7.12043	0.04552	0.0397719	43.98196
983200	-498.284	-429.322	-68.9615	0.00523003	0.0102757	0.00994235	0.00985339	0.037447	0.0244178	0.00875364	0.00401324	0.0492205	0.0480696	0.0235472	0.00577212	0.00102959	0.00655203	4.20578	3.11692	5.01085	0.0388182	0.0641005	0.0375616	7.04623	0.0243311	7.08881	0.00151575	0.0272468	26.90629
983300	-498.036	-427.115	-70.9212	0.00430028	0.0130613	0.00497645	0.00504828	0.00508154	0.0229842	0.0283829	0.00483528	0.00110613	0.0468701	0.00692002	0.0297228	0.0207395	0.012135	8.33565	3.46272	10.4672	0.000954735	0.0362187	0.0230145	10.1082	0.0279679	4.00395	0.00652689	0.0265043	36.70506
983400	-494.857	-427.586	-67.2711	0.00333792	0.00251489	0.00387224	0.00998933	0.0336238	0.0106856	0.00694923	0.0189965	0.000715234	0.00409408	0.020728	0.00722304	0.0103344	0.0247235	1.05731	6.52264	2.82434	0.000759805	0.0475189	0.0784519	4.62452	0.00106767	3.01557	0.0855394	0.03903	18.45454
983500	-504.541	-436.587	-67.9535	0.00254203	0.00199118	0.000591102	0.0320486	0.0149016	0.0501565	0.0377703	0.00444281	0.0561022	0.0173899	0.00352775	0.024123	0.0226551	0.00106972	1.03272	5.2616	6.10147	0.0384547	0.0239631	0.0934246	4.34637	0.025347	4.58525	0.0825444	0.00611311	21.86657
983600	-497.511	-426.404	-71.1072	0.0364229	0.00265991	0.032955	0.00316029	0.00709754	0.0147149	0.0248642	0.000212829	0.00915301	0.0326999	0.00374644	0.0128453	0.0174367	0.00995585	4.91873	9.22381	0.572508	0.0147141	0.0308795	0.0660382	12.6929	0.00323222	9.88204	0.00636384	0.01588	37.63499
983700	-500.526	-428.986	-71.5395	0.0202927	0.00999035	0.0042514	0.034357	0.014298	0.000234449	0.0087841	0.00646919	0.0382694	0.0398556	0.0219906	0.00338059	0.0106482	0.0037788	4.84158	12.1617	1.80829	0.0710898	0.0121714	0.115097	11.9345	0.0100673	8.61122	0.00262468	0.0114833	39.79638
983800	-506.84	-439.533	-67.3065	0.00906634	1.49911e-06	0.04796	0.0176041	0.0195236	0.0216869	0.00085513	0.023652	0.0513375	0.0756406	0.0272318	0.0230404	0.00453965	0.00160969	1.50654	4.98872	1.49188	0.0127296	0.0421983	0.0783231	5.42479	0.00357185	4.57319	0.0435289	0.142428	18.63165
983900	-498.718	-429.527	-69.1906	0.00333813	0.00836364	0.00896156	0.0164327	0.0237358	0.0058439	0.0141865	0.0184854	0.0696344	0.0340973	0.00184813	0.0146414	0.0141127	0.0311363	5.30971	5.40452	2.62822	0.0402654	0.0352319	0.0538518	9.70973	0.00533656	4.55898	0.0110466	0.0304007	28.05211
984000	-497.184	-426.9	-70.2848	0.0344841	0.015668	0.00937287	0.0025986	0.00371469	0.010563	0.00603436	0.0271755	0.0275174	0.0558782	0.00645242	0.000270761	0.000600489	0.00368034	4.73077	10.0222	0.53217	0.0244716	0.0452315	0.037066	6.83127	0.0293995	11.0349	0.000301773	0.0312283	33.52298
984100	-500.222	-431.408	-68.8144	0.00190617	0.0029699	0.0098663	0.0229683	0.0103443	0.0616424	0.0121592	0.0147551	0.0174218	0.0665182	0.0377515	0.0189726	0.00256727	0.0109772	6.22585	5.60844	4.07579	0.00781554	0.0264306	0.0796394	6.32858	0.00949975	3.4625	0.0188124	0.0367802	26.17096
984200	-501.291	-431.437	-69.8537	0.0113645	0.00879948	0.00114837	0.00903265	0.000925445	0.0200794	0.00648002	0.0542752	0.00328991	0.0223607	0.013626	0.0141553	0.0190882	0.0136898	2.63359	14.4991	0.252153	0.0106767	0.0119572	0.157788	8.85849	0.00766804	4.61103	0.100364	0.0261546	31.36732
984300	-496.06	-425.425	-70.635	0.00121123	0.0134182	0.00683306	0.00204197	0.00496839	0.0235957	0.0680132	0.0163904	0.0144579	0.000495317	0.00445508	0.00185566	0.00325371	0.025081	6.63645	3.96818	4.90194	0.00550259	0.0169346	0.0293924	14.6306	0.00607154	4.86507	0.00731352	0.0205215	35.27401
984400	-499.049	-426.132	-72.9168	0.0126715	0.0111953	0.0247233	0.00303761	0.0481728	0.0153298	0.00346983	0.0141863	0.0503373	0.0246653	0.00263798	0.0103726	0.0127008	0.00282014	4.087	13.6771	2.72572	0.00146713	0.0156984	0.0370537	13.8972	0.000822057	11.9268	0.0373565	0.0406682	46.68314
984500	-495.415	-422.745	-72.6703	0.0127124	0.00288948	0.00494513	0.0215707	0.0219895	0.0232017	0.0291027	0.00716376	0.00240642	0.0225511	0.00144032	0.00442025	0.000492031	0.00136976	3.5551	10.7084	1.70946	0.00454658	0.00959472	0.0277979	17.0697	0.0277761	12.13	0.000586365	0.0510019	45.45029
984600	-500.533	-427.079	-73.4535	0.00209305	0.0227663	0.00247668	0.00271205	0.044874	0.0125003	0.00690731	0.0393075	0.0105045	0.00576419	0.000504593	0.0307059	0.0130189	0.00312816	4.24811	0.682483	22.5405	0.0295676	0.0191336	0.0430974	10.3093	0.011672	11.2235	0.0248742	0.0370176	49.36658
984700	-501.468	-435.036	-66.4321	0.0159189	0.00265458	0.0105126	0.0180863	0.0231316	0.0104967	0.00983672	0.0124021	0.013497	0.0134366	0.0508948	9.18754e-05	0.000477728	0.00539703	2.3441	3.6117	1.38905	0.0241693	0.0344579	0.0781326	1.90815	0.0370065	4.51433	0.079995	0.0513717	14.25928
984800	-497.852	-427.93	-69.9224	0.0080235	0.0454704	0.000387341	0.00336458	0.0225812	0.0196971	0.00128857	0.00684406	0.0197197	0.00298693	0.0110494	0.00401829	0.00839513	0.05069	5.69267	8.91817	2.38281	0.0139581	0.0259859	0.0628608	8.52782	0.0059062	5.85945	0.00756873	0.00913384	31.71084
984900	-501.059	-428.468	-72.5907	0.03089	0.00609007	0.0161801	0.0104877	0.023046	0.00546388	0.00644494	0.0120894	0.00815689	0.0195478	0.0126957	0.0103487	0.00806921	0.00218172	0.31229	6.15736	10.2717	0.0512574	0.0459685	0.00826343	10.5581	0.0123233	17.405	0.0325715	0.0258806	45.05251
985000	-513.722	-444.67	-69.0517	0.0382137	0.0167878	0.00173822	0.00102698	0.0974182	0.0272791	0.0539424	0.0144957	0.0232563	0.018631	0.00312719	0.0135227	0.00577729	0.01333	2.10001	1.95897	11.7687	0.168923	0.0330647	0.0523793	6.08272	0.0485857	4.73264	0.0571351	0.0257015	27.35735
985100	-504.56	-426.912	-77.6473	0.0229326	0.00551996	0.00268211	0.00390399	0.0299451	0.0170558	0.0965746	0.0425899	0.0120209	0.013787	0.0169609	0.00963009	7.58817e-05	0.00169312	7.21993	13.5591	4.00807	0.00406793	0.00862834	0.0652159	34.2274	0.00189923	10.9172	0.0065795	0.0418192	70.33535
985200	-501.453	-432.564	-68.8893	0.018874	0.00172728	0.0277429	0.000158374	0.0462657	0.0858444	0.00947704	0.00521732	0.00038112	0.0774577	0.000849875	0.0194291	0.00847262	0.00699256	7.64733	5.24181	4.19834	0.0382108	0.00127725	0.0609283	4.05194	0.0105329	4.95054	0.0140375	0.0215516	26.54538
985300	-505.899	-435.591	-70.3074	0.00241018	0.00147977	0.00888731	0.00208721	0.0199514	0.018015	0.00545428	0.00188743	0.0766816	0.167796	0.0381384	0.00461747	0.0153624	0.0074111	1.02063	12.7538	1.30438	0.0117817	0.0501582	0.106526	15.0737	0.00609143	2.8172	0.121141	0.0006014	33.63624
985400	-499.27	-429.504	-69.7653	0.000401403	0.0215421	0.020303	0.0143525	0.0184218	0.0254897	0.0330113	0.0143207	0.00563501	0.00623683	0.0238701	0.0075136	0.00513402	0.0114304	1.8797	12.9626	5.9089	0.00416551	0.0377142	0.0471522	6.36993	0.0314849	3.40167	0.0461904	0.0281387	30.92529
985500	-504.693	-429.978	-74.7158	0.000634264	0.00765579	0.00379671	0.00222256	0.00301782	0.0147342	0.0135862	0.00168193	0.0467969	0.0133378	0.0163555	0.00271379	0.0373691	0.0323053	6.09427	9.59643	16.4125	0.0335882	0.0241196	0.0927496	13.5743	0.0412696	9.53536	0.0315521	0.0457149	55.67813
985600	-501.751	-432.837	-68.9138	0.0122998	0.0022719	0.0544383	0.00500596	0.0319954	0.00491319	0.0121402	0.0311566	0.0219825	0.0138423	0.0393622	0.012319	0.0195809	0.00479558	2.21626	7.15807	2.6881	0.0732809	0.0377054	0.0538221	11.1635	0.0121277	2.97688	0.0177718	0.0044168	26.66803
985700	-509.857	-436.611	-73.2456	0.0295153	0.00284754	0.00681667	0.0020329	0.0420939	0.0130959	0.0067034	0.0222102	0.139043	0.112827	0.00156321	0.0234274	0.00288847	0.00517688	12.9205	6.91571	2.04246	0.0175372	0.0518851	0.0534107	15.7479	0.00761811	10.0336	0.115316	0.0109888	48.32711
985800	-509.319	-439.856	-69.4626	0.016791	0.00156647	0.0127326	0.000139732	0.0455321	0.1804	0.00358544	0.0244144	0.0170905	0.035269	0.0284928	0.00154476	0.0128312	0.0019983	0.960324	2.64098	6.67993	0.0133522	0.0198019	0.194274	14.7599	0.00709113	3.69189	0.0147232	0.0473651	29.41206
985900	-496.788	-427.113	-69.675	0.00730493	0.0116413	0.00496925	0.000509913	0.0310968	0.0170682	0.00747007	0.0308119	0.00696172	0.0290983	0.0426699	0.00747819	0.00524376	0.00696682	3.0433	15.2776	2.44137	0.000134111	0.00580707	0.00862921	6.50611	0.013122	2.90206	0.0270768	0.0396804	30.47419
986000	-509.641	-437.021	-72.6192	0.0350633	0.00466401	0.013045	0.0224686	0.156993	0.0339502	0.0381866	0.0247498	0.0056402	0.00946581	0.0248576	0.0266642	0.00534823	0.00282673	9.88398	3.81706	1.54506	0.0101558	0.00759052	0.0499703	21.3283	0.0328554	8.03743	0.0126273	0.066014	45.19497
986100	-505.258	-434.34	-70.9184	0.0919953	0.00382113	0.0158389	0.0036095	0.0199236	0.0185065	0.0165772	0.0103529	0.0231429	0.0335035	0.0173988	0.0455949	0.00455478	0.00243253	2.41178	23.1326	1.26964	0.0307892	0.0355246	0.0505785	5.46637	0.0165232	3.95207	0.0109451	0.00693439	36.69097
986200	-508.672	-440.288	-68.3843	0.00114737	0.0529141	0.00297372	0.00276228	0.00938255	0.00382304	0.0171644	0.016023	0.0271927	0.0537068	0.0348539	0.0233753	0.0435551	0.00281744	1.74405	3.39702	2.77099	0.0247216	0.0338319	0.103485	9.80295	0.0588933	5.70444	0.0769162	0.0112571	24.02025
986300	-504.733	-431.52	-73.2128	0.0252465	0.00240614	0.00943105	0.000115701	0.0153208	0.022598	0.0269365	0.0137288	0.00102031	0.016599	0.00389498	0.0228778	0.0154782	0.00305118	12.2699	10.442	2.22741	0.0477615	0.00621267	0.076238	9.42602	0.0366515	13.2811	0.0409333	0.129767	48.16276
986400	-503.073	-431.738	-71.3346	0.00175573	0.0413087	0.00630769	0.0188215	0.0120891	0.0443986	0.0174723	0.00234584	0.0183488	0.074354	0.00550749	0.00328959	0.027105	0.00266906	6.60946	6.82909	13.2892	0.0474932	0.00935413	0.0717872	5.73652	0.017391	5.86089	0.00411813	0.0209832	38.77209
986500	-499.006	-428.195	-70.8108	0.0110435	3.23547e-05	0.00104485	0.00204011	0.0561555	0.00385196	0.0201299	0.00126942	0.0124241	0.0309291	0.00408144	0.0160787	0.0285062	0.000268705	1.12538	4.03323	15.3097	0.0833043	0.0138253	0.0198284	10.256	0.0197173	5.05376	0.0105165	0.0401647	36.15322
986600	-504.757	-432.753	-72.0047	0.0200871	0.0194319	0.00342195	0.00823672	0.0054622	0.0354709	0.0386316	0.0417569	0.0179109	0.0647926	0.0244652	0.00131939	0.00651029	0.0119051	3.88376	7.16629	16.0952	0.0401884	0.0421315	0.108012	7.72847	0.00874827	6.71176	0.0216988	0.0166896	42.12236
986700	-500.991	-433.187	-67.8036	0.060443	0.000960294	0.00161988	0.019043	0.0222993	0.00697435	0.0165434	0.0447203	0.0180982	0.0665015	0.0155865	0.0284271	0.0100463	0.00852899	3.07264	3.5569	2.46245	0.0277472	0.00596566	0.0275711	8.25514	0.0045653	3.36181	0.00296355	0.0194685	21.11701
986800	-508.991	-437.746	-71.2449	0.00302633	0.0481505	0.00579444	0.0021092	0.0318153	0.0537957	0.0132373	0.00256943	0.103157	0.0264047	0.00804042	0.0214793	0.00827628	0.00392405	1.20925	11.1333	3.92245	0.0797092	0.0203475	0.0427473	11.2502	0.0442165	10.1829	0.031476	0.0753329	38.32369
986900	-507.921	-439.103	-68.8179	0.0330782	0.023049	0.0152122	0.00489974	0.0162094	0.00838824	0.0130378	0.00410028	0.0362235	0.0205422	0.018853	0.00241409	0.035651	0.0243843	5.57957	0.280185	2.22984	0.00558398	0.0237032	0.0163056	1.15767	0.00752796	16.5173	0.000802196	0.113939	26.18841
987000	-500.022	-426.03	-73.9926	0.00144804	0.00192744	0.0200192	0.0161301	0.0715051	0.00435013	0.00918922	0.0156563	7.05844e-05	0.0365336	0.0113268	0.0349855	0.000459993	0.0162463	11.0483	0.683437	13.0084	0.0198432	0.0231403	0.043935	14.8375	0.00221564	12.0823	0.0234533	0.0495061	52.0618
987100	-502.714	-432.303	-70.4105	0.0657525	0.00307641	0.00180179	0.0054128	0.0852859	0.00692275	0.0158068	1.90647e-05	0.0480834	0.00333302	0.0130699	0.0304236	0.0263007	0.00374892	9.04036	7.94007	3.22798	0.00288874	0.0154717	0.058275	8.36287	0.00610109	5.13277	0.00171869	0.0538836	34.15142
987200	-496.891	-426.925	-69.9659	0.00162038	0.0003126	0.0111299	0.00384286	0.00868959	0.0264714	0.00417164	0.0106994	0.0188331	0.0227151	0.00587046	0.0493637	0.0258024	0.00136367	2.05259	10.7468	0.747323	0.0156545	0.0585427	0.0842571	13.766	0.0052692	4.16616	0.0299383	0.0653302	31.92871
987300	-507.227	-431.262	-75.9652	0.00520119	0.014479	0.0105189	0.015212	0.0105547	0.00969058	0.0226607	0.0588585	0.00531553	0.0182257	0.0355887	0.00349101	0.0157043	0.013629	6.57797	15.0422	0.507067	0.026105	0.0289772	0.0252667	22.9266	0.0268743	16.4108	0.00410689	0.109728	61.92493
987400	-497.361	-427.245	-70.1155	0.0405896	0.000398082	0.0056384	0.0243385	0.0221042	0.00578367	0.0178754	0.0136637	0.0181146	0.0127688	0.000743838	0.0173181	0.0128387	0.000588383	0.533638	11.4707	3.95272	0.0125972	0.0372144	0.081357	12.5811	0.0251457	3.7266	0.0474727	0.0152977	32.67656
987500	-507.959	-437.403	-70.5563	0.000305212	0.00475344	0.009623	0.0095838	0.0782673	0.00807734	0.0292232	0.028791	0.00368666	0.00363684	0.0178311	0.0182378	0.00510028	0.0101129	12.7051	12.1782	0.134625	0.185378	0.00658111	0.066204	6.53218	0.0313526	2.70921	0.0590641	0.0455172	34.88062
987600	-500.489	-427.72	-72.7693	0.0347705	0.00797796	0.02131	0.00131782	0.00328337	0.0184847	0.0120967	0.0359664	0.00524391	0.0208973	0.00877548	0.0135464	0.0165592	0.00291943	14.8094	13.6937	3.26921	0.000786107	0.0215526	0.0169016	9.69757	0.00460541	4.169	0.0087532	0.0510144	45.94565
987700	-500.719	-429.909	-70.8101	0.0015894	0.0222579	0.0100013	0.00715657	0.0661261	0.0668081	0.0117398	0.0337377	0.0293431	0.0779271	0.0253254	0.000246084	0.0037848	0.00414876	3.98002	6.36353	4.10679	0.00300119	0.034598	0.0588797	10.8983	0.000393205	10.3108	0.0069305	0.0262301	36.14973
987800	-499.937	-425.94	-73.9965	0.0224792	0.00107648	0.00389352	0.0117368	0.0154228	0.0541121	0.00293493	0.0118795	0.000224904	0.0151655	0.0418201	0.024914	0.000478111	0.006289	4.46882	4.64195	15.4026	0.0338334	0.0245674	0.0424091	16.2421	0.00361923	10.9647	0.0136712	0.0309513	52.0816
987900	-506.979	-436.65	-70.3287	0.0508556	0.0222419	0.00613089	0.0168733	0.0670548	0.0324701	0.0213902	0.00733129	0.0163074	0.00671176	0.0173299	0.0272046	0.0022685	0.022837	8.42264	9.48755	7.36673	0.00102617	0.0456042	0.0743794	4.04517	0.0186027	3.91739	0.0101685	0.036262	33.74252
988000	-500.051	-428.913	-71.1383	0.00985199	0.00940766	0.0128914	0.00302371	0.00272435	0.0165969	0.0599273	0.00222703	0.0786781	0.0119435	0.00147216	0.0128614	0.00299927	0.0107033	5.87601	6.8056	0.54913	0.00227456	0.0215407	0.0326677	11.9342	0.0152208	12.2678	0.0494025	0.00114638	37.79038
988100	-505.324	-430.656	-74.6683	0.00480875	0.00540948	0.00359044	0.00771446	0.000719821	0.0359033	0.00768096	0.0417493	0.0237953	0.0163434	0.00423564	0.00735085	0.03481	0.0103116	4.83905	6.02079	1.31612	0.0345651	0.0284429	0.113142	28.4294	0.0209345	14.3227	0.0161708	0.0948761	55.44062
988200	-499.732	-430.686	-69.0458	0.00464406	0.0025276	0.0318688	0.0214307	0.0173856	0.0175642	0.00529192	0.0179859	0.0420591	0.0631441	0.00973445	0.0152091	0.00473096	0.0272981	3.22631	6.90319	1.33186	0.0040016	0.02951	0.103885	10.8879	0.00601125	4.49168	0.019183	0.0436404	27.328
988300	-496.703	-427.926	-68.7764	0.00140928	0.0233173	0.000118285	0.00505275	0.0177177	0.00228091	0.0115447	0.0247141	0.00571148	0.00381385	0.0234809	0.019067	0.00585686	0.0135561	6.11591	3.7728	0.812472	0.00420959	0.107305	0.0228826	6.54447	0.020965	8.37155	0.0257092	0.0249177	25.98082
988400	-497.728	-429.741	-67.9862	0.0278994	0.00801699	0.0490615	0.0108518	0.00074622	0.00615102	0.00311607	0.00912351	0.00173775	0.0412666	2.84458e-05	0.0134739	0.00438081	0.000528694	3.52576	4.77088	2.77918	0.0308956	0.0227147	0.00836138	6.83847	0.000633769	3.7709	0.0376461	0.0683809	22.03021
988500	-502.639	-432.709	-69.9299	0.000247194	0.0594439	0.0053641	0.00674586	0.090928	0.0116616	0.00823645	0.00621479	0.016075	0.0083272	0.00354582	0.0299605	0.00143953	0.0417869	0.411458	7.61451	3.20522	0.00520439	0.0188655	0.0870759	12.4791	0.0290038	7.565	0.0141105	0.0291648	31.74867
988600	-498.558	-428.528	-70.0306	0.00744822	0.000261489	0.00665627	0.016428	0.00828035	0.0137425	0.011535	0.00786442	0.00325476	0.0220416	0.0161775	0.00440003	0.00427946	0.00030682	4.43659	10.6275	3.4016	0.0801986	0.02111	0.0776416	9.25451	0.0751431	4.07359	0.0554605	0.0258807	32.2519
988700	-499.811	-428.967	-70.8437	0.0163887	0.000546906	0.00422937	0.0104048	0.0754553	0.00466341	0.0226383	0.0274467	0.00192867	0.0322644	0.00947439	0.0193451	0.0122728	0.0180404	0.00975526	8.89833	4.03051	0.0188261	0.0272739	0.0935354	18.703	0.0266715	4.21179	0.00937652	0.0334903	36.31762
988800	-507.263	-435.747	-71.5154	0.00892613	0.00353173	0.0160435	0.0131952	0.00913566	0.0206618	0.0219588	0.0239216	0.00630975	0.0194942	0.0403272	0.0070823	0.0010585	0.0061277	9.6595	7.61806	6.93515	0.128318	0.00741909	0.133593	10.0415	0.0609193	4.81486	0.0105508	0.0684352	39.67612
988900	-498.861	-431.128	-67.7329	0.00820461	0.0018143	0.00652309	0.00121419	0.0212356	0.0157248	0.132427	0.00844719	0.00207151	0.0171311	0.00105316	0.0202198	0.00719006	0.0136731	0.851063	5.39174	5.27623	0.00166152	0.0588128	0.0461953	5.73136	0.000163975	3.03782	0.0604082	0.0512609	20.76364
989000	-496.847	-427.204	-69.6429	0.0057361	0.000720127	0.03213	0.00191489	0.00562824	0.0314603	0.013957	0.0104375	0.0442643	0.0422915	0.00518729	0.0068963	0.0186623	0.00142752	2.73695	5.3718	5.11357	0.032184	0.0308779	0.0643214	13.8014	0.00325332	2.89532	0.00760773	0.0356651	30.31367
989100	-503.84	-433.099	-70.7412	0.00819732	0.0374815	0.0089713	0.00892839	0.0547659	0.0048025	0.0289978	0.0430091	0.0454251	0.0600314	0.00682116	0.033566	0.00155069	0.0226691	0.819113	14.4925	2.90739	0.0129567	0.0396986	0.0594096	13.6067	0.00168207	3.41534	0.00952982	0.0752374	35.80482
989200	-510.74	-437.905	-72.8351	0.0515022	0.0119258	0.0100139	0.00809053	0.101268	0.0275704	0.00948236	0.0120923	0.00439878	0.0170945	0.000482143	0.0462772	0.0161803	0.00816919	16.9003	3.3975	9.25258	0.0524783	0.0425764	0.0949695	8.10988	0.0138461	7.96356	0.066401	0.055624	46.27424
989300	-500.77	-430.742	-70.0283	0.0284283	0.0194402	0.00708042	0.0088293	0.0244802	0.00594154	0.00773192	0.0136888	0.0336812	0.0582214	0.00523176	0.00321727	0.0119561	0.00190735	0.60782	5.54687	8.39227	0.0261721	0.0215648	0.126981	12.5069	0.00184909	4.67155	0.0233984	0.0850999	32.24028
989400	-505.591	-427.71	-77.8818	0.0106645	0.00461344	0.00616933	0.00712222	0.032478	0.00599666	0.0415477	0.000904759	0.00413093	0.0317691	0.00898358	0.0115515	0.0230958	0.0217897	2.4785	10.5076	5.38527	0.0113633	0.00373022	0.112512	42.8397	0.0018164	9.86206	0.00893202	0.0854327	71.50776
989500	-496.229	-422.421	-73.808	0.00407715	0.00343083	0.00617885	0.00189484	0.0193769	0.00374061	0.00190493	0.0211659	0.00437102	0.033825	0.00834528	0.00162851	0.00168095	0.00195951	5.22249	12.4439	3.54885	0.000656953	0.0277789	0.0113597	14.5933	0.0514729	15.0482	0.0105959	0.0668831	51.13916
989600	-503.596	-427.989	-75.6068	0.00797497	0.0177291	0.0138242	0.00719454	0.00483732	0.00788707	0.0213537	0.0529655	0.0117427	0.0107923	0.00427679	0.0104317	0.0112799	0.0182741	5.50865	6.67785	15.1328	0.0793235	0.00296157	0.0348872	21.7847	0.00375483	10.6862	0.00368394	0.0174798	60.13284
989700	-505.859	-434.339	-71.5202	0.00685407	0.00370083	0.0018518	0.00246601	0.00126191	0.0387655	0.0315311	0.00633286	0.00676921	0.0280806	0.00298768	0.00605817	0.0140764	0.0980671	2.38263	2.69331	5.13591	0.0718836	0.0163094	0.104985	12.1143	0.00182672	16.8454	0.0510514	0.0337761	39.70022
989800	-504.44	-435.624	-68.8161	0.00441532	0.0333359	0.0379441	0.00130014	0.00336524	0.0151261	0.0397378	0.0193996	0.0168388	0.0312825	0.00132571	0.0384781	0.0118899	0.00365323	0.88457	7.32034	4.01031	0.122555	0.0543649	0.0791292	11.187	0.00562883	2.22372	0.0242151	0.00931653	26.17928
989900	-500.952	-429.633	-71.3197	0.0217361	0.0029618	0.000690664	0.00758206	0.000661897	0.00159724	0.0436075	0.0622109	0.00672346	0.0467767	0.0126536	0.0137828	0.00646917	0.0236668	3.07647	7.91036	5.43561	0.0535485	0.0294263	0.0418384	18.6827	0.0123626	3.1575	0.03634	0.0103305	38.69765
990000	-508.871	-437.898	-70.9733	0.0225792	0.0109198	0.00399555	0.0179808	0.0159493	0.0302795	0.0537579	0.078878	0.0148092	0.0521689	0.00198212	0.00558624	0.0102892	0.0254006	2.52388	17.1196	2.50051	0.0452191	0.0612211	0.0692132	10.9779	0.0420412	3.18547	0.0191969	0.0768269	36.96571
990100	-511.063	-436.854	-74.2093	0.00483661	0.0164619	0.00460985	0.0351269	0.0237628	0.0713553	0.0113501	0.0447406	0.0439385	0.145786	0.00547922	0.0326546	0.000198461	0.0145715	20.1201	2.00895	10.3756	0.00694267	0.0693729	0.0332939	11.6252	0.00535981	8.41262	0.00741824	0.0257147	53.14556
990200	-494.803	-426.748	-68.0547	0.0144601	0.022914	0.0177091	0.000544348	0.0307849	0.0103536	0.0112935	0.0254552	0.00496128	0.0354486	0.0189568	0.000407341	0.001558	0.0116682	4.24835	6.16451	1.63536	0.0197119	0.013984	0.070353	6.18494	0.0163518	3.78388	0.00645253	0.0220961	22.37249
990300	-502.364	-432.402	-69.9624	0.000264811	0.0273814	0.000509603	0.0347688	0.0273455	0.00632478	0.00953395	0.0217697	0.00497885	0.0129992	0.0532618	0.00869256	0.00189399	0.0156312	0.508932	9.7901	2.775	0.0465255	0.0138141	0.0527344	10.4697	0.0211243	7.87323	0.0640839	0.0706199	31.91117
990400	-501.364	-429.32	-72.0436	0.0533713	0.00350408	0.0145154	0.011219	0.0192333	0.00535001	0.000829387	0.00208656	0.0075833	0.0131623	0.00388424	0.0086478	0.00831288	0.0123243	6.57313	6.65049	9.16619	0.0250714	0.0330573	0.00587639	12.1637	0.047524	7.44584	0.0277283	0.0145468	42.31715
990500	-499.114	-428.203	-70.911	0.0239703	0.00154198	0.0202331	0.00140394	0.037369	0.00148713	0.0108501	0.02721	0.0174574	0.0167228	0.00576988	0.0044288	0.0194915	0.0183285	3.1332	12.0889	0.516186	0.0089313	0.0448061	0.130034	18.1732	0.00192617	2.29283	0.035763	0.0217031	36.65379
990600	-504.587	-429.09	-75.4974	0.0283015	0.00482922	0.00734917	0.00581683	0.0475057	0.000774588	0.00721212	0.0111625	0.000888394	0.0413679	0.0200825	0.0395858	0.0126985	0.00239747	2.03871	23.8848	4.35805	0.0315135	0.0828578	0.096834	20.0142	0.00310867	8.79003	0.0339045	0.0218728	59.58587
990700	-501.467	-430.749	-70.718	0.0123312	0.00675302	0.00527121	0.00525834	0.0202374	0.000885696	0.00462358	0.0490404	0.0102433	0.0136115	0.0144267	0.00393133	0.0275572	0.0132326	10.5402	2.33335	9.09653	0.0567416	0.0467657	0.0842144	9.70314	0.020647	3.5037	0.0678226	0.0486876	35.68915
990800	-508.684	-435.305	-73.3791	0.0377135	0.0118339	0.0040404	0.00789304	0.0352584	0.0147113	0.0365954	0.00457915	0.0162255	0.0276034	0.0146756	0.0191226	0.00573931	0.0293159	20.3892	19.941	3.17808	0.0111348	0.0669537	0.051971	1.95457	0.0151326	3.05817	0.00262361	0.060551	48.99467
990900	-504.122	-430.922	-73.2006	0.0155212	0.000217073	0.00621182	0.0164035	0.020893	0.0148038	0.00193924	0.0133858	0.0205072	0.0427951	0.00468042	0.0557101	0.012585	0.00275764	1.39076	4.22104	24.8357	0.0050827	0.0351043	0.0692099	6.40575	0.0107278	10.755	0.0580004	0.0871277	48.10192
991000	-501.562	-427.106	-74.456	0.00138747	0.00223114	0.00676525	0.00657301	0.0379622	0.00245902	0.0387697	0.00361739	0.0911874	0.021747	0.00027796	0.00190138	0.0152664	0.00837572	7.88154	1.85798	9.29914	0.00275803	0.00919516	0.0525242	9.82652	0.0430989	25.1326	0.013648	0.0213123	54.37882
991100	-503.376	-428.73	-74.646	0.00132554	0.0112116	0.00543356	0.00309153	0.0088693	0.00514745	0.0306664	0.0407621	0.00193486	0.0740442	0.00665851	0.0403011	0.00398288	0.00875397	3.13127	34.0966	0.526619	0.0296338	0.016136	0.14257	8.32538	0.00553083	8.75884	0.0184389	0.0358928	55.32908
991200	-513.625	-445.575	-68.0497	0.0055306	0.000487792	0.004308	0.0132415	0.0199338	0.0026123	0.0165929	0.0639367	0.0443155	0.37401	0.0494457	0.00191859	0.00303194	0.0186492	1.91036	3.727	8.45475	0.00516843	0.0502152	0.0305516	2.00914	0.00893003	5.48215	0.000327612	0.0509857	22.34759
991300	-495.917	-426.735	-69.1821	0.0268978	0.0365333	0.00603319	0.0274353	0.0249587	0.00318739	9.30094e-05	0.0028075	0.0152328	0.0297247	0.00619801	0.0170836	0.00371326	0.00566633	0.0128183	8.03191	3.28372	0.0139069	0.0304294	0.0278659	13.6175	0.0129179	2.74117	0.0243801	0.00742546	28.00956
991400	-505.942	-431.93	-74.0122	0.014241	0.0118524	0.0375644	0.00180655	0.00039765	0.00587778	0.0344653	0.0105242	0.0573125	0.026782	0.0170688	0.000884071	0.00202717	0.0103206	5.10558	5.81216	7.33563	0.0125271	0.000558836	0.0977125	21.3146	0.0461641	12.1467	0.0369629	0.0203881	52.16006
991500	-492.78	-420.908	-71.872	0.00269707	0.00232132	0.00280304	0.00553834	0.0398578	0.012216	0.00755942	0.015091	0.0194485	0.0487577	0.00326666	0.00464919	0.0087698	0.00934203	5.43013	17.1755	1.16202	0.000820304	0.0111202	0.0398779	11.8811	0.0103929	5.52907	0.00846368	0.0278725	41.45877
991600	-511.779	-438.665	-73.1146	0.0616178	0.029788	0.0395334	0.0291508	0.0170116	0.00566655	0.0320577	0.00549189	0.0293055	0.0313919	0.00115569	0.0180218	0.000197627	0.0178695	8.34333	16.971	0.742361	0.0107712	0.0432488	0.0665903	12.0397	0.000617399	8.98222	0.0045036	0.149206	47.67185
991700	-499.511	-427.557	-71.9542	0.00628912	0.000416279	0.0162275	0.00214614	0.0323086	0.00803582	0.0526842	0.0208065	0.0287544	0.0340889	0.0296901	0.00292087	0.0147013	0.00393952	5.10132	4.89245	9.17064	0.0148749	0.0675368	0.0243782	10.941	0.0100206	11.3551	0.0201935	0.019428	41.86998
991800	-508.116	-438.472	-69.644	0.00447556	0.00849095	0.00367908	0.00241471	0.0383547	0.0712834	0.0012801	0.0767747	0.0678967	0.0316284	0.0113327	0.0078327	0.0129586	0.0291683	2.48197	6.81617	10.2216	0.0130575	0.0462956	0.0553308	7.55103	0.0682756	2.66791	0.00497115	0.0248187	30.31901
991900	-504.32	-435.787	-68.5331	0.0134792	0.00475811	0.00694108	0.00499806	0.0814204	0.00785828	0.011798	0.0343182	0.00721745	0.0244458	0.0333039	0.00106218	0.00944795	0.0646695	3.08658	7.63675	2.53926	0.0513372	0.0147074	0.123256	6.43826	0.00394418	4.47405	0.0449558	0.0458053	24.76463
992000	-497.192	-428.935	-68.2572	0.0128705	0.00844084	0.00175611	0.00261507	0.00247082	0.0114571	0.0730145	0.00222492	0.018982	0.0128331	0.0132005	0.00428477	0.00469964	0.0156692	1.85643	6.0443	0.494897	0.0534982	0.0482293	0.114259	12.4855	0.00138395	2.05551	0.00386957	0.0427804	23.38523
992100	-504.917	-434.545	-70.3714	0.0112441	0.00984665	0.00767967	0.0218519	0.0649062	0.00788627	0.00666499	0.00187374	0.0561971	0.0349746	1.279e-05	0.0380464	0.00623626	0.0518269	4.66372	6.06426	5.19042	0.0723753	0.0171552	0.0500577	8.70317	0.0173717	8.84176	0.0100512	0.00648251	33.95606
992200	-501.859	-431.548	-70.3112	0.00651775	0.00911562	0.000362151	0.000835816	0.011599	0.0146478	0.008209	0.0512961	0.0291091	0.0304638	0.00944543	0.0417241	0.0126915	0.0011167	5.02373	6.39978	13.76	0.0072665	0.0961736	0.0576892	5.34104	0.00638294	2.65859	0.0441179	0.0330104	33.65489
992300	-497.96	-429.277	-68.6833	0.0226919	0.0139803	0.0173591	0.00312308	0.099375	0.00530521	0.0303503	0.00124161	0.00709175	0.0107688	0.00840568	0.0087794	0.00823031	0.00240707	7.768	2.765	4.47254	0.00597742	0.0682201	0.0233079	7.04805	0.00499314	3.07624	0.026398	0.0175817	25.51541
992400	-500.405	-431.11	-69.2953	0.00188917	0.00980105	0.00267003	0.00365798	0.0506369	0.0105706	0.0243804	0.0265867	0.0222468	0.0379802	0.033373	0.00619025	0.00219035	0.00517299	8.89447	6.21202	1.83792	0.0362436	0.02826	0.0209101	3.52103	0.00416211	7.67117	0.0134502	0.0986849	28.57566
992500	-503.838	-430.703	-73.1359	0.00862786	0.007449	0.000768493	0.00391582	0.0968987	0.0145476	0.0832647	0.00284105	0.00274579	0.0401438	0.0042843	0.0407987	0.00441441	0.0279451	6.07692	2.5317	12.9435	0.00509795	0.00792806	0.0136724	10.6545	0.016383	15.157	0.01078	0.0221775	47.77831
992600	-501.901	-433.012	-68.8883	0.0245439	0.018038	0.0155938	0.0205007	0.00341949	0.00155248	0.0211706	0.00371933	0.0735042	0.000933065	0.0033039	0.043773	0.0135006	0.0110585	4.25259	8.0013	0.0874956	0.0309035	0.0136206	0.0743327	8.2141	0.014454	5.51483	0.0607971	0.0216308	26.54067
992700	-498.899	-428.809	-70.0896	0.00180581	0.00214336	0.0250336	0.0117562	0.0837209	0.0500551	0.000904722	0.0443968	0.00413518	0.0116296	0.0248867	0.00249036	0.0078626	0.00394348	3.74756	9.37501	0.7777	0.0390086	0.0234368	0.0369001	13.335	0.0158569	4.88931	0.0274042	0.00517414	32.54711
992800	-505.696	-435.256	-70.4403	0.0245886	0.0379612	0.0486356	0.00665232	0.0190065	0.00537599	0.00753625	0.00801925	0.0176444	0.0243011	0.00509878	0.0268762	0.0190333	0.00299118	5.71488	2.24539	7.24473	0.0308089	0.0369551	0.0934285	8.72714	0.0327638	9.88541	0.0334862	0.0017729	34.30047
992900	-497.239	-427.46	-69.7791	0.00607041	0.00587138	0.000785703	0.0242852	0.0291989	0.0296571	0.00740387	0.00610703	0.043201	0.011332	0.0181805	0.00777827	0.0320063	0.00154796	4.03903	8.3173	0.387837	0.0245819	0.0598041	0.0754167	13.4619	0.00276605	4.38796	0.00316519	0.0110682	30.99431
993000	-501.166	-427.21	-73.9563	0.00874165	0.0041777	0.0179871	0.00199201	0.0289425	0.00425147	0.0279026	0.0589883	0.0109371	0.00849633	0.00690303	0.0046308	0.0136927	0.0033094	11.594	21.7119	4.45338	0.0272513	0.0906975	0.0543359	8.6313	0.00848781	5.07831	0.0153937	0.0144384	51.88043
993100	-503.054	-430.989	-72.0649	0.00635565	0.00589235	0.0200705	0.00874955	0.0146925	0.021397	0.0125444	3.41921e-05	0.0848111	0.0468668	0.0208323	0.0190198	0.0320309	0.0001058	3.50191	5.0492	8.77579	0.0472201	0.0263142	0.0857101	8.54739	0.000367473	16.0553	0.00905375	0.0318159	42.42344
993200	-501.899	-430.213	-71.6856	0.036534	0.010807	0.0246805	0.0028197	0.0138633	0.00407762	0.024375	0.00569615	0.00647666	0.0176088	0.0463836	0.00731378	0.00478567	0.00250971	3.34424	3.68197	13.5952	0.0765415	0.0988681	0.0304668	9.70496	0.000668785	9.7523	0.00727571	0.0264155	40.52685
993300	-512.623	-438.894	-73.7285	0.0104515	0.027043	0.0152778	0.0174427	0.0294753	0.0315723	0.00934673	0.0230914	0.0245608	0.0334371	0.0148327	0.0372253	0.0104979	0.0258526	5.01452	7.8991	2.35463	0.128806	0.0108426	0.152032	32.1424	0.00378051	2.7004	0.0118031	0.0130295	50.74141
993400	-500.088	-427.688	-72.4008	0.000351713	0.00819647	0.0109563	0.0138495	0.0359327	0.0400265	0.0247571	0.0252555	0.00360741	0.0441539	0.00526854	0.014593	0.0105794	0.00769761	8.41652	11.3676	4.94248	0.0100348	0.0187676	0.0627002	11.6635	0.0449995	7.32239	0.0022483	0.0063837	44.10289
993500	-505.088	-433.398	-71.6894	0.0321468	0.00177015	0.0116513	0.00738972	0.0610286	0.00723652	0.00189395	0.0147026	0.0783436	0.0183215	0.00572403	0.000461117	0.0272561	0.0145797	2.89055	0.189818	11.1379	0.0128741	0.0822628	0.0876842	10.1337	0.00591047	15.6652	0.0111893	0.0463392	40.54591
993600	-513.989	-438.458	-75.5314	0.00991991	0.0166567	0.0302926	0.0455053	0.0590804	0.0135357	0.0433606	0.00580828	0.0223083	0.0404249	0.000812777	0.0262593	0.0346019	0.0364447	7.08854	12.4271	8.37936	0.0279779	0.0461911	0.0361284	23.4831	0.0146222	7.80984	0.0363969	0.0219149	59.75611
993700	-503.074	-432.879	-70.1948	0.00185159	0.00768194	0.0129276	0.000407487	0.0223466	0.0199037	0.0499042	0.00784662	0.0313153	0.0283777	0.0182396	0.0470726	0.0196449	0.00981063	9.50734	11.8317	0.753652	0.00930863	0.0291838	0.0377176	7.92191	0.00444823	2.59166	0.0976213	0.0109882	33.07288
993800	-508.362	-433.365	-74.9976	0.00814633	0.0161949	0.0456682	0.00219634	0.0111791	0.00759007	0.00361494	0.0556048	0.0256475	0.00151459	0.00354988	0.00192433	0.00109691	0.0108999	25.2939	2.78625	4.04911	0.0771479	0.00491854	0.096335	9.102	0.0016679	15.3521	0.0585192	0.0701518	57.08699
993900	-495.352	-424.974	-70.3779	0.0115281	0.00630908	0.00897361	0.00352842	0.00528466	0.0150692	0.0012082	0.000639224	0.0271025	0.00888837	0.00871988	0.0299705	0.00101215	0.00585147	2.37016	10.8905	0.412984	0.0122001	0.0249397	0.0688562	12.8262	0.0422191	7.15364	0.0196228	0.0329071	33.9883
994000	-498.371	-429.388	-68.9827	0.0126828	0.0128768	0.00475378	0.00286593	0.0300406	0.0139743	0.0149228	0.117851	0.00639909	0.0211183	0.014369	0.0102862	0.00217931	0.00792192	1.83543	6.67753	1.5407	0.00479793	0.0405281	0.0258839	11.8392	0.0367964	4.68825	0.0150189	0.0360164	27.01243
994100	-503.464	-431.643	-71.8216	0.00334628	0.00713807	0.0123102	0.027308	0.0931976	0.0602597	0.022132	0.00992921	0.000164277	0.00780333	0.000168771	0.00165897	0.00711533	0.00132963	4.76732	10.4533	2.0691	0.0608061	0.0479886	0.0658842	10.3544	0.0113328	13.01	0.0560309	0.0567718	41.20679
994200	-500.554	-430.708	-69.8468	0.00793537	0.0213382	0.00399621	0.00322123	0.00749072	0.0102776	0.00523094	0.0512436	0.021895	0.0157357	0.0197445	0.0189071	0.005492	0.0105842	7.4005	4.58589	8.41157	0.00687751	0.0110057	0.101835	2.20889	0.0182336	8.35298	0.0132103	0.0190215	31.33311
994300	-497.228	-426.394	-70.834	0.0099104	0.026334	0.00840969	0.00114094	0.0582666	0.00337486	0.0150483	0.00404124	0.0164978	0.0123526	0.00941072	0.00544895	0.00709894	0.00834671	1.63253	8.33486	5.26175	0.0331985	0.066488	0.087918	12.52	0.00979535	8.08315	0.0165521	0.0369722	36.26893
994400	-506.31	-429.846	-76.4648	0.00549112	0.0158113	0.0106247	0.00678471	0.00182236	0.0184551	0.0118401	0.00206674	0.0600105	0.00743593	0.0227838	0.0116481	0.00242045	0.00676912	2.28235	5.84049	34.4293	0.0404077	0.0390742	0.0147644	10.8767	0.00139698	10.5473	0.148604	0.0183846	64.42276
994500	-496.645	-427.936	-68.7097	0.00337848	0.0135491	0.00372652	0.00495854	0.0440481	0.0236714	0.00244606	0.00771141	0.0408408	0.0463479	0.0170359	0.00905107	0.00751944	0.0359589	2.63725	5.23228	2.23673	0.00405741	0.0414088	0.0509861	7.56891	0.0114672	7.58173	0.0036945	0.0187512	25.64751
994600	-503.511	-433.817	-69.6932	0.0153838	0.0010488	0.00403565	0.0306387	0.0448666	0.0163866	0.07106	0.00618196	0.00488691	0.0473936	0.00675475	0.0107616	0.00540581	0.00731831	0.111739	5.21862	3.8184	0.0386617	0.00500137	0.0401954	7.44321	0.0119114	13.4525	0.0381347	0.114499	30.56496
994700	-499.056	-429.137	-69.9196	0.00299608	0.0177349	0.00836363	0.00601761	0.00459072	0.0428612	0.000776031	0.0367085	0.0281193	0.0445431	0.00925798	0.0133439	0.00180097	0.02551	4.9913	3.93149	3.20147	0.0085696	0.055768	0.0237369	14.0398	0.0165587	5.14646	0.0224491	0.0169496	31.69719
994800	-502.553	-431.918	-70.6349	0.00986995	0.0107189	0.00804124	0.0420563	0.0797679	0.0232968	0.0103676	0.0201053	0.00121191	0.00681585	0.00520227	0.00717417	0.00104461	0.00250096	3.75337	13.4361	0.308634	0.0167371	0.102903	0.0465773	4.83835	0.000781429	12.4705	0.0610481	0.0101772	35.27333
994900	-498.891	-427.096	-71.7945	0.0041206	0.00133415	0.000591515	0.0103413	0.0141212	0.0169938	0.0325331	0.00075663	0.00423281	0.0192356	0.0270238	0.00674953	0.0100403	0.0202205	18.3936	4.73785	2.92791	0.0216564	0.0338623	0.0263335	9.67732	0.00872366	4.95023	0.100602	0.0253083	41.07167
995000	-508.403	-435.077	-73.3268	0.00893563	0.00902948	0.0182803	0.00492594	0.0864403	0.0103433	0.0151137	0.0178856	0.021985	0.0763839	0.0276514	0.0596085	0.000979124	0.0128988	12.6035	15.1897	2.9632	0.0279664	0.00300613	0.0321946	6.03821	0.025542	11.4486	0.00224924	0.0284366	48.73302
995100	-500.554	-429.79	-70.7642	0.0447218	0.0184709	0.00185123	0.0207361	0.0311116	0.00687576	0.0125493	0.0323918	0.00116153	0.00890829	0.0120921	0.0221563	0.00659943	0.000518432	0.0441222	8.88084	5.94502	0.00608898	0.100732	0.034603	11.9879	0.00327479	8.61892	0.0570064	0.0213898	35.92008
995200	-506.319	-437.142	-69.1767	0.0303909	0.013896	0.0104717	0.0071517	0.0557501	0.019849	0.0138123	0.0111172	0.0696217	0.0937892	0.00746834	0.00277013	0.020135	8.23178e-06	3.51926	11.2225	4.76701	0.00656053	0.00664888	0.0881609	3.24059	0.0241205	4.67913	0.0253914	0.0468217	27.9824
995300	-503.304	-427.408	-75.8967	0.00538368	0.014288	0.0198094	0.00484339	0.00737515	0.00858032	0.000490754	0.0168501	0.00374311	0.016257	0.00870296	0.000153909	0.00712357	0.00109384	9.85111	17.5847	12.4317	0.0336235	0.152849	0.0961958	16.3039	0.0102987	4.93331	0.0121215	0.0577149	61.58226
995400	-499.199	-430.081	-69.118	0.00162408	0.0016277	0.00233788	0.0256471	0.0498283	0.00418696	0.0995565	0.0295221	0.00564189	0.0595728	0.0140072	0.00982105	0.00226426	0.00667963	1.14363	8.10265	4.85405	0.00257109	0.0315076	0.0817961	9.70693	0.000438534	3.35524	0.00949269	0.0881312	27.68875
995500	-505.882	-434.784	-71.0978	0.00141058	0.0069078	0.00252801	0.010157	0.0337919	0.0267254	0.00149868	0.00358328	0.023277	0.0635808	0.0295055	0.0139337	0.0227954	0.00691469	17.388	2.53184	5.69028	0.0255462	0.040255	0.0145292	6.50975	0.0131579	4.92749	0.0252781	0.175331	37.58804
995600	-500.144	-431.493	-68.6517	0.0165527	0.00471661	0.0120631	0.00454354	0.0115994	0.0092754	0.00391472	0.0493326	0.0184033	0.0023498	0.0405665	0.00428543	0.0218022	0.0131442	2.26054	10.9466	0.790796	0.0571349	0.0281258	0.103164	6.8189	0.000773645	4.01337	0.0506516	0.0747594	25.35733
995700	-500.931	-432.54	-68.3907	0.0201138	0.0258928	0.00569964	0.00805285	0.00235976	0.05082	0.0377557	0.00055707	0.0168508	0.08101	0.00961387	0.0102969	0.00397959	0.0062555	3.76701	3.37687	1.39329	0.0388719	0.0225636	0.0717832	12.0671	0.0149879	2.97841	0.0287982	0.013749	24.05269
995800	-495.51	-426.689	-68.8213	0.00250076	0.00220624	0.020739	0.00267388	0.0187491	0.0178626	0.0164956	0.000736503	0.0182305	0.0283926	0.00324287	0.0251364	0.0102925	0.0117839	1.53745	3.68006	1.89367	0.0268975	0.0595541	0.0483007	14.1377	0.0016955	4.5604	0.0150011	0.0656488	26.20544
995900	-503.775	-431.999	-71.7763	0.001549	0.0346461	0.0196143	0.00405274	0.0628016	0.0461075	0.0138404	0.00184233	0.00125781	0.0531966	0.0171725	0.000524325	0.00695872	0.00553841	1.76186	7.37641	5.07216	0.00256691	0.019934	0.120963	4.28931	0.0258838	22.002	0.0198642	0.0202757	40.98032
996000	-498.129	-427.668	-70.4617	0.0165603	0.00342146	0.000321209	0.00292556	0.0623654	0.00320953	0.00400936	0.0170735	0.0148485	0.00384761	0.00199667	0.00395901	0.00172162	0.000170722	12.6611	6.688	5.85374	0.0494305	0.0188997	0.0950123	5.40564	0.00292685	3.34993	0.0780163	0.068578	34.40769
996100	-497.06	-430.129	-66.931	0.00115782	0.0141304	0.00368497	0.021487	0.0309878	0.0089813	0.0244072	0.00706784	0.0233254	0.0183056	0.00195547	0.0110838	0.00656	0.00420105	2.83289	3.74271	0.827735	0.0641801	0.072932	0.0711122	5.66011	0.0118546	3.249	0.00796058	0.0362455	16.75405
996200	-504.889	-432.789	-72.0998	0.00510353	0.00474112	0.0165097	0.0181348	0.0774537	0.00955207	0.00206451	0.0296532	0.0530961	0.0124793	0.0102891	0.0296133	0.00390076	0.0134329	3.5214	2.93927	22.7766	0.0655993	0.0414956	0.038519	10.1522	0.00366217	2.72208	0.0313649	0.0198838	42.5981
996300	-503.996	-433.641	-70.3551	0.00785556	0.0106105	0.00363843	0.00617359	0.0566156	0.0202255	0.00693319	0.00219243	0.0127979	0.0880725	0.0120996	0.00885601	0.0310468	0.0184364	5.36779	6.30339	2.85536	0.0295592	0.00237068	0.114173	9.61381	0.020641	9.2047	0.0654997	0.0116962	33.87454
996400	-502.316	-431.793	-70.5227	0.0179161	0.00486399	0.00182652	0.0030939	0.0270329	0.00618485	0.00612031	0.0437338	0.0269807	0.024718	0.0197009	0.00279968	0.0152577	0.00651825	10.8691	4.99474	1.4772	0.0287632	0.00609991	0.0453829	13.9114	0.0319532	2.99125	0.0750405	0.0746218	34.71234
996500	-498.178	-424.025	-74.1527	0.0194396	0.00159012	0.00639678	0.0111492	0.0300682	0.0496878	0.00407964	0.00869831	0.00469715	0.066826	0.00854458	0.00834609	0.00172159	0.00227259	3.0929	19.7232	0.170379	0.00988963	0.0504655	0.0522166	23.0911	0.00706093	6.4081	0.00239655	0.0312833	52.86259
996600	-497.706	-422.837	-74.8685	0.0119324	0.0185491	0.00157942	0.0109314	0.0169156	0.00457876	0.0285181	0.00493744	0.00238579	0.0163899	0.00518087	0.000539813	0.00985912	0.003805	4.09016	10.4553	10.0437	0.0443983	0.0167761	0.0818408	19.7635	5.82729e-05	11.7764	0.00836473	0.0249332	56.4415
996700	-499.975	-431.324	-68.6512	0.00637536	0.0154409	0.0229175	0.00221372	0.0165799	0.0522005	0.00394007	0.0237428	0.0261221	0.0290675	0.00113028	0.000272624	0.00152697	0.0228534	2.73817	4.68395	2.84358	0.00438571	0.0289046	0.0257625	5.44956	0.0430984	9.2312	0.0147692	0.0670126	25.35477
996800	-504.521	-429.319	-75.2014	1.12797e-05	0.00810042	0.0101951	0.00551661	0.0627691	0.043402	0.0233073	0.0126718	0.0509675	0.0889238	0.0243229	0.0153181	0.00144929	0.00490909	1.28497	8.87901	17.1607	0.0171038	0.0515338	0.0443303	23.0193	0.00403552	7.26186	0.00411613	0.0269972	58.10583
996900	-508.844	-433.512	-75.3322	0.0476381	0.00190544	0.0253342	0.0008861	0.00990852	0.0223448	0.00075929	0.0402597	0.000367684	0.0112091	0.022407	0.011398	0.0217401	0.0230212	10.7649	7.05367	4.23952	0.0469242	0.0362065	0.0904663	20.5812	0.0391708	15.6154	0.0223178	0.0312833	58.76017
997000	-515.671	-440.688	-74.9836	0.0546295	0.00341612	0.00979314	0.0142732	0.000381574	0.113551	0.0710364	0.0217859	0.038744	0.0265827	0.047154	0.0078801	0.0103041	0.00424052	6.11811	13.5405	15.2113	0.0460681	0.0308783	0.0877033	14.0839	0.0173699	7.41291	0.0391078	0.00528643	57.01683
997100	-498.906	-426.195	-72.7111	0.0208148	0.00757941	0.00711501	0.000181098	0.00761054	0.0340722	0.00224877	0.0103989	0.0145022	0.0242453	0.0253396	0.0028478	0.0108326	0.00178252	1.08255	6.70542	6.29649	0.00768039	0.0650231	0.0355665	13.4554	0.00229184	17.7149	0.0148252	0.105008	45.65473
997200	-494.861	-423.864	-70.9969	0.0079833	0.00643582	0.00814123	0.000474313	0.00584566	0.0033553	0.0394549	0.00848041	0.0180778	0.0208414	0.0257011	0.000214742	0.00589233	0.00779868	2.19177	4.74644	1.57669	0.0100032	0.00897248	0.076444	17.3691	0.00211249	10.922	0.0152375	0.00584764	37.0833
997300	-504.272	-430.217	-74.055	0.00803088	0.0247685	0.00937278	0.0352906	0.0284221	0.0073904	0.011451	0.0180787	0.0317038	0.0461749	0.00583478	0.0028063	0.00428964	0.0197955	1.1266	12.2021	7.20479	0.00048706	0.0573986	0.107966	21.312	0.00981448	10.0659	0.0261355	0.00747313	52.37402
997400	-497.937	-428.402	-69.5348	0.00338092	0.0156825	0.00428159	0.000183339	0.0228845	0.0391229	0.0179295	0.021897	0.00480319	0.0230039	0.00310271	0.0261125	0.00368306	0.0156022	1.2567	6.56936	3.99095	0.0283526	0.0486754	0.123447	13.3406	0.0307735	4.13717	0.0278642	0.017468	29.77303
997500	-506.325	-435.382	-70.9428	0.00151778	0.00250099	0.0186034	0.0538762	0.0105892	0.0131453	0.0275705	0.0198612	0.0206956	0.0147677	0.0123705	0.0078414	0.0170543	0.00159998	5.76698	1.72413	17.5526	0.0446662	0.103358	0.0446592	6.8065	0.0519024	4.41981	0.0336931	0.0426121	36.81287
997600	-510.383	-436.021	-74.3621	0.00203004	0.0111787	0.00231842	0.0224429	0.0694854	0.0822198	0.0155458	0.0345452	0.0969383	0.0377551	0.00816225	0.00408381	0.0209496	0.00290607	1.07475	6.55142	21.2551	0.0173901	0.0221395	0.0057546	17.9778	0.000291748	6.52004	0.023785	0.050615	53.90967
997700	-498.6	-429.352	-69.248	0.0296426	0.0147776	0.0299726	0.000163701	0.0465215	0.0154982	0.00810263	0.019357	0.00186202	0.015728	0.0149527	0.009829	0.00599869	0.0031665	6.57548	5.8693	0.686208	0.079836	0.0258714	0.0385021	8.29332	0.00240091	6.51192	0.00409654	0.0364421	28.33895
997800	-494.951	-424.409	-70.542	0.000270382	0.0203059	0.000563961	0.00188733	0.0442744	0.00708049	0.00397549	0.0145427	0.00204862	0.00949039	0.000211944	0.0235874	0.00437467	0.00640019	8.14507	15.5589	0.891332	0.0284587	0.0655441	0.0441576	6.67359	0.00162389	3.18216	0.0653416	0.0136784	34.80883
997900	-503.585	-429.704	-73.8813	0.0283772	0.00686952	0.0255381	0.00336267	0.00724707	0.000803829	0.00358757	0.0284076	0.0123035	0.0228754	0.0457037	0.0181645	0.00336742	0.012458	19.6136	3.38749	10.9708	0.0385755	0.0345959	0.0558004	11.6805	0.00921695	5.39662	0.0336093	0.0655586	51.50538
998000	-501.915	-429.665	-72.2496	0.000426268	0.0013207	0.0010118	0.0111263	0.0131923	0.00949948	0.0509496	0.00232326	0.031439	0.0772804	0.0103757	0.0178899	0.00373323	0.0148939	9.27087	7.31855	5.29146	0.0184596	0.020949	0.067947	8.82831	0.0276642	12.1724	0.0805189	0.0044259	43.34705
998100	-499.307	-427.62	-71.6871	0.00429205	0.0181943	0.0118154	0.0465564	0.0106079	0.00802277	0.000233049	0.00723278	0.0222525	0.00923378	0.0411344	0.0118203	0.013547	9.49001e-05	3.89613	3.98134	14.2429	0.025717	0.0256858	0.0385573	11.5764	0.000316072	6.46203	0.044914	0.0355971	40.53452
998200	-501.97	-430.681	-71.2892	0.00368792	0.000397996	0.00523979	0.0320725	0.0289028	0.0317694	0.0535345	0.00453486	0.0303045	0.0156473	0.0260898	0.0126712	0.0114829	0.00706089	9.45034	8.27997	0.0881542	0.0308349	0.0205952	0.024902	6.62018	0.00258464	13.679	0.0525363	0.0324464	38.5449
998300	-504.267	-434.483	-69.7832	0.0125286	0.00553606	0.0225965	0.00665531	0.0180122	0.0205808	0.0515363	0.00609677	0.0430538	0.00779381	0.0500782	0.00252612	0.0193557	0.025322	0.890729	6.23917	4.38135	0.00184183	0.0312223	0.0905466	6.64524	0.0159088	12.3474	0.0413754	0.0385212	31.01497
998400	-503.017	-427.074	-75.9426	0.00384679	0.000347383	0.0007294	0.00529303	0.00371139	0.0115123	0.00105219	0.0286618	0.091151	0.0147647	0.00280042	0.00956043	0.00284313	0.0179788	10.4934	14.1943	17.469	0.0365306	0.0156539	0.122869	8.25604	0.0239341	10.991	0.000289291	0.0148328	61.81207
998500	-505.773	-431.382	-74.3914	0.000945648	0.00791279	0.000571362	0.00694152	0.00186369	0.00880895	0.00824239	0.0294514	0.0148199	0.102254	0.00435065	0.0328718	0.0317799	0.0049434	15.5751	8.80292	4.11763	0.0277047	0.0280983	0.0231564	12.2931	0.0618951	12.8016	0.0134983	0.0556121	54.05603
998600	-504.046	-429.838	-74.208	0.0383854	0.00150139	0.016975	0.00578078	0.0219157	0.0202133	0.00253676	0.0491358	0.0355778	0.018171	0.00111451	0.02941	0.00684521	0.00344547	7.69195	11.4402	14.8488	0.0185235	0.00515643	0.0449128	10.9369	0.00443218	7.79058	0.0193839	0.0872965	53.13912
998700	-499.208	-427.545	-71.6625	0.00563732	0.00912745	0.00269587	0.00165278	0.0455961	0.049035	0.000680006	0.0153216	0.0156536	0.0667441	0.0107988	0.00367443	0.00355833	0.00374775	5.05065	0.84596	7.31129	0.0045268	0.040288	0.102624	6.97804	0.00212437	19.7557	0.00826547	0.0782641	40.41166
998800	-503.673	-433.45	-70.223	0.0193589	0.00138606	0.0033547	0.00792531	0.0012513	0.0157032	0.0112459	0.0594991	0.0304614	0.00526436	0.00749356	0.00175425	0.0231221	0.0201808	4.06012	19.4028	1.73781	0.00317544	0.0528368	0.127793	5.4757	0.000653066	2.09523	0.043341	0.00665616	33.21408
998900	-501.639	-428.655	-72.9836	0.00121509	0.0136887	0.00242911	0.010761	0.0327108	0.0701384	0.0156143	0.00447497	0.00333566	0.00175909	0.0156418	0.0025981	0.0259573	0.00817186	3.95484	3.5615	8.06464	0.0487989	0.029123	0.0925157	22.2358	0.0241154	8.74089	0.0226165	0.0336663	47.01703
999000	-499.041	-428.15	-70.8916	0.0316826	0.00210037	0.0262158	0.00226496	0.00212673	0.0231558	0.00539531	0.0214301	0.00110648	0.000951526	0.00158157	0.0133221	0.00767725	0.022018	1.44136	7.04458	10.0338	0.0294478	0.0271704	0.0234612	8.9189	0.0198442	8.80449	0.00124379	0.0517453	36.55707
999100	-504.48	-427.668	-76.8123	0.0440617	0.0028353	0.000389394	0.00352746	0.00263061	0.0319215	0.0135472	0.0240487	0.0110975	0.0647112	0.00224494	0.00781401	0.000747394	0.000535899	33.5824	2.39886	4.19822	0.0286466	0.0393112	0.0867263	20.282	0.0163038	5.26299	0.0254327	0.0293649	66.16034
999200	-496.402	-426.793	-69.6092	0.000147855	0.00710883	0.00552793	0.000988343	0.0279946	0.0183835	0.000350149	0.00522637	0.0289674	0.059929	0.0308488	0.0149502	0.00897121	0.000989778	0.205763	7.94324	7.02322	0.0274547	0.0297509	0.101078	11.4665	0.0253591	3.0585	0.00024791	0.053347	30.1448
999300	-499.091	-429.247	-69.8441	0.00494565	0.0116293	0.00393643	0.0249194	0.00913539	0.00808849	0.0096582	0.0424213	0.0369998	0.030538	0.000488585	0.0218962	0.0188834	0.00444785	0.985907	3.04925	5.87864	0.0161791	0.0646878	0.0252355	10.8612	0.000809641	10.1233	0.0162074	0.0702631	31.3196
999400	-505.34	-431.723	-73.6167	0.008478	0.00334055	0.000177851	0.00451004	0.0117553	0.0110232	0.0151824	0.0112002	0.00442735	0.0200113	0.0448668	0.00642734	0.056774	0.0306356	15.4325	8.75522	0.540403	0.0406261	0.0210488	0.108343	12.3844	0.0104384	12.5876	0.0561414	0.0170734	50.18264
999500	-505.825	-431.564	-74.2607	0.0139468	0.0065646	0.00307564	0.000196626	0.00758238	0.00922251	0.0592748	0.0383557	0.00585641	0.0475663	0.0322051	0.0495848	0.017706	0.00706929	6.49901	16.0555	10.8209	0.0449639	0.0107799	0.0269884	8.6805	0.0172882	10.9055	0.0142481	0.0286224	53.40248
999600	-508.319	-434.664	-73.655	0.00611428	0.000164214	0.0106502	0.0116291	0.0359171	0.000125284	0.00535683	0.00433834	0.00401366	0.00790721	0.00209007	0.0173666	0.0127009	0.0233316	2.3698	27.3705	8.42248	0.0370379	0.0411982	0.142812	9.16528	0.0616421	2.45905	0.0374357	0.124939	50.37389
999700	-501.546	-432.297	-69.2493	0.0120631	0.0019024	0.0101434	0.0131811	0.0311821	0.00625148	0.0140477	0.0069544	0.0282356	0.0694344	0.0321354	0.0369617	0.0114119	0.00253399	4.9182	10.5018	0.0895512	0.0135419	0.0287639	0.0818524	5.47101	0.00771171	6.84802	0.0703055	0.0384854	28.34566
999800	-495.942	-422.542	-73.3999	0.00242804	0.00725182	0.00496389	0.011966	0.00570945	0.00287774	0.00782963	0.000784149	0.0220839	0.0488987	0.0106202	0.0134611	0.00161602	5.3923e-05	8.41374	3.52798	9.55769	0.0312885	0.0405197	0.0453933	8.7664	0.0271633	18.4984	0.0111361	0.0381908	49.09843
999900	-511.06	-438.337	-72.7225	0.00298242	0.0115024	0.00467194	0.0382412	0.015186	0.0524268	0.028784	0.0430235	0.0634851	0.0195857	0.013603	0.0112843	0.0051971	0.0306644	4.05513	2.51806	15.7387	0.0790869	0.0721163	0.037129	17.156	0.027837	5.64488	0.0365034	0.00541479	45.71148
1000000	-500.241	-429.641	-70.6	0.00826181	0.0147718	0.0208905	0.00225549	0.00898328	0.00540852	0.026584	0.0199228	0.00703485	0.0226297	0.0152744	0.0260285	0.017684	0.00367297	0.910802	11.6768	1.60885	0.0420012	0.0951012	0.031298	14.8615	0.0188165	5.61465	0.0252671	0.0147067	35.0992
```
