## Supplementary material for "Integration of anatomy ontologies and evo-devo using structured Markov models suggests a new framework for modeling discrete phenotypic traits": Tail_L_50char_sw.Map.tree

```
#NEXUS

	Begin taxa;
	Dimensions ntax=14;
	Taxlabels
		ano_tail_r1
		blue1
		blue2
		blue_f1
		blue_f2
		no_tail_l1
		no_tail_l2
		no_tail_l3
		no_tail_r2
		no_tail_r3
		red1
		red2
		red_f1
		red_f2
		;
End;

Begin trees;
tree TREE1 = [&U]((((((blue_f1[&index=2]:0.011626[&brlen_95%_HPD={5e-06,0.03573}],blue_f2[&index=3]:0.011444[&brlen_95%_HPD={2e-06,0.034696}])[&index=15,posterior=0.998000]:6.468743[&brlen_95%_HPD={0.00151,17.1482}],(red_f1[&index=5]:0.011734[&brlen_95%_HPD={3e-06,0.036083}],red_f2[&index=4]:0.011761[&brlen_95%_HPD={1e-06,0.035771}])[&index=16,posterior=0.999000]:8.251503[&brlen_95%_HPD={0.00713,19.1869}])[&index=17,posterior=1.000000]:5.464320[&brlen_95%_HPD={0.000157,15.3645}],no_tail_l3[&index=6]:0.029365[&brlen_95%_HPD={2.9e-05,0.08142}])[&index=18,posterior=1.000000]:0.030121[&brlen_95%_HPD={6e-06,0.083023}],no_tail_l2[&index=7]:0.020544[&brlen_95%_HPD={6e-06,0.060334}])[&index=19,posterior=1.000000]:0.037184[&brlen_95%_HPD={1.4e-05,0.092387}],no_tail_l1[&index=8]:0.020739[&brlen_95%_HPD={8e-06,0.062862}])[&index=20,posterior=1.000000]:0.060321[&brlen_95%_HPD={0.004918,0.131677}],(((((red1[&index=11]:0.011753[&brlen_95%_HPD={1e-06,0.034994}],red2[&index=10]:0.011617[&brlen_95%_HPD={1e-06,0.035966}])[&index=21,posterior=1.000000]:11.309705[&brlen_95%_HPD={0.800978,21.9582}],blue2[&index=12]:0.016192[&brlen_95%_HPD={1.8e-05,0.046982}])[&index=22,posterior=1.000000]:0.015594[&brlen_95%_HPD={1e-06,0.045485}],blue1[&index=13]:0.015775[&brlen_95%_HPD={3e-06,0.045998}])[&index=23,posterior=1.000000]:7.732944[&brlen_95%_HPD={1.78425,17.8299}],no_tail_r3[&index=14]:0.030081[&brlen_95%_HPD={6e-06,0.08294}])[&index=24,posterior=1.000000]:0.029993[&brlen_95%_HPD={4e-06,0.082544}],no_tail_r2[&index=9]:0.020429[&brlen_95%_HPD={5e-06,0.062314}])[&index=25,posterior=1.000000]:0.037241[&brlen_95%_HPD={0.00024,0.092404}],ano_tail_r1[&index=1]:0.020757[&brlen_95%_HPD={0,0.062766}])[&index=26,posterior=1.000000]:0.000000;
End;
```
