## Supplementary material for "Integration of anatomy ontologies and evo-devo using structured Markov models suggests a new framework for modeling discrete phenotypic traits": Tail_L_50char_sw.MJ.trees

```
#NEXUS

	Begin taxa;
	Dimensions ntax=14;
	Taxlabels
		ano_tail_r1
		blue1
		blue2
		blue_f1
		blue_f2
		no_tail_l1
		no_tail_l2
		no_tail_l3
		no_tail_r2
		no_tail_r3
		red1
		red2
		red_f1
		red_f2
		;
End;

Begin trees;
tree TREE1 = [&U](ano_tail_r1[&index=14]:0.014398[&brlen_95%_HPD={0,0.062766}],((no_tail_l1[&index=13]:0.014043[&brlen_95%_HPD={8e-06,0.062862}],(no_tail_l2[&index=12]:0.014328[&brlen_95%_HPD={6e-06,0.060334}],(no_tail_l3[&index=11]:0.021873[&brlen_95%_HPD={2.9e-05,0.08142}],((red_f2[&index=10]:0.008097[&brlen_95%_HPD={1e-06,0.035771}],red_f1[&index=9]:0.007939[&brlen_95%_HPD={3e-06,0.036083}])[&index=15,posterior=0.999000]:7.077134[&brlen_95%_HPD={0.00713,19.1869}],(blue_f1[&index=8]:0.007938[&brlen_95%_HPD={5e-06,0.03573}],blue_f2[&index=7]:0.007828[&brlen_95%_HPD={2e-06,0.034696}])[&index=16,posterior=0.998000]:5.106133[&brlen_95%_HPD={0.00151,17.1482}])[&index=17,posterior=1.000000]:4.077253[&brlen_95%_HPD={0.000157,15.3645}])[&index=18,posterior=1.000000]:0.022690[&brlen_95%_HPD={6e-06,0.083023}])[&index=19,posterior=1.000000]:0.030593[&brlen_95%_HPD={1.4e-05,0.092387}])[&index=20,posterior=1.000000]:0.053283[&brlen_95%_HPD={0.004918,0.131677}],(no_tail_r2[&index=6]:0.013882[&brlen_95%_HPD={5e-06,0.062314}],(no_tail_r3[&index=5]:0.022630[&brlen_95%_HPD={6e-06,0.08294}],(blue1[&index=4]:0.011282[&brlen_95%_HPD={3e-06,0.045998}],(blue2[&index=3]:0.011670[&brlen_95%_HPD={1.8e-05,0.046982}],(red2[&index=2]:0.007832[&brlen_95%_HPD={1e-06,0.035966}],red1[&index=1]:0.008191[&brlen_95%_HPD={1e-06,0.034994}])[&index=21,posterior=1.000000]:10.338092[&brlen_95%_HPD={0.800978,21.9582}])[&index=22,posterior=1.000000]:0.011169[&brlen_95%_HPD={1e-06,0.045485}])[&index=23,posterior=1.000000]:6.171093[&brlen_95%_HPD={1.78425,17.8299}])[&index=24,posterior=1.000000]:0.022580[&brlen_95%_HPD={4e-06,0.082544}])[&index=25,posterior=1.000000]:0.030453[&brlen_95%_HPD={0.00024,0.092404}])[&index=26,posterior=1.000000]:0.014398[&brlen_95%_HPD={0,0.062766}])[&index=27,posterior=1.000000]:0.000000;
End;
```
