## Supplementary material for "Integration of anatomy ontologies and evo-devo using structured Markov models suggests a new framework for modeling discrete phenotypic traits": Tail_L_50char_sw.trees (part 1 of 7)

```
Iteration	Posterior	Likelihood	Prior	psi
0	-502.137	-430.396	-71.7404	(((no_tail_r3[&index=10]:0.014336,(blue1[&index=11]:0.008997,(blue2[&index=12]:0.015625,(red1[&index=13]:0.009517,red2[&index=14]:0.011229)[&index=21]:10.045179)[&index=22]:0.036743)[&index=23]:3.695003)[&index=24]:0.035026,no_tail_r2[&index=9]:0.023434)[&index=25]:0.065089,(no_tail_l1[&index=7]:0.036345,(no_tail_l2[&index=6]:0.009879,(no_tail_l3[&index=5]:0.022754,((red_f1[&index=1]:0.004834,red_f2[&index=2]:0.007808)[&index=17]:7.516365,(blue_f2[&index=4]:0.001073,blue_f1[&index=3]:0.000924)[&index=15]:1.372158)[&index=16]:17.682836)[&index=18]:0.026331)[&index=19]:0.089006)[&index=20]:0.034577,ano_tail_r1[&index=8]:0.036094)[&index=26];
100	-517.617	-448.606	-69.0113	(((no_tail_r3[&index=10]:0.024782,(((red1[&index=13]:0.005403,red2[&index=14]:0.019190)[&index=21]:8.719354,blue2[&index=12]:0.057673)[&index=22]:0.118369,blue1[&index=11]:0.131245)[&index=23]:11.006110)[&index=24]:0.022648,no_tail_r2[&index=9]:0.001508)[&index=25]:0.019822,ano_tail_r1[&index=8]:0.001413,(((no_tail_l3[&index=5]:0.039164,((blue_f2[&index=4]:0.011441,blue_f1[&index=3]:0.023287)[&index=15]:0.483943,(red_f2[&index=2]:0.001317,red_f1[&index=1]:0.008659)[&index=17]:3.292960)[&index=16]:3.036358)[&index=18]:0.037800,no_tail_l2[&index=6]:0.000313)[&index=19]:0.052310,no_tail_l1[&index=7]:0.027657)[&index=20]:0.012594)[&index=26];
200	-503.191	-429.827	-73.3641	((no_tail_l1[&index=7]:0.007785,(no_tail_l2[&index=6]:0.002805,(no_tail_l3[&index=5]:0.017329,((red_f2[&index=2]:0.002885,red_f1[&index=1]:0.006845)[&index=17]:4.385877,(blue_f2[&index=4]:0.020857,blue_f1[&index=3]:0.004195)[&index=15]:0.976898)[&index=16]:5.739396)[&index=18]:0.014568)[&index=19]:0.062274)[&index=20]:0.103481,(no_tail_r2[&index=9]:0.033041,((blue1[&index=11]:0.015541,((red1[&index=13]:0.001271,red2[&index=14]:0.022093)[&index=21]:22.182325,blue2[&index=12]:0.019897)[&index=22]:0.004623)[&index=23]:15.165472,no_tail_r3[&index=10]:0.072718)[&index=24]:0.002622)[&index=25]:0.023465,ano_tail_r1[&index=8]:0.031188)[&index=26];
300	-505.383	-429.064	-76.3197	((no_tail_r2[&index=9]:0.024768,(no_tail_r3[&index=10]:0.004046,(blue1[&index=11]:0.022585,((red1[&index=13]:0.031333,red2[&index=14]:0.009366)[&index=21]:16.276211,blue2[&index=12]:0.017684)[&index=22]:0.002130)[&index=23]:9.736083)[&index=24]:0.053579)[&index=25]:0.032655,ano_tail_r1[&index=8]:0.033923,(no_tail_l1[&index=7]:0.008773,((((blue_f1[&index=3]:0.015703,blue_f2[&index=4]:0.011155)[&index=15]:32.240011,(red_f1[&index=1]:0.000895,red_f2[&index=2]:0.004620)[&index=17]:1.134232)[&index=16]:3.856936,no_tail_l3[&index=5]:0.032847)[&index=18]:0.001824,no_tail_l2[&index=6]:0.025828)[&index=19]:0.062196)[&index=20]:0.058257)[&index=26];
400	-498.925	-428.329	-70.5961	(ano_tail_r1[&index=8]:0.000581,(no_tail_l1[&index=7]:0.020547,(no_tail_l2[&index=6]:0.031020,(no_tail_l3[&index=5]:0.084393,((red_f2[&index=2]:0.003033,red_f1[&index=1]:0.006195)[&index=17]:4.536109,(blue_f2[&index=4]:0.005794,blue_f1[&index=3]:0.035126)[&index=15]:4.506796)[&index=16]:8.392026)[&index=18]:0.029007)[&index=19]:0.006066)[&index=20]:0.044168,((no_tail_r3[&index=10]:0.028779,(blue1[&index=11]:0.021834,(blue2[&index=12]:0.002911,(red2[&index=14]:0.000149,red1[&index=13]:0.004255)[&index=21]:12.914968)[&index=22]:0.005540)[&index=23]:4.295588)[&index=24]:0.039723,no_tail_r2[&index=9]:0.010175)[&index=25]:0.054837)[&index=26];
500	-506.688	-433.712	-72.9759	(ano_tail_r1[&index=8]:0.001616,(no_tail_l1[&index=7]:0.017344,(no_tail_l2[&index=6]:0.002490,(((red_f2[&index=2]:0.029168,red_f1[&index=1]:0.007512)[&index=17]:8.690030,(blue_f1[&index=3]:0.007300,blue_f2[&index=4]:0.000005)[&index=15]:2.745644)[&index=16]:12.790800,no_tail_l3[&index=5]:0.000110)[&index=18]:0.048302)[&index=19]:0.078862)[&index=20]:0.083696,((no_tail_r3[&index=10]:0.118146,(((red2[&index=14]:0.022162,red1[&index=13]:0.000686)[&index=21]:12.483261,blue2[&index=12]:0.000476)[&index=22]:0.024770,blue1[&index=11]:0.062407)[&index=23]:9.691494)[&index=24]:0.007240,no_tail_r2[&index=9]:0.025742)[&index=25]:0.039235)[&index=26];
600	-504.292	-429.438	-74.854	(((no_tail_r3[&index=10]:0.019805,(blue1[&index=11]:0.002936,(blue2[&index=12]:0.036210,(red1[&index=13]:0.024914,red2[&index=14]:0.008645)[&index=21]:11.839560)[&index=22]:0.001218)[&index=23]:6.754546)[&index=24]:0.060579,no_tail_r2[&index=9]:0.004959)[&index=25]:0.103137,(no_tail_l1[&index=7]:0.017698,((no_tail_l3[&index=5]:0.002599,((red_f2[&index=2]:0.007935,red_f1[&index=1]:0.007436)[&index=17]:8.829970,(blue_f2[&index=4]:0.003460,blue_f1[&index=3]:0.004173)[&index=15]:15.132934)[&index=16]:13.324006)[&index=18]:0.040493,no_tail_l2[&index=6]:0.042292)[&index=19]:0.008043)[&index=20]:0.088370,ano_tail_r1[&index=8]:0.002905)[&index=26];
700	-509.594	-439.699	-69.895	(((no_tail_r3[&index=10]:0.011314,(((red1[&index=13]:0.051644,red2[&index=14]:0.010599)[&index=21]:13.050826,blue2[&index=12]:0.013582)[&index=22]:0.017888,blue1[&index=11]:0.027260)[&index=23]:5.236040)[&index=24]:0.038457,no_tail_r2[&index=9]:0.002174)[&index=25]:0.009290,(((((blue_f2[&index=4]:0.021945,blue_f1[&index=3]:0.018635)[&index=15]:2.325386,(red_f2[&index=2]:0.022279,red_f1[&index=1]:0.022301)[&index=17]:10.072025)[&index=16]:0.316345,no_tail_l3[&index=5]:0.011205)[&index=18]:0.066567,no_tail_l2[&index=6]:0.049539)[&index=19]:0.072609,no_tail_l1[&index=7]:0.005316)[&index=20]:0.033843,ano_tail_r1[&index=8]:0.066792)[&index=26];
800	-506.414	-437.026	-69.3884	(((no_tail_l2[&index=6]:0.008011,(((blue_f2[&index=4]:0.033025,blue_f1[&index=3]:0.002207)[&index=15]:3.146539,(red_f2[&index=2]:0.022492,red_f1[&index=1]:0.003216)[&index=17]:7.259359)[&index=16]:0.090675,no_tail_l3[&index=5]:0.030647)[&index=18]:0.043964)[&index=19]:0.041396,no_tail_l1[&index=7]:0.017193)[&index=20]:0.016465,((((blue2[&index=12]:0.034645,(red1[&index=13]:0.069673,red2[&index=14]:0.024789)[&index=21]:14.209007)[&index=22]:0.034201,blue1[&index=11]:0.008435)[&index=23]:3.817449,no_tail_r3[&index=10]:0.031083)[&index=24]:0.016945,no_tail_r2[&index=9]:0.003647)[&index=25]:0.067407,ano_tail_r1[&index=8]:0.008487)[&index=26];
900	-502.047	-429.462	-72.585	((((no_tail_l3[&index=5]:0.029022,((blue_f2[&index=4]:0.030097,blue_f1[&index=3]:0.003574)[&index=15]:2.260653,(red_f1[&index=1]:0.017296,red_f2[&index=2]:0.001326)[&index=17]:6.704039)[&index=16]:5.788545)[&index=18]:0.000230,no_tail_l2[&index=6]:0.038341)[&index=19]:0.013925,no_tail_l1[&index=7]:0.027492)[&index=20]:0.041554,((no_tail_r3[&index=10]:0.015119,(((red2[&index=14]:0.009899,red1[&index=13]:0.034271)[&index=21]:17.664545,blue2[&index=12]:0.007195)[&index=22]:0.014519,blue1[&index=11]:0.010346)[&index=23]:12.239764)[&index=24]:0.038927,no_tail_r2[&index=9]:0.010964)[&index=25]:0.005565,ano_tail_r1[&index=8]:0.016811)[&index=26];
1000	-497.29	-425.537	-71.7526	((no_tail_l1[&index=7]:0.019592,(no_tail_l2[&index=6]:0.046402,(no_tail_l3[&index=5]:0.019778,((red_f2[&index=2]:0.009632,red_f1[&index=1]:0.017731)[&index=17]:1.965932,(blue_f1[&index=3]:0.002562,blue_f2[&index=4]:0.010238)[&index=15]:7.512602)[&index=16]:3.498520)[&index=18]:0.010349)[&index=19]:0.054790)[&index=20]:0.015467,(((blue1[&index=11]:0.006363,(blue2[&index=12]:0.011391,(red2[&index=14]:0.000009,red1[&index=13]:0.006641)[&index=21]:11.947288)[&index=22]:0.008913)[&index=23]:15.601584,no_tail_r3[&index=10]:0.010565)[&index=24]:0.009435,no_tail_r2[&index=9]:0.007513)[&index=25]:0.058777,ano_tail_r1[&index=8]:0.009667)[&index=26];
1100	-504.858	-430.528	-74.3297	((no_tail_l1[&index=7]:0.004944,((no_tail_l3[&index=5]:0.015874,((blue_f1[&index=3]:0.003432,blue_f2[&index=4]:0.041746)[&index=15]:11.282444,(red_f1[&index=1]:0.014771,red_f2[&index=2]:0.005381)[&index=17]:16.798935)[&index=16]:7.153160)[&index=18]:0.083876,no_tail_l2[&index=6]:0.010840)[&index=19]:0.028319)[&index=20]:0.063862,ano_tail_r1[&index=8]:0.029512,(no_tail_r2[&index=9]:0.007463,(no_tail_r3[&index=10]:0.017628,(blue1[&index=11]:0.007461,((red2[&index=14]:0.021927,red1[&index=13]:0.033350)[&index=21]:12.925076,blue2[&index=12]:0.002596)[&index=22]:0.004528)[&index=23]:5.147256)[&index=24]:0.028604)[&index=25]:0.014432)[&index=26];
1200	-503.506	-430.913	-72.5925	((no_tail_r2[&index=9]:0.036821,(((blue2[&index=12]:0.007405,(red2[&index=14]:0.025710,red1[&index=13]:0.000100)[&index=21]:15.377968)[&index=22]:0.005680,blue1[&index=11]:0.003433)[&index=23]:5.476534,no_tail_r3[&index=10]:0.010983)[&index=24]:0.072217)[&index=25]:0.038008,ano_tail_r1[&index=8]:0.052083,(((((red_f2[&index=2]:0.002142,red_f1[&index=1]:0.012311)[&index=17]:0.914406,(blue_f1[&index=3]:0.016683,blue_f2[&index=4]:0.010987)[&index=15]:14.128432)[&index=16]:8.709154,no_tail_l3[&index=5]:0.006585)[&index=18]:0.054421,no_tail_l2[&index=6]:0.040053)[&index=19]:0.010900,no_tail_l1[&index=7]:0.021623)[&index=20]:0.026855)[&index=26];
1300	-504.846	-432.55	-72.296	(ano_tail_r1[&index=8]:0.012931,(no_tail_r2[&index=9]:0.036645,((((red2[&index=14]:0.000167,red1[&index=13]:0.013893)[&index=21]:19.859738,blue2[&index=12]:0.007673)[&index=22]:0.005947,blue1[&index=11]:0.018293)[&index=23]:4.783056,no_tail_r3[&index=10]:0.045769)[&index=24]:0.020861)[&index=25]:0.056137,(no_tail_l1[&index=7]:0.003079,((((red_f2[&index=2]:0.026908,red_f1[&index=1]:0.015335)[&index=17]:2.425725,(blue_f1[&index=3]:0.021988,blue_f2[&index=4]:0.005552)[&index=15]:7.089229)[&index=16]:8.895346,no_tail_l3[&index=5]:0.021643)[&index=18]:0.033388,no_tail_l2[&index=6]:0.026322)[&index=19]:0.004359)[&index=20]:0.148846)[&index=26];
1400	-500.294	-426.563	-73.731	(ano_tail_r1[&index=8]:0.002594,(no_tail_r2[&index=9]:0.028257,(no_tail_r3[&index=10]:0.024020,(blue1[&index=11]:0.066755,(blue2[&index=12]:0.000399,(red1[&index=13]:0.001741,red2[&index=14]:0.017503)[&index=21]:15.409755)[&index=22]:0.015297)[&index=23]:4.977882)[&index=24]:0.011109)[&index=25]:0.025537,(((no_tail_l3[&index=5]:0.023417,((red_f1[&index=1]:0.004180,red_f2[&index=2]:0.008469)[&index=17]:8.887853,(blue_f2[&index=4]:0.004368,blue_f1[&index=3]:0.012952)[&index=15]:20.368004)[&index=16]:0.705907)[&index=18]:0.031326,no_tail_l2[&index=6]:0.004233)[&index=19]:0.053029,no_tail_l1[&index=7]:0.003652)[&index=20]:0.065776)[&index=26];
1500	-504.034	-430.691	-73.3434	((no_tail_r2[&index=9]:0.011890,((((red2[&index=14]:0.007284,red1[&index=13]:0.003043)[&index=21]:5.935764,blue2[&index=12]:0.029974)[&index=22]:0.016093,blue1[&index=11]:0.006214)[&index=23]:26.877302,no_tail_r3[&index=10]:0.062064)[&index=24]:0.006818)[&index=25]:0.019072,ano_tail_r1[&index=8]:0.008091,(no_tail_l1[&index=7]:0.029053,((((red_f1[&index=1]:0.027129,red_f2[&index=2]:0.023078)[&index=17]:7.005693,(blue_f2[&index=4]:0.006363,blue_f1[&index=3]:0.001619)[&index=15]:8.503865)[&index=16]:0.041712,no_tail_l3[&index=5]:0.033129)[&index=18]:0.037436,no_tail_l2[&index=6]:0.018107)[&index=19]:0.004895)[&index=20]:0.100178)[&index=26];
1600	-507.618	-436.789	-70.8293	(ano_tail_r1[&index=8]:0.023977,(no_tail_l1[&index=7]:0.003406,(no_tail_l2[&index=6]:0.047696,(no_tail_l3[&index=5]:0.079778,((red_f2[&index=2]:0.020683,red_f1[&index=1]:0.004195)[&index=17]:7.374168,(blue_f2[&index=4]:0.024553,blue_f1[&index=3]:0.009996)[&index=15]:5.203673)[&index=16]:3.056415)[&index=18]:0.038251)[&index=19]:0.044810)[&index=20]:0.106439,(((blue1[&index=11]:0.007394,((red2[&index=14]:0.002924,red1[&index=13]:0.004591)[&index=21]:12.854497,blue2[&index=12]:0.047068)[&index=22]:0.038266)[&index=23]:7.106793,no_tail_r3[&index=10]:0.037870)[&index=24]:0.010427,no_tail_r2[&index=9]:0.014137)[&index=25]:0.083668)[&index=26];
1700	-497.778	-424.804	-72.9742	((no_tail_r2[&index=9]:0.026636,((blue1[&index=11]:0.000099,(blue2[&index=12]:0.034177,(red1[&index=13]:0.000445,red2[&index=14]:0.002122)[&index=21]:20.443382)[&index=22]:0.009760)[&index=23]:6.895208,no_tail_r3[&index=10]:0.017183)[&index=24]:0.000011)[&index=25]:0.041322,(((((blue_f1[&index=3]:0.012913,blue_f2[&index=4]:0.000311)[&index=15]:0.703675,(red_f2[&index=2]:0.010134,red_f1[&index=1]:0.021327)[&index=17]:7.815003)[&index=16]:10.768546,no_tail_l3[&index=5]:0.018148)[&index=18]:0.002174,no_tail_l2[&index=6]:0.005687)[&index=19]:0.046342,no_tail_l1[&index=7]:0.040813)[&index=20]:0.052208,ano_tail_r1[&index=8]:0.002319)[&index=26];
1800	-501.865	-430.018	-71.8469	(ano_tail_r1[&index=8]:0.006768,(((((blue_f1[&index=3]:0.013344,blue_f2[&index=4]:0.022364)[&index=15]:2.603764,(red_f2[&index=2]:0.023093,red_f1[&index=1]:0.022109)[&index=17]:5.610708)[&index=16]:13.927715,no_tail_l3[&index=5]:0.012070)[&index=18]:0.041324,no_tail_l2[&index=6]:0.008731)[&index=19]:0.025738,no_tail_l1[&index=7]:0.052047)[&index=20]:0.036118,(no_tail_r2[&index=9]:0.007511,((blue1[&index=11]:0.028332,((red1[&index=13]:0.003081,red2[&index=14]:0.000646)[&index=21]:9.081523,blue2[&index=12]:0.026527)[&index=22]:0.005618)[&index=23]:9.712246,no_tail_r3[&index=10]:0.013212)[&index=24]:0.036195)[&index=25]:0.012952)[&index=26];
1900	-503.682	-435.186	-68.4959	((((((red1[&index=13]:0.009412,red2[&index=14]:0.012801)[&index=21]:5.623044,blue2[&index=12]:0.053906)[&index=22]:0.002239,blue1[&index=11]:0.025351)[&index=23]:3.865603,no_tail_r3[&index=10]:0.005770)[&index=24]:0.047796,no_tail_r2[&index=9]:0.013316)[&index=25]:0.018908,(((((red_f1[&index=1]:0.003093,red_f2[&index=2]:0.007434)[&index=17]:5.518108,(blue_f2[&index=4]:0.036886,blue_f1[&index=3]:0.006661)[&index=15]:4.289010)[&index=16]:4.734717,no_tail_l3[&index=5]:0.052557)[&index=18]:0.019034,no_tail_l2[&index=6]:0.025333)[&index=19]:0.036602,no_tail_l1[&index=7]:0.024190)[&index=20]:0.130627,ano_tail_r1[&index=8]:0.016232)[&index=26];
2000	-499.969	-430.332	-69.6364	(ano_tail_r1[&index=8]:0.005249,(no_tail_l1[&index=7]:0.040631,((no_tail_l3[&index=5]:0.036904,((red_f1[&index=1]:0.008939,red_f2[&index=2]:0.019968)[&index=17]:5.276133,(blue_f2[&index=4]:0.006889,blue_f1[&index=3]:0.014467)[&index=15]:6.700710)[&index=16]:6.058211)[&index=18]:0.009253,no_tail_l2[&index=6]:0.039680)[&index=19]:0.018617)[&index=20]:0.051993,(no_tail_r2[&index=9]:0.033056,(((blue2[&index=12]:0.005876,(red2[&index=14]:0.000872,red1[&index=13]:0.014640)[&index=21]:5.615827)[&index=22]:0.043374,blue1[&index=11]:0.001848)[&index=23]:6.224680,no_tail_r3[&index=10]:0.028317)[&index=24]:0.013115)[&index=25]:0.011741)[&index=26];
2100	-496.47	-428.282	-68.1875	(ano_tail_r1[&index=8]:0.014152,(((blue1[&index=11]:0.006901,((red1[&index=13]:0.000888,red2[&index=14]:0.002810)[&index=21]:4.136211,blue2[&index=12]:0.000725)[&index=22]:0.006492)[&index=23]:2.902038,no_tail_r3[&index=10]:0.038718)[&index=24]:0.011213,no_tail_r2[&index=9]:0.006879)[&index=25]:0.016245,(((no_tail_l3[&index=5]:0.019137,((red_f1[&index=1]:0.005475,red_f2[&index=2]:0.018461)[&index=17]:9.363561,(blue_f2[&index=4]:0.017557,blue_f1[&index=3]:0.003569)[&index=15]:1.364041)[&index=16]:4.911786)[&index=18]:0.001681,no_tail_l2[&index=6]:0.031495)[&index=19]:0.027465,no_tail_l1[&index=7]:0.063858)[&index=20]:0.065072)[&index=26];
2200	-508.517	-435.966	-72.5513	((no_tail_l1[&index=7]:0.059376,((no_tail_l3[&index=5]:0.025777,((red_f1[&index=1]:0.019189,red_f2[&index=2]:0.020396)[&index=17]:5.711737,(blue_f1[&index=3]:0.000420,blue_f2[&index=4]:0.013245)[&index=15]:9.017289)[&index=16]:0.779313)[&index=18]:0.001323,no_tail_l2[&index=6]:0.055492)[&index=19]:0.020655)[&index=20]:0.026078,(no_tail_r2[&index=9]:0.032993,((blue1[&index=11]:0.091526,(blue2[&index=12]:0.000935,(red1[&index=13]:0.018770,red2[&index=14]:0.013140)[&index=21]:21.179559)[&index=22]:0.009520)[&index=23]:7.690262,no_tail_r3[&index=10]:0.005747)[&index=24]:0.003696)[&index=25]:0.037624,ano_tail_r1[&index=8]:0.021297)[&index=26];
2300	-497.685	-426.712	-70.9739	((((blue1[&index=11]:0.001707,(blue2[&index=12]:0.039488,(red2[&index=14]:0.006461,red1[&index=13]:0.010283)[&index=21]:14.254809)[&index=22]:0.017588)[&index=23]:7.883782,no_tail_r3[&index=10]:0.022791)[&index=24]:0.059553,no_tail_r2[&index=9]:0.012602)[&index=25]:0.013465,(no_tail_l1[&index=7]:0.008338,((((blue_f2[&index=4]:0.010768,blue_f1[&index=3]:0.000223)[&index=15]:4.244314,(red_f1[&index=1]:0.001702,red_f2[&index=2]:0.002247)[&index=17]:3.946797)[&index=16]:6.200734,no_tail_l3[&index=5]:0.031967)[&index=18]:0.063416,no_tail_l2[&index=6]:0.010428)[&index=19]:0.050429)[&index=20]:0.073864,ano_tail_r1[&index=8]:0.000711)[&index=26];
2400	-500.231	-429.641	-70.5896	(ano_tail_r1[&index=8]:0.036076,((no_tail_r3[&index=10]:0.050639,(((red2[&index=14]:0.003665,red1[&index=13]:0.008533)[&index=21]:7.121832,blue2[&index=12]:0.006877)[&index=22]:0.012591,blue1[&index=11]:0.002288)[&index=23]:6.262674)[&index=24]:0.017078,no_tail_r2[&index=9]:0.002311)[&index=25]:0.052398,(((no_tail_l3[&index=5]:0.110635,((red_f2[&index=2]:0.013221,red_f1[&index=1]:0.022403)[&index=17]:2.197401,(blue_f2[&index=4]:0.008810,blue_f1[&index=3]:0.014200)[&index=15]:8.210617)[&index=16]:10.844938)[&index=18]:0.003413,no_tail_l2[&index=6]:0.011871)[&index=19]:0.016735,no_tail_l1[&index=7]:0.001346)[&index=20]:0.014535)[&index=26];
2500	-495.581	-427.561	-68.0193	((no_tail_l1[&index=7]:0.051379,((((red_f1[&index=1]:0.002113,red_f2[&index=2]:0.024489)[&index=17]:7.808434,(blue_f2[&index=4]:0.005699,blue_f1[&index=3]:0.003582)[&index=15]:1.496787)[&index=16]:1.996502,no_tail_l3[&index=5]:0.031683)[&index=18]:0.001814,no_tail_l2[&index=6]:0.023793)[&index=19]:0.009358)[&index=20]:0.055648,(no_tail_r2[&index=9]:0.020402,((((red1[&index=13]:0.001337,red2[&index=14]:0.010131)[&index=21]:7.709771,blue2[&index=12]:0.009436)[&index=22]:0.002293,blue1[&index=11]:0.007070)[&index=23]:2.800116,no_tail_r3[&index=10]:0.049983)[&index=24]:0.000545)[&index=25]:0.014235,ano_tail_r1[&index=8]:0.058805)[&index=26];
2600	-502.834	-429.485	-73.3491	((no_tail_l1[&index=7]:0.000236,((((blue_f2[&index=4]:0.004051,blue_f1[&index=3]:0.000804)[&index=15]:7.820116,(red_f2[&index=2]:0.012329,red_f1[&index=1]:0.016689)[&index=17]:29.253467)[&index=16]:0.251383,no_tail_l3[&index=5]:0.008682)[&index=18]:0.034174,no_tail_l2[&index=6]:0.024851)[&index=19]:0.051769)[&index=20]:0.039916,ano_tail_r1[&index=8]:0.000191,(no_tail_r2[&index=9]:0.019471,((blue1[&index=11]:0.015225,((red1[&index=13]:0.000456,red2[&index=14]:0.014318)[&index=21]:3.992384,blue2[&index=12]:0.029701)[&index=22]:0.001301)[&index=23]:7.115842,no_tail_r3[&index=10]:0.008616)[&index=24]:0.116983)[&index=25]:0.011592)[&index=26];
2700	-505.165	-436.076	-69.0892	((no_tail_r2[&index=9]:0.005498,((((red1[&index=13]:0.010475,red2[&index=14]:0.004038)[&index=21]:2.300432,blue2[&index=12]:0.001217)[&index=22]:0.013006,blue1[&index=11]:0.005128)[&index=23]:4.796073,no_tail_r3[&index=10]:0.036231)[&index=24]:0.000750)[&index=25]:0.036615,(no_tail_l1[&index=7]:0.008871,(no_tail_l2[&index=6]:0.000868,(((red_f1[&index=1]:0.010533,red_f2[&index=2]:0.014630)[&index=17]:12.826481,(blue_f1[&index=3]:0.007733,blue_f2[&index=4]:0.074981)[&index=15]:2.618318)[&index=16]:4.535012,no_tail_l3[&index=5]:0.043166)[&index=18]:0.051162)[&index=19]:0.027574)[&index=20]:0.035743,ano_tail_r1[&index=8]:0.080489)[&index=26];
2800	-499.477	-429.245	-70.2323	((no_tail_r2[&index=9]:0.004449,(no_tail_r3[&index=10]:0.058013,(blue1[&index=11]:0.002396,((red1[&index=13]:0.007063,red2[&index=14]:0.021436)[&index=21]:5.902186,blue2[&index=12]:0.064895)[&index=22]:0.002533)[&index=23]:3.670913)[&index=24]:0.029224)[&index=25]:0.025598,((no_tail_l2[&index=6]:0.014362,(((red_f2[&index=2]:0.002543,red_f1[&index=1]:0.000269)[&index=17]:18.681266,(blue_f1[&index=3]:0.032586,blue_f2[&index=4]:0.000517)[&index=15]:2.989450)[&index=16]:1.560609,no_tail_l3[&index=5]:0.024417)[&index=18]:0.015070)[&index=19]:0.065259,no_tail_l1[&index=7]:0.007568)[&index=20]:0.070244,ano_tail_r1[&index=8]:0.007438)[&index=26];
2900	-497.876	-429.411	-68.4642	(ano_tail_r1[&index=8]:0.000207,(no_tail_r2[&index=9]:0.014051,((blue1[&index=11]:0.025143,(blue2[&index=12]:0.012030,(red1[&index=13]:0.010459,red2[&index=14]:0.000033)[&index=21]:5.084538)[&index=22]:0.023622)[&index=23]:6.092799,no_tail_r3[&index=10]:0.038435)[&index=24]:0.000245)[&index=25]:0.075400,(no_tail_l1[&index=7]:0.008836,(no_tail_l2[&index=6]:0.038782,(no_tail_l3[&index=5]:0.001655,((red_f1[&index=1]:0.008465,red_f2[&index=2]:0.011642)[&index=17]:4.475157,(blue_f2[&index=4]:0.002606,blue_f1[&index=3]:0.003849)[&index=15]:0.373978)[&index=16]:8.012514)[&index=18]:0.039883)[&index=19]:0.008825)[&index=20]:0.056728)[&index=26];
3000	-502.219	-427.752	-74.4665	(ano_tail_r1[&index=8]:0.001621,(no_tail_r2[&index=9]:0.018089,(((blue2[&index=12]:0.006077,(red2[&index=14]:0.021238,red1[&index=13]:0.000182)[&index=21]:22.737426)[&index=22]:0.012035,blue1[&index=11]:0.027152)[&index=23]:6.025731,no_tail_r3[&index=10]:0.020558)[&index=24]:0.003513)[&index=25]:0.015563,(((no_tail_l3[&index=5]:0.004576,((red_f1[&index=1]:0.008114,red_f2[&index=2]:0.006425)[&index=17]:21.375507,(blue_f2[&index=4]:0.035331,blue_f1[&index=3]:0.020150)[&index=15]:0.154802)[&index=16]:3.790415)[&index=18]:0.041338,no_tail_l2[&index=6]:0.015495)[&index=19]:0.025430,no_tail_l1[&index=7]:0.041828)[&index=20]:0.023105)[&index=26];
3100	-498.698	-426.235	-72.4631	(ano_tail_r1[&index=8]:0.010464,(no_tail_r2[&index=9]:0.009511,(no_tail_r3[&index=10]:0.019073,(blue1[&index=11]:0.022372,(blue2[&index=12]:0.022064,(red1[&index=13]:0.001785,red2[&index=14]:0.001598)[&index=21]:13.705661)[&index=22]:0.008148)[&index=23]:7.650854)[&index=24]:0.032297)[&index=25]:0.037205,(no_tail_l1[&index=7]:0.003639,(no_tail_l2[&index=6]:0.002310,(((red_f2[&index=2]:0.047635,red_f1[&index=1]:0.007086)[&index=17]:5.820116,(blue_f1[&index=3]:0.010849,blue_f2[&index=4]:0.000281)[&index=15]:14.230874)[&index=16]:2.645557,no_tail_l3[&index=5]:0.046004)[&index=18]:0.004652)[&index=19]:0.056537)[&index=20]:0.018051)[&index=26];
3200	-498.76	-424.888	-73.8721	((no_tail_r2[&index=9]:0.014236,(no_tail_r3[&index=10]:0.037427,(blue1[&index=11]:0.009292,((red2[&index=14]:0.000056,red1[&index=13]:0.016255)[&index=21]:24.907795,blue2[&index=12]:0.015361)[&index=22]:0.000614)[&index=23]:4.767927)[&index=24]:0.018070)[&index=25]:0.032263,(((no_tail_l3[&index=5]:0.043846,((blue_f1[&index=3]:0.008585,blue_f2[&index=4]:0.002161)[&index=15]:7.908354,(red_f1[&index=1]:0.015144,red_f2[&index=2]:0.000807)[&index=17]:3.496302)[&index=16]:9.981960)[&index=18]:0.011547,no_tail_l2[&index=6]:0.010937)[&index=19]:0.032876,no_tail_l1[&index=7]:0.046777)[&index=20]:0.072669,ano_tail_r1[&index=8]:0.008225)[&index=26];
3300	-503.773	-432.623	-71.1501	(ano_tail_r1[&index=8]:0.039886,(no_tail_r2[&index=9]:0.005356,((blue1[&index=11]:0.001325,((red1[&index=13]:0.019075,red2[&index=14]:0.034965)[&index=21]:14.730833,blue2[&index=12]:0.006907)[&index=22]:0.019907)[&index=23]:2.700617,no_tail_r3[&index=10]:0.003956)[&index=24]:0.029213)[&index=25]:0.036019,(no_tail_l1[&index=7]:0.017541,((((blue_f2[&index=4]:0.011766,blue_f1[&index=3]:0.026788)[&index=15]:13.745212,(red_f2[&index=2]:0.015151,red_f1[&index=1]:0.010531)[&index=17]:0.671492)[&index=16]:5.590324,no_tail_l3[&index=5]:0.033884)[&index=18]:0.012170,no_tail_l2[&index=6]:0.004233)[&index=19]:0.064718)[&index=20]:0.017414)[&index=26];
3400	-501.852	-431.091	-70.7615	((((no_tail_l3[&index=5]:0.037656,((blue_f1[&index=3]:0.003094,blue_f2[&index=4]:0.010624)[&index=15]:7.845683,(red_f1[&index=1]:0.019648,red_f2[&index=2]:0.003576)[&index=17]:11.338100)[&index=16]:3.111794)[&index=18]:0.102448,no_tail_l2[&index=6]:0.000244)[&index=19]:0.044083,no_tail_l1[&index=7]:0.003037)[&index=20]:0.130014,(((blue1[&index=11]:0.014919,((red1[&index=13]:0.006942,red2[&index=14]:0.001579)[&index=21]:8.511724,blue2[&index=12]:0.020690)[&index=22]:0.010232)[&index=23]:4.546960,no_tail_r3[&index=10]:0.010180)[&index=24]:0.010714,no_tail_r2[&index=9]:0.050214)[&index=25]:0.061744,ano_tail_r1[&index=8]:0.010348)[&index=26];
3500	-506.899	-437.513	-69.3862	(ano_tail_r1[&index=8]:0.000110,((no_tail_r3[&index=10]:0.008857,(blue1[&index=11]:0.044063,((red1[&index=13]:0.014400,red2[&index=14]:0.017411)[&index=21]:5.289794,blue2[&index=12]:0.001408)[&index=22]:0.030412)[&index=23]:13.026521)[&index=24]:0.042296,no_tail_r2[&index=9]:0.001130)[&index=25]:0.015603,(no_tail_l1[&index=7]:0.019092,(no_tail_l2[&index=6]:0.032013,(((red_f1[&index=1]:0.009711,red_f2[&index=2]:0.011608)[&index=17]:6.170691,(blue_f2[&index=4]:0.012353,blue_f1[&index=3]:0.011622)[&index=15]:3.877687)[&index=16]:0.135260,no_tail_l3[&index=5]:0.015421)[&index=18]:0.100795)[&index=19]:0.129942)[&index=20]:0.011884)[&index=26];
3600	-497.422	-424.096	-73.3257	(((no_tail_r3[&index=10]:0.001478,(blue1[&index=11]:0.012015,(blue2[&index=12]:0.000813,(red2[&index=14]:0.005674,red1[&index=13]:0.009914)[&index=21]:15.375624)[&index=22]:0.015255)[&index=23]:4.608817)[&index=24]:0.048773,no_tail_r2[&index=9]:0.028263)[&index=25]:0.002162,ano_tail_r1[&index=8]:0.010180,(no_tail_l1[&index=7]:0.019995,((((red_f1[&index=1]:0.004356,red_f2[&index=2]:0.002568)[&index=17]:9.564419,(blue_f1[&index=3]:0.004968,blue_f2[&index=4]:0.012135)[&index=15]:16.766609)[&index=16]:2.084257,no_tail_l3[&index=5]:0.036968)[&index=18]:0.031576,no_tail_l2[&index=6]:0.004076)[&index=19]:0.030647)[&index=20]:0.046139)[&index=26];
3700	-503.821	-431.608	-72.213	(((no_tail_r3[&index=10]:0.048822,(((red1[&index=13]:0.015108,red2[&index=14]:0.012755)[&index=21]:17.924178,blue2[&index=12]:0.001538)[&index=22]:0.000010,blue1[&index=11]:0.005154)[&index=23]:6.308148)[&index=24]:0.058903,no_tail_r2[&index=9]:0.071869)[&index=25]:0.001494,ano_tail_r1[&index=8]:0.011084,(no_tail_l1[&index=7]:0.033445,((((blue_f1[&index=3]:0.004791,blue_f2[&index=4]:0.010489)[&index=15]:4.952114,(red_f2[&index=2]:0.015442,red_f1[&index=1]:0.000100)[&index=17]:12.961315)[&index=16]:0.538267,no_tail_l3[&index=5]:0.009812)[&index=18]:0.010888,no_tail_l2[&index=6]:0.053486)[&index=19]:0.008768)[&index=20]:0.106016)[&index=26];
3800	-509.153	-435.67	-73.4832	(ano_tail_r1[&index=8]:0.002396,(no_tail_r2[&index=9]:0.067553,(no_tail_r3[&index=10]:0.019847,(blue1[&index=11]:0.000044,(blue2[&index=12]:0.001616,(red1[&index=13]:0.002727,red2[&index=14]:0.007281)[&index=21]:10.223552)[&index=22]:0.001616)[&index=23]:10.121175)[&index=24]:0.024231)[&index=25]:0.031104,((no_tail_l2[&index=6]:0.002101,(((blue_f2[&index=4]:0.011865,blue_f1[&index=3]:0.021699)[&index=15]:0.780902,(red_f1[&index=1]:0.011293,red_f2[&index=2]:0.011617)[&index=17]:17.649252)[&index=16]:10.130451,no_tail_l3[&index=5]:0.119691)[&index=18]:0.071921)[&index=19]:0.042401,no_tail_l1[&index=7]:0.061853)[&index=20]:0.096585)[&index=26];
3900	-499.878	-427.955	-71.9225	((((no_tail_l3[&index=5]:0.019868,((blue_f1[&index=3]:0.010288,blue_f2[&index=4]:0.013707)[&index=15]:8.715798,(red_f2[&index=2]:0.011526,red_f1[&index=1]:0.002836)[&index=17]:5.076934)[&index=16]:5.541912)[&index=18]:0.007785,no_tail_l2[&index=6]:0.023859)[&index=19]:0.006834,no_tail_l1[&index=7]:0.004287)[&index=20]:0.019526,ano_tail_r1[&index=8]:0.007680,((no_tail_r3[&index=10]:0.042150,((blue2[&index=12]:0.010193,(red2[&index=14]:0.007436,red1[&index=13]:0.024239)[&index=21]:8.274309)[&index=22]:0.002949,blue1[&index=11]:0.056053)[&index=23]:13.778265)[&index=24]:0.004613,no_tail_r2[&index=9]:0.019781)[&index=25]:0.028541)[&index=26];
4000	-496.854	-426.469	-70.3851	((((no_tail_l3[&index=5]:0.006587,((blue_f1[&index=3]:0.001899,blue_f2[&index=4]:0.000332)[&index=15]:4.487784,(red_f1[&index=1]:0.002220,red_f2[&index=2]:0.003414)[&index=17]:11.560654)[&index=16]:2.727185)[&index=18]:0.052168,no_tail_l2[&index=6]:0.056936)[&index=19]:0.007339,no_tail_l1[&index=7]:0.001686)[&index=20]:0.045208,ano_tail_r1[&index=8]:0.003085,(((blue1[&index=11]:0.048116,(blue2[&index=12]:0.024009,(red2[&index=14]:0.005617,red1[&index=13]:0.013905)[&index=21]:12.586558)[&index=22]:0.000024)[&index=23]:2.327136,no_tail_r3[&index=10]:0.000172)[&index=24]:0.020723,no_tail_r2[&index=9]:0.021514)[&index=25]:0.020360)[&index=26];
4100	-496.541	-421.874	-74.667	(ano_tail_r1[&index=8]:0.014645,((no_tail_l2[&index=6]:0.003842,(((blue_f1[&index=3]:0.016514,blue_f2[&index=4]:0.001680)[&index=15]:3.987960,(red_f1[&index=1]:0.004900,red_f2[&index=2]:0.000903)[&index=17]:8.074265)[&index=16]:7.628391,no_tail_l3[&index=5]:0.033936)[&index=18]:0.008619)[&index=19]:0.025223,no_tail_l1[&index=7]:0.027731)[&index=20]:0.035345,(no_tail_r2[&index=9]:0.012620,((blue1[&index=11]:0.019151,(blue2[&index=12]:0.010167,(red1[&index=13]:0.006710,red2[&index=14]:0.004710)[&index=21]:26.380584)[&index=22]:0.002502)[&index=23]:9.064094,no_tail_r3[&index=10]:0.001534)[&index=24]:0.045460)[&index=25]:0.022345)[&index=26];
4200	-496.643	-427.715	-68.928	(ano_tail_r1[&index=8]:0.000840,(no_tail_r2[&index=9]:0.014946,(no_tail_r3[&index=10]:0.072482,((blue2[&index=12]:0.032154,(red2[&index=14]:0.013114,red1[&index=13]:0.003128)[&index=21]:6.160350)[&index=22]:0.030407,blue1[&index=11]:0.001123)[&index=23]:3.136654)[&index=24]:0.008493)[&index=25]:0.005672,(no_tail_l1[&index=7]:0.022312,(no_tail_l2[&index=6]:0.019601,(no_tail_l3[&index=5]:0.007278,((blue_f1[&index=3]:0.004890,blue_f2[&index=4]:0.015957)[&index=15]:1.697080,(red_f2[&index=2]:0.010441,red_f1[&index=1]:0.002095)[&index=17]:10.517591)[&index=16]:4.882819)[&index=18]:0.006758)[&index=19]:0.016838)[&index=20]:0.055799)[&index=26];
4300	-498.842	-426.852	-71.9898	(((no_tail_l2[&index=6]:0.007109,(((blue_f2[&index=4]:0.012597,blue_f1[&index=3]:0.007572)[&index=15]:8.356682,(red_f2[&index=2]:0.001570,red_f1[&index=1]:0.011876)[&index=17]:10.411577)[&index=16]:4.026201,no_tail_l3[&index=5]:0.007691)[&index=18]:0.021939)[&index=19]:0.017041,no_tail_l1[&index=7]:0.023126)[&index=20]:0.018525,ano_tail_r1[&index=8]:0.031713,((no_tail_r3[&index=10]:0.047292,(blue1[&index=11]:0.000429,(blue2[&index=12]:0.051060,(red1[&index=13]:0.002158,red2[&index=14]:0.006937)[&index=21]:14.210319)[&index=22]:0.022817)[&index=23]:4.716338)[&index=24]:0.011343,no_tail_r2[&index=9]:0.016672)[&index=25]:0.007652)[&index=26];
4400	-501.291	-432.783	-68.5081	(ano_tail_r1[&index=8]:0.004911,((no_tail_r3[&index=10]:0.023795,(blue1[&index=11]:0.022089,(blue2[&index=12]:0.011962,(red1[&index=13]:0.004884,red2[&index=14]:0.002525)[&index=21]:8.963591)[&index=22]:0.042651)[&index=23]:2.479348)[&index=24]:0.032564,no_tail_r2[&index=9]:0.030040)[&index=25]:0.020066,((no_tail_l2[&index=6]:0.022271,(no_tail_l3[&index=5]:0.045949,((blue_f1[&index=3]:0.003831,blue_f2[&index=4]:0.000589)[&index=15]:8.285762,(red_f2[&index=2]:0.013733,red_f1[&index=1]:0.018100)[&index=17]:4.178681)[&index=16]:0.267004)[&index=18]:0.030922)[&index=19]:0.058562,no_tail_l1[&index=7]:0.025167)[&index=20]:0.050273)[&index=26];
4500	-498.807	-429.94	-68.8673	(((no_tail_l2[&index=6]:0.011322,(((blue_f1[&index=3]:0.010048,blue_f2[&index=4]:0.014292)[&index=15]:6.684604,(red_f1[&index=1]:0.009535,red_f2[&index=2]:0.013315)[&index=17]:3.639100)[&index=16]:1.478629,no_tail_l3[&index=5]:0.018539)[&index=18]:0.086113)[&index=19]:0.016297,no_tail_l1[&index=7]:0.010885)[&index=20]:0.021237,(((blue1[&index=11]:0.014095,(blue2[&index=12]:0.019088,(red2[&index=14]:0.012688,red1[&index=13]:0.006229)[&index=21]:5.593014)[&index=22]:0.010987)[&index=23]:8.643572,no_tail_r3[&index=10]:0.021413)[&index=24]:0.044864,no_tail_r2[&index=9]:0.005283)[&index=25]:0.026280,ano_tail_r1[&index=8]:0.023970)[&index=26];
4600	-505.538	-433.791	-71.7471	(ano_tail_r1[&index=8]:0.041813,(no_tail_l1[&index=7]:0.033846,((no_tail_l3[&index=5]:0.010336,((red_f1[&index=1]:0.012270,red_f2[&index=2]:0.005001)[&index=17]:7.721966,(blue_f2[&index=4]:0.013742,blue_f1[&index=3]:0.007406)[&index=15]:11.096152)[&index=16]:5.484900)[&index=18]:0.057155,no_tail_l2[&index=6]:0.019041)[&index=19]:0.018362)[&index=20]:0.125370,((((blue2[&index=12]:0.021849,(red1[&index=13]:0.030577,red2[&index=14]:0.001160)[&index=21]:12.878036)[&index=22]:0.001152,blue1[&index=11]:0.033754)[&index=23]:3.098216,no_tail_r3[&index=10]:0.033607)[&index=24]:0.022470,no_tail_r2[&index=9]:0.033150)[&index=25]:0.033135)[&index=26];
4700	-506.922	-433.912	-73.0099	(((no_tail_r3[&index=10]:0.015138,(blue1[&index=11]:0.003107,((red2[&index=14]:0.001185,red1[&index=13]:0.015639)[&index=21]:14.522345,blue2[&index=12]:0.027050)[&index=22]:0.023373)[&index=23]:6.998251)[&index=24]:0.034436,no_tail_r2[&index=9]:0.001536)[&index=25]:0.041540,ano_tail_r1[&index=8]:0.013387,(no_tail_l1[&index=7]:0.024305,((no_tail_l3[&index=5]:0.062843,((red_f2[&index=2]:0.011062,red_f1[&index=1]:0.056949)[&index=17]:11.548375,(blue_f1[&index=3]:0.021850,blue_f2[&index=4]:0.017105)[&index=15]:3.942103)[&index=16]:9.608474)[&index=18]:0.016972,no_tail_l2[&index=6]:0.033800)[&index=19]:0.022815)[&index=20]:0.084620)[&index=26];
4800	-501.329	-429.87	-71.4587	(ano_tail_r1[&index=8]:0.025214,(no_tail_r2[&index=9]:0.029073,(no_tail_r3[&index=10]:0.038731,((blue2[&index=12]:0.036808,(red2[&index=14]:0.017422,red1[&index=13]:0.004603)[&index=21]:18.142351)[&index=22]:0.027708,blue1[&index=11]:0.003462)[&index=23]:7.473775)[&index=24]:0.035301)[&index=25]:0.005790,(((no_tail_l3[&index=5]:0.034314,((blue_f2[&index=4]:0.005745,blue_f1[&index=3]:0.002996)[&index=15]:9.099485,(red_f1[&index=1]:0.013092,red_f2[&index=2]:0.006107)[&index=17]:3.626606)[&index=16]:0.621376)[&index=18]:0.037648,no_tail_l2[&index=6]:0.012816)[&index=19]:0.005529,no_tail_l1[&index=7]:0.020167)[&index=20]:0.066166)[&index=26];
4900	-500.381	-431.69	-68.6913	((no_tail_r2[&index=9]:0.033589,((blue1[&index=11]:0.035331,((red2[&index=14]:0.003988,red1[&index=13]:0.005849)[&index=21]:1.066068,blue2[&index=12]:0.001072)[&index=22]:0.040131)[&index=23]:8.392312,no_tail_r3[&index=10]:0.026938)[&index=24]:0.017719)[&index=25]:0.051759,ano_tail_r1[&index=8]:0.035850,(no_tail_l1[&index=7]:0.018013,(no_tail_l2[&index=6]:0.025941,(((blue_f2[&index=4]:0.007786,blue_f1[&index=3]:0.000563)[&index=15]:10.155302,(red_f1[&index=1]:0.000478,red_f2[&index=2]:0.004684)[&index=17]:3.540694)[&index=16]:1.950939,no_tail_l3[&index=5]:0.070923)[&index=18]:0.001408)[&index=19]:0.039515)[&index=20]:0.028553)[&index=26];
5000	-503.291	-431.985	-71.3059	(ano_tail_r1[&index=8]:0.033347,(((((red_f1[&index=1]:0.005320,red_f2[&index=2]:0.009594)[&index=17]:19.194447,(blue_f1[&index=3]:0.004625,blue_f2[&index=4]:0.000485)[&index=15]:6.376609)[&index=16]:3.451968,no_tail_l3[&index=5]:0.079714)[&index=18]:0.023596,no_tail_l2[&index=6]:0.042539)[&index=19]:0.022862,no_tail_l1[&index=7]:0.016451)[&index=20]:0.024067,((no_tail_r3[&index=10]:0.016264,(blue1[&index=11]:0.016124,((red1[&index=13]:0.000552,red2[&index=14]:0.000425)[&index=21]:4.246760,blue2[&index=12]:0.046429)[&index=22]:0.012169)[&index=23]:4.909167)[&index=24]:0.007082,no_tail_r2[&index=9]:0.044765)[&index=25]:0.042947)[&index=26];
5100	-499.778	-428.113	-71.6643	((no_tail_r2[&index=9]:0.019385,(no_tail_r3[&index=10]:0.070924,(blue1[&index=11]:0.024081,(blue2[&index=12]:0.001933,(red2[&index=14]:0.006855,red1[&index=13]:0.002091)[&index=21]:12.842596)[&index=22]:0.019278)[&index=23]:10.268931)[&index=24]:0.029706)[&index=25]:0.038876,ano_tail_r1[&index=8]:0.047080,((no_tail_l2[&index=6]:0.010450,(((blue_f2[&index=4]:0.002184,blue_f1[&index=3]:0.004388)[&index=15]:6.790604,(red_f1[&index=1]:0.000665,red_f2[&index=2]:0.011159)[&index=17]:0.219049)[&index=16]:9.861159,no_tail_l3[&index=5]:0.000201)[&index=18]:0.043782)[&index=19]:0.052103,no_tail_l1[&index=7]:0.024867)[&index=20]:0.028010)[&index=26];
5200	-508.726	-432.228	-76.4977	(((((blue2[&index=12]:0.009143,(red1[&index=13]:0.034709,red2[&index=14]:0.001662)[&index=21]:29.771882)[&index=22]:0.004903,blue1[&index=11]:0.002997)[&index=23]:14.223225,no_tail_r3[&index=10]:0.094857)[&index=24]:0.001349,no_tail_r2[&index=9]:0.053585)[&index=25]:0.015405,ano_tail_r1[&index=8]:0.005499,((no_tail_l2[&index=6]:0.023232,(((blue_f1[&index=3]:0.013203,blue_f2[&index=4]:0.019032)[&index=15]:10.138349,(red_f1[&index=1]:0.024013,red_f2[&index=2]:0.003133)[&index=17]:1.266429)[&index=16]:8.679464,no_tail_l3[&index=5]:0.022707)[&index=18]:0.010336)[&index=19]:0.033156,no_tail_l1[&index=7]:0.036281)[&index=20]:0.098818)[&index=26];
5300	-503.055	-432.376	-70.6799	((no_tail_l1[&index=7]:0.011674,((no_tail_l3[&index=5]:0.003624,((blue_f1[&index=3]:0.014075,blue_f2[&index=4]:0.017056)[&index=15]:1.214149,(red_f2[&index=2]:0.023101,red_f1[&index=1]:0.004102)[&index=17]:18.123040)[&index=16]:1.967084)[&index=18]:0.073776,no_tail_l2[&index=6]:0.021809)[&index=19]:0.037035)[&index=20]:0.130304,(((blue1[&index=11]:0.003090,((red2[&index=14]:0.014912,red1[&index=13]:0.023762)[&index=21]:8.039037,blue2[&index=12]:0.003015)[&index=22]:0.028165)[&index=23]:5.652775,no_tail_r3[&index=10]:0.019405)[&index=24]:0.020363,no_tail_r2[&index=9]:0.000344)[&index=25]:0.002976,ano_tail_r1[&index=8]:0.050015)[&index=26];
5400	-502.194	-432.906	-69.2882	(ano_tail_r1[&index=8]:0.031860,(((blue1[&index=11]:0.020871,(blue2[&index=12]:0.003191,(red2[&index=14]:0.035996,red1[&index=13]:0.000607)[&index=21]:7.567381)[&index=22]:0.000495)[&index=23]:11.197303,no_tail_r3[&index=10]:0.082480)[&index=24]:0.009891,no_tail_r2[&index=9]:0.001097)[&index=25]:0.049351,((no_tail_l2[&index=6]:0.011770,(((red_f1[&index=1]:0.008591,red_f2[&index=2]:0.000145)[&index=17]:3.141992,(blue_f1[&index=3]:0.019119,blue_f2[&index=4]:0.007932)[&index=15]:5.536970)[&index=16]:0.539054,no_tail_l3[&index=5]:0.025270)[&index=18]:0.005078)[&index=19]:0.106337,no_tail_l1[&index=7]:0.006500)[&index=20]:0.130552)[&index=26];
5500	-499.545	-426.612	-72.9329	(ano_tail_r1[&index=8]:0.001401,(no_tail_l1[&index=7]:0.007403,(no_tail_l2[&index=6]:0.000222,(no_tail_l3[&index=5]:0.042240,((red_f1[&index=1]:0.014297,red_f2[&index=2]:0.020443)[&index=17]:7.175353,(blue_f1[&index=3]:0.009909,blue_f2[&index=4]:0.007878)[&index=15]:19.333576)[&index=16]:3.545037)[&index=18]:0.017314)[&index=19]:0.051922)[&index=20]:0.108701,((no_tail_r3[&index=10]:0.001175,(blue1[&index=11]:0.002963,((red1[&index=13]:0.002530,red2[&index=14]:0.014495)[&index=21]:10.066757,blue2[&index=12]:0.032244)[&index=22]:0.009907)[&index=23]:6.236832)[&index=24]:0.030604,no_tail_r2[&index=9]:0.018479)[&index=25]:0.011683)[&index=26];
5600	-497.396	-427.424	-69.9722	(ano_tail_r1[&index=8]:0.017546,((no_tail_r3[&index=10]:0.061502,(blue1[&index=11]:0.011357,(blue2[&index=12]:0.007535,(red1[&index=13]:0.012846,red2[&index=14]:0.002150)[&index=21]:7.817144)[&index=22]:0.014313)[&index=23]:9.248769)[&index=24]:0.001340,no_tail_r2[&index=9]:0.000267)[&index=25]:0.047146,(no_tail_l1[&index=7]:0.011568,((((red_f2[&index=2]:0.019983,red_f1[&index=1]:0.012624)[&index=17]:4.210843,(blue_f1[&index=3]:0.012534,blue_f2[&index=4]:0.003934)[&index=15]:6.475089)[&index=16]:3.811819,no_tail_l3[&index=5]:0.045034)[&index=18]:0.006456,no_tail_l2[&index=6]:0.043129)[&index=19]:0.031873)[&index=20]:0.033091)[&index=26];
5700	-496.038	-424.25	-71.7874	(((no_tail_l2[&index=6]:0.001537,(no_tail_l3[&index=5]:0.016922,((red_f2[&index=2]:0.016527,red_f1[&index=1]:0.003214)[&index=17]:20.932746,(blue_f2[&index=4]:0.003011,blue_f1[&index=3]:0.004218)[&index=15]:2.895607)[&index=16]:0.515026)[&index=18]:0.037922)[&index=19]:0.004783,no_tail_l1[&index=7]:0.013666)[&index=20]:0.032609,(((blue1[&index=11]:0.004483,(blue2[&index=12]:0.009687,(red2[&index=14]:0.014202,red1[&index=13]:0.014764)[&index=21]:10.042869)[&index=22]:0.007172)[&index=23]:6.357757,no_tail_r3[&index=10]:0.033711)[&index=24]:0.028007,no_tail_r2[&index=9]:0.028861)[&index=25]:0.010305,ano_tail_r1[&index=8]:0.006439)[&index=26];
5800	-506.412	-434.606	-71.8063	((((((red1[&index=13]:0.004395,red2[&index=14]:0.007993)[&index=21]:18.826501,blue2[&index=12]:0.036513)[&index=22]:0.004871,blue1[&index=11]:0.010001)[&index=23]:10.789493,no_tail_r3[&index=10]:0.018699)[&index=24]:0.054497,no_tail_r2[&index=9]:0.000522)[&index=25]:0.092507,ano_tail_r1[&index=8]:0.036069,(no_tail_l1[&index=7]:0.040700,(no_tail_l2[&index=6]:0.006365,(((blue_f2[&index=4]:0.004182,blue_f1[&index=3]:0.021338)[&index=15]:3.761000,(red_f1[&index=1]:0.009906,red_f2[&index=2]:0.036507)[&index=17]:5.646793)[&index=16]:1.564430,no_tail_l3[&index=5]:0.068039)[&index=18]:0.037073)[&index=19]:0.035548)[&index=20]:0.016618)[&index=26];
5900	-498.578	-427.57	-71.0082	(((no_tail_r3[&index=10]:0.017157,((blue2[&index=12]:0.000178,(red2[&index=14]:0.016935,red1[&index=13]:0.009320)[&index=21]:21.875177)[&index=22]:0.026439,blue1[&index=11]:0.018928)[&index=23]:2.372752)[&index=24]:0.066957,no_tail_r2[&index=9]:0.000091)[&index=25]:0.030305,ano_tail_r1[&index=8]:0.003624,(no_tail_l1[&index=7]:0.001802,((((blue_f1[&index=3]:0.022817,blue_f2[&index=4]:0.003506)[&index=15]:0.930742,(red_f1[&index=1]:0.001454,red_f2[&index=2]:0.006142)[&index=17]:10.582261)[&index=16]:0.979088,no_tail_l3[&index=5]:0.053356)[&index=18]:0.022945,no_tail_l2[&index=6]:0.033109)[&index=19]:0.021665)[&index=20]:0.043101)[&index=26];
6000	-493.936	-423.346	-70.5895	(ano_tail_r1[&index=8]:0.042988,((((blue2[&index=12]:0.001181,(red2[&index=14]:0.017926,red1[&index=13]:0.000287)[&index=21]:9.816842)[&index=22]:0.012211,blue1[&index=11]:0.003444)[&index=23]:5.109950,no_tail_r3[&index=10]:0.000898)[&index=24]:0.019373,no_tail_r2[&index=9]:0.002058)[&index=25]:0.022844,(no_tail_l1[&index=7]:0.008500,(no_tail_l2[&index=6]:0.009048,(no_tail_l3[&index=5]:0.035665,((blue_f1[&index=3]:0.018958,blue_f2[&index=4]:0.003321)[&index=15]:1.658344,(red_f2[&index=2]:0.008133,red_f1[&index=1]:0.000378)[&index=17]:11.314436)[&index=16]:6.805879)[&index=18]:0.005011)[&index=19]:0.044916)[&index=20]:0.083807)[&index=26];
6100	-497.631	-427.14	-70.4907	(((no_tail_r3[&index=10]:0.008103,(blue1[&index=11]:0.018210,(blue2[&index=12]:0.007387,(red1[&index=13]:0.008702,red2[&index=14]:0.004048)[&index=21]:3.854677)[&index=22]:0.012761)[&index=23]:4.573560)[&index=24]:0.020473,no_tail_r2[&index=9]:0.001374)[&index=25]:0.079480,ano_tail_r1[&index=8]:0.004372,(no_tail_l1[&index=7]:0.038095,(no_tail_l2[&index=6]:0.023893,(no_tail_l3[&index=5]:0.023520,((red_f2[&index=2]:0.013492,red_f1[&index=1]:0.002795)[&index=17]:11.141806,(blue_f1[&index=3]:0.005914,blue_f2[&index=4]:0.000540)[&index=15]:4.192853)[&index=16]:10.428893)[&index=18]:0.024975)[&index=19]:0.012169)[&index=20]:0.050622)[&index=26];
6200	-510.271	-434.956	-75.315	((no_tail_l1[&index=7]:0.007518,(no_tail_l2[&index=6]:0.005550,(no_tail_l3[&index=5]:0.013974,((red_f1[&index=1]:0.023336,red_f2[&index=2]:0.003367)[&index=17]:21.867523,(blue_f2[&index=4]:0.035560,blue_f1[&index=3]:0.006850)[&index=15]:5.807329)[&index=16]:1.361254)[&index=18]:0.050732)[&index=19]:0.104597)[&index=20]:0.038623,ano_tail_r1[&index=8]:0.008543,(no_tail_r2[&index=9]:0.016564,((((red1[&index=13]:0.072543,red2[&index=14]:0.007935)[&index=21]:23.132752,blue2[&index=12]:0.006697)[&index=22]:0.002951,blue1[&index=11]:0.005260)[&index=23]:5.964351,no_tail_r3[&index=10]:0.017178)[&index=24]:0.015915)[&index=25]:0.097059)[&index=26];
6300	-496.968	-424.026	-72.9418	((((((blue_f2[&index=4]:0.005211,blue_f1[&index=3]:0.016577)[&index=15]:13.412769,(red_f1[&index=1]:0.009821,red_f2[&index=2]:0.000180)[&index=17]:5.473439)[&index=16]:3.802879,no_tail_l3[&index=5]:0.061868)[&index=18]:0.013157,no_tail_l2[&index=6]:0.002817)[&index=19]:0.005657,no_tail_l1[&index=7]:0.006513)[&index=20]:0.042137,ano_tail_r1[&index=8]:0.012266,(no_tail_r2[&index=9]:0.018143,((blue1[&index=11]:0.002498,(blue2[&index=12]:0.028900,(red1[&index=13]:0.009353,red2[&index=14]:0.011919)[&index=21]:14.001698)[&index=22]:0.005464)[&index=23]:9.844449,no_tail_r3[&index=10]:0.011609)[&index=24]:0.002816)[&index=25]:0.005918)[&index=26];
6400	-499.626	-429.968	-69.6579	(((no_tail_l2[&index=6]:0.036803,(no_tail_l3[&index=5]:0.003996,((red_f1[&index=1]:0.003084,red_f2[&index=2]:0.006934)[&index=17]:5.808111,(blue_f2[&index=4]:0.001962,blue_f1[&index=3]:0.030470)[&index=15]:1.945072)[&index=16]:9.671630)[&index=18]:0.008461)[&index=19]:0.019045,no_tail_l1[&index=7]:0.046916)[&index=20]:0.043177,((no_tail_r3[&index=10]:0.002963,(blue1[&index=11]:0.001857,((red2[&index=14]:0.000741,red1[&index=13]:0.001750)[&index=21]:8.198471,blue2[&index=12]:0.012582)[&index=22]:0.003865)[&index=23]:4.349706)[&index=24]:0.066268,no_tail_r2[&index=9]:0.037704)[&index=25]:0.025327,ano_tail_r1[&index=8]:0.061815)[&index=26];
6500	-511.042	-440.953	-70.0894	((no_tail_r2[&index=9]:0.058858,(no_tail_r3[&index=10]:0.166995,(blue1[&index=11]:0.006965,(blue2[&index=12]:0.003517,(red2[&index=14]:0.012933,red1[&index=13]:0.007200)[&index=21]:10.458917)[&index=22]:0.088471)[&index=23]:4.311035)[&index=24]:0.111171)[&index=25]:0.077507,((no_tail_l2[&index=6]:0.019199,(no_tail_l3[&index=5]:0.013311,((blue_f2[&index=4]:0.012362,blue_f1[&index=3]:0.003182)[&index=15]:0.406181,(red_f1[&index=1]:0.002013,red_f2[&index=2]:0.013003)[&index=17]:14.751894)[&index=16]:1.918667)[&index=18]:0.021306)[&index=19]:0.011742,no_tail_l1[&index=7]:0.010932)[&index=20]:0.047435,ano_tail_r1[&index=8]:0.011134)[&index=26];
6600	-500.031	-430.376	-69.6555	(ano_tail_r1[&index=8]:0.016623,(no_tail_r2[&index=9]:0.009492,(no_tail_r3[&index=10]:0.125772,(blue1[&index=11]:0.003465,((red1[&index=13]:0.002302,red2[&index=14]:0.014649)[&index=21]:9.169250,blue2[&index=12]:0.017050)[&index=22]:0.006187)[&index=23]:7.070820)[&index=24]:0.001446)[&index=25]:0.009420,(no_tail_l1[&index=7]:0.022772,((no_tail_l3[&index=5]:0.044474,((blue_f1[&index=3]:0.010018,blue_f2[&index=4]:0.000363)[&index=15]:5.194242,(red_f1[&index=1]:0.003948,red_f2[&index=2]:0.004778)[&index=17]:1.512161)[&index=16]:6.912563)[&index=18]:0.029270,no_tail_l2[&index=6]:0.004823)[&index=19]:0.015396)[&index=20]:0.175117)[&index=26];
6700	-503.843	-431.899	-71.9436	((((blue1[&index=11]:0.044277,(blue2[&index=12]:0.037979,(red2[&index=14]:0.029683,red1[&index=13]:0.007342)[&index=21]:9.096787)[&index=22]:0.002527)[&index=23]:4.441838,no_tail_r3[&index=10]:0.031229)[&index=24]:0.006240,no_tail_r2[&index=9]:0.018369)[&index=25]:0.010628,ano_tail_r1[&index=8]:0.006001,(((no_tail_l3[&index=5]:0.003503,((blue_f2[&index=4]:0.038333,blue_f1[&index=3]:0.004075)[&index=15]:14.442228,(red_f1[&index=1]:0.003346,red_f2[&index=2]:0.010446)[&index=17]:6.175210)[&index=16]:7.258089)[&index=18]:0.039265,no_tail_l2[&index=6]:0.018750)[&index=19]:0.054600,no_tail_l1[&index=7]:0.018642)[&index=20]:0.017473)[&index=26];
6800	-506.332	-435.733	-70.5986	(ano_tail_r1[&index=8]:0.042680,(no_tail_r2[&index=9]:0.062498,(((blue2[&index=12]:0.017637,(red1[&index=13]:0.020330,red2[&index=14]:0.022303)[&index=21]:16.269800)[&index=22]:0.002472,blue1[&index=11]:0.051109)[&index=23]:3.627581,no_tail_r3[&index=10]:0.010786)[&index=24]:0.024442)[&index=25]:0.028932,(no_tail_l1[&index=7]:0.048013,((((blue_f2[&index=4]:0.033836,blue_f1[&index=3]:0.005400)[&index=15]:2.171810,(red_f2[&index=2]:0.032052,red_f1[&index=1]:0.004104)[&index=17]:10.379058)[&index=16]:2.117858,no_tail_l3[&index=5]:0.000438)[&index=18]:0.021557,no_tail_l2[&index=6]:0.008399)[&index=19]:0.033929)[&index=20]:0.055049)[&index=26];
6900	-504.155	-428.499	-75.6554	((((((red_f2[&index=2]:0.032656,red_f1[&index=1]:0.002893)[&index=17]:16.765206,(blue_f1[&index=3]:0.005219,blue_f2[&index=4]:0.004296)[&index=15]:20.141434)[&index=16]:4.239366,no_tail_l3[&index=5]:0.000359)[&index=18]:0.017898,no_tail_l2[&index=6]:0.021734)[&index=19]:0.034327,no_tail_l1[&index=7]:0.005384)[&index=20]:0.052982,ano_tail_r1[&index=8]:0.010642,(no_tail_r2[&index=9]:0.007922,(no_tail_r3[&index=10]:0.016221,(blue1[&index=11]:0.015703,(blue2[&index=12]:0.001551,(red2[&index=14]:0.000490,red1[&index=13]:0.025294)[&index=21]:3.242352)[&index=22]:0.027931)[&index=23]:15.652488)[&index=24]:0.000093)[&index=25]:0.051773)[&index=26];
7000	-505.124	-434.804	-70.3193	(((no_tail_l2[&index=6]:0.010077,(no_tail_l3[&index=5]:0.075155,((blue_f2[&index=4]:0.036717,blue_f1[&index=3]:0.005777)[&index=15]:9.547323,(red_f2[&index=2]:0.000850,red_f1[&index=1]:0.002539)[&index=17]:3.750052)[&index=16]:1.602903)[&index=18]:0.018160)[&index=19]:0.013265,no_tail_l1[&index=7]:0.008461)[&index=20]:0.051180,ano_tail_r1[&index=8]:0.019158,(no_tail_r2[&index=9]:0.017914,(no_tail_r3[&index=10]:0.037333,((blue2[&index=12]:0.019243,(red1[&index=13]:0.023902,red2[&index=14]:0.023635)[&index=21]:6.550856)[&index=22]:0.013365,blue1[&index=11]:0.034471)[&index=23]:11.715493)[&index=24]:0.075397)[&index=25]:0.042315)[&index=26];
7100	-499.154	-430.069	-69.0855	((no_tail_r2[&index=9]:0.022522,((((red1[&index=13]:0.002308,red2[&index=14]:0.032664)[&index=21]:7.434600,blue2[&index=12]:0.010517)[&index=22]:0.020240,blue1[&index=11]:0.024367)[&index=23]:4.845916,no_tail_r3[&index=10]:0.022245)[&index=24]:0.064978)[&index=25]:0.040679,(no_tail_l1[&index=7]:0.014163,((no_tail_l3[&index=5]:0.033208,((red_f1[&index=1]:0.004041,red_f2[&index=2]:0.003306)[&index=17]:6.423375,(blue_f1[&index=3]:0.005118,blue_f2[&index=4]:0.002604)[&index=15]:4.771623)[&index=16]:3.570523)[&index=18]:0.035563,no_tail_l2[&index=6]:0.014804)[&index=19]:0.066041)[&index=20]:0.038182,ano_tail_r1[&index=8]:0.023123)[&index=26];
7200	-499.118	-428.954	-70.1641	(ano_tail_r1[&index=8]:0.002446,((no_tail_l2[&index=6]:0.022869,(no_tail_l3[&index=5]:0.017904,((red_f1[&index=1]:0.013192,red_f2[&index=2]:0.001815)[&index=17]:3.866051,(blue_f2[&index=4]:0.045652,blue_f1[&index=3]:0.004991)[&index=15]:2.883790)[&index=16]:8.227732)[&index=18]:0.085871)[&index=19]:0.039254,no_tail_l1[&index=7]:0.000465)[&index=20]:0.074491,((((blue2[&index=12]:0.004452,(red2[&index=14]:0.005152,red1[&index=13]:0.002202)[&index=21]:9.091594)[&index=22]:0.009330,blue1[&index=11]:0.025541)[&index=23]:8.398476,no_tail_r3[&index=10]:0.038988)[&index=24]:0.018568,no_tail_r2[&index=9]:0.001385)[&index=25]:0.037495)[&index=26];
7300	-506.082	-434.367	-71.7156	((((((red2[&index=14]:0.000446,red1[&index=13]:0.004942)[&index=21]:12.887450,blue2[&index=12]:0.020629)[&index=22]:0.040433,blue1[&index=11]:0.006424)[&index=23]:4.830936,no_tail_r3[&index=10]:0.025069)[&index=24]:0.149337,no_tail_r2[&index=9]:0.023172)[&index=25]:0.038892,ano_tail_r1[&index=8]:0.021933,(((no_tail_l3[&index=5]:0.018884,((blue_f1[&index=3]:0.004360,blue_f2[&index=4]:0.015792)[&index=15]:2.114039,(red_f1[&index=1]:0.005478,red_f2[&index=2]:0.018269)[&index=17]:18.111559)[&index=16]:2.106588)[&index=18]:0.005095,no_tail_l2[&index=6]:0.050349)[&index=19]:0.062426,no_tail_l1[&index=7]:0.006625)[&index=20]:0.108033)[&index=26];
7400	-507.118	-437.611	-69.5065	(ano_tail_r1[&index=8]:0.024161,(no_tail_r2[&index=9]:0.056938,(no_tail_r3[&index=10]:0.064470,((blue2[&index=12]:0.009410,(red2[&index=14]:0.011227,red1[&index=13]:0.044919)[&index=21]:5.909418)[&index=22]:0.019680,blue1[&index=11]:0.001435)[&index=23]:4.312920)[&index=24]:0.079270)[&index=25]:0.036770,(no_tail_l1[&index=7]:0.014629,((no_tail_l3[&index=5]:0.026999,((blue_f2[&index=4]:0.000393,blue_f1[&index=3]:0.001984)[&index=15]:8.197184,(red_f1[&index=1]:0.003003,red_f2[&index=2]:0.030202)[&index=17]:3.354433)[&index=16]:7.224155)[&index=18]:0.026646,no_tail_l2[&index=6]:0.016090)[&index=19]:0.062595)[&index=20]:0.102562)[&index=26];
7500	-501.724	-428.833	-72.8903	(((no_tail_r3[&index=10]:0.011068,((blue2[&index=12]:0.015163,(red2[&index=14]:0.015800,red1[&index=13]:0.027730)[&index=21]:21.454327)[&index=22]:0.014746,blue1[&index=11]:0.018970)[&index=23]:4.239622)[&index=24]:0.009463,no_tail_r2[&index=9]:0.015565)[&index=25]:0.045263,ano_tail_r1[&index=8]:0.036399,(((no_tail_l3[&index=5]:0.020867,((red_f1[&index=1]:0.014656,red_f2[&index=2]:0.000969)[&index=17]:13.074251,(blue_f1[&index=3]:0.008740,blue_f2[&index=4]:0.000626)[&index=15]:6.051704)[&index=16]:1.261473)[&index=18]:0.073338,no_tail_l2[&index=6]:0.000554)[&index=19]:0.039956,no_tail_l1[&index=7]:0.014486)[&index=20]:0.084530)[&index=26];
7600	-514.384	-440.45	-73.934	((no_tail_r2[&index=9]:0.046715,(((blue2[&index=12]:0.018809,(red1[&index=13]:0.012807,red2[&index=14]:0.008384)[&index=21]:5.261027)[&index=22]:0.034043,blue1[&index=11]:0.025902)[&index=23]:4.384610,no_tail_r3[&index=10]:0.055218)[&index=24]:0.053435)[&index=25]:0.026023,ano_tail_r1[&index=8]:0.003283,((no_tail_l2[&index=6]:0.027803,(((blue_f1[&index=3]:0.007669,blue_f2[&index=4]:0.014023)[&index=15]:7.577599,(red_f2[&index=2]:0.007244,red_f1[&index=1]:0.015174)[&index=17]:14.437792)[&index=16]:19.410546,no_tail_l3[&index=5]:0.019982)[&index=18]:0.157683)[&index=19]:0.059390,no_tail_l1[&index=7]:0.015798)[&index=20]:0.087830)[&index=26];
7700	-503.684	-430.305	-73.3798	((no_tail_l1[&index=7]:0.018393,((((red_f1[&index=1]:0.003145,red_f2[&index=2]:0.002928)[&index=17]:3.061340,(blue_f2[&index=4]:0.014190,blue_f1[&index=3]:0.001801)[&index=15]:13.580771)[&index=16]:2.145729,no_tail_l3[&index=5]:0.043649)[&index=18]:0.028649,no_tail_l2[&index=6]:0.016461)[&index=19]:0.005856)[&index=20]:0.066051,((no_tail_r3[&index=10]:0.004436,((blue2[&index=12]:0.003398,(red2[&index=14]:0.001261,red1[&index=13]:0.005348)[&index=21]:9.330778)[&index=22]:0.023458,blue1[&index=11]:0.053034)[&index=23]:20.422623)[&index=24]:0.002880,no_tail_r2[&index=9]:0.086295)[&index=25]:0.071535,ano_tail_r1[&index=8]:0.003993)[&index=26];
7800	-501.133	-431.878	-69.2541	(ano_tail_r1[&index=8]:0.004669,((((blue2[&index=12]:0.003136,(red1[&index=13]:0.004337,red2[&index=14]:0.031462)[&index=21]:4.785367)[&index=22]:0.020905,blue1[&index=11]:0.007048)[&index=23]:7.372830,no_tail_r3[&index=10]:0.014699)[&index=24]:0.015855,no_tail_r2[&index=9]:0.029877)[&index=25]:0.021378,(no_tail_l1[&index=7]:0.026390,((((red_f2[&index=2]:0.012240,red_f1[&index=1]:0.051951)[&index=17]:0.984559,(blue_f1[&index=3]:0.012035,blue_f2[&index=4]:0.003399)[&index=15]:11.516935)[&index=16]:3.306669,no_tail_l3[&index=5]:0.016551)[&index=18]:0.036546,no_tail_l2[&index=6]:0.004718)[&index=19]:0.014949)[&index=20]:0.071074)[&index=26];
7900	-519.794	-447.159	-72.6349	((no_tail_l1[&index=7]:0.002191,(no_tail_l2[&index=6]:0.003194,(((blue_f1[&index=3]:0.005173,blue_f2[&index=4]:0.016567)[&index=15]:19.928729,(red_f2[&index=2]:0.009262,red_f1[&index=1]:0.020706)[&index=17]:8.065306)[&index=16]:4.120793,no_tail_l3[&index=5]:0.130272)[&index=18]:0.009819)[&index=19]:0.015859)[&index=20]:0.152390,(((((red1[&index=13]:0.018815,red2[&index=14]:0.009646)[&index=21]:6.091065,blue2[&index=12]:0.005926)[&index=22]:0.013762,blue1[&index=11]:0.000336)[&index=23]:6.162516,no_tail_r3[&index=10]:0.169379)[&index=24]:0.112296,no_tail_r2[&index=9]:0.055332)[&index=25]:0.146757,ano_tail_r1[&index=8]:0.007620)[&index=26];
8000	-503.909	-433.352	-70.5567	(((no_tail_l2[&index=6]:0.009038,(no_tail_l3[&index=5]:0.038954,((red_f1[&index=1]:0.013885,red_f2[&index=2]:0.012105)[&index=17]:13.710085,(blue_f2[&index=4]:0.010163,blue_f1[&index=3]:0.000505)[&index=15]:2.130810)[&index=16]:0.718343)[&index=18]:0.009821)[&index=19]:0.022858,no_tail_l1[&index=7]:0.058693)[&index=20]:0.098521,(no_tail_r2[&index=9]:0.037900,((blue1[&index=11]:0.003777,(blue2[&index=12]:0.000106,(red2[&index=14]:0.035418,red1[&index=13]:0.023972)[&index=21]:14.023323)[&index=22]:0.010453)[&index=23]:3.738638,no_tail_r3[&index=10]:0.093845)[&index=24]:0.034690)[&index=25]:0.033238,ano_tail_r1[&index=8]:0.013354)[&index=26];
8100	-500.957	-431.07	-69.8874	(ano_tail_r1[&index=8]:0.012852,(no_tail_l1[&index=7]:0.004223,(no_tail_l2[&index=6]:0.012796,(no_tail_l3[&index=5]:0.014304,((blue_f1[&index=3]:0.021997,blue_f2[&index=4]:0.001972)[&index=15]:3.607328,(red_f1[&index=1]:0.003874,red_f2[&index=2]:0.003777)[&index=17]:4.524914)[&index=16]:5.245409)[&index=18]:0.034286)[&index=19]:0.012965)[&index=20]:0.093850,(((((red2[&index=14]:0.014694,red1[&index=13]:0.017023)[&index=21]:11.137914,blue2[&index=12]:0.023642)[&index=22]:0.014814,blue1[&index=11]:0.022845)[&index=23]:6.516937,no_tail_r3[&index=10]:0.006249)[&index=24]:0.122541,no_tail_r2[&index=9]:0.015184)[&index=25]:0.049726)[&index=26];
8200	-497.86	-428.324	-69.5357	((no_tail_r2[&index=9]:0.002672,(no_tail_r3[&index=10]:0.072844,(blue1[&index=11]:0.001235,(blue2[&index=12]:0.022422,(red1[&index=13]:0.007755,red2[&index=14]:0.032735)[&index=21]:8.222715)[&index=22]:0.003928)[&index=23]:4.369088)[&index=24]:0.015915)[&index=25]:0.034820,(((((blue_f1[&index=3]:0.000966,blue_f2[&index=4]:0.008757)[&index=15]:0.039515,(red_f1[&index=1]:0.008307,red_f2[&index=2]:0.005807)[&index=17]:3.874150)[&index=16]:12.907872,no_tail_l3[&index=5]:0.018657)[&index=18]:0.009959,no_tail_l2[&index=6]:0.015673)[&index=19]:0.028586,no_tail_l1[&index=7]:0.017052)[&index=20]:0.049482,ano_tail_r1[&index=8]:0.006710)[&index=26];
8300	-501.611	-432.18	-69.4308	(((no_tail_r3[&index=10]:0.023407,(((red1[&index=13]:0.009018,red2[&index=14]:0.040611)[&index=21]:10.456579,blue2[&index=12]:0.023055)[&index=22]:0.006549,blue1[&index=11]:0.100065)[&index=23]:5.950004)[&index=24]:0.024008,no_tail_r2[&index=9]:0.010757)[&index=25]:0.041001,(((((blue_f2[&index=4]:0.004325,blue_f1[&index=3]:0.010051)[&index=15]:2.934088,(red_f2[&index=2]:0.006483,red_f1[&index=1]:0.002486)[&index=17]:9.287801)[&index=16]:0.187568,no_tail_l3[&index=5]:0.003450)[&index=18]:0.035211,no_tail_l2[&index=6]:0.013578)[&index=19]:0.021491,no_tail_l1[&index=7]:0.002474)[&index=20]:0.031272,ano_tail_r1[&index=8]:0.027534)[&index=26];
8400	-498.714	-428.401	-70.3128	((((blue1[&index=11]:0.007485,((red2[&index=14]:0.003879,red1[&index=13]:0.001219)[&index=21]:5.539557,blue2[&index=12]:0.004607)[&index=22]:0.002625)[&index=23]:3.634000,no_tail_r3[&index=10]:0.051649)[&index=24]:0.004672,no_tail_r2[&index=9]:0.050140)[&index=25]:0.074606,ano_tail_r1[&index=8]:0.005204,(((((red_f1[&index=1]:0.008748,red_f2[&index=2]:0.012040)[&index=17]:4.583694,(blue_f2[&index=4]:0.004390,blue_f1[&index=3]:0.001665)[&index=15]:16.883709)[&index=16]:2.576991,no_tail_l3[&index=5]:0.031926)[&index=18]:0.020058,no_tail_l2[&index=6]:0.018787)[&index=19]:0.038157,no_tail_l1[&index=7]:0.032304)[&index=20]:0.070731)[&index=26];
8500	-500.857	-429.075	-71.7814	(ano_tail_r1[&index=8]:0.014791,((no_tail_l2[&index=6]:0.021352,(no_tail_l3[&index=5]:0.057544,((blue_f2[&index=4]:0.010233,blue_f1[&index=3]:0.003687)[&index=15]:3.858694,(red_f2[&index=2]:0.022732,red_f1[&index=1]:0.020649)[&index=17]:0.969227)[&index=16]:3.125289)[&index=18]:0.036097)[&index=19]:0.007915,no_tail_l1[&index=7]:0.008160)[&index=20]:0.028634,((((blue2[&index=12]:0.001207,(red2[&index=14]:0.003173,red1[&index=13]:0.010034)[&index=21]:8.372803)[&index=22]:0.000304,blue1[&index=11]:0.004209)[&index=23]:24.358133,no_tail_r3[&index=10]:0.011998)[&index=24]:0.004517,no_tail_r2[&index=9]:0.021544)[&index=25]:0.032849)[&index=26];
8600	-502.095	-431.549	-70.5455	((((((blue_f1[&index=3]:0.000176,blue_f2[&index=4]:0.024194)[&index=15]:11.935166,(red_f1[&index=1]:0.004580,red_f2[&index=2]:0.001866)[&index=17]:0.748317)[&index=16]:12.873202,no_tail_l3[&index=5]:0.077524)[&index=18]:0.004834,no_tail_l2[&index=6]:0.002221)[&index=19]:0.112098,no_tail_l1[&index=7]:0.002894)[&index=20]:0.044710,(no_tail_r2[&index=9]:0.012361,((blue1[&index=11]:0.002098,((red1[&index=13]:0.008430,red2[&index=14]:0.025450)[&index=21]:3.948319,blue2[&index=12]:0.011043)[&index=22]:0.015469)[&index=23]:4.838557,no_tail_r3[&index=10]:0.078325)[&index=24]:0.012338)[&index=25]:0.040397,ano_tail_r1[&index=8]:0.001982)[&index=26];
8700	-496.12	-426.878	-69.2424	(ano_tail_r1[&index=8]:0.003736,(((((blue_f1[&index=3]:0.009775,blue_f2[&index=4]:0.003638)[&index=15]:10.395569,(red_f1[&index=1]:0.012906,red_f2[&index=2]:0.006668)[&index=17]:6.575620)[&index=16]:4.901255,no_tail_l3[&index=5]:0.017292)[&index=18]:0.057669,no_tail_l2[&index=6]:0.019524)[&index=19]:0.011156,no_tail_l1[&index=7]:0.001320)[&index=20]:0.010395,(((((red2[&index=14]:0.004337,red1[&index=13]:0.002789)[&index=21]:1.617602,blue2[&index=12]:0.003597)[&index=22]:0.022119,blue1[&index=11]:0.011346)[&index=23]:4.583336,no_tail_r3[&index=10]:0.006027)[&index=24]:0.014476,no_tail_r2[&index=9]:0.011701)[&index=25]:0.007010)[&index=26];
8800	-496.035	-425.634	-70.4015	((no_tail_r2[&index=9]:0.017538,(no_tail_r3[&index=10]:0.038320,(((red2[&index=14]:0.000974,red1[&index=13]:0.001664)[&index=21]:9.657328,blue2[&index=12]:0.008812)[&index=22]:0.001487,blue1[&index=11]:0.012923)[&index=23]:8.297820)[&index=24]:0.001291)[&index=25]:0.002456,(no_tail_l1[&index=7]:0.013063,((((blue_f1[&index=3]:0.000606,blue_f2[&index=4]:0.022774)[&index=15]:5.893970,(red_f2[&index=2]:0.002264,red_f1[&index=1]:0.036024)[&index=17]:6.797135)[&index=16]:3.118025,no_tail_l3[&index=5]:0.003343)[&index=18]:0.060894,no_tail_l2[&index=6]:0.007673)[&index=19]:0.018123)[&index=20]:0.078138,ano_tail_r1[&index=8]:0.013946)[&index=26];
8900	-496.241	-427.227	-69.0142	((((no_tail_l3[&index=5]:0.005164,((blue_f1[&index=3]:0.006340,blue_f2[&index=4]:0.006313)[&index=15]:9.932177,(red_f2[&index=2]:0.004766,red_f1[&index=1]:0.006771)[&index=17]:1.150307)[&index=16]:2.135795)[&index=18]:0.000148,no_tail_l2[&index=6]:0.001345)[&index=19]:0.026763,no_tail_l1[&index=7]:0.018983)[&index=20]:0.041398,(no_tail_r2[&index=9]:0.028523,((((red1[&index=13]:0.000526,red2[&index=14]:0.009249)[&index=21]:6.948212,blue2[&index=12]:0.002228)[&index=22]:0.009652,blue1[&index=11]:0.056835)[&index=23]:6.661585,no_tail_r3[&index=10]:0.039820)[&index=24]:0.034851)[&index=25]:0.041609,ano_tail_r1[&index=8]:0.000456)[&index=26];
9000	-501.574	-425.563	-76.0111	((no_tail_l1[&index=7]:0.000921,(no_tail_l2[&index=6]:0.004324,(no_tail_l3[&index=5]:0.085107,((blue_f1[&index=3]:0.008458,blue_f2[&index=4]:0.002441)[&index=15]:6.231142,(red_f1[&index=1]:0.014464,red_f2[&index=2]:0.036046)[&index=17]:17.054687)[&index=16]:8.000695)[&index=18]:0.001917)[&index=19]:0.039151)[&index=20]:0.013585,(no_tail_r2[&index=9]:0.002283,((blue1[&index=11]:0.006523,(blue2[&index=12]:0.031487,(red2[&index=14]:0.001117,red1[&index=13]:0.002254)[&index=21]:18.384433)[&index=22]:0.017419)[&index=23]:12.173020,no_tail_r3[&index=10]:0.008297)[&index=24]:0.014395)[&index=25]:0.013372,ano_tail_r1[&index=8]:0.007145)[&index=26];
9100	-496.842	-426.101	-70.741	(ano_tail_r1[&index=8]:0.002784,(((((blue_f2[&index=4]:0.006060,blue_f1[&index=3]:0.014281)[&index=15]:6.497942,(red_f1[&index=1]:0.003474,red_f2[&index=2]:0.026383)[&index=17]:9.577028)[&index=16]:5.208391,no_tail_l3[&index=5]:0.008972)[&index=18]:0.036247,no_tail_l2[&index=6]:0.059298)[&index=19]:0.026775,no_tail_l1[&index=7]:0.000247)[&index=20]:0.028322,((no_tail_r3[&index=10]:0.017008,(((red2[&index=14]:0.001596,red1[&index=13]:0.000148)[&index=21]:10.881245,blue2[&index=12]:0.002981)[&index=22]:0.011950,blue1[&index=11]:0.037246)[&index=23]:3.282908)[&index=24]:0.009996,no_tail_r2[&index=9]:0.001829)[&index=25]:0.060759)[&index=26];
9200	-497.936	-424.344	-73.592	((no_tail_l1[&index=7]:0.023638,(no_tail_l2[&index=6]:0.031687,(((red_f1[&index=1]:0.000913,red_f2[&index=2]:0.002431)[&index=17]:16.296733,(blue_f1[&index=3]:0.009010,blue_f2[&index=4]:0.006456)[&index=15]:18.700437)[&index=16]:3.694768,no_tail_l3[&index=5]:0.035568)[&index=18]:0.040148)[&index=19]:0.006703)[&index=20]:0.017515,ano_tail_r1[&index=8]:0.009064,((no_tail_r3[&index=10]:0.042262,(blue1[&index=11]:0.001716,((red2[&index=14]:0.000927,red1[&index=13]:0.000221)[&index=21]:7.577425,blue2[&index=12]:0.004891)[&index=22]:0.006766)[&index=23]:3.478328)[&index=24]:0.000585,no_tail_r2[&index=9]:0.016967)[&index=25]:0.053697)[&index=26];
9300	-500.241	-428.254	-71.9866	((no_tail_r2[&index=9]:0.019857,(((blue2[&index=12]:0.000202,(red1[&index=13]:0.020965,red2[&index=14]:0.003692)[&index=21]:16.117155)[&index=22]:0.040529,blue1[&index=11]:0.000439)[&index=23]:5.137093,no_tail_r3[&index=10]:0.015382)[&index=24]:0.014565)[&index=25]:0.039026,ano_tail_r1[&index=8]:0.000888,(no_tail_l1[&index=7]:0.011965,(no_tail_l2[&index=6]:0.021744,(no_tail_l3[&index=5]:0.013010,((blue_f1[&index=3]:0.002735,blue_f2[&index=4]:0.016244)[&index=15]:1.819817,(red_f1[&index=1]:0.009928,red_f2[&index=2]:0.008276)[&index=17]:17.606196)[&index=16]:0.887559)[&index=18]:0.014013)[&index=19]:0.023291)[&index=20]:0.187522)[&index=26];
9400	-496.866	-424.963	-71.9033	((no_tail_r2[&index=9]:0.008201,((blue1[&index=11]:0.009126,(blue2[&index=12]:0.000487,(red2[&index=14]:0.034028,red1[&index=13]:0.027386)[&index=21]:10.112209)[&index=22]:0.010239)[&index=23]:10.544882,no_tail_r3[&index=10]:0.002296)[&index=24]:0.043822)[&index=25]:0.027512,((no_tail_l2[&index=6]:0.011914,(no_tail_l3[&index=5]:0.014467,((blue_f2[&index=4]:0.001245,blue_f1[&index=3]:0.001374)[&index=15]:1.430649,(red_f1[&index=1]:0.002635,red_f2[&index=2]:0.004804)[&index=17]:4.600562)[&index=16]:14.642988)[&index=18]:0.028640)[&index=19]:0.013034,no_tail_l1[&index=7]:0.010673)[&index=20]:0.025969,ano_tail_r1[&index=8]:0.006199)[&index=26];
9500	-507.133	-433.812	-73.3212	(ano_tail_r1[&index=8]:0.029086,(((blue1[&index=11]:0.024210,(blue2[&index=12]:0.000532,(red2[&index=14]:0.012378,red1[&index=13]:0.000137)[&index=21]:15.259900)[&index=22]:0.029187)[&index=23]:7.586575,no_tail_r3[&index=10]:0.006564)[&index=24]:0.021990,no_tail_r2[&index=9]:0.038902)[&index=25]:0.186789,(((no_tail_l3[&index=5]:0.031691,((red_f1[&index=1]:0.016554,red_f2[&index=2]:0.004445)[&index=17]:14.523219,(blue_f2[&index=4]:0.002413,blue_f1[&index=3]:0.025258)[&index=15]:7.516109)[&index=16]:3.226341)[&index=18]:0.011041,no_tail_l2[&index=6]:0.023452)[&index=19]:0.052439,no_tail_l1[&index=7]:0.005306)[&index=20]:0.070241)[&index=26];
9600	-503.973	-428.806	-75.1674	(ano_tail_r1[&index=8]:0.026943,(no_tail_l1[&index=7]:0.002083,(no_tail_l2[&index=6]:0.045268,(no_tail_l3[&index=5]:0.050386,((red_f1[&index=1]:0.002043,red_f2[&index=2]:0.012162)[&index=17]:9.769632,(blue_f2[&index=4]:0.006196,blue_f1[&index=3]:0.010682)[&index=15]:7.945335)[&index=16]:9.602048)[&index=18]:0.050748)[&index=19]:0.033381)[&index=20]:0.101604,(no_tail_r2[&index=9]:0.025299,((blue1[&index=11]:0.017770,(blue2[&index=12]:0.002361,(red2[&index=14]:0.001933,red1[&index=13]:0.000698)[&index=21]:18.137303)[&index=22]:0.003284)[&index=23]:11.962022,no_tail_r3[&index=10]:0.039993)[&index=24]:0.061217)[&index=25]:0.025380)[&index=26];
9700	-503.525	-429.526	-73.9983	(ano_tail_r1[&index=8]:0.025851,(no_tail_l1[&index=7]:0.009372,((((blue_f1[&index=3]:0.012848,blue_f2[&index=4]:0.012584)[&index=15]:9.922274,(red_f2[&index=2]:0.001536,red_f1[&index=1]:0.020297)[&index=17]:4.549176)[&index=16]:1.411919,no_tail_l3[&index=5]:0.052181)[&index=18]:0.011465,no_tail_l2[&index=6]:0.008236)[&index=19]:0.013212)[&index=20]:0.047710,(no_tail_r2[&index=9]:0.008403,((blue1[&index=11]:0.000365,(blue2[&index=12]:0.001992,(red1[&index=13]:0.012741,red2[&index=14]:0.005405)[&index=21]:5.026253)[&index=22]:0.002336)[&index=23]:30.767300,no_tail_r3[&index=10]:0.039358)[&index=24]:0.028739)[&index=25]:0.099184)[&index=26];
9800	-499.824	-427.986	-71.8373	(((((blue2[&index=12]:0.009420,(red2[&index=14]:0.016104,red1[&index=13]:0.003861)[&index=21]:7.921351)[&index=22]:0.000174,blue1[&index=11]:0.023449)[&index=23]:14.841040,no_tail_r3[&index=10]:0.047572)[&index=24]:0.010107,no_tail_r2[&index=9]:0.017714)[&index=25]:0.018888,(no_tail_l1[&index=7]:0.023114,((((blue_f1[&index=3]:0.007290,blue_f2[&index=4]:0.008838)[&index=15]:7.299655,(red_f2[&index=2]:0.003990,red_f1[&index=1]:0.017677)[&index=17]:1.132070)[&index=16]:9.662524,no_tail_l3[&index=5]:0.010769)[&index=18]:0.010549,no_tail_l2[&index=6]:0.020187)[&index=19]:0.055407)[&index=20]:0.109294,ano_tail_r1[&index=8]:0.014439)[&index=26];
9900	-495.42	-426.183	-69.2366	(((((blue2[&index=12]:0.017126,(red2[&index=14]:0.013316,red1[&index=13]:0.002407)[&index=21]:12.688262)[&index=22]:0.018624,blue1[&index=11]:0.002916)[&index=23]:2.917154,no_tail_r3[&index=10]:0.004481)[&index=24]:0.013608,no_tail_r2[&index=9]:0.011421)[&index=25]:0.026568,ano_tail_r1[&index=8]:0.010797,(no_tail_l1[&index=7]:0.040386,(no_tail_l2[&index=6]:0.022087,(no_tail_l3[&index=5]:0.029938,((blue_f2[&index=4]:0.029220,blue_f1[&index=3]:0.003027)[&index=15]:1.151041,(red_f1[&index=1]:0.009799,red_f2[&index=2]:0.002412)[&index=17]:8.436420)[&index=16]:2.700665)[&index=18]:0.035725)[&index=19]:0.020379)[&index=20]:0.074020)[&index=26];
10000	-500.059	-432.386	-67.6735	((no_tail_r2[&index=9]:0.016706,((blue1[&index=11]:0.010114,((red1[&index=13]:0.002933,red2[&index=14]:0.005546)[&index=21]:3.752830,blue2[&index=12]:0.016223)[&index=22]:0.054695)[&index=23]:5.132083,no_tail_r3[&index=10]:0.039484)[&index=24]:0.019251)[&index=25]:0.014946,ano_tail_r1[&index=8]:0.069189,(no_tail_l1[&index=7]:0.006025,((((blue_f1[&index=3]:0.009337,blue_f2[&index=4]:0.003711)[&index=15]:1.598666,(red_f1[&index=1]:0.006002,red_f2[&index=2]:0.023257)[&index=17]:7.784350)[&index=16]:1.807693,no_tail_l3[&index=5]:0.013675)[&index=18]:0.018947,no_tail_l2[&index=6]:0.002066)[&index=19]:0.044217)[&index=20]:0.014454)[&index=26];
10100	-503.214	-434.69	-68.5239	(((no_tail_l2[&index=6]:0.007414,(((blue_f2[&index=4]:0.024457,blue_f1[&index=3]:0.001676)[&index=15]:3.880948,(red_f2[&index=2]:0.049788,red_f1[&index=1]:0.007757)[&index=17]:4.189536)[&index=16]:5.413886,no_tail_l3[&index=5]:0.048491)[&index=18]:0.013350)[&index=19]:0.024253,no_tail_l1[&index=7]:0.002277)[&index=20]:0.091268,ano_tail_r1[&index=8]:0.026982,(no_tail_r2[&index=9]:0.006540,((blue1[&index=11]:0.024477,(blue2[&index=12]:0.004196,(red2[&index=14]:0.007846,red1[&index=13]:0.016236)[&index=21]:6.685913)[&index=22]:0.005702)[&index=23]:3.999507,no_tail_r3[&index=10]:0.022911)[&index=24]:0.067881)[&index=25]:0.095193)[&index=26];
10200	-501.974	-431.347	-70.6264	(((no_tail_l2[&index=6]:0.067212,(((red_f2[&index=2]:0.002156,red_f1[&index=1]:0.008715)[&index=17]:6.469476,(blue_f1[&index=3]:0.004000,blue_f2[&index=4]:0.004588)[&index=15]:4.662847)[&index=16]:1.325880,no_tail_l3[&index=5]:0.005408)[&index=18]:0.018986)[&index=19]:0.008560,no_tail_l1[&index=7]:0.052424)[&index=20]:0.076904,ano_tail_r1[&index=8]:0.021901,(no_tail_r2[&index=9]:0.034631,(((blue2[&index=12]:0.011604,(red1[&index=13]:0.006783,red2[&index=14]:0.008648)[&index=21]:7.145292)[&index=22]:0.024806,blue1[&index=11]:0.014860)[&index=23]:15.140699,no_tail_r3[&index=10]:0.049544)[&index=24]:0.024564)[&index=25]:0.040343)[&index=26];
10300	-507.535	-435.438	-72.0975	((no_tail_l1[&index=7]:0.010471,(no_tail_l2[&index=6]:0.009260,(no_tail_l3[&index=5]:0.002431,((red_f1[&index=1]:0.001058,red_f2[&index=2]:0.007255)[&index=17]:10.050354,(blue_f1[&index=3]:0.010736,blue_f2[&index=4]:0.026980)[&index=15]:7.636812)[&index=16]:8.342574)[&index=18]:0.058720)[&index=19]:0.087004)[&index=20]:0.082274,ano_tail_r1[&index=8]:0.013907,((no_tail_r3[&index=10]:0.038179,(blue1[&index=11]:0.001452,(blue2[&index=12]:0.035537,(red2[&index=14]:0.009520,red1[&index=13]:0.032528)[&index=21]:9.729817)[&index=22]:0.005366)[&index=23]:6.196459)[&index=24]:0.073187,no_tail_r2[&index=9]:0.023955)[&index=25]:0.100587)[&index=26];
10400	-499.673	-430.545	-69.1283	((no_tail_r2[&index=9]:0.030941,(no_tail_r3[&index=10]:0.018603,(blue1[&index=11]:0.024112,((red2[&index=14]:0.001688,red1[&index=13]:0.015411)[&index=21]:4.207099,blue2[&index=12]:0.001538)[&index=22]:0.004566)[&index=23]:6.145908)[&index=24]:0.090157)[&index=25]:0.042477,ano_tail_r1[&index=8]:0.019799,(((no_tail_l3[&index=5]:0.021444,((blue_f2[&index=4]:0.006105,blue_f1[&index=3]:0.003058)[&index=15]:5.586905,(red_f1[&index=1]:0.007410,red_f2[&index=2]:0.000888)[&index=17]:9.109078)[&index=16]:2.191425)[&index=18]:0.037619,no_tail_l2[&index=6]:0.028436)[&index=19]:0.036698,no_tail_l1[&index=7]:0.011582)[&index=20]:0.097667)[&index=26];
10500	-504.923	-432.831	-72.0917	((no_tail_l1[&index=7]:0.009469,(no_tail_l2[&index=6]:0.000622,(no_tail_l3[&index=5]:0.020006,((red_f2[&index=2]:0.013256,red_f1[&index=1]:0.004335)[&index=17]:0.713595,(blue_f1[&index=3]:0.011537,blue_f2[&index=4]:0.001666)[&index=15]:10.333968)[&index=16]:5.622979)[&index=18]:0.177521)[&index=19]:0.058599)[&index=20]:0.009468,ano_tail_r1[&index=8]:0.024512,((no_tail_r3[&index=10]:0.003465,((blue2[&index=12]:0.046955,(red1[&index=13]:0.008238,red2[&index=14]:0.012908)[&index=21]:15.567395)[&index=22]:0.001560,blue1[&index=11]:0.020051)[&index=23]:9.825546)[&index=24]:0.041885,no_tail_r2[&index=9]:0.003755)[&index=25]:0.024210)[&index=26];
10600	-506.167	-437.48	-68.687	((((no_tail_l3[&index=5]:0.046800,((blue_f2[&index=4]:0.009704,blue_f1[&index=3]:0.022690)[&index=15]:3.053260,(red_f2[&index=2]:0.015718,red_f1[&index=1]:0.008665)[&index=17]:3.943227)[&index=16]:5.196724)[&index=18]:0.025424,no_tail_l2[&index=6]:0.045280)[&index=19]:0.059834,no_tail_l1[&index=7]:0.009345)[&index=20]:0.038460,((no_tail_r3[&index=10]:0.010332,(blue1[&index=11]:0.009691,((red1[&index=13]:0.005011,red2[&index=14]:0.011326)[&index=21]:9.051849,blue2[&index=12]:0.096904)[&index=22]:0.034878)[&index=23]:3.753078)[&index=24]:0.043034,no_tail_r2[&index=9]:0.012861)[&index=25]:0.014278,ano_tail_r1[&index=8]:0.015406)[&index=26];
10700	-491.796	-420.365	-71.4311	(ano_tail_r1[&index=8]:0.002579,(no_tail_l1[&index=7]:0.024347,((no_tail_l3[&index=5]:0.009101,((blue_f1[&index=3]:0.002232,blue_f2[&index=4]:0.006945)[&index=15]:2.616155,(red_f1[&index=1]:0.000804,red_f2[&index=2]:0.003251)[&index=17]:18.143332)[&index=16]:6.221063)[&index=18]:0.036077,no_tail_l2[&index=6]:0.011572)[&index=19]:0.071865)[&index=20]:0.041375,(no_tail_r2[&index=9]:0.006280,((blue1[&index=11]:0.008221,((red1[&index=13]:0.000019,red2[&index=14]:0.001848)[&index=21]:8.254615,blue2[&index=12]:0.009104)[&index=22]:0.000260)[&index=23]:3.730785,no_tail_r3[&index=10]:0.024703)[&index=24]:0.007912)[&index=25]:0.019872)[&index=26];
10800	-501.187	-431.346	-69.8417	((((blue1[&index=11]:0.007501,(blue2[&index=12]:0.007941,(red2[&index=14]:0.021501,red1[&index=13]:0.047252)[&index=21]:7.373133)[&index=22]:0.026029)[&index=23]:3.397053,no_tail_r3[&index=10]:0.026489)[&index=24]:0.019989,no_tail_r2[&index=9]:0.037521)[&index=25]:0.021108,(no_tail_l1[&index=7]:0.007127,((no_tail_l3[&index=5]:0.104465,((red_f1[&index=1]:0.008064,red_f2[&index=2]:0.000622)[&index=17]:15.357011,(blue_f2[&index=4]:0.007942,blue_f1[&index=3]:0.013990)[&index=15]:2.117291)[&index=16]:2.619002)[&index=18]:0.025477,no_tail_l2[&index=6]:0.012938)[&index=19]:0.010171)[&index=20]:0.036722,ano_tail_r1[&index=8]:0.001043)[&index=26];
10900	-498.738	-427.456	-71.2823	(ano_tail_r1[&index=8]:0.019551,((no_tail_l2[&index=6]:0.042468,(((red_f2[&index=2]:0.005255,red_f1[&index=1]:0.005702)[&index=17]:8.429171,(blue_f1[&index=3]:0.000731,blue_f2[&index=4]:0.006356)[&index=15]:8.443009)[&index=16]:12.176032,no_tail_l3[&index=5]:0.004805)[&index=18]:0.048982)[&index=19]:0.039569,no_tail_l1[&index=7]:0.005191)[&index=20]:0.073716,(((blue1[&index=11]:0.029613,(blue2[&index=12]:0.015030,(red1[&index=13]:0.021125,red2[&index=14]:0.001869)[&index=21]:6.365112)[&index=22]:0.005251)[&index=23]:2.727706,no_tail_r3[&index=10]:0.007194)[&index=24]:0.000074,no_tail_r2[&index=9]:0.001893)[&index=25]:0.034978)[&index=26];
11000	-502.852	-428.442	-74.4099	(((no_tail_r3[&index=10]:0.007127,(blue1[&index=11]:0.021404,((red1[&index=13]:0.050549,red2[&index=14]:0.006831)[&index=21]:17.159792,blue2[&index=12]:0.018608)[&index=22]:0.000633)[&index=23]:18.276423)[&index=24]:0.031313,no_tail_r2[&index=9]:0.003893)[&index=25]:0.072984,ano_tail_r1[&index=8]:0.009124,(((((red_f1[&index=1]:0.019031,red_f2[&index=2]:0.002350)[&index=17]:5.595011,(blue_f2[&index=4]:0.001734,blue_f1[&index=3]:0.011907)[&index=15]:6.987355)[&index=16]:5.675491,no_tail_l3[&index=5]:0.020667)[&index=18]:0.020846,no_tail_l2[&index=6]:0.009679)[&index=19]:0.039792,no_tail_l1[&index=7]:0.003601)[&index=20]:0.102376)[&index=26];
11100	-497.065	-426.382	-70.6822	(((no_tail_r3[&index=10]:0.017103,(((red1[&index=13]:0.000862,red2[&index=14]:0.002617)[&index=21]:12.318870,blue2[&index=12]:0.017488)[&index=22]:0.029203,blue1[&index=11]:0.004504)[&index=23]:4.090019)[&index=24]:0.026106,no_tail_r2[&index=9]:0.010134)[&index=25]:0.017099,ano_tail_r1[&index=8]:0.009350,(no_tail_l1[&index=7]:0.000896,((no_tail_l3[&index=5]:0.036725,((blue_f1[&index=3]:0.001258,blue_f2[&index=4]:0.040412)[&index=15]:1.600583,(red_f1[&index=1]:0.010191,red_f2[&index=2]:0.005115)[&index=17]:5.756592)[&index=16]:11.379268)[&index=18]:0.009529,no_tail_l2[&index=6]:0.002325)[&index=19]:0.089683)[&index=20]:0.034133)[&index=26];
11200	-512.168	-440.264	-71.9042	((((((red_f1[&index=1]:0.025148,red_f2[&index=2]:0.007628)[&index=17]:4.821960,(blue_f1[&index=3]:0.035885,blue_f2[&index=4]:0.006374)[&index=15]:2.018503)[&index=16]:15.667273,no_tail_l3[&index=5]:0.042627)[&index=18]:0.100903,no_tail_l2[&index=6]:0.009116)[&index=19]:0.014083,no_tail_l1[&index=7]:0.002446)[&index=20]:0.075529,(no_tail_r2[&index=9]:0.010893,((blue1[&index=11]:0.020980,((red2[&index=14]:0.055820,red1[&index=13]:0.015805)[&index=21]:10.906838,blue2[&index=12]:0.003601)[&index=22]:0.015634)[&index=23]:7.598696,no_tail_r3[&index=10]:0.004416)[&index=24]:0.028071)[&index=25]:0.026110,ano_tail_r1[&index=8]:0.105789)[&index=26];
11300	-504.154	-428.808	-75.346	((no_tail_r2[&index=9]:0.010331,((blue1[&index=11]:0.002998,((red2[&index=14]:0.001770,red1[&index=13]:0.002621)[&index=21]:21.579828,blue2[&index=12]:0.002428)[&index=22]:0.040185)[&index=23]:9.417471,no_tail_r3[&index=10]:0.079447)[&index=24]:0.073020)[&index=25]:0.023702,ano_tail_r1[&index=8]:0.017199,((no_tail_l2[&index=6]:0.015665,(no_tail_l3[&index=5]:0.008526,((red_f1[&index=1]:0.021599,red_f2[&index=2]:0.002810)[&index=17]:8.791888,(blue_f2[&index=4]:0.005601,blue_f1[&index=3]:0.009613)[&index=15]:5.025009)[&index=16]:13.522564)[&index=18]:0.026271)[&index=19]:0.055325,no_tail_l1[&index=7]:0.021000)[&index=20]:0.072046)[&index=26];
11400	-505.66	-436.154	-69.5055	(((no_tail_r3[&index=10]:0.084334,(blue1[&index=11]:0.021427,(blue2[&index=12]:0.017243,(red1[&index=13]:0.021645,red2[&index=14]:0.004292)[&index=21]:8.568896)[&index=22]:0.054729)[&index=23]:7.519815)[&index=24]:0.005805,no_tail_r2[&index=9]:0.026475)[&index=25]:0.002928,ano_tail_r1[&index=8]:0.005362,(no_tail_l1[&index=7]:0.067963,((((red_f2[&index=2]:0.024000,red_f1[&index=1]:0.039681)[&index=17]:5.199574,(blue_f2[&index=4]:0.008699,blue_f1[&index=3]:0.004627)[&index=15]:7.454075)[&index=16]:0.421772,no_tail_l3[&index=5]:0.004950)[&index=18]:0.017562,no_tail_l2[&index=6]:0.000794)[&index=19]:0.025335)[&index=20]:0.024425)[&index=26];
11500	-506.686	-435.892	-70.7939	(ano_tail_r1[&index=8]:0.029838,(no_tail_r2[&index=9]:0.006253,((blue1[&index=11]:0.028128,(blue2[&index=12]:0.005587,(red2[&index=14]:0.005683,red1[&index=13]:0.010286)[&index=21]:5.970337)[&index=22]:0.016564)[&index=23]:4.773118,no_tail_r3[&index=10]:0.003869)[&index=24]:0.027606)[&index=25]:0.026116,(no_tail_l1[&index=7]:0.009746,((((blue_f2[&index=4]:0.044691,blue_f1[&index=3]:0.013009)[&index=15]:0.071811,(red_f2[&index=2]:0.003020,red_f1[&index=1]:0.033051)[&index=17]:21.116040)[&index=16]:3.582732,no_tail_l3[&index=5]:0.018992)[&index=18]:0.139110,no_tail_l2[&index=6]:0.038991)[&index=19]:0.037291)[&index=20]:0.056775)[&index=26];
11600	-501.961	-429.595	-72.3662	((no_tail_l1[&index=7]:0.007467,(no_tail_l2[&index=6]:0.005571,(no_tail_l3[&index=5]:0.057403,((red_f1[&index=1]:0.011506,red_f2[&index=2]:0.023220)[&index=17]:10.206455,(blue_f2[&index=4]:0.001905,blue_f1[&index=3]:0.017363)[&index=15]:16.553923)[&index=16]:0.034049)[&index=18]:0.033042)[&index=19]:0.021972)[&index=20]:0.087205,ano_tail_r1[&index=8]:0.059868,((no_tail_r3[&index=10]:0.014377,(blue1[&index=11]:0.009088,(blue2[&index=12]:0.000308,(red1[&index=13]:0.003190,red2[&index=14]:0.000198)[&index=21]:7.424477)[&index=22]:0.003675)[&index=23]:9.232650)[&index=24]:0.103795,no_tail_r2[&index=9]:0.002383)[&index=25]:0.014771)[&index=26];
11700	-500.102	-427.923	-72.1791	(ano_tail_r1[&index=8]:0.021056,((no_tail_r3[&index=10]:0.008144,(((red2[&index=14]:0.004856,red1[&index=13]:0.000797)[&index=21]:30.140737,blue2[&index=12]:0.000334)[&index=22]:0.000868,blue1[&index=11]:0.019906)[&index=23]:3.350064)[&index=24]:0.104015,no_tail_r2[&index=9]:0.044356)[&index=25]:0.038250,((no_tail_l2[&index=6]:0.000148,(no_tail_l3[&index=5]:0.009774,((blue_f2[&index=4]:0.005953,blue_f1[&index=3]:0.007974)[&index=15]:1.646939,(red_f1[&index=1]:0.003110,red_f2[&index=2]:0.039838)[&index=17]:5.796147)[&index=16]:1.618743)[&index=18]:0.029478)[&index=19]:0.057606,no_tail_l1[&index=7]:0.002323)[&index=20]:0.043123)[&index=26];
11800	-500.951	-430.345	-70.6059	(ano_tail_r1[&index=8]:0.004121,(((((red1[&index=13]:0.027655,red2[&index=14]:0.007476)[&index=21]:7.859446,blue2[&index=12]:0.007545)[&index=22]:0.015582,blue1[&index=11]:0.004452)[&index=23]:6.592747,no_tail_r3[&index=10]:0.046826)[&index=24]:0.014461,no_tail_r2[&index=9]:0.001662)[&index=25]:0.014183,(no_tail_l1[&index=7]:0.022043,((no_tail_l3[&index=5]:0.043872,((blue_f2[&index=4]:0.004516,blue_f1[&index=3]:0.004034)[&index=15]:7.660514,(red_f1[&index=1]:0.027602,red_f2[&index=2]:0.024724)[&index=17]:4.966939)[&index=16]:7.607190)[&index=18]:0.006721,no_tail_l2[&index=6]:0.002598)[&index=19]:0.128304)[&index=20]:0.033131)[&index=26];
11900	-498.404	-428.943	-69.4606	((no_tail_r2[&index=9]:0.009996,(no_tail_r3[&index=10]:0.010989,(blue1[&index=11]:0.016814,(blue2[&index=12]:0.002185,(red2[&index=14]:0.028804,red1[&index=13]:0.023693)[&index=21]:11.325982)[&index=22]:0.006796)[&index=23]:5.477238)[&index=24]:0.079341)[&index=25]:0.079161,ano_tail_r1[&index=8]:0.000939,(no_tail_l1[&index=7]:0.006135,(no_tail_l2[&index=6]:0.006891,(no_tail_l3[&index=5]:0.015972,((blue_f2[&index=4]:0.012597,blue_f1[&index=3]:0.007394)[&index=15]:6.839131,(red_f1[&index=1]:0.006718,red_f2[&index=2]:0.002234)[&index=17]:1.580717)[&index=16]:3.752126)[&index=18]:0.054417)[&index=19]:0.012007)[&index=20]:0.043777)[&index=26];
12000	-513.126	-443.136	-69.9901	(((no_tail_r3[&index=10]:0.084343,(blue1[&index=11]:0.037559,(blue2[&index=12]:0.013420,(red2[&index=14]:0.028986,red1[&index=13]:0.020780)[&index=21]:7.226045)[&index=22]:0.004660)[&index=23]:10.827968)[&index=24]:0.009737,no_tail_r2[&index=9]:0.020996)[&index=25]:0.090844,((no_tail_l2[&index=6]:0.008970,(no_tail_l3[&index=5]:0.064881,((red_f2[&index=2]:0.023537,red_f1[&index=1]:0.009194)[&index=17]:5.892155,(blue_f1[&index=3]:0.019916,blue_f2[&index=4]:0.040008)[&index=15]:4.492719)[&index=16]:2.895193)[&index=18]:0.076928)[&index=19]:0.036370,no_tail_l1[&index=7]:0.037034)[&index=20]:0.067079,ano_tail_r1[&index=8]:0.020123)[&index=26];
12100	-498.091	-429.383	-68.7074	(((no_tail_r3[&index=10]:0.013371,(blue1[&index=11]:0.052808,(blue2[&index=12]:0.015122,(red2[&index=14]:0.002442,red1[&index=13]:0.004196)[&index=21]:10.582103)[&index=22]:0.002252)[&index=23]:3.973302)[&index=24]:0.083940,no_tail_r2[&index=9]:0.005091)[&index=25]:0.048332,ano_tail_r1[&index=8]:0.024764,(no_tail_l1[&index=7]:0.041240,((no_tail_l3[&index=5]:0.000480,((red_f1[&index=1]:0.003675,red_f2[&index=2]:0.013547)[&index=17]:8.250296,(blue_f1[&index=3]:0.017178,blue_f2[&index=4]:0.000541)[&index=15]:2.305599)[&index=16]:0.087191)[&index=18]:0.008930,no_tail_l2[&index=6]:0.011677)[&index=19]:0.037293)[&index=20]:0.050545)[&index=26];
12200	-499.621	-424.168	-75.4526	(ano_tail_r1[&index=8]:0.029730,(((((blue_f2[&index=4]:0.005654,blue_f1[&index=3]:0.009086)[&index=15]:23.872003,(red_f1[&index=1]:0.015226,red_f2[&index=2]:0.000220)[&index=17]:2.828758)[&index=16]:5.946740,no_tail_l3[&index=5]:0.000162)[&index=18]:0.053523,no_tail_l2[&index=6]:0.008758)[&index=19]:0.009392,no_tail_l1[&index=7]:0.005736)[&index=20]:0.033100,(no_tail_r2[&index=9]:0.020854,(no_tail_r3[&index=10]:0.003509,((blue2[&index=12]:0.011065,(red1[&index=13]:0.007682,red2[&index=14]:0.010292)[&index=21]:12.342047)[&index=22]:0.003896,blue1[&index=11]:0.017673)[&index=23]:14.078542)[&index=24]:0.001892)[&index=25]:0.046658)[&index=26];
12300	-502.529	-430.116	-72.4133	(((no_tail_r3[&index=10]:0.055323,(blue1[&index=11]:0.002529,(blue2[&index=12]:0.012272,(red2[&index=14]:0.013374,red1[&index=13]:0.020292)[&index=21]:17.342084)[&index=22]:0.008649)[&index=23]:8.041870)[&index=24]:0.055803,no_tail_r2[&index=9]:0.029272)[&index=25]:0.016847,ano_tail_r1[&index=8]:0.029761,(((no_tail_l3[&index=5]:0.017644,((red_f2[&index=2]:0.006460,red_f1[&index=1]:0.005319)[&index=17]:10.001528,(blue_f2[&index=4]:0.000021,blue_f1[&index=3]:0.026075)[&index=15]:2.700372)[&index=16]:5.606877)[&index=18]:0.037838,no_tail_l2[&index=6]:0.012660)[&index=19]:0.038925,no_tail_l1[&index=7]:0.037738)[&index=20]:0.045967)[&index=26];
12400	-493.671	-424.068	-69.6023	(ano_tail_r1[&index=8]:0.010412,((no_tail_l2[&index=6]:0.018951,(no_tail_l3[&index=5]:0.045913,((red_f2[&index=2]:0.004584,red_f1[&index=1]:0.002934)[&index=17]:3.230185,(blue_f1[&index=3]:0.012724,blue_f2[&index=4]:0.002507)[&index=15]:7.784925)[&index=16]:0.470179)[&index=18]:0.000426)[&index=19]:0.038653,no_tail_l1[&index=7]:0.005049)[&index=20]:0.027600,(no_tail_r2[&index=9]:0.025413,((((red1[&index=13]:0.001840,red2[&index=14]:0.004424)[&index=21]:12.710391,blue2[&index=12]:0.016383)[&index=22]:0.004115,blue1[&index=11]:0.001047)[&index=23]:5.569525,no_tail_r3[&index=10]:0.031138)[&index=24]:0.043418)[&index=25]:0.047892)[&index=26];
12500	-501.056	-429.169	-71.8868	((no_tail_r2[&index=9]:0.030538,((blue1[&index=11]:0.005240,(blue2[&index=12]:0.006372,(red2[&index=14]:0.016653,red1[&index=13]:0.000288)[&index=21]:8.416770)[&index=22]:0.031514)[&index=23]:3.224170,no_tail_r3[&index=10]:0.048131)[&index=24]:0.004424)[&index=25]:0.017217,(((((blue_f1[&index=3]:0.026153,blue_f2[&index=4]:0.001877)[&index=15]:7.465499,(red_f2[&index=2]:0.003334,red_f1[&index=1]:0.005466)[&index=17]:20.072362)[&index=16]:1.960022,no_tail_l3[&index=5]:0.026496)[&index=18]:0.005724,no_tail_l2[&index=6]:0.022039)[&index=19]:0.000655,no_tail_l1[&index=7]:0.039095)[&index=20]:0.072201,ano_tail_r1[&index=8]:0.030882)[&index=26];
12600	-503.996	-432.842	-71.1537	(((no_tail_l2[&index=6]:0.024166,(((red_f2[&index=2]:0.013874,red_f1[&index=1]:0.032326)[&index=17]:1.720854,(blue_f1[&index=3]:0.014424,blue_f2[&index=4]:0.011044)[&index=15]:6.696409)[&index=16]:6.473413,no_tail_l3[&index=5]:0.029441)[&index=18]:0.006049)[&index=19]:0.041707,no_tail_l1[&index=7]:0.047450)[&index=20]:0.021061,ano_tail_r1[&index=8]:0.011982,(no_tail_r2[&index=9]:0.002145,(no_tail_r3[&index=10]:0.022663,((blue2[&index=12]:0.039887,(red1[&index=13]:0.005378,red2[&index=14]:0.000437)[&index=21]:18.174584)[&index=22]:0.006080,blue1[&index=11]:0.032045)[&index=23]:4.328745)[&index=24]:0.047969)[&index=25]:0.063592)[&index=26];
12700	-506.742	-433.915	-72.8275	(ano_tail_r1[&index=8]:0.033017,((no_tail_r3[&index=10]:0.028511,(blue1[&index=11]:0.016180,((red2[&index=14]:0.000448,red1[&index=13]:0.015788)[&index=21]:9.470150,blue2[&index=12]:0.003488)[&index=22]:0.019917)[&index=23]:10.000054)[&index=24]:0.016644,no_tail_r2[&index=9]:0.014157)[&index=25]:0.086588,((no_tail_l2[&index=6]:0.021944,(no_tail_l3[&index=5]:0.087161,((red_f2[&index=2]:0.000622,red_f1[&index=1]:0.007398)[&index=17]:4.678515,(blue_f2[&index=4]:0.046042,blue_f1[&index=3]:0.021817)[&index=15]:14.192174)[&index=16]:7.328403)[&index=18]:0.016314)[&index=19]:0.013787,no_tail_l1[&index=7]:0.010647)[&index=20]:0.106693)[&index=26];
12800	-500.75	-427.333	-73.4173	(ano_tail_r1[&index=8]:0.003323,(no_tail_r2[&index=9]:0.004275,(no_tail_r3[&index=10]:0.007142,(blue1[&index=11]:0.003810,(blue2[&index=12]:0.017550,(red1[&index=13]:0.005713,red2[&index=14]:0.003486)[&index=21]:14.689463)[&index=22]:0.000021)[&index=23]:6.539434)[&index=24]:0.072351)[&index=25]:0.063422,(no_tail_l1[&index=7]:0.016554,(no_tail_l2[&index=6]:0.036967,(((blue_f1[&index=3]:0.009464,blue_f2[&index=4]:0.000343)[&index=15]:20.369420,(red_f1[&index=1]:0.001848,red_f2[&index=2]:0.008683)[&index=17]:1.555402)[&index=16]:5.553740,no_tail_l3[&index=5]:0.007420)[&index=18]:0.057008)[&index=19]:0.122363)[&index=20]:0.036220)[&index=26];
12900	-507.32	-435.892	-71.4274	(ano_tail_r1[&index=8]:0.003537,((no_tail_r3[&index=10]:0.029448,(blue1[&index=11]:0.009909,((red2[&index=14]:0.021608,red1[&index=13]:0.041843)[&index=21]:14.457270,blue2[&index=12]:0.007143)[&index=22]:0.014124)[&index=23]:4.526618)[&index=24]:0.012899,no_tail_r2[&index=9]:0.026462)[&index=25]:0.035233,(no_tail_l1[&index=7]:0.017210,(no_tail_l2[&index=6]:0.003132,(((blue_f1[&index=3]:0.011979,blue_f2[&index=4]:0.038117)[&index=15]:15.578487,(red_f1[&index=1]:0.012917,red_f2[&index=2]:0.010160)[&index=17]:3.950572)[&index=16]:0.186139,no_tail_l3[&index=5]:0.109544)[&index=18]:0.031313)[&index=19]:0.058826)[&index=20]:0.041524)[&index=26];
13000	-500.073	-430.673	-69.4004	(ano_tail_r1[&index=8]:0.037417,(no_tail_r2[&index=9]:0.003375,(no_tail_r3[&index=10]:0.006435,(blue1[&index=11]:0.011027,((red1[&index=13]:0.001188,red2[&index=14]:0.017402)[&index=21]:2.114674,blue2[&index=12]:0.024748)[&index=22]:0.013401)[&index=23]:3.954272)[&index=24]:0.002764)[&index=25]:0.096402,(((((red_f1[&index=1]:0.010638,red_f2[&index=2]:0.009860)[&index=17]:18.819647,(blue_f1[&index=3]:0.002997,blue_f2[&index=4]:0.004336)[&index=15]:0.647883)[&index=16]:3.157293,no_tail_l3[&index=5]:0.004123)[&index=18]:0.048402,no_tail_l2[&index=6]:0.001465)[&index=19]:0.007321,no_tail_l1[&index=7]:0.037500)[&index=20]:0.066269)[&index=26];
13100	-514.609	-437.266	-77.3431	(ano_tail_r1[&index=8]:0.055068,(((((red2[&index=14]:0.004904,red1[&index=13]:0.063270)[&index=21]:5.542527,blue2[&index=12]:0.031138)[&index=22]:0.007784,blue1[&index=11]:0.064342)[&index=23]:13.224048,no_tail_r3[&index=10]:0.018256)[&index=24]:0.054591,no_tail_r2[&index=9]:0.022107)[&index=25]:0.010549,(no_tail_l1[&index=7]:0.019351,((((blue_f1[&index=3]:0.001208,blue_f2[&index=4]:0.018796)[&index=15]:11.679757,(red_f1[&index=1]:0.008467,red_f2[&index=2]:0.001701)[&index=17]:26.956155)[&index=16]:10.934974,no_tail_l3[&index=5]:0.007944)[&index=18]:0.014386,no_tail_l2[&index=6]:0.020648)[&index=19]:0.006040)[&index=20]:0.046720)[&index=26];
13200	-496.232	-427.246	-68.9862	(((no_tail_r3[&index=10]:0.033016,(blue1[&index=11]:0.012708,((red2[&index=14]:0.017522,red1[&index=13]:0.017310)[&index=21]:7.724489,blue2[&index=12]:0.001641)[&index=22]:0.011558)[&index=23]:7.058955)[&index=24]:0.004911,no_tail_r2[&index=9]:0.003078)[&index=25]:0.022905,ano_tail_r1[&index=8]:0.017570,(no_tail_l1[&index=7]:0.022638,(no_tail_l2[&index=6]:0.004840,(no_tail_l3[&index=5]:0.007758,((blue_f2[&index=4]:0.021152,blue_f1[&index=3]:0.004524)[&index=15]:2.577438,(red_f1[&index=1]:0.001216,red_f2[&index=2]:0.022009)[&index=17]:4.496802)[&index=16]:4.806299)[&index=18]:0.053058)[&index=19]:0.031927)[&index=20]:0.054903)[&index=26];
13300	-498.864	-427.817	-71.047	((no_tail_l1[&index=7]:0.043385,((((blue_f1[&index=3]:0.001340,blue_f2[&index=4]:0.016452)[&index=15]:5.723338,(red_f1[&index=1]:0.002295,red_f2[&index=2]:0.044769)[&index=17]:5.073425)[&index=16]:5.639811,no_tail_l3[&index=5]:0.014260)[&index=18]:0.012607,no_tail_l2[&index=6]:0.000927)[&index=19]:0.047058)[&index=20]:0.048519,ano_tail_r1[&index=8]:0.008943,((no_tail_r3[&index=10]:0.055670,(blue1[&index=11]:0.001169,(blue2[&index=12]:0.004265,(red2[&index=14]:0.000697,red1[&index=13]:0.023200)[&index=21]:14.966770)[&index=22]:0.007474)[&index=23]:5.541832)[&index=24]:0.002272,no_tail_r2[&index=9]:0.033026)[&index=25]:0.020635)[&index=26];
13400	-505.091	-430.458	-74.633	((((blue1[&index=11]:0.052984,((red2[&index=14]:0.012086,red1[&index=13]:0.022119)[&index=21]:27.878541,blue2[&index=12]:0.023932)[&index=22]:0.005026)[&index=23]:9.570132,no_tail_r3[&index=10]:0.008722)[&index=24]:0.039851,no_tail_r2[&index=9]:0.059719)[&index=25]:0.025211,(no_tail_l1[&index=7]:0.002525,((no_tail_l3[&index=5]:0.005483,((blue_f1[&index=3]:0.017957,blue_f2[&index=4]:0.002906)[&index=15]:5.636773,(red_f1[&index=1]:0.006376,red_f2[&index=2]:0.005063)[&index=17]:11.464237)[&index=16]:0.251605)[&index=18]:0.011791,no_tail_l2[&index=6]:0.003234)[&index=19]:0.049316)[&index=20]:0.075263,ano_tail_r1[&index=8]:0.033060)[&index=26];
13500	-504.172	-431.18	-72.992	((no_tail_r2[&index=9]:0.000446,((blue1[&index=11]:0.005239,(blue2[&index=12]:0.025354,(red2[&index=14]:0.004381,red1[&index=13]:0.002443)[&index=21]:8.045568)[&index=22]:0.005633)[&index=23]:20.559468,no_tail_r3[&index=10]:0.010331)[&index=24]:0.118463)[&index=25]:0.022214,ano_tail_r1[&index=8]:0.001784,(no_tail_l1[&index=7]:0.019994,((no_tail_l3[&index=5]:0.013414,((blue_f2[&index=4]:0.071008,blue_f1[&index=3]:0.005448)[&index=15]:0.831891,(red_f2[&index=2]:0.006838,red_f1[&index=1]:0.005034)[&index=17]:7.782637)[&index=16]:9.386136)[&index=18]:0.036830,no_tail_l2[&index=6]:0.016164)[&index=19]:0.050912)[&index=20]:0.031407)[&index=26];
13600	-501.008	-433.853	-67.1551	((((blue1[&index=11]:0.011032,(blue2[&index=12]:0.043150,(red1[&index=13]:0.009715,red2[&index=14]:0.016769)[&index=21]:4.283927)[&index=22]:0.010206)[&index=23]:2.508902,no_tail_r3[&index=10]:0.036670)[&index=24]:0.017668,no_tail_r2[&index=9]:0.040410)[&index=25]:0.034740,((no_tail_l2[&index=6]:0.015336,(((red_f1[&index=1]:0.006983,red_f2[&index=2]:0.005157)[&index=17]:4.100294,(blue_f2[&index=4]:0.001818,blue_f1[&index=3]:0.009492)[&index=15]:3.214696)[&index=16]:3.337442,no_tail_l3[&index=5]:0.020990)[&index=18]:0.028158)[&index=19]:0.080138,no_tail_l1[&index=7]:0.001430)[&index=20]:0.015917,ano_tail_r1[&index=8]:0.023233)[&index=26];
13700	-499.706	-429.337	-70.3692	((((((blue_f1[&index=3]:0.000113,blue_f2[&index=4]:0.015046)[&index=15]:11.953688,(red_f2[&index=2]:0.002523,red_f1[&index=1]:0.009155)[&index=17]:1.058896)[&index=16]:4.270584,no_tail_l3[&index=5]:0.045007)[&index=18]:0.000284,no_tail_l2[&index=6]:0.093481)[&index=19]:0.018453,no_tail_l1[&index=7]:0.002527)[&index=20]:0.052776,ano_tail_r1[&index=8]:0.002517,(((blue1[&index=11]:0.018649,((red1[&index=13]:0.002109,red2[&index=14]:0.007471)[&index=21]:11.602134,blue2[&index=12]:0.018882)[&index=22]:0.000775)[&index=23]:4.590608,no_tail_r3[&index=10]:0.010584)[&index=24]:0.033297,no_tail_r2[&index=9]:0.035729)[&index=25]:0.099471)[&index=26];
13800	-503.247	-431.654	-71.5928	(ano_tail_r1[&index=8]:0.004566,(no_tail_l1[&index=7]:0.026966,(no_tail_l2[&index=6]:0.095385,(((red_f2[&index=2]:0.016048,red_f1[&index=1]:0.001305)[&index=17]:11.004570,(blue_f2[&index=4]:0.007042,blue_f1[&index=3]:0.015287)[&index=15]:7.591631)[&index=16]:2.972520,no_tail_l3[&index=5]:0.035164)[&index=18]:0.020670)[&index=19]:0.037764)[&index=20]:0.009893,((((blue2[&index=12]:0.023424,(red2[&index=14]:0.016956,red1[&index=13]:0.005306)[&index=21]:8.814053)[&index=22]:0.004269,blue1[&index=11]:0.031734)[&index=23]:9.277350,no_tail_r3[&index=10]:0.029256)[&index=24]:0.007113,no_tail_r2[&index=9]:0.006927)[&index=25]:0.007731)[&index=26];
13900	-501.464	-430.843	-70.6206	(((no_tail_r3[&index=10]:0.046190,(blue1[&index=11]:0.006582,((red2[&index=14]:0.033785,red1[&index=13]:0.000906)[&index=21]:12.638095,blue2[&index=12]:0.005187)[&index=22]:0.008687)[&index=23]:7.333004)[&index=24]:0.023045,no_tail_r2[&index=9]:0.008370)[&index=25]:0.091877,(((((red_f2[&index=2]:0.021176,red_f1[&index=1]:0.005081)[&index=17]:9.463369,(blue_f1[&index=3]:0.014055,blue_f2[&index=4]:0.012800)[&index=15]:3.227967)[&index=16]:2.024127,no_tail_l3[&index=5]:0.044788)[&index=18]:0.027428,no_tail_l2[&index=6]:0.028097)[&index=19]:0.060520,no_tail_l1[&index=7]:0.020002)[&index=20]:0.056261,ano_tail_r1[&index=8]:0.000621)[&index=26];
14000	-501.451	-429.22	-72.2304	((no_tail_r2[&index=9]:0.000473,(no_tail_r3[&index=10]:0.033837,((blue2[&index=12]:0.005773,(red2[&index=14]:0.001617,red1[&index=13]:0.006586)[&index=21]:23.419353)[&index=22]:0.036337,blue1[&index=11]:0.010338)[&index=23]:6.716956)[&index=24]:0.021705)[&index=25]:0.018772,ano_tail_r1[&index=8]:0.087746,(((((red_f1[&index=1]:0.004472,red_f2[&index=2]:0.005183)[&index=17]:8.395130,(blue_f1[&index=3]:0.003245,blue_f2[&index=4]:0.021801)[&index=15]:4.116399)[&index=16]:0.110977,no_tail_l3[&index=5]:0.019933)[&index=18]:0.037719,no_tail_l2[&index=6]:0.000871)[&index=19]:0.039259,no_tail_l1[&index=7]:0.043332)[&index=20]:0.093261)[&index=26];
14100	-502.541	-434.532	-68.009	(((((blue2[&index=12]:0.015317,(red2[&index=14]:0.005352,red1[&index=13]:0.040044)[&index=21]:8.161982)[&index=22]:0.019245,blue1[&index=11]:0.019724)[&index=23]:3.448735,no_tail_r3[&index=10]:0.009214)[&index=24]:0.051327,no_tail_r2[&index=9]:0.028502)[&index=25]:0.006050,ano_tail_r1[&index=8]:0.047948,((no_tail_l2[&index=6]:0.006142,(((red_f1[&index=1]:0.017277,red_f2[&index=2]:0.008816)[&index=17]:6.407194,(blue_f2[&index=4]:0.005654,blue_f1[&index=3]:0.034869)[&index=15]:3.577154)[&index=16]:0.069696,no_tail_l3[&index=5]:0.019410)[&index=18]:0.007070)[&index=19]:0.045537,no_tail_l1[&index=7]:0.041513)[&index=20]:0.050094)[&index=26];
14200	-501.8	-428.109	-73.6911	((no_tail_l1[&index=7]:0.020077,(no_tail_l2[&index=6]:0.054851,(((red_f2[&index=2]:0.008555,red_f1[&index=1]:0.003712)[&index=17]:10.939085,(blue_f2[&index=4]:0.002909,blue_f1[&index=3]:0.003015)[&index=15]:8.698837)[&index=16]:0.153227,no_tail_l3[&index=5]:0.039214)[&index=18]:0.033145)[&index=19]:0.013459)[&index=20]:0.114658,ano_tail_r1[&index=8]:0.003747,(no_tail_r2[&index=9]:0.062440,(((blue2[&index=12]:0.022588,(red2[&index=14]:0.000958,red1[&index=13]:0.006848)[&index=21]:9.391450)[&index=22]:0.011397,blue1[&index=11]:0.001894)[&index=23]:20.924148,no_tail_r3[&index=10]:0.005721)[&index=24]:0.032143)[&index=25]:0.006600)[&index=26];
14300	-506.48	-434.451	-72.0288	((no_tail_l1[&index=7]:0.063096,(no_tail_l2[&index=6]:0.012552,(((blue_f2[&index=4]:0.001409,blue_f1[&index=3]:0.001947)[&index=15]:1.611485,(red_f2[&index=2]:0.007047,red_f1[&index=1]:0.004429)[&index=17]:18.100814)[&index=16]:4.001636,no_tail_l3[&index=5]:0.007991)[&index=18]:0.042784)[&index=19]:0.019458)[&index=20]:0.025167,(no_tail_r2[&index=9]:0.012717,(no_tail_r3[&index=10]:0.038862,(blue1[&index=11]:0.014810,((red2[&index=14]:0.025886,red1[&index=13]:0.017996)[&index=21]:10.146925,blue2[&index=12]:0.002456)[&index=22]:0.051587)[&index=23]:7.824459)[&index=24]:0.055763)[&index=25]:0.142909,ano_tail_r1[&index=8]:0.008898)[&index=26];
14400	-508.774	-436.242	-72.5315	(((no_tail_l2[&index=6]:0.042360,(no_tail_l3[&index=5]:0.009942,((red_f2[&index=2]:0.000907,red_f1[&index=1]:0.003726)[&index=17]:7.719883,(blue_f2[&index=4]:0.003070,blue_f1[&index=3]:0.000408)[&index=15]:5.117288)[&index=16]:5.754394)[&index=18]:0.018985)[&index=19]:0.018802,no_tail_l1[&index=7]:0.017971)[&index=20]:0.015713,ano_tail_r1[&index=8]:0.011869,((((blue2[&index=12]:0.080446,(red2[&index=14]:0.049474,red1[&index=13]:0.008822)[&index=21]:12.605360)[&index=22]:0.000307,blue1[&index=11]:0.031722)[&index=23]:13.070903,no_tail_r3[&index=10]:0.021890)[&index=24]:0.087221,no_tail_r2[&index=9]:0.061665)[&index=25]:0.003479)[&index=26];
14500	-504.821	-430.681	-74.14	((((no_tail_l3[&index=5]:0.042097,((blue_f2[&index=4]:0.001327,blue_f1[&index=3]:0.015886)[&index=15]:11.990933,(red_f1[&index=1]:0.026804,red_f2[&index=2]:0.008961)[&index=17]:3.953011)[&index=16]:22.575781)[&index=18]:0.064026,no_tail_l2[&index=6]:0.026780)[&index=19]:0.044956,no_tail_l1[&index=7]:0.024310)[&index=20]:0.010373,ano_tail_r1[&index=8]:0.007967,((no_tail_r3[&index=10]:0.012775,(((red2[&index=14]:0.001621,red1[&index=13]:0.023044)[&index=21]:9.022050,blue2[&index=12]:0.004789)[&index=22]:0.000989,blue1[&index=11]:0.027390)[&index=23]:4.839810)[&index=24]:0.048687,no_tail_r2[&index=9]:0.008716)[&index=25]:0.015847)[&index=26];
14600	-495.144	-424.197	-70.9472	(ano_tail_r1[&index=8]:0.000179,((no_tail_r3[&index=10]:0.005988,((blue2[&index=12]:0.001181,(red1[&index=13]:0.001135,red2[&index=14]:0.002074)[&index=21]:16.299177)[&index=22]:0.010168,blue1[&index=11]:0.011916)[&index=23]:8.633172)[&index=24]:0.042277,no_tail_r2[&index=9]:0.015968)[&index=25]:0.016969,(((((blue_f1[&index=3]:0.005770,blue_f2[&index=4]:0.003932)[&index=15]:1.657967,(red_f2[&index=2]:0.011624,red_f1[&index=1]:0.038883)[&index=17]:6.622545)[&index=16]:3.350310,no_tail_l3[&index=5]:0.040107)[&index=18]:0.017664,no_tail_l2[&index=6]:0.006706)[&index=19]:0.023096,no_tail_l1[&index=7]:0.005323)[&index=20]:0.010904)[&index=26];
14700	-504.983	-431.921	-73.0628	(((no_tail_r3[&index=10]:0.020435,(blue1[&index=11]:0.023709,(blue2[&index=12]:0.059766,(red1[&index=13]:0.006046,red2[&index=14]:0.015082)[&index=21]:9.765958)[&index=22]:0.007210)[&index=23]:4.121634)[&index=24]:0.018960,no_tail_r2[&index=9]:0.022621)[&index=25]:0.092789,ano_tail_r1[&index=8]:0.008901,((no_tail_l2[&index=6]:0.000655,(((red_f2[&index=2]:0.004992,red_f1[&index=1]:0.009863)[&index=17]:0.336987,(blue_f2[&index=4]:0.026044,blue_f1[&index=3]:0.003039)[&index=15]:23.753443)[&index=16]:9.013145,no_tail_l3[&index=5]:0.007917)[&index=18]:0.041575)[&index=19]:0.013891,no_tail_l1[&index=7]:0.026914)[&index=20]:0.011208)[&index=26];
14800	-502.552	-430.938	-71.6137	((no_tail_l1[&index=7]:0.028508,(no_tail_l2[&index=6]:0.009050,(no_tail_l3[&index=5]:0.006495,((blue_f1[&index=3]:0.008943,blue_f2[&index=4]:0.002493)[&index=15]:15.534664,(red_f1[&index=1]:0.012285,red_f2[&index=2]:0.028611)[&index=17]:6.147538)[&index=16]:5.191760)[&index=18]:0.068425)[&index=19]:0.093734)[&index=20]:0.055501,ano_tail_r1[&index=8]:0.018743,(no_tail_r2[&index=9]:0.025591,(no_tail_r3[&index=10]:0.016428,((blue2[&index=12]:0.008621,(red2[&index=14]:0.001894,red1[&index=13]:0.004096)[&index=21]:6.967837)[&index=22]:0.010546,blue1[&index=11]:0.005542)[&index=23]:5.802875)[&index=24]:0.056453)[&index=25]:0.060997)[&index=26];
14900	-504.524	-432.215	-72.3091	((no_tail_l1[&index=7]:0.027151,(no_tail_l2[&index=6]:0.034560,(no_tail_l3[&index=5]:0.022666,((red_f2[&index=2]:0.010024,red_f1[&index=1]:0.029024)[&index=17]:3.388767,(blue_f2[&index=4]:0.012600,blue_f1[&index=3]:0.062074)[&index=15]:6.436662)[&index=16]:2.962486)[&index=18]:0.047034)[&index=19]:0.027689)[&index=20]:0.040781,(no_tail_r2[&index=9]:0.002778,((((red2[&index=14]:0.010600,red1[&index=13]:0.000633)[&index=21]:12.514042,blue2[&index=12]:0.009880)[&index=22]:0.013794,blue1[&index=11]:0.000459)[&index=23]:17.890376,no_tail_r3[&index=10]:0.020971)[&index=24]:0.036807)[&index=25]:0.018239,ano_tail_r1[&index=8]:0.024176)[&index=26];
15000	-499.864	-429.021	-70.843	((no_tail_l1[&index=7]:0.012610,(no_tail_l2[&index=6]:0.039522,(no_tail_l3[&index=5]:0.009440,((red_f2[&index=2]:0.000241,red_f1[&index=1]:0.002338)[&index=17]:7.709910,(blue_f2[&index=4]:0.000101,blue_f1[&index=3]:0.036119)[&index=15]:7.925094)[&index=16]:7.415225)[&index=18]:0.073812)[&index=19]:0.011064)[&index=20]:0.062196,(no_tail_r2[&index=9]:0.007137,(no_tail_r3[&index=10]:0.002775,(blue1[&index=11]:0.033475,(blue2[&index=12]:0.008025,(red2[&index=14]:0.001979,red1[&index=13]:0.012897)[&index=21]:6.248896)[&index=22]:0.018331)[&index=23]:6.587029)[&index=24]:0.055324)[&index=25]:0.028186,ano_tail_r1[&index=8]:0.012052)[&index=26];
15100	-507.81	-436.973	-70.8371	(ano_tail_r1[&index=8]:0.118791,(no_tail_l1[&index=7]:0.032507,(no_tail_l2[&index=6]:0.001754,(((blue_f1[&index=3]:0.007714,blue_f2[&index=4]:0.003540)[&index=15]:4.531227,(red_f2[&index=2]:0.000196,red_f1[&index=1]:0.018304)[&index=17]:3.399172)[&index=16]:10.554567,no_tail_l3[&index=5]:0.030299)[&index=18]:0.033334)[&index=19]:0.008990)[&index=20]:0.028505,(((blue1[&index=11]:0.035478,(blue2[&index=12]:0.002361,(red1[&index=13]:0.014830,red2[&index=14]:0.035161)[&index=21]:10.883829)[&index=22]:0.045647)[&index=23]:6.388556,no_tail_r3[&index=10]:0.013455)[&index=24]:0.004600,no_tail_r2[&index=9]:0.028735)[&index=25]:0.062743)[&index=26];
15200	-500.618	-427.086	-73.5321	(ano_tail_r1[&index=8]:0.010697,((no_tail_r3[&index=10]:0.027630,(((red2[&index=14]:0.006450,red1[&index=13]:0.016658)[&index=21]:16.301494,blue2[&index=12]:0.008503)[&index=22]:0.002522,blue1[&index=11]:0.047749)[&index=23]:8.272336)[&index=24]:0.046258,no_tail_r2[&index=9]:0.006615)[&index=25]:0.025694,(no_tail_l1[&index=7]:0.047189,(no_tail_l2[&index=6]:0.027466,(no_tail_l3[&index=5]:0.008816,((red_f2[&index=2]:0.003699,red_f1[&index=1]:0.000722)[&index=17]:10.864178,(blue_f2[&index=4]:0.014308,blue_f1[&index=3]:0.004673)[&index=15]:13.020217)[&index=16]:0.932831)[&index=18]:0.003649)[&index=19]:0.036819)[&index=20]:0.022097)[&index=26];
15300	-504.116	-431.472	-72.6437	((no_tail_r2[&index=9]:0.046835,(no_tail_r3[&index=10]:0.019301,((blue2[&index=12]:0.012890,(red2[&index=14]:0.015034,red1[&index=13]:0.006294)[&index=21]:13.793003)[&index=22]:0.027198,blue1[&index=11]:0.006700)[&index=23]:6.348882)[&index=24]:0.055494)[&index=25]:0.039697,(no_tail_l1[&index=7]:0.033903,(no_tail_l2[&index=6]:0.029401,(no_tail_l3[&index=5]:0.002240,((red_f1[&index=1]:0.011190,red_f2[&index=2]:0.005610)[&index=17]:19.952998,(blue_f1[&index=3]:0.006241,blue_f2[&index=4]:0.006843)[&index=15]:3.510290)[&index=16]:1.153556)[&index=18]:0.037516)[&index=19]:0.049782)[&index=20]:0.120092,ano_tail_r1[&index=8]:0.026417)[&index=26];
15400	-499.911	-426.965	-72.9463	(((no_tail_l2[&index=6]:0.000928,(no_tail_l3[&index=5]:0.001317,((blue_f2[&index=4]:0.003409,blue_f1[&index=3]:0.006767)[&index=15]:10.149128,(red_f1[&index=1]:0.005249,red_f2[&index=2]:0.005463)[&index=17]:1.385339)[&index=16]:11.230876)[&index=18]:0.069787)[&index=19]:0.022134,no_tail_l1[&index=7]:0.000227)[&index=20]:0.036973,ano_tail_r1[&index=8]:0.018135,(no_tail_r2[&index=9]:0.002199,(no_tail_r3[&index=10]:0.000461,((blue2[&index=12]:0.038860,(red1[&index=13]:0.039486,red2[&index=14]:0.008725)[&index=21]:6.011572)[&index=22]:0.023453,blue1[&index=11]:0.000157)[&index=23]:17.728239)[&index=24]:0.033373)[&index=25]:0.008271)[&index=26];
15500	-502.811	-430.882	-71.9291	((((no_tail_l3[&index=5]:0.008083,((red_f1[&index=1]:0.009900,red_f2[&index=2]:0.007230)[&index=17]:5.640132,(blue_f2[&index=4]:0.005984,blue_f1[&index=3]:0.003556)[&index=15]:15.182772)[&index=16]:4.440317)[&index=18]:0.006850,no_tail_l2[&index=6]:0.027113)[&index=19]:0.051213,no_tail_l1[&index=7]:0.077302)[&index=20]:0.062601,ano_tail_r1[&index=8]:0.001284,((((blue2[&index=12]:0.008524,(red2[&index=14]:0.012061,red1[&index=13]:0.019419)[&index=21]:5.371125)[&index=22]:0.000459,blue1[&index=11]:0.008357)[&index=23]:10.677101,no_tail_r3[&index=10]:0.049527)[&index=24]:0.003884,no_tail_r2[&index=9]:0.059890)[&index=25]:0.009898)[&index=26];
15600	-514.249	-440.214	-74.0354	((no_tail_r2[&index=9]:0.008063,((blue1[&index=11]:0.031369,((red2[&index=14]:0.022304,red1[&index=13]:0.026439)[&index=21]:10.040950,blue2[&index=12]:0.007473)[&index=22]:0.039946)[&index=23]:9.270458,no_tail_r3[&index=10]:0.008738)[&index=24]:0.017340)[&index=25]:0.083812,ano_tail_r1[&index=8]:0.054863,((no_tail_l2[&index=6]:0.002078,(no_tail_l3[&index=5]:0.118249,((red_f2[&index=2]:0.018067,red_f1[&index=1]:0.011108)[&index=17]:12.109571,(blue_f1[&index=3]:0.038800,blue_f2[&index=4]:0.012955)[&index=15]:9.670918)[&index=16]:10.584477)[&index=18]:0.020809)[&index=19]:0.037301,no_tail_l1[&index=7]:0.025048)[&index=20]:0.014763)[&index=26];
15700	-521.045	-447.91	-73.1351	((((((blue_f1[&index=3]:0.007827,blue_f2[&index=4]:0.016629)[&index=15]:0.225999,(red_f2[&index=2]:0.017508,red_f1[&index=1]:0.065219)[&index=17]:16.811310)[&index=16]:14.513666,no_tail_l3[&index=5]:0.009536)[&index=18]:0.037862,no_tail_l2[&index=6]:0.004427)[&index=19]:0.058096,no_tail_l1[&index=7]:0.089968)[&index=20]:0.148371,ano_tail_r1[&index=8]:0.027197,(no_tail_r2[&index=9]:0.028206,((blue1[&index=11]:0.007103,(blue2[&index=12]:0.053875,(red2[&index=14]:0.056591,red1[&index=13]:0.024490)[&index=21]:11.384144)[&index=22]:0.024493)[&index=23]:4.069132,no_tail_r3[&index=10]:0.071332)[&index=24]:0.010818)[&index=25]:0.010666)[&index=26];
15800	-493.556	-424.811	-68.7453	((((((blue_f2[&index=4]:0.017530,blue_f1[&index=3]:0.005364)[&index=15]:2.494312,(red_f1[&index=1]:0.001066,red_f2[&index=2]:0.000405)[&index=17]:2.807470)[&index=16]:2.033990,no_tail_l3[&index=5]:0.045122)[&index=18]:0.002044,no_tail_l2[&index=6]:0.003223)[&index=19]:0.064870,no_tail_l1[&index=7]:0.014623)[&index=20]:0.031502,ano_tail_r1[&index=8]:0.007904,(no_tail_r2[&index=9]:0.016222,(no_tail_r3[&index=10]:0.027992,((blue2[&index=12]:0.021644,(red2[&index=14]:0.001926,red1[&index=13]:0.006183)[&index=21]:7.816898)[&index=22]:0.008921,blue1[&index=11]:0.003424)[&index=23]:10.345665)[&index=24]:0.003508)[&index=25]:0.043747)[&index=26];
15900	-505.989	-436.298	-69.6912	((no_tail_r2[&index=9]:0.046394,(no_tail_r3[&index=10]:0.049819,((blue2[&index=12]:0.008268,(red2[&index=14]:0.000677,red1[&index=13]:0.002075)[&index=21]:5.279524)[&index=22]:0.046278,blue1[&index=11]:0.037125)[&index=23]:12.497743)[&index=24]:0.008526)[&index=25]:0.041458,ano_tail_r1[&index=8]:0.038150,(((((red_f1[&index=1]:0.018157,red_f2[&index=2]:0.004355)[&index=17]:8.848086,(blue_f2[&index=4]:0.007703,blue_f1[&index=3]:0.001260)[&index=15]:2.203826)[&index=16]:1.149257,no_tail_l3[&index=5]:0.003138)[&index=18]:0.022366,no_tail_l2[&index=6]:0.049448)[&index=19]:0.135438,no_tail_l1[&index=7]:0.000279)[&index=20]:0.055710)[&index=26];
16000	-517.096	-440.572	-76.5236	((no_tail_r2[&index=9]:0.037349,(no_tail_r3[&index=10]:0.021080,(blue1[&index=11]:0.050884,((red2[&index=14]:0.000288,red1[&index=13]:0.005559)[&index=21]:33.597814,blue2[&index=12]:0.009165)[&index=22]:0.023129)[&index=23]:5.985243)[&index=24]:0.018077)[&index=25]:0.043039,(no_tail_l1[&index=7]:0.158850,(no_tail_l2[&index=6]:0.050237,(no_tail_l3[&index=5]:0.050752,((red_f2[&index=2]:0.015194,red_f1[&index=1]:0.014553)[&index=17]:15.028406,(blue_f1[&index=3]:0.001508,blue_f2[&index=4]:0.025893)[&index=15]:3.743322)[&index=16]:5.662288)[&index=18]:0.026192)[&index=19]:0.025815)[&index=20]:0.083307,ano_tail_r1[&index=8]:0.039120)[&index=26];
16100	-505.925	-431.533	-74.3921	(((no_tail_l2[&index=6]:0.013946,(((red_f1[&index=1]:0.000080,red_f2[&index=2]:0.001576)[&index=17]:13.456457,(blue_f2[&index=4]:0.023895,blue_f1[&index=3]:0.011276)[&index=15]:0.775246)[&index=16]:6.259558,no_tail_l3[&index=5]:0.031990)[&index=18]:0.001525)[&index=19]:0.099458,no_tail_l1[&index=7]:0.003037)[&index=20]:0.008786,((no_tail_r3[&index=10]:0.044864,(((red2[&index=14]:0.029986,red1[&index=13]:0.000372)[&index=21]:22.723209,blue2[&index=12]:0.026959)[&index=22]:0.021961,blue1[&index=11]:0.016174)[&index=23]:10.392217)[&index=24]:0.057700,no_tail_r2[&index=9]:0.021252)[&index=25]:0.033174,ano_tail_r1[&index=8]:0.004774)[&index=26];
16200	-493.709	-421.067	-72.6415	((no_tail_l1[&index=7]:0.017163,((no_tail_l3[&index=5]:0.020865,((blue_f2[&index=4]:0.003453,blue_f1[&index=3]:0.000491)[&index=15]:1.695279,(red_f1[&index=1]:0.002955,red_f2[&index=2]:0.003175)[&index=17]:7.343767)[&index=16]:3.745235)[&index=18]:0.027833,no_tail_l2[&index=6]:0.014273)[&index=19]:0.032086)[&index=20]:0.062791,(no_tail_r2[&index=9]:0.023412,(no_tail_r3[&index=10]:0.030064,(blue1[&index=11]:0.009056,((red1[&index=13]:0.000780,red2[&index=14]:0.004037)[&index=21]:15.777502,blue2[&index=12]:0.003882)[&index=22]:0.011427)[&index=23]:16.429929)[&index=24]:0.023649)[&index=25]:0.015085,ano_tail_r1[&index=8]:0.008147)[&index=26];
16300	-516.194	-442.483	-73.7112	(ano_tail_r1[&index=8]:0.041569,(no_tail_l1[&index=7]:0.017161,((((blue_f1[&index=3]:0.041701,blue_f2[&index=4]:0.028920)[&index=15]:10.150619,(red_f2[&index=2]:0.021238,red_f1[&index=1]:0.001302)[&index=17]:6.304907)[&index=16]:4.723219,no_tail_l3[&index=5]:0.004385)[&index=18]:0.006246,no_tail_l2[&index=6]:0.063857)[&index=19]:0.056111)[&index=20]:0.115452,((no_tail_r3[&index=10]:0.044637,((blue2[&index=12]:0.011674,(red2[&index=14]:0.005259,red1[&index=13]:0.040922)[&index=21]:9.574859)[&index=22]:0.041403,blue1[&index=11]:0.001607)[&index=23]:19.210619)[&index=24]:0.021976,no_tail_r2[&index=9]:0.054737)[&index=25]:0.070742)[&index=26];
16400	-510.237	-436.813	-73.4238	(ano_tail_r1[&index=8]:0.052031,(no_tail_l1[&index=7]:0.070551,(no_tail_l2[&index=6]:0.004015,(((blue_f2[&index=4]:0.031575,blue_f1[&index=3]:0.018372)[&index=15]:1.459188,(red_f1[&index=1]:0.002414,red_f2[&index=2]:0.040816)[&index=17]:12.453424)[&index=16]:13.748591,no_tail_l3[&index=5]:0.011618)[&index=18]:0.006444)[&index=19]:0.015614)[&index=20]:0.095307,((no_tail_r3[&index=10]:0.059278,(((red2[&index=14]:0.001315,red1[&index=13]:0.010180)[&index=21]:13.672519,blue2[&index=12]:0.016120)[&index=22]:0.007111,blue1[&index=11]:0.003116)[&index=23]:7.291714)[&index=24]:0.070112,no_tail_r2[&index=9]:0.045135)[&index=25]:0.031318)[&index=26];
16500	-502.727	-426.929	-75.798	((no_tail_l1[&index=7]:0.058603,((no_tail_l3[&index=5]:0.056614,((blue_f2[&index=4]:0.039891,blue_f1[&index=3]:0.000119)[&index=15]:10.823949,(red_f2[&index=2]:0.010770,red_f1[&index=1]:0.012739)[&index=17]:5.418959)[&index=16]:15.830081)[&index=18]:0.003342,no_tail_l2[&index=6]:0.003387)[&index=19]:0.033883)[&index=20]:0.030351,((no_tail_r3[&index=10]:0.007448,(((red2[&index=14]:0.004905,red1[&index=13]:0.001567)[&index=21]:21.778873,blue2[&index=12]:0.007515)[&index=22]:0.007130,blue1[&index=11]:0.018091)[&index=23]:6.846715)[&index=24]:0.032002,no_tail_r2[&index=9]:0.013010)[&index=25]:0.040883,ano_tail_r1[&index=8]:0.008282)[&index=26];
16600	-498.158	-428.537	-69.6213	(((no_tail_l2[&index=6]:0.022253,(no_tail_l3[&index=5]:0.003795,((blue_f2[&index=4]:0.020393,blue_f1[&index=3]:0.005339)[&index=15]:1.070379,(red_f1[&index=1]:0.002440,red_f2[&index=2]:0.020919)[&index=17]:6.571299)[&index=16]:4.405726)[&index=18]:0.089014)[&index=19]:0.038257,no_tail_l1[&index=7]:0.023849)[&index=20]:0.022761,ano_tail_r1[&index=8]:0.000019,((no_tail_r3[&index=10]:0.001175,(blue1[&index=11]:0.004778,(blue2[&index=12]:0.009418,(red2[&index=14]:0.010812,red1[&index=13]:0.016157)[&index=21]:7.052980)[&index=22]:0.017136)[&index=23]:10.728369)[&index=24]:0.022338,no_tail_r2[&index=9]:0.003049)[&index=25]:0.043035)[&index=26];
16700	-502.641	-430.802	-71.8388	((((no_tail_l3[&index=5]:0.004083,((blue_f1[&index=3]:0.008610,blue_f2[&index=4]:0.018756)[&index=15]:7.135155,(red_f1[&index=1]:0.015783,red_f2[&index=2]:0.003187)[&index=17]:1.381419)[&index=16]:14.163694)[&index=18]:0.090899,no_tail_l2[&index=6]:0.007068)[&index=19]:0.029416,no_tail_l1[&index=7]:0.025942)[&index=20]:0.027318,ano_tail_r1[&index=8]:0.051550,((no_tail_r3[&index=10]:0.004766,(blue1[&index=11]:0.020832,((red1[&index=13]:0.001661,red2[&index=14]:0.007914)[&index=21]:12.039895,blue2[&index=12]:0.018703)[&index=22]:0.016970)[&index=23]:6.100238)[&index=24]:0.083287,no_tail_r2[&index=9]:0.002397)[&index=25]:0.033576)[&index=26];
16800	-504.02	-432.74	-71.2798	((((no_tail_l3[&index=5]:0.016010,((red_f1[&index=1]:0.027427,red_f2[&index=2]:0.011822)[&index=17]:19.582639,(blue_f2[&index=4]:0.005940,blue_f1[&index=3]:0.005378)[&index=15]:3.220031)[&index=16]:4.400560)[&index=18]:0.021827,no_tail_l2[&index=6]:0.016991)[&index=19]:0.012173,no_tail_l1[&index=7]:0.034192)[&index=20]:0.061747,ano_tail_r1[&index=8]:0.002915,(((blue1[&index=11]:0.005074,(blue2[&index=12]:0.031700,(red2[&index=14]:0.050943,red1[&index=13]:0.013779)[&index=21]:2.982090)[&index=22]:0.006396)[&index=23]:7.930330,no_tail_r3[&index=10]:0.018047)[&index=24]:0.005863,no_tail_r2[&index=9]:0.008967)[&index=25]:0.025336)[&index=26];
16900	-506.62	-433.741	-72.8789	(((no_tail_r3[&index=10]:0.002166,(blue1[&index=11]:0.050206,(blue2[&index=12]:0.000678,(red2[&index=14]:0.002012,red1[&index=13]:0.014414)[&index=21]:10.622282)[&index=22]:0.069414)[&index=23]:11.272052)[&index=24]:0.008847,no_tail_r2[&index=9]:0.007743)[&index=25]:0.039860,ano_tail_r1[&index=8]:0.029172,((no_tail_l2[&index=6]:0.046847,(no_tail_l3[&index=5]:0.007786,((red_f2[&index=2]:0.000009,red_f1[&index=1]:0.031353)[&index=17]:5.484085,(blue_f2[&index=4]:0.007908,blue_f1[&index=3]:0.019407)[&index=15]:3.209849)[&index=16]:15.451152)[&index=18]:0.006546)[&index=19]:0.015566,no_tail_l1[&index=7]:0.003433)[&index=20]:0.090797)[&index=26];
17000	-502.596	-432.718	-69.8777	(ano_tail_r1[&index=8]:0.000282,(((no_tail_l3[&index=5]:0.140140,((blue_f2[&index=4]:0.014322,blue_f1[&index=3]:0.004954)[&index=15]:8.635236,(red_f1[&index=1]:0.014609,red_f2[&index=2]:0.007078)[&index=17]:4.351432)[&index=16]:5.650941)[&index=18]:0.004419,no_tail_l2[&index=6]:0.002054)[&index=19]:0.027099,no_tail_l1[&index=7]:0.009163)[&index=20]:0.062444,(no_tail_r2[&index=9]:0.065435,(no_tail_r3[&index=10]:0.037533,(blue1[&index=11]:0.015293,(blue2[&index=12]:0.005643,(red1[&index=13]:0.004287,red2[&index=14]:0.001518)[&index=21]:1.000961)[&index=22]:0.032001)[&index=23]:11.366069)[&index=24]:0.017059)[&index=25]:0.017531)[&index=26];
17100	-500.202	-431.721	-68.4811	(((no_tail_l2[&index=6]:0.010134,(no_tail_l3[&index=5]:0.053963,((red_f2[&index=2]:0.005082,red_f1[&index=1]:0.018619)[&index=17]:1.229437,(blue_f2[&index=4]:0.012083,blue_f1[&index=3]:0.004524)[&index=15]:4.632308)[&index=16]:9.704194)[&index=18]:0.067165)[&index=19]:0.019863,no_tail_l1[&index=7]:0.023511)[&index=20]:0.058472,ano_tail_r1[&index=8]:0.000793,((no_tail_r3[&index=10]:0.019458,(((red2[&index=14]:0.008596,red1[&index=13]:0.004473)[&index=21]:5.699461,blue2[&index=12]:0.031304)[&index=22]:0.036392,blue1[&index=11]:0.000931)[&index=23]:2.818208)[&index=24]:0.022689,no_tail_r2[&index=9]:0.004783)[&index=25]:0.017960)[&index=26];
17200	-518.694	-443.702	-74.992	((((no_tail_l3[&index=5]:0.056896,((blue_f1[&index=3]:0.020650,blue_f2[&index=4]:0.027066)[&index=15]:3.355028,(red_f2[&index=2]:0.010736,red_f1[&index=1]:0.002928)[&index=17]:37.079431)[&index=16]:8.228215)[&index=18]:0.005826,no_tail_l2[&index=6]:0.025402)[&index=19]:0.051200,no_tail_l1[&index=7]:0.036463)[&index=20]:0.032077,ano_tail_r1[&index=8]:0.017454,(((blue1[&index=11]:0.010458,(blue2[&index=12]:0.045617,(red2[&index=14]:0.013945,red1[&index=13]:0.067304)[&index=21]:1.538935)[&index=22]:0.005082)[&index=23]:6.268784,no_tail_r3[&index=10]:0.000445)[&index=24]:0.130880,no_tail_r2[&index=9]:0.027760)[&index=25]:0.000252)[&index=26];
17300	-502.223	-431.825	-70.3982	(((no_tail_l2[&index=6]:0.042555,(no_tail_l3[&index=5]:0.001173,((blue_f1[&index=3]:0.026633,blue_f2[&index=4]:0.025933)[&index=15]:2.207613,(red_f2[&index=2]:0.007489,red_f1[&index=1]:0.000491)[&index=17]:4.120794)[&index=16]:6.059094)[&index=18]:0.011384)[&index=19]:0.024338,no_tail_l1[&index=7]:0.012838)[&index=20]:0.052702,((no_tail_r3[&index=10]:0.020611,((blue2[&index=12]:0.002570,(red2[&index=14]:0.002705,red1[&index=13]:0.015750)[&index=21]:11.044180)[&index=22]:0.026934,blue1[&index=11]:0.027953)[&index=23]:10.196664)[&index=24]:0.060323,no_tail_r2[&index=9]:0.007031)[&index=25]:0.090562,ano_tail_r1[&index=8]:0.001772)[&index=26];
17400	-504.008	-431.79	-72.2187	((((((red_f1[&index=1]:0.024656,red_f2[&index=2]:0.004224)[&index=17]:6.566647,(blue_f2[&index=4]:0.011227,blue_f1[&index=3]:0.026262)[&index=15]:9.486696)[&index=16]:4.560646,no_tail_l3[&index=5]:0.025248)[&index=18]:0.013517,no_tail_l2[&index=6]:0.006212)[&index=19]:0.039170,no_tail_l1[&index=7]:0.028987)[&index=20]:0.017134,ano_tail_r1[&index=8]:0.009154,(((blue1[&index=11]:0.005142,((red1[&index=13]:0.015190,red2[&index=14]:0.026976)[&index=21]:16.302595,blue2[&index=12]:0.010347)[&index=22]:0.027262)[&index=23]:5.818552,no_tail_r3[&index=10]:0.054751)[&index=24]:0.044544,no_tail_r2[&index=9]:0.000385)[&index=25]:0.066957)[&index=26];
17500	-496.414	-424.714	-71.6994	(ano_tail_r1[&index=8]:0.004519,(((((red1[&index=13]:0.019434,red2[&index=14]:0.000835)[&index=21]:14.237932,blue2[&index=12]:0.005068)[&index=22]:0.018052,blue1[&index=11]:0.023710)[&index=23]:14.775080,no_tail_r3[&index=10]:0.032333)[&index=24]:0.008310,no_tail_r2[&index=9]:0.000444)[&index=25]:0.030344,((no_tail_l2[&index=6]:0.007111,(no_tail_l3[&index=5]:0.023576,((red_f1[&index=1]:0.003652,red_f2[&index=2]:0.002372)[&index=17]:4.077804,(blue_f2[&index=4]:0.004692,blue_f1[&index=3]:0.000258)[&index=15]:4.141903)[&index=16]:3.013727)[&index=18]:0.011767)[&index=19]:0.073061,no_tail_l1[&index=7]:0.058952)[&index=20]:0.021279)[&index=26];
17600	-501.354	-432.278	-69.0762	(((no_tail_r3[&index=10]:0.067213,(((red2[&index=14]:0.000326,red1[&index=13]:0.014811)[&index=21]:12.607782,blue2[&index=12]:0.004334)[&index=22]:0.023310,blue1[&index=11]:0.006225)[&index=23]:5.912800)[&index=24]:0.043617,no_tail_r2[&index=9]:0.011633)[&index=25]:0.022259,(no_tail_l1[&index=7]:0.032277,(no_tail_l2[&index=6]:0.001284,(no_tail_l3[&index=5]:0.056291,((blue_f2[&index=4]:0.005570,blue_f1[&index=3]:0.000246)[&index=15]:5.069844,(red_f2[&index=2]:0.003753,red_f1[&index=1]:0.069792)[&index=17]:2.714222)[&index=16]:0.712812)[&index=18]:0.004747)[&index=19]:0.015184)[&index=20]:0.057808,ano_tail_r1[&index=8]:0.021977)[&index=26];
17700	-493.685	-425.367	-68.3176	(ano_tail_r1[&index=8]:0.004944,(((((blue_f1[&index=3]:0.006248,blue_f2[&index=4]:0.018447)[&index=15]:3.852674,(red_f2[&index=2]:0.005240,red_f1[&index=1]:0.006611)[&index=17]:7.970878)[&index=16]:0.299432,no_tail_l3[&index=5]:0.026165)[&index=18]:0.050365,no_tail_l2[&index=6]:0.000207)[&index=19]:0.033176,no_tail_l1[&index=7]:0.009000)[&index=20]:0.076720,(((blue1[&index=11]:0.001802,((red1[&index=13]:0.011156,red2[&index=14]:0.001041)[&index=21]:7.687528,blue2[&index=12]:0.027667)[&index=22]:0.029851)[&index=23]:3.486073,no_tail_r3[&index=10]:0.033809)[&index=24]:0.018312,no_tail_r2[&index=9]:0.009393)[&index=25]:0.020494)[&index=26];
17800	-499.514	-428.563	-70.9514	((no_tail_l1[&index=7]:0.006560,((no_tail_l3[&index=5]:0.021832,((red_f2[&index=2]:0.002227,red_f1[&index=1]:0.012164)[&index=17]:4.106762,(blue_f1[&index=3]:0.018578,blue_f2[&index=4]:0.007435)[&index=15]:3.487560)[&index=16]:3.812992)[&index=18]:0.016701,no_tail_l2[&index=6]:0.015178)[&index=19]:0.012685)[&index=20]:0.037265,(no_tail_r2[&index=9]:0.029447,(no_tail_r3[&index=10]:0.022428,(blue1[&index=11]:0.025745,((red2[&index=14]:0.027161,red1[&index=13]:0.006330)[&index=21]:17.791691,blue2[&index=12]:0.002540)[&index=22]:0.003909)[&index=23]:7.254943)[&index=24]:0.017244)[&index=25]:0.085729,ano_tail_r1[&index=8]:0.030734)[&index=26];
17900	-503.871	-433.361	-70.5099	((((blue1[&index=11]:0.002755,(blue2[&index=12]:0.053929,(red1[&index=13]:0.001853,red2[&index=14]:0.003523)[&index=21]:10.672518)[&index=22]:0.003352)[&index=23]:4.179608,no_tail_r3[&index=10]:0.052283)[&index=24]:0.034142,no_tail_r2[&index=9]:0.004944)[&index=25]:0.003364,(no_tail_l1[&index=7]:0.045657,(no_tail_l2[&index=6]:0.034093,(no_tail_l3[&index=5]:0.039925,((red_f1[&index=1]:0.006837,red_f2[&index=2]:0.003322)[&index=17]:11.096399,(blue_f1[&index=3]:0.042722,blue_f2[&index=4]:0.009013)[&index=15]:7.144088)[&index=16]:1.055008)[&index=18]:0.015683)[&index=19]:0.033513)[&index=20]:0.045462,ano_tail_r1[&index=8]:0.064427)[&index=26];
18000	-503.117	-431.393	-71.7244	(((no_tail_r3[&index=10]:0.005269,(((red1[&index=13]:0.003333,red2[&index=14]:0.045574)[&index=21]:1.341368,blue2[&index=12]:0.008061)[&index=22]:0.033316,blue1[&index=11]:0.009672)[&index=23]:12.444110)[&index=24]:0.032339,no_tail_r2[&index=9]:0.025257)[&index=25]:0.003547,ano_tail_r1[&index=8]:0.056372,(((((blue_f1[&index=3]:0.001888,blue_f2[&index=4]:0.005522)[&index=15]:12.422808,(red_f1[&index=1]:0.009419,red_f2[&index=2]:0.001447)[&index=17]:6.413753)[&index=16]:7.689823,no_tail_l3[&index=5]:0.015816)[&index=18]:0.009691,no_tail_l2[&index=6]:0.001847)[&index=19]:0.032238,no_tail_l1[&index=7]:0.015773)[&index=20]:0.092652)[&index=26];
18100	-504.1	-432.18	-71.9203	(ano_tail_r1[&index=8]:0.000516,(((((red_f1[&index=1]:0.000795,red_f2[&index=2]:0.002788)[&index=17]:9.816942,(blue_f2[&index=4]:0.013742,blue_f1[&index=3]:0.001037)[&index=15]:11.580721)[&index=16]:9.245960,no_tail_l3[&index=5]:0.038845)[&index=18]:0.020196,no_tail_l2[&index=6]:0.101856)[&index=19]:0.039254,no_tail_l1[&index=7]:0.005231)[&index=20]:0.045672,((no_tail_r3[&index=10]:0.041181,(((red1[&index=13]:0.020603,red2[&index=14]:0.006061)[&index=21]:4.126655,blue2[&index=12]:0.025733)[&index=22]:0.000477,blue1[&index=11]:0.029682)[&index=23]:6.458700)[&index=24]:0.012817,no_tail_r2[&index=9]:0.033926)[&index=25]:0.031133)[&index=26];
18200	-496.512	-429.069	-67.4426	((no_tail_l1[&index=7]:0.007217,(no_tail_l2[&index=6]:0.009820,(((blue_f2[&index=4]:0.016411,blue_f1[&index=3]:0.007311)[&index=15]:1.327466,(red_f2[&index=2]:0.013003,red_f1[&index=1]:0.015305)[&index=17]:7.343184)[&index=16]:2.907077,no_tail_l3[&index=5]:0.012386)[&index=18]:0.018638)[&index=19]:0.018459)[&index=20]:0.065001,ano_tail_r1[&index=8]:0.032675,(no_tail_r2[&index=9]:0.006547,(no_tail_r3[&index=10]:0.048299,(((red2[&index=14]:0.000311,red1[&index=13]:0.004657)[&index=21]:1.558181,blue2[&index=12]:0.000169)[&index=22]:0.014351,blue1[&index=11]:0.021161)[&index=23]:5.782415)[&index=24]:0.030592)[&index=25]:0.051156)[&index=26];
18300	-501.862	-427.991	-73.8711	(ano_tail_r1[&index=8]:0.003730,(((blue1[&index=11]:0.037353,((red1[&index=13]:0.003317,red2[&index=14]:0.029615)[&index=21]:12.753656,blue2[&index=12]:0.008609)[&index=22]:0.000847)[&index=23]:20.367129,no_tail_r3[&index=10]:0.002226)[&index=24]:0.052245,no_tail_r2[&index=9]:0.013520)[&index=25]:0.010032,(no_tail_l1[&index=7]:0.035556,(no_tail_l2[&index=6]:0.037844,(no_tail_l3[&index=5]:0.008381,((red_f1[&index=1]:0.002130,red_f2[&index=2]:0.004642)[&index=17]:6.929362,(blue_f2[&index=4]:0.005947,blue_f1[&index=3]:0.009557)[&index=15]:7.429646)[&index=16]:3.538455)[&index=18]:0.018221)[&index=19]:0.042883)[&index=20]:0.109375)[&index=26];
18400	-494.438	-425.104	-69.3339	((no_tail_r2[&index=9]:0.007204,((((red1[&index=13]:0.009877,red2[&index=14]:0.001336)[&index=21]:11.108874,blue2[&index=12]:0.001840)[&index=22]:0.005048,blue1[&index=11]:0.014426)[&index=23]:4.864754,no_tail_r3[&index=10]:0.037652)[&index=24]:0.019803)[&index=25]:0.112931,((no_tail_l2[&index=6]:0.011810,(((red_f1[&index=1]:0.000253,red_f2[&index=2]:0.011416)[&index=17]:9.597948,(blue_f2[&index=4]:0.022863,blue_f1[&index=3]:0.001110)[&index=15]:0.476479)[&index=16]:2.325873,no_tail_l3[&index=5]:0.026493)[&index=18]:0.007141)[&index=19]:0.019714,no_tail_l1[&index=7]:0.020048)[&index=20]:0.062183,ano_tail_r1[&index=8]:0.001249)[&index=26];
18500	-511.995	-437.788	-74.2073	(ano_tail_r1[&index=8]:0.009445,(((((blue_f1[&index=3]:0.077224,blue_f2[&index=4]:0.007792)[&index=15]:2.934566,(red_f1[&index=1]:0.000661,red_f2[&index=2]:0.021317)[&index=17]:23.412922)[&index=16]:11.670071,no_tail_l3[&index=5]:0.009525)[&index=18]:0.058038,no_tail_l2[&index=6]:0.039959)[&index=19]:0.012650,no_tail_l1[&index=7]:0.002347)[&index=20]:0.058920,(no_tail_r2[&index=9]:0.002664,((((red1[&index=13]:0.006136,red2[&index=14]:0.020523)[&index=21]:10.291204,blue2[&index=12]:0.088877)[&index=22]:0.009041,blue1[&index=11]:0.011271)[&index=23]:4.275137,no_tail_r3[&index=10]:0.032065)[&index=24]:0.045635)[&index=25]:0.037663)[&index=26];
18600	-506.911	-434.172	-72.739	(ano_tail_r1[&index=8]:0.010369,(((((red_f1[&index=1]:0.010632,red_f2[&index=2]:0.013487)[&index=17]:5.536370,(blue_f1[&index=3]:0.028302,blue_f2[&index=4]:0.030891)[&index=15]:15.260262)[&index=16]:1.974965,no_tail_l3[&index=5]:0.001552)[&index=18]:0.008275,no_tail_l2[&index=6]:0.001692)[&index=19]:0.097824,no_tail_l1[&index=7]:0.000213)[&index=20]:0.151500,((((blue2[&index=12]:0.023430,(red2[&index=14]:0.017722,red1[&index=13]:0.013676)[&index=21]:16.285674)[&index=22]:0.014517,blue1[&index=11]:0.022487)[&index=23]:6.216074,no_tail_r3[&index=10]:0.024868)[&index=24]:0.026212,no_tail_r2[&index=9]:0.015542)[&index=25]:0.007497)[&index=26];
18700	-498.34	-426.925	-71.4148	(((no_tail_r3[&index=10]:0.006110,(blue1[&index=11]:0.019334,((red1[&index=13]:0.003369,red2[&index=14]:0.044409)[&index=21]:14.902440,blue2[&index=12]:0.020824)[&index=22]:0.001779)[&index=23]:7.035622)[&index=24]:0.008764,no_tail_r2[&index=9]:0.043977)[&index=25]:0.060081,((no_tail_l2[&index=6]:0.001206,(((red_f2[&index=2]:0.000328,red_f1[&index=1]:0.002854)[&index=17]:8.914932,(blue_f2[&index=4]:0.031036,blue_f1[&index=3]:0.002066)[&index=15]:5.084505)[&index=16]:2.871963,no_tail_l3[&index=5]:0.045035)[&index=18]:0.005514)[&index=19]:0.025304,no_tail_l1[&index=7]:0.003249)[&index=20]:0.032882,ano_tail_r1[&index=8]:0.005545)[&index=26];
18800	-506.508	-436.073	-70.4346	(ano_tail_r1[&index=8]:0.033716,(((((red_f2[&index=2]:0.023015,red_f1[&index=1]:0.007058)[&index=17]:7.451189,(blue_f1[&index=3]:0.001443,blue_f2[&index=4]:0.008374)[&index=15]:11.709568)[&index=16]:0.127199,no_tail_l3[&index=5]:0.031679)[&index=18]:0.000606,no_tail_l2[&index=6]:0.041917)[&index=19]:0.041749,no_tail_l1[&index=7]:0.003046)[&index=20]:0.035960,((((blue2[&index=12]:0.043275,(red2[&index=14]:0.016514,red1[&index=13]:0.000172)[&index=21]:7.468331)[&index=22]:0.015999,blue1[&index=11]:0.008605)[&index=23]:6.931427,no_tail_r3[&index=10]:0.207910)[&index=24]:0.002397,no_tail_r2[&index=9]:0.038850)[&index=25]:0.021742)[&index=26];
18900	-501.365	-430.453	-70.9125	(((no_tail_l2[&index=6]:0.050466,(no_tail_l3[&index=5]:0.016920,((blue_f2[&index=4]:0.004235,blue_f1[&index=3]:0.020888)[&index=15]:8.525557,(red_f2[&index=2]:0.008701,red_f1[&index=1]:0.011911)[&index=17]:2.130402)[&index=16]:11.653666)[&index=18]:0.046499)[&index=19]:0.024436,no_tail_l1[&index=7]:0.002873)[&index=20]:0.075825,(no_tail_r2[&index=9]:0.026847,(no_tail_r3[&index=10]:0.037056,(((red2[&index=14]:0.002623,red1[&index=13]:0.027812)[&index=21]:7.188053,blue2[&index=12]:0.008082)[&index=22]:0.000281,blue1[&index=11]:0.010623)[&index=23]:6.688657)[&index=24]:0.001835)[&index=25]:0.083014,ano_tail_r1[&index=8]:0.014402)[&index=26];
19000	-494.502	-424.554	-69.948	((no_tail_l1[&index=7]:0.024017,((no_tail_l3[&index=5]:0.034149,((red_f2[&index=2]:0.000817,red_f1[&index=1]:0.005043)[&index=17]:7.960364,(blue_f1[&index=3]:0.017238,blue_f2[&index=4]:0.001547)[&index=15]:1.938397)[&index=16]:2.471208)[&index=18]:0.027631,no_tail_l2[&index=6]:0.014269)[&index=19]:0.051358)[&index=20]:0.043476,((((blue2[&index=12]:0.026467,(red1[&index=13]:0.009345,red2[&index=14]:0.006331)[&index=21]:15.956715)[&index=22]:0.013495,blue1[&index=11]:0.000628)[&index=23]:3.125555,no_tail_r3[&index=10]:0.028818)[&index=24]:0.018050,no_tail_r2[&index=9]:0.007722)[&index=25]:0.036289,ano_tail_r1[&index=8]:0.020151)[&index=26];
19100	-500.853	-431.562	-69.2913	((no_tail_r2[&index=9]:0.015237,(no_tail_r3[&index=10]:0.033691,(((red1[&index=13]:0.017409,red2[&index=14]:0.006816)[&index=21]:7.879336,blue2[&index=12]:0.067529)[&index=22]:0.021249,blue1[&index=11]:0.015321)[&index=23]:4.214971)[&index=24]:0.001681)[&index=25]:0.043670,((no_tail_l2[&index=6]:0.004325,(((red_f1[&index=1]:0.004475,red_f2[&index=2]:0.010115)[&index=17]:9.688839,(blue_f1[&index=3]:0.018705,blue_f2[&index=4]:0.028631)[&index=15]:2.483391)[&index=16]:3.848516,no_tail_l3[&index=5]:0.026378)[&index=18]:0.036716)[&index=19]:0.009410,no_tail_l1[&index=7]:0.007431)[&index=20]:0.061781,ano_tail_r1[&index=8]:0.009751)[&index=26];
19200	-506.41	-434.085	-72.3249	((no_tail_r2[&index=9]:0.028608,(no_tail_r3[&index=10]:0.089845,(blue1[&index=11]:0.017445,(blue2[&index=12]:0.041431,(red1[&index=13]:0.003692,red2[&index=14]:0.001493)[&index=21]:12.487488)[&index=22]:0.054093)[&index=23]:13.006964)[&index=24]:0.028592)[&index=25]:0.046852,(no_tail_l1[&index=7]:0.051253,(no_tail_l2[&index=6]:0.017176,(no_tail_l3[&index=5]:0.050432,((red_f2[&index=2]:0.005569,red_f1[&index=1]:0.007365)[&index=17]:0.716632,(blue_f1[&index=3]:0.003041,blue_f2[&index=4]:0.010127)[&index=15]:10.902585)[&index=16]:6.075221)[&index=18]:0.021499)[&index=19]:0.021283)[&index=20]:0.022260,ano_tail_r1[&index=8]:0.012585)[&index=26];
19300	-501.008	-429.439	-71.5689	(ano_tail_r1[&index=8]:0.032144,((no_tail_r3[&index=10]:0.039966,(((red1[&index=13]:0.030205,red2[&index=14]:0.006717)[&index=21]:19.683452,blue2[&index=12]:0.001035)[&index=22]:0.022709,blue1[&index=11]:0.001912)[&index=23]:5.397050)[&index=24]:0.042927,no_tail_r2[&index=9]:0.000455)[&index=25]:0.122957,(no_tail_l1[&index=7]:0.013913,((no_tail_l3[&index=5]:0.018941,((red_f2[&index=2]:0.015388,red_f1[&index=1]:0.003773)[&index=17]:6.640999,(blue_f1[&index=3]:0.003666,blue_f2[&index=4]:0.008948)[&index=15]:6.856106)[&index=16]:0.875432)[&index=18]:0.020278,no_tail_l2[&index=6]:0.009085)[&index=19]:0.048810)[&index=20]:0.046562)[&index=26];
19400	-501.438	-430.559	-70.8782	((((((red_f2[&index=2]:0.003658,red_f1[&index=1]:0.021099)[&index=17]:0.232284,(blue_f1[&index=3]:0.016535,blue_f2[&index=4]:0.007542)[&index=15]:8.940749)[&index=16]:11.364318,no_tail_l3[&index=5]:0.055193)[&index=18]:0.027906,no_tail_l2[&index=6]:0.000578)[&index=19]:0.037185,no_tail_l1[&index=7]:0.037638)[&index=20]:0.038636,(no_tail_r2[&index=9]:0.008780,(no_tail_r3[&index=10]:0.055802,((blue2[&index=12]:0.000392,(red2[&index=14]:0.011544,red1[&index=13]:0.012102)[&index=21]:7.287184)[&index=22]:0.020979,blue1[&index=11]:0.016341)[&index=23]:8.196797)[&index=24]:0.053539)[&index=25]:0.035733,ano_tail_r1[&index=8]:0.007636)[&index=26];
19500	-499.269	-425.908	-73.3605	(ano_tail_r1[&index=8]:0.041364,((no_tail_l2[&index=6]:0.006598,(no_tail_l3[&index=5]:0.038980,((red_f2[&index=2]:0.013884,red_f1[&index=1]:0.004558)[&index=17]:5.231113,(blue_f2[&index=4]:0.002950,blue_f1[&index=3]:0.016229)[&index=15]:11.395223)[&index=16]:8.919619)[&index=18]:0.009634)[&index=19]:0.030278,no_tail_l1[&index=7]:0.034317)[&index=20]:0.023021,((no_tail_r3[&index=10]:0.002175,(((red1[&index=13]:0.006084,red2[&index=14]:0.014468)[&index=21]:9.984854,blue2[&index=12]:0.002593)[&index=22]:0.010777,blue1[&index=11]:0.001043)[&index=23]:13.039858)[&index=24]:0.006773,no_tail_r2[&index=9]:0.014938)[&index=25]:0.050119)[&index=26];
19600	-503.651	-430.116	-73.5349	(ano_tail_r1[&index=8]:0.000681,(((blue1[&index=11]:0.017583,(blue2[&index=12]:0.003430,(red1[&index=13]:0.021604,red2[&index=14]:0.002317)[&index=21]:8.374271)[&index=22]:0.009351)[&index=23]:4.972360,no_tail_r3[&index=10]:0.038353)[&index=24]:0.017060,no_tail_r2[&index=9]:0.006642)[&index=25]:0.029536,((no_tail_l2[&index=6]:0.033286,(no_tail_l3[&index=5]:0.088929,((red_f1[&index=1]:0.012728,red_f2[&index=2]:0.024702)[&index=17]:5.481434,(blue_f2[&index=4]:0.028469,blue_f1[&index=3]:0.007122)[&index=15]:12.560638)[&index=16]:17.926937)[&index=18]:0.010945)[&index=19]:0.044870,no_tail_l1[&index=7]:0.008452)[&index=20]:0.051598)[&index=26];
19700	-494.96	-423.096	-71.8635	((no_tail_r2[&index=9]:0.007763,((blue1[&index=11]:0.003023,(blue2[&index=12]:0.021467,(red1[&index=13]:0.003439,red2[&index=14]:0.001888)[&index=21]:7.109290)[&index=22]:0.012898)[&index=23]:7.081096,no_tail_r3[&index=10]:0.008774)[&index=24]:0.018017)[&index=25]:0.021789,((no_tail_l2[&index=6]:0.000160,(no_tail_l3[&index=5]:0.029725,((red_f1[&index=1]:0.003480,red_f2[&index=2]:0.016953)[&index=17]:11.288291,(blue_f1[&index=3]:0.017452,blue_f2[&index=4]:0.006477)[&index=15]:6.994734)[&index=16]:8.623684)[&index=18]:0.016948)[&index=19]:0.067187,no_tail_l1[&index=7]:0.004710)[&index=20]:0.050803,ano_tail_r1[&index=8]:0.006299)[&index=26];
19800	-503.682	-427.608	-76.074	(((no_tail_l2[&index=6]:0.013476,(((red_f2[&index=2]:0.002466,red_f1[&index=1]:0.013946)[&index=17]:17.914294,(blue_f2[&index=4]:0.002931,blue_f1[&index=3]:0.004844)[&index=15]:10.112883)[&index=16]:3.598676,no_tail_l3[&index=5]:0.028752)[&index=18]:0.024640)[&index=19]:0.025791,no_tail_l1[&index=7]:0.008545)[&index=20]:0.023562,ano_tail_r1[&index=8]:0.006866,((((blue2[&index=12]:0.002950,(red1[&index=13]:0.031576,red2[&index=14]:0.001829)[&index=21]:22.347789)[&index=22]:0.006509,blue1[&index=11]:0.087691)[&index=23]:8.139532,no_tail_r3[&index=10]:0.023557)[&index=24]:0.012776,no_tail_r2[&index=9]:0.017665)[&index=25]:0.015419)[&index=26];
19900	-504.968	-433.135	-71.8328	(ano_tail_r1[&index=8]:0.006267,(((((blue_f1[&index=3]:0.026865,blue_f2[&index=4]:0.002553)[&index=15]:8.163253,(red_f1[&index=1]:0.002605,red_f2[&index=2]:0.008486)[&index=17]:18.158349)[&index=16]:0.734145,no_tail_l3[&index=5]:0.025540)[&index=18]:0.051309,no_tail_l2[&index=6]:0.008263)[&index=19]:0.031458,no_tail_l1[&index=7]:0.002419)[&index=20]:0.121764,(no_tail_r2[&index=9]:0.095566,(no_tail_r3[&index=10]:0.052478,((blue2[&index=12]:0.015793,(red2[&index=14]:0.007137,red1[&index=13]:0.034201)[&index=21]:7.073690)[&index=22]:0.008686,blue1[&index=11]:0.007588)[&index=23]:6.586202)[&index=24]:0.015476)[&index=25]:0.023106)[&index=26];
20000	-502.752	-431.783	-70.969	(ano_tail_r1[&index=8]:0.070380,(((blue1[&index=11]:0.008114,(blue2[&index=12]:0.047461,(red2[&index=14]:0.001287,red1[&index=13]:0.003451)[&index=21]:10.406843)[&index=22]:0.010444)[&index=23]:9.969207,no_tail_r3[&index=10]:0.004054)[&index=24]:0.024546,no_tail_r2[&index=9]:0.022487)[&index=25]:0.099310,(no_tail_l1[&index=7]:0.039466,((no_tail_l3[&index=5]:0.034013,((red_f1[&index=1]:0.005224,red_f2[&index=2]:0.007279)[&index=17]:7.971593,(blue_f1[&index=3]:0.000626,blue_f2[&index=4]:0.030507)[&index=15]:5.832867)[&index=16]:2.247618)[&index=18]:0.031826,no_tail_l2[&index=6]:0.001743)[&index=19]:0.028462)[&index=20]:0.045033)[&index=26];
20100	-502.54	-428.952	-73.5882	((no_tail_r2[&index=9]:0.059128,(no_tail_r3[&index=10]:0.050548,(((red1[&index=13]:0.007296,red2[&index=14]:0.014614)[&index=21]:16.227253,blue2[&index=12]:0.020520)[&index=22]:0.003032,blue1[&index=11]:0.004037)[&index=23]:8.647675)[&index=24]:0.047979)[&index=25]:0.022780,ano_tail_r1[&index=8]:0.011593,(((no_tail_l3[&index=5]:0.006364,((blue_f2[&index=4]:0.011162,blue_f1[&index=3]:0.001014)[&index=15]:2.559041,(red_f2[&index=2]:0.013344,red_f1[&index=1]:0.015969)[&index=17]:10.771145)[&index=16]:11.415030)[&index=18]:0.014654,no_tail_l2[&index=6]:0.010563)[&index=19]:0.025115,no_tail_l1[&index=7]:0.047264)[&index=20]:0.032900)[&index=26];
20200	-504.491	-432.551	-71.9402	((no_tail_l1[&index=7]:0.024322,(no_tail_l2[&index=6]:0.005012,(((blue_f1[&index=3]:0.005593,blue_f2[&index=4]:0.008935)[&index=15]:4.921070,(red_f1[&index=1]:0.004942,red_f2[&index=2]:0.001365)[&index=17]:0.171350)[&index=16]:17.313883,no_tail_l3[&index=5]:0.062352)[&index=18]:0.029001)[&index=19]:0.086565)[&index=20]:0.046085,ano_tail_r1[&index=8]:0.037590,(no_tail_r2[&index=9]:0.018451,(no_tail_r3[&index=10]:0.037210,(blue1[&index=11]:0.005503,(blue2[&index=12]:0.001603,(red2[&index=14]:0.034447,red1[&index=13]:0.003290)[&index=21]:7.703702)[&index=22]:0.012878)[&index=23]:11.176345)[&index=24]:0.013678)[&index=25]:0.074821)[&index=26];
20300	-510.003	-438.737	-71.2658	(ano_tail_r1[&index=8]:0.002669,(no_tail_l1[&index=7]:0.026005,((((red_f1[&index=1]:0.057473,red_f2[&index=2]:0.022977)[&index=17]:1.615319,(blue_f2[&index=4]:0.004627,blue_f1[&index=3]:0.001414)[&index=15]:4.331596)[&index=16]:6.732182,no_tail_l3[&index=5]:0.021036)[&index=18]:0.048705,no_tail_l2[&index=6]:0.012949)[&index=19]:0.075458)[&index=20]:0.146109,((((blue2[&index=12]:0.016602,(red2[&index=14]:0.009069,red1[&index=13]:0.014672)[&index=21]:11.190331)[&index=22]:0.017664,blue1[&index=11]:0.016806)[&index=23]:13.931764,no_tail_r3[&index=10]:0.017656)[&index=24]:0.060904,no_tail_r2[&index=9]:0.047740)[&index=25]:0.006217)[&index=26];
20400	-502.944	-429.143	-73.8008	(ano_tail_r1[&index=8]:0.011370,(no_tail_r2[&index=9]:0.010240,((blue1[&index=11]:0.017407,((red1[&index=13]:0.000581,red2[&index=14]:0.002934)[&index=21]:17.991313,blue2[&index=12]:0.023233)[&index=22]:0.023312)[&index=23]:3.472723,no_tail_r3[&index=10]:0.043265)[&index=24]:0.010697)[&index=25]:0.040537,(no_tail_l1[&index=7]:0.048466,((no_tail_l3[&index=5]:0.031165,((red_f2[&index=2]:0.015848,red_f1[&index=1]:0.001202)[&index=17]:19.743637,(blue_f1[&index=3]:0.031049,blue_f2[&index=4]:0.011022)[&index=15]:3.393864)[&index=16]:6.068657)[&index=18]:0.027474,no_tail_l2[&index=6]:0.019014)[&index=19]:0.009392)[&index=20]:0.054738)[&index=26];
20500	-502.592	-430.318	-72.2738	(ano_tail_r1[&index=8]:0.013018,(no_tail_l1[&index=7]:0.009391,((((red_f2[&index=2]:0.015503,red_f1[&index=1]:0.006146)[&index=17]:4.092951,(blue_f1[&index=3]:0.003266,blue_f2[&index=4]:0.022288)[&index=15]:6.593867)[&index=16]:1.625980,no_tail_l3[&index=5]:0.018953)[&index=18]:0.009271,no_tail_l2[&index=6]:0.026977)[&index=19]:0.030849)[&index=20]:0.050861,((no_tail_r3[&index=10]:0.090521,(blue1[&index=11]:0.018112,((red1[&index=13]:0.012916,red2[&index=14]:0.026377)[&index=21]:6.150332,blue2[&index=12]:0.008822)[&index=22]:0.015077)[&index=23]:24.609108)[&index=24]:0.006559,no_tail_r2[&index=9]:0.006447)[&index=25]:0.004405)[&index=26];
20600	-498.699	-430.088	-68.6104	(((no_tail_l2[&index=6]:0.004934,(no_tail_l3[&index=5]:0.030317,((red_f1[&index=1]:0.007759,red_f2[&index=2]:0.001112)[&index=17]:1.214494,(blue_f1[&index=3]:0.000477,blue_f2[&index=4]:0.001985)[&index=15]:1.535954)[&index=16]:2.797326)[&index=18]:0.002879)[&index=19]:0.124883,no_tail_l1[&index=7]:0.002110)[&index=20]:0.106835,(no_tail_r2[&index=9]:0.021122,((blue1[&index=11]:0.049038,((red2[&index=14]:0.003565,red1[&index=13]:0.000672)[&index=21]:14.063883,blue2[&index=12]:0.007174)[&index=22]:0.005156)[&index=23]:5.098074,no_tail_r3[&index=10]:0.015990)[&index=24]:0.005117)[&index=25]:0.029967,ano_tail_r1[&index=8]:0.019966)[&index=26];
20700	-503.176	-432.373	-70.8029	(((no_tail_r3[&index=10]:0.102726,((blue2[&index=12]:0.001453,(red2[&index=14]:0.025531,red1[&index=13]:0.000903)[&index=21]:8.247521)[&index=22]:0.003117,blue1[&index=11]:0.001798)[&index=23]:2.669735)[&index=24]:0.013559,no_tail_r2[&index=9]:0.000568)[&index=25]:0.007654,ano_tail_r1[&index=8]:0.033336,(no_tail_l1[&index=7]:0.055374,(no_tail_l2[&index=6]:0.033433,(((blue_f2[&index=4]:0.002167,blue_f1[&index=3]:0.002648)[&index=15]:1.415086,(red_f2[&index=2]:0.002288,red_f1[&index=1]:0.005643)[&index=17]:20.759488)[&index=16]:2.516941,no_tail_l3[&index=5]:0.070316)[&index=18]:0.091478)[&index=19]:0.000126)[&index=20]:0.050699)[&index=26];
20800	-514.112	-437.824	-76.2874	(((no_tail_l2[&index=6]:0.061440,(no_tail_l3[&index=5]:0.020055,((blue_f2[&index=4]:0.001583,blue_f1[&index=3]:0.010356)[&index=15]:5.351444,(red_f1[&index=1]:0.042948,red_f2[&index=2]:0.005146)[&index=17]:18.037937)[&index=16]:23.970938)[&index=18]:0.058414)[&index=19]:0.016409,no_tail_l1[&index=7]:0.046424)[&index=20]:0.048095,ano_tail_r1[&index=8]:0.000402,(no_tail_r2[&index=9]:0.026416,(((blue2[&index=12]:0.018228,(red2[&index=14]:0.009831,red1[&index=13]:0.014683)[&index=21]:5.868474)[&index=22]:0.044150,blue1[&index=11]:0.035522)[&index=23]:9.739554,no_tail_r3[&index=10]:0.008421)[&index=24]:0.032387)[&index=25]:0.066655)[&index=26];
20900	-502.302	-432.608	-69.6939	(ano_tail_r1[&index=8]:0.005987,(no_tail_r2[&index=9]:0.004452,(no_tail_r3[&index=10]:0.020559,(blue1[&index=11]:0.004361,((red1[&index=13]:0.027788,red2[&index=14]:0.000161)[&index=21]:10.715909,blue2[&index=12]:0.062421)[&index=22]:0.026117)[&index=23]:2.547469)[&index=24]:0.011875)[&index=25]:0.025165,(((no_tail_l3[&index=5]:0.074893,((blue_f2[&index=4]:0.014617,blue_f1[&index=3]:0.002914)[&index=15]:9.014899,(red_f1[&index=1]:0.008610,red_f2[&index=2]:0.002122)[&index=17]:6.637022)[&index=16]:1.166260)[&index=18]:0.002259,no_tail_l2[&index=6]:0.005158)[&index=19]:0.026063,no_tail_l1[&index=7]:0.064948)[&index=20]:0.096497)[&index=26];
21000	-503.525	-434.7	-68.8249	((no_tail_l1[&index=7]:0.011517,((((red_f2[&index=2]:0.011297,red_f1[&index=1]:0.002948)[&index=17]:0.896741,(blue_f1[&index=3]:0.006619,blue_f2[&index=4]:0.033611)[&index=15]:5.575157)[&index=16]:2.942940,no_tail_l3[&index=5]:0.058343)[&index=18]:0.004650,no_tail_l2[&index=6]:0.058802)[&index=19]:0.021207)[&index=20]:0.030983,ano_tail_r1[&index=8]:0.013792,(no_tail_r2[&index=9]:0.061728,(no_tail_r3[&index=10]:0.003869,(((red2[&index=14]:0.006803,red1[&index=13]:0.000478)[&index=21]:8.628112,blue2[&index=12]:0.002704)[&index=22]:0.046042,blue1[&index=11]:0.028538)[&index=23]:7.688683)[&index=24]:0.029859)[&index=25]:0.058131)[&index=26];
21100	-500.011	-428.321	-71.6898	(((no_tail_l2[&index=6]:0.020936,(no_tail_l3[&index=5]:0.040549,((red_f1[&index=1]:0.000938,red_f2[&index=2]:0.015129)[&index=17]:0.103237,(blue_f1[&index=3]:0.006539,blue_f2[&index=4]:0.017646)[&index=15]:6.497552)[&index=16]:4.754321)[&index=18]:0.065305)[&index=19]:0.056507,no_tail_l1[&index=7]:0.002588)[&index=20]:0.037584,(no_tail_r2[&index=9]:0.007016,(((blue2[&index=12]:0.000139,(red2[&index=14]:0.001931,red1[&index=13]:0.008362)[&index=21]:17.851669)[&index=22]:0.006764,blue1[&index=11]:0.013080)[&index=23]:10.967343,no_tail_r3[&index=10]:0.066642)[&index=24]:0.001227)[&index=25]:0.000397,ano_tail_r1[&index=8]:0.004529)[&index=26];
21200	-493.835	-424.876	-68.9584	(ano_tail_r1[&index=8]:0.009213,(no_tail_r2[&index=9]:0.019625,((blue1[&index=11]:0.005289,(blue2[&index=12]:0.026875,(red2[&index=14]:0.005219,red1[&index=13]:0.019794)[&index=21]:5.674838)[&index=22]:0.004863)[&index=23]:4.982356,no_tail_r3[&index=10]:0.041639)[&index=24]:0.001559)[&index=25]:0.019322,((no_tail_l2[&index=6]:0.018472,(no_tail_l3[&index=5]:0.008672,((red_f1[&index=1]:0.004325,red_f2[&index=2]:0.001807)[&index=17]:4.267471,(blue_f2[&index=4]:0.008975,blue_f1[&index=3]:0.000680)[&index=15]:7.473163)[&index=16]:4.152313)[&index=18]:0.024348)[&index=19]:0.056890,no_tail_l1[&index=7]:0.009740)[&index=20]:0.053570)[&index=26];
21300	-509.406	-434.01	-75.3962	(ano_tail_r1[&index=8]:0.039306,((((blue2[&index=12]:0.012620,(red1[&index=13]:0.054585,red2[&index=14]:0.001431)[&index=21]:17.490049)[&index=22]:0.045940,blue1[&index=11]:0.005361)[&index=23]:12.055870,no_tail_r3[&index=10]:0.000495)[&index=24]:0.089124,no_tail_r2[&index=9]:0.002890)[&index=25]:0.009306,(no_tail_l1[&index=7]:0.010179,((((blue_f1[&index=3]:0.006920,blue_f2[&index=4]:0.013317)[&index=15]:22.202934,(red_f1[&index=1]:0.022004,red_f2[&index=2]:0.018400)[&index=17]:2.418178)[&index=16]:4.414375,no_tail_l3[&index=5]:0.080761)[&index=18]:0.014292,no_tail_l2[&index=6]:0.001128)[&index=19]:0.020693)[&index=20]:0.049619)[&index=26];
21400	-508.588	-438.712	-69.8759	((no_tail_r2[&index=9]:0.028062,(no_tail_r3[&index=10]:0.091424,((blue2[&index=12]:0.018980,(red2[&index=14]:0.026070,red1[&index=13]:0.011432)[&index=21]:12.529895)[&index=22]:0.003602,blue1[&index=11]:0.021500)[&index=23]:7.373236)[&index=24]:0.047611)[&index=25]:0.021634,(no_tail_l1[&index=7]:0.030686,((no_tail_l3[&index=5]:0.043603,((blue_f2[&index=4]:0.005665,blue_f1[&index=3]:0.014508)[&index=15]:5.946362,(red_f2[&index=2]:0.013156,red_f1[&index=1]:0.006614)[&index=17]:2.213782)[&index=16]:2.720142)[&index=18]:0.117712,no_tail_l2[&index=6]:0.002301)[&index=19]:0.046483)[&index=20]:0.118840,ano_tail_r1[&index=8]:0.024960)[&index=26];
21500	-508.42	-436.931	-71.4889	((no_tail_r2[&index=9]:0.029811,(no_tail_r3[&index=10]:0.015298,(blue1[&index=11]:0.005471,(blue2[&index=12]:0.003027,(red1[&index=13]:0.000956,red2[&index=14]:0.062041)[&index=21]:8.764242)[&index=22]:0.057077)[&index=23]:12.355626)[&index=24]:0.044299)[&index=25]:0.027246,ano_tail_r1[&index=8]:0.001228,(((((blue_f2[&index=4]:0.041107,blue_f1[&index=3]:0.000288)[&index=15]:2.147980,(red_f1[&index=1]:0.028008,red_f2[&index=2]:0.015425)[&index=17]:11.319093)[&index=16]:4.396779,no_tail_l3[&index=5]:0.067475)[&index=18]:0.023408,no_tail_l2[&index=6]:0.021125)[&index=19]:0.028142,no_tail_l1[&index=7]:0.003923)[&index=20]:0.084398)[&index=26];
21600	-500.102	-430.051	-70.0515	(ano_tail_r1[&index=8]:0.001732,((no_tail_l2[&index=6]:0.012748,(no_tail_l3[&index=5]:0.033712,((red_f1[&index=1]:0.028868,red_f2[&index=2]:0.010473)[&index=17]:18.110939,(blue_f2[&index=4]:0.000006,blue_f1[&index=3]:0.003177)[&index=15]:0.823822)[&index=16]:2.462628)[&index=18]:0.048244)[&index=19]:0.032194,no_tail_l1[&index=7]:0.009290)[&index=20]:0.058772,(no_tail_r2[&index=9]:0.013163,((blue1[&index=11]:0.011449,(blue2[&index=12]:0.015220,(red2[&index=14]:0.050905,red1[&index=13]:0.012764)[&index=21]:6.178552)[&index=22]:0.016439)[&index=23]:4.362555,no_tail_r3[&index=10]:0.003389)[&index=24]:0.005487)[&index=25]:0.050039)[&index=26];
21700	-504.378	-436.119	-68.2589	(ano_tail_r1[&index=8]:0.017218,(((((red1[&index=13]:0.026610,red2[&index=14]:0.003593)[&index=21]:3.823205,blue2[&index=12]:0.000499)[&index=22]:0.009207,blue1[&index=11]:0.055930)[&index=23]:4.486572,no_tail_r3[&index=10]:0.047861)[&index=24]:0.046162,no_tail_r2[&index=9]:0.037894)[&index=25]:0.040199,((no_tail_l2[&index=6]:0.037172,(no_tail_l3[&index=5]:0.030665,((blue_f1[&index=3]:0.016498,blue_f2[&index=4]:0.006560)[&index=15]:8.526011,(red_f1[&index=1]:0.010758,red_f2[&index=2]:0.005876)[&index=17]:5.681333)[&index=16]:0.332147)[&index=18]:0.008958)[&index=19]:0.033343,no_tail_l1[&index=7]:0.018369)[&index=20]:0.090718)[&index=26];
21800	-503.348	-430.594	-72.754	(((no_tail_l2[&index=6]:0.031712,(no_tail_l3[&index=5]:0.004583,((red_f2[&index=2]:0.016415,red_f1[&index=1]:0.020473)[&index=17]:6.071747,(blue_f1[&index=3]:0.000744,blue_f2[&index=4]:0.005818)[&index=15]:14.975970)[&index=16]:2.321141)[&index=18]:0.008711)[&index=19]:0.036629,no_tail_l1[&index=7]:0.002971)[&index=20]:0.057999,(no_tail_r2[&index=9]:0.012784,(no_tail_r3[&index=10]:0.019930,(((red1[&index=13]:0.000399,red2[&index=14]:0.010553)[&index=21]:9.254936,blue2[&index=12]:0.003482)[&index=22]:0.032498,blue1[&index=11]:0.004196)[&index=23]:12.748688)[&index=24]:0.067035)[&index=25]:0.100259,ano_tail_r1[&index=8]:0.059452)[&index=26];
21900	-503.539	-430.952	-72.5874	(ano_tail_r1[&index=8]:0.037613,((no_tail_r3[&index=10]:0.017167,(((red2[&index=14]:0.038217,red1[&index=13]:0.003760)[&index=21]:18.780584,blue2[&index=12]:0.021127)[&index=22]:0.014920,blue1[&index=11]:0.026225)[&index=23]:5.096744)[&index=24]:0.020815,no_tail_r2[&index=9]:0.018546)[&index=25]:0.030412,(no_tail_l1[&index=7]:0.045607,((((red_f1[&index=1]:0.008817,red_f2[&index=2]:0.012019)[&index=17]:6.976934,(blue_f1[&index=3]:0.005340,blue_f2[&index=4]:0.004623)[&index=15]:10.526243)[&index=16]:3.172973,no_tail_l3[&index=5]:0.066795)[&index=18]:0.003561,no_tail_l2[&index=6]:0.008578)[&index=19]:0.016593)[&index=20]:0.081674)[&index=26];
22000	-504.607	-430.774	-73.8329	((((no_tail_l3[&index=5]:0.151278,((red_f2[&index=2]:0.007284,red_f1[&index=1]:0.003124)[&index=17]:16.417660,(blue_f2[&index=4]:0.000271,blue_f1[&index=3]:0.008450)[&index=15]:9.654735)[&index=16]:0.634729)[&index=18]:0.012060,no_tail_l2[&index=6]:0.004073)[&index=19]:0.017223,no_tail_l1[&index=7]:0.012409)[&index=20]:0.075554,ano_tail_r1[&index=8]:0.015307,(no_tail_r2[&index=9]:0.034796,((blue1[&index=11]:0.007153,((red2[&index=14]:0.037793,red1[&index=13]:0.008345)[&index=21]:12.450185,blue2[&index=12]:0.006830)[&index=22]:0.035464)[&index=23]:11.610439,no_tail_r3[&index=10]:0.016282)[&index=24]:0.022792)[&index=25]:0.019270)[&index=26];
22100	-498.206	-425.832	-72.3738	((no_tail_r2[&index=9]:0.007375,((((red2[&index=14]:0.000357,red1[&index=13]:0.012301)[&index=21]:19.344406,blue2[&index=12]:0.002173)[&index=22]:0.012030,blue1[&index=11]:0.024043)[&index=23]:7.456382,no_tail_r3[&index=10]:0.056044)[&index=24]:0.011921)[&index=25]:0.023038,ano_tail_r1[&index=8]:0.009194,(((no_tail_l3[&index=5]:0.003254,((red_f1[&index=1]:0.021557,red_f2[&index=2]:0.023851)[&index=17]:6.501979,(blue_f2[&index=4]:0.000848,blue_f1[&index=3]:0.001245)[&index=15]:10.138927)[&index=16]:0.160546)[&index=18]:0.057388,no_tail_l2[&index=6]:0.031352)[&index=19]:0.012399,no_tail_l1[&index=7]:0.015553)[&index=20]:0.039632)[&index=26];
22200	-498.175	-429.544	-68.6317	(((no_tail_r3[&index=10]:0.030827,(((red2[&index=14]:0.014381,red1[&index=13]:0.003563)[&index=21]:6.433095,blue2[&index=12]:0.003868)[&index=22]:0.005208,blue1[&index=11]:0.017075)[&index=23]:5.294984)[&index=24]:0.070194,no_tail_r2[&index=9]:0.006912)[&index=25]:0.024332,ano_tail_r1[&index=8]:0.052523,(no_tail_l1[&index=7]:0.068994,(no_tail_l2[&index=6]:0.010170,(no_tail_l3[&index=5]:0.033553,((red_f1[&index=1]:0.003547,red_f2[&index=2]:0.006407)[&index=17]:8.841801,(blue_f1[&index=3]:0.003724,blue_f2[&index=4]:0.003308)[&index=15]:1.560069)[&index=16]:2.637924)[&index=18]:0.025464)[&index=19]:0.030968)[&index=20]:0.074368)[&index=26];
22300	-507.342	-433.956	-73.386	((no_tail_r2[&index=9]:0.034812,((blue1[&index=11]:0.020523,(blue2[&index=12]:0.026935,(red2[&index=14]:0.023943,red1[&index=13]:0.025652)[&index=21]:20.196950)[&index=22]:0.030614)[&index=23]:8.437124,no_tail_r3[&index=10]:0.006236)[&index=24]:0.020385)[&index=25]:0.085330,((no_tail_l2[&index=6]:0.067498,(((red_f1[&index=1]:0.000183,red_f2[&index=2]:0.006290)[&index=17]:5.739055,(blue_f1[&index=3]:0.009735,blue_f2[&index=4]:0.005837)[&index=15]:6.341538)[&index=16]:7.798285,no_tail_l3[&index=5]:0.021924)[&index=18]:0.013023)[&index=19]:0.003458,no_tail_l1[&index=7]:0.034803)[&index=20]:0.078106,ano_tail_r1[&index=8]:0.000863)[&index=26];
22400	-498.263	-423.327	-74.936	((no_tail_r2[&index=9]:0.012712,(no_tail_r3[&index=10]:0.009705,(((red1[&index=13]:0.006666,red2[&index=14]:0.017326)[&index=21]:16.660959,blue2[&index=12]:0.011700)[&index=22]:0.007179,blue1[&index=11]:0.001734)[&index=23]:7.381577)[&index=24]:0.019980)[&index=25]:0.006488,ano_tail_r1[&index=8]:0.015903,(no_tail_l1[&index=7]:0.003295,((no_tail_l3[&index=5]:0.020853,((red_f1[&index=1]:0.012523,red_f2[&index=2]:0.001624)[&index=17]:5.021775,(blue_f1[&index=3]:0.001884,blue_f2[&index=4]:0.025107)[&index=15]:10.343039)[&index=16]:17.071731)[&index=18]:0.025894,no_tail_l2[&index=6]:0.008244)[&index=19]:0.042614)[&index=20]:0.048709)[&index=26];
22500	-500.151	-428.174	-71.977	(ano_tail_r1[&index=8]:0.028306,(no_tail_l1[&index=7]:0.002584,((((blue_f1[&index=3]:0.032703,blue_f2[&index=4]:0.009527)[&index=15]:12.386594,(red_f1[&index=1]:0.021282,red_f2[&index=2]:0.007996)[&index=17]:5.620043)[&index=16]:0.886640,no_tail_l3[&index=5]:0.020877)[&index=18]:0.030898,no_tail_l2[&index=6]:0.018939)[&index=19]:0.021871)[&index=20]:0.037683,(no_tail_r2[&index=9]:0.000448,((((red1[&index=13]:0.013637,red2[&index=14]:0.035695)[&index=21]:15.554704,blue2[&index=12]:0.000016)[&index=22]:0.005253,blue1[&index=11]:0.002821)[&index=23]:7.196104,no_tail_r3[&index=10]:0.037911)[&index=24]:0.000317)[&index=25]:0.011287)[&index=26];
22600	-497.538	-429.489	-68.0487	((no_tail_l1[&index=7]:0.015837,((no_tail_l3[&index=5]:0.047077,((red_f1[&index=1]:0.002602,red_f2[&index=2]:0.020109)[&index=17]:4.911707,(blue_f2[&index=4]:0.003801,blue_f1[&index=3]:0.011991)[&index=15]:4.855680)[&index=16]:1.453615)[&index=18]:0.003048,no_tail_l2[&index=6]:0.001557)[&index=19]:0.022019)[&index=20]:0.077110,(no_tail_r2[&index=9]:0.044352,(no_tail_r3[&index=10]:0.002470,((blue2[&index=12]:0.028008,(red2[&index=14]:0.004024,red1[&index=13]:0.016020)[&index=21]:4.505636)[&index=22]:0.015594,blue1[&index=11]:0.022674)[&index=23]:6.225200)[&index=24]:0.014407)[&index=25]:0.033221,ano_tail_r1[&index=8]:0.004773)[&index=26];
22700	-496.833	-421.498	-75.3358	(((no_tail_r3[&index=10]:0.014739,(blue1[&index=11]:0.028312,(blue2[&index=12]:0.002731,(red1[&index=13]:0.006475,red2[&index=14]:0.013063)[&index=21]:37.539083)[&index=22]:0.003646)[&index=23]:6.247205)[&index=24]:0.029351,no_tail_r2[&index=9]:0.011633)[&index=25]:0.055962,ano_tail_r1[&index=8]:0.004022,(((no_tail_l3[&index=5]:0.026136,((blue_f1[&index=3]:0.004931,blue_f2[&index=4]:0.000911)[&index=15]:5.611593,(red_f1[&index=1]:0.001447,red_f2[&index=2]:0.003638)[&index=17]:8.739841)[&index=16]:0.321549)[&index=18]:0.001166,no_tail_l2[&index=6]:0.001835)[&index=19]:0.024196,no_tail_l1[&index=7]:0.034154)[&index=20]:0.050335)[&index=26];
22800	-496.989	-427.778	-69.2108	((((blue1[&index=11]:0.012069,(blue2[&index=12]:0.020465,(red2[&index=14]:0.004609,red1[&index=13]:0.009122)[&index=21]:7.898643)[&index=22]:0.023725)[&index=23]:2.524922,no_tail_r3[&index=10]:0.019129)[&index=24]:0.040650,no_tail_r2[&index=9]:0.008766)[&index=25]:0.051441,(no_tail_l1[&index=7]:0.030034,((((red_f2[&index=2]:0.000521,red_f1[&index=1]:0.018982)[&index=17]:14.603923,(blue_f1[&index=3]:0.003608,blue_f2[&index=4]:0.021168)[&index=15]:1.351601)[&index=16]:1.364125,no_tail_l3[&index=5]:0.042393)[&index=18]:0.004591,no_tail_l2[&index=6]:0.039216)[&index=19]:0.019461)[&index=20]:0.037841,ano_tail_r1[&index=8]:0.001929)[&index=26];
22900	-494.931	-424.908	-70.0227	(ano_tail_r1[&index=8]:0.026618,(no_tail_r2[&index=9]:0.004514,(no_tail_r3[&index=10]:0.005683,(blue1[&index=11]:0.023878,((red1[&index=13]:0.012399,red2[&index=14]:0.001778)[&index=21]:15.311865,blue2[&index=12]:0.018806)[&index=22]:0.001835)[&index=23]:2.430845)[&index=24]:0.024595)[&index=25]:0.048545,(((((red_f1[&index=1]:0.008032,red_f2[&index=2]:0.015282)[&index=17]:12.171956,(blue_f2[&index=4]:0.006254,blue_f1[&index=3]:0.006060)[&index=15]:1.813019)[&index=16]:0.141693,no_tail_l3[&index=5]:0.019830)[&index=18]:0.027383,no_tail_l2[&index=6]:0.018131)[&index=19]:0.026831,no_tail_l1[&index=7]:0.004694)[&index=20]:0.041822)[&index=26];
23000	-509.063	-436.749	-72.3142	((((blue1[&index=11]:0.008147,(blue2[&index=12]:0.005578,(red1[&index=13]:0.023771,red2[&index=14]:0.003152)[&index=21]:23.032163)[&index=22]:0.090997)[&index=23]:9.018435,no_tail_r3[&index=10]:0.030754)[&index=24]:0.021328,no_tail_r2[&index=9]:0.036260)[&index=25]:0.017436,(no_tail_l1[&index=7]:0.024180,(no_tail_l2[&index=6]:0.000105,(((blue_f2[&index=4]:0.003116,blue_f1[&index=3]:0.013560)[&index=15]:7.034432,(red_f2[&index=2]:0.000192,red_f1[&index=1]:0.013214)[&index=17]:0.275435)[&index=16]:3.719824,no_tail_l3[&index=5]:0.001863)[&index=18]:0.092535)[&index=19]:0.072206)[&index=20]:0.065179,ano_tail_r1[&index=8]:0.066148)[&index=26];
23100	-504.397	-431.059	-73.338	(((no_tail_r3[&index=10]:0.013518,((blue2[&index=12]:0.011841,(red2[&index=14]:0.004362,red1[&index=13]:0.009936)[&index=21]:15.580662)[&index=22]:0.019359,blue1[&index=11]:0.024148)[&index=23]:5.496946)[&index=24]:0.017329,no_tail_r2[&index=9]:0.037929)[&index=25]:0.077606,ano_tail_r1[&index=8]:0.009906,((no_tail_l2[&index=6]:0.002414,(((blue_f1[&index=3]:0.008946,blue_f2[&index=4]:0.027784)[&index=15]:4.383512,(red_f1[&index=1]:0.014081,red_f2[&index=2]:0.024480)[&index=17]:19.873847)[&index=16]:2.979081,no_tail_l3[&index=5]:0.023122)[&index=18]:0.087688)[&index=19]:0.014101,no_tail_l1[&index=7]:0.000688)[&index=20]:0.045860)[&index=26];
23200	-506.387	-433.078	-73.3086	(ano_tail_r1[&index=8]:0.002929,(no_tail_l1[&index=7]:0.002270,(no_tail_l2[&index=6]:0.018330,(no_tail_l3[&index=5]:0.016682,((blue_f1[&index=3]:0.015606,blue_f2[&index=4]:0.012646)[&index=15]:2.787156,(red_f2[&index=2]:0.009080,red_f1[&index=1]:0.012552)[&index=17]:13.726864)[&index=16]:4.224048)[&index=18]:0.040104)[&index=19]:0.066996)[&index=20]:0.192232,(((blue1[&index=11]:0.000191,(blue2[&index=12]:0.002908,(red1[&index=13]:0.000961,red2[&index=14]:0.002732)[&index=21]:16.592167)[&index=22]:0.017119)[&index=23]:10.713938,no_tail_r3[&index=10]:0.013667)[&index=24]:0.047186,no_tail_r2[&index=9]:0.115455)[&index=25]:0.008119)[&index=26];
23300	-498.092	-427.694	-70.3983	((no_tail_r2[&index=9]:0.047560,(((blue2[&index=12]:0.001171,(red2[&index=14]:0.005101,red1[&index=13]:0.000101)[&index=21]:12.071584)[&index=22]:0.003474,blue1[&index=11]:0.009196)[&index=23]:3.301098,no_tail_r3[&index=10]:0.002045)[&index=24]:0.059541)[&index=25]:0.029154,(((((blue_f2[&index=4]:0.018515,blue_f1[&index=3]:0.002602)[&index=15]:1.937129,(red_f2[&index=2]:0.003844,red_f1[&index=1]:0.023362)[&index=17]:14.688243)[&index=16]:1.606434,no_tail_l3[&index=5]:0.072595)[&index=18]:0.004757,no_tail_l2[&index=6]:0.028752)[&index=19]:0.073770,no_tail_l1[&index=7]:0.006899)[&index=20]:0.087071,ano_tail_r1[&index=8]:0.006628)[&index=26];
23400	-493.824	-424.69	-69.1336	((no_tail_r2[&index=9]:0.007629,(no_tail_r3[&index=10]:0.043329,(((red1[&index=13]:0.000567,red2[&index=14]:0.002211)[&index=21]:8.285912,blue2[&index=12]:0.029074)[&index=22]:0.008095,blue1[&index=11]:0.011662)[&index=23]:7.407631)[&index=24]:0.003199)[&index=25]:0.025887,(((((blue_f2[&index=4]:0.007357,blue_f1[&index=3]:0.003372)[&index=15]:7.317850,(red_f2[&index=2]:0.012497,red_f1[&index=1]:0.004534)[&index=17]:1.629308)[&index=16]:2.811359,no_tail_l3[&index=5]:0.010910)[&index=18]:0.040434,no_tail_l2[&index=6]:0.036416)[&index=19]:0.002539,no_tail_l1[&index=7]:0.005878)[&index=20]:0.049277,ano_tail_r1[&index=8]:0.010245)[&index=26];
23500	-504.169	-431.494	-72.6747	((no_tail_r2[&index=9]:0.011470,((blue1[&index=11]:0.013640,(blue2[&index=12]:0.000104,(red1[&index=13]:0.006612,red2[&index=14]:0.014218)[&index=21]:18.609042)[&index=22]:0.004557)[&index=23]:10.617491,no_tail_r3[&index=10]:0.000057)[&index=24]:0.019898)[&index=25]:0.010314,ano_tail_r1[&index=8]:0.063652,(((no_tail_l3[&index=5]:0.045676,((red_f2[&index=2]:0.024420,red_f1[&index=1]:0.004280)[&index=17]:9.486170,(blue_f2[&index=4]:0.000076,blue_f1[&index=3]:0.013056)[&index=15]:1.831778)[&index=16]:4.434581)[&index=18]:0.013811,no_tail_l2[&index=6]:0.055036)[&index=19]:0.045880,no_tail_l1[&index=7]:0.062373)[&index=20]:0.084541)[&index=26];
23600	-500.901	-432.777	-68.1248	((no_tail_r2[&index=9]:0.006634,((blue1[&index=11]:0.003539,((red1[&index=13]:0.027059,red2[&index=14]:0.002826)[&index=21]:5.192528,blue2[&index=12]:0.001506)[&index=22]:0.009597)[&index=23]:3.657013,no_tail_r3[&index=10]:0.001676)[&index=24]:0.066320)[&index=25]:0.011304,(no_tail_l1[&index=7]:0.004431,(no_tail_l2[&index=6]:0.011188,(no_tail_l3[&index=5]:0.001455,((blue_f2[&index=4]:0.009167,blue_f1[&index=3]:0.008120)[&index=15]:4.195212,(red_f1[&index=1]:0.045551,red_f2[&index=2]:0.027121)[&index=17]:4.049965)[&index=16]:5.190714)[&index=18]:0.011866)[&index=19]:0.068216)[&index=20]:0.112844,ano_tail_r1[&index=8]:0.006934)[&index=26];
23700	-503.814	-433.579	-70.2353	((((((blue_f1[&index=3]:0.007604,blue_f2[&index=4]:0.005114)[&index=15]:2.131809,(red_f1[&index=1]:0.011733,red_f2[&index=2]:0.022574)[&index=17]:6.687314)[&index=16]:10.519412,no_tail_l3[&index=5]:0.004039)[&index=18]:0.002584,no_tail_l2[&index=6]:0.017598)[&index=19]:0.022019,no_tail_l1[&index=7]:0.008041)[&index=20]:0.039619,ano_tail_r1[&index=8]:0.009775,(((blue1[&index=11]:0.031886,((red2[&index=14]:0.018326,red1[&index=13]:0.024491)[&index=21]:8.790325,blue2[&index=12]:0.015169)[&index=22]:0.027798)[&index=23]:4.701605,no_tail_r3[&index=10]:0.074638)[&index=24]:0.015877,no_tail_r2[&index=9]:0.063175)[&index=25]:0.022965)[&index=26];
23800	-504.142	-429.981	-74.1607	(((no_tail_l2[&index=6]:0.081841,(no_tail_l3[&index=5]:0.041679,((red_f2[&index=2]:0.002193,red_f1[&index=1]:0.013523)[&index=17]:0.994476,(blue_f2[&index=4]:0.000297,blue_f1[&index=3]:0.009695)[&index=15]:8.925945)[&index=16]:6.896889)[&index=18]:0.101123)[&index=19]:0.012222,no_tail_l1[&index=7]:0.039965)[&index=20]:0.068574,(no_tail_r2[&index=9]:0.009048,((blue1[&index=11]:0.036876,(blue2[&index=12]:0.010148,(red2[&index=14]:0.006126,red1[&index=13]:0.000223)[&index=21]:15.635315)[&index=22]:0.003231)[&index=23]:19.965162,no_tail_r3[&index=10]:0.002308)[&index=24]:0.023139)[&index=25]:0.017312,ano_tail_r1[&index=8]:0.005070)[&index=26];
23900	-512.026	-439.68	-72.3457	(ano_tail_r1[&index=8]:0.050511,(no_tail_l1[&index=7]:0.009122,(no_tail_l2[&index=6]:0.009777,(((blue_f1[&index=3]:0.004743,blue_f2[&index=4]:0.000822)[&index=15]:1.083856,(red_f1[&index=1]:0.006541,red_f2[&index=2]:0.024113)[&index=17]:18.561818)[&index=16]:8.318563,no_tail_l3[&index=5]:0.018185)[&index=18]:0.039961)[&index=19]:0.093260)[&index=20]:0.028373,(no_tail_r2[&index=9]:0.000886,(no_tail_r3[&index=10]:0.036312,(((red2[&index=14]:0.047005,red1[&index=13]:0.010123)[&index=21]:8.300188,blue2[&index=12]:0.039680)[&index=22]:0.019186,blue1[&index=11]:0.004644)[&index=23]:6.880820)[&index=24]:0.033322)[&index=25]:0.205861)[&index=26];
24000	-502.397	-427.618	-74.7789	(((no_tail_l2[&index=6]:0.008702,(no_tail_l3[&index=5]:0.021009,((red_f1[&index=1]:0.006842,red_f2[&index=2]:0.005466)[&index=17]:20.885227,(blue_f2[&index=4]:0.037631,blue_f1[&index=3]:0.016272)[&index=15]:2.432303)[&index=16]:1.902983)[&index=18]:0.000766)[&index=19]:0.018002,no_tail_l1[&index=7]:0.002386)[&index=20]:0.037369,((((blue2[&index=12]:0.009584,(red1[&index=13]:0.006792,red2[&index=14]:0.018404)[&index=21]:21.754356)[&index=22]:0.005058,blue1[&index=11]:0.003712)[&index=23]:8.635544,no_tail_r3[&index=10]:0.044249)[&index=24]:0.009631,no_tail_r2[&index=9]:0.019330)[&index=25]:0.071777,ano_tail_r1[&index=8]:0.040082)[&index=26];
24100	-502.266	-434.523	-67.7434	((((blue1[&index=11]:0.002686,((red1[&index=13]:0.008138,red2[&index=14]:0.042104)[&index=21]:8.571645,blue2[&index=12]:0.028854)[&index=22]:0.000223)[&index=23]:2.722082,no_tail_r3[&index=10]:0.044994)[&index=24]:0.028623,no_tail_r2[&index=9]:0.024930)[&index=25]:0.018637,ano_tail_r1[&index=8]:0.010816,(no_tail_l1[&index=7]:0.002771,((((red_f2[&index=2]:0.026952,red_f1[&index=1]:0.007764)[&index=17]:7.411402,(blue_f1[&index=3]:0.010893,blue_f2[&index=4]:0.031051)[&index=15]:1.581025)[&index=16]:0.122536,no_tail_l3[&index=5]:0.027707)[&index=18]:0.041543,no_tail_l2[&index=6]:0.000096)[&index=19]:0.031869)[&index=20]:0.016715)[&index=26];
24200	-503.284	-431.629	-71.6552	((((blue1[&index=11]:0.017173,(blue2[&index=12]:0.001573,(red1[&index=13]:0.031093,red2[&index=14]:0.034211)[&index=21]:22.813698)[&index=22]:0.008324)[&index=23]:6.758234,no_tail_r3[&index=10]:0.008818)[&index=24]:0.085323,no_tail_r2[&index=9]:0.031143)[&index=25]:0.028504,ano_tail_r1[&index=8]:0.002924,(no_tail_l1[&index=7]:0.004324,(no_tail_l2[&index=6]:0.025057,(no_tail_l3[&index=5]:0.041971,((blue_f1[&index=3]:0.002495,blue_f2[&index=4]:0.010818)[&index=15]:4.450788,(red_f1[&index=1]:0.008798,red_f2[&index=2]:0.028868)[&index=17]:3.575007)[&index=16]:2.349102)[&index=18]:0.012764)[&index=19]:0.019577)[&index=20]:0.024415)[&index=26];
24300	-505.42	-435.216	-70.2035	(ano_tail_r1[&index=8]:0.026421,(no_tail_l1[&index=7]:0.018574,((((red_f2[&index=2]:0.011102,red_f1[&index=1]:0.034221)[&index=17]:4.844109,(blue_f1[&index=3]:0.035217,blue_f2[&index=4]:0.019141)[&index=15]:8.047824)[&index=16]:3.139495,no_tail_l3[&index=5]:0.016359)[&index=18]:0.028912,no_tail_l2[&index=6]:0.026277)[&index=19]:0.078857)[&index=20]:0.049124,(((blue1[&index=11]:0.049974,(blue2[&index=12]:0.000175,(red2[&index=14]:0.004140,red1[&index=13]:0.016548)[&index=21]:8.276986)[&index=22]:0.004619)[&index=23]:8.263753,no_tail_r3[&index=10]:0.042367)[&index=24]:0.011833,no_tail_r2[&index=9]:0.004947)[&index=25]:0.065609)[&index=26];
24400	-504.162	-433.086	-71.0764	(((no_tail_r3[&index=10]:0.046097,((blue2[&index=12]:0.035370,(red2[&index=14]:0.005693,red1[&index=13]:0.000143)[&index=21]:6.636457)[&index=22]:0.005188,blue1[&index=11]:0.004447)[&index=23]:4.294277)[&index=24]:0.004092,no_tail_r2[&index=9]:0.042552)[&index=25]:0.017931,(no_tail_l1[&index=7]:0.033556,((no_tail_l3[&index=5]:0.012431,((blue_f2[&index=4]:0.001762,blue_f1[&index=3]:0.001064)[&index=15]:14.354679,(red_f1[&index=1]:0.034643,red_f2[&index=2]:0.024028)[&index=17]:8.308504)[&index=16]:3.392070)[&index=18]:0.070507,no_tail_l2[&index=6]:0.052176)[&index=19]:0.063939)[&index=20]:0.029647,ano_tail_r1[&index=8]:0.009792)[&index=26];
24500	-524.409	-452.454	-71.9543	(ano_tail_r1[&index=8]:0.022855,((no_tail_r3[&index=10]:0.058935,(blue1[&index=11]:0.006267,((red1[&index=13]:0.000734,red2[&index=14]:0.003648)[&index=21]:12.646897,blue2[&index=12]:0.025854)[&index=22]:0.045205)[&index=23]:5.395618)[&index=24]:0.088543,no_tail_r2[&index=9]:0.002680)[&index=25]:0.014492,(no_tail_l1[&index=7]:0.161633,((no_tail_l3[&index=5]:0.164927,((blue_f1[&index=3]:0.000358,blue_f2[&index=4]:0.022033)[&index=15]:3.046575,(red_f1[&index=1]:0.042148,red_f2[&index=2]:0.046498)[&index=17]:2.403497)[&index=16]:17.478532)[&index=18]:0.035748,no_tail_l2[&index=6]:0.029944)[&index=19]:0.080425)[&index=20]:0.046484)[&index=26];
24600	-510.263	-436.85	-73.4133	((no_tail_r2[&index=9]:0.052329,(((blue2[&index=12]:0.019645,(red2[&index=14]:0.012380,red1[&index=13]:0.001604)[&index=21]:12.587827)[&index=22]:0.023234,blue1[&index=11]:0.017871)[&index=23]:11.415637,no_tail_r3[&index=10]:0.073539)[&index=24]:0.013861)[&index=25]:0.025063,(no_tail_l1[&index=7]:0.016140,((no_tail_l3[&index=5]:0.028765,((red_f2[&index=2]:0.009046,red_f1[&index=1]:0.024393)[&index=17]:2.697060,(blue_f2[&index=4]:0.015215,blue_f1[&index=3]:0.045208)[&index=15]:15.580526)[&index=16]:6.336709)[&index=18]:0.003652,no_tail_l2[&index=6]:0.101382)[&index=19]:0.014836)[&index=20]:0.043837,ano_tail_r1[&index=8]:0.005952)[&index=26];
24700	-494.407	-424.061	-70.3457	(ano_tail_r1[&index=8]:0.019991,((((blue2[&index=12]:0.028401,(red2[&index=14]:0.005414,red1[&index=13]:0.000904)[&index=21]:16.389994)[&index=22]:0.009028,blue1[&index=11]:0.011509)[&index=23]:3.028069,no_tail_r3[&index=10]:0.020256)[&index=24]:0.005351,no_tail_r2[&index=9]:0.005126)[&index=25]:0.044340,((no_tail_l2[&index=6]:0.014360,(no_tail_l3[&index=5]:0.026162,((red_f1[&index=1]:0.003322,red_f2[&index=2]:0.016559)[&index=17]:11.464057,(blue_f1[&index=3]:0.006186,blue_f2[&index=4]:0.005315)[&index=15]:2.112018)[&index=16]:0.482069)[&index=18]:0.022848)[&index=19]:0.029417,no_tail_l1[&index=7]:0.042461)[&index=20]:0.034533)[&index=26];
24800	-504.456	-434.44	-70.016	((((((blue_f2[&index=4]:0.005306,blue_f1[&index=3]:0.004467)[&index=15]:4.517800,(red_f1[&index=1]:0.011037,red_f2[&index=2]:0.004324)[&index=17]:5.372248)[&index=16]:0.012603,no_tail_l3[&index=5]:0.027428)[&index=18]:0.060266,no_tail_l2[&index=6]:0.004257)[&index=19]:0.008560,no_tail_l1[&index=7]:0.111057)[&index=20]:0.071993,(no_tail_r2[&index=9]:0.028473,(((blue2[&index=12]:0.033333,(red2[&index=14]:0.010630,red1[&index=13]:0.007478)[&index=21]:11.696140)[&index=22]:0.039909,blue1[&index=11]:0.022630)[&index=23]:10.052929,no_tail_r3[&index=10]:0.031163)[&index=24]:0.032399)[&index=25]:0.007097,ano_tail_r1[&index=8]:0.005512)[&index=26];
24900	-509.39	-436.138	-73.252	(ano_tail_r1[&index=8]:0.003320,((no_tail_l2[&index=6]:0.025286,(no_tail_l3[&index=5]:0.060426,((red_f2[&index=2]:0.014044,red_f1[&index=1]:0.032934)[&index=17]:3.460765,(blue_f2[&index=4]:0.006524,blue_f1[&index=3]:0.007520)[&index=15]:17.503205)[&index=16]:7.363981)[&index=18]:0.010479)[&index=19]:0.010857,no_tail_l1[&index=7]:0.008001)[&index=20]:0.081095,((no_tail_r3[&index=10]:0.161170,(blue1[&index=11]:0.018002,((red2[&index=14]:0.013773,red1[&index=13]:0.002014)[&index=21]:11.755664,blue2[&index=12]:0.010361)[&index=22]:0.025048)[&index=23]:7.657569)[&index=24]:0.046856,no_tail_r2[&index=9]:0.050213)[&index=25]:0.029962)[&index=26];
25000	-498.357	-425.175	-73.1817	(((((blue2[&index=12]:0.021472,(red2[&index=14]:0.005470,red1[&index=13]:0.016950)[&index=21]:13.096437)[&index=22]:0.004258,blue1[&index=11]:0.015098)[&index=23]:12.409685,no_tail_r3[&index=10]:0.050036)[&index=24]:0.032618,no_tail_r2[&index=9]:0.011940)[&index=25]:0.017157,ano_tail_r1[&index=8]:0.024411,((no_tail_l2[&index=6]:0.004461,(no_tail_l3[&index=5]:0.023272,((blue_f1[&index=3]:0.011825,blue_f2[&index=4]:0.002204)[&index=15]:8.516390,(red_f1[&index=1]:0.005373,red_f2[&index=2]:0.007038)[&index=17]:11.816067)[&index=16]:1.777052)[&index=18]:0.007910)[&index=19]:0.030457,no_tail_l1[&index=7]:0.015255)[&index=20]:0.084608)[&index=26];
25100	-504.55	-428.2	-76.3501	((no_tail_l1[&index=7]:0.032476,((((blue_f2[&index=4]:0.027178,blue_f1[&index=3]:0.004202)[&index=15]:5.161003,(red_f1[&index=1]:0.002984,red_f2[&index=2]:0.002442)[&index=17]:20.702170)[&index=16]:4.265584,no_tail_l3[&index=5]:0.011307)[&index=18]:0.026850,no_tail_l2[&index=6]:0.005264)[&index=19]:0.016256)[&index=20]:0.034120,ano_tail_r1[&index=8]:0.021794,((no_tail_r3[&index=10]:0.018468,(blue1[&index=11]:0.041289,((red1[&index=13]:0.000903,red2[&index=14]:0.001021)[&index=21]:4.388863,blue2[&index=12]:0.002257)[&index=22]:0.008362)[&index=23]:28.955764)[&index=24]:0.007697,no_tail_r2[&index=9]:0.017255)[&index=25]:0.093895)[&index=26];
25200	-494.174	-422.867	-71.3072	(((no_tail_r3[&index=10]:0.005047,((blue2[&index=12]:0.006952,(red1[&index=13]:0.000129,red2[&index=14]:0.005769)[&index=21]:11.274058)[&index=22]:0.019138,blue1[&index=11]:0.003970)[&index=23]:13.708475)[&index=24]:0.032537,no_tail_r2[&index=9]:0.013038)[&index=25]:0.045401,(no_tail_l1[&index=7]:0.011846,(no_tail_l2[&index=6]:0.001429,(no_tail_l3[&index=5]:0.004620,((blue_f2[&index=4]:0.010904,blue_f1[&index=3]:0.006475)[&index=15]:5.216623,(red_f1[&index=1]:0.006146,red_f2[&index=2]:0.023131)[&index=17]:3.784224)[&index=16]:4.324653)[&index=18]:0.034667)[&index=19]:0.022252)[&index=20]:0.068440,ano_tail_r1[&index=8]:0.005111)[&index=26];
25300	-497.248	-426.639	-70.6093	((((((blue_f2[&index=4]:0.005898,blue_f1[&index=3]:0.001205)[&index=15]:1.781273,(red_f1[&index=1]:0.012449,red_f2[&index=2]:0.001651)[&index=17]:19.497062)[&index=16]:1.233022,no_tail_l3[&index=5]:0.040955)[&index=18]:0.076022,no_tail_l2[&index=6]:0.034313)[&index=19]:0.041814,no_tail_l1[&index=7]:0.007866)[&index=20]:0.039723,(no_tail_r2[&index=9]:0.027249,(no_tail_r3[&index=10]:0.025997,(blue1[&index=11]:0.024448,(blue2[&index=12]:0.001980,(red1[&index=13]:0.001874,red2[&index=14]:0.003352)[&index=21]:6.730352)[&index=22]:0.019720)[&index=23]:5.498281)[&index=24]:0.018354)[&index=25]:0.015936,ano_tail_r1[&index=8]:0.004548)[&index=26];
25400	-502.261	-427.974	-74.2872	(((no_tail_r3[&index=10]:0.024056,(blue1[&index=11]:0.028698,(blue2[&index=12]:0.038756,(red2[&index=14]:0.006523,red1[&index=13]:0.007189)[&index=21]:35.194431)[&index=22]:0.021951)[&index=23]:3.689641)[&index=24]:0.019358,no_tail_r2[&index=9]:0.020035)[&index=25]:0.050439,(no_tail_l1[&index=7]:0.003494,(no_tail_l2[&index=6]:0.040794,(((red_f1[&index=1]:0.005367,red_f2[&index=2]:0.001013)[&index=17]:1.829088,(blue_f2[&index=4]:0.001981,blue_f1[&index=3]:0.011059)[&index=15]:6.028779)[&index=16]:6.377398,no_tail_l3[&index=5]:0.035210)[&index=18]:0.000577)[&index=19]:0.040350)[&index=20]:0.052957,ano_tail_r1[&index=8]:0.005967)[&index=26];
25500	-499.411	-425.772	-73.639	(ano_tail_r1[&index=8]:0.022461,((((blue2[&index=12]:0.040121,(red1[&index=13]:0.009994,red2[&index=14]:0.004718)[&index=21]:14.951711)[&index=22]:0.030013,blue1[&index=11]:0.014321)[&index=23]:7.903960,no_tail_r3[&index=10]:0.013540)[&index=24]:0.019438,no_tail_r2[&index=9]:0.002431)[&index=25]:0.015137,(no_tail_l1[&index=7]:0.024386,((((red_f2[&index=2]:0.010235,red_f1[&index=1]:0.008406)[&index=17]:19.799168,(blue_f1[&index=3]:0.002479,blue_f2[&index=4]:0.005687)[&index=15]:4.659719)[&index=16]:2.692058,no_tail_l3[&index=5]:0.006901)[&index=18]:0.031232,no_tail_l2[&index=6]:0.001343)[&index=19]:0.003340)[&index=20]:0.021431)[&index=26];
25600	-512.13	-441.2	-70.9297	(ano_tail_r1[&index=8]:0.022357,(((((blue_f1[&index=3]:0.011700,blue_f2[&index=4]:0.003677)[&index=15]:0.601926,(red_f2[&index=2]:0.006499,red_f1[&index=1]:0.027974)[&index=17]:8.348106)[&index=16]:4.995218,no_tail_l3[&index=5]:0.060329)[&index=18]:0.080230,no_tail_l2[&index=6]:0.155950)[&index=19]:0.037811,no_tail_l1[&index=7]:0.002925)[&index=20]:0.023605,(((((red2[&index=14]:0.010193,red1[&index=13]:0.000644)[&index=21]:19.233567,blue2[&index=12]:0.014795)[&index=22]:0.021129,blue1[&index=11]:0.044901)[&index=23]:2.879215,no_tail_r3[&index=10]:0.018844)[&index=24]:0.091827,no_tail_r2[&index=9]:0.023046)[&index=25]:0.030844)[&index=26];
25700	-500.233	-432.139	-68.0942	(ano_tail_r1[&index=8]:0.004408,((no_tail_l2[&index=6]:0.001295,(no_tail_l3[&index=5]:0.059989,((red_f2[&index=2]:0.006569,red_f1[&index=1]:0.043093)[&index=17]:3.606478,(blue_f2[&index=4]:0.016261,blue_f1[&index=3]:0.028604)[&index=15]:5.143973)[&index=16]:2.165852)[&index=18]:0.018892)[&index=19]:0.034098,no_tail_l1[&index=7]:0.011107)[&index=20]:0.034225,(no_tail_r2[&index=9]:0.005184,((((red1[&index=13]:0.009606,red2[&index=14]:0.009094)[&index=21]:7.328674,blue2[&index=12]:0.021719)[&index=22]:0.007492,blue1[&index=11]:0.038690)[&index=23]:3.898696,no_tail_r3[&index=10]:0.029202)[&index=24]:0.009277)[&index=25]:0.037315)[&index=26];
25800	-506.55	-437.817	-68.7332	(ano_tail_r1[&index=8]:0.051417,(((((red_f1[&index=1]:0.006855,red_f2[&index=2]:0.006588)[&index=17]:3.499316,(blue_f2[&index=4]:0.029167,blue_f1[&index=3]:0.026011)[&index=15]:9.122343)[&index=16]:0.945413,no_tail_l3[&index=5]:0.009724)[&index=18]:0.004612,no_tail_l2[&index=6]:0.002386)[&index=19]:0.114095,no_tail_l1[&index=7]:0.041167)[&index=20]:0.143107,(no_tail_r2[&index=9]:0.005615,(no_tail_r3[&index=10]:0.025569,((blue2[&index=12]:0.020358,(red2[&index=14]:0.025316,red1[&index=13]:0.015999)[&index=21]:5.366128)[&index=22]:0.005766,blue1[&index=11]:0.000017)[&index=23]:6.241007)[&index=24]:0.034917)[&index=25]:0.022090)[&index=26];
25900	-494.231	-424.231	-70.0002	(((no_tail_l2[&index=6]:0.015751,(((red_f1[&index=1]:0.011608,red_f2[&index=2]:0.001530)[&index=17]:9.714210,(blue_f1[&index=3]:0.006992,blue_f2[&index=4]:0.003131)[&index=15]:2.611693)[&index=16]:1.336434,no_tail_l3[&index=5]:0.010582)[&index=18]:0.018066)[&index=19]:0.024430,no_tail_l1[&index=7]:0.003133)[&index=20]:0.085593,(no_tail_r2[&index=9]:0.007457,(no_tail_r3[&index=10]:0.022279,((blue2[&index=12]:0.024393,(red2[&index=14]:0.020517,red1[&index=13]:0.001964)[&index=21]:14.280183)[&index=22]:0.014876,blue1[&index=11]:0.028467)[&index=23]:3.809994)[&index=24]:0.003670)[&index=25]:0.013300,ano_tail_r1[&index=8]:0.029757)[&index=26];
26000	-496.562	-427.03	-69.5319	(((no_tail_l2[&index=6]:0.007197,(no_tail_l3[&index=5]:0.034687,((red_f2[&index=2]:0.012909,red_f1[&index=1]:0.017097)[&index=17]:4.947152,(blue_f2[&index=4]:0.019079,blue_f1[&index=3]:0.000558)[&index=15]:3.684941)[&index=16]:2.716580)[&index=18]:0.010401)[&index=19]:0.013339,no_tail_l1[&index=7]:0.002755)[&index=20]:0.036406,((no_tail_r3[&index=10]:0.005696,((blue2[&index=12]:0.002719,(red2[&index=14]:0.010034,red1[&index=13]:0.001716)[&index=21]:6.845860)[&index=22]:0.007561,blue1[&index=11]:0.035013)[&index=23]:11.202421)[&index=24]:0.050684,no_tail_r2[&index=9]:0.002704)[&index=25]:0.049132,ano_tail_r1[&index=8]:0.041907)[&index=26];
26100	-508.354	-433.189	-75.1648	((no_tail_l1[&index=7]:0.007847,(no_tail_l2[&index=6]:0.032940,(((blue_f2[&index=4]:0.040202,blue_f1[&index=3]:0.007036)[&index=15]:3.938868,(red_f1[&index=1]:0.025493,red_f2[&index=2]:0.003093)[&index=17]:20.085165)[&index=16]:13.988520,no_tail_l3[&index=5]:0.035525)[&index=18]:0.003029)[&index=19]:0.113928)[&index=20]:0.026252,(no_tail_r2[&index=9]:0.009869,(no_tail_r3[&index=10]:0.015457,(blue1[&index=11]:0.005651,(blue2[&index=12]:0.044133,(red2[&index=14]:0.015811,red1[&index=13]:0.020594)[&index=21]:9.400701)[&index=22]:0.009480)[&index=23]:10.034687)[&index=24]:0.016611)[&index=25]:0.034823,ano_tail_r1[&index=8]:0.007264)[&index=26];
26200	-500.166	-425.713	-74.4528	(((no_tail_l2[&index=6]:0.039143,(((red_f1[&index=1]:0.000048,red_f2[&index=2]:0.016124)[&index=17]:8.937504,(blue_f2[&index=4]:0.020984,blue_f1[&index=3]:0.002762)[&index=15]:3.934427)[&index=16]:3.945970,no_tail_l3[&index=5]:0.022851)[&index=18]:0.020259)[&index=19]:0.003334,no_tail_l1[&index=7]:0.002259)[&index=20]:0.013028,ano_tail_r1[&index=8]:0.022940,(no_tail_r2[&index=9]:0.010414,(((blue2[&index=12]:0.016989,(red1[&index=13]:0.007268,red2[&index=14]:0.007801)[&index=21]:20.029722)[&index=22]:0.021918,blue1[&index=11]:0.001580)[&index=23]:17.247637,no_tail_r3[&index=10]:0.022321)[&index=24]:0.002686)[&index=25]:0.012922)[&index=26];
26300	-505.521	-437.123	-68.3983	((no_tail_r2[&index=9]:0.000362,((((red2[&index=14]:0.006031,red1[&index=13]:0.004787)[&index=21]:6.130112,blue2[&index=12]:0.032445)[&index=22]:0.112478,blue1[&index=11]:0.027842)[&index=23]:4.416140,no_tail_r3[&index=10]:0.030486)[&index=24]:0.059233)[&index=25]:0.006422,ano_tail_r1[&index=8]:0.016237,((no_tail_l2[&index=6]:0.022387,(((blue_f2[&index=4]:0.001797,blue_f1[&index=3]:0.023894)[&index=15]:4.812205,(red_f1[&index=1]:0.019967,red_f2[&index=2]:0.009707)[&index=17]:5.042957)[&index=16]:3.215132,no_tail_l3[&index=5]:0.032378)[&index=18]:0.003428)[&index=19]:0.017693,no_tail_l1[&index=7]:0.011982)[&index=20]:0.034508)[&index=26];
26400	-504.688	-433.631	-71.0562	((no_tail_r2[&index=9]:0.034801,(no_tail_r3[&index=10]:0.024259,(((red1[&index=13]:0.008694,red2[&index=14]:0.027236)[&index=21]:6.753381,blue2[&index=12]:0.014924)[&index=22]:0.012566,blue1[&index=11]:0.041603)[&index=23]:14.258781)[&index=24]:0.030946)[&index=25]:0.019021,ano_tail_r1[&index=8]:0.004623,((no_tail_l2[&index=6]:0.012971,(no_tail_l3[&index=5]:0.015975,((blue_f2[&index=4]:0.011342,blue_f1[&index=3]:0.001034)[&index=15]:6.944976,(red_f2[&index=2]:0.007726,red_f1[&index=1]:0.000616)[&index=17]:6.194609)[&index=16]:2.676739)[&index=18]:0.064033)[&index=19]:0.090725,no_tail_l1[&index=7]:0.054089)[&index=20]:0.074423)[&index=26];
26500	-499.132	-429.062	-70.0704	((no_tail_r2[&index=9]:0.026404,(no_tail_r3[&index=10]:0.034506,(blue1[&index=11]:0.002090,(blue2[&index=12]:0.016946,(red1[&index=13]:0.019340,red2[&index=14]:0.001612)[&index=21]:6.790316)[&index=22]:0.000477)[&index=23]:5.836164)[&index=24]:0.014413)[&index=25]:0.023373,ano_tail_r1[&index=8]:0.012365,(no_tail_l1[&index=7]:0.021992,(no_tail_l2[&index=6]:0.019980,(((red_f2[&index=2]:0.007077,red_f1[&index=1]:0.008168)[&index=17]:13.093713,(blue_f1[&index=3]:0.003355,blue_f2[&index=4]:0.024318)[&index=15]:0.791538)[&index=16]:5.475670,no_tail_l3[&index=5]:0.017593)[&index=18]:0.063706)[&index=19]:0.077217)[&index=20]:0.068423)[&index=26];
26600	-504.767	-435.963	-68.8041	((no_tail_r2[&index=9]:0.044090,(((blue2[&index=12]:0.034304,(red1[&index=13]:0.007944,red2[&index=14]:0.038408)[&index=21]:6.997316)[&index=22]:0.000576,blue1[&index=11]:0.013486)[&index=23]:6.315933,no_tail_r3[&index=10]:0.023072)[&index=24]:0.002638)[&index=25]:0.008691,(no_tail_l1[&index=7]:0.078567,((((blue_f2[&index=4]:0.000382,blue_f1[&index=3]:0.020135)[&index=15]:4.759160,(red_f1[&index=1]:0.023766,red_f2[&index=2]:0.025012)[&index=17]:5.350154)[&index=16]:2.177846,no_tail_l3[&index=5]:0.006672)[&index=18]:0.033926,no_tail_l2[&index=6]:0.000591)[&index=19]:0.041440)[&index=20]:0.094616,ano_tail_r1[&index=8]:0.020654)[&index=26];
26700	-495.952	-423.097	-72.8543	(ano_tail_r1[&index=8]:0.002555,(no_tail_l1[&index=7]:0.010503,(no_tail_l2[&index=6]:0.007166,(no_tail_l3[&index=5]:0.059225,((blue_f1[&index=3]:0.022487,blue_f2[&index=4]:0.002199)[&index=15]:2.091338,(red_f2[&index=2]:0.011069,red_f1[&index=1]:0.002060)[&index=17]:19.424078)[&index=16]:5.236243)[&index=18]:0.014330)[&index=19]:0.022148)[&index=20]:0.040446,((no_tail_r3[&index=10]:0.010676,(blue1[&index=11]:0.025123,(blue2[&index=12]:0.002661,(red2[&index=14]:0.003524,red1[&index=13]:0.001858)[&index=21]:12.348697)[&index=22]:0.010551)[&index=23]:6.943501)[&index=24]:0.010212,no_tail_r2[&index=9]:0.028706)[&index=25]:0.039312)[&index=26];
26800	-503.584	-433.725	-69.8587	((no_tail_l1[&index=7]:0.077227,((no_tail_l3[&index=5]:0.026487,((blue_f2[&index=4]:0.019193,blue_f1[&index=3]:0.010452)[&index=15]:12.536202,(red_f2[&index=2]:0.005944,red_f1[&index=1]:0.008494)[&index=17]:2.726395)[&index=16]:0.479816)[&index=18]:0.037130,no_tail_l2[&index=6]:0.004108)[&index=19]:0.039990)[&index=20]:0.011087,ano_tail_r1[&index=8]:0.029904,((((blue2[&index=12]:0.001304,(red1[&index=13]:0.020097,red2[&index=14]:0.005441)[&index=21]:10.719752)[&index=22]:0.043720,blue1[&index=11]:0.002753)[&index=23]:4.469930,no_tail_r3[&index=10]:0.017761)[&index=24]:0.009049,no_tail_r2[&index=9]:0.007263)[&index=25]:0.082983)[&index=26];
26900	-496.216	-428.224	-67.9921	((no_tail_r2[&index=9]:0.000605,((blue1[&index=11]:0.003071,(blue2[&index=12]:0.041746,(red2[&index=14]:0.003144,red1[&index=13]:0.000481)[&index=21]:6.785107)[&index=22]:0.008000)[&index=23]:2.245952,no_tail_r3[&index=10]:0.024534)[&index=24]:0.075108)[&index=25]:0.055270,(no_tail_l1[&index=7]:0.014901,((((red_f1[&index=1]:0.004736,red_f2[&index=2]:0.000055)[&index=17]:10.119279,(blue_f1[&index=3]:0.003166,blue_f2[&index=4]:0.013864)[&index=15]:1.460460)[&index=16]:0.943212,no_tail_l3[&index=5]:0.062656)[&index=18]:0.007835,no_tail_l2[&index=6]:0.001114)[&index=19]:0.063722)[&index=20]:0.119014,ano_tail_r1[&index=8]:0.002494)[&index=26];
27000	-501.027	-428.489	-72.5379	((no_tail_l1[&index=7]:0.002152,((((red_f2[&index=2]:0.003129,red_f1[&index=1]:0.027041)[&index=17]:5.180484,(blue_f2[&index=4]:0.022986,blue_f1[&index=3]:0.000792)[&index=15]:20.163374)[&index=16]:0.301165,no_tail_l3[&index=5]:0.012627)[&index=18]:0.000607,no_tail_l2[&index=6]:0.015762)[&index=19]:0.112702)[&index=20]:0.016411,ano_tail_r1[&index=8]:0.007735,(no_tail_r2[&index=9]:0.026297,(no_tail_r3[&index=10]:0.041936,((blue2[&index=12]:0.019873,(red2[&index=14]:0.005730,red1[&index=13]:0.002696)[&index=21]:12.882546)[&index=22]:0.001869,blue1[&index=11]:0.017724)[&index=23]:5.911519)[&index=24]:0.008779)[&index=25]:0.002425)[&index=26];
27100	-495.627	-426.109	-69.518	(((no_tail_r3[&index=10]:0.022437,(((red2[&index=14]:0.006460,red1[&index=13]:0.000324)[&index=21]:13.837497,blue2[&index=12]:0.046333)[&index=22]:0.030722,blue1[&index=11]:0.004894)[&index=23]:4.952815)[&index=24]:0.014537,no_tail_r2[&index=9]:0.000781)[&index=25]:0.022540,(no_tail_l1[&index=7]:0.025449,((((red_f2[&index=2]:0.005659,red_f1[&index=1]:0.007830)[&index=17]:4.105814,(blue_f2[&index=4]:0.009549,blue_f1[&index=3]:0.009400)[&index=15]:4.673462)[&index=16]:1.772310,no_tail_l3[&index=5]:0.036347)[&index=18]:0.042916,no_tail_l2[&index=6]:0.007785)[&index=19]:0.018272)[&index=20]:0.028152,ano_tail_r1[&index=8]:0.006698)[&index=26];
27200	-495.627	-424.875	-70.7521	(ano_tail_r1[&index=8]:0.019319,(no_tail_r2[&index=9]:0.004585,(no_tail_r3[&index=10]:0.066085,(blue1[&index=11]:0.001627,(blue2[&index=12]:0.000178,(red1[&index=13]:0.000705,red2[&index=14]:0.003254)[&index=21]:9.533644)[&index=22]:0.011342)[&index=23]:7.345244)[&index=24]:0.004368)[&index=25]:0.004922,(no_tail_l1[&index=7]:0.020114,((((red_f2[&index=2]:0.009549,red_f1[&index=1]:0.017026)[&index=17]:2.803131,(blue_f1[&index=3]:0.000683,blue_f2[&index=4]:0.010434)[&index=15]:12.311892)[&index=16]:3.479395,no_tail_l3[&index=5]:0.032077)[&index=18]:0.023628,no_tail_l2[&index=6]:0.002322)[&index=19]:0.044190)[&index=20]:0.109551)[&index=26];
27300	-499.984	-429.251	-70.733	((((no_tail_l3[&index=5]:0.033686,((blue_f1[&index=3]:0.039816,blue_f2[&index=4]:0.006212)[&index=15]:4.744297,(red_f1[&index=1]:0.024430,red_f2[&index=2]:0.004716)[&index=17]:8.129836)[&index=16]:6.363647)[&index=18]:0.019457,no_tail_l2[&index=6]:0.022362)[&index=19]:0.020099,no_tail_l1[&index=7]:0.012486)[&index=20]:0.058658,ano_tail_r1[&index=8]:0.010889,(no_tail_r2[&index=9]:0.025374,(no_tail_r3[&index=10]:0.013903,(((red1[&index=13]:0.010975,red2[&index=14]:0.011190)[&index=21]:10.928302,blue2[&index=12]:0.021609)[&index=22]:0.011163,blue1[&index=11]:0.004791)[&index=23]:5.170872)[&index=24]:0.031711)[&index=25]:0.043724)[&index=26];
27400	-501.28	-430.126	-71.1538	(ano_tail_r1[&index=8]:0.001740,((no_tail_r3[&index=10]:0.034520,(blue1[&index=11]:0.054958,(blue2[&index=12]:0.023395,(red1[&index=13]:0.002177,red2[&index=14]:0.004775)[&index=21]:9.338122)[&index=22]:0.003634)[&index=23]:4.200909)[&index=24]:0.016139,no_tail_r2[&index=9]:0.045004)[&index=25]:0.034898,((no_tail_l2[&index=6]:0.011851,(no_tail_l3[&index=5]:0.023883,((red_f1[&index=1]:0.001473,red_f2[&index=2]:0.006041)[&index=17]:7.826490,(blue_f2[&index=4]:0.002245,blue_f1[&index=3]:0.038182)[&index=15]:9.472821)[&index=16]:6.575257)[&index=18]:0.009229)[&index=19]:0.035377,no_tail_l1[&index=7]:0.047537)[&index=20]:0.057482)[&index=26];
27500	-500.348	-430.698	-69.6501	(((no_tail_r3[&index=10]:0.013398,(((red2[&index=14]:0.006056,red1[&index=13]:0.005775)[&index=21]:6.760518,blue2[&index=12]:0.026515)[&index=22]:0.026974,blue1[&index=11]:0.022642)[&index=23]:4.954503)[&index=24]:0.002828,no_tail_r2[&index=9]:0.014081)[&index=25]:0.064532,ano_tail_r1[&index=8]:0.027411,(((((red_f2[&index=2]:0.007818,red_f1[&index=1]:0.009937)[&index=17]:1.871282,(blue_f1[&index=3]:0.008771,blue_f2[&index=4]:0.006195)[&index=15]:11.992779)[&index=16]:4.321639,no_tail_l3[&index=5]:0.029446)[&index=18]:0.017134,no_tail_l2[&index=6]:0.053292)[&index=19]:0.040971,no_tail_l1[&index=7]:0.018402)[&index=20]:0.046496)[&index=26];
27600	-494.224	-425.188	-69.036	(ano_tail_r1[&index=8]:0.006154,(no_tail_l1[&index=7]:0.002911,((((blue_f1[&index=3]:0.004141,blue_f2[&index=4]:0.023406)[&index=15]:3.243719,(red_f2[&index=2]:0.004241,red_f1[&index=1]:0.006957)[&index=17]:5.070654)[&index=16]:0.342545,no_tail_l3[&index=5]:0.022181)[&index=18]:0.045854,no_tail_l2[&index=6]:0.019345)[&index=19]:0.044385)[&index=20]:0.050723,(no_tail_r2[&index=9]:0.021220,(no_tail_r3[&index=10]:0.000303,(blue1[&index=11]:0.002593,(blue2[&index=12]:0.000345,(red1[&index=13]:0.001201,red2[&index=14]:0.009044)[&index=21]:7.524384)[&index=22]:0.004220)[&index=23]:10.805190)[&index=24]:0.004192)[&index=25]:0.019189)[&index=26];
27700	-503.389	-432.968	-70.4211	((no_tail_l1[&index=7]:0.053534,((no_tail_l3[&index=5]:0.087471,((red_f1[&index=1]:0.016753,red_f2[&index=2]:0.001170)[&index=17]:9.552848,(blue_f2[&index=4]:0.000108,blue_f1[&index=3]:0.005104)[&index=15]:3.419624)[&index=16]:7.427663)[&index=18]:0.001460,no_tail_l2[&index=6]:0.030517)[&index=19]:0.125249)[&index=20]:0.056011,(no_tail_r2[&index=9]:0.003626,((blue1[&index=11]:0.019096,((red1[&index=13]:0.002699,red2[&index=14]:0.009915)[&index=21]:5.239556,blue2[&index=12]:0.021959)[&index=22]:0.001026)[&index=23]:8.013071,no_tail_r3[&index=10]:0.084880)[&index=24]:0.008148)[&index=25]:0.015882,ano_tail_r1[&index=8]:0.006907)[&index=26];
27800	-507.622	-428.95	-78.6718	((((((red_f2[&index=2]:0.028358,red_f1[&index=1]:0.002317)[&index=17]:0.241062,(blue_f2[&index=4]:0.017821,blue_f1[&index=3]:0.000317)[&index=15]:29.899213)[&index=16]:7.052402,no_tail_l3[&index=5]:0.005097)[&index=18]:0.042819,no_tail_l2[&index=6]:0.005095)[&index=19]:0.035050,no_tail_l1[&index=7]:0.101471)[&index=20]:0.026797,ano_tail_r1[&index=8]:0.004423,(((((red2[&index=14]:0.002500,red1[&index=13]:0.002879)[&index=21]:30.355467,blue2[&index=12]:0.006105)[&index=22]:0.000072,blue1[&index=11]:0.004318)[&index=23]:7.468507,no_tail_r3[&index=10]:0.002970)[&index=24]:0.051821,no_tail_r2[&index=9]:0.040386)[&index=25]:0.060562)[&index=26];
27900	-507.021	-431.665	-75.3559	(((no_tail_l2[&index=6]:0.043859,(no_tail_l3[&index=5]:0.004940,((red_f2[&index=2]:0.000438,red_f1[&index=1]:0.007575)[&index=17]:8.205279,(blue_f2[&index=4]:0.025157,blue_f1[&index=3]:0.025118)[&index=15]:2.735858)[&index=16]:13.912327)[&index=18]:0.034630)[&index=19]:0.029649,no_tail_l1[&index=7]:0.012142)[&index=20]:0.050296,((no_tail_r3[&index=10]:0.039005,((blue2[&index=12]:0.044868,(red2[&index=14]:0.002237,red1[&index=13]:0.003378)[&index=21]:26.309251)[&index=22]:0.043713,blue1[&index=11]:0.010543)[&index=23]:7.268549)[&index=24]:0.004321,no_tail_r2[&index=9]:0.029178)[&index=25]:0.008600,ano_tail_r1[&index=8]:0.027708)[&index=26];
28000	-502.427	-429.224	-73.2029	(ano_tail_r1[&index=8]:0.001061,(no_tail_l1[&index=7]:0.019216,((no_tail_l3[&index=5]:0.011762,((red_f2[&index=2]:0.035648,red_f1[&index=1]:0.004957)[&index=17]:6.973440,(blue_f2[&index=4]:0.032117,blue_f1[&index=3]:0.001074)[&index=15]:2.710670)[&index=16]:1.154163)[&index=18]:0.019886,no_tail_l2[&index=6]:0.008555)[&index=19]:0.005746)[&index=20]:0.038177,((((blue2[&index=12]:0.004612,(red2[&index=14]:0.021230,red1[&index=13]:0.006478)[&index=21]:26.099607)[&index=22]:0.010910,blue1[&index=11]:0.007119)[&index=23]:10.823289,no_tail_r3[&index=10]:0.003869)[&index=24]:0.022841,no_tail_r2[&index=9]:0.070367)[&index=25]:0.026707)[&index=26];
28100	-499.247	-428.232	-71.0147	(ano_tail_r1[&index=8]:0.026812,(((blue1[&index=11]:0.035285,(blue2[&index=12]:0.017403,(red1[&index=13]:0.004122,red2[&index=14]:0.004684)[&index=21]:9.414814)[&index=22]:0.003607)[&index=23]:3.147605,no_tail_r3[&index=10]:0.016396)[&index=24]:0.112207,no_tail_r2[&index=9]:0.008898)[&index=25]:0.005196,((no_tail_l2[&index=6]:0.017425,(((blue_f2[&index=4]:0.007806,blue_f1[&index=3]:0.000308)[&index=15]:4.919037,(red_f2[&index=2]:0.009536,red_f1[&index=1]:0.002434)[&index=17]:18.419084)[&index=16]:0.842905,no_tail_l3[&index=5]:0.009766)[&index=18]:0.007947)[&index=19]:0.063023,no_tail_l1[&index=7]:0.030712)[&index=20]:0.045363)[&index=26];
28200	-497.249	-427.851	-69.3985	((((no_tail_l3[&index=5]:0.030804,((blue_f1[&index=3]:0.004175,blue_f2[&index=4]:0.004895)[&index=15]:7.135903,(red_f2[&index=2]:0.002450,red_f1[&index=1]:0.005097)[&index=17]:1.528261)[&index=16]:1.415925)[&index=18]:0.009389,no_tail_l2[&index=6]:0.015695)[&index=19]:0.020880,no_tail_l1[&index=7]:0.009720)[&index=20]:0.052586,ano_tail_r1[&index=8]:0.067568,(no_tail_r2[&index=9]:0.022831,(((blue2[&index=12]:0.011226,(red2[&index=14]:0.029681,red1[&index=13]:0.009929)[&index=21]:10.310695)[&index=22]:0.004230,blue1[&index=11]:0.015118)[&index=23]:8.345397,no_tail_r3[&index=10]:0.009876)[&index=24]:0.018118)[&index=25]:0.011087)[&index=26];
28300	-495.92	-425.249	-70.6715	(((no_tail_l2[&index=6]:0.019012,(((red_f1[&index=1]:0.001419,red_f2[&index=2]:0.028715)[&index=17]:4.067868,(blue_f2[&index=4]:0.022863,blue_f1[&index=3]:0.011158)[&index=15]:5.310005)[&index=16]:4.475164,no_tail_l3[&index=5]:0.006733)[&index=18]:0.015685)[&index=19]:0.026034,no_tail_l1[&index=7]:0.016379)[&index=20]:0.029243,ano_tail_r1[&index=8]:0.001438,(((((red2[&index=14]:0.000661,red1[&index=13]:0.003814)[&index=21]:8.254446,blue2[&index=12]:0.005287)[&index=22]:0.002863,blue1[&index=11]:0.018516)[&index=23]:13.048803,no_tail_r3[&index=10]:0.015734)[&index=24]:0.025556,no_tail_r2[&index=9]:0.031607)[&index=25]:0.017703)[&index=26];
28400	-504.999	-433.353	-71.6459	((no_tail_r2[&index=9]:0.005712,((((red2[&index=14]:0.028792,red1[&index=13]:0.007439)[&index=21]:2.320610,blue2[&index=12]:0.001298)[&index=22]:0.007557,blue1[&index=11]:0.015038)[&index=23]:2.833500,no_tail_r3[&index=10]:0.006579)[&index=24]:0.066514)[&index=25]:0.031209,ano_tail_r1[&index=8]:0.004157,(no_tail_l1[&index=7]:0.065560,(no_tail_l2[&index=6]:0.020106,(((red_f1[&index=1]:0.012844,red_f2[&index=2]:0.030003)[&index=17]:12.665173,(blue_f1[&index=3]:0.002172,blue_f2[&index=4]:0.000996)[&index=15]:1.090030)[&index=16]:20.996291,no_tail_l3[&index=5]:0.010050)[&index=18]:0.009152)[&index=19]:0.031269)[&index=20]:0.066249)[&index=26];
28500	-503.481	-436.112	-67.3684	(((no_tail_l2[&index=6]:0.006471,(no_tail_l3[&index=5]:0.081889,((red_f2[&index=2]:0.002374,red_f1[&index=1]:0.046113)[&index=17]:4.517773,(blue_f1[&index=3]:0.008256,blue_f2[&index=4]:0.006541)[&index=15]:2.600369)[&index=16]:3.220029)[&index=18]:0.010358)[&index=19]:0.049657,no_tail_l1[&index=7]:0.000133)[&index=20]:0.054155,ano_tail_r1[&index=8]:0.008961,(no_tail_r2[&index=9]:0.037247,(((blue2[&index=12]:0.001547,(red2[&index=14]:0.000936,red1[&index=13]:0.033875)[&index=21]:4.465739)[&index=22]:0.018503,blue1[&index=11]:0.005236)[&index=23]:3.589628,no_tail_r3[&index=10]:0.127113)[&index=24]:0.007372)[&index=25]:0.040847)[&index=26];
28600	-523.778	-440.396	-83.3818	(ano_tail_r1[&index=8]:0.002167,((((blue2[&index=12]:0.003456,(red2[&index=14]:0.010991,red1[&index=13]:0.036005)[&index=21]:32.019046)[&index=22]:0.026081,blue1[&index=11]:0.008910)[&index=23]:15.741563,no_tail_r3[&index=10]:0.081216)[&index=24]:0.065126,no_tail_r2[&index=9]:0.028496)[&index=25]:0.040041,((no_tail_l2[&index=6]:0.006611,(((red_f2[&index=2]:0.021417,red_f1[&index=1]:0.025825)[&index=17]:20.685688,(blue_f2[&index=4]:0.027072,blue_f1[&index=3]:0.021149)[&index=15]:7.812727)[&index=16]:22.063919,no_tail_l3[&index=5]:0.000891)[&index=18]:0.048620)[&index=19]:0.083944,no_tail_l1[&index=7]:0.064852)[&index=20]:0.082372)[&index=26];
28700	-504.433	-429.456	-74.9768	(ano_tail_r1[&index=8]:0.004549,(no_tail_r2[&index=9]:0.013430,(no_tail_r3[&index=10]:0.082079,(blue1[&index=11]:0.022019,((red1[&index=13]:0.012259,red2[&index=14]:0.005677)[&index=21]:14.620066,blue2[&index=12]:0.007094)[&index=22]:0.013176)[&index=23]:16.886322)[&index=24]:0.006220)[&index=25]:0.038710,((no_tail_l2[&index=6]:0.045537,(no_tail_l3[&index=5]:0.027388,((red_f1[&index=1]:0.014013,red_f2[&index=2]:0.000168)[&index=17]:3.705369,(blue_f1[&index=3]:0.011607,blue_f2[&index=4]:0.013178)[&index=15]:9.250706)[&index=16]:12.016083)[&index=18]:0.021069)[&index=19]:0.027813,no_tail_l1[&index=7]:0.020201)[&index=20]:0.118275)[&index=26];
28800	-498.566	-425.685	-72.8811	(ano_tail_r1[&index=8]:0.015392,(no_tail_r2[&index=9]:0.010717,(no_tail_r3[&index=10]:0.024692,(((red1[&index=13]:0.006917,red2[&index=14]:0.000353)[&index=21]:17.498933,blue2[&index=12]:0.013862)[&index=22]:0.011362,blue1[&index=11]:0.010744)[&index=23]:5.278482)[&index=24]:0.035913)[&index=25]:0.022210,(no_tail_l1[&index=7]:0.006974,(no_tail_l2[&index=6]:0.013588,(no_tail_l3[&index=5]:0.041522,((blue_f1[&index=3]:0.015998,blue_f2[&index=4]:0.007884)[&index=15]:3.506046,(red_f1[&index=1]:0.022491,red_f2[&index=2]:0.007064)[&index=17]:17.390967)[&index=16]:2.411949)[&index=18]:0.009283)[&index=19]:0.062674)[&index=20]:0.078417)[&index=26];
28900	-496.879	-425.324	-71.555	((((blue1[&index=11]:0.019120,(blue2[&index=12]:0.041079,(red1[&index=13]:0.002739,red2[&index=14]:0.007141)[&index=21]:7.766495)[&index=22]:0.007958)[&index=23]:4.741575,no_tail_r3[&index=10]:0.062222)[&index=24]:0.002269,no_tail_r2[&index=9]:0.005716)[&index=25]:0.017688,ano_tail_r1[&index=8]:0.004966,(no_tail_l1[&index=7]:0.008542,((((blue_f2[&index=4]:0.002692,blue_f1[&index=3]:0.011621)[&index=15]:14.473717,(red_f1[&index=1]:0.000159,red_f2[&index=2]:0.019136)[&index=17]:9.866423)[&index=16]:2.702527,no_tail_l3[&index=5]:0.019139)[&index=18]:0.014884,no_tail_l2[&index=6]:0.015147)[&index=19]:0.041077)[&index=20]:0.019905)[&index=26];
29000	-500.167	-430.436	-69.7308	(ano_tail_r1[&index=8]:0.028714,(no_tail_r2[&index=9]:0.015847,(no_tail_r3[&index=10]:0.022345,(blue1[&index=11]:0.031644,((red2[&index=14]:0.004749,red1[&index=13]:0.035523)[&index=21]:9.239827,blue2[&index=12]:0.006329)[&index=22]:0.008432)[&index=23]:4.204230)[&index=24]:0.004570)[&index=25]:0.043091,(((no_tail_l3[&index=5]:0.002176,((blue_f1[&index=3]:0.002504,blue_f2[&index=4]:0.003937)[&index=15]:6.451181,(red_f2[&index=2]:0.002701,red_f1[&index=1]:0.026906)[&index=17]:9.989390)[&index=16]:0.370786)[&index=18]:0.035332,no_tail_l2[&index=6]:0.019813)[&index=19]:0.083745,no_tail_l1[&index=7]:0.010992)[&index=20]:0.108310)[&index=26];
29100	-508.645	-432.494	-76.1512	((no_tail_r2[&index=9]:0.038339,(no_tail_r3[&index=10]:0.014609,(blue1[&index=11]:0.000629,(blue2[&index=12]:0.004304,(red1[&index=13]:0.024132,red2[&index=14]:0.018939)[&index=21]:15.662975)[&index=22]:0.002712)[&index=23]:6.337053)[&index=24]:0.051602)[&index=25]:0.022844,((no_tail_l2[&index=6]:0.015977,(no_tail_l3[&index=5]:0.005210,((red_f2[&index=2]:0.038282,red_f1[&index=1]:0.020582)[&index=17]:14.488427,(blue_f2[&index=4]:0.020300,blue_f1[&index=3]:0.001076)[&index=15]:24.012062)[&index=16]:1.879647)[&index=18]:0.029850)[&index=19]:0.050974,no_tail_l1[&index=7]:0.049519)[&index=20]:0.060034,ano_tail_r1[&index=8]:0.004804)[&index=26];
29200	-501.224	-429.606	-71.6187	(((no_tail_l2[&index=6]:0.019724,(((red_f1[&index=1]:0.007959,red_f2[&index=2]:0.007266)[&index=17]:3.327119,(blue_f1[&index=3]:0.009953,blue_f2[&index=4]:0.000843)[&index=15]:20.619511)[&index=16]:2.155680,no_tail_l3[&index=5]:0.070937)[&index=18]:0.005388)[&index=19]:0.034903,no_tail_l1[&index=7]:0.003181)[&index=20]:0.040238,((((blue2[&index=12]:0.027552,(red1[&index=13]:0.000165,red2[&index=14]:0.003153)[&index=21]:7.923827)[&index=22]:0.002744,blue1[&index=11]:0.002494)[&index=23]:5.653574,no_tail_r3[&index=10]:0.034582)[&index=24]:0.045786,no_tail_r2[&index=9]:0.004216)[&index=25]:0.165018,ano_tail_r1[&index=8]:0.026530)[&index=26];
29300	-512.74	-437.575	-75.1644	(ano_tail_r1[&index=8]:0.021004,((no_tail_l2[&index=6]:0.038066,(no_tail_l3[&index=5]:0.010027,((blue_f2[&index=4]:0.002213,blue_f1[&index=3]:0.013174)[&index=15]:13.197741,(red_f1[&index=1]:0.003854,red_f2[&index=2]:0.004110)[&index=17]:18.077307)[&index=16]:7.233649)[&index=18]:0.076198)[&index=19]:0.107619,no_tail_l1[&index=7]:0.127635)[&index=20]:0.055553,(no_tail_r2[&index=9]:0.004300,(no_tail_r3[&index=10]:0.049782,(blue1[&index=11]:0.001089,(blue2[&index=12]:0.031284,(red1[&index=13]:0.004692,red2[&index=14]:0.013797)[&index=21]:5.047299)[&index=22]:0.012488)[&index=23]:13.738400)[&index=24]:0.041632)[&index=25]:0.007953)[&index=26];
29400	-497.147	-425.934	-71.213	(((no_tail_l2[&index=6]:0.027498,(((blue_f1[&index=3]:0.005643,blue_f2[&index=4]:0.004493)[&index=15]:12.160726,(red_f2[&index=2]:0.003951,red_f1[&index=1]:0.004870)[&index=17]:5.344759)[&index=16]:2.426876,no_tail_l3[&index=5]:0.015566)[&index=18]:0.032860)[&index=19]:0.056747,no_tail_l1[&index=7]:0.004385)[&index=20]:0.053446,ano_tail_r1[&index=8]:0.007772,((no_tail_r3[&index=10]:0.012899,(blue1[&index=11]:0.011157,((red2[&index=14]:0.014660,red1[&index=13]:0.003500)[&index=21]:6.714015,blue2[&index=12]:0.001382)[&index=22]:0.025545)[&index=23]:11.097831)[&index=24]:0.046824,no_tail_r2[&index=9]:0.000368)[&index=25]:0.086241)[&index=26];
29500	-504.158	-434.139	-70.0183	((((blue1[&index=11]:0.004129,(blue2[&index=12]:0.006308,(red1[&index=13]:0.012356,red2[&index=14]:0.017003)[&index=21]:11.716128)[&index=22]:0.050020)[&index=23]:2.154632,no_tail_r3[&index=10]:0.073657)[&index=24]:0.000017,no_tail_r2[&index=9]:0.017311)[&index=25]:0.063367,ano_tail_r1[&index=8]:0.039630,(no_tail_l1[&index=7]:0.032985,(no_tail_l2[&index=6]:0.004859,(((blue_f2[&index=4]:0.014027,blue_f1[&index=3]:0.009805)[&index=15]:10.030349,(red_f1[&index=1]:0.001612,red_f2[&index=2]:0.008326)[&index=17]:5.903324)[&index=16]:1.932100,no_tail_l3[&index=5]:0.002050)[&index=18]:0.027520)[&index=19]:0.058293)[&index=20]:0.010875)[&index=26];
29600	-502.318	-433.621	-68.6972	((((no_tail_l3[&index=5]:0.055175,((blue_f2[&index=4]:0.002666,blue_f1[&index=3]:0.013101)[&index=15]:1.004717,(red_f2[&index=2]:0.010835,red_f1[&index=1]:0.014297)[&index=17]:4.802278)[&index=16]:2.737934)[&index=18]:0.020806,no_tail_l2[&index=6]:0.001407)[&index=19]:0.020876,no_tail_l1[&index=7]:0.002464)[&index=20]:0.015736,ano_tail_r1[&index=8]:0.027630,((((blue2[&index=12]:0.020367,(red2[&index=14]:0.022073,red1[&index=13]:0.020801)[&index=21]:8.837881)[&index=22]:0.009169,blue1[&index=11]:0.018880)[&index=23]:7.750232,no_tail_r3[&index=10]:0.039137)[&index=24]:0.114972,no_tail_r2[&index=9]:0.004872)[&index=25]:0.016464)[&index=26];
29700	-496.15	-427.036	-69.1143	((((((red_f2[&index=2]:0.000485,red_f1[&index=1]:0.013879)[&index=17]:5.111138,(blue_f1[&index=3]:0.000506,blue_f2[&index=4]:0.005161)[&index=15]:3.778051)[&index=16]:0.534185,no_tail_l3[&index=5]:0.006616)[&index=18]:0.005654,no_tail_l2[&index=6]:0.001013)[&index=19]:0.112400,no_tail_l1[&index=7]:0.001627)[&index=20]:0.027803,(((blue1[&index=11]:0.022563,((red2[&index=14]:0.004190,red1[&index=13]:0.013743)[&index=21]:10.951773,blue2[&index=12]:0.011290)[&index=22]:0.011034)[&index=23]:6.919132,no_tail_r3[&index=10]:0.005183)[&index=24]:0.011062,no_tail_r2[&index=9]:0.059356)[&index=25]:0.050580,ano_tail_r1[&index=8]:0.011894)[&index=26];
29800	-501.164	-430.532	-70.6318	(ano_tail_r1[&index=8]:0.000314,(no_tail_l1[&index=7]:0.016819,((((red_f1[&index=1]:0.016984,red_f2[&index=2]:0.023544)[&index=17]:2.933622,(blue_f2[&index=4]:0.006569,blue_f1[&index=3]:0.001752)[&index=15]:4.700396)[&index=16]:0.050690,no_tail_l3[&index=5]:0.004306)[&index=18]:0.023695,no_tail_l2[&index=6]:0.003372)[&index=19]:0.012575)[&index=20]:0.028347,(((blue1[&index=11]:0.025070,((red1[&index=13]:0.008376,red2[&index=14]:0.008143)[&index=21]:19.622917,blue2[&index=12]:0.024469)[&index=22]:0.047296)[&index=23]:7.588347,no_tail_r3[&index=10]:0.032996)[&index=24]:0.023618,no_tail_r2[&index=9]:0.024564)[&index=25]:0.029419)[&index=26];
29900	-503.207	-434.272	-68.935	(ano_tail_r1[&index=8]:0.004394,(no_tail_r2[&index=9]:0.076360,(no_tail_r3[&index=10]:0.013691,(blue1[&index=11]:0.001160,(blue2[&index=12]:0.004407,(red2[&index=14]:0.003314,red1[&index=13]:0.004318)[&index=21]:9.417501)[&index=22]:0.004539)[&index=23]:5.785773)[&index=24]:0.081701)[&index=25]:0.011939,(((no_tail_l3[&index=5]:0.041615,((blue_f1[&index=3]:0.046333,blue_f2[&index=4]:0.006116)[&index=15]:6.580708,(red_f1[&index=1]:0.020215,red_f2[&index=2]:0.007394)[&index=17]:2.005409)[&index=16]:2.528422)[&index=18]:0.001631,no_tail_l2[&index=6]:0.007524)[&index=19]:0.084967,no_tail_l1[&index=7]:0.026783)[&index=20]:0.007584)[&index=26];
30000	-504.657	-432.632	-72.025	((((((blue_f1[&index=3]:0.000104,blue_f2[&index=4]:0.001843)[&index=15]:5.029130,(red_f1[&index=1]:0.014089,red_f2[&index=2]:0.014849)[&index=17]:7.789907)[&index=16]:6.725142,no_tail_l3[&index=5]:0.034114)[&index=18]:0.051107,no_tail_l2[&index=6]:0.009789)[&index=19]:0.046460,no_tail_l1[&index=7]:0.002856)[&index=20]:0.208391,ano_tail_r1[&index=8]:0.018757,(no_tail_r2[&index=9]:0.012835,((blue1[&index=11]:0.009125,((red1[&index=13]:0.006736,red2[&index=14]:0.000852)[&index=21]:2.458362,blue2[&index=12]:0.011387)[&index=22]:0.024289)[&index=23]:19.713977,no_tail_r3[&index=10]:0.022419)[&index=24]:0.009292)[&index=25]:0.008195)[&index=26];
30100	-501.434	-430.944	-70.4893	((no_tail_r2[&index=9]:0.003328,(no_tail_r3[&index=10]:0.054162,((blue2[&index=12]:0.021521,(red2[&index=14]:0.016383,red1[&index=13]:0.003338)[&index=21]:4.303072)[&index=22]:0.030669,blue1[&index=11]:0.001534)[&index=23]:7.188830)[&index=24]:0.021667)[&index=25]:0.050315,(no_tail_l1[&index=7]:0.030120,((no_tail_l3[&index=5]:0.066001,((blue_f2[&index=4]:0.000408,blue_f1[&index=3]:0.019382)[&index=15]:3.209888,(red_f2[&index=2]:0.011243,red_f1[&index=1]:0.001088)[&index=17]:3.349871)[&index=16]:16.038501)[&index=18]:0.006857,no_tail_l2[&index=6]:0.008763)[&index=19]:0.027841)[&index=20]:0.076137,ano_tail_r1[&index=8]:0.004600)[&index=26];
30200	-503.882	-429.4	-74.4819	((((blue1[&index=11]:0.013900,(blue2[&index=12]:0.018059,(red1[&index=13]:0.004050,red2[&index=14]:0.003244)[&index=21]:6.011392)[&index=22]:0.013434)[&index=23]:12.039967,no_tail_r3[&index=10]:0.005573)[&index=24]:0.026753,no_tail_r2[&index=9]:0.008623)[&index=25]:0.021883,ano_tail_r1[&index=8]:0.013311,(no_tail_l1[&index=7]:0.025032,((((red_f2[&index=2]:0.006192,red_f1[&index=1]:0.007402)[&index=17]:12.167981,(blue_f2[&index=4]:0.016046,blue_f1[&index=3]:0.003881)[&index=15]:3.215535)[&index=16]:20.588528,no_tail_l3[&index=5]:0.059425)[&index=18]:0.029210,no_tail_l2[&index=6]:0.017942)[&index=19]:0.094833)[&index=20]:0.096426)[&index=26];
30300	-506.593	-432.843	-73.7503	((((no_tail_l3[&index=5]:0.012075,((red_f1[&index=1]:0.010404,red_f2[&index=2]:0.005816)[&index=17]:6.065332,(blue_f2[&index=4]:0.000901,blue_f1[&index=3]:0.007955)[&index=15]:28.923542)[&index=16]:1.930528)[&index=18]:0.032360,no_tail_l2[&index=6]:0.050141)[&index=19]:0.089862,no_tail_l1[&index=7]:0.012021)[&index=20]:0.122332,(no_tail_r2[&index=9]:0.014831,((blue1[&index=11]:0.040816,((red1[&index=13]:0.014006,red2[&index=14]:0.004703)[&index=21]:8.417100,blue2[&index=12]:0.002235)[&index=22]:0.004674)[&index=23]:4.940637,no_tail_r3[&index=10]:0.069941)[&index=24]:0.057227)[&index=25]:0.008326,ano_tail_r1[&index=8]:0.012592)[&index=26];
30400	-499.795	-430.978	-68.8168	(((no_tail_r3[&index=10]:0.079052,((blue2[&index=12]:0.003103,(red1[&index=13]:0.005223,red2[&index=14]:0.032193)[&index=21]:8.371618)[&index=22]:0.005066,blue1[&index=11]:0.043262)[&index=23]:3.777207)[&index=24]:0.003557,no_tail_r2[&index=9]:0.015182)[&index=25]:0.061863,((no_tail_l2[&index=6]:0.022753,(((red_f1[&index=1]:0.002213,red_f2[&index=2]:0.007973)[&index=17]:7.905228,(blue_f1[&index=3]:0.005889,blue_f2[&index=4]:0.005939)[&index=15]:3.638661)[&index=16]:1.997882,no_tail_l3[&index=5]:0.046465)[&index=18]:0.009978)[&index=19]:0.060437,no_tail_l1[&index=7]:0.012813)[&index=20]:0.027133,ano_tail_r1[&index=8]:0.042195)[&index=26];
30500	-508.573	-437.15	-71.4232	((no_tail_l1[&index=7]:0.011232,((((blue_f1[&index=3]:0.002867,blue_f2[&index=4]:0.000712)[&index=15]:2.827242,(red_f2[&index=2]:0.016899,red_f1[&index=1]:0.008930)[&index=17]:3.007222)[&index=16]:13.071862,no_tail_l3[&index=5]:0.139344)[&index=18]:0.062278,no_tail_l2[&index=6]:0.002437)[&index=19]:0.029146)[&index=20]:0.027606,ano_tail_r1[&index=8]:0.035103,(no_tail_r2[&index=9]:0.056396,(no_tail_r3[&index=10]:0.049248,(blue1[&index=11]:0.018434,(blue2[&index=12]:0.004380,(red2[&index=14]:0.003344,red1[&index=13]:0.007387)[&index=21]:8.697577)[&index=22]:0.027831)[&index=23]:11.008939)[&index=24]:0.087436)[&index=25]:0.010920)[&index=26];
30600	-507.355	-434.448	-72.9076	(((((blue2[&index=12]:0.008606,(red1[&index=13]:0.017133,red2[&index=14]:0.013636)[&index=21]:16.355541)[&index=22]:0.001191,blue1[&index=11]:0.006176)[&index=23]:5.277585,no_tail_r3[&index=10]:0.121807)[&index=24]:0.006965,no_tail_r2[&index=9]:0.007179)[&index=25]:0.018039,ano_tail_r1[&index=8]:0.046848,(no_tail_l1[&index=7]:0.060609,((no_tail_l3[&index=5]:0.026125,((red_f2[&index=2]:0.000260,red_f1[&index=1]:0.021532)[&index=17]:10.080904,(blue_f2[&index=4]:0.001558,blue_f1[&index=3]:0.039717)[&index=15]:12.869822)[&index=16]:1.502748)[&index=18]:0.004034,no_tail_l2[&index=6]:0.006844)[&index=19]:0.101058)[&index=20]:0.041217)[&index=26];
30700	-504.285	-433.84	-70.4457	(((no_tail_r3[&index=10]:0.011632,((blue2[&index=12]:0.001497,(red2[&index=14]:0.015576,red1[&index=13]:0.000895)[&index=21]:11.222783)[&index=22]:0.030598,blue1[&index=11]:0.026287)[&index=23]:5.078118)[&index=24]:0.042317,no_tail_r2[&index=9]:0.016637)[&index=25]:0.109756,(no_tail_l1[&index=7]:0.027867,(no_tail_l2[&index=6]:0.084969,(((blue_f2[&index=4]:0.008044,blue_f1[&index=3]:0.000197)[&index=15]:6.083758,(red_f1[&index=1]:0.001760,red_f2[&index=2]:0.000316)[&index=17]:8.029919)[&index=16]:3.340802,no_tail_l3[&index=5]:0.013496)[&index=18]:0.069481)[&index=19]:0.018753)[&index=20]:0.026380,ano_tail_r1[&index=8]:0.065733)[&index=26];
30800	-502.917	-431.72	-71.1967	(ano_tail_r1[&index=8]:0.003433,((((blue2[&index=12]:0.000318,(red2[&index=14]:0.004273,red1[&index=13]:0.008948)[&index=21]:8.050409)[&index=22]:0.018201,blue1[&index=11]:0.018642)[&index=23]:8.325969,no_tail_r3[&index=10]:0.001006)[&index=24]:0.020416,no_tail_r2[&index=9]:0.026486)[&index=25]:0.002740,((no_tail_l2[&index=6]:0.031582,(((red_f2[&index=2]:0.004392,red_f1[&index=1]:0.021300)[&index=17]:12.416534,(blue_f1[&index=3]:0.029660,blue_f2[&index=4]:0.005480)[&index=15]:8.737886)[&index=16]:0.104799,no_tail_l3[&index=5]:0.012897)[&index=18]:0.011698)[&index=19]:0.126872,no_tail_l1[&index=7]:0.041554)[&index=20]:0.056762)[&index=26];
30900	-500.503	-423.017	-77.4868	((no_tail_l1[&index=7]:0.003091,((no_tail_l3[&index=5]:0.002208,((red_f2[&index=2]:0.004683,red_f1[&index=1]:0.014202)[&index=17]:3.355767,(blue_f1[&index=3]:0.004926,blue_f2[&index=4]:0.019959)[&index=15]:16.906810)[&index=16]:22.326136)[&index=18]:0.012434,no_tail_l2[&index=6]:0.001472)[&index=19]:0.043554)[&index=20]:0.053908,((no_tail_r3[&index=10]:0.009415,(blue1[&index=11]:0.005916,((red2[&index=14]:0.010851,red1[&index=13]:0.010274)[&index=21]:22.251298,blue2[&index=12]:0.012264)[&index=22]:0.000038)[&index=23]:4.425944)[&index=24]:0.006416,no_tail_r2[&index=9]:0.005018)[&index=25]:0.007033,ano_tail_r1[&index=8]:0.039135)[&index=26];
31000	-500.075	-429.501	-70.574	((((blue1[&index=11]:0.008291,(blue2[&index=12]:0.031416,(red1[&index=13]:0.011590,red2[&index=14]:0.004981)[&index=21]:9.530243)[&index=22]:0.007817)[&index=23]:8.205749,no_tail_r3[&index=10]:0.050237)[&index=24]:0.070695,no_tail_r2[&index=9]:0.021468)[&index=25]:0.015677,((no_tail_l2[&index=6]:0.005949,(no_tail_l3[&index=5]:0.003400,((blue_f2[&index=4]:0.016684,blue_f1[&index=3]:0.017084)[&index=15]:1.196440,(red_f1[&index=1]:0.023725,red_f2[&index=2]:0.006857)[&index=17]:11.959589)[&index=16]:3.674658)[&index=18]:0.015821)[&index=19]:0.022399,no_tail_l1[&index=7]:0.002358)[&index=20]:0.031054,ano_tail_r1[&index=8]:0.034634)[&index=26];
31100	-504.143	-434.069	-70.0742	(ano_tail_r1[&index=8]:0.026109,((no_tail_l2[&index=6]:0.001266,(((red_f1[&index=1]:0.000680,red_f2[&index=2]:0.009407)[&index=17]:13.206255,(blue_f1[&index=3]:0.058864,blue_f2[&index=4]:0.000429)[&index=15]:4.300375)[&index=16]:5.645599,no_tail_l3[&index=5]:0.005974)[&index=18]:0.023153)[&index=19]:0.018153,no_tail_l1[&index=7]:0.018386)[&index=20]:0.016846,(((blue1[&index=11]:0.010341,((red2[&index=14]:0.005782,red1[&index=13]:0.013392)[&index=21]:4.685100,blue2[&index=12]:0.053760)[&index=22]:0.003821)[&index=23]:4.255767,no_tail_r3[&index=10]:0.074271)[&index=24]:0.029361,no_tail_r2[&index=9]:0.005780)[&index=25]:0.001056)[&index=26];
31200	-501.604	-427.895	-73.7086	((no_tail_r2[&index=9]:0.015294,(no_tail_r3[&index=10]:0.045157,(blue1[&index=11]:0.026505,((red1[&index=13]:0.021551,red2[&index=14]:0.018724)[&index=21]:16.238301,blue2[&index=12]:0.020060)[&index=22]:0.024704)[&index=23]:12.911637)[&index=24]:0.039631)[&index=25]:0.032599,ano_tail_r1[&index=8]:0.005567,((no_tail_l2[&index=6]:0.007170,(no_tail_l3[&index=5]:0.021781,((red_f2[&index=2]:0.001522,red_f1[&index=1]:0.002182)[&index=17]:9.203021,(blue_f2[&index=4]:0.004223,blue_f1[&index=3]:0.010096)[&index=15]:10.280512)[&index=16]:1.580479)[&index=18]:0.059807)[&index=19]:0.034951,no_tail_l1[&index=7]:0.002197)[&index=20]:0.034196)[&index=26];
31300	-505.87	-433.122	-72.7479	((no_tail_l1[&index=7]:0.054213,((((red_f2[&index=2]:0.011364,red_f1[&index=1]:0.006221)[&index=17]:7.863831,(blue_f1[&index=3]:0.013319,blue_f2[&index=4]:0.037013)[&index=15]:5.495081)[&index=16]:0.583740,no_tail_l3[&index=5]:0.013071)[&index=18]:0.034311,no_tail_l2[&index=6]:0.011001)[&index=19]:0.000576)[&index=20]:0.025807,ano_tail_r1[&index=8]:0.015748,((no_tail_r3[&index=10]:0.000112,((blue2[&index=12]:0.006091,(red1[&index=13]:0.002263,red2[&index=14]:0.002232)[&index=21]:29.236432)[&index=22]:0.017948,blue1[&index=11]:0.010394)[&index=23]:2.260471)[&index=24]:0.129959,no_tail_r2[&index=9]:0.002197)[&index=25]:0.004899)[&index=26];
31400	-507.348	-434.546	-72.8019	((no_tail_l1[&index=7]:0.024643,((((blue_f1[&index=3]:0.018380,blue_f2[&index=4]:0.008417)[&index=15]:16.201903,(red_f1[&index=1]:0.019309,red_f2[&index=2]:0.006596)[&index=17]:0.591247)[&index=16]:7.557607,no_tail_l3[&index=5]:0.025959)[&index=18]:0.062105,no_tail_l2[&index=6]:0.073853)[&index=19]:0.005764)[&index=20]:0.061922,(no_tail_r2[&index=9]:0.033954,((blue1[&index=11]:0.004238,((red2[&index=14]:0.009967,red1[&index=13]:0.008534)[&index=21]:16.259495,blue2[&index=12]:0.011297)[&index=22]:0.084277)[&index=23]:4.990258,no_tail_r3[&index=10]:0.003833)[&index=24]:0.021801)[&index=25]:0.021611,ano_tail_r1[&index=8]:0.001327)[&index=26];
31500	-500.794	-430.111	-70.6822	((no_tail_r2[&index=9]:0.005796,((blue1[&index=11]:0.005977,(blue2[&index=12]:0.004605,(red1[&index=13]:0.003388,red2[&index=14]:0.015416)[&index=21]:10.581875)[&index=22]:0.001906)[&index=23]:8.945844,no_tail_r3[&index=10]:0.017650)[&index=24]:0.023474)[&index=25]:0.060739,ano_tail_r1[&index=8]:0.022195,(no_tail_l1[&index=7]:0.014437,(no_tail_l2[&index=6]:0.019234,(((blue_f2[&index=4]:0.010187,blue_f1[&index=3]:0.032898)[&index=15]:11.001584,(red_f2[&index=2]:0.007657,red_f1[&index=1]:0.003585)[&index=17]:1.971847)[&index=16]:2.525062,no_tail_l3[&index=5]:0.026562)[&index=18]:0.093885)[&index=19]:0.072130)[&index=20]:0.042102)[&index=26];
31600	-499.82	-431.113	-68.7068	(ano_tail_r1[&index=8]:0.022131,(no_tail_l1[&index=7]:0.020436,(no_tail_l2[&index=6]:0.037196,(no_tail_l3[&index=5]:0.038413,((red_f2[&index=2]:0.008319,red_f1[&index=1]:0.023088)[&index=17]:5.782404,(blue_f1[&index=3]:0.008522,blue_f2[&index=4]:0.007273)[&index=15]:2.630677)[&index=16]:1.580785)[&index=18]:0.006863)[&index=19]:0.037771)[&index=20]:0.038547,(((blue1[&index=11]:0.014034,((red1[&index=13]:0.012910,red2[&index=14]:0.023229)[&index=21]:10.964187,blue2[&index=12]:0.014040)[&index=22]:0.017914)[&index=23]:4.225572,no_tail_r3[&index=10]:0.005715)[&index=24]:0.024842,no_tail_r2[&index=9]:0.055260)[&index=25]:0.032864)[&index=26];
31700	-513.005	-438.363	-74.642	((no_tail_l1[&index=7]:0.085553,(no_tail_l2[&index=6]:0.039434,(no_tail_l3[&index=5]:0.010077,((blue_f1[&index=3]:0.043773,blue_f2[&index=4]:0.002902)[&index=15]:19.766084,(red_f2[&index=2]:0.004521,red_f1[&index=1]:0.001388)[&index=17]:1.631682)[&index=16]:1.982874)[&index=18]:0.079875)[&index=19]:0.049677)[&index=20]:0.082074,((no_tail_r3[&index=10]:0.011149,(blue1[&index=11]:0.032134,(blue2[&index=12]:0.001213,(red2[&index=14]:0.022597,red1[&index=13]:0.000544)[&index=21]:8.308857)[&index=22]:0.041937)[&index=23]:22.984932)[&index=24]:0.048290,no_tail_r2[&index=9]:0.032343)[&index=25]:0.023994,ano_tail_r1[&index=8]:0.021148)[&index=26];
31800	-498.989	-427.564	-71.4246	(((no_tail_r3[&index=10]:0.005670,(blue1[&index=11]:0.029867,((red1[&index=13]:0.018365,red2[&index=14]:0.001420)[&index=21]:9.962345,blue2[&index=12]:0.001105)[&index=22]:0.002291)[&index=23]:3.369409)[&index=24]:0.028178,no_tail_r2[&index=9]:0.004664)[&index=25]:0.014476,ano_tail_r1[&index=8]:0.017639,(no_tail_l1[&index=7]:0.006875,(no_tail_l2[&index=6]:0.023626,(no_tail_l3[&index=5]:0.018927,((blue_f2[&index=4]:0.018510,blue_f1[&index=3]:0.021126)[&index=15]:4.751251,(red_f1[&index=1]:0.006611,red_f2[&index=2]:0.004685)[&index=17]:3.491864)[&index=16]:17.250277)[&index=18]:0.004664)[&index=19]:0.061512)[&index=20]:0.106427)[&index=26];
31900	-502.788	-430.347	-72.4411	((no_tail_r2[&index=9]:0.003148,((((red2[&index=14]:0.008406,red1[&index=13]:0.011852)[&index=21]:11.243505,blue2[&index=12]:0.050830)[&index=22]:0.020549,blue1[&index=11]:0.006896)[&index=23]:10.395845,no_tail_r3[&index=10]:0.015479)[&index=24]:0.053472)[&index=25]:0.006224,(no_tail_l1[&index=7]:0.027961,(no_tail_l2[&index=6]:0.025482,(no_tail_l3[&index=5]:0.011091,((blue_f1[&index=3]:0.001897,blue_f2[&index=4]:0.005851)[&index=15]:16.650578,(red_f2[&index=2]:0.002225,red_f1[&index=1]:0.001323)[&index=17]:5.477840)[&index=16]:0.045863)[&index=18]:0.016496)[&index=19]:0.061182)[&index=20]:0.087988,ano_tail_r1[&index=8]:0.072461)[&index=26];
32000	-507.187	-436.12	-71.067	((no_tail_r2[&index=9]:0.131808,(no_tail_r3[&index=10]:0.087434,((blue2[&index=12]:0.002310,(red2[&index=14]:0.007429,red1[&index=13]:0.004614)[&index=21]:7.272128)[&index=22]:0.008449,blue1[&index=11]:0.028578)[&index=23]:6.338443)[&index=24]:0.005502)[&index=25]:0.065397,ano_tail_r1[&index=8]:0.019265,(no_tail_l1[&index=7]:0.004985,(no_tail_l2[&index=6]:0.019416,(no_tail_l3[&index=5]:0.031537,((blue_f2[&index=4]:0.004970,blue_f1[&index=3]:0.012407)[&index=15]:3.108931,(red_f1[&index=1]:0.000746,red_f2[&index=2]:0.044542)[&index=17]:16.949948)[&index=16]:3.150204)[&index=18]:0.027559)[&index=19]:0.047810)[&index=20]:0.059391)[&index=26];
32100	-496.498	-425.669	-70.8295	(((no_tail_r3[&index=10]:0.004255,(((red1[&index=13]:0.005815,red2[&index=14]:0.013595)[&index=21]:13.842501,blue2[&index=12]:0.018398)[&index=22]:0.004202,blue1[&index=11]:0.004069)[&index=23]:8.301476)[&index=24]:0.020797,no_tail_r2[&index=9]:0.001687)[&index=25]:0.074128,ano_tail_r1[&index=8]:0.031591,(no_tail_l1[&index=7]:0.017522,(no_tail_l2[&index=6]:0.003864,(((red_f1[&index=1]:0.022806,red_f2[&index=2]:0.006033)[&index=17]:2.024626,(blue_f1[&index=3]:0.000155,blue_f2[&index=4]:0.003306)[&index=15]:3.819441)[&index=16]:7.903055,no_tail_l3[&index=5]:0.030580)[&index=18]:0.025479)[&index=19]:0.030719)[&index=20]:0.036415)[&index=26];
32200	-500.349	-431.545	-68.8039	((no_tail_r2[&index=9]:0.029048,(no_tail_r3[&index=10]:0.002605,(((red1[&index=13]:0.009563,red2[&index=14]:0.002098)[&index=21]:5.336422,blue2[&index=12]:0.014276)[&index=22]:0.011469,blue1[&index=11]:0.022548)[&index=23]:10.837460)[&index=24]:0.015328)[&index=25]:0.016516,ano_tail_r1[&index=8]:0.024529,(no_tail_l1[&index=7]:0.100005,((no_tail_l3[&index=5]:0.063088,((blue_f2[&index=4]:0.003216,blue_f1[&index=3]:0.011004)[&index=15]:4.378116,(red_f1[&index=1]:0.000146,red_f2[&index=2]:0.019049)[&index=17]:4.904555)[&index=16]:0.221484)[&index=18]:0.009419,no_tail_l2[&index=6]:0.004549)[&index=19]:0.020875)[&index=20]:0.060907)[&index=26];
32300	-503.981	-428.793	-75.1877	(ano_tail_r1[&index=8]:0.006523,(((blue1[&index=11]:0.006073,(blue2[&index=12]:0.030840,(red2[&index=14]:0.005319,red1[&index=13]:0.001170)[&index=21]:7.431179)[&index=22]:0.013333)[&index=23]:9.953165,no_tail_r3[&index=10]:0.074525)[&index=24]:0.035566,no_tail_r2[&index=9]:0.014450)[&index=25]:0.029739,(((((red_f1[&index=1]:0.000669,red_f2[&index=2]:0.013762)[&index=17]:4.764143,(blue_f1[&index=3]:0.016721,blue_f2[&index=4]:0.017907)[&index=15]:33.408912)[&index=16]:2.088320,no_tail_l3[&index=5]:0.003724)[&index=18]:0.024697,no_tail_l2[&index=6]:0.003721)[&index=19]:0.022331,no_tail_l1[&index=7]:0.052406)[&index=20]:0.018342)[&index=26];
32400	-500.585	-429.562	-71.0229	(ano_tail_r1[&index=8]:0.019810,(no_tail_r2[&index=9]:0.015906,((((red2[&index=14]:0.004794,red1[&index=13]:0.022406)[&index=21]:11.499619,blue2[&index=12]:0.005249)[&index=22]:0.014710,blue1[&index=11]:0.031312)[&index=23]:2.020095,no_tail_r3[&index=10]:0.018652)[&index=24]:0.052756)[&index=25]:0.018018,(no_tail_l1[&index=7]:0.029494,((((red_f2[&index=2]:0.004430,red_f1[&index=1]:0.006533)[&index=17]:3.023147,(blue_f1[&index=3]:0.001520,blue_f2[&index=4]:0.019678)[&index=15]:11.839204)[&index=16]:8.463400,no_tail_l3[&index=5]:0.014917)[&index=18]:0.019222,no_tail_l2[&index=6]:0.004654)[&index=19]:0.019700)[&index=20]:0.044090)[&index=26];
32500	-500.626	-427.876	-72.75	(ano_tail_r1[&index=8]:0.006849,(no_tail_r2[&index=9]:0.028906,((((red1[&index=13]:0.017266,red2[&index=14]:0.002161)[&index=21]:12.793269,blue2[&index=12]:0.004263)[&index=22]:0.031680,blue1[&index=11]:0.025186)[&index=23]:5.393933,no_tail_r3[&index=10]:0.037666)[&index=24]:0.027700)[&index=25]:0.014151,((no_tail_l2[&index=6]:0.007253,(no_tail_l3[&index=5]:0.004913,((blue_f2[&index=4]:0.001537,blue_f1[&index=3]:0.010206)[&index=15]:6.762403,(red_f2[&index=2]:0.024313,red_f1[&index=1]:0.001892)[&index=17]:14.126836)[&index=16]:6.378971)[&index=18]:0.055297)[&index=19]:0.002377,no_tail_l1[&index=7]:0.008524)[&index=20]:0.081472)[&index=26];
32600	-504.222	-435.247	-68.9756	(ano_tail_r1[&index=8]:0.009561,((no_tail_r3[&index=10]:0.014585,(blue1[&index=11]:0.051071,(blue2[&index=12]:0.021074,(red1[&index=13]:0.002123,red2[&index=14]:0.016394)[&index=21]:4.404660)[&index=22]:0.005596)[&index=23]:10.163035)[&index=24]:0.050512,no_tail_r2[&index=9]:0.019034)[&index=25]:0.073116,(no_tail_l1[&index=7]:0.010192,((no_tail_l3[&index=5]:0.014893,((red_f1[&index=1]:0.019508,red_f2[&index=2]:0.016898)[&index=17]:7.642611,(blue_f1[&index=3]:0.022731,blue_f2[&index=4]:0.024292)[&index=15]:1.178022)[&index=16]:3.106061)[&index=18]:0.038822,no_tail_l2[&index=6]:0.007374)[&index=19]:0.019066)[&index=20]:0.045614)[&index=26];
32700	-498.091	-431.31	-66.7813	((no_tail_r2[&index=9]:0.002760,(no_tail_r3[&index=10]:0.010653,(blue1[&index=11]:0.042281,(blue2[&index=12]:0.011265,(red2[&index=14]:0.009049,red1[&index=13]:0.010882)[&index=21]:1.147428)[&index=22]:0.000062)[&index=23]:5.348157)[&index=24]:0.003562)[&index=25]:0.040638,(((no_tail_l3[&index=5]:0.026336,((red_f2[&index=2]:0.008407,red_f1[&index=1]:0.014264)[&index=17]:3.814469,(blue_f1[&index=3]:0.004091,blue_f2[&index=4]:0.008125)[&index=15]:3.148383)[&index=16]:2.172084)[&index=18]:0.007834,no_tail_l2[&index=6]:0.022422)[&index=19]:0.082066,no_tail_l1[&index=7]:0.026505)[&index=20]:0.018004,ano_tail_r1[&index=8]:0.025767)[&index=26];
32800	-502.26	-429.271	-72.9895	((no_tail_l1[&index=7]:0.010972,(no_tail_l2[&index=6]:0.011574,(((blue_f1[&index=3]:0.000648,blue_f2[&index=4]:0.006202)[&index=15]:13.854291,(red_f1[&index=1]:0.004055,red_f2[&index=2]:0.040242)[&index=17]:0.068318)[&index=16]:14.756911,no_tail_l3[&index=5]:0.016142)[&index=18]:0.034346)[&index=19]:0.051949)[&index=20]:0.051818,ano_tail_r1[&index=8]:0.057040,((no_tail_r3[&index=10]:0.037603,(blue1[&index=11]:0.003941,(blue2[&index=12]:0.002575,(red1[&index=13]:0.012228,red2[&index=14]:0.000668)[&index=21]:6.106354)[&index=22]:0.013590)[&index=23]:11.826080)[&index=24]:0.017683,no_tail_r2[&index=9]:0.036687)[&index=25]:0.024476)[&index=26];
32900	-505.122	-428.733	-76.3889	(ano_tail_r1[&index=8]:0.025827,(((((blue_f1[&index=3]:0.005620,blue_f2[&index=4]:0.007842)[&index=15]:12.909948,(red_f2[&index=2]:0.009738,red_f1[&index=1]:0.000113)[&index=17]:1.066539)[&index=16]:22.369682,no_tail_l3[&index=5]:0.001695)[&index=18]:0.058560,no_tail_l2[&index=6]:0.007841)[&index=19]:0.001227,no_tail_l1[&index=7]:0.001096)[&index=20]:0.046402,((no_tail_r3[&index=10]:0.034118,(blue1[&index=11]:0.019419,(blue2[&index=12]:0.014599,(red1[&index=13]:0.008070,red2[&index=14]:0.021615)[&index=21]:13.840356)[&index=22]:0.025467)[&index=23]:13.455296)[&index=24]:0.047313,no_tail_r2[&index=9]:0.023633)[&index=25]:0.041394)[&index=26];
33000	-509.353	-440.602	-68.7517	((no_tail_r2[&index=9]:0.003592,(no_tail_r3[&index=10]:0.029549,(blue1[&index=11]:0.041089,((red1[&index=13]:0.003773,red2[&index=14]:0.002086)[&index=21]:1.474802,blue2[&index=12]:0.051510)[&index=22]:0.037738)[&index=23]:5.300130)[&index=24]:0.037997)[&index=25]:0.092305,(no_tail_l1[&index=7]:0.016137,((((red_f2[&index=2]:0.012949,red_f1[&index=1]:0.005364)[&index=17]:1.586436,(blue_f1[&index=3]:0.005337,blue_f2[&index=4]:0.018870)[&index=15]:10.313757)[&index=16]:6.530903,no_tail_l3[&index=5]:0.033157)[&index=18]:0.007651,no_tail_l2[&index=6]:0.008849)[&index=19]:0.120233)[&index=20]:0.084116,ano_tail_r1[&index=8]:0.039157)[&index=26];
33100	-499.302	-428.466	-70.8365	((no_tail_l1[&index=7]:0.014435,((no_tail_l3[&index=5]:0.069022,((red_f1[&index=1]:0.000152,red_f2[&index=2]:0.004739)[&index=17]:8.894050,(blue_f2[&index=4]:0.000224,blue_f1[&index=3]:0.016372)[&index=15]:13.087810)[&index=16]:0.445081)[&index=18]:0.004275,no_tail_l2[&index=6]:0.024577)[&index=19]:0.015316)[&index=20]:0.057786,ano_tail_r1[&index=8]:0.000264,(no_tail_r2[&index=9]:0.022445,(no_tail_r3[&index=10]:0.077534,((blue2[&index=12]:0.016216,(red2[&index=14]:0.003170,red1[&index=13]:0.005758)[&index=21]:9.251570)[&index=22]:0.001207,blue1[&index=11]:0.077157)[&index=23]:4.176067)[&index=24]:0.000451)[&index=25]:0.015877)[&index=26];
33200	-503.63	-427.025	-76.6049	((no_tail_r2[&index=9]:0.008561,(no_tail_r3[&index=10]:0.027322,((blue2[&index=12]:0.041536,(red1[&index=13]:0.004298,red2[&index=14]:0.001309)[&index=21]:14.798765)[&index=22]:0.006851,blue1[&index=11]:0.003943)[&index=23]:32.003556)[&index=24]:0.006851)[&index=25]:0.008171,ano_tail_r1[&index=8]:0.010649,(no_tail_l1[&index=7]:0.011185,((no_tail_l3[&index=5]:0.096695,((blue_f2[&index=4]:0.012746,blue_f1[&index=3]:0.012992)[&index=15]:11.140286,(red_f1[&index=1]:0.009574,red_f2[&index=2]:0.001110)[&index=17]:0.919083)[&index=16]:5.839040)[&index=18]:0.056046,no_tail_l2[&index=6]:0.002605)[&index=19]:0.034980)[&index=20]:0.065215)[&index=26];
33300	-503.657	-427.653	-76.0038	((no_tail_r2[&index=9]:0.012656,(no_tail_r3[&index=10]:0.024613,(blue1[&index=11]:0.003329,((red2[&index=14]:0.057116,red1[&index=13]:0.003475)[&index=21]:15.765559,blue2[&index=12]:0.049606)[&index=22]:0.005721)[&index=23]:29.142562)[&index=24]:0.000151)[&index=25]:0.019084,(no_tail_l1[&index=7]:0.009481,(no_tail_l2[&index=6]:0.010677,(no_tail_l3[&index=5]:0.017193,((blue_f1[&index=3]:0.002722,blue_f2[&index=4]:0.025354)[&index=15]:3.051391,(red_f2[&index=2]:0.002728,red_f1[&index=1]:0.006768)[&index=17]:9.298863)[&index=16]:4.525672)[&index=18]:0.011032)[&index=19]:0.008264)[&index=20]:0.050387,ano_tail_r1[&index=8]:0.013632)[&index=26];
33400	-496.739	-423.988	-72.751	(((((blue2[&index=12]:0.001774,(red2[&index=14]:0.005671,red1[&index=13]:0.004242)[&index=21]:24.201755)[&index=22]:0.006393,blue1[&index=11]:0.020563)[&index=23]:5.437461,no_tail_r3[&index=10]:0.011716)[&index=24]:0.036118,no_tail_r2[&index=9]:0.015258)[&index=25]:0.004305,ano_tail_r1[&index=8]:0.013437,(no_tail_l1[&index=7]:0.032892,(no_tail_l2[&index=6]:0.023559,(no_tail_l3[&index=5]:0.012349,((blue_f2[&index=4]:0.007246,blue_f1[&index=3]:0.003237)[&index=15]:3.682402,(red_f2[&index=2]:0.000173,red_f1[&index=1]:0.014310)[&index=17]:11.276468)[&index=16]:0.909618)[&index=18]:0.055142)[&index=19]:0.025470)[&index=20]:0.052437)[&index=26];
33500	-493.741	-425.046	-68.6947	(((no_tail_r3[&index=10]:0.049020,(blue1[&index=11]:0.002984,((red2[&index=14]:0.012687,red1[&index=13]:0.007370)[&index=21]:7.187952,blue2[&index=12]:0.017170)[&index=22]:0.004595)[&index=23]:5.694377)[&index=24]:0.027815,no_tail_r2[&index=9]:0.001800)[&index=25]:0.036883,(no_tail_l1[&index=7]:0.003420,(no_tail_l2[&index=6]:0.021480,(((red_f2[&index=2]:0.000076,red_f1[&index=1]:0.001174)[&index=17]:2.856409,(blue_f2[&index=4]:0.002182,blue_f1[&index=3]:0.002509)[&index=15]:6.575490)[&index=16]:2.849348,no_tail_l3[&index=5]:0.025476)[&index=18]:0.048204)[&index=19]:0.086037)[&index=20]:0.055512,ano_tail_r1[&index=8]:0.002704)[&index=26];
33600	-504.752	-436.127	-68.6247	(((no_tail_l2[&index=6]:0.046019,(no_tail_l3[&index=5]:0.009153,((blue_f2[&index=4]:0.018071,blue_f1[&index=3]:0.014785)[&index=15]:1.066862,(red_f1[&index=1]:0.009748,red_f2[&index=2]:0.011841)[&index=17]:6.878779)[&index=16]:1.214731)[&index=18]:0.053515)[&index=19]:0.042908,no_tail_l1[&index=7]:0.001183)[&index=20]:0.078740,ano_tail_r1[&index=8]:0.121162,((no_tail_r3[&index=10]:0.007247,(((red1[&index=13]:0.002061,red2[&index=14]:0.034120)[&index=21]:12.928878,blue2[&index=12]:0.005516)[&index=22]:0.020510,blue1[&index=11]:0.020489)[&index=23]:2.567394)[&index=24]:0.016979,no_tail_r2[&index=9]:0.017934)[&index=25]:0.034040)[&index=26];
33700	-502.211	-433.756	-68.4547	((no_tail_r2[&index=9]:0.004315,(no_tail_r3[&index=10]:0.002934,(blue1[&index=11]:0.025062,(blue2[&index=12]:0.008555,(red1[&index=13]:0.022991,red2[&index=14]:0.001420)[&index=21]:6.658785)[&index=22]:0.024734)[&index=23]:10.423476)[&index=24]:0.005063)[&index=25]:0.075537,(no_tail_l1[&index=7]:0.025217,(no_tail_l2[&index=6]:0.037428,(no_tail_l3[&index=5]:0.020634,((blue_f1[&index=3]:0.018610,blue_f2[&index=4]:0.008890)[&index=15]:2.255500,(red_f1[&index=1]:0.008574,red_f2[&index=2]:0.002638)[&index=17]:3.451927)[&index=16]:1.115754)[&index=18]:0.000687)[&index=19]:0.036657)[&index=20]:0.103659,ano_tail_r1[&index=8]:0.033690)[&index=26];
33800	-507.215	-436.14	-71.0754	(((((blue2[&index=12]:0.016719,(red1[&index=13]:0.002344,red2[&index=14]:0.012081)[&index=21]:9.958625)[&index=22]:0.003905,blue1[&index=11]:0.011688)[&index=23]:5.523147,no_tail_r3[&index=10]:0.025361)[&index=24]:0.048464,no_tail_r2[&index=9]:0.025787)[&index=25]:0.033519,ano_tail_r1[&index=8]:0.005778,(no_tail_l1[&index=7]:0.019407,(no_tail_l2[&index=6]:0.161244,(no_tail_l3[&index=5]:0.094239,((red_f1[&index=1]:0.042112,red_f2[&index=2]:0.000955)[&index=17]:5.144026,(blue_f1[&index=3]:0.005293,blue_f2[&index=4]:0.008648)[&index=15]:5.647129)[&index=16]:10.590947)[&index=18]:0.003127)[&index=19]:0.026587)[&index=20]:0.064966)[&index=26];
33900	-499.266	-426.626	-72.64	(((no_tail_r3[&index=10]:0.027345,((blue2[&index=12]:0.003774,(red2[&index=14]:0.011919,red1[&index=13]:0.003991)[&index=21]:10.990411)[&index=22]:0.029489,blue1[&index=11]:0.008752)[&index=23]:10.187298)[&index=24]:0.031061,no_tail_r2[&index=9]:0.015385)[&index=25]:0.032724,(((no_tail_l3[&index=5]:0.015329,((red_f2[&index=2]:0.009111,red_f1[&index=1]:0.001132)[&index=17]:8.544045,(blue_f2[&index=4]:0.001022,blue_f1[&index=3]:0.023576)[&index=15]:12.893180)[&index=16]:2.237542)[&index=18]:0.029180,no_tail_l2[&index=6]:0.008729)[&index=19]:0.027794,no_tail_l1[&index=7]:0.002312)[&index=20]:0.138535,ano_tail_r1[&index=8]:0.025344)[&index=26];
34000	-496.632	-427.713	-68.9183	(ano_tail_r1[&index=8]:0.011884,(no_tail_r2[&index=9]:0.019707,(no_tail_r3[&index=10]:0.026780,((blue2[&index=12]:0.026015,(red1[&index=13]:0.001654,red2[&index=14]:0.002517)[&index=21]:8.351131)[&index=22]:0.010959,blue1[&index=11]:0.031082)[&index=23]:5.145276)[&index=24]:0.010265)[&index=25]:0.068181,((no_tail_l2[&index=6]:0.030618,(no_tail_l3[&index=5]:0.012277,((red_f2[&index=2]:0.006082,red_f1[&index=1]:0.029579)[&index=17]:9.162096,(blue_f1[&index=3]:0.016056,blue_f2[&index=4]:0.005247)[&index=15]:1.125731)[&index=16]:2.541567)[&index=18]:0.015019)[&index=19]:0.014818,no_tail_l1[&index=7]:0.001847)[&index=20]:0.023944)[&index=26];
34100	-504.017	-429.763	-74.2537	((((blue1[&index=11]:0.001403,((red2[&index=14]:0.001297,red1[&index=13]:0.010383)[&index=21]:17.730763,blue2[&index=12]:0.008470)[&index=22]:0.010316)[&index=23]:11.494317,no_tail_r3[&index=10]:0.018298)[&index=24]:0.009100,no_tail_r2[&index=9]:0.019620)[&index=25]:0.030441,ano_tail_r1[&index=8]:0.017339,(no_tail_l1[&index=7]:0.007851,((no_tail_l3[&index=5]:0.045995,((red_f2[&index=2]:0.003216,red_f1[&index=1]:0.057208)[&index=17]:8.982615,(blue_f2[&index=4]:0.012978,blue_f1[&index=3]:0.023097)[&index=15]:6.044774)[&index=16]:8.689786)[&index=18]:0.055748,no_tail_l2[&index=6]:0.021320)[&index=19]:0.031393)[&index=20]:0.039977)[&index=26];
34200	-498.11	-425.199	-72.9105	((no_tail_r2[&index=9]:0.005820,(no_tail_r3[&index=10]:0.057112,(blue1[&index=11]:0.030947,(blue2[&index=12]:0.003257,(red2[&index=14]:0.005097,red1[&index=13]:0.012742)[&index=21]:9.396595)[&index=22]:0.002240)[&index=23]:5.018759)[&index=24]:0.016970)[&index=25]:0.012775,((no_tail_l2[&index=6]:0.041530,(no_tail_l3[&index=5]:0.024377,((red_f1[&index=1]:0.007299,red_f2[&index=2]:0.008247)[&index=17]:9.138586,(blue_f2[&index=4]:0.001055,blue_f1[&index=3]:0.008894)[&index=15]:21.354677)[&index=16]:1.386615)[&index=18]:0.041988)[&index=19]:0.026704,no_tail_l1[&index=7]:0.008889)[&index=20]:0.032827,ano_tail_r1[&index=8]:0.007366)[&index=26];
34300	-499.303	-427.795	-71.5078	(((no_tail_l2[&index=6]:0.005991,(no_tail_l3[&index=5]:0.015172,((blue_f2[&index=4]:0.013171,blue_f1[&index=3]:0.000409)[&index=15]:5.866671,(red_f2[&index=2]:0.000602,red_f1[&index=1]:0.003041)[&index=17]:3.623590)[&index=16]:8.431983)[&index=18]:0.003266)[&index=19]:0.036288,no_tail_l1[&index=7]:0.040193)[&index=20]:0.008429,ano_tail_r1[&index=8]:0.002317,((no_tail_r3[&index=10]:0.031633,(blue1[&index=11]:0.012377,((red1[&index=13]:0.019440,red2[&index=14]:0.055268)[&index=21]:13.074077,blue2[&index=12]:0.000873)[&index=22]:0.017524)[&index=23]:8.327995)[&index=24]:0.005205,no_tail_r2[&index=9]:0.011282)[&index=25]:0.031127)[&index=26];
34400	-505.988	-436.429	-69.5593	((((((red_f2[&index=2]:0.022849,red_f1[&index=1]:0.008042)[&index=17]:8.028681,(blue_f2[&index=4]:0.001889,blue_f1[&index=3]:0.038807)[&index=15]:0.278541)[&index=16]:8.519369,no_tail_l3[&index=5]:0.008763)[&index=18]:0.036615,no_tail_l2[&index=6]:0.012138)[&index=19]:0.070702,no_tail_l1[&index=7]:0.076890)[&index=20]:0.018924,ano_tail_r1[&index=8]:0.001057,(no_tail_r2[&index=9]:0.041281,(no_tail_r3[&index=10]:0.013469,(blue1[&index=11]:0.028038,(blue2[&index=12]:0.020422,(red2[&index=14]:0.020451,red1[&index=13]:0.001526)[&index=21]:9.755113)[&index=22]:0.025975)[&index=23]:2.834351)[&index=24]:0.026297)[&index=25]:0.005075)[&index=26];
34500	-500.001	-429.997	-70.0041	((no_tail_r2[&index=9]:0.017871,(no_tail_r3[&index=10]:0.007888,(blue1[&index=11]:0.004946,((red2[&index=14]:0.033404,red1[&index=13]:0.002409)[&index=21]:4.024464,blue2[&index=12]:0.004321)[&index=22]:0.025015)[&index=23]:15.879001)[&index=24]:0.015298)[&index=25]:0.012755,((no_tail_l2[&index=6]:0.025760,(((blue_f2[&index=4]:0.023211,blue_f1[&index=3]:0.006783)[&index=15]:3.501325,(red_f1[&index=1]:0.005893,red_f2[&index=2]:0.000736)[&index=17]:7.851005)[&index=16]:0.479723,no_tail_l3[&index=5]:0.009397)[&index=18]:0.039396)[&index=19]:0.068181,no_tail_l1[&index=7]:0.016788)[&index=20]:0.054725,ano_tail_r1[&index=8]:0.009100)[&index=26];
34600	-501.307	-426.703	-74.6039	(((no_tail_r3[&index=10]:0.007616,(blue1[&index=11]:0.013555,(blue2[&index=12]:0.013679,(red1[&index=13]:0.001947,red2[&index=14]:0.008011)[&index=21]:21.752529)[&index=22]:0.005981)[&index=23]:22.857951)[&index=24]:0.030763,no_tail_r2[&index=9]:0.029167)[&index=25]:0.015059,ano_tail_r1[&index=8]:0.026673,(no_tail_l1[&index=7]:0.020756,((((blue_f2[&index=4]:0.003561,blue_f1[&index=3]:0.007955)[&index=15]:3.813296,(red_f2[&index=2]:0.031738,red_f1[&index=1]:0.002861)[&index=17]:4.002555)[&index=16]:2.304551,no_tail_l3[&index=5]:0.029941)[&index=18]:0.053573,no_tail_l2[&index=6]:0.002163)[&index=19]:0.020195)[&index=20]:0.062475)[&index=26];
34700	-499.771	-424.667	-75.1036	(((no_tail_l2[&index=6]:0.010173,(no_tail_l3[&index=5]:0.029277,((blue_f2[&index=4]:0.007637,blue_f1[&index=3]:0.011957)[&index=15]:4.902693,(red_f1[&index=1]:0.010784,red_f2[&index=2]:0.001111)[&index=17]:27.230364)[&index=16]:3.937274)[&index=18]:0.005786)[&index=19]:0.028546,no_tail_l1[&index=7]:0.039916)[&index=20]:0.062855,((((blue2[&index=12]:0.024598,(red2[&index=14]:0.001644,red1[&index=13]:0.010096)[&index=21]:17.248087)[&index=22]:0.010476,blue1[&index=11]:0.012648)[&index=23]:3.956414,no_tail_r3[&index=10]:0.024333)[&index=24]:0.032813,no_tail_r2[&index=9]:0.007758)[&index=25]:0.004299,ano_tail_r1[&index=8]:0.005340)[&index=26];
34800	-504.831	-432.991	-71.8406	(ano_tail_r1[&index=8]:0.036666,(((((blue_f1[&index=3]:0.011446,blue_f2[&index=4]:0.009509)[&index=15]:7.269445,(red_f2[&index=2]:0.019554,red_f1[&index=1]:0.068239)[&index=17]:4.758587)[&index=16]:1.351780,no_tail_l3[&index=5]:0.025292)[&index=18]:0.021524,no_tail_l2[&index=6]:0.002436)[&index=19]:0.007719,no_tail_l1[&index=7]:0.025993)[&index=20]:0.049504,((no_tail_r3[&index=10]:0.019874,(blue1[&index=11]:0.001126,(blue2[&index=12]:0.010498,(red2[&index=14]:0.003593,red1[&index=13]:0.024145)[&index=21]:12.592084)[&index=22]:0.037840)[&index=23]:14.886364)[&index=24]:0.034642,no_tail_r2[&index=9]:0.007577)[&index=25]:0.026795)[&index=26];
34900	-496.865	-427.251	-69.6134	((no_tail_r2[&index=9]:0.051609,(((blue2[&index=12]:0.017644,(red1[&index=13]:0.000708,red2[&index=14]:0.000783)[&index=21]:12.697553)[&index=22]:0.018736,blue1[&index=11]:0.016095)[&index=23]:3.763177,no_tail_r3[&index=10]:0.024136)[&index=24]:0.029082)[&index=25]:0.008839,ano_tail_r1[&index=8]:0.006944,((no_tail_l2[&index=6]:0.026677,(no_tail_l3[&index=5]:0.019189,((blue_f1[&index=3]:0.019282,blue_f2[&index=4]:0.001810)[&index=15]:4.988337,(red_f1[&index=1]:0.014697,red_f2[&index=2]:0.012309)[&index=17]:5.074139)[&index=16]:3.273960)[&index=18]:0.015050)[&index=19]:0.019312,no_tail_l1[&index=7]:0.020156)[&index=20]:0.045759)[&index=26];
35000	-491.181	-423.856	-67.3247	(ano_tail_r1[&index=8]:0.005357,((no_tail_l2[&index=6]:0.008459,(((red_f1[&index=1]:0.001313,red_f2[&index=2]:0.013287)[&index=17]:8.920265,(blue_f2[&index=4]:0.000971,blue_f1[&index=3]:0.000150)[&index=15]:0.960344)[&index=16]:1.526928,no_tail_l3[&index=5]:0.032019)[&index=18]:0.042580)[&index=19]:0.013875,no_tail_l1[&index=7]:0.011407)[&index=20]:0.056392,(((((red2[&index=14]:0.007543,red1[&index=13]:0.002335)[&index=21]:5.080392,blue2[&index=12]:0.000604)[&index=22]:0.010039,blue1[&index=11]:0.003873)[&index=23]:1.927493,no_tail_r3[&index=10]:0.024892)[&index=24]:0.000840,no_tail_r2[&index=9]:0.013841)[&index=25]:0.057374)[&index=26];
35100	-507.704	-432.755	-74.9484	((((((blue_f1[&index=3]:0.018170,blue_f2[&index=4]:0.009536)[&index=15]:21.213044,(red_f2[&index=2]:0.003885,red_f1[&index=1]:0.010712)[&index=17]:8.351408)[&index=16]:0.042420,no_tail_l3[&index=5]:0.030668)[&index=18]:0.015107,no_tail_l2[&index=6]:0.008232)[&index=19]:0.052763,no_tail_l1[&index=7]:0.028744)[&index=20]:0.066442,((no_tail_r3[&index=10]:0.032356,(blue1[&index=11]:0.025682,(blue2[&index=12]:0.013486,(red1[&index=13]:0.007333,red2[&index=14]:0.040364)[&index=21]:10.488393)[&index=22]:0.013043)[&index=23]:16.218953)[&index=24]:0.101404,no_tail_r2[&index=9]:0.019801)[&index=25]:0.018623,ano_tail_r1[&index=8]:0.010585)[&index=26];
35200	-502.375	-433.176	-69.1995	((no_tail_r2[&index=9]:0.001216,((blue1[&index=11]:0.021078,(blue2[&index=12]:0.003712,(red1[&index=13]:0.032355,red2[&index=14]:0.001895)[&index=21]:14.341262)[&index=22]:0.020541)[&index=23]:1.979987,no_tail_r3[&index=10]:0.005272)[&index=24]:0.020104)[&index=25]:0.012846,ano_tail_r1[&index=8]:0.004750,(((((blue_f1[&index=3]:0.023070,blue_f2[&index=4]:0.003113)[&index=15]:4.598926,(red_f2[&index=2]:0.002594,red_f1[&index=1]:0.011819)[&index=17]:4.477543)[&index=16]:2.278511,no_tail_l3[&index=5]:0.022954)[&index=18]:0.002356,no_tail_l2[&index=6]:0.104015)[&index=19]:0.082132,no_tail_l1[&index=7]:0.002473)[&index=20]:0.042121)[&index=26];
35300	-505.508	-432.143	-73.3649	(((no_tail_r3[&index=10]:0.048670,(((red1[&index=13]:0.000161,red2[&index=14]:0.026755)[&index=21]:10.601742,blue2[&index=12]:0.023178)[&index=22]:0.031823,blue1[&index=11]:0.003149)[&index=23]:7.943786)[&index=24]:0.017538,no_tail_r2[&index=9]:0.000517)[&index=25]:0.016592,(no_tail_l1[&index=7]:0.003155,(no_tail_l2[&index=6]:0.086292,(no_tail_l3[&index=5]:0.010034,((blue_f1[&index=3]:0.006013,blue_f2[&index=4]:0.001983)[&index=15]:10.674542,(red_f1[&index=1]:0.020281,red_f2[&index=2]:0.001879)[&index=17]:17.249639)[&index=16]:1.966980)[&index=18]:0.048897)[&index=19]:0.071689)[&index=20]:0.021717,ano_tail_r1[&index=8]:0.046397)[&index=26];
35400	-504.46	-434.494	-69.9662	(ano_tail_r1[&index=8]:0.058760,(no_tail_l1[&index=7]:0.006635,(no_tail_l2[&index=6]:0.007121,(((red_f2[&index=2]:0.000050,red_f1[&index=1]:0.018943)[&index=17]:14.886894,(blue_f1[&index=3]:0.072552,blue_f2[&index=4]:0.001607)[&index=15]:1.115530)[&index=16]:3.883736,no_tail_l3[&index=5]:0.077306)[&index=18]:0.037803)[&index=19]:0.013139)[&index=20]:0.066301,((no_tail_r3[&index=10]:0.012476,(((red1[&index=13]:0.006135,red2[&index=14]:0.004074)[&index=21]:8.469377,blue2[&index=12]:0.027860)[&index=22]:0.011842,blue1[&index=11]:0.027804)[&index=23]:3.052694)[&index=24]:0.037942,no_tail_r2[&index=9]:0.013799)[&index=25]:0.019375)[&index=26];
35500	-495.558	-425.767	-69.791	((((no_tail_l3[&index=5]:0.032223,((blue_f1[&index=3]:0.000605,blue_f2[&index=4]:0.001798)[&index=15]:1.722289,(red_f2[&index=2]:0.002621,red_f1[&index=1]:0.002525)[&index=17]:9.093833)[&index=16]:2.865987)[&index=18]:0.000586,no_tail_l2[&index=6]:0.033297)[&index=19]:0.029780,no_tail_l1[&index=7]:0.022733)[&index=20]:0.048926,((no_tail_r3[&index=10]:0.083140,((blue2[&index=12]:0.026049,(red2[&index=14]:0.007268,red1[&index=13]:0.001386)[&index=21]:12.512623)[&index=22]:0.001711,blue1[&index=11]:0.024014)[&index=23]:4.428401)[&index=24]:0.047751,no_tail_r2[&index=9]:0.021522)[&index=25]:0.035065,ano_tail_r1[&index=8]:0.007624)[&index=26];
35600	-493.724	-424.084	-69.6404	((((blue1[&index=11]:0.000472,((red2[&index=14]:0.030019,red1[&index=13]:0.007663)[&index=21]:10.034222,blue2[&index=12]:0.016781)[&index=22]:0.000649)[&index=23]:3.885416,no_tail_r3[&index=10]:0.007426)[&index=24]:0.021147,no_tail_r2[&index=9]:0.002915)[&index=25]:0.024610,ano_tail_r1[&index=8]:0.050448,(((((blue_f2[&index=4]:0.003023,blue_f1[&index=3]:0.004516)[&index=15]:0.430040,(red_f1[&index=1]:0.006472,red_f2[&index=2]:0.017112)[&index=17]:11.566653)[&index=16]:4.069163,no_tail_l3[&index=5]:0.033300)[&index=18]:0.010793,no_tail_l2[&index=6]:0.002521)[&index=19]:0.032731,no_tail_l1[&index=7]:0.013107)[&index=20]:0.029945)[&index=26];
35700	-506.241	-435.117	-71.1243	((((((red1[&index=13]:0.039425,red2[&index=14]:0.009053)[&index=21]:18.150622,blue2[&index=12]:0.031906)[&index=22]:0.003719,blue1[&index=11]:0.008095)[&index=23]:2.085414,no_tail_r3[&index=10]:0.092629)[&index=24]:0.027809,no_tail_r2[&index=9]:0.003998)[&index=25]:0.041232,(no_tail_l1[&index=7]:0.008534,(no_tail_l2[&index=6]:0.010451,(((red_f1[&index=1]:0.009291,red_f2[&index=2]:0.018996)[&index=17]:6.369599,(blue_f2[&index=4]:0.014594,blue_f1[&index=3]:0.035628)[&index=15]:5.724115)[&index=16]:4.926722,no_tail_l3[&index=5]:0.030083)[&index=18]:0.014673)[&index=19]:0.031558)[&index=20]:0.027518,ano_tail_r1[&index=8]:0.004636)[&index=26];
35800	-500.979	-428.096	-72.8834	(((no_tail_l2[&index=6]:0.022879,(no_tail_l3[&index=5]:0.043226,((red_f1[&index=1]:0.016191,red_f2[&index=2]:0.002274)[&index=17]:5.618804,(blue_f2[&index=4]:0.001051,blue_f1[&index=3]:0.027919)[&index=15]:7.590537)[&index=16]:17.788731)[&index=18]:0.059845)[&index=19]:0.013823,no_tail_l1[&index=7]:0.010518)[&index=20]:0.032113,ano_tail_r1[&index=8]:0.027596,(no_tail_r2[&index=9]:0.004200,(no_tail_r3[&index=10]:0.000735,((blue2[&index=12]:0.008891,(red1[&index=13]:0.012551,red2[&index=14]:0.006917)[&index=21]:7.468144)[&index=22]:0.007058,blue1[&index=11]:0.010065)[&index=23]:7.672099)[&index=24]:0.060276)[&index=25]:0.009501)[&index=26];
35900	-515.081	-440.939	-74.1423	(ano_tail_r1[&index=8]:0.069915,(no_tail_r2[&index=9]:0.036526,(no_tail_r3[&index=10]:0.196860,(blue1[&index=11]:0.008831,((red2[&index=14]:0.007666,red1[&index=13]:0.021233)[&index=21]:10.923032,blue2[&index=12]:0.035652)[&index=22]:0.003633)[&index=23]:15.416610)[&index=24]:0.002403)[&index=25]:0.003030,(no_tail_l1[&index=7]:0.041295,((no_tail_l3[&index=5]:0.019597,((blue_f1[&index=3]:0.034928,blue_f2[&index=4]:0.024508)[&index=15]:8.198454,(red_f2[&index=2]:0.001385,red_f1[&index=1]:0.015034)[&index=17]:0.768766)[&index=16]:16.860351)[&index=18]:0.032337,no_tail_l2[&index=6]:0.021454)[&index=19]:0.026916)[&index=20]:0.040136)[&index=26];
36000	-510.354	-432.949	-77.4049	((((((blue_f1[&index=3]:0.021402,blue_f2[&index=4]:0.008807)[&index=15]:2.315192,(red_f2[&index=2]:0.000095,red_f1[&index=1]:0.001821)[&index=17]:39.505171)[&index=16]:8.947846,no_tail_l3[&index=5]:0.100339)[&index=18]:0.060663,no_tail_l2[&index=6]:0.051295)[&index=19]:0.032360,no_tail_l1[&index=7]:0.048754)[&index=20]:0.042408,((no_tail_r3[&index=10]:0.006268,(((red1[&index=13]:0.004757,red2[&index=14]:0.001153)[&index=21]:7.454587,blue2[&index=12]:0.005712)[&index=22]:0.032724,blue1[&index=11]:0.002742)[&index=23]:10.349453)[&index=24]:0.094914,no_tail_r2[&index=9]:0.003329)[&index=25]:0.015312,ano_tail_r1[&index=8]:0.016437)[&index=26];
36100	-499.584	-431.083	-68.5014	(((no_tail_l2[&index=6]:0.028321,(no_tail_l3[&index=5]:0.043593,((blue_f1[&index=3]:0.003096,blue_f2[&index=4]:0.005344)[&index=15]:2.058649,(red_f1[&index=1]:0.005558,red_f2[&index=2]:0.004723)[&index=17]:9.079276)[&index=16]:1.321610)[&index=18]:0.007311)[&index=19]:0.065145,no_tail_l1[&index=7]:0.041844)[&index=20]:0.052865,ano_tail_r1[&index=8]:0.001310,((no_tail_r3[&index=10]:0.028923,(blue1[&index=11]:0.033727,((red2[&index=14]:0.007963,red1[&index=13]:0.000142)[&index=21]:8.013247,blue2[&index=12]:0.004866)[&index=22]:0.031548)[&index=23]:3.630250)[&index=24]:0.018833,no_tail_r2[&index=9]:0.107779)[&index=25]:0.010186)[&index=26];
36200	-502.076	-429.4	-72.6767	((((no_tail_l3[&index=5]:0.031225,((red_f1[&index=1]:0.002417,red_f2[&index=2]:0.017662)[&index=17]:18.752905,(blue_f1[&index=3]:0.010996,blue_f2[&index=4]:0.026272)[&index=15]:4.321448)[&index=16]:3.307789)[&index=18]:0.015259,no_tail_l2[&index=6]:0.044851)[&index=19]:0.031323,no_tail_l1[&index=7]:0.031265)[&index=20]:0.068386,ano_tail_r1[&index=8]:0.006727,((((blue2[&index=12]:0.005187,(red2[&index=14]:0.015019,red1[&index=13]:0.002455)[&index=21]:12.788045)[&index=22]:0.051048,blue1[&index=11]:0.002847)[&index=23]:5.852467,no_tail_r3[&index=10]:0.003220)[&index=24]:0.038907,no_tail_r2[&index=9]:0.004016)[&index=25]:0.050507)[&index=26];
36300	-498.735	-427.07	-71.6647	((no_tail_l1[&index=7]:0.003792,(no_tail_l2[&index=6]:0.003676,(((red_f2[&index=2]:0.000779,red_f1[&index=1]:0.004390)[&index=17]:1.567196,(blue_f1[&index=3]:0.014301,blue_f2[&index=4]:0.002415)[&index=15]:4.269198)[&index=16]:8.339960,no_tail_l3[&index=5]:0.016600)[&index=18]:0.035575)[&index=19]:0.020522)[&index=20]:0.114968,(((((red1[&index=13]:0.003298,red2[&index=14]:0.000264)[&index=21]:14.106458,blue2[&index=12]:0.000691)[&index=22]:0.057369,blue1[&index=11]:0.013011)[&index=23]:11.720283,no_tail_r3[&index=10]:0.018867)[&index=24]:0.040505,no_tail_r2[&index=9]:0.037540)[&index=25]:0.020679,ano_tail_r1[&index=8]:0.010327)[&index=26];
36400	-493.871	-420.356	-73.5145	((((blue1[&index=11]:0.002641,(blue2[&index=12]:0.005064,(red1[&index=13]:0.005864,red2[&index=14]:0.021041)[&index=21]:9.088568)[&index=22]:0.022165)[&index=23]:24.897808,no_tail_r3[&index=10]:0.004875)[&index=24]:0.010542,no_tail_r2[&index=9]:0.001804)[&index=25]:0.011810,ano_tail_r1[&index=8]:0.010137,((no_tail_l2[&index=6]:0.005465,(((red_f2[&index=2]:0.001065,red_f1[&index=1]:0.000048)[&index=17]:9.398105,(blue_f1[&index=3]:0.006464,blue_f2[&index=4]:0.004796)[&index=15]:5.336883)[&index=16]:0.727204,no_tail_l3[&index=5]:0.003537)[&index=18]:0.024249)[&index=19]:0.015761,no_tail_l1[&index=7]:0.017169)[&index=20]:0.048669)[&index=26];
36500	-499.381	-427.967	-71.4146	((no_tail_r2[&index=9]:0.020302,((blue1[&index=11]:0.014635,((red1[&index=13]:0.007474,red2[&index=14]:0.007302)[&index=21]:14.981323,blue2[&index=12]:0.007205)[&index=22]:0.009729)[&index=23]:4.497644,no_tail_r3[&index=10]:0.032698)[&index=24]:0.005770)[&index=25]:0.016056,((no_tail_l2[&index=6]:0.001132,(((red_f2[&index=2]:0.004676,red_f1[&index=1]:0.000747)[&index=17]:3.800334,(blue_f1[&index=3]:0.000891,blue_f2[&index=4]:0.027224)[&index=15]:1.947329)[&index=16]:13.533909,no_tail_l3[&index=5]:0.014656)[&index=18]:0.072043)[&index=19]:0.029047,no_tail_l1[&index=7]:0.006244)[&index=20]:0.065460,ano_tail_r1[&index=8]:0.068035)[&index=26];
36600	-498	-427.422	-70.5773	(((no_tail_r3[&index=10]:0.075021,(blue1[&index=11]:0.010369,((red2[&index=14]:0.009265,red1[&index=13]:0.011835)[&index=21]:12.060359,blue2[&index=12]:0.004431)[&index=22]:0.023481)[&index=23]:4.974106)[&index=24]:0.057313,no_tail_r2[&index=9]:0.005810)[&index=25]:0.044858,(((((red_f2[&index=2]:0.000657,red_f1[&index=1]:0.002700)[&index=17]:2.795794,(blue_f1[&index=3]:0.011862,blue_f2[&index=4]:0.014941)[&index=15]:4.880876)[&index=16]:9.849317,no_tail_l3[&index=5]:0.008267)[&index=18]:0.020552,no_tail_l2[&index=6]:0.004642)[&index=19]:0.066421,no_tail_l1[&index=7]:0.014032)[&index=20]:0.035204,ano_tail_r1[&index=8]:0.003293)[&index=26];
36700	-509.655	-431.614	-78.0414	((no_tail_r2[&index=9]:0.028357,(no_tail_r3[&index=10]:0.016931,(blue1[&index=11]:0.008275,(blue2[&index=12]:0.024179,(red2[&index=14]:0.005001,red1[&index=13]:0.001534)[&index=21]:4.811179)[&index=22]:0.014095)[&index=23]:5.299908)[&index=24]:0.052793)[&index=25]:0.015034,ano_tail_r1[&index=8]:0.064967,((no_tail_l2[&index=6]:0.031818,(no_tail_l3[&index=5]:0.011054,((red_f2[&index=2]:0.008802,red_f1[&index=1]:0.001164)[&index=17]:33.409912,(blue_f2[&index=4]:0.017555,blue_f1[&index=3]:0.003404)[&index=15]:5.292112)[&index=16]:23.044488)[&index=18]:0.081962)[&index=19]:0.040440,no_tail_l1[&index=7]:0.001456)[&index=20]:0.019745)[&index=26];
36800	-504.002	-429.355	-74.6468	((no_tail_l1[&index=7]:0.002494,((((red_f2[&index=2]:0.003119,red_f1[&index=1]:0.010391)[&index=17]:17.804872,(blue_f1[&index=3]:0.047075,blue_f2[&index=4]:0.007597)[&index=15]:6.013179)[&index=16]:6.553836,no_tail_l3[&index=5]:0.023885)[&index=18]:0.005849,no_tail_l2[&index=6]:0.047798)[&index=19]:0.037372)[&index=20]:0.057507,ano_tail_r1[&index=8]:0.042215,(no_tail_r2[&index=9]:0.006290,(no_tail_r3[&index=10]:0.029243,(((red2[&index=14]:0.005809,red1[&index=13]:0.009094)[&index=21]:9.816117,blue2[&index=12]:0.013432)[&index=22]:0.003221,blue1[&index=11]:0.010240)[&index=23]:14.701109)[&index=24]:0.051573)[&index=25]:0.029667)[&index=26];
36900	-506.887	-437.605	-69.2819	((((((red_f1[&index=1]:0.004810,red_f2[&index=2]:0.028369)[&index=17]:7.469757,(blue_f2[&index=4]:0.005622,blue_f1[&index=3]:0.036620)[&index=15]:2.404881)[&index=16]:1.385346,no_tail_l3[&index=5]:0.022856)[&index=18]:0.016396,no_tail_l2[&index=6]:0.021980)[&index=19]:0.069886,no_tail_l1[&index=7]:0.062914)[&index=20]:0.039331,ano_tail_r1[&index=8]:0.022634,((no_tail_r3[&index=10]:0.001863,((blue2[&index=12]:0.045839,(red2[&index=14]:0.014987,red1[&index=13]:0.003162)[&index=21]:14.318024)[&index=22]:0.083671,blue1[&index=11]:0.000944)[&index=23]:2.394122)[&index=24]:0.011480,no_tail_r2[&index=9]:0.003524)[&index=25]:0.039419)[&index=26];
37000	-501.864	-429.036	-72.8283	((no_tail_r2[&index=9]:0.038418,(no_tail_r3[&index=10]:0.034265,(blue1[&index=11]:0.004270,(blue2[&index=12]:0.011770,(red1[&index=13]:0.011060,red2[&index=14]:0.010506)[&index=21]:17.508772)[&index=22]:0.016769)[&index=23]:4.144252)[&index=24]:0.034072)[&index=25]:0.003543,(no_tail_l1[&index=7]:0.033433,((((blue_f2[&index=4]:0.003941,blue_f1[&index=3]:0.003130)[&index=15]:8.423390,(red_f2[&index=2]:0.002662,red_f1[&index=1]:0.014438)[&index=17]:2.815178)[&index=16]:12.915582,no_tail_l3[&index=5]:0.060940)[&index=18]:0.053383,no_tail_l2[&index=6]:0.019655)[&index=19]:0.005720)[&index=20]:0.067978,ano_tail_r1[&index=8]:0.003199)[&index=26];
37100	-504.398	-430.848	-73.5497	(ano_tail_r1[&index=8]:0.047200,((no_tail_l2[&index=6]:0.054763,(no_tail_l3[&index=5]:0.034106,((red_f1[&index=1]:0.007015,red_f2[&index=2]:0.005455)[&index=17]:11.217881,(blue_f2[&index=4]:0.001554,blue_f1[&index=3]:0.021811)[&index=15]:8.187000)[&index=16]:9.727411)[&index=18]:0.026190)[&index=19]:0.039780,no_tail_l1[&index=7]:0.069913)[&index=20]:0.050182,(((blue1[&index=11]:0.017420,(blue2[&index=12]:0.004316,(red1[&index=13]:0.001510,red2[&index=14]:0.006959)[&index=21]:14.793876)[&index=22]:0.000064)[&index=23]:5.423775,no_tail_r3[&index=10]:0.034432)[&index=24]:0.019344,no_tail_r2[&index=9]:0.038460)[&index=25]:0.017015)[&index=26];
37200	-505.598	-430.171	-75.4271	(ano_tail_r1[&index=8]:0.004993,(no_tail_l1[&index=7]:0.059299,(no_tail_l2[&index=6]:0.010232,(no_tail_l3[&index=5]:0.017044,((red_f2[&index=2]:0.003774,red_f1[&index=1]:0.026860)[&index=17]:6.635512,(blue_f2[&index=4]:0.013991,blue_f1[&index=3]:0.039012)[&index=15]:9.634242)[&index=16]:7.663646)[&index=18]:0.011017)[&index=19]:0.035206)[&index=20]:0.088437,(no_tail_r2[&index=9]:0.002208,(no_tail_r3[&index=10]:0.029783,(((red1[&index=13]:0.008643,red2[&index=14]:0.002075)[&index=21]:9.131782,blue2[&index=12]:0.008114)[&index=22]:0.021983,blue1[&index=11]:0.000297)[&index=23]:25.712630)[&index=24]:0.056603)[&index=25]:0.016914)[&index=26];
37300	-502.576	-425.621	-76.9553	((no_tail_r2[&index=9]:0.005519,(no_tail_r3[&index=10]:0.007438,(((red2[&index=14]:0.000335,red1[&index=13]:0.004847)[&index=21]:35.026840,blue2[&index=12]:0.012126)[&index=22]:0.012983,blue1[&index=11]:0.002778)[&index=23]:17.560250)[&index=24]:0.060923)[&index=25]:0.068605,((no_tail_l2[&index=6]:0.002894,(no_tail_l3[&index=5]:0.028223,((red_f2[&index=2]:0.011719,red_f1[&index=1]:0.002488)[&index=17]:4.887388,(blue_f1[&index=3]:0.003853,blue_f2[&index=4]:0.001392)[&index=15]:6.393576)[&index=16]:2.548756)[&index=18]:0.048132)[&index=19]:0.011640,no_tail_l1[&index=7]:0.014362)[&index=20]:0.136342,ano_tail_r1[&index=8]:0.022174)[&index=26];
37400	-492.988	-423.18	-69.8081	((no_tail_l1[&index=7]:0.002590,(no_tail_l2[&index=6]:0.000484,(no_tail_l3[&index=5]:0.000733,((red_f1[&index=1]:0.010727,red_f2[&index=2]:0.013811)[&index=17]:5.213365,(blue_f1[&index=3]:0.027336,blue_f2[&index=4]:0.002009)[&index=15]:2.981563)[&index=16]:5.996996)[&index=18]:0.029366)[&index=19]:0.015723)[&index=20]:0.043317,ano_tail_r1[&index=8]:0.017522,((no_tail_r3[&index=10]:0.032103,(((red1[&index=13]:0.011531,red2[&index=14]:0.002236)[&index=21]:9.906847,blue2[&index=12]:0.008444)[&index=22]:0.006551,blue1[&index=11]:0.009281)[&index=23]:6.763331)[&index=24]:0.004309,no_tail_r2[&index=9]:0.013906)[&index=25]:0.025588)[&index=26];
37500	-505.067	-428.503	-76.5634	((((no_tail_l3[&index=5]:0.066319,((blue_f2[&index=4]:0.023582,blue_f1[&index=3]:0.004797)[&index=15]:8.011442,(red_f1[&index=1]:0.010919,red_f2[&index=2]:0.020996)[&index=17]:4.593969)[&index=16]:21.219941)[&index=18]:0.000659,no_tail_l2[&index=6]:0.033614)[&index=19]:0.034696,no_tail_l1[&index=7]:0.021036)[&index=20]:0.090341,ano_tail_r1[&index=8]:0.014026,(no_tail_r2[&index=9]:0.007248,(no_tail_r3[&index=10]:0.022901,(blue1[&index=11]:0.036277,((red2[&index=14]:0.002390,red1[&index=13]:0.002639)[&index=21]:27.429667,blue2[&index=12]:0.000242)[&index=22]:0.004126)[&index=23]:3.209628)[&index=24]:0.020999)[&index=25]:0.033635)[&index=26];
37600	-499.42	-430.25	-69.1707	((no_tail_l1[&index=7]:0.021149,(no_tail_l2[&index=6]:0.049367,(no_tail_l3[&index=5]:0.089057,((blue_f1[&index=3]:0.002901,blue_f2[&index=4]:0.036124)[&index=15]:2.210609,(red_f2[&index=2]:0.015110,red_f1[&index=1]:0.005111)[&index=17]:9.519743)[&index=16]:2.428706)[&index=18]:0.020523)[&index=19]:0.036348)[&index=20]:0.009179,(((((red2[&index=14]:0.002322,red1[&index=13]:0.003101)[&index=21]:8.820585,blue2[&index=12]:0.016845)[&index=22]:0.001213,blue1[&index=11]:0.006862)[&index=23]:4.593026,no_tail_r3[&index=10]:0.018496)[&index=24]:0.002147,no_tail_r2[&index=9]:0.022530)[&index=25]:0.005975,ano_tail_r1[&index=8]:0.015270)[&index=26];
37700	-504.951	-432.207	-72.7434	(((no_tail_r3[&index=10]:0.020881,(((red1[&index=13]:0.005789,red2[&index=14]:0.044322)[&index=21]:5.699137,blue2[&index=12]:0.020693)[&index=22]:0.005838,blue1[&index=11]:0.009567)[&index=23]:6.135656)[&index=24]:0.001917,no_tail_r2[&index=9]:0.002785)[&index=25]:0.126102,(((no_tail_l3[&index=5]:0.001553,((red_f1[&index=1]:0.025495,red_f2[&index=2]:0.004053)[&index=17]:6.438523,(blue_f2[&index=4]:0.015818,blue_f1[&index=3]:0.005294)[&index=15]:18.361809)[&index=16]:8.707202)[&index=18]:0.037307,no_tail_l2[&index=6]:0.005243)[&index=19]:0.024591,no_tail_l1[&index=7]:0.017788)[&index=20]:0.071660,ano_tail_r1[&index=8]:0.026957)[&index=26];
37800	-499.505	-427.166	-72.3382	(((no_tail_l2[&index=6]:0.000677,(no_tail_l3[&index=5]:0.020980,((red_f1[&index=1]:0.005270,red_f2[&index=2]:0.033892)[&index=17]:4.349936,(blue_f2[&index=4]:0.009100,blue_f1[&index=3]:0.003166)[&index=15]:1.463350)[&index=16]:5.837590)[&index=18]:0.035237)[&index=19]:0.004025,no_tail_l1[&index=7]:0.004990)[&index=20]:0.053808,ano_tail_r1[&index=8]:0.000456,(no_tail_r2[&index=9]:0.017372,(no_tail_r3[&index=10]:0.031939,((blue2[&index=12]:0.014310,(red2[&index=14]:0.010283,red1[&index=13]:0.002125)[&index=21]:27.799299)[&index=22]:0.019730,blue1[&index=11]:0.001037)[&index=23]:3.970397)[&index=24]:0.043163)[&index=25]:0.057800)[&index=26];
37900	-501.46	-432.718	-68.7425	(ano_tail_r1[&index=8]:0.022029,(((no_tail_l3[&index=5]:0.022054,((blue_f1[&index=3]:0.006430,blue_f2[&index=4]:0.013785)[&index=15]:6.424815,(red_f2[&index=2]:0.014416,red_f1[&index=1]:0.011793)[&index=17]:5.208574)[&index=16]:1.147435)[&index=18]:0.060022,no_tail_l2[&index=6]:0.002342)[&index=19]:0.049974,no_tail_l1[&index=7]:0.035306)[&index=20]:0.076142,(no_tail_r2[&index=9]:0.028871,((((red2[&index=14]:0.000074,red1[&index=13]:0.017385)[&index=21]:8.955678,blue2[&index=12]:0.008830)[&index=22]:0.005092,blue1[&index=11]:0.042277)[&index=23]:3.532843,no_tail_r3[&index=10]:0.048483)[&index=24]:0.032938)[&index=25]:0.044052)[&index=26];
38000	-492.997	-422.527	-70.4702	((((((blue_f2[&index=4]:0.009238,blue_f1[&index=3]:0.013551)[&index=15]:11.196972,(red_f2[&index=2]:0.009392,red_f1[&index=1]:0.000631)[&index=17]:3.171060)[&index=16]:3.274588,no_tail_l3[&index=5]:0.017728)[&index=18]:0.018733,no_tail_l2[&index=6]:0.001301)[&index=19]:0.056504,no_tail_l1[&index=7]:0.006293)[&index=20]:0.055801,ano_tail_r1[&index=8]:0.007657,(no_tail_r2[&index=9]:0.019160,(no_tail_r3[&index=10]:0.040006,(blue1[&index=11]:0.018584,(blue2[&index=12]:0.014321,(red2[&index=14]:0.006716,red1[&index=13]:0.000308)[&index=21]:10.812935)[&index=22]:0.001733)[&index=23]:5.669469)[&index=24]:0.012724)[&index=25]:0.014418)[&index=26];
38100	-499.614	-430.266	-69.3487	((no_tail_l1[&index=7]:0.009506,(no_tail_l2[&index=6]:0.004707,(((red_f2[&index=2]:0.018338,red_f1[&index=1]:0.014062)[&index=17]:1.608911,(blue_f2[&index=4]:0.000348,blue_f1[&index=3]:0.001812)[&index=15]:4.805734)[&index=16]:4.223675,no_tail_l3[&index=5]:0.072626)[&index=18]:0.033632)[&index=19]:0.005241)[&index=20]:0.117896,(no_tail_r2[&index=9]:0.028991,((blue1[&index=11]:0.009655,((red2[&index=14]:0.001988,red1[&index=13]:0.007678)[&index=21]:8.061973,blue2[&index=12]:0.016763)[&index=22]:0.002604)[&index=23]:9.654217,no_tail_r3[&index=10]:0.036529)[&index=24]:0.064653)[&index=25]:0.039348,ano_tail_r1[&index=8]:0.001711)[&index=26];
38200	-514.793	-443.187	-71.6053	((((((blue_f2[&index=4]:0.011081,blue_f1[&index=3]:0.008230)[&index=15]:19.981386,(red_f2[&index=2]:0.071351,red_f1[&index=1]:0.058034)[&index=17]:6.094437)[&index=16]:0.487416,no_tail_l3[&index=5]:0.111336)[&index=18]:0.000357,no_tail_l2[&index=6]:0.003875)[&index=19]:0.035739,no_tail_l1[&index=7]:0.021662)[&index=20]:0.016937,ano_tail_r1[&index=8]:0.000156,(no_tail_r2[&index=9]:0.005878,(((blue2[&index=12]:0.000868,(red1[&index=13]:0.033778,red2[&index=14]:0.035202)[&index=21]:8.801038)[&index=22]:0.006854,blue1[&index=11]:0.009833)[&index=23]:4.170758,no_tail_r3[&index=10]:0.085756)[&index=24]:0.062426)[&index=25]:0.011061)[&index=26];
38300	-496.58	-426.187	-70.3928	((no_tail_r2[&index=9]:0.012043,((blue1[&index=11]:0.005236,(blue2[&index=12]:0.012054,(red2[&index=14]:0.008095,red1[&index=13]:0.001834)[&index=21]:13.216651)[&index=22]:0.033089)[&index=23]:4.232657,no_tail_r3[&index=10]:0.066808)[&index=24]:0.015522)[&index=25]:0.024129,ano_tail_r1[&index=8]:0.027447,(no_tail_l1[&index=7]:0.013071,((no_tail_l3[&index=5]:0.028410,((blue_f1[&index=3]:0.005801,blue_f2[&index=4]:0.023739)[&index=15]:7.303634,(red_f2[&index=2]:0.002003,red_f1[&index=1]:0.001079)[&index=17]:1.798985)[&index=16]:7.123935)[&index=18]:0.028202,no_tail_l2[&index=6]:0.008791)[&index=19]:0.030347)[&index=20]:0.039189)[&index=26];
38400	-499.026	-427.313	-71.7136	(ano_tail_r1[&index=8]:0.002647,(no_tail_r2[&index=9]:0.018336,(no_tail_r3[&index=10]:0.027486,(((red2[&index=14]:0.002878,red1[&index=13]:0.003179)[&index=21]:13.125418,blue2[&index=12]:0.021778)[&index=22]:0.006978,blue1[&index=11]:0.012615)[&index=23]:12.732253)[&index=24]:0.033315)[&index=25]:0.045482,(((((blue_f1[&index=3]:0.016081,blue_f2[&index=4]:0.017087)[&index=15]:1.996988,(red_f1[&index=1]:0.000967,red_f2[&index=2]:0.010699)[&index=17]:6.786284)[&index=16]:5.622628,no_tail_l3[&index=5]:0.001582)[&index=18]:0.005447,no_tail_l2[&index=6]:0.027006)[&index=19]:0.078030,no_tail_l1[&index=7]:0.026951)[&index=20]:0.044754)[&index=26];
38500	-505.498	-433.596	-71.9014	(ano_tail_r1[&index=8]:0.031206,((no_tail_l2[&index=6]:0.056159,(((red_f2[&index=2]:0.014582,red_f1[&index=1]:0.048638)[&index=17]:10.412358,(blue_f1[&index=3]:0.002632,blue_f2[&index=4]:0.011944)[&index=15]:0.790863)[&index=16]:14.066989,no_tail_l3[&index=5]:0.036134)[&index=18]:0.005548)[&index=19]:0.033539,no_tail_l1[&index=7]:0.001074)[&index=20]:0.050027,(no_tail_r2[&index=9]:0.009978,(no_tail_r3[&index=10]:0.053599,(blue1[&index=11]:0.008489,(blue2[&index=12]:0.035705,(red1[&index=13]:0.008119,red2[&index=14]:0.022306)[&index=21]:12.060388)[&index=22]:0.012474)[&index=23]:3.774286)[&index=24]:0.022452)[&index=25]:0.036290)[&index=26];
38600	-498.179	-427.885	-70.2935	((no_tail_r2[&index=9]:0.020500,(no_tail_r3[&index=10]:0.001225,((blue2[&index=12]:0.002415,(red1[&index=13]:0.012239,red2[&index=14]:0.007844)[&index=21]:12.475072)[&index=22]:0.014025,blue1[&index=11]:0.032730)[&index=23]:4.778824)[&index=24]:0.020588)[&index=25]:0.070513,ano_tail_r1[&index=8]:0.022499,(no_tail_l1[&index=7]:0.025722,((((blue_f1[&index=3]:0.004985,blue_f2[&index=4]:0.013530)[&index=15]:7.281297,(red_f2[&index=2]:0.000682,red_f1[&index=1]:0.005458)[&index=17]:6.574433)[&index=16]:2.032856,no_tail_l3[&index=5]:0.007330)[&index=18]:0.034610,no_tail_l2[&index=6]:0.038562)[&index=19]:0.055885)[&index=20]:0.032810)[&index=26];
38700	-502.681	-432.745	-69.9354	((no_tail_r2[&index=9]:0.016276,(no_tail_r3[&index=10]:0.024739,(blue1[&index=11]:0.005792,(blue2[&index=12]:0.027189,(red1[&index=13]:0.014601,red2[&index=14]:0.003605)[&index=21]:4.933532)[&index=22]:0.001257)[&index=23]:14.184073)[&index=24]:0.005850)[&index=25]:0.037814,ano_tail_r1[&index=8]:0.035254,((no_tail_l2[&index=6]:0.011890,(((blue_f1[&index=3]:0.005571,blue_f2[&index=4]:0.015069)[&index=15]:4.058843,(red_f1[&index=1]:0.008093,red_f2[&index=2]:0.028084)[&index=17]:7.779794)[&index=16]:0.347420,no_tail_l3[&index=5]:0.072984)[&index=18]:0.031245)[&index=19]:0.047680,no_tail_l1[&index=7]:0.043085)[&index=20]:0.036400)[&index=26];
38800	-508.218	-438.076	-70.142	(ano_tail_r1[&index=8]:0.056651,(((no_tail_l3[&index=5]:0.009462,((blue_f1[&index=3]:0.002723,blue_f2[&index=4]:0.065937)[&index=15]:3.913702,(red_f1[&index=1]:0.000290,red_f2[&index=2]:0.015588)[&index=17]:9.568789)[&index=16]:1.850064)[&index=18]:0.011936,no_tail_l2[&index=6]:0.010815)[&index=19]:0.037226,no_tail_l1[&index=7]:0.090575)[&index=20]:0.060658,((no_tail_r3[&index=10]:0.142467,((blue2[&index=12]:0.009589,(red2[&index=14]:0.004081,red1[&index=13]:0.010182)[&index=21]:14.637515)[&index=22]:0.000611,blue1[&index=11]:0.010409)[&index=23]:2.234003)[&index=24]:0.006591,no_tail_r2[&index=9]:0.006043)[&index=25]:0.053283)[&index=26];
38900	-503.247	-432.722	-70.5252	((no_tail_r2[&index=9]:0.044640,(no_tail_r3[&index=10]:0.050013,((blue2[&index=12]:0.015682,(red1[&index=13]:0.009938,red2[&index=14]:0.008154)[&index=21]:6.663909)[&index=22]:0.044073,blue1[&index=11]:0.007986)[&index=23]:12.183352)[&index=24]:0.041786)[&index=25]:0.038663,((no_tail_l2[&index=6]:0.029270,(no_tail_l3[&index=5]:0.034625,((blue_f1[&index=3]:0.003223,blue_f2[&index=4]:0.028545)[&index=15]:11.814321,(red_f2[&index=2]:0.002971,red_f1[&index=1]:0.005778)[&index=17]:0.311307)[&index=16]:3.276375)[&index=18]:0.023380)[&index=19]:0.024255,no_tail_l1[&index=7]:0.030865)[&index=20]:0.027436,ano_tail_r1[&index=8]:0.004277)[&index=26];
39000	-503.813	-428.794	-75.0195	((((blue1[&index=11]:0.061822,(blue2[&index=12]:0.012006,(red1[&index=13]:0.006377,red2[&index=14]:0.001473)[&index=21]:8.259769)[&index=22]:0.006700)[&index=23]:11.479554,no_tail_r3[&index=10]:0.017922)[&index=24]:0.025938,no_tail_r2[&index=9]:0.050555)[&index=25]:0.056023,((no_tail_l2[&index=6]:0.013930,(no_tail_l3[&index=5]:0.003416,((blue_f1[&index=3]:0.011629,blue_f2[&index=4]:0.006585)[&index=15]:1.489196,(red_f2[&index=2]:0.000260,red_f1[&index=1]:0.027165)[&index=17]:32.316937)[&index=16]:3.230738)[&index=18]:0.046502)[&index=19]:0.023156,no_tail_l1[&index=7]:0.000774)[&index=20]:0.039869,ano_tail_r1[&index=8]:0.008230)[&index=26];
39100	-499.602	-430.778	-68.824	(((no_tail_l2[&index=6]:0.002426,(no_tail_l3[&index=5]:0.014309,((blue_f2[&index=4]:0.009056,blue_f1[&index=3]:0.000063)[&index=15]:2.269583,(red_f1[&index=1]:0.001394,red_f2[&index=2]:0.019235)[&index=17]:9.905038)[&index=16]:0.311611)[&index=18]:0.028587)[&index=19]:0.031029,no_tail_l1[&index=7]:0.072340)[&index=20]:0.045774,ano_tail_r1[&index=8]:0.051045,((((blue2[&index=12]:0.001351,(red1[&index=13]:0.018476,red2[&index=14]:0.011835)[&index=21]:8.517623)[&index=22]:0.043352,blue1[&index=11]:0.006149)[&index=23]:4.745910,no_tail_r3[&index=10]:0.043560)[&index=24]:0.035135,no_tail_r2[&index=9]:0.000254)[&index=25]:0.034084)[&index=26];
39200	-497.807	-426.599	-71.208	(((((blue2[&index=12]:0.009882,(red2[&index=14]:0.011140,red1[&index=13]:0.012277)[&index=21]:15.787814)[&index=22]:0.006265,blue1[&index=11]:0.012645)[&index=23]:5.589834,no_tail_r3[&index=10]:0.015048)[&index=24]:0.017094,no_tail_r2[&index=9]:0.005907)[&index=25]:0.030995,(((no_tail_l3[&index=5]:0.033106,((blue_f2[&index=4]:0.003653,blue_f1[&index=3]:0.008702)[&index=15]:6.406889,(red_f1[&index=1]:0.006693,red_f2[&index=2]:0.022059)[&index=17]:4.860010)[&index=16]:5.111906)[&index=18]:0.003428,no_tail_l2[&index=6]:0.033349)[&index=19]:0.002787,no_tail_l1[&index=7]:0.033087)[&index=20]:0.107742,ano_tail_r1[&index=8]:0.006648)[&index=26];
39300	-498.371	-429.809	-68.5617	(ano_tail_r1[&index=8]:0.001104,(no_tail_r2[&index=9]:0.002118,(no_tail_r3[&index=10]:0.001547,(blue1[&index=11]:0.017190,(blue2[&index=12]:0.022518,(red1[&index=13]:0.002514,red2[&index=14]:0.022210)[&index=21]:6.177413)[&index=22]:0.000016)[&index=23]:4.590632)[&index=24]:0.007118)[&index=25]:0.096496,((no_tail_l2[&index=6]:0.049335,(no_tail_l3[&index=5]:0.004281,((blue_f1[&index=3]:0.033943,blue_f2[&index=4]:0.001445)[&index=15]:7.598429,(red_f1[&index=1]:0.003308,red_f2[&index=2]:0.005084)[&index=17]:3.696339)[&index=16]:2.489416)[&index=18]:0.028666)[&index=19]:0.008630,no_tail_l1[&index=7]:0.023644)[&index=20]:0.024341)[&index=26];
39400	-497.897	-428.569	-69.3283	(ano_tail_r1[&index=8]:0.002831,((no_tail_r3[&index=10]:0.019189,(blue1[&index=11]:0.004381,(blue2[&index=12]:0.006647,(red2[&index=14]:0.030557,red1[&index=13]:0.009946)[&index=21]:13.270925)[&index=22]:0.000036)[&index=23]:2.267933)[&index=24]:0.026108,no_tail_r2[&index=9]:0.040809)[&index=25]:0.025442,(no_tail_l1[&index=7]:0.005550,(no_tail_l2[&index=6]:0.024157,(no_tail_l3[&index=5]:0.002951,((blue_f1[&index=3]:0.000208,blue_f2[&index=4]:0.006534)[&index=15]:1.490304,(red_f1[&index=1]:0.003810,red_f2[&index=2]:0.006719)[&index=17]:9.416124)[&index=16]:1.850616)[&index=18]:0.159613)[&index=19]:0.015114)[&index=20]:0.053796)[&index=26];
39500	-504.721	-433.027	-71.6944	(((no_tail_l2[&index=6]:0.007831,(((red_f1[&index=1]:0.002792,red_f2[&index=2]:0.011168)[&index=17]:3.671769,(blue_f1[&index=3]:0.013495,blue_f2[&index=4]:0.011206)[&index=15]:7.078347)[&index=16]:0.747448,no_tail_l3[&index=5]:0.075731)[&index=18]:0.017291)[&index=19]:0.069428,no_tail_l1[&index=7]:0.086447)[&index=20]:0.039827,ano_tail_r1[&index=8]:0.032548,((no_tail_r3[&index=10]:0.064034,((blue2[&index=12]:0.028567,(red1[&index=13]:0.006724,red2[&index=14]:0.002493)[&index=21]:9.990589)[&index=22]:0.037028,blue1[&index=11]:0.003466)[&index=23]:18.546553)[&index=24]:0.005479,no_tail_r2[&index=9]:0.000618)[&index=25]:0.020096)[&index=26];
39600	-504.557	-433.022	-71.535	((((no_tail_l3[&index=5]:0.007612,((red_f1[&index=1]:0.062725,red_f2[&index=2]:0.035629)[&index=17]:11.273737,(blue_f2[&index=4]:0.020165,blue_f1[&index=3]:0.004469)[&index=15]:7.375534)[&index=16]:3.063174)[&index=18]:0.056148,no_tail_l2[&index=6]:0.014624)[&index=19]:0.007228,no_tail_l1[&index=7]:0.014180)[&index=20]:0.084320,ano_tail_r1[&index=8]:0.003827,(no_tail_r2[&index=9]:0.013841,(((blue2[&index=12]:0.008657,(red2[&index=14]:0.002010,red1[&index=13]:0.004721)[&index=21]:12.592578)[&index=22]:0.000279,blue1[&index=11]:0.032476)[&index=23]:4.969557,no_tail_r3[&index=10]:0.022800)[&index=24]:0.047587)[&index=25]:0.056348)[&index=26];
39700	-505.183	-426.434	-78.749	((no_tail_l1[&index=7]:0.005603,(no_tail_l2[&index=6]:0.041236,(no_tail_l3[&index=5]:0.004300,((blue_f2[&index=4]:0.010571,blue_f1[&index=3]:0.002465)[&index=15]:26.708170,(red_f1[&index=1]:0.023450,red_f2[&index=2]:0.003802)[&index=17]:7.314902)[&index=16]:20.852584)[&index=18]:0.012844)[&index=19]:0.052271)[&index=20]:0.040933,ano_tail_r1[&index=8]:0.006192,((no_tail_r3[&index=10]:0.063608,((blue2[&index=12]:0.007153,(red1[&index=13]:0.008831,red2[&index=14]:0.011037)[&index=21]:12.795692)[&index=22]:0.001223,blue1[&index=11]:0.015777)[&index=23]:7.790831)[&index=24]:0.046840,no_tail_r2[&index=9]:0.010529)[&index=25]:0.013046)[&index=26];
39800	-510.114	-438.434	-71.6804	((no_tail_l1[&index=7]:0.038404,((((blue_f2[&index=4]:0.003408,blue_f1[&index=3]:0.000943)[&index=15]:10.408579,(red_f1[&index=1]:0.009036,red_f2[&index=2]:0.033372)[&index=17]:15.589594)[&index=16]:2.145391,no_tail_l3[&index=5]:0.090121)[&index=18]:0.055700,no_tail_l2[&index=6]:0.062367)[&index=19]:0.020283)[&index=20]:0.040271,ano_tail_r1[&index=8]:0.030423,(no_tail_r2[&index=9]:0.095342,((blue1[&index=11]:0.021741,((red1[&index=13]:0.007856,red2[&index=14]:0.002202)[&index=21]:8.239780,blue2[&index=12]:0.003424)[&index=22]:0.012847)[&index=23]:3.477777,no_tail_r3[&index=10]:0.007135)[&index=24]:0.009707)[&index=25]:0.095160)[&index=26];
39900	-499.744	-423.971	-75.7726	((((((red1[&index=13]:0.000899,red2[&index=14]:0.002432)[&index=21]:15.070804,blue2[&index=12]:0.007485)[&index=22]:0.019822,blue1[&index=11]:0.010157)[&index=23]:7.549918,no_tail_r3[&index=10]:0.008387)[&index=24]:0.012731,no_tail_r2[&index=9]:0.029035)[&index=25]:0.081371,(no_tail_l1[&index=7]:0.002919,(no_tail_l2[&index=6]:0.017042,(no_tail_l3[&index=5]:0.031887,((red_f1[&index=1]:0.007812,red_f2[&index=2]:0.001985)[&index=17]:17.999292,(blue_f2[&index=4]:0.012149,blue_f1[&index=3]:0.016061)[&index=15]:5.790962)[&index=16]:14.190590)[&index=18]:0.015606)[&index=19]:0.037238)[&index=20]:0.040005,ano_tail_r1[&index=8]:0.005512)[&index=26];
40000	-504.328	-428.713	-75.6141	(((no_tail_l2[&index=6]:0.018301,(no_tail_l3[&index=5]:0.055702,((blue_f2[&index=4]:0.009957,blue_f1[&index=3]:0.011848)[&index=15]:6.352682,(red_f2[&index=2]:0.015290,red_f1[&index=1]:0.012132)[&index=17]:31.653085)[&index=16]:4.788319)[&index=18]:0.037494)[&index=19]:0.034949,no_tail_l1[&index=7]:0.026982)[&index=20]:0.036646,ano_tail_r1[&index=8]:0.018299,(no_tail_r2[&index=9]:0.009757,(no_tail_r3[&index=10]:0.047903,(blue1[&index=11]:0.039473,((red2[&index=14]:0.006833,red1[&index=13]:0.001020)[&index=21]:10.673356,blue2[&index=12]:0.003701)[&index=22]:0.012963)[&index=23]:6.269704)[&index=24]:0.018705)[&index=25]:0.014349)[&index=26];
40100	-498.125	-427.659	-70.4662	((((no_tail_l3[&index=5]:0.064370,((red_f1[&index=1]:0.003316,red_f2[&index=2]:0.004807)[&index=17]:8.698860,(blue_f1[&index=3]:0.012008,blue_f2[&index=4]:0.028273)[&index=15]:2.143009)[&index=16]:1.294148)[&index=18]:0.002333,no_tail_l2[&index=6]:0.023463)[&index=19]:0.033303,no_tail_l1[&index=7]:0.002775)[&index=20]:0.017982,(no_tail_r2[&index=9]:0.036079,((blue1[&index=11]:0.012419,((red2[&index=14]:0.021520,red1[&index=13]:0.000790)[&index=21]:14.023214,blue2[&index=12]:0.008582)[&index=22]:0.000844)[&index=23]:7.902295,no_tail_r3[&index=10]:0.036950)[&index=24]:0.007233)[&index=25]:0.024595,ano_tail_r1[&index=8]:0.026935)[&index=26];
40200	-504.533	-429.463	-75.0699	(((no_tail_r3[&index=10]:0.055144,(blue1[&index=11]:0.011472,((red1[&index=13]:0.005969,red2[&index=14]:0.008814)[&index=21]:6.661848,blue2[&index=12]:0.010043)[&index=22]:0.010330)[&index=23]:5.897658)[&index=24]:0.034033,no_tail_r2[&index=9]:0.014554)[&index=25]:0.015186,ano_tail_r1[&index=8]:0.014106,((no_tail_l2[&index=6]:0.057796,(((red_f1[&index=1]:0.003346,red_f2[&index=2]:0.016542)[&index=17]:21.821859,(blue_f1[&index=3]:0.004178,blue_f2[&index=4]:0.014449)[&index=15]:14.851286)[&index=16]:7.763016,no_tail_l3[&index=5]:0.085096)[&index=18]:0.002921)[&index=19]:0.040456,no_tail_l1[&index=7]:0.004774)[&index=20]:0.043601)[&index=26];
40300	-505.919	-431.755	-74.1642	(((no_tail_r3[&index=10]:0.010942,(blue1[&index=11]:0.006554,((red2[&index=14]:0.021270,red1[&index=13]:0.035594)[&index=21]:7.839647,blue2[&index=12]:0.007806)[&index=22]:0.004099)[&index=23]:8.785340)[&index=24]:0.090578,no_tail_r2[&index=9]:0.029292)[&index=25]:0.010687,ano_tail_r1[&index=8]:0.026474,((no_tail_l2[&index=6]:0.011852,(no_tail_l3[&index=5]:0.026118,((blue_f2[&index=4]:0.024061,blue_f1[&index=3]:0.009986)[&index=15]:3.813935,(red_f1[&index=1]:0.000454,red_f2[&index=2]:0.019268)[&index=17]:17.430717)[&index=16]:14.640807)[&index=18]:0.002826)[&index=19]:0.005344,no_tail_l1[&index=7]:0.020301)[&index=20]:0.045919)[&index=26];
40400	-504.605	-432.57	-72.0351	(ano_tail_r1[&index=8]:0.003894,(no_tail_r2[&index=9]:0.005813,(no_tail_r3[&index=10]:0.089427,((blue2[&index=12]:0.044803,(red1[&index=13]:0.001393,red2[&index=14]:0.024649)[&index=21]:10.057250)[&index=22]:0.011524,blue1[&index=11]:0.005583)[&index=23]:6.619433)[&index=24]:0.021059)[&index=25]:0.073626,((no_tail_l2[&index=6]:0.016068,(((blue_f1[&index=3]:0.025079,blue_f2[&index=4]:0.004285)[&index=15]:2.243901,(red_f1[&index=1]:0.014358,red_f2[&index=2]:0.000780)[&index=17]:14.438743)[&index=16]:8.404755,no_tail_l3[&index=5]:0.010905)[&index=18]:0.040233)[&index=19]:0.007276,no_tail_l1[&index=7]:0.060967)[&index=20]:0.048695)[&index=26];
40500	-493.953	-425.144	-68.809	(ano_tail_r1[&index=8]:0.003805,(no_tail_r2[&index=9]:0.005318,(no_tail_r3[&index=10]:0.008215,((blue2[&index=12]:0.008726,(red2[&index=14]:0.009095,red1[&index=13]:0.003105)[&index=21]:11.530601)[&index=22]:0.028792,blue1[&index=11]:0.012676)[&index=23]:4.226136)[&index=24]:0.000930)[&index=25]:0.060184,((no_tail_l2[&index=6]:0.010343,(((red_f1[&index=1]:0.006562,red_f2[&index=2]:0.003236)[&index=17]:3.827211,(blue_f1[&index=3]:0.000754,blue_f2[&index=4]:0.022967)[&index=15]:5.990141)[&index=16]:0.259134,no_tail_l3[&index=5]:0.002177)[&index=18]:0.020017)[&index=19]:0.008551,no_tail_l1[&index=7]:0.021644)[&index=20]:0.073826)[&index=26];
40600	-505.485	-431.328	-74.157	(ano_tail_r1[&index=8]:0.004435,(((no_tail_l3[&index=5]:0.000673,((red_f2[&index=2]:0.000961,red_f1[&index=1]:0.011540)[&index=17]:3.572243,(blue_f1[&index=3]:0.012419,blue_f2[&index=4]:0.046102)[&index=15]:1.654730)[&index=16]:30.025123)[&index=18]:0.026263,no_tail_l2[&index=6]:0.005881)[&index=19]:0.009458,no_tail_l1[&index=7]:0.000684)[&index=20]:0.009267,((((blue2[&index=12]:0.014652,(red1[&index=13]:0.010120,red2[&index=14]:0.012955)[&index=21]:5.664354)[&index=22]:0.011459,blue1[&index=11]:0.023856)[&index=23]:11.658120,no_tail_r3[&index=10]:0.069366)[&index=24]:0.016276,no_tail_r2[&index=9]:0.000369)[&index=25]:0.022535)[&index=26];
40700	-502.995	-431.334	-71.6608	((((no_tail_l3[&index=5]:0.078520,((blue_f2[&index=4]:0.010131,blue_f1[&index=3]:0.009142)[&index=15]:7.328397,(red_f2[&index=2]:0.011751,red_f1[&index=1]:0.011169)[&index=17]:9.012310)[&index=16]:0.668904)[&index=18]:0.047841,no_tail_l2[&index=6]:0.025644)[&index=19]:0.093780,no_tail_l1[&index=7]:0.018188)[&index=20]:0.084765,((no_tail_r3[&index=10]:0.010644,(blue1[&index=11]:0.005507,((red1[&index=13]:0.001840,red2[&index=14]:0.002458)[&index=21]:15.845294,blue2[&index=12]:0.008704)[&index=22]:0.003806)[&index=23]:6.986304)[&index=24]:0.008436,no_tail_r2[&index=9]:0.012728)[&index=25]:0.068279,ano_tail_r1[&index=8]:0.048484)[&index=26];
40800	-501.628	-433.021	-68.6071	((no_tail_l1[&index=7]:0.000274,(no_tail_l2[&index=6]:0.006773,(((red_f1[&index=1]:0.003365,red_f2[&index=2]:0.020393)[&index=17]:12.047056,(blue_f2[&index=4]:0.008739,blue_f1[&index=3]:0.000913)[&index=15]:0.099906)[&index=16]:2.244066,no_tail_l3[&index=5]:0.054129)[&index=18]:0.003831)[&index=19]:0.011762)[&index=20]:0.249817,ano_tail_r1[&index=8]:0.002030,(((blue1[&index=11]:0.023724,(blue2[&index=12]:0.018189,(red2[&index=14]:0.002432,red1[&index=13]:0.001271)[&index=21]:7.661670)[&index=22]:0.001003)[&index=23]:2.474899,no_tail_r3[&index=10]:0.089089)[&index=24]:0.071416,no_tail_r2[&index=9]:0.016268)[&index=25]:0.021635)[&index=26];
40900	-512.511	-440.185	-72.3261	(((no_tail_l2[&index=6]:0.025591,(((red_f2[&index=2]:0.016534,red_f1[&index=1]:0.008838)[&index=17]:3.602881,(blue_f2[&index=4]:0.005029,blue_f1[&index=3]:0.008004)[&index=15]:8.749042)[&index=16]:2.797031,no_tail_l3[&index=5]:0.015876)[&index=18]:0.126396)[&index=19]:0.042180,no_tail_l1[&index=7]:0.000257)[&index=20]:0.047214,ano_tail_r1[&index=8]:0.101105,((no_tail_r3[&index=10]:0.016632,((blue2[&index=12]:0.004240,(red1[&index=13]:0.002361,red2[&index=14]:0.008728)[&index=21]:12.397021)[&index=22]:0.054013,blue1[&index=11]:0.044992)[&index=23]:15.482139)[&index=24]:0.018402,no_tail_r2[&index=9]:0.050675)[&index=25]:0.104531)[&index=26];
41000	-499.48	-426.863	-72.6173	(ano_tail_r1[&index=8]:0.032315,(no_tail_l1[&index=7]:0.001112,((((red_f2[&index=2]:0.012854,red_f1[&index=1]:0.003361)[&index=17]:3.275951,(blue_f2[&index=4]:0.000586,blue_f1[&index=3]:0.014726)[&index=15]:7.501009)[&index=16]:10.694581,no_tail_l3[&index=5]:0.017661)[&index=18]:0.028957,no_tail_l2[&index=6]:0.000713)[&index=19]:0.021888)[&index=20]:0.077508,(no_tail_r2[&index=9]:0.057384,(no_tail_r3[&index=10]:0.050293,(blue1[&index=11]:0.026349,((red2[&index=14]:0.000027,red1[&index=13]:0.007639)[&index=21]:14.052521,blue2[&index=12]:0.008082)[&index=22]:0.022036)[&index=23]:9.237943)[&index=24]:0.017436)[&index=25]:0.022378)[&index=26];
41100	-501.792	-431.991	-69.8013	((no_tail_l1[&index=7]:0.045694,((((red_f1[&index=1]:0.015239,red_f2[&index=2]:0.014315)[&index=17]:4.936211,(blue_f2[&index=4]:0.003533,blue_f1[&index=3]:0.002509)[&index=15]:8.436271)[&index=16]:4.232272,no_tail_l3[&index=5]:0.013491)[&index=18]:0.014036,no_tail_l2[&index=6]:0.000741)[&index=19]:0.001916)[&index=20]:0.125753,ano_tail_r1[&index=8]:0.064375,(no_tail_r2[&index=9]:0.000260,(no_tail_r3[&index=10]:0.057998,(blue1[&index=11]:0.014340,((red1[&index=13]:0.001360,red2[&index=14]:0.014123)[&index=21]:6.854145,blue2[&index=12]:0.001702)[&index=22]:0.030952)[&index=23]:6.138727)[&index=24]:0.054370)[&index=25]:0.031313)[&index=26];
41200	-504.836	-431.994	-72.8419	(ano_tail_r1[&index=8]:0.068420,((no_tail_l2[&index=6]:0.004905,(no_tail_l3[&index=5]:0.050803,((red_f1[&index=1]:0.006114,red_f2[&index=2]:0.022900)[&index=17]:6.915220,(blue_f2[&index=4]:0.001768,blue_f1[&index=3]:0.013117)[&index=15]:3.383646)[&index=16]:14.170354)[&index=18]:0.154902)[&index=19]:0.013984,no_tail_l1[&index=7]:0.042953)[&index=20]:0.032933,(no_tail_r2[&index=9]:0.000342,(no_tail_r3[&index=10]:0.002482,((blue2[&index=12]:0.000678,(red1[&index=13]:0.008757,red2[&index=14]:0.001638)[&index=21]:17.544160)[&index=22]:0.013269,blue1[&index=11]:0.004726)[&index=23]:3.820943)[&index=24]:0.011882)[&index=25]:0.017517)[&index=26];
41300	-508.035	-438.934	-69.1005	(ano_tail_r1[&index=8]:0.004366,((no_tail_r3[&index=10]:0.018956,(blue1[&index=11]:0.001400,((red2[&index=14]:0.005561,red1[&index=13]:0.053369)[&index=21]:1.986823,blue2[&index=12]:0.013575)[&index=22]:0.009178)[&index=23]:8.729117)[&index=24]:0.002773,no_tail_r2[&index=9]:0.066712)[&index=25]:0.041626,(no_tail_l1[&index=7]:0.003629,(no_tail_l2[&index=6]:0.099708,(((blue_f1[&index=3]:0.007520,blue_f2[&index=4]:0.011946)[&index=15]:5.347031,(red_f1[&index=1]:0.016308,red_f2[&index=2]:0.014938)[&index=17]:9.407021)[&index=16]:1.592121,no_tail_l3[&index=5]:0.011405)[&index=18]:0.080741)[&index=19]:0.016802)[&index=20]:0.058905)[&index=26];
41400	-498.636	-428.96	-69.6759	((no_tail_r2[&index=9]:0.029445,(no_tail_r3[&index=10]:0.017073,(blue1[&index=11]:0.000557,(blue2[&index=12]:0.001592,(red1[&index=13]:0.012045,red2[&index=14]:0.024951)[&index=21]:4.427585)[&index=22]:0.008310)[&index=23]:3.662069)[&index=24]:0.034664)[&index=25]:0.059469,(no_tail_l1[&index=7]:0.014455,(no_tail_l2[&index=6]:0.007535,(no_tail_l3[&index=5]:0.011872,((blue_f2[&index=4]:0.002951,blue_f1[&index=3]:0.000231)[&index=15]:5.155237,(red_f1[&index=1]:0.009516,red_f2[&index=2]:0.008184)[&index=17]:7.100910)[&index=16]:9.742867)[&index=18]:0.003167)[&index=19]:0.051703)[&index=20]:0.053509,ano_tail_r1[&index=8]:0.038523)[&index=26];
41500	-505.298	-433.787	-71.5108	((no_tail_r2[&index=9]:0.011315,(no_tail_r3[&index=10]:0.103288,(blue1[&index=11]:0.017478,((red1[&index=13]:0.008298,red2[&index=14]:0.011685)[&index=21]:9.951770,blue2[&index=12]:0.029465)[&index=22]:0.015297)[&index=23]:2.984307)[&index=24]:0.022707)[&index=25]:0.016041,ano_tail_r1[&index=8]:0.044788,((no_tail_l2[&index=6]:0.054127,(no_tail_l3[&index=5]:0.017609,((blue_f1[&index=3]:0.010057,blue_f2[&index=4]:0.001068)[&index=15]:3.766135,(red_f2[&index=2]:0.014836,red_f1[&index=1]:0.013549)[&index=17]:21.780505)[&index=16]:0.598706)[&index=18]:0.029425)[&index=19]:0.049289,no_tail_l1[&index=7]:0.029657)[&index=20]:0.071623)[&index=26];
41600	-502.166	-430.684	-71.4822	(((no_tail_l2[&index=6]:0.005241,(((red_f1[&index=1]:0.034304,red_f2[&index=2]:0.018381)[&index=17]:15.247544,(blue_f1[&index=3]:0.010152,blue_f2[&index=4]:0.010777)[&index=15]:7.707634)[&index=16]:1.933403,no_tail_l3[&index=5]:0.025384)[&index=18]:0.068673)[&index=19]:0.030191,no_tail_l1[&index=7]:0.012453)[&index=20]:0.041650,ano_tail_r1[&index=8]:0.037726,(((((red2[&index=14]:0.004557,red1[&index=13]:0.005712)[&index=21]:10.508115,blue2[&index=12]:0.024784)[&index=22]:0.004025,blue1[&index=11]:0.005791)[&index=23]:3.644243,no_tail_r3[&index=10]:0.032517)[&index=24]:0.031791,no_tail_r2[&index=9]:0.032717)[&index=25]:0.032291)[&index=26];
41700	-498.46	-428.666	-69.7942	((no_tail_l1[&index=7]:0.020569,((no_tail_l3[&index=5]:0.021482,((red_f2[&index=2]:0.004685,red_f1[&index=1]:0.003070)[&index=17]:7.269571,(blue_f2[&index=4]:0.000052,blue_f1[&index=3]:0.002046)[&index=15]:6.885323)[&index=16]:5.159061)[&index=18]:0.020242,no_tail_l2[&index=6]:0.014336)[&index=19]:0.022976)[&index=20]:0.108935,ano_tail_r1[&index=8]:0.017109,((((blue2[&index=12]:0.016086,(red1[&index=13]:0.015650,red2[&index=14]:0.003268)[&index=21]:8.452145)[&index=22]:0.024761,blue1[&index=11]:0.007018)[&index=23]:2.839092,no_tail_r3[&index=10]:0.012756)[&index=24]:0.054222,no_tail_r2[&index=9]:0.054370)[&index=25]:0.041280)[&index=26];
41800	-497.73	-427.285	-70.4444	(ano_tail_r1[&index=8]:0.038311,(no_tail_l1[&index=7]:0.018206,((no_tail_l3[&index=5]:0.005404,((red_f2[&index=2]:0.004190,red_f1[&index=1]:0.025391)[&index=17]:3.917406,(blue_f2[&index=4]:0.001048,blue_f1[&index=3]:0.000591)[&index=15]:10.822319)[&index=16]:2.936856)[&index=18]:0.032972,no_tail_l2[&index=6]:0.006832)[&index=19]:0.080183)[&index=20]:0.023446,(no_tail_r2[&index=9]:0.000968,(no_tail_r3[&index=10]:0.038543,((blue2[&index=12]:0.000025,(red2[&index=14]:0.015492,red1[&index=13]:0.000083)[&index=21]:11.290933)[&index=22]:0.015270,blue1[&index=11]:0.007337)[&index=23]:4.924056)[&index=24]:0.023540)[&index=25]:0.091785)[&index=26];
41900	-502.979	-431.134	-71.8447	((((((blue_f1[&index=3]:0.002470,blue_f2[&index=4]:0.031004)[&index=15]:3.547212,(red_f2[&index=2]:0.004391,red_f1[&index=1]:0.003090)[&index=17]:8.136665)[&index=16]:3.359560,no_tail_l3[&index=5]:0.001687)[&index=18]:0.077601,no_tail_l2[&index=6]:0.006756)[&index=19]:0.038363,no_tail_l1[&index=7]:0.015809)[&index=20]:0.067976,ano_tail_r1[&index=8]:0.014065,(((blue1[&index=11]:0.003931,((red2[&index=14]:0.006463,red1[&index=13]:0.012698)[&index=21]:21.506259,blue2[&index=12]:0.020701)[&index=22]:0.057564)[&index=23]:4.258127,no_tail_r3[&index=10]:0.100719)[&index=24]:0.016736,no_tail_r2[&index=9]:0.009438)[&index=25]:0.023440)[&index=26];
42000	-511.362	-439.99	-71.3719	(((no_tail_r3[&index=10]:0.008250,(blue1[&index=11]:0.018332,((red2[&index=14]:0.001395,red1[&index=13]:0.001075)[&index=21]:5.276361,blue2[&index=12]:0.009462)[&index=22]:0.032784)[&index=23]:7.324822)[&index=24]:0.010850,no_tail_r2[&index=9]:0.066142)[&index=25]:0.010359,ano_tail_r1[&index=8]:0.009468,(no_tail_l1[&index=7]:0.038095,(no_tail_l2[&index=6]:0.047863,(no_tail_l3[&index=5]:0.021816,((red_f1[&index=1]:0.003031,red_f2[&index=2]:0.032776)[&index=17]:7.746365,(blue_f2[&index=4]:0.027026,blue_f1[&index=3]:0.031359)[&index=15]:9.156239)[&index=16]:8.871548)[&index=18]:0.032019)[&index=19]:0.150047)[&index=20]:0.030867)[&index=26];
42100	-503.202	-429.9	-73.3022	((no_tail_l1[&index=7]:0.019978,(no_tail_l2[&index=6]:0.058234,(((red_f1[&index=1]:0.000127,red_f2[&index=2]:0.009408)[&index=17]:35.336699,(blue_f2[&index=4]:0.006386,blue_f1[&index=3]:0.001765)[&index=15]:4.620600)[&index=16]:0.162701,no_tail_l3[&index=5]:0.015688)[&index=18]:0.005734)[&index=19]:0.022083)[&index=20]:0.092711,ano_tail_r1[&index=8]:0.015444,((((blue2[&index=12]:0.041952,(red1[&index=13]:0.000839,red2[&index=14]:0.003930)[&index=21]:5.040712)[&index=22]:0.040371,blue1[&index=11]:0.009972)[&index=23]:2.991625,no_tail_r3[&index=10]:0.015707)[&index=24]:0.034382,no_tail_r2[&index=9]:0.006117)[&index=25]:0.056594)[&index=26];
42200	-508.12	-435.177	-72.9431	((no_tail_l1[&index=7]:0.016183,(no_tail_l2[&index=6]:0.030533,(no_tail_l3[&index=5]:0.095880,((red_f2[&index=2]:0.003570,red_f1[&index=1]:0.014286)[&index=17]:2.973445,(blue_f1[&index=3]:0.035784,blue_f2[&index=4]:0.005508)[&index=15]:10.686337)[&index=16]:4.910395)[&index=18]:0.020900)[&index=19]:0.020791)[&index=20]:0.029363,(no_tail_r2[&index=9]:0.001061,(no_tail_r3[&index=10]:0.071192,((blue2[&index=12]:0.039305,(red1[&index=13]:0.010356,red2[&index=14]:0.013947)[&index=21]:6.772589)[&index=22]:0.034237,blue1[&index=11]:0.017340)[&index=23]:20.995259)[&index=24]:0.005166)[&index=25]:0.003665,ano_tail_r1[&index=8]:0.007331)[&index=26];
42300	-506.682	-437.148	-69.5339	(((no_tail_r3[&index=10]:0.003268,(blue1[&index=11]:0.001575,((red2[&index=14]:0.048237,red1[&index=13]:0.047440)[&index=21]:11.865875,blue2[&index=12]:0.068419)[&index=22]:0.028168)[&index=23]:8.468081)[&index=24]:0.012405,no_tail_r2[&index=9]:0.003200)[&index=25]:0.013881,ano_tail_r1[&index=8]:0.066892,(((((red_f2[&index=2]:0.002602,red_f1[&index=1]:0.004044)[&index=17]:0.101738,(blue_f2[&index=4]:0.008318,blue_f1[&index=3]:0.001495)[&index=15]:4.909768)[&index=16]:3.967099,no_tail_l3[&index=5]:0.008278)[&index=18]:0.040251,no_tail_l2[&index=6]:0.005284)[&index=19]:0.044864,no_tail_l1[&index=7]:0.020551)[&index=20]:0.026743)[&index=26];
42400	-501.482	-431.457	-70.025	((((((red_f2[&index=2]:0.017698,red_f1[&index=1]:0.008893)[&index=17]:3.567278,(blue_f1[&index=3]:0.010974,blue_f2[&index=4]:0.010191)[&index=15]:6.353581)[&index=16]:9.933839,no_tail_l3[&index=5]:0.022199)[&index=18]:0.058759,no_tail_l2[&index=6]:0.009032)[&index=19]:0.066007,no_tail_l1[&index=7]:0.015565)[&index=20]:0.074882,ano_tail_r1[&index=8]:0.011779,((no_tail_r3[&index=10]:0.047393,(blue1[&index=11]:0.001136,(blue2[&index=12]:0.020275,(red1[&index=13]:0.025510,red2[&index=14]:0.000043)[&index=21]:1.448870)[&index=22]:0.002766)[&index=23]:10.473530)[&index=24]:0.013639,no_tail_r2[&index=9]:0.014738)[&index=25]:0.015273)[&index=26];
42500	-505.556	-433.087	-72.4687	((no_tail_r2[&index=9]:0.001211,(no_tail_r3[&index=10]:0.028827,((blue2[&index=12]:0.008912,(red2[&index=14]:0.036283,red1[&index=13]:0.002217)[&index=21]:17.351939)[&index=22]:0.001210,blue1[&index=11]:0.015951)[&index=23]:4.392414)[&index=24]:0.011215)[&index=25]:0.051353,ano_tail_r1[&index=8]:0.075762,(no_tail_l1[&index=7]:0.002556,((((blue_f1[&index=3]:0.021971,blue_f2[&index=4]:0.021332)[&index=15]:3.822509,(red_f2[&index=2]:0.015736,red_f1[&index=1]:0.014931)[&index=17]:13.087207)[&index=16]:5.263079,no_tail_l3[&index=5]:0.004220)[&index=18]:0.012009,no_tail_l2[&index=6]:0.023755)[&index=19]:0.033614)[&index=20]:0.142207)[&index=26];
42600	-501.977	-431.7	-70.2772	(ano_tail_r1[&index=8]:0.002107,(no_tail_r2[&index=9]:0.046003,(no_tail_r3[&index=10]:0.031208,((blue2[&index=12]:0.027471,(red1[&index=13]:0.000695,red2[&index=14]:0.021401)[&index=21]:15.696381)[&index=22]:0.028183,blue1[&index=11]:0.031842)[&index=23]:6.916018)[&index=24]:0.007461)[&index=25]:0.082737,(no_tail_l1[&index=7]:0.019359,((((blue_f2[&index=4]:0.005694,blue_f1[&index=3]:0.008390)[&index=15]:5.326982,(red_f1[&index=1]:0.003371,red_f2[&index=2]:0.011332)[&index=17]:3.706016)[&index=16]:1.412325,no_tail_l3[&index=5]:0.016315)[&index=18]:0.000562,no_tail_l2[&index=6]:0.003144)[&index=19]:0.071894)[&index=20]:0.008205)[&index=26];
42700	-497.469	-428.918	-68.5507	((no_tail_l1[&index=7]:0.008772,((no_tail_l3[&index=5]:0.041273,((red_f1[&index=1]:0.003268,red_f2[&index=2]:0.009092)[&index=17]:5.687581,(blue_f2[&index=4]:0.005747,blue_f1[&index=3]:0.018136)[&index=15]:0.922303)[&index=16]:2.690837)[&index=18]:0.001228,no_tail_l2[&index=6]:0.013528)[&index=19]:0.041120)[&index=20]:0.107476,(no_tail_r2[&index=9]:0.015469,(no_tail_r3[&index=10]:0.007306,(((red2[&index=14]:0.005490,red1[&index=13]:0.036513)[&index=21]:10.522765,blue2[&index=12]:0.023381)[&index=22]:0.006007,blue1[&index=11]:0.031827)[&index=23]:4.606851)[&index=24]:0.011656)[&index=25]:0.024272,ano_tail_r1[&index=8]:0.010708)[&index=26];
42800	-501.8	-431.612	-70.1882	(ano_tail_r1[&index=8]:0.009222,(((no_tail_l3[&index=5]:0.002027,((red_f1[&index=1]:0.015219,red_f2[&index=2]:0.010088)[&index=17]:2.450269,(blue_f1[&index=3]:0.015037,blue_f2[&index=4]:0.019148)[&index=15]:11.473626)[&index=16]:6.990326)[&index=18]:0.034350,no_tail_l2[&index=6]:0.009918)[&index=19]:0.019645,no_tail_l1[&index=7]:0.010519)[&index=20]:0.045099,(no_tail_r2[&index=9]:0.102104,(no_tail_r3[&index=10]:0.042505,(blue1[&index=11]:0.011085,((red1[&index=13]:0.010493,red2[&index=14]:0.000975)[&index=21]:6.668602,blue2[&index=12]:0.007977)[&index=22]:0.045892)[&index=23]:5.019043)[&index=24]:0.006690)[&index=25]:0.020355)[&index=26];
42900	-502.254	-429.494	-72.7607	(((no_tail_l2[&index=6]:0.074147,(no_tail_l3[&index=5]:0.041987,((blue_f2[&index=4]:0.005877,blue_f1[&index=3]:0.004425)[&index=15]:3.580303,(red_f2[&index=2]:0.006370,red_f1[&index=1]:0.006980)[&index=17]:6.499553)[&index=16]:14.043439)[&index=18]:0.026916)[&index=19]:0.022708,no_tail_l1[&index=7]:0.041265)[&index=20]:0.018264,(no_tail_r2[&index=9]:0.011060,(no_tail_r3[&index=10]:0.015253,((blue2[&index=12]:0.000194,(red1[&index=13]:0.017936,red2[&index=14]:0.005735)[&index=21]:10.243260)[&index=22]:0.016000,blue1[&index=11]:0.014518)[&index=23]:11.098089)[&index=24]:0.066055)[&index=25]:0.041218,ano_tail_r1[&index=8]:0.000744)[&index=26];
43000	-503.484	-432.114	-71.3695	(ano_tail_r1[&index=8]:0.027544,(((blue1[&index=11]:0.013106,((red2[&index=14]:0.000751,red1[&index=13]:0.015210)[&index=21]:13.575870,blue2[&index=12]:0.002449)[&index=22]:0.037859)[&index=23]:6.592757,no_tail_r3[&index=10]:0.016599)[&index=24]:0.003534,no_tail_r2[&index=9]:0.028989)[&index=25]:0.013316,(((no_tail_l3[&index=5]:0.066184,((red_f1[&index=1]:0.001631,red_f2[&index=2]:0.001565)[&index=17]:10.038786,(blue_f1[&index=3]:0.007798,blue_f2[&index=4]:0.002039)[&index=15]:4.009366)[&index=16]:4.212410)[&index=18]:0.073911,no_tail_l2[&index=6]:0.094349)[&index=19]:0.002165,no_tail_l1[&index=7]:0.039495)[&index=20]:0.068714)[&index=26];
43100	-510.042	-431.625	-78.4178	(((((blue2[&index=12]:0.034506,(red2[&index=14]:0.010944,red1[&index=13]:0.001438)[&index=21]:24.086204)[&index=22]:0.016377,blue1[&index=11]:0.002770)[&index=23]:28.798496,no_tail_r3[&index=10]:0.082726)[&index=24]:0.011803,no_tail_r2[&index=9]:0.022646)[&index=25]:0.046045,ano_tail_r1[&index=8]:0.001236,(no_tail_l1[&index=7]:0.013182,(no_tail_l2[&index=6]:0.025838,(no_tail_l3[&index=5]:0.011369,((red_f2[&index=2]:0.015951,red_f1[&index=1]:0.013210)[&index=17]:11.901175,(blue_f2[&index=4]:0.017641,blue_f1[&index=3]:0.001800)[&index=15]:5.055693)[&index=16]:3.829647)[&index=18]:0.077709)[&index=19]:0.000145)[&index=20]:0.109428)[&index=26];
43200	-497.892	-426.972	-70.9204	(ano_tail_r1[&index=8]:0.015650,(((blue1[&index=11]:0.018330,(blue2[&index=12]:0.008350,(red2[&index=14]:0.003958,red1[&index=13]:0.003149)[&index=21]:16.377281)[&index=22]:0.008339)[&index=23]:6.962291,no_tail_r3[&index=10]:0.001244)[&index=24]:0.043416,no_tail_r2[&index=9]:0.036999)[&index=25]:0.034322,(((((blue_f2[&index=4]:0.017379,blue_f1[&index=3]:0.003747)[&index=15]:7.985885,(red_f1[&index=1]:0.017109,red_f2[&index=2]:0.003967)[&index=17]:2.728896)[&index=16]:2.271063,no_tail_l3[&index=5]:0.011931)[&index=18]:0.026175,no_tail_l2[&index=6]:0.005630)[&index=19]:0.006715,no_tail_l1[&index=7]:0.063700)[&index=20]:0.045457)[&index=26];
43300	-499.298	-429.455	-69.8426	(ano_tail_r1[&index=8]:0.027823,(no_tail_l1[&index=7]:0.004349,(no_tail_l2[&index=6]:0.023730,(no_tail_l3[&index=5]:0.019673,((blue_f2[&index=4]:0.012588,blue_f1[&index=3]:0.011280)[&index=15]:10.261810,(red_f1[&index=1]:0.016138,red_f2[&index=2]:0.011019)[&index=17]:1.706196)[&index=16]:2.945935)[&index=18]:0.003196)[&index=19]:0.051578)[&index=20]:0.024259,(((((red2[&index=14]:0.010923,red1[&index=13]:0.001542)[&index=21]:6.351366,blue2[&index=12]:0.010380)[&index=22]:0.002731,blue1[&index=11]:0.003928)[&index=23]:9.652126,no_tail_r3[&index=10]:0.032883)[&index=24]:0.032242,no_tail_r2[&index=9]:0.070659)[&index=25]:0.023725)[&index=26];
43400	-499.317	-424.162	-75.1547	(ano_tail_r1[&index=8]:0.004504,(no_tail_l1[&index=7]:0.003627,(no_tail_l2[&index=6]:0.007460,(no_tail_l3[&index=5]:0.024558,((red_f1[&index=1]:0.006151,red_f2[&index=2]:0.035472)[&index=17]:14.310031,(blue_f2[&index=4]:0.002280,blue_f1[&index=3]:0.005446)[&index=15]:2.805684)[&index=16]:21.700265)[&index=18]:0.045494)[&index=19]:0.037663)[&index=20]:0.059086,(no_tail_r2[&index=9]:0.006342,(((blue2[&index=12]:0.004099,(red2[&index=14]:0.004336,red1[&index=13]:0.005039)[&index=21]:10.419198)[&index=22]:0.009220,blue1[&index=11]:0.014747)[&index=23]:8.260746,no_tail_r3[&index=10]:0.028747)[&index=24]:0.029670)[&index=25]:0.042837)[&index=26];
43500	-504.177	-434.665	-69.5124	(((no_tail_r3[&index=10]:0.002479,(blue1[&index=11]:0.008809,(blue2[&index=12]:0.000229,(red1[&index=13]:0.023741,red2[&index=14]:0.004463)[&index=21]:10.904179)[&index=22]:0.007340)[&index=23]:7.079013)[&index=24]:0.012377,no_tail_r2[&index=9]:0.002695)[&index=25]:0.044619,ano_tail_r1[&index=8]:0.000856,(no_tail_l1[&index=7]:0.011851,(no_tail_l2[&index=6]:0.011601,(((blue_f2[&index=4]:0.086470,blue_f1[&index=3]:0.010208)[&index=15]:4.560823,(red_f1[&index=1]:0.055274,red_f2[&index=2]:0.010001)[&index=17]:2.385774)[&index=16]:4.284284,no_tail_l3[&index=5]:0.021287)[&index=18]:0.004196)[&index=19]:0.056231)[&index=20]:0.071973)[&index=26];
43600	-499.737	-428.557	-71.1807	((no_tail_l1[&index=7]:0.011235,(no_tail_l2[&index=6]:0.007186,(no_tail_l3[&index=5]:0.044394,((red_f1[&index=1]:0.010219,red_f2[&index=2]:0.007518)[&index=17]:5.065147,(blue_f1[&index=3]:0.002338,blue_f2[&index=4]:0.018126)[&index=15]:7.261359)[&index=16]:0.696057)[&index=18]:0.040116)[&index=19]:0.016999)[&index=20]:0.146577,ano_tail_r1[&index=8]:0.029289,(no_tail_r2[&index=9]:0.011049,(((blue2[&index=12]:0.015406,(red1[&index=13]:0.009723,red2[&index=14]:0.001863)[&index=21]:7.790336)[&index=22]:0.000007,blue1[&index=11]:0.019588)[&index=23]:16.709414,no_tail_r3[&index=10]:0.032099)[&index=24]:0.021778)[&index=25]:0.034809)[&index=26];
43700	-496.265	-427.081	-69.1845	((((blue1[&index=11]:0.023615,(blue2[&index=12]:0.005113,(red2[&index=14]:0.012791,red1[&index=13]:0.001225)[&index=21]:12.136591)[&index=22]:0.004458)[&index=23]:5.372325,no_tail_r3[&index=10]:0.008524)[&index=24]:0.002475,no_tail_r2[&index=9]:0.066333)[&index=25]:0.093412,ano_tail_r1[&index=8]:0.021652,(((no_tail_l3[&index=5]:0.002109,((blue_f2[&index=4]:0.007251,blue_f1[&index=3]:0.003851)[&index=15]:1.644178,(red_f2[&index=2]:0.002833,red_f1[&index=1]:0.019217)[&index=17]:6.970301)[&index=16]:1.542914)[&index=18]:0.015146,no_tail_l2[&index=6]:0.017896)[&index=19]:0.007536,no_tail_l1[&index=7]:0.000818)[&index=20]:0.038752)[&index=26];
43800	-508.24	-432.577	-75.6633	((no_tail_l1[&index=7]:0.061987,((no_tail_l3[&index=5]:0.017831,((blue_f2[&index=4]:0.017285,blue_f1[&index=3]:0.012409)[&index=15]:16.123881,(red_f2[&index=2]:0.029540,red_f1[&index=1]:0.004637)[&index=17]:13.318134)[&index=16]:0.183989)[&index=18]:0.008965,no_tail_l2[&index=6]:0.009302)[&index=19]:0.028503)[&index=20]:0.171183,ano_tail_r1[&index=8]:0.005139,(no_tail_r2[&index=9]:0.014319,(no_tail_r3[&index=10]:0.033132,(blue1[&index=11]:0.016553,((red2[&index=14]:0.002074,red1[&index=13]:0.040701)[&index=21]:13.637291,blue2[&index=12]:0.003208)[&index=22]:0.006643)[&index=23]:16.662128)[&index=24]:0.002416)[&index=25]:0.004050)[&index=26];
43900	-503.535	-431.169	-72.3657	(ano_tail_r1[&index=8]:0.004158,(((((red_f1[&index=1]:0.023061,red_f2[&index=2]:0.012562)[&index=17]:7.282553,(blue_f1[&index=3]:0.008337,blue_f2[&index=4]:0.028400)[&index=15]:20.979111)[&index=16]:0.084064,no_tail_l3[&index=5]:0.048395)[&index=18]:0.013146,no_tail_l2[&index=6]:0.033886)[&index=19]:0.033598,no_tail_l1[&index=7]:0.030375)[&index=20]:0.027257,((no_tail_r3[&index=10]:0.019817,((blue2[&index=12]:0.007108,(red2[&index=14]:0.019701,red1[&index=13]:0.006964)[&index=21]:10.593490)[&index=22]:0.002414,blue1[&index=11]:0.010260)[&index=23]:4.541090)[&index=24]:0.002308,no_tail_r2[&index=9]:0.004922)[&index=25]:0.110321)[&index=26];
44000	-495.811	-423.8	-72.0107	((((((red2[&index=14]:0.003200,red1[&index=13]:0.000668)[&index=21]:11.210937,blue2[&index=12]:0.026347)[&index=22]:0.000871,blue1[&index=11]:0.010546)[&index=23]:9.496520,no_tail_r3[&index=10]:0.012810)[&index=24]:0.035066,no_tail_r2[&index=9]:0.027698)[&index=25]:0.056967,((no_tail_l2[&index=6]:0.030936,(no_tail_l3[&index=5]:0.040460,((blue_f2[&index=4]:0.005389,blue_f1[&index=3]:0.000040)[&index=15]:1.734460,(red_f2[&index=2]:0.006839,red_f1[&index=1]:0.007702)[&index=17]:16.483572)[&index=16]:2.846124)[&index=18]:0.009999)[&index=19]:0.026991,no_tail_l1[&index=7]:0.020680)[&index=20]:0.054798,ano_tail_r1[&index=8]:0.002929)[&index=26];
44100	-508.595	-437.277	-71.3173	(((no_tail_l2[&index=6]:0.033763,(no_tail_l3[&index=5]:0.015165,((blue_f1[&index=3]:0.064210,blue_f2[&index=4]:0.023220)[&index=15]:6.063724,(red_f2[&index=2]:0.010038,red_f1[&index=1]:0.001058)[&index=17]:3.596681)[&index=16]:5.793789)[&index=18]:0.043673)[&index=19]:0.044518,no_tail_l1[&index=7]:0.002955)[&index=20]:0.022438,((((blue2[&index=12]:0.059245,(red1[&index=13]:0.026457,red2[&index=14]:0.010297)[&index=21]:16.657254)[&index=22]:0.001267,blue1[&index=11]:0.002298)[&index=23]:6.039084,no_tail_r3[&index=10]:0.026072)[&index=24]:0.042490,no_tail_r2[&index=9]:0.058985)[&index=25]:0.031203,ano_tail_r1[&index=8]:0.015685)[&index=26];
44200	-490.051	-421.481	-68.5697	((no_tail_l1[&index=7]:0.001364,(no_tail_l2[&index=6]:0.017325,(((blue_f2[&index=4]:0.003129,blue_f1[&index=3]:0.003443)[&index=15]:0.715732,(red_f1[&index=1]:0.001440,red_f2[&index=2]:0.002033)[&index=17]:8.355606)[&index=16]:1.988661,no_tail_l3[&index=5]:0.007679)[&index=18]:0.007488)[&index=19]:0.029429)[&index=20]:0.043815,ano_tail_r1[&index=8]:0.009443,(((blue1[&index=11]:0.059878,((red1[&index=13]:0.000684,red2[&index=14]:0.001329)[&index=21]:10.881335,blue2[&index=12]:0.002422)[&index=22]:0.016155)[&index=23]:2.744323,no_tail_r3[&index=10]:0.008462)[&index=24]:0.007866,no_tail_r2[&index=9]:0.020379)[&index=25]:0.018046)[&index=26];
44300	-513.461	-437.253	-76.208	(ano_tail_r1[&index=8]:0.044981,(no_tail_l1[&index=7]:0.000517,(no_tail_l2[&index=6]:0.004902,(no_tail_l3[&index=5]:0.016139,((blue_f1[&index=3]:0.002218,blue_f2[&index=4]:0.026621)[&index=15]:40.997826,(red_f1[&index=1]:0.003229,red_f2[&index=2]:0.002362)[&index=17]:8.697534)[&index=16]:2.497534)[&index=18]:0.012755)[&index=19]:0.117846)[&index=20]:0.083428,((no_tail_r3[&index=10]:0.077433,((blue2[&index=12]:0.014206,(red2[&index=14]:0.002646,red1[&index=13]:0.005552)[&index=21]:0.970865)[&index=22]:0.045460,blue1[&index=11]:0.008916)[&index=23]:9.351832)[&index=24]:0.015667,no_tail_r2[&index=9]:0.016486)[&index=25]:0.122196)[&index=26];
44400	-501.065	-430.075	-70.9891	((no_tail_l1[&index=7]:0.001044,((((red_f2[&index=2]:0.001950,red_f1[&index=1]:0.026646)[&index=17]:11.292058,(blue_f1[&index=3]:0.002102,blue_f2[&index=4]:0.012934)[&index=15]:0.444752)[&index=16]:2.392565,no_tail_l3[&index=5]:0.027178)[&index=18]:0.063937,no_tail_l2[&index=6]:0.017130)[&index=19]:0.015966)[&index=20]:0.067037,ano_tail_r1[&index=8]:0.015280,(no_tail_r2[&index=9]:0.014067,(no_tail_r3[&index=10]:0.013101,((blue2[&index=12]:0.052659,(red2[&index=14]:0.004049,red1[&index=13]:0.008457)[&index=21]:10.174057)[&index=22]:0.002489,blue1[&index=11]:0.007807)[&index=23]:12.275606)[&index=24]:0.066039)[&index=25]:0.045739)[&index=26];
44500	-510.862	-438.868	-71.9941	((((no_tail_l3[&index=5]:0.061956,((blue_f2[&index=4]:0.018382,blue_f1[&index=3]:0.019515)[&index=15]:1.998233,(red_f2[&index=2]:0.000567,red_f1[&index=1]:0.015133)[&index=17]:4.454027)[&index=16]:14.086457)[&index=18]:0.018719,no_tail_l2[&index=6]:0.016737)[&index=19]:0.009891,no_tail_l1[&index=7]:0.012897)[&index=20]:0.039362,(no_tail_r2[&index=9]:0.006070,(no_tail_r3[&index=10]:0.035454,((blue2[&index=12]:0.011232,(red1[&index=13]:0.001973,red2[&index=14]:0.006993)[&index=21]:16.064102)[&index=22]:0.011257,blue1[&index=11]:0.120752)[&index=23]:4.868934)[&index=24]:0.017701)[&index=25]:0.167056,ano_tail_r1[&index=8]:0.006185)[&index=26];
44600	-501.366	-431.149	-70.2167	(ano_tail_r1[&index=8]:0.078451,((((blue2[&index=12]:0.000744,(red2[&index=14]:0.006835,red1[&index=13]:0.001678)[&index=21]:11.816257)[&index=22]:0.042665,blue1[&index=11]:0.006967)[&index=23]:5.748518,no_tail_r3[&index=10]:0.007995)[&index=24]:0.030355,no_tail_r2[&index=9]:0.007889)[&index=25]:0.061210,((no_tail_l2[&index=6]:0.016764,(no_tail_l3[&index=5]:0.001708,((blue_f2[&index=4]:0.018368,blue_f1[&index=3]:0.017141)[&index=15]:0.724453,(red_f2[&index=2]:0.004718,red_f1[&index=1]:0.027057)[&index=17]:8.603729)[&index=16]:5.876481)[&index=18]:0.005494)[&index=19]:0.032644,no_tail_l1[&index=7]:0.026920)[&index=20]:0.017599)[&index=26];
44700	-508.868	-433.727	-75.1416	((((blue1[&index=11]:0.026813,((red1[&index=13]:0.004476,red2[&index=14]:0.034047)[&index=21]:7.438773,blue2[&index=12]:0.008085)[&index=22]:0.012248)[&index=23]:32.717534,no_tail_r3[&index=10]:0.033569)[&index=24]:0.018342,no_tail_r2[&index=9]:0.010580)[&index=25]:0.012213,(no_tail_l1[&index=7]:0.013046,(no_tail_l2[&index=6]:0.004347,(((red_f2[&index=2]:0.019781,red_f1[&index=1]:0.009671)[&index=17]:1.798958,(blue_f2[&index=4]:0.016543,blue_f1[&index=3]:0.008753)[&index=15]:3.985700)[&index=16]:11.429604,no_tail_l3[&index=5]:0.056677)[&index=18]:0.035431)[&index=19]:0.001132)[&index=20]:0.073913,ano_tail_r1[&index=8]:0.036584)[&index=26];
44800	-501.678	-430.024	-71.6545	((((((red2[&index=14]:0.013110,red1[&index=13]:0.003599)[&index=21]:14.394245,blue2[&index=12]:0.017849)[&index=22]:0.008428,blue1[&index=11]:0.018503)[&index=23]:11.772972,no_tail_r3[&index=10]:0.029262)[&index=24]:0.030902,no_tail_r2[&index=9]:0.012880)[&index=25]:0.015304,((no_tail_l2[&index=6]:0.087323,(((red_f1[&index=1]:0.011750,red_f2[&index=2]:0.019686)[&index=17]:8.266574,(blue_f2[&index=4]:0.001884,blue_f1[&index=3]:0.011017)[&index=15]:3.011694)[&index=16]:2.461223,no_tail_l3[&index=5]:0.002243)[&index=18]:0.076725)[&index=19]:0.060504,no_tail_l1[&index=7]:0.001829)[&index=20]:0.036951,ano_tail_r1[&index=8]:0.005184)[&index=26];
44900	-501.533	-427.895	-73.638	((((blue1[&index=11]:0.016693,(blue2[&index=12]:0.026375,(red2[&index=14]:0.010202,red1[&index=13]:0.026435)[&index=21]:21.318763)[&index=22]:0.007474)[&index=23]:6.091328,no_tail_r3[&index=10]:0.047932)[&index=24]:0.044844,no_tail_r2[&index=9]:0.007290)[&index=25]:0.052074,(((((red_f1[&index=1]:0.016055,red_f2[&index=2]:0.001319)[&index=17]:14.773014,(blue_f1[&index=3]:0.006733,blue_f2[&index=4]:0.002020)[&index=15]:4.732284)[&index=16]:2.942953,no_tail_l3[&index=5]:0.013552)[&index=18]:0.033183,no_tail_l2[&index=6]:0.013136)[&index=19]:0.006604,no_tail_l1[&index=7]:0.014160)[&index=20]:0.066589,ano_tail_r1[&index=8]:0.017791)[&index=26];
45000	-500.495	-429.735	-70.7603	(ano_tail_r1[&index=8]:0.001551,((no_tail_l2[&index=6]:0.005847,(((red_f1[&index=1]:0.020143,red_f2[&index=2]:0.023884)[&index=17]:5.493621,(blue_f1[&index=3]:0.018363,blue_f2[&index=4]:0.013454)[&index=15]:3.597822)[&index=16]:6.752154,no_tail_l3[&index=5]:0.028904)[&index=18]:0.010827)[&index=19]:0.011790,no_tail_l1[&index=7]:0.033463)[&index=20]:0.037227,(((blue1[&index=11]:0.001741,(blue2[&index=12]:0.004101,(red2[&index=14]:0.013776,red1[&index=13]:0.048187)[&index=21]:15.727264)[&index=22]:0.002002)[&index=23]:3.998564,no_tail_r3[&index=10]:0.006070)[&index=24]:0.007418,no_tail_r2[&index=9]:0.014374)[&index=25]:0.027913)[&index=26];
45100	-503.258	-431.747	-71.5105	(ano_tail_r1[&index=8]:0.037064,(no_tail_l1[&index=7]:0.004214,((((red_f2[&index=2]:0.023328,red_f1[&index=1]:0.021202)[&index=17]:3.195567,(blue_f1[&index=3]:0.015438,blue_f2[&index=4]:0.006167)[&index=15]:6.943385)[&index=16]:3.959805,no_tail_l3[&index=5]:0.041894)[&index=18]:0.004712,no_tail_l2[&index=6]:0.004953)[&index=19]:0.036349)[&index=20]:0.026133,((no_tail_r3[&index=10]:0.005640,(blue1[&index=11]:0.018133,(blue2[&index=12]:0.066649,(red2[&index=14]:0.004810,red1[&index=13]:0.015810)[&index=21]:19.065464)[&index=22]:0.009139)[&index=23]:6.065517)[&index=24]:0.010634,no_tail_r2[&index=9]:0.029867)[&index=25]:0.039580)[&index=26];
45200	-493.553	-424.341	-69.2125	((((blue1[&index=11]:0.007936,((red1[&index=13]:0.000602,red2[&index=14]:0.016887)[&index=21]:5.405209,blue2[&index=12]:0.010318)[&index=22]:0.005799)[&index=23]:6.571474,no_tail_r3[&index=10]:0.005820)[&index=24]:0.017112,no_tail_r2[&index=9]:0.009220)[&index=25]:0.019767,ano_tail_r1[&index=8]:0.006162,(no_tail_l1[&index=7]:0.030621,(no_tail_l2[&index=6]:0.001725,(((red_f1[&index=1]:0.000355,red_f2[&index=2]:0.000634)[&index=17]:11.194977,(blue_f1[&index=3]:0.024387,blue_f2[&index=4]:0.000955)[&index=15]:2.901049)[&index=16]:1.740741,no_tail_l3[&index=5]:0.017909)[&index=18]:0.041544)[&index=19]:0.034389)[&index=20]:0.095669)[&index=26];
45300	-497.947	-426.48	-71.4673	(ano_tail_r1[&index=8]:0.026310,((no_tail_r3[&index=10]:0.014715,(blue1[&index=11]:0.009889,((red1[&index=13]:0.006212,red2[&index=14]:0.010876)[&index=21]:10.464605,blue2[&index=12]:0.017294)[&index=22]:0.002773)[&index=23]:16.046202)[&index=24]:0.016368,no_tail_r2[&index=9]:0.000748)[&index=25]:0.007813,(((((blue_f1[&index=3]:0.014142,blue_f2[&index=4]:0.006116)[&index=15]:5.809071,(red_f1[&index=1]:0.009400,red_f2[&index=2]:0.019178)[&index=17]:3.183264)[&index=16]:3.575018,no_tail_l3[&index=5]:0.032804)[&index=18]:0.074835,no_tail_l2[&index=6]:0.008839)[&index=19]:0.026441,no_tail_l1[&index=7]:0.009598)[&index=20]:0.043007)[&index=26];
45400	-503.472	-430.285	-73.187	((((no_tail_l3[&index=5]:0.068415,((blue_f1[&index=3]:0.006534,blue_f2[&index=4]:0.001543)[&index=15]:7.834774,(red_f2[&index=2]:0.026912,red_f1[&index=1]:0.006137)[&index=17]:4.439354)[&index=16]:6.932115)[&index=18]:0.029374,no_tail_l2[&index=6]:0.005981)[&index=19]:0.015695,no_tail_l1[&index=7]:0.062763)[&index=20]:0.085187,(no_tail_r2[&index=9]:0.001477,((blue1[&index=11]:0.036005,((red2[&index=14]:0.019177,red1[&index=13]:0.005655)[&index=21]:25.105115,blue2[&index=12]:0.003900)[&index=22]:0.008551)[&index=23]:3.260872,no_tail_r3[&index=10]:0.002788)[&index=24]:0.008417)[&index=25]:0.055362,ano_tail_r1[&index=8]:0.011948)[&index=26];
45500	-503.215	-433.05	-70.1648	((no_tail_r2[&index=9]:0.032798,(no_tail_r3[&index=10]:0.042372,(blue1[&index=11]:0.010889,((red1[&index=13]:0.047300,red2[&index=14]:0.008632)[&index=21]:13.828702,blue2[&index=12]:0.002280)[&index=22]:0.012941)[&index=23]:3.325227)[&index=24]:0.014139)[&index=25]:0.084215,ano_tail_r1[&index=8]:0.031203,(no_tail_l1[&index=7]:0.002517,(no_tail_l2[&index=6]:0.014102,(no_tail_l3[&index=5]:0.026883,((red_f2[&index=2]:0.015201,red_f1[&index=1]:0.040788)[&index=17]:11.480403,(blue_f2[&index=4]:0.000485,blue_f1[&index=3]:0.002349)[&index=15]:2.541954)[&index=16]:1.186620)[&index=18]:0.030677)[&index=19]:0.052206)[&index=20]:0.088105)[&index=26];
45600	-502.39	-434.708	-67.6826	(((no_tail_r3[&index=10]:0.045086,(((red2[&index=14]:0.006791,red1[&index=13]:0.008625)[&index=21]:1.666427,blue2[&index=12]:0.001547)[&index=22]:0.031314,blue1[&index=11]:0.000153)[&index=23]:3.611182)[&index=24]:0.022311,no_tail_r2[&index=9]:0.002182)[&index=25]:0.015545,(((no_tail_l3[&index=5]:0.037735,((blue_f2[&index=4]:0.007469,blue_f1[&index=3]:0.011454)[&index=15]:2.994213,(red_f2[&index=2]:0.063148,red_f1[&index=1]:0.003046)[&index=17]:10.923515)[&index=16]:0.814399)[&index=18]:0.032560,no_tail_l2[&index=6]:0.011300)[&index=19]:0.067790,no_tail_l1[&index=7]:0.044226)[&index=20]:0.062439,ano_tail_r1[&index=8]:0.027759)[&index=26];
45700	-500.086	-431.97	-68.1158	(ano_tail_r1[&index=8]:0.074133,(no_tail_l1[&index=7]:0.002131,(no_tail_l2[&index=6]:0.015650,(no_tail_l3[&index=5]:0.001138,((red_f2[&index=2]:0.014890,red_f1[&index=1]:0.000270)[&index=17]:5.962197,(blue_f2[&index=4]:0.002833,blue_f1[&index=3]:0.016720)[&index=15]:4.188827)[&index=16]:1.808552)[&index=18]:0.123148)[&index=19]:0.010943)[&index=20]:0.052439,((((blue2[&index=12]:0.005828,(red1[&index=13]:0.032129,red2[&index=14]:0.002505)[&index=21]:6.281399)[&index=22]:0.026500,blue1[&index=11]:0.000966)[&index=23]:3.958163,no_tail_r3[&index=10]:0.033660)[&index=24]:0.038359,no_tail_r2[&index=9]:0.002343)[&index=25]:0.022475)[&index=26];
45800	-508.417	-437.733	-70.6845	(ano_tail_r1[&index=8]:0.084961,(((((red_f2[&index=2]:0.003107,red_f1[&index=1]:0.010181)[&index=17]:7.981557,(blue_f1[&index=3]:0.000552,blue_f2[&index=4]:0.002298)[&index=15]:5.815877)[&index=16]:7.081033,no_tail_l3[&index=5]:0.006201)[&index=18]:0.018999,no_tail_l2[&index=6]:0.014791)[&index=19]:0.054835,no_tail_l1[&index=7]:0.105117)[&index=20]:0.008440,(no_tail_r2[&index=9]:0.015550,((blue1[&index=11]:0.021697,((red2[&index=14]:0.009843,red1[&index=13]:0.001586)[&index=21]:7.867447,blue2[&index=12]:0.088229)[&index=22]:0.006168)[&index=23]:6.202046,no_tail_r3[&index=10]:0.015900)[&index=24]:0.060665)[&index=25]:0.044388)[&index=26];
45900	-500.449	-430.424	-70.0257	((((blue1[&index=11]:0.010401,((red1[&index=13]:0.024150,red2[&index=14]:0.008402)[&index=21]:10.010555,blue2[&index=12]:0.023210)[&index=22]:0.010885)[&index=23]:5.727146,no_tail_r3[&index=10]:0.001620)[&index=24]:0.078249,no_tail_r2[&index=9]:0.007254)[&index=25]:0.028106,ano_tail_r1[&index=8]:0.012687,(((((blue_f2[&index=4]:0.016648,blue_f1[&index=3]:0.000650)[&index=15]:8.271251,(red_f2[&index=2]:0.002540,red_f1[&index=1]:0.000075)[&index=17]:0.453520)[&index=16]:7.233981,no_tail_l3[&index=5]:0.016803)[&index=18]:0.048363,no_tail_l2[&index=6]:0.001069)[&index=19]:0.054616,no_tail_l1[&index=7]:0.040974)[&index=20]:0.144458)[&index=26];
46000	-509.589	-437.604	-71.9844	((no_tail_r2[&index=9]:0.002459,(no_tail_r3[&index=10]:0.006893,(blue1[&index=11]:0.010749,(blue2[&index=12]:0.019388,(red1[&index=13]:0.039574,red2[&index=14]:0.012513)[&index=21]:4.564848)[&index=22]:0.011530)[&index=23]:3.701724)[&index=24]:0.033578)[&index=25]:0.028884,(no_tail_l1[&index=7]:0.080867,((((red_f1[&index=1]:0.032727,red_f2[&index=2]:0.009367)[&index=17]:14.659446,(blue_f2[&index=4]:0.030146,blue_f1[&index=3]:0.000984)[&index=15]:4.503432)[&index=16]:14.059936,no_tail_l3[&index=5]:0.021583)[&index=18]:0.030282,no_tail_l2[&index=6]:0.011586)[&index=19]:0.041389)[&index=20]:0.060894,ano_tail_r1[&index=8]:0.046224)[&index=26];
46100	-499.586	-426.029	-73.5566	(ano_tail_r1[&index=8]:0.011257,((no_tail_l2[&index=6]:0.011988,(((red_f2[&index=2]:0.019486,red_f1[&index=1]:0.004571)[&index=17]:2.840754,(blue_f2[&index=4]:0.001082,blue_f1[&index=3]:0.006742)[&index=15]:8.843156)[&index=16]:6.387863,no_tail_l3[&index=5]:0.035702)[&index=18]:0.002445)[&index=19]:0.018607,no_tail_l1[&index=7]:0.016724)[&index=20]:0.015946,(no_tail_r2[&index=9]:0.000940,(no_tail_r3[&index=10]:0.033606,(blue1[&index=11]:0.007245,(blue2[&index=12]:0.076659,(red1[&index=13]:0.000576,red2[&index=14]:0.009246)[&index=21]:12.150528)[&index=22]:0.000430)[&index=23]:19.352590)[&index=24]:0.024843)[&index=25]:0.009184)[&index=26];
46200	-502.115	-427.468	-74.6465	((((((red_f1[&index=1]:0.001532,red_f2[&index=2]:0.004953)[&index=17]:6.020101,(blue_f1[&index=3]:0.011374,blue_f2[&index=4]:0.012414)[&index=15]:6.931298)[&index=16]:0.270807,no_tail_l3[&index=5]:0.017059)[&index=18]:0.005652,no_tail_l2[&index=6]:0.015427)[&index=19]:0.020969,no_tail_l1[&index=7]:0.082269)[&index=20]:0.057064,ano_tail_r1[&index=8]:0.051450,((no_tail_r3[&index=10]:0.068157,(((red2[&index=14]:0.004869,red1[&index=13]:0.004591)[&index=21]:21.247338,blue2[&index=12]:0.005864)[&index=22]:0.005114,blue1[&index=11]:0.007576)[&index=23]:20.437678)[&index=24]:0.013714,no_tail_r2[&index=9]:0.006828)[&index=25]:0.027349)[&index=26];
46300	-505.863	-432.354	-73.5086	(ano_tail_r1[&index=8]:0.011495,(no_tail_r2[&index=9]:0.000215,((blue1[&index=11]:0.018688,((red2[&index=14]:0.000635,red1[&index=13]:0.002765)[&index=21]:15.779448,blue2[&index=12]:0.012698)[&index=22]:0.024568)[&index=23]:5.192634,no_tail_r3[&index=10]:0.041769)[&index=24]:0.006927)[&index=25]:0.056393,(((((red_f1[&index=1]:0.053083,red_f2[&index=2]:0.013438)[&index=17]:10.187831,(blue_f1[&index=3]:0.027058,blue_f2[&index=4]:0.036903)[&index=15]:16.080314)[&index=16]:1.945160,no_tail_l3[&index=5]:0.033926)[&index=18]:0.014009,no_tail_l2[&index=6]:0.015006)[&index=19]:0.037727,no_tail_l1[&index=7]:0.018313)[&index=20]:0.030965)[&index=26];
46400	-504.965	-433.805	-71.1604	(ano_tail_r1[&index=8]:0.003740,((((blue2[&index=12]:0.009983,(red1[&index=13]:0.008728,red2[&index=14]:0.011257)[&index=21]:4.682793)[&index=22]:0.008474,blue1[&index=11]:0.008398)[&index=23]:17.085068,no_tail_r3[&index=10]:0.032239)[&index=24]:0.003963,no_tail_r2[&index=9]:0.012005)[&index=25]:0.049322,((no_tail_l2[&index=6]:0.018827,(((blue_f1[&index=3]:0.010086,blue_f2[&index=4]:0.015392)[&index=15]:9.858645,(red_f1[&index=1]:0.042111,red_f2[&index=2]:0.028477)[&index=17]:2.285477)[&index=16]:3.549183,no_tail_l3[&index=5]:0.023063)[&index=18]:0.026294)[&index=19]:0.024263,no_tail_l1[&index=7]:0.073264)[&index=20]:0.029963)[&index=26];
46500	-508.414	-436.576	-71.838	((no_tail_r2[&index=9]:0.007062,((blue1[&index=11]:0.007971,(blue2[&index=12]:0.055651,(red2[&index=14]:0.016577,red1[&index=13]:0.011109)[&index=21]:12.359016)[&index=22]:0.026380)[&index=23]:4.860567,no_tail_r3[&index=10]:0.033856)[&index=24]:0.001220)[&index=25]:0.043377,ano_tail_r1[&index=8]:0.041862,(no_tail_l1[&index=7]:0.034580,(no_tail_l2[&index=6]:0.022217,(((red_f2[&index=2]:0.050388,red_f1[&index=1]:0.017544)[&index=17]:6.196826,(blue_f1[&index=3]:0.003428,blue_f2[&index=4]:0.011896)[&index=15]:5.214753)[&index=16]:12.127353,no_tail_l3[&index=5]:0.020106)[&index=18]:0.072238)[&index=19]:0.021707)[&index=20]:0.031204)[&index=26];
46600	-504.017	-431.343	-72.6741	((((no_tail_l3[&index=5]:0.038039,((blue_f1[&index=3]:0.006649,blue_f2[&index=4]:0.027530)[&index=15]:7.037713,(red_f2[&index=2]:0.013464,red_f1[&index=1]:0.002574)[&index=17]:0.481035)[&index=16]:20.041476)[&index=18]:0.056762,no_tail_l2[&index=6]:0.002945)[&index=19]:0.031526,no_tail_l1[&index=7]:0.010700)[&index=20]:0.019927,ano_tail_r1[&index=8]:0.024985,((no_tail_r3[&index=10]:0.065905,(((red1[&index=13]:0.014774,red2[&index=14]:0.010564)[&index=21]:7.248109,blue2[&index=12]:0.002996)[&index=22]:0.015192,blue1[&index=11]:0.022983)[&index=23]:10.223128)[&index=24]:0.023982,no_tail_r2[&index=9]:0.022099)[&index=25]:0.024397)[&index=26];
46700	-494.327	-425.268	-69.0591	((no_tail_r2[&index=9]:0.010617,(no_tail_r3[&index=10]:0.007312,(((red2[&index=14]:0.008279,red1[&index=13]:0.004427)[&index=21]:10.836962,blue2[&index=12]:0.025607)[&index=22]:0.007151,blue1[&index=11]:0.022074)[&index=23]:3.145386)[&index=24]:0.014980)[&index=25]:0.013312,ano_tail_r1[&index=8]:0.042159,(((no_tail_l3[&index=5]:0.025124,((red_f2[&index=2]:0.005596,red_f1[&index=1]:0.011165)[&index=17]:8.675373,(blue_f2[&index=4]:0.002634,blue_f1[&index=3]:0.004329)[&index=15]:3.382755)[&index=16]:0.990161)[&index=18]:0.010005,no_tail_l2[&index=6]:0.031989)[&index=19]:0.026502,no_tail_l1[&index=7]:0.021540)[&index=20]:0.069234)[&index=26];
46800	-506.451	-434.637	-71.8139	((((no_tail_l3[&index=5]:0.005106,((red_f2[&index=2]:0.018362,red_f1[&index=1]:0.000312)[&index=17]:1.309221,(blue_f1[&index=3]:0.002429,blue_f2[&index=4]:0.019109)[&index=15]:16.600135)[&index=16]:7.456933)[&index=18]:0.049308,no_tail_l2[&index=6]:0.003673)[&index=19]:0.085790,no_tail_l1[&index=7]:0.021906)[&index=20]:0.059386,((no_tail_r3[&index=10]:0.088194,((blue2[&index=12]:0.029595,(red2[&index=14]:0.000380,red1[&index=13]:0.011339)[&index=21]:7.553867)[&index=22]:0.034142,blue1[&index=11]:0.003129)[&index=23]:7.665144)[&index=24]:0.028588,no_tail_r2[&index=9]:0.053539)[&index=25]:0.020127,ano_tail_r1[&index=8]:0.048712)[&index=26];
46900	-494.024	-422.56	-71.4641	((no_tail_r2[&index=9]:0.027840,(no_tail_r3[&index=10]:0.028323,((blue2[&index=12]:0.014133,(red1[&index=13]:0.013837,red2[&index=14]:0.005359)[&index=21]:11.311845)[&index=22]:0.015322,blue1[&index=11]:0.004104)[&index=23]:4.957346)[&index=24]:0.006658)[&index=25]:0.032303,ano_tail_r1[&index=8]:0.015629,((no_tail_l2[&index=6]:0.017430,(((red_f1[&index=1]:0.001516,red_f2[&index=2]:0.009658)[&index=17]:17.266448,(blue_f1[&index=3]:0.001441,blue_f2[&index=4]:0.012013)[&index=15]:0.758339)[&index=16]:4.841700,no_tail_l3[&index=5]:0.012309)[&index=18]:0.005042)[&index=19]:0.011682,no_tail_l1[&index=7]:0.011766)[&index=20]:0.037480)[&index=26];
47000	-503.172	-430.63	-72.541	((no_tail_r2[&index=9]:0.019887,(no_tail_r3[&index=10]:0.023366,(blue1[&index=11]:0.011822,((red1[&index=13]:0.004650,red2[&index=14]:0.003654)[&index=21]:11.619276,blue2[&index=12]:0.026452)[&index=22]:0.004989)[&index=23]:8.279693)[&index=24]:0.031785)[&index=25]:0.011562,(no_tail_l1[&index=7]:0.028877,(no_tail_l2[&index=6]:0.087574,(no_tail_l3[&index=5]:0.027538,((red_f1[&index=1]:0.020223,red_f2[&index=2]:0.000724)[&index=17]:7.521933,(blue_f2[&index=4]:0.004798,blue_f1[&index=3]:0.016730)[&index=15]:10.535768)[&index=16]:6.447793)[&index=18]:0.029367)[&index=19]:0.004674)[&index=20]:0.014513,ano_tail_r1[&index=8]:0.026539)[&index=26];
47100	-500.755	-430.195	-70.5599	(((no_tail_r3[&index=10]:0.027850,(blue1[&index=11]:0.007506,(blue2[&index=12]:0.006566,(red1[&index=13]:0.020980,red2[&index=14]:0.000350)[&index=21]:9.892874)[&index=22]:0.023727)[&index=23]:5.717015)[&index=24]:0.038154,no_tail_r2[&index=9]:0.070742)[&index=25]:0.036621,ano_tail_r1[&index=8]:0.012567,((no_tail_l2[&index=6]:0.032600,(no_tail_l3[&index=5]:0.017780,((blue_f2[&index=4]:0.003390,blue_f1[&index=3]:0.007322)[&index=15]:9.309331,(red_f2[&index=2]:0.007886,red_f1[&index=1]:0.015263)[&index=17]:1.958392)[&index=16]:7.569353)[&index=18]:0.000932)[&index=19]:0.088575,no_tail_l1[&index=7]:0.008164)[&index=20]:0.024303)[&index=26];
47200	-506.409	-435.412	-70.9971	(((no_tail_r3[&index=10]:0.034096,(blue1[&index=11]:0.034857,(blue2[&index=12]:0.017239,(red1[&index=13]:0.031220,red2[&index=14]:0.001258)[&index=21]:12.143605)[&index=22]:0.001626)[&index=23]:3.442752)[&index=24]:0.058177,no_tail_r2[&index=9]:0.027778)[&index=25]:0.053135,(no_tail_l1[&index=7]:0.015822,((((red_f1[&index=1]:0.062424,red_f2[&index=2]:0.017204)[&index=17]:18.251355,(blue_f2[&index=4]:0.012416,blue_f1[&index=3]:0.019178)[&index=15]:1.275848)[&index=16]:1.478418,no_tail_l3[&index=5]:0.058699)[&index=18]:0.006626,no_tail_l2[&index=6]:0.000201)[&index=19]:0.025103)[&index=20]:0.011662,ano_tail_r1[&index=8]:0.003971)[&index=26];
47300	-497.591	-427.541	-70.0501	(ano_tail_r1[&index=8]:0.001399,(no_tail_l1[&index=7]:0.017577,(no_tail_l2[&index=6]:0.021564,(((red_f2[&index=2]:0.018100,red_f1[&index=1]:0.000533)[&index=17]:2.706802,(blue_f1[&index=3]:0.008707,blue_f2[&index=4]:0.008966)[&index=15]:9.497198)[&index=16]:8.295487,no_tail_l3[&index=5]:0.013129)[&index=18]:0.039437)[&index=19]:0.056430)[&index=20]:0.090711,(no_tail_r2[&index=9]:0.020661,((blue1[&index=11]:0.008819,((red1[&index=13]:0.009264,red2[&index=14]:0.004906)[&index=21]:6.231512,blue2[&index=12]:0.034138)[&index=22]:0.005640)[&index=23]:5.195748,no_tail_r3[&index=10]:0.007549)[&index=24]:0.027038)[&index=25]:0.028221)[&index=26];
47400	-504.171	-429.945	-74.2252	(ano_tail_r1[&index=8]:0.036340,(no_tail_r2[&index=9]:0.010014,(no_tail_r3[&index=10]:0.014513,(blue1[&index=11]:0.009582,((red1[&index=13]:0.009777,red2[&index=14]:0.001460)[&index=21]:15.093088,blue2[&index=12]:0.022981)[&index=22]:0.008416)[&index=23]:4.234942)[&index=24]:0.004868)[&index=25]:0.051468,(no_tail_l1[&index=7]:0.104982,((((red_f1[&index=1]:0.009586,red_f2[&index=2]:0.010005)[&index=17]:4.733022,(blue_f1[&index=3]:0.001005,blue_f2[&index=4]:0.008209)[&index=15]:10.612915)[&index=16]:18.064564,no_tail_l3[&index=5]:0.038323)[&index=18]:0.054468,no_tail_l2[&index=6]:0.003288)[&index=19]:0.043783)[&index=20]:0.043189)[&index=26];
47500	-495.369	-425.776	-69.5929	(ano_tail_r1[&index=8]:0.012172,((no_tail_r3[&index=10]:0.010951,(((red2[&index=14]:0.001286,red1[&index=13]:0.015234)[&index=21]:12.477817,blue2[&index=12]:0.035451)[&index=22]:0.001595,blue1[&index=11]:0.017809)[&index=23]:5.946720)[&index=24]:0.031295,no_tail_r2[&index=9]:0.025824)[&index=25]:0.066526,(((no_tail_l3[&index=5]:0.008482,((blue_f1[&index=3]:0.015247,blue_f2[&index=4]:0.004725)[&index=15]:3.149503,(red_f2[&index=2]:0.000485,red_f1[&index=1]:0.006965)[&index=17]:6.981739)[&index=16]:1.099781)[&index=18]:0.036450,no_tail_l2[&index=6]:0.006612)[&index=19]:0.060734,no_tail_l1[&index=7]:0.004103)[&index=20]:0.045772)[&index=26];
47600	-509.423	-434.761	-74.6619	(ano_tail_r1[&index=8]:0.008779,(no_tail_r2[&index=9]:0.016835,((blue1[&index=11]:0.010074,(blue2[&index=12]:0.034743,(red2[&index=14]:0.004325,red1[&index=13]:0.008371)[&index=21]:14.303432)[&index=22]:0.037925)[&index=23]:9.702332,no_tail_r3[&index=10]:0.020709)[&index=24]:0.061651)[&index=25]:0.004557,(no_tail_l1[&index=7]:0.014861,(no_tail_l2[&index=6]:0.046036,(((red_f1[&index=1]:0.018650,red_f2[&index=2]:0.011175)[&index=17]:22.987736,(blue_f2[&index=4]:0.017497,blue_f1[&index=3]:0.001428)[&index=15]:3.385193)[&index=16]:4.499965,no_tail_l3[&index=5]:0.021004)[&index=18]:0.068459)[&index=19]:0.100750)[&index=20]:0.021843)[&index=26];
47700	-500.46	-431.461	-68.9988	((no_tail_l1[&index=7]:0.028292,((((red_f2[&index=2]:0.017746,red_f1[&index=1]:0.012556)[&index=17]:1.847355,(blue_f2[&index=4]:0.000929,blue_f1[&index=3]:0.000163)[&index=15]:10.201937)[&index=16]:3.948234,no_tail_l3[&index=5]:0.021982)[&index=18]:0.000647,no_tail_l2[&index=6]:0.001675)[&index=19]:0.031548)[&index=20]:0.065438,(no_tail_r2[&index=9]:0.017370,(no_tail_r3[&index=10]:0.029609,(((red2[&index=14]:0.011403,red1[&index=13]:0.007315)[&index=21]:8.786383,blue2[&index=12]:0.037255)[&index=22]:0.000895,blue1[&index=11]:0.001056)[&index=23]:1.904530)[&index=24]:0.047781)[&index=25]:0.035553,ano_tail_r1[&index=8]:0.035150)[&index=26];
47800	-496.414	-422.467	-73.9465	(((no_tail_l2[&index=6]:0.018348,(no_tail_l3[&index=5]:0.006839,((red_f2[&index=2]:0.000110,red_f1[&index=1]:0.008136)[&index=17]:3.268671,(blue_f1[&index=3]:0.022351,blue_f2[&index=4]:0.001524)[&index=15]:9.397219)[&index=16]:20.310771)[&index=18]:0.009574)[&index=19]:0.018948,no_tail_l1[&index=7]:0.017774)[&index=20]:0.064236,((no_tail_r3[&index=10]:0.003021,((blue2[&index=12]:0.014606,(red2[&index=14]:0.002982,red1[&index=13]:0.001283)[&index=21]:10.882155)[&index=22]:0.032056,blue1[&index=11]:0.001135)[&index=23]:7.721871)[&index=24]:0.002318,no_tail_r2[&index=9]:0.000426)[&index=25]:0.011368,ano_tail_r1[&index=8]:0.013562)[&index=26];
47900	-504.628	-430.997	-73.6307	(((no_tail_r3[&index=10]:0.011350,(((red2[&index=14]:0.013590,red1[&index=13]:0.003409)[&index=21]:20.775691,blue2[&index=12]:0.002488)[&index=22]:0.007871,blue1[&index=11]:0.025851)[&index=23]:10.517509)[&index=24]:0.071572,no_tail_r2[&index=9]:0.046930)[&index=25]:0.015122,ano_tail_r1[&index=8]:0.008240,((no_tail_l2[&index=6]:0.016062,(no_tail_l3[&index=5]:0.024051,((red_f1[&index=1]:0.016250,red_f2[&index=2]:0.007525)[&index=17]:5.299837,(blue_f2[&index=4]:0.022232,blue_f1[&index=3]:0.023817)[&index=15]:11.395841)[&index=16]:1.782690)[&index=18]:0.016364)[&index=19]:0.012919,no_tail_l1[&index=7]:0.031141)[&index=20]:0.104104)[&index=26];
48000	-501.409	-426.635	-74.7736	(((no_tail_r3[&index=10]:0.007359,((blue2[&index=12]:0.015242,(red1[&index=13]:0.008073,red2[&index=14]:0.004182)[&index=21]:11.227894)[&index=22]:0.001879,blue1[&index=11]:0.003200)[&index=23]:17.490771)[&index=24]:0.011142,no_tail_r2[&index=9]:0.002322)[&index=25]:0.014695,((no_tail_l2[&index=6]:0.012228,(((red_f1[&index=1]:0.008495,red_f2[&index=2]:0.013686)[&index=17]:4.156613,(blue_f2[&index=4]:0.026854,blue_f1[&index=3]:0.010107)[&index=15]:5.955239)[&index=16]:16.748999,no_tail_l3[&index=5]:0.022165)[&index=18]:0.020147)[&index=19]:0.040552,no_tail_l1[&index=7]:0.028591)[&index=20]:0.103520,ano_tail_r1[&index=8]:0.032873)[&index=26];
48100	-507.915	-435.909	-72.0061	(ano_tail_r1[&index=8]:0.035769,((no_tail_r3[&index=10]:0.016651,(((red1[&index=13]:0.022596,red2[&index=14]:0.023552)[&index=21]:15.687814,blue2[&index=12]:0.063802)[&index=22]:0.006245,blue1[&index=11]:0.053758)[&index=23]:11.028446)[&index=24]:0.019379,no_tail_r2[&index=9]:0.080144)[&index=25]:0.020994,(((no_tail_l3[&index=5]:0.005201,((red_f1[&index=1]:0.002131,red_f2[&index=2]:0.003794)[&index=17]:3.822646,(blue_f2[&index=4]:0.000071,blue_f1[&index=3]:0.002980)[&index=15]:8.277434)[&index=16]:2.778128)[&index=18]:0.028868,no_tail_l2[&index=6]:0.029005)[&index=19]:0.089059,no_tail_l1[&index=7]:0.003419)[&index=20]:0.027581)[&index=26];
48200	-505.833	-434.829	-71.0036	((no_tail_l1[&index=7]:0.015201,((no_tail_l3[&index=5]:0.009002,((red_f1[&index=1]:0.004627,red_f2[&index=2]:0.016878)[&index=17]:6.934665,(blue_f1[&index=3]:0.017204,blue_f2[&index=4]:0.012866)[&index=15]:5.720230)[&index=16]:2.930261)[&index=18]:0.070100,no_tail_l2[&index=6]:0.068260)[&index=19]:0.089984)[&index=20]:0.150827,ano_tail_r1[&index=8]:0.025139,(no_tail_r2[&index=9]:0.002849,(((blue2[&index=12]:0.009128,(red1[&index=13]:0.018236,red2[&index=14]:0.014900)[&index=21]:13.167490)[&index=22]:0.002223,blue1[&index=11]:0.001199)[&index=23]:7.759302,no_tail_r3[&index=10]:0.034930)[&index=24]:0.029914)[&index=25]:0.011425)[&index=26];
48300	-497.747	-426.842	-70.9053	(ano_tail_r1[&index=8]:0.044861,(no_tail_l1[&index=7]:0.020144,((((red_f2[&index=2]:0.000950,red_f1[&index=1]:0.012847)[&index=17]:7.525294,(blue_f2[&index=4]:0.014855,blue_f1[&index=3]:0.000283)[&index=15]:3.096479)[&index=16]:1.764731,no_tail_l3[&index=5]:0.008529)[&index=18]:0.043439,no_tail_l2[&index=6]:0.002043)[&index=19]:0.009069)[&index=20]:0.030566,(no_tail_r2[&index=9]:0.010520,(no_tail_r3[&index=10]:0.043365,((blue2[&index=12]:0.050747,(red1[&index=13]:0.004406,red2[&index=14]:0.009812)[&index=21]:10.887268)[&index=22]:0.006784,blue1[&index=11]:0.008711)[&index=23]:12.985563)[&index=24]:0.004759)[&index=25]:0.039654)[&index=26];
48400	-509.504	-435.513	-73.9911	(ano_tail_r1[&index=8]:0.025979,(((no_tail_l3[&index=5]:0.001217,((red_f1[&index=1]:0.003487,red_f2[&index=2]:0.001095)[&index=17]:10.102198,(blue_f2[&index=4]:0.017790,blue_f1[&index=3]:0.003180)[&index=15]:4.558591)[&index=16]:27.494824)[&index=18]:0.036299,no_tail_l2[&index=6]:0.002831)[&index=19]:0.002011,no_tail_l1[&index=7]:0.010328)[&index=20]:0.016748,(no_tail_r2[&index=9]:0.001463,(no_tail_r3[&index=10]:0.016924,((blue2[&index=12]:0.017371,(red1[&index=13]:0.037154,red2[&index=14]:0.001419)[&index=21]:3.025962)[&index=22]:0.000004,blue1[&index=11]:0.026033)[&index=23]:6.426490)[&index=24]:0.164773)[&index=25]:0.060501)[&index=26];
48500	-498.844	-426.794	-72.0501	(((no_tail_r3[&index=10]:0.052235,(blue1[&index=11]:0.006424,((red1[&index=13]:0.002291,red2[&index=14]:0.005941)[&index=21]:9.296494,blue2[&index=12]:0.006025)[&index=22]:0.012049)[&index=23]:6.728555)[&index=24]:0.028408,no_tail_r2[&index=9]:0.007462)[&index=25]:0.035226,(no_tail_l1[&index=7]:0.009175,(no_tail_l2[&index=6]:0.010257,(no_tail_l3[&index=5]:0.008083,((blue_f2[&index=4]:0.014737,blue_f1[&index=3]:0.015987)[&index=15]:4.164231,(red_f2[&index=2]:0.009258,red_f1[&index=1]:0.021954)[&index=17]:18.923517)[&index=16]:2.876722)[&index=18]:0.024693)[&index=19]:0.030947)[&index=20]:0.017332,ano_tail_r1[&index=8]:0.041603)[&index=26];
48600	-500.686	-431.094	-69.5918	(ano_tail_r1[&index=8]:0.000058,(no_tail_r2[&index=9]:0.008471,(no_tail_r3[&index=10]:0.018401,(blue1[&index=11]:0.015205,(blue2[&index=12]:0.011268,(red2[&index=14]:0.008039,red1[&index=13]:0.004675)[&index=21]:7.906905)[&index=22]:0.025213)[&index=23]:7.723573)[&index=24]:0.007121)[&index=25]:0.091430,(no_tail_l1[&index=7]:0.037719,((no_tail_l3[&index=5]:0.043130,((blue_f1[&index=3]:0.001936,blue_f2[&index=4]:0.010779)[&index=15]:7.390714,(red_f1[&index=1]:0.000956,red_f2[&index=2]:0.011446)[&index=17]:6.427528)[&index=16]:0.061980)[&index=18]:0.024101,no_tail_l2[&index=6]:0.008152)[&index=19]:0.151848)[&index=20]:0.067457)[&index=26];
48700	-503.077	-433.131	-69.9455	((((no_tail_l3[&index=5]:0.000413,((red_f2[&index=2]:0.026272,red_f1[&index=1]:0.006233)[&index=17]:7.869563,(blue_f2[&index=4]:0.000069,blue_f1[&index=3]:0.005737)[&index=15]:0.240594)[&index=16]:8.336127)[&index=18]:0.041395,no_tail_l2[&index=6]:0.034021)[&index=19]:0.011905,no_tail_l1[&index=7]:0.030637)[&index=20]:0.032625,ano_tail_r1[&index=8]:0.020976,(no_tail_r2[&index=9]:0.012379,((blue1[&index=11]:0.014210,(blue2[&index=12]:0.008195,(red1[&index=13]:0.074060,red2[&index=14]:0.011499)[&index=21]:10.580077)[&index=22]:0.001378)[&index=23]:4.370669,no_tail_r3[&index=10]:0.080791)[&index=24]:0.006330)[&index=25]:0.010125)[&index=26];
48800	-501.827	-429.123	-72.7041	((no_tail_l1[&index=7]:0.027019,(no_tail_l2[&index=6]:0.014851,(((blue_f2[&index=4]:0.011601,blue_f1[&index=3]:0.004141)[&index=15]:9.759819,(red_f2[&index=2]:0.005734,red_f1[&index=1]:0.004734)[&index=17]:5.672856)[&index=16]:18.387099,no_tail_l3[&index=5]:0.023816)[&index=18]:0.003415)[&index=19]:0.043581)[&index=20]:0.005617,ano_tail_r1[&index=8]:0.075099,((no_tail_r3[&index=10]:0.019092,(blue1[&index=11]:0.020557,((red1[&index=13]:0.002059,red2[&index=14]:0.013288)[&index=21]:6.442682,blue2[&index=12]:0.000104)[&index=22]:0.005302)[&index=23]:4.963981)[&index=24]:0.015327,no_tail_r2[&index=9]:0.015090)[&index=25]:0.082478)[&index=26];
48900	-498.214	-427.885	-70.3287	((no_tail_r2[&index=9]:0.005833,(((blue2[&index=12]:0.009871,(red1[&index=13]:0.043280,red2[&index=14]:0.017055)[&index=21]:14.948480)[&index=22]:0.005807,blue1[&index=11]:0.030512)[&index=23]:3.040741,no_tail_r3[&index=10]:0.037155)[&index=24]:0.021670)[&index=25]:0.014653,ano_tail_r1[&index=8]:0.002458,(no_tail_l1[&index=7]:0.017558,(no_tail_l2[&index=6]:0.018201,(no_tail_l3[&index=5]:0.076752,((blue_f1[&index=3]:0.003796,blue_f2[&index=4]:0.000660)[&index=15]:0.480826,(red_f1[&index=1]:0.015848,red_f2[&index=2]:0.011676)[&index=17]:12.122856)[&index=16]:2.755979)[&index=18]:0.007417)[&index=19]:0.015186)[&index=20]:0.038026)[&index=26];
49000	-505.038	-433.68	-71.3581	(ano_tail_r1[&index=8]:0.023294,((no_tail_l2[&index=6]:0.017513,(((red_f1[&index=1]:0.015238,red_f2[&index=2]:0.024357)[&index=17]:12.221851,(blue_f1[&index=3]:0.019934,blue_f2[&index=4]:0.009786)[&index=15]:8.663987)[&index=16]:0.740418,no_tail_l3[&index=5]:0.024529)[&index=18]:0.090168)[&index=19]:0.059917,no_tail_l1[&index=7]:0.006589)[&index=20]:0.017858,(no_tail_r2[&index=9]:0.014719,((((red1[&index=13]:0.010355,red2[&index=14]:0.016204)[&index=21]:5.550268,blue2[&index=12]:0.010764)[&index=22]:0.032192,blue1[&index=11]:0.005108)[&index=23]:11.244200,no_tail_r3[&index=10]:0.007342)[&index=24]:0.028724)[&index=25]:0.034004)[&index=26];
49100	-501.843	-431.561	-70.2824	((no_tail_l1[&index=7]:0.011574,(no_tail_l2[&index=6]:0.036570,(((blue_f1[&index=3]:0.001931,blue_f2[&index=4]:0.022917)[&index=15]:8.400544,(red_f1[&index=1]:0.009860,red_f2[&index=2]:0.005974)[&index=17]:11.362760)[&index=16]:1.032099,no_tail_l3[&index=5]:0.005199)[&index=18]:0.053865)[&index=19]:0.008994)[&index=20]:0.088790,(no_tail_r2[&index=9]:0.022783,((blue1[&index=11]:0.001880,((red2[&index=14]:0.007278,red1[&index=13]:0.029262)[&index=21]:4.424634,blue2[&index=12]:0.002359)[&index=22]:0.002900)[&index=23]:7.876966,no_tail_r3[&index=10]:0.006981)[&index=24]:0.010680)[&index=25]:0.027130,ano_tail_r1[&index=8]:0.056965)[&index=26];
49200	-504.482	-436.05	-68.4313	((no_tail_r2[&index=9]:0.024948,(no_tail_r3[&index=10]:0.029847,((blue2[&index=12]:0.000968,(red1[&index=13]:0.006636,red2[&index=14]:0.003652)[&index=21]:10.116259)[&index=22]:0.004951,blue1[&index=11]:0.010489)[&index=23]:2.533633)[&index=24]:0.031996)[&index=25]:0.020079,ano_tail_r1[&index=8]:0.038948,(no_tail_l1[&index=7]:0.008935,(no_tail_l2[&index=6]:0.016873,(no_tail_l3[&index=5]:0.020458,((blue_f1[&index=3]:0.006911,blue_f2[&index=4]:0.007643)[&index=15]:5.418066,(red_f2[&index=2]:0.026525,red_f1[&index=1]:0.005513)[&index=17]:0.539971)[&index=16]:5.071610)[&index=18]:0.065778)[&index=19]:0.017083)[&index=20]:0.227835)[&index=26];
49300	-500.233	-428.432	-71.8012	((no_tail_r2[&index=9]:0.026602,(no_tail_r3[&index=10]:0.050460,((blue2[&index=12]:0.004903,(red1[&index=13]:0.014717,red2[&index=14]:0.003496)[&index=21]:9.391927)[&index=22]:0.013649,blue1[&index=11]:0.003386)[&index=23]:12.581187)[&index=24]:0.075085)[&index=25]:0.060434,((no_tail_l2[&index=6]:0.016511,(no_tail_l3[&index=5]:0.042726,((red_f1[&index=1]:0.018746,red_f2[&index=2]:0.002110)[&index=17]:4.567589,(blue_f1[&index=3]:0.003803,blue_f2[&index=4]:0.006065)[&index=15]:9.769638)[&index=16]:4.392664)[&index=18]:0.002004)[&index=19]:0.016663,no_tail_l1[&index=7]:0.028065)[&index=20]:0.012024,ano_tail_r1[&index=8]:0.000312)[&index=26];
49400	-498.253	-427.197	-71.0567	(ano_tail_r1[&index=8]:0.016001,((((blue2[&index=12]:0.025089,(red1[&index=13]:0.015828,red2[&index=14]:0.027933)[&index=21]:10.393366)[&index=22]:0.021900,blue1[&index=11]:0.003455)[&index=23]:4.771381,no_tail_r3[&index=10]:0.008678)[&index=24]:0.004321,no_tail_r2[&index=9]:0.011126)[&index=25]:0.026793,((no_tail_l2[&index=6]:0.009276,(no_tail_l3[&index=5]:0.004184,((blue_f1[&index=3]:0.009520,blue_f2[&index=4]:0.001561)[&index=15]:13.875788,(red_f1[&index=1]:0.023478,red_f2[&index=2]:0.004016)[&index=17]:3.925058)[&index=16]:4.117051)[&index=18]:0.015230)[&index=19]:0.057679,no_tail_l1[&index=7]:0.001738)[&index=20]:0.011891)[&index=26];
49500	-501.834	-431.995	-69.8389	((no_tail_l1[&index=7]:0.033171,(no_tail_l2[&index=6]:0.001203,(((blue_f1[&index=3]:0.042534,blue_f2[&index=4]:0.010984)[&index=15]:2.747866,(red_f1[&index=1]:0.001266,red_f2[&index=2]:0.006538)[&index=17]:7.962225)[&index=16]:4.498123,no_tail_l3[&index=5]:0.055771)[&index=18]:0.035512)[&index=19]:0.024605)[&index=20]:0.056495,ano_tail_r1[&index=8]:0.025654,(((blue1[&index=11]:0.005239,(blue2[&index=12]:0.002090,(red1[&index=13]:0.002725,red2[&index=14]:0.027125)[&index=21]:7.501739)[&index=22]:0.005671)[&index=23]:8.091529,no_tail_r3[&index=10]:0.032507)[&index=24]:0.044428,no_tail_r2[&index=9]:0.035969)[&index=25]:0.042344)[&index=26];
49600	-505.699	-430.158	-75.5416	((no_tail_l1[&index=7]:0.038585,(no_tail_l2[&index=6]:0.010434,(no_tail_l3[&index=5]:0.004901,((red_f2[&index=2]:0.022688,red_f1[&index=1]:0.037693)[&index=17]:1.685963,(blue_f1[&index=3]:0.005140,blue_f2[&index=4]:0.006069)[&index=15]:12.373166)[&index=16]:11.230102)[&index=18]:0.069993)[&index=19]:0.003768)[&index=20]:0.140116,ano_tail_r1[&index=8]:0.005329,((no_tail_r3[&index=10]:0.030647,(blue1[&index=11]:0.019521,((red2[&index=14]:0.004862,red1[&index=13]:0.000676)[&index=21]:10.805918,blue2[&index=12]:0.000516)[&index=22]:0.000572)[&index=23]:23.249411)[&index=24]:0.042667,no_tail_r2[&index=9]:0.012037)[&index=25]:0.006099)[&index=26];
49700	-506.896	-434.571	-72.3252	(((no_tail_l2[&index=6]:0.020963,(((red_f1[&index=1]:0.003476,red_f2[&index=2]:0.019414)[&index=17]:4.443563,(blue_f2[&index=4]:0.024859,blue_f1[&index=3]:0.002187)[&index=15]:9.275261)[&index=16]:9.595585,no_tail_l3[&index=5]:0.019075)[&index=18]:0.095414)[&index=19]:0.045096,no_tail_l1[&index=7]:0.012686)[&index=20]:0.051058,ano_tail_r1[&index=8]:0.021377,((no_tail_r3[&index=10]:0.034805,(blue1[&index=11]:0.000244,((red2[&index=14]:0.058945,red1[&index=13]:0.008305)[&index=21]:12.773148,blue2[&index=12]:0.019831)[&index=22]:0.036052)[&index=23]:7.097304)[&index=24]:0.034582,no_tail_r2[&index=9]:0.006456)[&index=25]:0.025076)[&index=26];
49800	-500.42	-427.88	-72.5395	(ano_tail_r1[&index=8]:0.000053,(no_tail_r2[&index=9]:0.063213,((blue1[&index=11]:0.014099,(blue2[&index=12]:0.017275,(red1[&index=13]:0.009852,red2[&index=14]:0.019560)[&index=21]:11.050769)[&index=22]:0.023228)[&index=23]:3.384547,no_tail_r3[&index=10]:0.011349)[&index=24]:0.012892)[&index=25]:0.035468,((no_tail_l2[&index=6]:0.003242,(no_tail_l3[&index=5]:0.000858,((blue_f1[&index=3]:0.013549,blue_f2[&index=4]:0.012058)[&index=15]:1.284393,(red_f1[&index=1]:0.016646,red_f2[&index=2]:0.003661)[&index=17]:23.189315)[&index=16]:5.499782)[&index=18]:0.036902)[&index=19]:0.008177,no_tail_l1[&index=7]:0.005402)[&index=20]:0.080099)[&index=26];
49900	-506.097	-434.323	-71.7738	(((no_tail_l2[&index=6]:0.080379,(no_tail_l3[&index=5]:0.024766,((blue_f2[&index=4]:0.007737,blue_f1[&index=3]:0.002084)[&index=15]:4.184029,(red_f2[&index=2]:0.008882,red_f1[&index=1]:0.013997)[&index=17]:17.722692)[&index=16]:9.687638)[&index=18]:0.005480)[&index=19]:0.006067,no_tail_l1[&index=7]:0.025882)[&index=20]:0.043758,ano_tail_r1[&index=8]:0.025073,(((blue1[&index=11]:0.009026,((red1[&index=13]:0.015336,red2[&index=14]:0.018630)[&index=21]:5.235173,blue2[&index=12]:0.005976)[&index=22]:0.008734)[&index=23]:3.655770,no_tail_r3[&index=10]:0.033904)[&index=24]:0.023333,no_tail_r2[&index=9]:0.066392)[&index=25]:0.057458)[&index=26];
50000	-503.736	-434.032	-69.7048	(((no_tail_r3[&index=10]:0.008164,(((red2[&index=14]:0.006154,red1[&index=13]:0.008597)[&index=21]:7.859736,blue2[&index=12]:0.007421)[&index=22]:0.046035,blue1[&index=11]:0.020622)[&index=23]:5.312618)[&index=24]:0.013361,no_tail_r2[&index=9]:0.027942)[&index=25]:0.046764,(no_tail_l1[&index=7]:0.035669,((no_tail_l3[&index=5]:0.010386,((red_f2[&index=2]:0.012533,red_f1[&index=1]:0.001433)[&index=17]:3.764117,(blue_f1[&index=3]:0.003043,blue_f2[&index=4]:0.003964)[&index=15]:11.786115)[&index=16]:1.323233)[&index=18]:0.013601,no_tail_l2[&index=6]:0.030166)[&index=19]:0.083216)[&index=20]:0.151920,ano_tail_r1[&index=8]:0.046170)[&index=26];
50100	-500.946	-429.883	-71.0625	((no_tail_r2[&index=9]:0.014379,(no_tail_r3[&index=10]:0.048244,(((red1[&index=13]:0.002654,red2[&index=14]:0.006380)[&index=21]:4.768428,blue2[&index=12]:0.088955)[&index=22]:0.004345,blue1[&index=11]:0.001419)[&index=23]:13.369090)[&index=24]:0.022129)[&index=25]:0.007103,(no_tail_l1[&index=7]:0.002117,(no_tail_l2[&index=6]:0.002406,(((red_f2[&index=2]:0.000034,red_f1[&index=1]:0.002199)[&index=17]:2.799090,(blue_f1[&index=3]:0.001493,blue_f2[&index=4]:0.014638)[&index=15]:10.861155)[&index=16]:5.183098,no_tail_l3[&index=5]:0.040673)[&index=18]:0.024080)[&index=19]:0.019841)[&index=20]:0.086493,ano_tail_r1[&index=8]:0.041241)[&index=26];
50200	-497.278	-428.227	-69.0518	((((((red2[&index=14]:0.001432,red1[&index=13]:0.013314)[&index=21]:13.312221,blue2[&index=12]:0.050200)[&index=22]:0.025627,blue1[&index=11]:0.001662)[&index=23]:3.282778,no_tail_r3[&index=10]:0.028839)[&index=24]:0.007771,no_tail_r2[&index=9]:0.002181)[&index=25]:0.064711,ano_tail_r1[&index=8]:0.007659,(no_tail_l1[&index=7]:0.035405,(no_tail_l2[&index=6]:0.006066,(((blue_f2[&index=4]:0.002133,blue_f1[&index=3]:0.004027)[&index=15]:2.350638,(red_f2[&index=2]:0.016760,red_f1[&index=1]:0.009686)[&index=17]:6.016152)[&index=16]:1.935767,no_tail_l3[&index=5]:0.018846)[&index=18]:0.025499)[&index=19]:0.062134)[&index=20]:0.076471)[&index=26];
50300	-502.643	-430.785	-71.8584	((((blue1[&index=11]:0.068420,((red1[&index=13]:0.003548,red2[&index=14]:0.010442)[&index=21]:11.429079,blue2[&index=12]:0.000729)[&index=22]:0.006309)[&index=23]:4.272016,no_tail_r3[&index=10]:0.020320)[&index=24]:0.001466,no_tail_r2[&index=9]:0.015061)[&index=25]:0.042767,(((no_tail_l3[&index=5]:0.020173,((red_f1[&index=1]:0.004551,red_f2[&index=2]:0.013671)[&index=17]:14.115098,(blue_f2[&index=4]:0.015174,blue_f1[&index=3]:0.000352)[&index=15]:9.787191)[&index=16]:1.310880)[&index=18]:0.050967,no_tail_l2[&index=6]:0.054797)[&index=19]:0.102711,no_tail_l1[&index=7]:0.008901)[&index=20]:0.028241,ano_tail_r1[&index=8]:0.008310)[&index=26];
50400	-496.837	-427.737	-69.1003	(((no_tail_l2[&index=6]:0.032501,(no_tail_l3[&index=5]:0.023494,((blue_f2[&index=4]:0.019041,blue_f1[&index=3]:0.033356)[&index=15]:0.733473,(red_f1[&index=1]:0.005889,red_f2[&index=2]:0.016602)[&index=17]:7.639998)[&index=16]:4.151613)[&index=18]:0.015723)[&index=19]:0.034142,no_tail_l1[&index=7]:0.008016)[&index=20]:0.114674,((no_tail_r3[&index=10]:0.003730,(blue1[&index=11]:0.012626,((red2[&index=14]:0.002707,red1[&index=13]:0.007522)[&index=21]:11.139437,blue2[&index=12]:0.003483)[&index=22]:0.003703)[&index=23]:3.539198)[&index=24]:0.003603,no_tail_r2[&index=9]:0.024952)[&index=25]:0.030160,ano_tail_r1[&index=8]:0.000679)[&index=26];
50500	-504.649	-431.869	-72.7804	(((no_tail_r3[&index=10]:0.037923,(blue1[&index=11]:0.018652,((red2[&index=14]:0.009174,red1[&index=13]:0.018285)[&index=21]:14.486893,blue2[&index=12]:0.090862)[&index=22]:0.007039)[&index=23]:5.507744)[&index=24]:0.010557,no_tail_r2[&index=9]:0.021380)[&index=25]:0.009527,(((((blue_f1[&index=3]:0.006331,blue_f2[&index=4]:0.006104)[&index=15]:11.920347,(red_f2[&index=2]:0.005619,red_f1[&index=1]:0.004103)[&index=17]:6.542898)[&index=16]:7.062030,no_tail_l3[&index=5]:0.004414)[&index=18]:0.091136,no_tail_l2[&index=6]:0.033818)[&index=19]:0.033344,no_tail_l1[&index=7]:0.015734)[&index=20]:0.054954,ano_tail_r1[&index=8]:0.002152)[&index=26];
50600	-497.517	-427.361	-70.1555	((no_tail_r2[&index=9]:0.021857,(no_tail_r3[&index=10]:0.007054,(blue1[&index=11]:0.003599,((red2[&index=14]:0.022472,red1[&index=13]:0.007935)[&index=21]:7.786332,blue2[&index=12]:0.027415)[&index=22]:0.010137)[&index=23]:8.354925)[&index=24]:0.032114)[&index=25]:0.059530,(((((red_f1[&index=1]:0.010930,red_f2[&index=2]:0.005585)[&index=15]:3.624572,(blue_f2[&index=4]:0.008657,blue_f1[&index=3]:0.002097)[&index=17]:12.111055)[&index=16]:0.658364,no_tail_l3[&index=5]:0.002380)[&index=18]:0.007857,no_tail_l2[&index=6]:0.016050)[&index=19]:0.048140,no_tail_l1[&index=7]:0.015856)[&index=20]:0.014684,ano_tail_r1[&index=8]:0.016771)[&index=26];
50700	-497.823	-428.264	-69.5587	((no_tail_r2[&index=9]:0.002863,((((red2[&index=14]:0.007584,red1[&index=13]:0.002857)[&index=21]:4.755405,blue2[&index=12]:0.034772)[&index=22]:0.010739,blue1[&index=11]:0.009114)[&index=23]:5.233454,no_tail_r3[&index=10]:0.019095)[&index=24]:0.002145)[&index=25]:0.001271,ano_tail_r1[&index=8]:0.033540,(no_tail_l1[&index=7]:0.026639,(no_tail_l2[&index=6]:0.006200,(no_tail_l3[&index=5]:0.012980,((red_f1[&index=1]:0.026912,red_f2[&index=2]:0.002047)[&index=15]:10.881954,(blue_f1[&index=3]:0.006589,blue_f2[&index=4]:0.016013)[&index=17]:7.590588)[&index=16]:1.118822)[&index=18]:0.012249)[&index=19]:0.028154)[&index=20]:0.050654)[&index=26];
50800	-509.031	-435.87	-73.1608	(ano_tail_r1[&index=8]:0.067008,((no_tail_r3[&index=10]:0.022822,(blue1[&index=11]:0.015601,((red1[&index=13]:0.068529,red2[&index=14]:0.016908)[&index=21]:15.718306,blue2[&index=12]:0.031417)[&index=22]:0.003929)[&index=23]:9.989016)[&index=24]:0.006278,no_tail_r2[&index=9]:0.003727)[&index=25]:0.053185,((no_tail_l2[&index=6]:0.041366,(no_tail_l3[&index=5]:0.023945,((blue_f1[&index=3]:0.007061,blue_f2[&index=4]:0.017268)[&index=17]:7.905878,(red_f1[&index=1]:0.016449,red_f2[&index=2]:0.007205)[&index=15]:12.134416)[&index=16]:1.660776)[&index=18]:0.037331)[&index=19]:0.032836,no_tail_l1[&index=7]:0.008636)[&index=20]:0.013191)[&index=26];
50900	-496.565	-426.071	-70.494	(ano_tail_r1[&index=8]:0.022918,((no_tail_l2[&index=6]:0.017816,(no_tail_l3[&index=5]:0.031187,((red_f2[&index=2]:0.002618,red_f1[&index=1]:0.006654)[&index=15]:5.904112,(blue_f1[&index=3]:0.009439,blue_f2[&index=4]:0.001813)[&index=17]:12.863896)[&index=16]:1.330739)[&index=18]:0.035492)[&index=19]:0.064102,no_tail_l1[&index=7]:0.009325)[&index=20]:0.029113,(no_tail_r2[&index=9]:0.012234,((blue1[&index=11]:0.019380,((red1[&index=13]:0.015373,red2[&index=14]:0.009220)[&index=21]:8.804437,blue2[&index=12]:0.008026)[&index=22]:0.002807)[&index=23]:5.268569,no_tail_r3[&index=10]:0.000296)[&index=24]:0.055334)[&index=25]:0.044266)[&index=26];
51000	-502.051	-429.799	-72.2517	((no_tail_r2[&index=9]:0.024008,((blue1[&index=11]:0.012247,(blue2[&index=12]:0.008480,(red2[&index=14]:0.001010,red1[&index=13]:0.012739)[&index=21]:7.950589)[&index=22]:0.015700)[&index=23]:10.156444,no_tail_r3[&index=10]:0.025360)[&index=24]:0.026404)[&index=25]:0.040365,((no_tail_l2[&index=6]:0.001743,(((red_f1[&index=1]:0.008813,red_f2[&index=2]:0.027887)[&index=15]:0.389925,(blue_f2[&index=4]:0.029218,blue_f1[&index=3]:0.017746)[&index=17]:10.282029)[&index=16]:14.173652,no_tail_l3[&index=5]:0.069170)[&index=18]:0.010255)[&index=19]:0.008693,no_tail_l1[&index=7]:0.016157)[&index=20]:0.039133,ano_tail_r1[&index=8]:0.009696)[&index=26];
51100	-503.434	-427.8	-75.6333	((no_tail_l1[&index=7]:0.009322,(no_tail_l2[&index=6]:0.000287,(no_tail_l3[&index=5]:0.020424,((blue_f1[&index=3]:0.001238,blue_f2[&index=4]:0.037276)[&index=17]:19.998050,(red_f1[&index=1]:0.007708,red_f2[&index=2]:0.012871)[&index=15]:3.631995)[&index=16]:7.234663)[&index=18]:0.032133)[&index=19]:0.037169)[&index=20]:0.030010,ano_tail_r1[&index=8]:0.016195,((no_tail_r3[&index=10]:0.032123,(blue1[&index=11]:0.017132,(blue2[&index=12]:0.001305,(red1[&index=13]:0.021782,red2[&index=14]:0.005043)[&index=21]:25.604147)[&index=22]:0.021750)[&index=23]:3.406242)[&index=24]:0.004110,no_tail_r2[&index=9]:0.016109)[&index=25]:0.066579)[&index=26];
51200	-509.11	-433.789	-75.321	(ano_tail_r1[&index=8]:0.039299,(((blue1[&index=11]:0.008059,(blue2[&index=12]:0.016761,(red1[&index=13]:0.011970,red2[&index=14]:0.000335)[&index=21]:13.560534)[&index=22]:0.019796)[&index=23]:18.677667,no_tail_r3[&index=10]:0.086822)[&index=24]:0.025155,no_tail_r2[&index=9]:0.089879)[&index=25]:0.015196,(no_tail_l1[&index=7]:0.003418,(no_tail_l2[&index=6]:0.001772,(no_tail_l3[&index=5]:0.031646,((blue_f1[&index=3]:0.006507,blue_f2[&index=4]:0.024935)[&index=17]:5.923690,(red_f1[&index=1]:0.000475,red_f2[&index=2]:0.054165)[&index=15]:17.437173)[&index=16]:2.600374)[&index=18]:0.007078)[&index=19]:0.027172)[&index=20]:0.034216)[&index=26];
51300	-510.621	-437.267	-73.3537	((no_tail_r2[&index=9]:0.001967,((blue1[&index=11]:0.023266,((red1[&index=13]:0.005644,red2[&index=14]:0.032594)[&index=21]:5.212327,blue2[&index=12]:0.018591)[&index=22]:0.011303)[&index=23]:15.665971,no_tail_r3[&index=10]:0.013400)[&index=24]:0.014413)[&index=25]:0.128950,ano_tail_r1[&index=8]:0.018235,((no_tail_l2[&index=6]:0.012717,(no_tail_l3[&index=5]:0.020839,((red_f1[&index=1]:0.004891,red_f2[&index=2]:0.001620)[&index=15]:3.531997,(blue_f2[&index=4]:0.035014,blue_f1[&index=3]:0.004518)[&index=17]:7.289236)[&index=16]:16.569975)[&index=18]:0.031655)[&index=19]:0.004622,no_tail_l1[&index=7]:0.065963)[&index=20]:0.148010)[&index=26];
51400	-504.724	-433.358	-71.3669	(ano_tail_r1[&index=8]:0.000421,(no_tail_r2[&index=9]:0.004611,(((blue2[&index=12]:0.045878,(red1[&index=13]:0.006947,red2[&index=14]:0.025259)[&index=21]:14.394379)[&index=22]:0.035014,blue1[&index=11]:0.019059)[&index=23]:3.579308,no_tail_r3[&index=10]:0.015561)[&index=24]:0.000136)[&index=25]:0.072262,(((no_tail_l3[&index=5]:0.032425,((blue_f2[&index=4]:0.006756,blue_f1[&index=3]:0.037694)[&index=17]:6.086575,(red_f1[&index=1]:0.003760,red_f2[&index=2]:0.016704)[&index=15]:10.242669)[&index=16]:4.134436)[&index=18]:0.007882,no_tail_l2[&index=6]:0.006554)[&index=19]:0.045138,no_tail_l1[&index=7]:0.038993)[&index=20]:0.074977)[&index=26];
51500	-498.512	-424.991	-73.5211	(ano_tail_r1[&index=8]:0.006788,(no_tail_l1[&index=7]:0.010037,((no_tail_l3[&index=5]:0.001190,((red_f1[&index=1]:0.001257,red_f2[&index=2]:0.030282)[&index=15]:0.981553,(blue_f2[&index=4]:0.008631,blue_f1[&index=3]:0.000939)[&index=17]:11.667094)[&index=16]:7.663405)[&index=18]:0.115484,no_tail_l2[&index=6]:0.022616)[&index=19]:0.018687)[&index=20]:0.039875,(no_tail_r2[&index=9]:0.005680,(no_tail_r3[&index=10]:0.044406,(blue1[&index=11]:0.001034,(blue2[&index=12]:0.018444,(red2[&index=14]:0.009260,red1[&index=13]:0.000355)[&index=21]:20.702439)[&index=22]:0.006345)[&index=23]:8.315208)[&index=24]:0.003399)[&index=25]:0.030102)[&index=26];
51600	-505.799	-431.732	-74.0669	(((no_tail_l2[&index=6]:0.076845,(((blue_f1[&index=3]:0.011397,blue_f2[&index=4]:0.001855)[&index=17]:4.877671,(red_f1[&index=1]:0.005359,red_f2[&index=2]:0.023535)[&index=15]:14.630271)[&index=16]:5.335846,no_tail_l3[&index=5]:0.053800)[&index=18]:0.029563)[&index=19]:0.045065,no_tail_l1[&index=7]:0.004457)[&index=20]:0.072486,ano_tail_r1[&index=8]:0.001100,(no_tail_r2[&index=9]:0.021393,(no_tail_r3[&index=10]:0.004964,(blue1[&index=11]:0.006846,(blue2[&index=12]:0.011674,(red1[&index=13]:0.028122,red2[&index=14]:0.013586)[&index=21]:22.489539)[&index=22]:0.009766)[&index=23]:4.567112)[&index=24]:0.063728)[&index=25]:0.047620)[&index=26];
51700	-503.85	-430.782	-73.0684	((no_tail_l1[&index=7]:0.057694,((((red_f1[&index=1]:0.004292,red_f2[&index=2]:0.003240)[&index=15]:7.750042,(blue_f2[&index=4]:0.004145,blue_f1[&index=3]:0.003011)[&index=17]:4.871526)[&index=16]:1.004731,no_tail_l3[&index=5]:0.051100)[&index=18]:0.049948,no_tail_l2[&index=6]:0.006285)[&index=19]:0.014027)[&index=20]:0.087888,((no_tail_r3[&index=10]:0.035821,(blue1[&index=11]:0.029592,((red1[&index=13]:0.004937,red2[&index=14]:0.013800)[&index=21]:16.833302,blue2[&index=12]:0.010603)[&index=22]:0.025335)[&index=23]:16.441869)[&index=24]:0.026278,no_tail_r2[&index=9]:0.018613)[&index=25]:0.078052,ano_tail_r1[&index=8]:0.014866)[&index=26];
51800	-497.189	-427.027	-70.1615	((no_tail_l1[&index=7]:0.003140,((no_tail_l3[&index=5]:0.063246,((blue_f1[&index=3]:0.001944,blue_f2[&index=4]:0.024408)[&index=17]:7.434583,(red_f2[&index=2]:0.001407,red_f1[&index=1]:0.004402)[&index=15]:0.656803)[&index=16]:10.189057)[&index=18]:0.057559,no_tail_l2[&index=6]:0.006717)[&index=19]:0.028264)[&index=20]:0.037185,ano_tail_r1[&index=8]:0.006174,((no_tail_r3[&index=10]:0.045293,(blue1[&index=11]:0.016360,(blue2[&index=12]:0.000979,(red2[&index=14]:0.012311,red1[&index=13]:0.004284)[&index=21]:8.436658)[&index=22]:0.013214)[&index=23]:5.769253)[&index=24]:0.023652,no_tail_r2[&index=9]:0.007062)[&index=25]:0.062637)[&index=26];
51900	-500.858	-425.776	-75.0821	((no_tail_l1[&index=7]:0.004645,((((blue_f1[&index=3]:0.001383,blue_f2[&index=4]:0.017128)[&index=17]:24.034244,(red_f1[&index=1]:0.012656,red_f2[&index=2]:0.004253)[&index=15]:4.489656)[&index=16]:11.409643,no_tail_l3[&index=5]:0.001396)[&index=18]:0.066940,no_tail_l2[&index=6]:0.025212)[&index=19]:0.038946)[&index=20]:0.033255,((((blue2[&index=12]:0.018478,(red2[&index=14]:0.006884,red1[&index=13]:0.013828)[&index=21]:10.838094)[&index=22]:0.001289,blue1[&index=11]:0.026979)[&index=23]:6.350012,no_tail_r3[&index=10]:0.058734)[&index=24]:0.008199,no_tail_r2[&index=9]:0.005547)[&index=25]:0.040678,ano_tail_r1[&index=8]:0.001639)[&index=26];
52000	-508.931	-436.731	-72.1998	((no_tail_l1[&index=7]:0.026976,(no_tail_l2[&index=6]:0.017032,(no_tail_l3[&index=5]:0.091056,((red_f2[&index=2]:0.032895,red_f1[&index=1]:0.011656)[&index=15]:7.704659,(blue_f2[&index=4]:0.037598,blue_f1[&index=3]:0.013773)[&index=17]:8.602324)[&index=16]:7.627611)[&index=18]:0.003211)[&index=19]:0.023494)[&index=20]:0.087117,(no_tail_r2[&index=9]:0.012397,(((blue2[&index=12]:0.001025,(red1[&index=13]:0.028200,red2[&index=14]:0.003356)[&index=21]:8.896391)[&index=22]:0.021902,blue1[&index=11]:0.010458)[&index=23]:9.682917,no_tail_r3[&index=10]:0.070073)[&index=24]:0.025642)[&index=25]:0.020817,ano_tail_r1[&index=8]:0.045479)[&index=26];
52100	-509.174	-431.366	-77.8076	(ano_tail_r1[&index=8]:0.014623,(no_tail_l1[&index=7]:0.052459,(no_tail_l2[&index=6]:0.022195,(((red_f1[&index=1]:0.022308,red_f2[&index=2]:0.015293)[&index=15]:4.041800,(blue_f2[&index=4]:0.024675,blue_f1[&index=3]:0.004325)[&index=17]:34.582642)[&index=16]:0.516246,no_tail_l3[&index=5]:0.031959)[&index=18]:0.045669)[&index=19]:0.032820)[&index=20]:0.049919,(no_tail_r2[&index=9]:0.034591,((blue1[&index=11]:0.017951,(blue2[&index=12]:0.000511,(red1[&index=13]:0.000087,red2[&index=14]:0.008203)[&index=21]:18.675098)[&index=22]:0.012701)[&index=23]:12.830288,no_tail_r3[&index=10]:0.069874)[&index=24]:0.018578)[&index=25]:0.012291)[&index=26];
52200	-504.574	-433.486	-71.0877	((((no_tail_l3[&index=5]:0.015335,((blue_f1[&index=3]:0.006717,blue_f2[&index=4]:0.004185)[&index=17]:11.878454,(red_f1[&index=1]:0.016170,red_f2[&index=2]:0.008494)[&index=15]:10.785709)[&index=16]:1.387021)[&index=18]:0.058783,no_tail_l2[&index=6]:0.037342)[&index=19]:0.025346,no_tail_l1[&index=7]:0.059699)[&index=20]:0.024449,(((((red2[&index=14]:0.004223,red1[&index=13]:0.003028)[&index=21]:9.761007,blue2[&index=12]:0.044917)[&index=22]:0.015566,blue1[&index=11]:0.025983)[&index=23]:3.222179,no_tail_r3[&index=10]:0.032394)[&index=24]:0.022538,no_tail_r2[&index=9]:0.050073)[&index=25]:0.045494,ano_tail_r1[&index=8]:0.002434)[&index=26];
52300	-498.899	-427.345	-71.5533	((no_tail_l1[&index=7]:0.014169,((((red_f2[&index=2]:0.021471,red_f1[&index=1]:0.000774)[&index=15]:10.684885,(blue_f2[&index=4]:0.004638,blue_f1[&index=3]:0.014584)[&index=17]:0.336506)[&index=16]:16.574647,no_tail_l3[&index=5]:0.095937)[&index=18]:0.003631,no_tail_l2[&index=6]:0.003212)[&index=19]:0.021597)[&index=20]:0.050585,ano_tail_r1[&index=8]:0.000224,(((blue1[&index=11]:0.007410,((red1[&index=13]:0.035190,red2[&index=14]:0.005628)[&index=21]:6.467052,blue2[&index=12]:0.009779)[&index=22]:0.020631)[&index=23]:5.428516,no_tail_r3[&index=10]:0.020699)[&index=24]:0.005164,no_tail_r2[&index=9]:0.001435)[&index=25]:0.036987)[&index=26];
52400	-498.591	-427.974	-70.6163	(ano_tail_r1[&index=8]:0.001654,((((blue2[&index=12]:0.027646,(red1[&index=13]:0.013627,red2[&index=14]:0.009008)[&index=21]:14.621753)[&index=22]:0.014625,blue1[&index=11]:0.004119)[&index=23]:2.221251,no_tail_r3[&index=10]:0.000701)[&index=24]:0.044558,no_tail_r2[&index=9]:0.016278)[&index=25]:0.029816,(no_tail_l1[&index=7]:0.011296,(no_tail_l2[&index=6]:0.019241,(((blue_f2[&index=4]:0.002776,blue_f1[&index=3]:0.035586)[&index=17]:3.115642,(red_f1[&index=1]:0.024580,red_f2[&index=2]:0.000525)[&index=15]:14.583193)[&index=16]:0.284130,no_tail_l3[&index=5]:0.032751)[&index=18]:0.009173)[&index=19]:0.044921)[&index=20]:0.011776)[&index=26];
52500	-494.886	-424.799	-70.0869	(((no_tail_l2[&index=6]:0.034106,(no_tail_l3[&index=5]:0.027768,((blue_f1[&index=3]:0.008738,blue_f2[&index=4]:0.005516)[&index=17]:0.665789,(red_f1[&index=1]:0.002045,red_f2[&index=2]:0.006440)[&index=15]:14.753389)[&index=16]:4.344210)[&index=18]:0.012835)[&index=19]:0.045553,no_tail_l1[&index=7]:0.043213)[&index=20]:0.047737,((((blue2[&index=12]:0.007467,(red2[&index=14]:0.011255,red1[&index=13]:0.007518)[&index=21]:9.286246)[&index=22]:0.003080,blue1[&index=11]:0.002853)[&index=23]:3.106444,no_tail_r3[&index=10]:0.074963)[&index=24]:0.010987,no_tail_r2[&index=9]:0.005431)[&index=25]:0.018697,ano_tail_r1[&index=8]:0.001062)[&index=26];
52600	-496.979	-427.345	-69.6344	(ano_tail_r1[&index=8]:0.000180,(((blue1[&index=11]:0.025100,((red2[&index=14]:0.000112,red1[&index=13]:0.021125)[&index=21]:7.701533,blue2[&index=12]:0.030347)[&index=22]:0.029847)[&index=23]:7.723492,no_tail_r3[&index=10]:0.014506)[&index=24]:0.007969,no_tail_r2[&index=9]:0.023620)[&index=25]:0.015723,(((no_tail_l3[&index=5]:0.025105,((red_f2[&index=2]:0.015929,red_f1[&index=1]:0.003301)[&index=15]:4.971608,(blue_f2[&index=4]:0.002871,blue_f1[&index=3]:0.003040)[&index=17]:7.783234)[&index=16]:1.697572)[&index=18]:0.047608,no_tail_l2[&index=6]:0.001084)[&index=19]:0.032691,no_tail_l1[&index=7]:0.014060)[&index=20]:0.079467)[&index=26];
52700	-503.547	-430.056	-73.4916	((no_tail_l1[&index=7]:0.009501,(no_tail_l2[&index=6]:0.008945,(no_tail_l3[&index=5]:0.066906,((red_f2[&index=2]:0.010003,red_f1[&index=1]:0.019314)[&index=15]:23.534361,(blue_f1[&index=3]:0.002255,blue_f2[&index=4]:0.001266)[&index=17]:5.839894)[&index=16]:1.787410)[&index=18]:0.032795)[&index=19]:0.053534)[&index=20]:0.030242,((((blue2[&index=12]:0.022013,(red2[&index=14]:0.014166,red1[&index=13]:0.007607)[&index=21]:9.956865)[&index=22]:0.007626,blue1[&index=11]:0.002654)[&index=23]:7.955911,no_tail_r3[&index=10]:0.007737)[&index=24]:0.052509,no_tail_r2[&index=9]:0.055417)[&index=25]:0.036905,ano_tail_r1[&index=8]:0.041255)[&index=26];
52800	-507.148	-437.109	-70.0387	((no_tail_r2[&index=9]:0.021149,((blue1[&index=11]:0.000183,(blue2[&index=12]:0.013414,(red1[&index=13]:0.002935,red2[&index=14]:0.026840)[&index=21]:10.471998)[&index=22]:0.049873)[&index=23]:10.384580,no_tail_r3[&index=10]:0.004420)[&index=24]:0.076549)[&index=25]:0.003214,ano_tail_r1[&index=8]:0.032720,(no_tail_l1[&index=7]:0.052045,(no_tail_l2[&index=6]:0.030764,(((red_f1[&index=1]:0.008274,red_f2[&index=2]:0.019799)[&index=15]:2.499468,(blue_f1[&index=3]:0.004066,blue_f2[&index=4]:0.002653)[&index=17]:7.832145)[&index=16]:0.513640,no_tail_l3[&index=5]:0.001252)[&index=18]:0.042853)[&index=19]:0.124007)[&index=20]:0.073611)[&index=26];
52900	-502.17	-429.272	-72.8983	((no_tail_r2[&index=9]:0.008543,(no_tail_r3[&index=10]:0.040851,((blue2[&index=12]:0.002890,(red2[&index=14]:0.025337,red1[&index=13]:0.002141)[&index=21]:13.196273)[&index=22]:0.047234,blue1[&index=11]:0.001784)[&index=23]:3.080617)[&index=24]:0.007862)[&index=25]:0.011381,(no_tail_l1[&index=7]:0.055030,(no_tail_l2[&index=6]:0.014483,(no_tail_l3[&index=5]:0.058581,((blue_f1[&index=3]:0.000590,blue_f2[&index=4]:0.007057)[&index=17]:0.662876,(red_f2[&index=2]:0.014137,red_f1[&index=1]:0.003337)[&index=15]:7.959799)[&index=16]:21.280231)[&index=18]:0.007363)[&index=19]:0.018624)[&index=20]:0.049979,ano_tail_r1[&index=8]:0.033455)[&index=26];
53000	-500.015	-428.687	-71.328	(ano_tail_r1[&index=8]:0.014187,(no_tail_l1[&index=7]:0.062886,(no_tail_l2[&index=6]:0.013682,(((blue_f1[&index=3]:0.001833,blue_f2[&index=4]:0.000015)[&index=17]:0.795756,(red_f1[&index=1]:0.007462,red_f2[&index=2]:0.007487)[&index=15]:11.334624)[&index=16]:8.948097,no_tail_l3[&index=5]:0.014689)[&index=18]:0.016040)[&index=19]:0.037846)[&index=20]:0.090552,(((((red2[&index=14]:0.020158,red1[&index=13]:0.009449)[&index=21]:8.796477,blue2[&index=12]:0.004729)[&index=22]:0.009834,blue1[&index=11]:0.016015)[&index=23]:8.409839,no_tail_r3[&index=10]:0.008530)[&index=24]:0.019821,no_tail_r2[&index=9]:0.063694)[&index=25]:0.035273)[&index=26];
53100	-506.377	-433.011	-73.3658	(((no_tail_l2[&index=6]:0.074973,(no_tail_l3[&index=5]:0.049513,((red_f2[&index=2]:0.001285,red_f1[&index=1]:0.018373)[&index=15]:8.451795,(blue_f2[&index=4]:0.003995,blue_f1[&index=3]:0.023244)[&index=17]:9.910585)[&index=16]:3.681184)[&index=18]:0.057853)[&index=19]:0.040918,no_tail_l1[&index=7]:0.007907)[&index=20]:0.137668,((no_tail_r3[&index=10]:0.047844,((blue2[&index=12]:0.004725,(red2[&index=14]:0.011565,red1[&index=13]:0.002629)[&index=21]:21.009716)[&index=22]:0.001880,blue1[&index=11]:0.046591)[&index=23]:5.280812)[&index=24]:0.013567,no_tail_r2[&index=9]:0.010487)[&index=25]:0.038676,ano_tail_r1[&index=8]:0.000277)[&index=26];
53200	-500.304	-425.566	-74.7388	(ano_tail_r1[&index=8]:0.001945,(no_tail_l1[&index=7]:0.005890,(no_tail_l2[&index=6]:0.010671,(((blue_f2[&index=4]:0.015170,blue_f1[&index=3]:0.017185)[&index=17]:7.881946,(red_f1[&index=1]:0.003547,red_f2[&index=2]:0.002123)[&index=15]:15.305771)[&index=16]:7.965380,no_tail_l3[&index=5]:0.024657)[&index=18]:0.019564)[&index=19]:0.034168)[&index=20]:0.110543,(no_tail_r2[&index=9]:0.000255,(no_tail_r3[&index=10]:0.016896,(((red1[&index=13]:0.001290,red2[&index=14]:0.029247)[&index=21]:17.297829,blue2[&index=12]:0.013279)[&index=22]:0.002315,blue1[&index=11]:0.023874)[&index=23]:6.926185)[&index=24]:0.032572)[&index=25]:0.050549)[&index=26];
53300	-503.107	-432.729	-70.3781	((no_tail_r2[&index=9]:0.018893,(no_tail_r3[&index=10]:0.010661,(blue1[&index=11]:0.025103,((red2[&index=14]:0.003754,red1[&index=13]:0.010368)[&index=21]:3.106872,blue2[&index=12]:0.015668)[&index=22]:0.020731)[&index=23]:12.600124)[&index=24]:0.000759)[&index=25]:0.069991,ano_tail_r1[&index=8]:0.011028,(((no_tail_l3[&index=5]:0.006730,((blue_f1[&index=3]:0.011319,blue_f2[&index=4]:0.022389)[&index=17]:0.630659,(red_f1[&index=1]:0.002144,red_f2[&index=2]:0.007534)[&index=15]:7.904683)[&index=16]:9.312958)[&index=18]:0.018679,no_tail_l2[&index=6]:0.006424)[&index=19]:0.094688,no_tail_l1[&index=7]:0.028797)[&index=20]:0.048419)[&index=26];
53400	-501.87	-431.409	-70.4612	(ano_tail_r1[&index=8]:0.051957,((no_tail_r3[&index=10]:0.007383,(((red1[&index=13]:0.013856,red2[&index=14]:0.018885)[&index=21]:10.351699,blue2[&index=12]:0.035484)[&index=22]:0.022814,blue1[&index=11]:0.018298)[&index=23]:5.454052)[&index=24]:0.020045,no_tail_r2[&index=9]:0.003303)[&index=25]:0.049482,((no_tail_l2[&index=6]:0.000244,(((blue_f2[&index=4]:0.004407,blue_f1[&index=3]:0.051112)[&index=17]:7.486958,(red_f1[&index=1]:0.007803,red_f2[&index=2]:0.004610)[&index=15]:3.976071)[&index=16]:6.692304,no_tail_l3[&index=5]:0.006656)[&index=18]:0.017909)[&index=19]:0.040636,no_tail_l1[&index=7]:0.013083)[&index=20]:0.055763)[&index=26];
53500	-506.174	-433.404	-72.7696	(ano_tail_r1[&index=8]:0.009975,(((((red_f2[&index=2]:0.002952,red_f1[&index=1]:0.013114)[&index=15]:14.852485,(blue_f1[&index=3]:0.007603,blue_f2[&index=4]:0.014024)[&index=17]:5.977722)[&index=16]:13.561098,no_tail_l3[&index=5]:0.007047)[&index=18]:0.061137,no_tail_l2[&index=6]:0.020592)[&index=19]:0.032470,no_tail_l1[&index=7]:0.078858)[&index=20]:0.038423,(no_tail_r2[&index=9]:0.004206,((blue1[&index=11]:0.040768,((red2[&index=14]:0.009258,red1[&index=13]:0.017553)[&index=21]:6.637507,blue2[&index=12]:0.004735)[&index=22]:0.018492)[&index=23]:4.395145,no_tail_r3[&index=10]:0.066698)[&index=24]:0.012329)[&index=25]:0.062646)[&index=26];
53600	-502.224	-435.78	-66.4446	(((no_tail_l2[&index=6]:0.057850,(no_tail_l3[&index=5]:0.008669,((blue_f2[&index=4]:0.001325,blue_f1[&index=3]:0.002575)[&index=17]:0.686179,(red_f1[&index=1]:0.063404,red_f2[&index=2]:0.021359)[&index=15]:7.425301)[&index=16]:2.168256)[&index=18]:0.025000)[&index=19]:0.044777,no_tail_l1[&index=7]:0.034761)[&index=20]:0.021841,(no_tail_r2[&index=9]:0.009208,((blue1[&index=11]:0.001968,((red2[&index=14]:0.001384,red1[&index=13]:0.021225)[&index=21]:1.702208,blue2[&index=12]:0.015881)[&index=22]:0.020566)[&index=23]:1.938278,no_tail_r3[&index=10]:0.024672)[&index=24]:0.013457)[&index=25]:0.011281,ano_tail_r1[&index=8]:0.000443)[&index=26];
53700	-503.272	-432.201	-71.071	(((no_tail_r3[&index=10]:0.038873,(blue1[&index=11]:0.055959,((red1[&index=13]:0.003200,red2[&index=14]:0.000122)[&index=21]:14.363492,blue2[&index=12]:0.014256)[&index=22]:0.000304)[&index=23]:2.967376)[&index=24]:0.001096,no_tail_r2[&index=9]:0.012853)[&index=25]:0.018135,(no_tail_l1[&index=7]:0.023816,((((red_f2[&index=2]:0.003404,red_f1[&index=1]:0.009607)[&index=15]:7.127453,(blue_f2[&index=4]:0.025679,blue_f1[&index=3]:0.000370)[&index=17]:0.139090)[&index=16]:12.387853,no_tail_l3[&index=5]:0.085713)[&index=18]:0.009137,no_tail_l2[&index=6]:0.022182)[&index=19]:0.102995)[&index=20]:0.018218,ano_tail_r1[&index=8]:0.022679)[&index=26];
53800	-509.642	-438.412	-71.2299	(ano_tail_r1[&index=8]:0.038947,((no_tail_r3[&index=10]:0.037467,(((red2[&index=14]:0.000304,red1[&index=13]:0.004717)[&index=21]:10.869471,blue2[&index=12]:0.008626)[&index=22]:0.008468,blue1[&index=11]:0.006497)[&index=23]:3.850386)[&index=24]:0.066731,no_tail_r2[&index=9]:0.065028)[&index=25]:0.033843,(no_tail_l1[&index=7]:0.015202,((no_tail_l3[&index=5]:0.082566,((red_f2[&index=2]:0.023403,red_f1[&index=1]:0.009651)[&index=15]:13.969906,(blue_f1[&index=3]:0.051764,blue_f2[&index=4]:0.012860)[&index=17]:2.958569)[&index=16]:5.947671)[&index=18]:0.064192,no_tail_l2[&index=6]:0.026895)[&index=19]:0.030660)[&index=20]:0.064697)[&index=26];
53900	-500.741	-428.596	-72.1446	(ano_tail_r1[&index=8]:0.019224,((((blue2[&index=12]:0.005877,(red1[&index=13]:0.004291,red2[&index=14]:0.021944)[&index=21]:8.242019)[&index=22]:0.003921,blue1[&index=11]:0.031800)[&index=23]:21.718943,no_tail_r3[&index=10]:0.071124)[&index=24]:0.001667,no_tail_r2[&index=9]:0.009083)[&index=25]:0.035482,((no_tail_l2[&index=6]:0.008073,(((blue_f1[&index=3]:0.004631,blue_f2[&index=4]:0.001701)[&index=17]:3.171337,(red_f1[&index=1]:0.012369,red_f2[&index=2]:0.003740)[&index=15]:8.706114)[&index=16]:0.557051,no_tail_l3[&index=5]:0.014893)[&index=18]:0.064450)[&index=19]:0.001806,no_tail_l1[&index=7]:0.033946)[&index=20]:0.076380)[&index=26];
54000	-500.653	-429.758	-70.895	((no_tail_r2[&index=9]:0.042241,(no_tail_r3[&index=10]:0.081062,(blue1[&index=11]:0.007394,((red2[&index=14]:0.004172,red1[&index=13]:0.026252)[&index=21]:8.438861,blue2[&index=12]:0.004423)[&index=22]:0.020621)[&index=23]:9.313308)[&index=24]:0.017116)[&index=25]:0.024838,ano_tail_r1[&index=8]:0.002210,(no_tail_l1[&index=7]:0.006960,((no_tail_l3[&index=5]:0.069570,((red_f2[&index=2]:0.026700,red_f1[&index=1]:0.002649)[&index=15]:4.593673,(blue_f1[&index=3]:0.003575,blue_f2[&index=4]:0.002593)[&index=17]:8.991515)[&index=16]:4.770215)[&index=18]:0.013749,no_tail_l2[&index=6]:0.032589)[&index=19]:0.032873)[&index=20]:0.044727)[&index=26];
54100	-496.284	-428.166	-68.1178	((no_tail_r2[&index=9]:0.008546,((((red1[&index=13]:0.000860,red2[&index=14]:0.008436)[&index=21]:2.411714,blue2[&index=12]:0.009180)[&index=22]:0.016366,blue1[&index=11]:0.000660)[&index=23]:4.523277,no_tail_r3[&index=10]:0.001504)[&index=24]:0.030496)[&index=25]:0.038415,(no_tail_l1[&index=7]:0.022303,(no_tail_l2[&index=6]:0.029711,(no_tail_l3[&index=5]:0.014789,((red_f1[&index=1]:0.001612,red_f2[&index=2]:0.006896)[&index=15]:3.164074,(blue_f1[&index=3]:0.007124,blue_f2[&index=4]:0.006771)[&index=17]:9.966939)[&index=16]:2.236039)[&index=18]:0.029385)[&index=19]:0.040490)[&index=20]:0.096113,ano_tail_r1[&index=8]:0.016298)[&index=26];
54200	-498.227	-428.817	-69.4104	(((((blue2[&index=12]:0.013336,(red1[&index=13]:0.018704,red2[&index=14]:0.006009)[&index=21]:8.632910)[&index=22]:0.020840,blue1[&index=11]:0.027358)[&index=23]:3.555052,no_tail_r3[&index=10]:0.039367)[&index=24]:0.058318,no_tail_r2[&index=9]:0.013638)[&index=25]:0.045041,ano_tail_r1[&index=8]:0.007032,(no_tail_l1[&index=7]:0.003556,(no_tail_l2[&index=6]:0.004253,(((blue_f1[&index=3]:0.045286,blue_f2[&index=4]:0.002620)[&index=17]:2.220330,(red_f2[&index=2]:0.004726,red_f1[&index=1]:0.004540)[&index=15]:12.598705)[&index=16]:1.699965,no_tail_l3[&index=5]:0.032347)[&index=18]:0.003171)[&index=19]:0.054015)[&index=20]:0.039721)[&index=26];
54300	-510.992	-432.963	-78.0285	((((((blue_f1[&index=3]:0.017195,blue_f2[&index=4]:0.007783)[&index=17]:10.789824,(red_f1[&index=1]:0.001566,red_f2[&index=2]:0.014703)[&index=15]:8.270577)[&index=16]:15.645334,no_tail_l3[&index=5]:0.065226)[&index=18]:0.005795,no_tail_l2[&index=6]:0.008818)[&index=19]:0.011054,no_tail_l1[&index=7]:0.004965)[&index=20]:0.200883,ano_tail_r1[&index=8]:0.063348,(no_tail_r2[&index=9]:0.000449,((blue1[&index=11]:0.030695,(blue2[&index=12]:0.005924,(red1[&index=13]:0.014649,red2[&index=14]:0.000178)[&index=21]:20.810029)[&index=22]:0.043140)[&index=23]:16.162382,no_tail_r3[&index=10]:0.005322)[&index=24]:0.019295)[&index=25]:0.042474)[&index=26];
54400	-500.577	-427.138	-73.4395	((no_tail_r2[&index=9]:0.009234,(no_tail_r3[&index=10]:0.012299,(blue1[&index=11]:0.008914,((red2[&index=14]:0.019200,red1[&index=13]:0.002931)[&index=21]:10.821502,blue2[&index=12]:0.008168)[&index=22]:0.021787)[&index=23]:16.143040)[&index=24]:0.011397)[&index=25]:0.004253,ano_tail_r1[&index=8]:0.034985,(no_tail_l1[&index=7]:0.000051,((((red_f2[&index=2]:0.004146,red_f1[&index=1]:0.006985)[&index=15]:2.117768,(blue_f1[&index=3]:0.001123,blue_f2[&index=4]:0.003986)[&index=17]:4.399195)[&index=16]:15.418741,no_tail_l3[&index=5]:0.014887)[&index=18]:0.006900,no_tail_l2[&index=6]:0.040372)[&index=19]:0.059590)[&index=20]:0.124944)[&index=26];
54500	-503.401	-435.563	-67.8379	(((no_tail_r3[&index=10]:0.019614,(((red2[&index=14]:0.002366,red1[&index=13]:0.019591)[&index=21]:1.131946,blue2[&index=12]:0.023721)[&index=22]:0.000710,blue1[&index=11]:0.019555)[&index=23]:2.957274)[&index=24]:0.025369,no_tail_r2[&index=9]:0.003633)[&index=25]:0.054621,ano_tail_r1[&index=8]:0.016410,(((no_tail_l3[&index=5]:0.055008,((red_f2[&index=2]:0.003313,red_f1[&index=1]:0.034791)[&index=15]:12.191291,(blue_f1[&index=3]:0.009873,blue_f2[&index=4]:0.020934)[&index=17]:2.232073)[&index=16]:2.211497)[&index=18]:0.052637,no_tail_l2[&index=6]:0.014134)[&index=19]:0.075498,no_tail_l1[&index=7]:0.021385)[&index=20]:0.091211)[&index=26];
54600	-499.087	-428.529	-70.5585	(ano_tail_r1[&index=8]:0.045404,(no_tail_l1[&index=7]:0.001340,((((blue_f1[&index=3]:0.011991,blue_f2[&index=4]:0.012338)[&index=17]:5.893870,(red_f2[&index=2]:0.003300,red_f1[&index=1]:0.001632)[&index=15]:10.218979)[&index=16]:0.162047,no_tail_l3[&index=5]:0.030870)[&index=18]:0.017744,no_tail_l2[&index=6]:0.014514)[&index=19]:0.053472)[&index=20]:0.153990,((no_tail_r3[&index=10]:0.075216,(blue1[&index=11]:0.014142,(blue2[&index=12]:0.018593,(red1[&index=13]:0.003844,red2[&index=14]:0.001701)[&index=21]:11.449706)[&index=22]:0.008806)[&index=23]:6.656630)[&index=24]:0.029478,no_tail_r2[&index=9]:0.004831)[&index=25]:0.006915)[&index=26];
54700	-514.446	-439.443	-75.0026	(((no_tail_r3[&index=10]:0.036584,(blue1[&index=11]:0.002384,(blue2[&index=12]:0.014010,(red1[&index=13]:0.006592,red2[&index=14]:0.002938)[&index=21]:18.798609)[&index=22]:0.022106)[&index=23]:23.105090)[&index=24]:0.064264,no_tail_r2[&index=9]:0.002372)[&index=25]:0.004202,(no_tail_l1[&index=7]:0.059435,(no_tail_l2[&index=6]:0.093441,(((red_f2[&index=2]:0.015031,red_f1[&index=1]:0.029811)[&index=15]:0.008062,(blue_f2[&index=4]:0.036788,blue_f1[&index=3]:0.014891)[&index=17]:6.770430)[&index=16]:7.811154,no_tail_l3[&index=5]:0.009166)[&index=18]:0.062508)[&index=19]:0.065014)[&index=20]:0.071422,ano_tail_r1[&index=8]:0.005720)[&index=26];
54800	-500.138	-430.533	-69.6055	((no_tail_l1[&index=7]:0.025820,(no_tail_l2[&index=6]:0.016187,(no_tail_l3[&index=5]:0.023709,((blue_f2[&index=4]:0.027154,blue_f1[&index=3]:0.000580)[&index=17]:1.221079,(red_f2[&index=2]:0.007378,red_f1[&index=1]:0.019586)[&index=15]:10.448522)[&index=16]:5.412778)[&index=18]:0.017508)[&index=19]:0.020553)[&index=20]:0.019519,(no_tail_r2[&index=9]:0.003804,((((red2[&index=14]:0.029335,red1[&index=13]:0.008416)[&index=21]:9.133526,blue2[&index=12]:0.023463)[&index=22]:0.036918,blue1[&index=11]:0.001845)[&index=23]:3.528838,no_tail_r3[&index=10]:0.013217)[&index=24]:0.053810)[&index=25]:0.011340,ano_tail_r1[&index=8]:0.021774)[&index=26];
54900	-510.137	-433.626	-76.5108	((no_tail_l1[&index=7]:0.000469,(no_tail_l2[&index=6]:0.009124,(((red_f2[&index=2]:0.004712,red_f1[&index=1]:0.000449)[&index=15]:8.705341,(blue_f2[&index=4]:0.043089,blue_f1[&index=3]:0.061342)[&index=17]:1.344568)[&index=16]:7.617627,no_tail_l3[&index=5]:0.067913)[&index=18]:0.011573)[&index=19]:0.075621)[&index=20]:0.023874,((no_tail_r3[&index=10]:0.065034,((blue2[&index=12]:0.002436,(red2[&index=14]:0.014431,red1[&index=13]:0.008451)[&index=21]:16.320451)[&index=22]:0.002480,blue1[&index=11]:0.015323)[&index=23]:30.154404)[&index=24]:0.025455,no_tail_r2[&index=9]:0.004058)[&index=25]:0.061809,ano_tail_r1[&index=8]:0.012942)[&index=26];
55000	-503.658	-426.164	-77.494	(ano_tail_r1[&index=8]:0.004935,(no_tail_l1[&index=7]:0.019184,((((blue_f2[&index=4]:0.003404,blue_f1[&index=3]:0.011810)[&index=17]:19.089627,(red_f2[&index=2]:0.016979,red_f1[&index=1]:0.004314)[&index=15]:13.274152)[&index=16]:1.738766,no_tail_l3[&index=5]:0.038326)[&index=18]:0.082423,no_tail_l2[&index=6]:0.053295)[&index=19]:0.023295)[&index=20]:0.058061,((no_tail_r3[&index=10]:0.041589,(blue1[&index=11]:0.014974,(blue2[&index=12]:0.001499,(red1[&index=13]:0.008359,red2[&index=14]:0.000797)[&index=21]:22.871571)[&index=22]:0.001142)[&index=23]:12.172450)[&index=24]:0.005049,no_tail_r2[&index=9]:0.002368)[&index=25]:0.030726)[&index=26];
55100	-502.798	-432.379	-70.4192	((no_tail_l1[&index=7]:0.066265,((((red_f1[&index=1]:0.007920,red_f2[&index=2]:0.005071)[&index=15]:1.104683,(blue_f2[&index=4]:0.016903,blue_f1[&index=3]:0.000805)[&index=17]:7.328347)[&index=16]:5.125553,no_tail_l3[&index=5]:0.023846)[&index=18]:0.011884,no_tail_l2[&index=6]:0.002760)[&index=19]:0.030852)[&index=20]:0.055382,(((blue1[&index=11]:0.032086,((red1[&index=13]:0.009486,red2[&index=14]:0.005284)[&index=21]:13.191539,blue2[&index=12]:0.005180)[&index=22]:0.027970)[&index=23]:6.907966,no_tail_r3[&index=10]:0.006831)[&index=24]:0.148090,no_tail_r2[&index=9]:0.003023)[&index=25]:0.051199,ano_tail_r1[&index=8]:0.025897)[&index=26];
55200	-503.312	-432.538	-70.7744	((no_tail_l1[&index=7]:0.047757,(no_tail_l2[&index=6]:0.018038,(no_tail_l3[&index=5]:0.100985,((blue_f2[&index=4]:0.006066,blue_f1[&index=3]:0.007927)[&index=17]:1.165859,(red_f2[&index=2]:0.032038,red_f1[&index=1]:0.011406)[&index=15]:9.143854)[&index=16]:9.228776)[&index=18]:0.069964)[&index=19]:0.025919)[&index=20]:0.046599,(no_tail_r2[&index=9]:0.001831,((blue1[&index=11]:0.002718,(blue2[&index=12]:0.002722,(red1[&index=13]:0.003090,red2[&index=14]:0.005432)[&index=21]:11.779294)[&index=22]:0.046466)[&index=23]:4.121692,no_tail_r3[&index=10]:0.030903)[&index=24]:0.025892)[&index=25]:0.036584,ano_tail_r1[&index=8]:0.008984)[&index=26];
55300	-498.065	-429.857	-68.2081	(ano_tail_r1[&index=8]:0.034375,((no_tail_l2[&index=6]:0.032140,(((blue_f1[&index=3]:0.007360,blue_f2[&index=4]:0.013950)[&index=17]:0.700602,(red_f1[&index=1]:0.001763,red_f2[&index=2]:0.010189)[&index=15]:4.181291)[&index=16]:4.199584,no_tail_l3[&index=5]:0.034555)[&index=18]:0.011600)[&index=19]:0.010779,no_tail_l1[&index=7]:0.020566)[&index=20]:0.064301,(no_tail_r2[&index=9]:0.004719,(no_tail_r3[&index=10]:0.006454,(((red1[&index=13]:0.006607,red2[&index=14]:0.011346)[&index=21]:11.079779,blue2[&index=12]:0.053614)[&index=22]:0.003453,blue1[&index=11]:0.012187)[&index=23]:2.609542)[&index=24]:0.002273)[&index=25]:0.026455)[&index=26];
55400	-503.315	-432.809	-70.506	((no_tail_l1[&index=7]:0.007044,(no_tail_l2[&index=6]:0.026592,(no_tail_l3[&index=5]:0.026446,((blue_f2[&index=4]:0.000389,blue_f1[&index=3]:0.000550)[&index=17]:5.420177,(red_f1[&index=1]:0.013335,red_f2[&index=2]:0.046274)[&index=15]:8.894137)[&index=16]:7.576049)[&index=18]:0.014277)[&index=19]:0.032474)[&index=20]:0.052754,(((blue1[&index=11]:0.016559,((red1[&index=13]:0.016075,red2[&index=14]:0.004572)[&index=21]:5.862795,blue2[&index=12]:0.001863)[&index=22]:0.012098)[&index=23]:6.406248,no_tail_r3[&index=10]:0.047010)[&index=24]:0.028191,no_tail_r2[&index=9]:0.029368)[&index=25]:0.006253,ano_tail_r1[&index=8]:0.087457)[&index=26];
55500	-506.433	-432.721	-73.7116	((((blue1[&index=11]:0.028449,(blue2[&index=12]:0.009774,(red1[&index=13]:0.011307,red2[&index=14]:0.002155)[&index=21]:21.533252)[&index=22]:0.009764)[&index=23]:6.926488,no_tail_r3[&index=10]:0.047037)[&index=24]:0.033236,no_tail_r2[&index=9]:0.050434)[&index=25]:0.009537,(((((red_f1[&index=1]:0.006717,red_f2[&index=2]:0.005634)[&index=15]:1.989858,(blue_f1[&index=3]:0.001068,blue_f2[&index=4]:0.016028)[&index=17]:14.035823)[&index=16]:5.637091,no_tail_l3[&index=5]:0.139256)[&index=18]:0.021793,no_tail_l2[&index=6]:0.005680)[&index=19]:0.031513,no_tail_l1[&index=7]:0.013114)[&index=20]:0.033606,ano_tail_r1[&index=8]:0.058454)[&index=26];
55600	-502.556	-433.513	-69.043	(ano_tail_r1[&index=8]:0.011317,((no_tail_r3[&index=10]:0.068837,(blue1[&index=11]:0.005727,(blue2[&index=12]:0.006649,(red2[&index=14]:0.005601,red1[&index=13]:0.026076)[&index=21]:11.232166)[&index=22]:0.011127)[&index=23]:4.446086)[&index=24]:0.074231,no_tail_r2[&index=9]:0.018598)[&index=25]:0.050566,((no_tail_l2[&index=6]:0.006687,(no_tail_l3[&index=5]:0.016048,((red_f1[&index=1]:0.029425,red_f2[&index=2]:0.009644)[&index=15]:6.360490,(blue_f2[&index=4]:0.016693,blue_f1[&index=3]:0.002925)[&index=17]:4.105667)[&index=16]:0.611157)[&index=18]:0.051608)[&index=19]:0.074415,no_tail_l1[&index=7]:0.032613)[&index=20]:0.039420)[&index=26];
55700	-501.529	-427.228	-74.3005	((no_tail_r2[&index=9]:0.010310,((((red2[&index=14]:0.010463,red1[&index=13]:0.007543)[&index=21]:16.788885,blue2[&index=12]:0.023740)[&index=22]:0.041035,blue1[&index=11]:0.001688)[&index=23]:12.579084,no_tail_r3[&index=10]:0.002278)[&index=24]:0.047012)[&index=25]:0.000327,ano_tail_r1[&index=8]:0.015138,(no_tail_l1[&index=7]:0.003383,((((red_f1[&index=1]:0.010191,red_f2[&index=2]:0.000342)[&index=15]:12.466209,(blue_f2[&index=4]:0.005926,blue_f1[&index=3]:0.007701)[&index=17]:11.353735)[&index=16]:0.039708,no_tail_l3[&index=5]:0.066772)[&index=18]:0.016252,no_tail_l2[&index=6]:0.020537)[&index=19]:0.027958)[&index=20]:0.055166)[&index=26];
55800	-500.519	-426.562	-73.9578	((no_tail_r2[&index=9]:0.006743,((blue1[&index=11]:0.012658,(blue2[&index=12]:0.016712,(red1[&index=13]:0.001922,red2[&index=14]:0.010656)[&index=21]:8.977681)[&index=22]:0.000486)[&index=23]:6.732036,no_tail_r3[&index=10]:0.016387)[&index=24]:0.007567)[&index=25]:0.049811,(((((blue_f1[&index=3]:0.003069,blue_f2[&index=4]:0.030385)[&index=17]:26.270363,(red_f1[&index=1]:0.030335,red_f2[&index=2]:0.003453)[&index=15]:5.931162)[&index=16]:3.597715,no_tail_l3[&index=5]:0.067783)[&index=18]:0.014919,no_tail_l2[&index=6]:0.002065)[&index=19]:0.018385,no_tail_l1[&index=7]:0.001256)[&index=20]:0.054860,ano_tail_r1[&index=8]:0.029369)[&index=26];
55900	-491.207	-421.071	-70.1366	(ano_tail_r1[&index=8]:0.002205,(no_tail_l1[&index=7]:0.010064,(no_tail_l2[&index=6]:0.001198,(no_tail_l3[&index=5]:0.020633,((blue_f2[&index=4]:0.002177,blue_f1[&index=3]:0.004598)[&index=17]:6.128351,(red_f2[&index=2]:0.002905,red_f1[&index=1]:0.029806)[&index=15]:5.934182)[&index=16]:1.156083)[&index=18]:0.029020)[&index=19]:0.026701)[&index=20]:0.056426,(no_tail_r2[&index=9]:0.004357,(no_tail_r3[&index=10]:0.001646,(((red2[&index=14]:0.002587,red1[&index=13]:0.000358)[&index=21]:6.571544,blue2[&index=12]:0.000200)[&index=22]:0.013530,blue1[&index=11]:0.011284)[&index=23]:12.736665)[&index=24]:0.011122)[&index=25]:0.024219)[&index=26];
56000	-505.991	-432.08	-73.9107	((((no_tail_l3[&index=5]:0.010108,((blue_f1[&index=3]:0.058337,blue_f2[&index=4]:0.000516)[&index=17]:17.268614,(red_f1[&index=1]:0.017064,red_f2[&index=2]:0.022230)[&index=15]:0.612385)[&index=16]:6.809312)[&index=18]:0.034686,no_tail_l2[&index=6]:0.031739)[&index=19]:0.016403,no_tail_l1[&index=7]:0.040648)[&index=20]:0.007190,(no_tail_r2[&index=9]:0.001423,(((blue2[&index=12]:0.000043,(red1[&index=13]:0.000060,red2[&index=14]:0.000008)[&index=21]:22.035191)[&index=22]:0.027987,blue1[&index=11]:0.000051)[&index=23]:4.514030,no_tail_r3[&index=10]:0.016252)[&index=24]:0.059166)[&index=25]:0.048642,ano_tail_r1[&index=8]:0.020642)[&index=26];
56100	-493.586	-425.063	-68.5231	(ano_tail_r1[&index=8]:0.000810,((no_tail_l2[&index=6]:0.013461,(((blue_f1[&index=3]:0.002831,blue_f2[&index=4]:0.003197)[&index=17]:0.650027,(red_f1[&index=1]:0.000313,red_f2[&index=2]:0.025015)[&index=15]:7.472833)[&index=16]:3.461911,no_tail_l3[&index=5]:0.006981)[&index=18]:0.015997)[&index=19]:0.021129,no_tail_l1[&index=7]:0.003447)[&index=20]:0.079856,(no_tail_r2[&index=9]:0.004248,(((blue2[&index=12]:0.031876,(red2[&index=14]:0.000750,red1[&index=13]:0.006249)[&index=21]:5.127240)[&index=22]:0.010949,blue1[&index=11]:0.016659)[&index=23]:7.701809,no_tail_r3[&index=10]:0.045384)[&index=24]:0.005548)[&index=25]:0.006010)[&index=26];
56200	-510.853	-438.907	-71.9465	(ano_tail_r1[&index=8]:0.020707,((no_tail_r3[&index=10]:0.001881,((blue2[&index=12]:0.007606,(red2[&index=14]:0.027694,red1[&index=13]:0.045510)[&index=21]:8.949275)[&index=22]:0.032667,blue1[&index=11]:0.021817)[&index=23]:10.020497)[&index=24]:0.092744,no_tail_r2[&index=9]:0.031121)[&index=25]:0.047461,(no_tail_l1[&index=7]:0.034707,((((blue_f1[&index=3]:0.007929,blue_f2[&index=4]:0.003109)[&index=17]:6.460269,(red_f1[&index=1]:0.025232,red_f2[&index=2]:0.007904)[&index=15]:6.503999)[&index=16]:9.275455,no_tail_l3[&index=5]:0.037763)[&index=18]:0.036215,no_tail_l2[&index=6]:0.047691)[&index=19]:0.046625)[&index=20]:0.045602)[&index=26];
56300	-500.424	-429.186	-71.2381	((((no_tail_l3[&index=5]:0.012336,((blue_f2[&index=4]:0.024805,blue_f1[&index=3]:0.016200)[&index=17]:9.300631,(red_f2[&index=2]:0.014796,red_f1[&index=1]:0.001958)[&index=15]:2.580841)[&index=16]:6.501867)[&index=18]:0.032076,no_tail_l2[&index=6]:0.022941)[&index=19]:0.039991,no_tail_l1[&index=7]:0.025303)[&index=20]:0.010186,ano_tail_r1[&index=8]:0.009031,((no_tail_r3[&index=10]:0.014942,(((red2[&index=14]:0.000620,red1[&index=13]:0.002957)[&index=21]:13.013679,blue2[&index=12]:0.042949)[&index=22]:0.002019,blue1[&index=11]:0.009811)[&index=23]:6.512182)[&index=24]:0.072362,no_tail_r2[&index=9]:0.014004)[&index=25]:0.011147)[&index=26];
56400	-502.377	-430.363	-72.0135	((no_tail_l1[&index=7]:0.003814,((((blue_f2[&index=4]:0.028044,blue_f1[&index=3]:0.064605)[&index=17]:6.822416,(red_f2[&index=2]:0.006272,red_f1[&index=1]:0.015108)[&index=15]:10.177491)[&index=16]:4.009577,no_tail_l3[&index=5]:0.006248)[&index=18]:0.048174,no_tail_l2[&index=6]:0.011136)[&index=19]:0.039850)[&index=20]:0.010846,((no_tail_r3[&index=10]:0.016097,(((red2[&index=14]:0.006958,red1[&index=13]:0.014885)[&index=21]:14.473771,blue2[&index=12]:0.022263)[&index=22]:0.000391,blue1[&index=11]:0.002840)[&index=23]:6.302952)[&index=24]:0.022025,no_tail_r2[&index=9]:0.003705)[&index=25]:0.051751,ano_tail_r1[&index=8]:0.005161)[&index=26];
56500	-501.707	-429.734	-71.9733	((no_tail_r2[&index=9]:0.016102,((blue1[&index=11]:0.000256,((red2[&index=14]:0.001788,red1[&index=13]:0.006070)[&index=21]:10.058848,blue2[&index=12]:0.056837)[&index=22]:0.027261)[&index=23]:10.960875,no_tail_r3[&index=10]:0.000708)[&index=24]:0.034052)[&index=25]:0.113506,ano_tail_r1[&index=8]:0.024244,(((no_tail_l3[&index=5]:0.013559,((red_f1[&index=1]:0.009920,red_f2[&index=2]:0.018356)[&index=15]:1.272460,(blue_f1[&index=3]:0.006917,blue_f2[&index=4]:0.015955)[&index=17]:14.426505)[&index=16]:4.818133)[&index=18]:0.012566,no_tail_l2[&index=6]:0.004553)[&index=19]:0.007208,no_tail_l1[&index=7]:0.003301)[&index=20]:0.055381)[&index=26];
56600	-499.113	-429.008	-70.1055	(ano_tail_r1[&index=8]:0.018853,(no_tail_r2[&index=9]:0.005648,(no_tail_r3[&index=10]:0.004376,(blue1[&index=11]:0.001111,(blue2[&index=12]:0.002476,(red2[&index=14]:0.003329,red1[&index=13]:0.010239)[&index=21]:13.236359)[&index=22]:0.104838)[&index=23]:6.065996)[&index=24]:0.030783)[&index=25]:0.033643,(no_tail_l1[&index=7]:0.000820,((((red_f1[&index=1]:0.003743,red_f2[&index=2]:0.001370)[&index=15]:2.199880,(blue_f2[&index=4]:0.010344,blue_f1[&index=3]:0.017629)[&index=17]:8.620542)[&index=16]:2.059130,no_tail_l3[&index=5]:0.040150)[&index=18]:0.004040,no_tail_l2[&index=6]:0.008271)[&index=19]:0.048951)[&index=20]:0.094175)[&index=26];
56700	-503.189	-433.247	-69.9421	(ano_tail_r1[&index=8]:0.015664,(no_tail_r2[&index=9]:0.028404,((blue1[&index=11]:0.008634,(blue2[&index=12]:0.027079,(red1[&index=13]:0.003373,red2[&index=14]:0.007780)[&index=21]:10.327116)[&index=22]:0.006638)[&index=23]:3.838808,no_tail_r3[&index=10]:0.003443)[&index=24]:0.025754)[&index=25]:0.021876,((no_tail_l2[&index=6]:0.011093,(((blue_f2[&index=4]:0.005695,blue_f1[&index=3]:0.000450)[&index=17]:7.878285,(red_f2[&index=2]:0.006438,red_f1[&index=1]:0.029327)[&index=15]:0.915486)[&index=16]:8.305952,no_tail_l3[&index=5]:0.004893)[&index=18]:0.070613)[&index=19]:0.218175,no_tail_l1[&index=7]:0.009896)[&index=20]:0.038444)[&index=26];
56800	-498.257	-427.364	-70.8925	((((((red_f2[&index=2]:0.022716,red_f1[&index=1]:0.007147)[&index=15]:10.354623,(blue_f2[&index=4]:0.000931,blue_f1[&index=3]:0.002081)[&index=17]:0.885627)[&index=16]:3.499531,no_tail_l3[&index=5]:0.068341)[&index=18]:0.005796,no_tail_l2[&index=6]:0.006670)[&index=19]:0.015315,no_tail_l1[&index=7]:0.018913)[&index=20]:0.074295,ano_tail_r1[&index=8]:0.036760,((no_tail_r3[&index=10]:0.017012,(blue1[&index=11]:0.011058,((red2[&index=14]:0.021005,red1[&index=13]:0.001287)[&index=21]:12.266235,blue2[&index=12]:0.005629)[&index=22]:0.024407)[&index=23]:9.158582)[&index=24]:0.010076,no_tail_r2[&index=9]:0.037031)[&index=25]:0.010336)[&index=26];
56900	-499.607	-426.675	-72.9322	((no_tail_r2[&index=9]:0.033094,((blue1[&index=11]:0.006141,(blue2[&index=12]:0.012111,(red1[&index=13]:0.010963,red2[&index=14]:0.014513)[&index=21]:24.054668)[&index=22]:0.003648)[&index=23]:3.573194,no_tail_r3[&index=10]:0.002561)[&index=24]:0.075595)[&index=25]:0.006050,ano_tail_r1[&index=8]:0.004235,(no_tail_l1[&index=7]:0.025349,((no_tail_l3[&index=5]:0.060775,((blue_f1[&index=3]:0.002581,blue_f2[&index=4]:0.016556)[&index=17]:1.039247,(red_f2[&index=2]:0.013582,red_f1[&index=1]:0.006721)[&index=15]:11.765671)[&index=16]:5.956108)[&index=18]:0.001791,no_tail_l2[&index=6]:0.013660)[&index=19]:0.014418)[&index=20]:0.046821)[&index=26];
57000	-496.337	-427.326	-69.0111	((no_tail_r2[&index=9]:0.010653,(((blue2[&index=12]:0.005554,(red2[&index=14]:0.001728,red1[&index=13]:0.000428)[&index=21]:7.174533)[&index=22]:0.008450,blue1[&index=11]:0.010961)[&index=23]:5.352211,no_tail_r3[&index=10]:0.017581)[&index=24]:0.011130)[&index=25]:0.069489,(((no_tail_l3[&index=5]:0.004406,((red_f2[&index=2]:0.003563,red_f1[&index=1]:0.003594)[&index=15]:6.821098,(blue_f1[&index=3]:0.012166,blue_f2[&index=4]:0.017416)[&index=17]:4.516915)[&index=16]:2.886975)[&index=18]:0.001313,no_tail_l2[&index=6]:0.011646)[&index=19]:0.044487,no_tail_l1[&index=7]:0.021344)[&index=20]:0.075130,ano_tail_r1[&index=8]:0.071866)[&index=26];
57100	-499.281	-428.053	-71.2278	(((no_tail_l2[&index=6]:0.010633,(no_tail_l3[&index=5]:0.013840,((blue_f2[&index=4]:0.000620,blue_f1[&index=3]:0.003154)[&index=17]:1.465368,(red_f1[&index=1]:0.012870,red_f2[&index=2]:0.009452)[&index=15]:7.929226)[&index=16]:14.667244)[&index=18]:0.050508)[&index=19]:0.041846,no_tail_l1[&index=7]:0.035453)[&index=20]:0.020398,(no_tail_r2[&index=9]:0.019294,(no_tail_r3[&index=10]:0.022587,(blue1[&index=11]:0.003601,(blue2[&index=12]:0.005257,(red1[&index=13]:0.006102,red2[&index=14]:0.004140)[&index=21]:7.373891)[&index=22]:0.011095)[&index=23]:6.383017)[&index=24]:0.111366)[&index=25]:0.025187,ano_tail_r1[&index=8]:0.011736)[&index=26];
57200	-497.421	-425.499	-71.9217	(ano_tail_r1[&index=8]:0.026637,(no_tail_l1[&index=7]:0.000422,((((red_f2[&index=2]:0.009755,red_f1[&index=1]:0.001159)[&index=15]:5.704510,(blue_f1[&index=3]:0.007651,blue_f2[&index=4]:0.028764)[&index=17]:17.836884)[&index=16]:0.215448,no_tail_l3[&index=5]:0.021342)[&index=18]:0.033035,no_tail_l2[&index=6]:0.010718)[&index=19]:0.017133)[&index=20]:0.018798,(((blue1[&index=11]:0.016498,((red2[&index=14]:0.002295,red1[&index=13]:0.007040)[&index=21]:9.037304,blue2[&index=12]:0.011806)[&index=22]:0.002361)[&index=23]:8.565877,no_tail_r3[&index=10]:0.041920)[&index=24]:0.028577,no_tail_r2[&index=9]:0.003994)[&index=25]:0.057660)[&index=26];
57300	-504.417	-433.894	-70.5232	(((no_tail_l2[&index=6]:0.007498,(((red_f2[&index=2]:0.020903,red_f1[&index=1]:0.005032)[&index=15]:2.320905,(blue_f1[&index=3]:0.032298,blue_f2[&index=4]:0.001965)[&index=17]:12.968471)[&index=16]:1.379011,no_tail_l3[&index=5]:0.031956)[&index=18]:0.056573)[&index=19]:0.045913,no_tail_l1[&index=7]:0.003865)[&index=20]:0.020712,ano_tail_r1[&index=8]:0.036737,(no_tail_r2[&index=9]:0.002454,(no_tail_r3[&index=10]:0.028147,((blue2[&index=12]:0.002172,(red2[&index=14]:0.016265,red1[&index=13]:0.056026)[&index=21]:9.370301)[&index=22]:0.004815,blue1[&index=11]:0.001249)[&index=23]:8.201924)[&index=24]:0.023933)[&index=25]:0.075673)[&index=26];
57400	-501.578	-428.507	-73.0707	((((blue1[&index=11]:0.005005,(blue2[&index=12]:0.012135,(red2[&index=14]:0.009813,red1[&index=13]:0.000926)[&index=21]:20.995419)[&index=22]:0.000146)[&index=23]:3.353053,no_tail_r3[&index=10]:0.083415)[&index=24]:0.029703,no_tail_r2[&index=9]:0.019191)[&index=25]:0.040818,ano_tail_r1[&index=8]:0.031847,(no_tail_l1[&index=7]:0.003555,((no_tail_l3[&index=5]:0.008138,((blue_f1[&index=3]:0.011581,blue_f2[&index=4]:0.002948)[&index=17]:3.093771,(red_f1[&index=1]:0.025806,red_f2[&index=2]:0.017091)[&index=15]:11.272555)[&index=16]:8.309716)[&index=18]:0.009179,no_tail_l2[&index=6]:0.028222)[&index=19]:0.044145)[&index=20]:0.044193)[&index=26];
57500	-497.751	-424.064	-73.6867	(((no_tail_r3[&index=10]:0.022132,(blue1[&index=11]:0.006064,(blue2[&index=12]:0.020138,(red1[&index=13]:0.001389,red2[&index=14]:0.005979)[&index=21]:10.310527)[&index=22]:0.002989)[&index=23]:5.924629)[&index=24]:0.057974,no_tail_r2[&index=9]:0.016399)[&index=25]:0.035592,ano_tail_r1[&index=8]:0.018060,(no_tail_l1[&index=7]:0.003520,(no_tail_l2[&index=6]:0.005936,(((red_f1[&index=1]:0.004086,red_f2[&index=2]:0.002371)[&index=15]:16.463795,(blue_f2[&index=4]:0.028940,blue_f1[&index=3]:0.001240)[&index=17]:2.849598)[&index=16]:14.612080,no_tail_l3[&index=5]:0.038732)[&index=18]:0.024489)[&index=19]:0.020121)[&index=20]:0.055740)[&index=26];
57600	-510.854	-439.521	-71.3327	((no_tail_r2[&index=9]:0.059913,(((blue2[&index=12]:0.034062,(red2[&index=14]:0.010002,red1[&index=13]:0.025275)[&index=21]:13.624946)[&index=22]:0.004211,blue1[&index=11]:0.001222)[&index=23]:3.058936,no_tail_r3[&index=10]:0.018286)[&index=24]:0.064244)[&index=25]:0.041948,(((no_tail_l3[&index=5]:0.043811,((red_f1[&index=1]:0.019859,red_f2[&index=2]:0.006705)[&index=15]:7.502184,(blue_f2[&index=4]:0.005435,blue_f1[&index=3]:0.069913)[&index=17]:3.433108)[&index=16]:10.546980)[&index=18]:0.003527,no_tail_l2[&index=6]:0.010368)[&index=19]:0.019199,no_tail_l1[&index=7]:0.016799)[&index=20]:0.054394,ano_tail_r1[&index=8]:0.087206)[&index=26];
57700	-494.081	-425.363	-68.7175	((no_tail_r2[&index=9]:0.008239,(no_tail_r3[&index=10]:0.064314,((blue2[&index=12]:0.034363,(red2[&index=14]:0.003565,red1[&index=13]:0.006839)[&index=21]:8.037753)[&index=22]:0.008513,blue1[&index=11]:0.006288)[&index=23]:6.232935)[&index=24]:0.004449)[&index=25]:0.024971,(no_tail_l1[&index=7]:0.009397,((((red_f1[&index=1]:0.010065,red_f2[&index=2]:0.000939)[&index=15]:5.115815,(blue_f2[&index=4]:0.000329,blue_f1[&index=3]:0.014753)[&index=17]:2.109171)[&index=16]:3.813203,no_tail_l3[&index=5]:0.028540)[&index=18]:0.068690,no_tail_l2[&index=6]:0.004271)[&index=19]:0.019464)[&index=20]:0.056785,ano_tail_r1[&index=8]:0.002865)[&index=26];
57800	-501.179	-430.486	-70.6933	((no_tail_r2[&index=9]:0.024715,((blue1[&index=11]:0.022720,(blue2[&index=12]:0.018511,(red1[&index=13]:0.001766,red2[&index=14]:0.003764)[&index=21]:6.810758)[&index=22]:0.025313)[&index=23]:7.783642,no_tail_r3[&index=10]:0.000008)[&index=24]:0.012535)[&index=25]:0.029810,((no_tail_l2[&index=6]:0.018361,(((blue_f1[&index=3]:0.011383,blue_f2[&index=4]:0.005023)[&index=17]:16.957963,(red_f1[&index=1]:0.004210,red_f2[&index=2]:0.003811)[&index=15]:1.460768)[&index=16]:2.074589,no_tail_l3[&index=5]:0.025093)[&index=18]:0.022637)[&index=19]:0.041670,no_tail_l1[&index=7]:0.061195)[&index=20]:0.131911,ano_tail_r1[&index=8]:0.013164)[&index=26];
57900	-506.835	-436.707	-70.1285	((no_tail_l1[&index=7]:0.113563,((no_tail_l3[&index=5]:0.087793,((blue_f1[&index=3]:0.003873,blue_f2[&index=4]:0.020635)[&index=17]:8.011425,(red_f2[&index=2]:0.002045,red_f1[&index=1]:0.006992)[&index=15]:3.438694)[&index=16]:1.422251)[&index=18]:0.000680,no_tail_l2[&index=6]:0.043948)[&index=19]:0.002222)[&index=20]:0.008682,ano_tail_r1[&index=8]:0.001494,((no_tail_r3[&index=10]:0.033212,(((red2[&index=14]:0.014699,red1[&index=13]:0.029236)[&index=21]:14.265915,blue2[&index=12]:0.008150)[&index=22]:0.038522,blue1[&index=11]:0.001135)[&index=23]:5.142319)[&index=24]:0.019784,no_tail_r2[&index=9]:0.018034)[&index=25]:0.006270)[&index=26];
58000	-501.169	-428.392	-72.7766	(ano_tail_r1[&index=8]:0.035048,(no_tail_l1[&index=7]:0.002102,((((red_f1[&index=1]:0.020197,red_f2[&index=2]:0.000023)[&index=15]:7.208364,(blue_f2[&index=4]:0.046232,blue_f1[&index=3]:0.009896)[&index=17]:4.162144)[&index=16]:8.194124,no_tail_l3[&index=5]:0.019839)[&index=18]:0.012381,no_tail_l2[&index=6]:0.002750)[&index=19]:0.033743)[&index=20]:0.068093,(no_tail_r2[&index=9]:0.011742,(no_tail_r3[&index=10]:0.005712,(blue1[&index=11]:0.051271,((red2[&index=14]:0.009693,red1[&index=13]:0.006883)[&index=21]:15.452354,blue2[&index=12]:0.004529)[&index=22]:0.003831)[&index=23]:10.562974)[&index=24]:0.038142)[&index=25]:0.020028)[&index=26];
58100	-504.967	-435.555	-69.4121	((no_tail_l1[&index=7]:0.050482,(no_tail_l2[&index=6]:0.027650,(((red_f2[&index=2]:0.018709,red_f1[&index=1]:0.046521)[&index=15]:11.236129,(blue_f1[&index=3]:0.009110,blue_f2[&index=4]:0.008009)[&index=17]:1.833115)[&index=16]:0.411409,no_tail_l3[&index=5]:0.020472)[&index=18]:0.032863)[&index=19]:0.043746)[&index=20]:0.042287,(no_tail_r2[&index=9]:0.018192,((blue1[&index=11]:0.033929,(blue2[&index=12]:0.008752,(red1[&index=13]:0.005643,red2[&index=14]:0.001605)[&index=21]:11.279709)[&index=22]:0.001773)[&index=23]:3.819464,no_tail_r3[&index=10]:0.049027)[&index=24]:0.075565)[&index=25]:0.072414,ano_tail_r1[&index=8]:0.012678)[&index=26];
58200	-503.767	-429.733	-74.0344	((no_tail_l1[&index=7]:0.025467,(no_tail_l2[&index=6]:0.018271,(no_tail_l3[&index=5]:0.084179,((blue_f2[&index=4]:0.000661,blue_f1[&index=3]:0.003024)[&index=17]:1.497796,(red_f1[&index=1]:0.016976,red_f2[&index=2]:0.014272)[&index=15]:9.679993)[&index=16]:2.241087)[&index=18]:0.009370)[&index=19]:0.000222)[&index=20]:0.043449,ano_tail_r1[&index=8]:0.039853,(((blue1[&index=11]:0.001185,((red1[&index=13]:0.003944,red2[&index=14]:0.001072)[&index=21]:26.584312,blue2[&index=12]:0.018968)[&index=22]:0.050701)[&index=23]:11.838543,no_tail_r3[&index=10]:0.022570)[&index=24]:0.016330,no_tail_r2[&index=9]:0.000482)[&index=25]:0.058069)[&index=26];
58300	-491.717	-421.289	-70.4281	((no_tail_l1[&index=7]:0.009397,(no_tail_l2[&index=6]:0.003302,(no_tail_l3[&index=5]:0.044302,((blue_f2[&index=4]:0.006457,blue_f1[&index=3]:0.004357)[&index=17]:0.347030,(red_f2[&index=2]:0.007011,red_f1[&index=1]:0.008835)[&index=15]:11.686786)[&index=16]:2.493886)[&index=18]:0.016064)[&index=19]:0.006045)[&index=20]:0.039474,(no_tail_r2[&index=9]:0.002083,(((blue2[&index=12]:0.005444,(red2[&index=14]:0.001934,red1[&index=13]:0.013015)[&index=21]:14.195790)[&index=22]:0.008262,blue1[&index=11]:0.000736)[&index=23]:5.255790,no_tail_r3[&index=10]:0.021998)[&index=24]:0.040525)[&index=25]:0.015455,ano_tail_r1[&index=8]:0.005621)[&index=26];
58400	-501.578	-432.253	-69.3256	((no_tail_l1[&index=7]:0.033531,((((blue_f2[&index=4]:0.032912,blue_f1[&index=3]:0.012246)[&index=17]:4.912997,(red_f2[&index=2]:0.015292,red_f1[&index=1]:0.007750)[&index=15]:10.070869)[&index=16]:2.937688,no_tail_l3[&index=5]:0.011251)[&index=18]:0.067264,no_tail_l2[&index=6]:0.036924)[&index=19]:0.001990)[&index=20]:0.026506,ano_tail_r1[&index=8]:0.004304,((((blue2[&index=12]:0.001652,(red1[&index=13]:0.037230,red2[&index=14]:0.002915)[&index=21]:6.881320)[&index=22]:0.008809,blue1[&index=11]:0.006565)[&index=23]:3.513209,no_tail_r3[&index=10]:0.006714)[&index=24]:0.030614,no_tail_r2[&index=9]:0.011941)[&index=25]:0.054660)[&index=26];
58500	-499.81	-429.807	-70.0024	((((blue1[&index=11]:0.018965,(blue2[&index=12]:0.004352,(red2[&index=14]:0.019953,red1[&index=13]:0.000643)[&index=21]:6.773145)[&index=22]:0.010686)[&index=23]:6.206952,no_tail_r3[&index=10]:0.008473)[&index=24]:0.060914,no_tail_r2[&index=9]:0.029516)[&index=25]:0.046726,((no_tail_l2[&index=6]:0.020835,(((blue_f1[&index=3]:0.012376,blue_f2[&index=4]:0.016364)[&index=17]:2.909410,(red_f1[&index=1]:0.003368,red_f2[&index=2]:0.017070)[&index=15]:10.660335)[&index=16]:5.080827,no_tail_l3[&index=5]:0.042381)[&index=18]:0.041026)[&index=19]:0.039987,no_tail_l1[&index=7]:0.007014)[&index=20]:0.070265,ano_tail_r1[&index=8]:0.009470)[&index=26];
58600	-510.799	-438.72	-72.0795	(ano_tail_r1[&index=8]:0.005235,(no_tail_l1[&index=7]:0.082951,(no_tail_l2[&index=6]:0.017083,(((blue_f2[&index=4]:0.010771,blue_f1[&index=3]:0.046109)[&index=17]:14.862496,(red_f1[&index=1]:0.024447,red_f2[&index=2]:0.024920)[&index=15]:1.244488)[&index=16]:5.565204,no_tail_l3[&index=5]:0.066184)[&index=18]:0.011313)[&index=19]:0.029599)[&index=20]:0.117591,(no_tail_r2[&index=9]:0.002517,(no_tail_r3[&index=10]:0.070108,(blue1[&index=11]:0.007553,(blue2[&index=12]:0.066676,(red1[&index=13]:0.007507,red2[&index=14]:0.003781)[&index=21]:9.660576)[&index=22]:0.003191)[&index=23]:10.527320)[&index=24]:0.009857)[&index=25]:0.028812)[&index=26];
58700	-499.51	-430.614	-68.8967	((no_tail_r2[&index=9]:0.021057,(((blue2[&index=12]:0.008036,(red1[&index=13]:0.003327,red2[&index=14]:0.004961)[&index=21]:3.813042)[&index=22]:0.001116,blue1[&index=11]:0.016239)[&index=23]:4.629030,no_tail_r3[&index=10]:0.167276)[&index=24]:0.007912)[&index=25]:0.053688,ano_tail_r1[&index=8]:0.010981,(no_tail_l1[&index=7]:0.012804,((((red_f1[&index=1]:0.016226,red_f2[&index=2]:0.000041)[&index=15]:8.586801,(blue_f2[&index=4]:0.002473,blue_f1[&index=3]:0.004786)[&index=17]:0.708479)[&index=16]:8.398478,no_tail_l3[&index=5]:0.006912)[&index=18]:0.004968,no_tail_l2[&index=6]:0.017420)[&index=19]:0.046536)[&index=20]:0.039848)[&index=26];
58800	-502.801	-429.3	-73.5013	(ano_tail_r1[&index=8]:0.037184,(no_tail_r2[&index=9]:0.001478,(((blue2[&index=12]:0.006150,(red1[&index=13]:0.025753,red2[&index=14]:0.033030)[&index=21]:23.128163)[&index=22]:0.021219,blue1[&index=11]:0.023514)[&index=23]:7.017375,no_tail_r3[&index=10]:0.008656)[&index=24]:0.041778)[&index=25]:0.072017,(((no_tail_l3[&index=5]:0.004875,((blue_f1[&index=3]:0.002068,blue_f2[&index=4]:0.009861)[&index=17]:8.938494,(red_f1[&index=1]:0.005636,red_f2[&index=2]:0.001475)[&index=15]:5.462077)[&index=16]:4.624894)[&index=18]:0.036135,no_tail_l2[&index=6]:0.022592)[&index=19]:0.032170,no_tail_l1[&index=7]:0.019559)[&index=20]:0.029122)[&index=26];
58900	-494.49	-424.271	-70.219	((no_tail_l1[&index=7]:0.004417,((((red_f2[&index=2]:0.007196,red_f1[&index=1]:0.012378)[&index=15]:10.144401,(blue_f2[&index=4]:0.000144,blue_f1[&index=3]:0.000821)[&index=17]:7.698869)[&index=16]:2.165979,no_tail_l3[&index=5]:0.039689)[&index=18]:0.007719,no_tail_l2[&index=6]:0.025702)[&index=19]:0.034596)[&index=20]:0.093651,ano_tail_r1[&index=8]:0.033036,((no_tail_r3[&index=10]:0.004207,(blue1[&index=11]:0.002051,(blue2[&index=12]:0.023085,(red1[&index=13]:0.009364,red2[&index=14]:0.004001)[&index=21]:9.048081)[&index=22]:0.003267)[&index=23]:3.741919)[&index=24]:0.044034,no_tail_r2[&index=9]:0.000874)[&index=25]:0.044618)[&index=26];
59000	-501.898	-428.264	-73.6341	((no_tail_l1[&index=7]:0.005593,((no_tail_l3[&index=5]:0.000673,((blue_f2[&index=4]:0.000430,blue_f1[&index=3]:0.009465)[&index=17]:14.039013,(red_f1[&index=1]:0.044364,red_f2[&index=2]:0.005189)[&index=15]:12.383819)[&index=16]:10.098110)[&index=18]:0.014040,no_tail_l2[&index=6]:0.072272)[&index=19]:0.034497)[&index=20]:0.078578,(no_tail_r2[&index=9]:0.000913,(no_tail_r3[&index=10]:0.041390,(((red2[&index=14]:0.001069,red1[&index=13]:0.000752)[&index=21]:8.351215,blue2[&index=12]:0.011340)[&index=22]:0.008409,blue1[&index=11]:0.013413)[&index=23]:4.964692)[&index=24]:0.010323)[&index=25]:0.053499,ano_tail_r1[&index=8]:0.026540)[&index=26];
59100	-501.461	-428.391	-73.0696	((no_tail_l1[&index=7]:0.001090,(no_tail_l2[&index=6]:0.048313,(((blue_f2[&index=4]:0.000866,blue_f1[&index=3]:0.012070)[&index=17]:3.875509,(red_f2[&index=2]:0.011575,red_f1[&index=1]:0.023031)[&index=15]:4.689815)[&index=16]:7.159918,no_tail_l3[&index=5]:0.042196)[&index=18]:0.011777)[&index=19]:0.003544)[&index=20]:0.111562,(no_tail_r2[&index=9]:0.003831,((blue1[&index=11]:0.033825,(blue2[&index=12]:0.000765,(red2[&index=14]:0.011885,red1[&index=13]:0.018413)[&index=21]:16.016704)[&index=22]:0.001154)[&index=23]:15.304161,no_tail_r3[&index=10]:0.000484)[&index=24]:0.013636)[&index=25]:0.046963,ano_tail_r1[&index=8]:0.003663)[&index=26];
59200	-506.381	-435.659	-70.7215	(ano_tail_r1[&index=8]:0.043858,(no_tail_l1[&index=7]:0.005212,((no_tail_l3[&index=5]:0.127443,((red_f1[&index=1]:0.023952,red_f2[&index=2]:0.025537)[&index=15]:5.301828,(blue_f2[&index=4]:0.001373,blue_f1[&index=3]:0.000913)[&index=17]:0.397886)[&index=16]:17.842438)[&index=18]:0.002065,no_tail_l2[&index=6]:0.014143)[&index=19]:0.025775)[&index=20]:0.066035,(no_tail_r2[&index=9]:0.009816,((((red2[&index=14]:0.000481,red1[&index=13]:0.003281)[&index=21]:5.090103,blue2[&index=12]:0.033150)[&index=22]:0.018438,blue1[&index=11]:0.036435)[&index=23]:6.563805,no_tail_r3[&index=10]:0.061249)[&index=24]:0.003763)[&index=25]:0.007298)[&index=26];
59300	-504.253	-431.698	-72.5559	(ano_tail_r1[&index=8]:0.016554,(((((red1[&index=13]:0.024938,red2[&index=14]:0.020281)[&index=21]:9.004922,blue2[&index=12]:0.001532)[&index=22]:0.013692,blue1[&index=11]:0.036979)[&index=23]:11.229005,no_tail_r3[&index=10]:0.013304)[&index=24]:0.030674,no_tail_r2[&index=9]:0.052543)[&index=25]:0.009479,(((((blue_f2[&index=4]:0.017806,blue_f1[&index=3]:0.006759)[&index=17]:12.859542,(red_f2[&index=2]:0.002243,red_f1[&index=1]:0.004557)[&index=15]:5.399828)[&index=16]:5.922780,no_tail_l3[&index=5]:0.078081)[&index=18]:0.001278,no_tail_l2[&index=6]:0.030771)[&index=19]:0.057094,no_tail_l1[&index=7]:0.010451)[&index=20]:0.033437)[&index=26];
59400	-499.501	-430.493	-69.0079	(((no_tail_l2[&index=6]:0.003080,(no_tail_l3[&index=5]:0.054981,((blue_f2[&index=4]:0.001352,blue_f1[&index=3]:0.001579)[&index=17]:1.079467,(red_f1[&index=1]:0.008137,red_f2[&index=2]:0.014825)[&index=15]:13.348101)[&index=16]:4.179346)[&index=18]:0.000989)[&index=19]:0.000970,no_tail_l1[&index=7]:0.056556)[&index=20]:0.038499,ano_tail_r1[&index=8]:0.085110,((no_tail_r3[&index=10]:0.038927,(blue1[&index=11]:0.003422,((red2[&index=14]:0.002936,red1[&index=13]:0.016307)[&index=21]:5.291990,blue2[&index=12]:0.002218)[&index=22]:0.011804)[&index=23]:2.832755)[&index=24]:0.014622,no_tail_r2[&index=9]:0.013921)[&index=25]:0.036471)[&index=26];
59500	-504.945	-432.843	-72.1013	(ano_tail_r1[&index=8]:0.000763,(no_tail_l1[&index=7]:0.080833,(no_tail_l2[&index=6]:0.007050,(no_tail_l3[&index=5]:0.119330,((blue_f1[&index=3]:0.012787,blue_f2[&index=4]:0.006063)[&index=17]:13.878093,(red_f2[&index=2]:0.009765,red_f1[&index=1]:0.016535)[&index=15]:2.033048)[&index=16]:4.649473)[&index=18]:0.012520)[&index=19]:0.030198)[&index=20]:0.012423,((((blue2[&index=12]:0.025475,(red1[&index=13]:0.007251,red2[&index=14]:0.001284)[&index=21]:18.459461)[&index=22]:0.000492,blue1[&index=11]:0.014057)[&index=23]:3.109633,no_tail_r3[&index=10]:0.004621)[&index=24]:0.041691,no_tail_r2[&index=9]:0.038437)[&index=25]:0.034271)[&index=26];
59600	-502.569	-428.813	-73.7556	(ano_tail_r1[&index=8]:0.000115,((no_tail_r3[&index=10]:0.050447,(((red2[&index=14]:0.006842,red1[&index=13]:0.018891)[&index=21]:12.432875,blue2[&index=12]:0.012057)[&index=22]:0.001522,blue1[&index=11]:0.009350)[&index=23]:14.458146)[&index=24]:0.005206,no_tail_r2[&index=9]:0.053720)[&index=25]:0.066646,((no_tail_l2[&index=6]:0.019971,(no_tail_l3[&index=5]:0.004177,((red_f1[&index=1]:0.013568,red_f2[&index=2]:0.027222)[&index=15]:11.253746,(blue_f2[&index=4]:0.015733,blue_f1[&index=3]:0.000454)[&index=17]:1.011308)[&index=16]:11.315405)[&index=18]:0.003221)[&index=19]:0.055650,no_tail_l1[&index=7]:0.006040)[&index=20]:0.034665)[&index=26];
59700	-494.577	-426.477	-68.1005	(((no_tail_l2[&index=6]:0.001004,(((red_f2[&index=2]:0.005333,red_f1[&index=1]:0.002325)[&index=15]:7.378668,(blue_f1[&index=3]:0.001123,blue_f2[&index=4]:0.000374)[&index=17]:2.384096)[&index=16]:0.842853,no_tail_l3[&index=5]:0.050513)[&index=18]:0.033037)[&index=19]:0.037273,no_tail_l1[&index=7]:0.034232)[&index=20]:0.062572,ano_tail_r1[&index=8]:0.012117,(((blue1[&index=11]:0.013809,(blue2[&index=12]:0.031223,(red1[&index=13]:0.007752,red2[&index=14]:0.000372)[&index=21]:5.751521)[&index=22]:0.011451)[&index=23]:5.823886,no_tail_r3[&index=10]:0.020172)[&index=24]:0.049012,no_tail_r2[&index=9]:0.007686)[&index=25]:0.038987)[&index=26];
59800	-505.653	-432.229	-73.424	((no_tail_l1[&index=7]:0.014005,(no_tail_l2[&index=6]:0.028315,(no_tail_l3[&index=5]:0.035425,((blue_f1[&index=3]:0.002067,blue_f2[&index=4]:0.013539)[&index=17]:3.403272,(red_f1[&index=1]:0.001136,red_f2[&index=2]:0.025779)[&index=15]:9.987984)[&index=16]:18.362633)[&index=18]:0.069443)[&index=19]:0.071171)[&index=20]:0.057515,ano_tail_r1[&index=8]:0.023819,(no_tail_r2[&index=9]:0.027386,(no_tail_r3[&index=10]:0.052363,(((red1[&index=13]:0.002387,red2[&index=14]:0.010536)[&index=21]:11.870603,blue2[&index=12]:0.010549)[&index=22]:0.006169,blue1[&index=11]:0.043334)[&index=23]:5.050189)[&index=24]:0.027335)[&index=25]:0.022198)[&index=26];
59900	-496.39	-426.323	-70.0668	(ano_tail_r1[&index=8]:0.043221,(no_tail_r2[&index=9]:0.005210,((blue1[&index=11]:0.000501,(blue2[&index=12]:0.022284,(red1[&index=13]:0.000259,red2[&index=14]:0.007080)[&index=21]:9.354526)[&index=22]:0.018900)[&index=23]:4.174737,no_tail_r3[&index=10]:0.019403)[&index=24]:0.026615)[&index=25]:0.062514,(no_tail_l1[&index=7]:0.031210,((((red_f2[&index=2]:0.011262,red_f1[&index=1]:0.015818)[&index=15]:8.615244,(blue_f2[&index=4]:0.002645,blue_f1[&index=3]:0.001299)[&index=17]:7.936792)[&index=16]:1.924254,no_tail_l3[&index=5]:0.004763)[&index=18]:0.029847,no_tail_l2[&index=6]:0.007948)[&index=19]:0.045208)[&index=20]:0.071204)[&index=26];
60000	-503.655	-429.461	-74.1944	(ano_tail_r1[&index=8]:0.031338,(no_tail_r2[&index=9]:0.007889,((blue1[&index=11]:0.026357,((red2[&index=14]:0.011260,red1[&index=13]:0.008543)[&index=21]:11.677314,blue2[&index=12]:0.006804)[&index=22]:0.022592)[&index=23]:6.965064,no_tail_r3[&index=10]:0.016775)[&index=24]:0.047685)[&index=25]:0.019393,((no_tail_l2[&index=6]:0.004800,(no_tail_l3[&index=5]:0.012101,((blue_f2[&index=4]:0.023889,blue_f1[&index=3]:0.003571)[&index=17]:14.864807,(red_f2[&index=2]:0.000903,red_f1[&index=1]:0.015752)[&index=15]:16.997066)[&index=16]:2.104874)[&index=18]:0.004346)[&index=19]:0.029146,no_tail_l1[&index=7]:0.049897)[&index=20]:0.118712)[&index=26];
60100	-504.218	-433.471	-70.7471	((no_tail_l1[&index=7]:0.015809,((((blue_f2[&index=4]:0.009276,blue_f1[&index=3]:0.005247)[&index=17]:9.809987,(red_f2[&index=2]:0.005790,red_f1[&index=1]:0.055291)[&index=15]:1.149954)[&index=16]:3.535967,no_tail_l3[&index=5]:0.044335)[&index=18]:0.024202,no_tail_l2[&index=6]:0.018153)[&index=19]:0.141423)[&index=20]:0.029100,(no_tail_r2[&index=9]:0.046841,(no_tail_r3[&index=10]:0.004484,(((red1[&index=13]:0.003465,red2[&index=14]:0.013597)[&index=21]:9.670376,blue2[&index=12]:0.009784)[&index=22]:0.004338,blue1[&index=11]:0.007194)[&index=23]:11.157234)[&index=24]:0.012155)[&index=25]:0.051606,ano_tail_r1[&index=8]:0.009018)[&index=26];
60200	-515.497	-446.522	-68.9752	(ano_tail_r1[&index=8]:0.043894,((((blue2[&index=12]:0.055302,(red2[&index=14]:0.022599,red1[&index=13]:0.016337)[&index=21]:7.518950)[&index=22]:0.056478,blue1[&index=11]:0.004381)[&index=23]:3.945479,no_tail_r3[&index=10]:0.070863)[&index=24]:0.064030,no_tail_r2[&index=9]:0.000132)[&index=25]:0.070497,(((((blue_f2[&index=4]:0.003352,blue_f1[&index=3]:0.009761)[&index=17]:2.462973,(red_f1[&index=1]:0.010896,red_f2[&index=2]:0.001784)[&index=15]:9.429297)[&index=16]:2.860630,no_tail_l3[&index=5]:0.072937)[&index=18]:0.140064,no_tail_l2[&index=6]:0.031878)[&index=19]:0.026028,no_tail_l1[&index=7]:0.051662)[&index=20]:0.004571)[&index=26];
60300	-502.872	-434.101	-68.7706	((no_tail_l1[&index=7]:0.001851,(no_tail_l2[&index=6]:0.023907,(((red_f1[&index=1]:0.011823,red_f2[&index=2]:0.015197)[&index=15]:5.879790,(blue_f2[&index=4]:0.019388,blue_f1[&index=3]:0.007183)[&index=17]:5.460644)[&index=16]:5.634056,no_tail_l3[&index=5]:0.023155)[&index=18]:0.012020)[&index=19]:0.045661)[&index=20]:0.013508,ano_tail_r1[&index=8]:0.034321,(no_tail_r2[&index=9]:0.035036,(((blue2[&index=12]:0.024905,(red2[&index=14]:0.015119,red1[&index=13]:0.000646)[&index=21]:4.386772)[&index=22]:0.027243,blue1[&index=11]:0.000831)[&index=23]:4.125403,no_tail_r3[&index=10]:0.052392)[&index=24]:0.016647)[&index=25]:0.084467)[&index=26];
60400	-509.023	-440.973	-68.0498	(ano_tail_r1[&index=8]:0.002297,(no_tail_l1[&index=7]:0.029288,(no_tail_l2[&index=6]:0.034090,(((red_f2[&index=2]:0.059299,red_f1[&index=1]:0.010999)[&index=15]:3.709759,(blue_f1[&index=3]:0.013187,blue_f2[&index=4]:0.009175)[&index=17]:2.744960)[&index=16]:0.233336,no_tail_l3[&index=5]:0.017115)[&index=18]:0.056338)[&index=19]:0.039310)[&index=20]:0.023550,(((((red1[&index=13]:0.035678,red2[&index=14]:0.009910)[&index=21]:6.037463,blue2[&index=12]:0.027525)[&index=22]:0.042335,blue1[&index=11]:0.006934)[&index=23]:9.092001,no_tail_r3[&index=10]:0.028447)[&index=24]:0.002368,no_tail_r2[&index=9]:0.003106)[&index=25]:0.079309)[&index=26];
60500	-498.331	-426.676	-71.6552	(ano_tail_r1[&index=8]:0.025304,(no_tail_l1[&index=7]:0.040123,(no_tail_l2[&index=6]:0.050925,(no_tail_l3[&index=5]:0.040752,((red_f2[&index=2]:0.009667,red_f1[&index=1]:0.003464)[&index=15]:7.211959,(blue_f1[&index=3]:0.004779,blue_f2[&index=4]:0.009969)[&index=17]:6.538786)[&index=16]:1.500232)[&index=18]:0.037446)[&index=19]:0.018706)[&index=20]:0.045582,((no_tail_r3[&index=10]:0.036649,((blue2[&index=12]:0.005755,(red1[&index=13]:0.006781,red2[&index=14]:0.003855)[&index=21]:18.208142)[&index=22]:0.012829,blue1[&index=11]:0.009279)[&index=23]:6.495033)[&index=24]:0.003793,no_tail_r2[&index=9]:0.007329)[&index=25]:0.047987)[&index=26];
60600	-501.388	-430.112	-71.2765	((no_tail_l1[&index=7]:0.030993,(no_tail_l2[&index=6]:0.049581,(((blue_f1[&index=3]:0.010074,blue_f2[&index=4]:0.001643)[&index=17]:18.627683,(red_f2[&index=2]:0.009841,red_f1[&index=1]:0.015252)[&index=15]:1.791401)[&index=16]:3.426182,no_tail_l3[&index=5]:0.006005)[&index=18]:0.044954)[&index=19]:0.034794)[&index=20]:0.049161,(no_tail_r2[&index=9]:0.050584,(no_tail_r3[&index=10]:0.006505,(((red2[&index=14]:0.006826,red1[&index=13]:0.015395)[&index=21]:8.587624,blue2[&index=12]:0.003848)[&index=22]:0.021248,blue1[&index=11]:0.010983)[&index=23]:5.614091)[&index=24]:0.006929)[&index=25]:0.033593,ano_tail_r1[&index=8]:0.026154)[&index=26];
60700	-504.517	-433.889	-70.6279	((no_tail_l1[&index=7]:0.022738,(no_tail_l2[&index=6]:0.010310,(((red_f2[&index=2]:0.018016,red_f1[&index=1]:0.025644)[&index=15]:10.240402,(blue_f1[&index=3]:0.000377,blue_f2[&index=4]:0.023853)[&index=17]:0.637390)[&index=16]:10.168181,no_tail_l3[&index=5]:0.014381)[&index=18]:0.031254)[&index=19]:0.074839)[&index=20]:0.026452,ano_tail_r1[&index=8]:0.022975,(((((red1[&index=13]:0.009823,red2[&index=14]:0.025553)[&index=21]:8.075982,blue2[&index=12]:0.003114)[&index=22]:0.022393,blue1[&index=11]:0.005602)[&index=23]:5.630982,no_tail_r3[&index=10]:0.044996)[&index=24]:0.024859,no_tail_r2[&index=9]:0.066611)[&index=25]:0.011576)[&index=26];
60800	-504.958	-432.313	-72.6459	((no_tail_r2[&index=9]:0.026208,((((red2[&index=14]:0.006675,red1[&index=13]:0.003970)[&index=21]:9.910833,blue2[&index=12]:0.011192)[&index=22]:0.016198,blue1[&index=11]:0.029309)[&index=23]:13.778855,no_tail_r3[&index=10]:0.023250)[&index=24]:0.112052)[&index=25]:0.008265,ano_tail_r1[&index=8]:0.016627,((no_tail_l2[&index=6]:0.004587,(no_tail_l3[&index=5]:0.018867,((red_f1[&index=1]:0.009304,red_f2[&index=2]:0.002468)[&index=15]:6.164497,(blue_f2[&index=4]:0.009143,blue_f1[&index=3]:0.012713)[&index=17]:12.438527)[&index=16]:2.480203)[&index=18]:0.006899)[&index=19]:0.093544,no_tail_l1[&index=7]:0.042579)[&index=20]:0.101700)[&index=26];
60900	-510.648	-435.361	-75.2869	(((no_tail_r3[&index=10]:0.104985,(blue1[&index=11]:0.014849,(blue2[&index=12]:0.047861,(red1[&index=13]:0.001744,red2[&index=14]:0.006560)[&index=21]:11.740999)[&index=22]:0.008940)[&index=23]:17.250799)[&index=24]:0.003415,no_tail_r2[&index=9]:0.027218)[&index=25]:0.020368,ano_tail_r1[&index=8]:0.004385,((no_tail_l2[&index=6]:0.009497,(no_tail_l3[&index=5]:0.018258,((blue_f2[&index=4]:0.008812,blue_f1[&index=3]:0.026335)[&index=17]:7.961593,(red_f2[&index=2]:0.016901,red_f1[&index=1]:0.024096)[&index=15]:6.725094)[&index=16]:14.326947)[&index=18]:0.041168)[&index=19]:0.013733,no_tail_l1[&index=7]:0.097166)[&index=20]:0.031864)[&index=26];
61000	-502.03	-429.432	-72.5977	(((no_tail_r3[&index=10]:0.037057,((blue2[&index=12]:0.003243,(red2[&index=14]:0.006818,red1[&index=13]:0.008670)[&index=21]:13.127608)[&index=22]:0.006129,blue1[&index=11]:0.010505)[&index=23]:4.824061)[&index=24]:0.055007,no_tail_r2[&index=9]:0.029309)[&index=25]:0.062459,ano_tail_r1[&index=8]:0.025876,(((((blue_f1[&index=3]:0.034540,blue_f2[&index=4]:0.017320)[&index=17]:6.419020,(red_f2[&index=2]:0.002876,red_f1[&index=1]:0.004920)[&index=15]:5.980910)[&index=16]:14.331714,no_tail_l3[&index=5]:0.006884)[&index=18]:0.038129,no_tail_l2[&index=6]:0.008452)[&index=19]:0.020714,no_tail_l1[&index=7]:0.014518)[&index=20]:0.010797)[&index=26];
61100	-499.776	-425.457	-74.3188	(ano_tail_r1[&index=8]:0.020008,(no_tail_l1[&index=7]:0.024012,((((blue_f2[&index=4]:0.009470,blue_f1[&index=3]:0.011929)[&index=17]:6.976827,(red_f2[&index=2]:0.004071,red_f1[&index=1]:0.020894)[&index=15]:5.255438)[&index=16]:24.036187,no_tail_l3[&index=5]:0.008960)[&index=18]:0.029492,no_tail_l2[&index=6]:0.001546)[&index=19]:0.063401)[&index=20]:0.081827,((no_tail_r3[&index=10]:0.023219,((blue2[&index=12]:0.003573,(red1[&index=13]:0.000058,red2[&index=14]:0.007501)[&index=21]:8.308074)[&index=22]:0.000393,blue1[&index=11]:0.014780)[&index=23]:8.709273)[&index=24]:0.034451,no_tail_r2[&index=9]:0.003413)[&index=25]:0.043968)[&index=26];
61200	-506.21	-433.457	-72.7532	((no_tail_r2[&index=9]:0.011205,(((blue2[&index=12]:0.006313,(red1[&index=13]:0.012074,red2[&index=14]:0.002174)[&index=21]:8.049748)[&index=22]:0.007514,blue1[&index=11]:0.031964)[&index=23]:7.547479,no_tail_r3[&index=10]:0.065972)[&index=24]:0.013487)[&index=25]:0.036298,ano_tail_r1[&index=8]:0.006707,((no_tail_l2[&index=6]:0.005626,(no_tail_l3[&index=5]:0.088297,((blue_f1[&index=3]:0.003142,blue_f2[&index=4]:0.016125)[&index=17]:12.700020,(red_f1[&index=1]:0.017925,red_f2[&index=2]:0.001472)[&index=15]:4.252839)[&index=16]:12.768903)[&index=18]:0.040338)[&index=19]:0.019397,no_tail_l1[&index=7]:0.121017)[&index=20]:0.039041)[&index=26];
61300	-498.891	-427.644	-71.2469	(ano_tail_r1[&index=8]:0.010204,(no_tail_r2[&index=9]:0.015734,(no_tail_r3[&index=10]:0.033848,(((red1[&index=13]:0.005939,red2[&index=14]:0.011152)[&index=21]:7.449767,blue2[&index=12]:0.086313)[&index=22]:0.003516,blue1[&index=11]:0.000251)[&index=23]:11.290825)[&index=24]:0.003283)[&index=25]:0.018541,(((no_tail_l3[&index=5]:0.039415,((blue_f1[&index=3]:0.002638,blue_f2[&index=4]:0.015446)[&index=17]:8.955624,(red_f1[&index=1]:0.001392,red_f2[&index=2]:0.011327)[&index=15]:5.472931)[&index=16]:4.811071)[&index=18]:0.014269,no_tail_l2[&index=6]:0.011952)[&index=19]:0.008343,no_tail_l1[&index=7]:0.019909)[&index=20]:0.039965)[&index=26];
61400	-498.559	-432.099	-66.4605	((no_tail_r2[&index=9]:0.019939,((((red2[&index=14]:0.009320,red1[&index=13]:0.016285)[&index=21]:4.524818,blue2[&index=12]:0.006137)[&index=22]:0.011747,blue1[&index=11]:0.035408)[&index=23]:1.701535,no_tail_r3[&index=10]:0.066006)[&index=24]:0.011130)[&index=25]:0.025234,ano_tail_r1[&index=8]:0.000390,(no_tail_l1[&index=7]:0.008061,((no_tail_l3[&index=5]:0.071579,((blue_f1[&index=3]:0.006318,blue_f2[&index=4]:0.001609)[&index=17]:1.939107,(red_f2[&index=2]:0.005668,red_f1[&index=1]:0.007523)[&index=15]:4.343104)[&index=16]:1.534511)[&index=18]:0.009045,no_tail_l2[&index=6]:0.005773)[&index=19]:0.019295)[&index=20]:0.021787)[&index=26];
61500	-509.996	-438.203	-71.7926	(((no_tail_l2[&index=6]:0.102713,(no_tail_l3[&index=5]:0.007735,((red_f2[&index=2]:0.003890,red_f1[&index=1]:0.003546)[&index=15]:9.297138,(blue_f1[&index=3]:0.041304,blue_f2[&index=4]:0.001109)[&index=17]:5.526085)[&index=16]:7.362112)[&index=18]:0.048885)[&index=19]:0.006544,no_tail_l1[&index=7]:0.008838)[&index=20]:0.062058,((no_tail_r3[&index=10]:0.042203,((blue2[&index=12]:0.009459,(red2[&index=14]:0.032528,red1[&index=13]:0.018148)[&index=21]:14.312904)[&index=22]:0.010749,blue1[&index=11]:0.022399)[&index=23]:3.932221)[&index=24]:0.074313,no_tail_r2[&index=9]:0.004652)[&index=25]:0.115735,ano_tail_r1[&index=8]:0.014879)[&index=26];
61600	-505.09	-434.038	-71.0518	((no_tail_l1[&index=7]:0.001510,((no_tail_l3[&index=5]:0.092058,((blue_f2[&index=4]:0.013924,blue_f1[&index=3]:0.015875)[&index=17]:1.849872,(red_f2[&index=2]:0.004361,red_f1[&index=1]:0.006752)[&index=15]:14.806486)[&index=16]:4.699436)[&index=18]:0.002770,no_tail_l2[&index=6]:0.014075)[&index=19]:0.033350)[&index=20]:0.060369,((no_tail_r3[&index=10]:0.018460,((blue2[&index=12]:0.021631,(red2[&index=14]:0.006281,red1[&index=13]:0.058893)[&index=21]:12.222754)[&index=22]:0.005671,blue1[&index=11]:0.066423)[&index=23]:3.277821)[&index=24]:0.051006,no_tail_r2[&index=9]:0.012098)[&index=25]:0.008394,ano_tail_r1[&index=8]:0.007491)[&index=26];
61700	-494.397	-424.928	-69.4688	(ano_tail_r1[&index=8]:0.011026,(no_tail_l1[&index=7]:0.002874,((no_tail_l3[&index=5]:0.036235,((red_f1[&index=1]:0.006867,red_f2[&index=2]:0.000302)[&index=15]:4.369566,(blue_f2[&index=4]:0.005625,blue_f1[&index=3]:0.002892)[&index=17]:4.829470)[&index=16]:12.324974)[&index=18]:0.013665,no_tail_l2[&index=6]:0.000883)[&index=19]:0.045323)[&index=20]:0.070141,(no_tail_r2[&index=9]:0.001281,(no_tail_r3[&index=10]:0.022503,(blue1[&index=11]:0.014122,((red2[&index=14]:0.000976,red1[&index=13]:0.008142)[&index=21]:2.483581,blue2[&index=12]:0.007673)[&index=22]:0.025417)[&index=23]:5.115814)[&index=24]:0.010311)[&index=25]:0.033353)[&index=26];
61800	-504.529	-432.777	-71.7527	(((no_tail_l2[&index=6]:0.008489,(((red_f1[&index=1]:0.005081,red_f2[&index=2]:0.002865)[&index=15]:15.073634,(blue_f1[&index=3]:0.018154,blue_f2[&index=4]:0.014673)[&index=17]:8.391909)[&index=16]:1.819826,no_tail_l3[&index=5]:0.099739)[&index=18]:0.058337)[&index=19]:0.043548,no_tail_l1[&index=7]:0.000319)[&index=20]:0.054267,ano_tail_r1[&index=8]:0.021651,((no_tail_r3[&index=10]:0.087087,(blue1[&index=11]:0.012991,(blue2[&index=12]:0.032462,(red2[&index=14]:0.001567,red1[&index=13]:0.010807)[&index=21]:7.895746)[&index=22]:0.003490)[&index=23]:7.097729)[&index=24]:0.010264,no_tail_r2[&index=9]:0.000644)[&index=25]:0.097383)[&index=26];
61900	-493.344	-425.07	-68.274	(((no_tail_r3[&index=10]:0.017575,(blue1[&index=11]:0.004496,((red2[&index=14]:0.001231,red1[&index=13]:0.007860)[&index=21]:4.851017,blue2[&index=12]:0.006078)[&index=22]:0.021172)[&index=23]:3.255346)[&index=24]:0.000865,no_tail_r2[&index=9]:0.016597)[&index=25]:0.020363,ano_tail_r1[&index=8]:0.022992,(no_tail_l1[&index=7]:0.008534,((no_tail_l3[&index=5]:0.028057,((blue_f2[&index=4]:0.008806,blue_f1[&index=3]:0.005008)[&index=17]:1.679597,(red_f1[&index=1]:0.008122,red_f2[&index=2]:0.000207)[&index=15]:12.358216)[&index=16]:0.958273)[&index=18]:0.009855,no_tail_l2[&index=6]:0.000251)[&index=19]:0.106187)[&index=20]:0.072480)[&index=26];
62000	-503.621	-431.937	-71.6837	((no_tail_l1[&index=7]:0.027168,((no_tail_l3[&index=5]:0.015411,((red_f2[&index=2]:0.024362,red_f1[&index=1]:0.017820)[&index=15]:9.241209,(blue_f1[&index=3]:0.043533,blue_f2[&index=4]:0.007732)[&index=17]:10.330986)[&index=16]:5.607506)[&index=18]:0.025428,no_tail_l2[&index=6]:0.004612)[&index=19]:0.018782)[&index=20]:0.088073,ano_tail_r1[&index=8]:0.027502,(no_tail_r2[&index=9]:0.034880,((((red2[&index=14]:0.018155,red1[&index=13]:0.013154)[&index=21]:7.780823,blue2[&index=12]:0.003972)[&index=22]:0.005024,blue1[&index=11]:0.003343)[&index=23]:7.113645,no_tail_r3[&index=10]:0.003737)[&index=24]:0.012515)[&index=25]:0.048169)[&index=26];
62100	-508.767	-436.375	-72.3922	(((no_tail_l2[&index=6]:0.040425,(no_tail_l3[&index=5]:0.024114,((blue_f2[&index=4]:0.005834,blue_f1[&index=3]:0.027813)[&index=17]:1.565446,(red_f1[&index=1]:0.021186,red_f2[&index=2]:0.012255)[&index=15]:3.582748)[&index=16]:13.808568)[&index=18]:0.088845)[&index=19]:0.002589,no_tail_l1[&index=7]:0.003445)[&index=20]:0.017608,((no_tail_r3[&index=10]:0.012606,(blue1[&index=11]:0.003628,(blue2[&index=12]:0.022700,(red1[&index=13]:0.035859,red2[&index=14]:0.001984)[&index=21]:8.951372)[&index=22]:0.030835)[&index=23]:15.708679)[&index=24]:0.050734,no_tail_r2[&index=9]:0.003777)[&index=25]:0.009970,ano_tail_r1[&index=8]:0.027137)[&index=26];
62200	-502.308	-432.915	-69.3928	((no_tail_l1[&index=7]:0.004554,(no_tail_l2[&index=6]:0.010254,(((blue_f2[&index=4]:0.041204,blue_f1[&index=3]:0.022553)[&index=17]:4.150672,(red_f2[&index=2]:0.011607,red_f1[&index=1]:0.017591)[&index=15]:3.838295)[&index=16]:5.686142,no_tail_l3[&index=5]:0.028391)[&index=18]:0.007770)[&index=19]:0.013732)[&index=20]:0.018815,(no_tail_r2[&index=9]:0.011670,(no_tail_r3[&index=10]:0.111717,(blue1[&index=11]:0.012003,((red1[&index=13]:0.028936,red2[&index=14]:0.004277)[&index=21]:8.510847,blue2[&index=12]:0.000944)[&index=22]:0.000921)[&index=23]:6.470263)[&index=24]:0.040929)[&index=25]:0.012713,ano_tail_r1[&index=8]:0.006291)[&index=26];
62300	-505.123	-433.158	-71.9643	((no_tail_l1[&index=7]:0.006405,((no_tail_l3[&index=5]:0.056189,((red_f2[&index=2]:0.010010,red_f1[&index=1]:0.026026)[&index=15]:11.525152,(blue_f1[&index=3]:0.022000,blue_f2[&index=4]:0.016200)[&index=17]:4.568238)[&index=16]:5.751655)[&index=18]:0.039626,no_tail_l2[&index=6]:0.017593)[&index=19]:0.035071)[&index=20]:0.102160,ano_tail_r1[&index=8]:0.026053,(((blue1[&index=11]:0.017959,((red1[&index=13]:0.009295,red2[&index=14]:0.018047)[&index=21]:7.860656,blue2[&index=12]:0.009978)[&index=22]:0.025706)[&index=23]:11.690797,no_tail_r3[&index=10]:0.000493)[&index=24]:0.063289,no_tail_r2[&index=9]:0.004604)[&index=25]:0.017101)[&index=26];
62400	-500.927	-427.754	-73.1729	(((no_tail_l2[&index=6]:0.000980,(no_tail_l3[&index=5]:0.012211,((blue_f1[&index=3]:0.024520,blue_f2[&index=4]:0.001584)[&index=17]:19.114090,(red_f1[&index=1]:0.013298,red_f2[&index=2]:0.000477)[&index=15]:15.182132)[&index=16]:4.140739)[&index=18]:0.013874)[&index=19]:0.075131,no_tail_l1[&index=7]:0.001382)[&index=20]:0.026634,(no_tail_r2[&index=9]:0.011268,(no_tail_r3[&index=10]:0.011102,(((red1[&index=13]:0.001520,red2[&index=14]:0.004804)[&index=21]:4.903316,blue2[&index=12]:0.041123)[&index=22]:0.050507,blue1[&index=11]:0.000707)[&index=23]:4.293288)[&index=24]:0.022693)[&index=25]:0.011970,ano_tail_r1[&index=8]:0.004207)[&index=26];
62500	-504.06	-434.652	-69.4076	((no_tail_r2[&index=9]:0.011456,(no_tail_r3[&index=10]:0.068891,(blue1[&index=11]:0.005690,(blue2[&index=12]:0.004112,(red2[&index=14]:0.026860,red1[&index=13]:0.052795)[&index=21]:8.207592)[&index=22]:0.008040)[&index=23]:7.928072)[&index=24]:0.010860)[&index=25]:0.025945,(((no_tail_l3[&index=5]:0.048658,((blue_f2[&index=4]:0.017998,blue_f1[&index=3]:0.011217)[&index=17]:5.083623,(red_f2[&index=2]:0.010550,red_f1[&index=1]:0.000255)[&index=15]:3.625357)[&index=16]:3.764999)[&index=18]:0.017474,no_tail_l2[&index=6]:0.038424)[&index=19]:0.092793,no_tail_l1[&index=7]:0.025632)[&index=20]:0.044399,ano_tail_r1[&index=8]:0.005111)[&index=26];
62600	-509.707	-435.485	-74.2218	((no_tail_l1[&index=7]:0.015305,((no_tail_l3[&index=5]:0.137922,((red_f2[&index=2]:0.045548,red_f1[&index=1]:0.008162)[&index=15]:8.789525,(blue_f1[&index=3]:0.004039,blue_f2[&index=4]:0.001010)[&index=17]:2.636565)[&index=16]:19.825043)[&index=18]:0.033975,no_tail_l2[&index=6]:0.021656)[&index=19]:0.040636)[&index=20]:0.192897,(no_tail_r2[&index=9]:0.012570,((blue1[&index=11]:0.003729,(blue2[&index=12]:0.001890,(red2[&index=14]:0.016364,red1[&index=13]:0.000007)[&index=21]:17.262700)[&index=22]:0.016126)[&index=23]:4.068837,no_tail_r3[&index=10]:0.009783)[&index=24]:0.028774)[&index=25]:0.004305,ano_tail_r1[&index=8]:0.030762)[&index=26];
62700	-505.127	-435.034	-70.0931	((no_tail_l1[&index=7]:0.001088,(no_tail_l2[&index=6]:0.008341,(no_tail_l3[&index=5]:0.029911,((red_f1[&index=1]:0.032522,red_f2[&index=2]:0.028027)[&index=15]:4.716127,(blue_f2[&index=4]:0.017181,blue_f1[&index=3]:0.000858)[&index=17]:3.815437)[&index=16]:3.704465)[&index=18]:0.017266)[&index=19]:0.013277)[&index=20]:0.023160,ano_tail_r1[&index=8]:0.048476,((((blue2[&index=12]:0.002154,(red1[&index=13]:0.018786,red2[&index=14]:0.006813)[&index=21]:9.243683)[&index=22]:0.072392,blue1[&index=11]:0.034996)[&index=23]:10.632762,no_tail_r3[&index=10]:0.021072)[&index=24]:0.052569,no_tail_r2[&index=9]:0.001811)[&index=25]:0.021493)[&index=26];
62800	-501.056	-431.107	-69.949	((no_tail_r2[&index=9]:0.016968,((blue1[&index=11]:0.044390,((red1[&index=13]:0.004812,red2[&index=14]:0.002336)[&index=21]:9.728144,blue2[&index=12]:0.005174)[&index=22]:0.000934)[&index=23]:6.554578,no_tail_r3[&index=10]:0.053833)[&index=24]:0.026769)[&index=25]:0.107717,ano_tail_r1[&index=8]:0.011884,(((no_tail_l3[&index=5]:0.028181,((red_f2[&index=2]:0.016015,red_f1[&index=1]:0.011150)[&index=15]:8.094155,(blue_f2[&index=4]:0.008454,blue_f1[&index=3]:0.019267)[&index=17]:4.621452)[&index=16]:2.342664)[&index=18]:0.030766,no_tail_l2[&index=6]:0.019668)[&index=19]:0.065142,no_tail_l1[&index=7]:0.006116)[&index=20]:0.023404)[&index=26];
62900	-498.741	-427.516	-71.2249	((no_tail_r2[&index=9]:0.012463,(no_tail_r3[&index=10]:0.001427,(((red1[&index=13]:0.008890,red2[&index=14]:0.001566)[&index=21]:7.723718,blue2[&index=12]:0.017145)[&index=22]:0.004310,blue1[&index=11]:0.011274)[&index=23]:6.058767)[&index=24]:0.012906)[&index=25]:0.053486,ano_tail_r1[&index=8]:0.011213,(no_tail_l1[&index=7]:0.003606,((((blue_f2[&index=4]:0.026793,blue_f1[&index=3]:0.007448)[&index=17]:1.328630,(red_f1[&index=1]:0.001394,red_f2[&index=2]:0.018857)[&index=15]:14.950785)[&index=16]:7.824627,no_tail_l3[&index=5]:0.033068)[&index=18]:0.026586,no_tail_l2[&index=6]:0.058243)[&index=19]:0.008887)[&index=20]:0.017490)[&index=26];
63000	-506.401	-435.042	-71.3588	(ano_tail_r1[&index=8]:0.047940,(((no_tail_l3[&index=5]:0.075171,((red_f2[&index=2]:0.017408,red_f1[&index=1]:0.011606)[&index=15]:7.098196,(blue_f2[&index=4]:0.001013,blue_f1[&index=3]:0.001643)[&index=17]:5.310802)[&index=16]:4.574960)[&index=18]:0.055659,no_tail_l2[&index=6]:0.001684)[&index=19]:0.040966,no_tail_l1[&index=7]:0.024013)[&index=20]:0.032896,((no_tail_r3[&index=10]:0.062057,((blue2[&index=12]:0.001399,(red2[&index=14]:0.037898,red1[&index=13]:0.014784)[&index=21]:12.390152)[&index=22]:0.053953,blue1[&index=11]:0.020890)[&index=23]:8.965225)[&index=24]:0.015015,no_tail_r2[&index=9]:0.009081)[&index=25]:0.028488)[&index=26];
63100	-500.711	-429.913	-70.7981	(ano_tail_r1[&index=8]:0.006646,(((blue1[&index=11]:0.003007,((red1[&index=13]:0.024133,red2[&index=14]:0.004628)[&index=21]:7.614903,blue2[&index=12]:0.033554)[&index=22]:0.017522)[&index=23]:4.087781,no_tail_r3[&index=10]:0.011845)[&index=24]:0.030770,no_tail_r2[&index=9]:0.025897)[&index=25]:0.011890,(no_tail_l1[&index=7]:0.020595,((((blue_f2[&index=4]:0.029840,blue_f1[&index=3]:0.010757)[&index=17]:17.676350,(red_f2[&index=2]:0.014716,red_f1[&index=1]:0.009447)[&index=15]:0.277752)[&index=16]:6.050927,no_tail_l3[&index=5]:0.043118)[&index=18]:0.001379,no_tail_l2[&index=6]:0.013169)[&index=19]:0.029811)[&index=20]:0.038889)[&index=26];
63200	-499.504	-430.606	-68.8977	((no_tail_l1[&index=7]:0.011260,(no_tail_l2[&index=6]:0.015230,(no_tail_l3[&index=5]:0.050109,((blue_f1[&index=3]:0.027638,blue_f2[&index=4]:0.016141)[&index=17]:1.714201,(red_f2[&index=2]:0.008113,red_f1[&index=1]:0.007016)[&index=15]:4.823163)[&index=16]:5.934077)[&index=18]:0.002395)[&index=19]:0.025303)[&index=20]:0.020257,(no_tail_r2[&index=9]:0.008355,(no_tail_r3[&index=10]:0.106952,(blue1[&index=11]:0.025757,(blue2[&index=12]:0.008633,(red2[&index=14]:0.012083,red1[&index=13]:0.005779)[&index=21]:7.193078)[&index=22]:0.006482)[&index=23]:6.510601)[&index=24]:0.022939)[&index=25]:0.027459,ano_tail_r1[&index=8]:0.004322)[&index=26];
63300	-499.608	-428.812	-70.7962	(ano_tail_r1[&index=8]:0.003832,(no_tail_r2[&index=9]:0.040386,((((red1[&index=13]:0.003288,red2[&index=14]:0.004587)[&index=21]:12.331641,blue2[&index=12]:0.008643)[&index=22]:0.003387,blue1[&index=11]:0.002597)[&index=23]:7.272638,no_tail_r3[&index=10]:0.033332)[&index=24]:0.062545)[&index=25]:0.025151,((no_tail_l2[&index=6]:0.020698,(no_tail_l3[&index=5]:0.038727,((blue_f2[&index=4]:0.009158,blue_f1[&index=3]:0.002304)[&index=17]:2.808801,(red_f2[&index=2]:0.024558,red_f1[&index=1]:0.012991)[&index=15]:11.739593)[&index=16]:1.467499)[&index=18]:0.087968)[&index=19]:0.040028,no_tail_l1[&index=7]:0.005383)[&index=20]:0.030204)[&index=26];
63400	-502.195	-430.741	-71.4533	(ano_tail_r1[&index=8]:0.038465,(no_tail_r2[&index=9]:0.019773,(no_tail_r3[&index=10]:0.078516,(((red2[&index=14]:0.014683,red1[&index=13]:0.004165)[&index=21]:12.761021,blue2[&index=12]:0.005532)[&index=22]:0.010800,blue1[&index=11]:0.052028)[&index=23]:5.783188)[&index=24]:0.013162)[&index=25]:0.054248,(no_tail_l1[&index=7]:0.034371,((((red_f2[&index=2]:0.022790,red_f1[&index=1]:0.003266)[&index=15]:13.881436,(blue_f2[&index=4]:0.002798,blue_f1[&index=3]:0.001035)[&index=17]:2.052136)[&index=16]:4.403398,no_tail_l3[&index=5]:0.010665)[&index=18]:0.032412,no_tail_l2[&index=6]:0.007223)[&index=19]:0.001978)[&index=20]:0.076511)[&index=26];
63500	-502.864	-431.424	-71.4394	(((no_tail_l2[&index=6]:0.010940,(no_tail_l3[&index=5]:0.024377,((blue_f2[&index=4]:0.009999,blue_f1[&index=3]:0.020904)[&index=17]:6.976295,(red_f1[&index=1]:0.004281,red_f2[&index=2]:0.030844)[&index=15]:10.972008)[&index=16]:6.658618)[&index=18]:0.003952)[&index=19]:0.020262,no_tail_l1[&index=7]:0.001608)[&index=20]:0.036544,(no_tail_r2[&index=9]:0.058659,(no_tail_r3[&index=10]:0.040096,(((red1[&index=13]:0.004723,red2[&index=14]:0.017898)[&index=21]:10.081429,blue2[&index=12]:0.000433)[&index=22]:0.013362,blue1[&index=11]:0.000581)[&index=23]:4.137877)[&index=24]:0.053355)[&index=25]:0.090264,ano_tail_r1[&index=8]:0.026454)[&index=26];
63600	-499.684	-427.103	-72.5808	((((((blue_f2[&index=4]:0.009374,blue_f1[&index=3]:0.008604)[&index=17]:0.489343,(red_f2[&index=2]:0.003309,red_f1[&index=1]:0.004235)[&index=15]:8.895845)[&index=16]:20.758177,no_tail_l3[&index=5]:0.012776)[&index=18]:0.009256,no_tail_l2[&index=6]:0.037985)[&index=19]:0.073519,no_tail_l1[&index=7]:0.021120)[&index=20]:0.017232,(((blue1[&index=11]:0.024041,(blue2[&index=12]:0.015081,(red2[&index=14]:0.015324,red1[&index=13]:0.002063)[&index=21]:8.239096)[&index=22]:0.018898)[&index=23]:6.302592,no_tail_r3[&index=10]:0.009469)[&index=24]:0.017275,no_tail_r2[&index=9]:0.012692)[&index=25]:0.004643,ano_tail_r1[&index=8]:0.001052)[&index=26];
63700	-495.675	-426.854	-68.8212	(((no_tail_r3[&index=10]:0.048238,((blue2[&index=12]:0.018365,(red1[&index=13]:0.011849,red2[&index=14]:0.008450)[&index=21]:7.437988)[&index=22]:0.007865,blue1[&index=11]:0.001213)[&index=23]:1.775260)[&index=24]:0.001052,no_tail_r2[&index=9]:0.038522)[&index=25]:0.020453,(no_tail_l1[&index=7]:0.006482,(no_tail_l2[&index=6]:0.006211,(((blue_f1[&index=3]:0.007279,blue_f2[&index=4]:0.024708)[&index=17]:1.804035,(red_f2[&index=2]:0.000261,red_f1[&index=1]:0.001078)[&index=15]:14.795826)[&index=16]:0.096896,no_tail_l3[&index=5]:0.022556)[&index=18]:0.022309)[&index=19]:0.005246)[&index=20]:0.030820,ano_tail_r1[&index=8]:0.012134)[&index=26];
63800	-502.799	-430.46	-72.3381	(ano_tail_r1[&index=8]:0.015425,(no_tail_r2[&index=9]:0.017746,(((blue2[&index=12]:0.019099,(red2[&index=14]:0.030395,red1[&index=13]:0.017464)[&index=21]:14.166634)[&index=22]:0.036119,blue1[&index=11]:0.016935)[&index=23]:8.796228,no_tail_r3[&index=10]:0.027248)[&index=24]:0.015029)[&index=25]:0.052438,(no_tail_l1[&index=7]:0.029580,((((blue_f1[&index=3]:0.002690,blue_f2[&index=4]:0.010390)[&index=17]:0.838943,(red_f1[&index=1]:0.004140,red_f2[&index=2]:0.000135)[&index=15]:14.617873)[&index=16]:4.889742,no_tail_l3[&index=5]:0.015111)[&index=18]:0.082872,no_tail_l2[&index=6]:0.014032)[&index=19]:0.026314)[&index=20]:0.047009)[&index=26];
63900	-494.128	-425.985	-68.1431	(ano_tail_r1[&index=8]:0.008149,(no_tail_r2[&index=9]:0.004517,((blue1[&index=11]:0.003983,(blue2[&index=12]:0.002968,(red2[&index=14]:0.000309,red1[&index=13]:0.010150)[&index=21]:9.654580)[&index=22]:0.004413)[&index=23]:5.283052,no_tail_r3[&index=10]:0.015977)[&index=24]:0.002463)[&index=25]:0.065485,(no_tail_l1[&index=7]:0.010339,(no_tail_l2[&index=6]:0.004927,(no_tail_l3[&index=5]:0.005374,((blue_f1[&index=3]:0.011390,blue_f2[&index=4]:0.011950)[&index=17]:0.922837,(red_f2[&index=2]:0.002402,red_f1[&index=1]:0.008354)[&index=15]:5.462497)[&index=16]:1.162516)[&index=18]:0.017141)[&index=19]:0.084341)[&index=20]:0.054334)[&index=26];
64000	-507.807	-432.076	-75.7317	((no_tail_l1[&index=7]:0.043998,(no_tail_l2[&index=6]:0.052307,(no_tail_l3[&index=5]:0.026522,((blue_f2[&index=4]:0.007118,blue_f1[&index=3]:0.020190)[&index=17]:9.100044,(red_f2[&index=2]:0.009433,red_f1[&index=1]:0.013260)[&index=15]:13.377209)[&index=16]:6.189875)[&index=18]:0.010386)[&index=19]:0.028297)[&index=20]:0.081107,ano_tail_r1[&index=8]:0.026927,((no_tail_r3[&index=10]:0.042376,(blue1[&index=11]:0.005812,(blue2[&index=12]:0.026674,(red2[&index=14]:0.014793,red1[&index=13]:0.005970)[&index=21]:26.834589)[&index=22]:0.004454)[&index=23]:4.722982)[&index=24]:0.051461,no_tail_r2[&index=9]:0.016934)[&index=25]:0.044811)[&index=26];
64100	-499.957	-428.179	-71.7779	(ano_tail_r1[&index=8]:0.009703,(no_tail_l1[&index=7]:0.002618,((no_tail_l3[&index=5]:0.048578,((blue_f1[&index=3]:0.003131,blue_f2[&index=4]:0.012901)[&index=17]:16.547414,(red_f2[&index=2]:0.028315,red_f1[&index=1]:0.004107)[&index=15]:1.767572)[&index=16]:2.521757)[&index=18]:0.078627,no_tail_l2[&index=6]:0.024454)[&index=19]:0.011517)[&index=20]:0.030477,(no_tail_r2[&index=9]:0.014126,((((red2[&index=14]:0.012358,red1[&index=13]:0.008436)[&index=21]:14.636184,blue2[&index=12]:0.004428)[&index=22]:0.008909,blue1[&index=11]:0.003933)[&index=23]:5.124395,no_tail_r3[&index=10]:0.025259)[&index=24]:0.039163)[&index=25]:0.020080)[&index=26];
64200	-501.64	-430.212	-71.428	(((no_tail_r3[&index=10]:0.006111,(blue1[&index=11]:0.008334,((red2[&index=14]:0.002943,red1[&index=13]:0.006672)[&index=21]:9.951001,blue2[&index=12]:0.001135)[&index=22]:0.007832)[&index=23]:8.592751)[&index=24]:0.016559,no_tail_r2[&index=9]:0.004004)[&index=25]:0.024500,(((no_tail_l3[&index=5]:0.041804,((blue_f1[&index=3]:0.046461,blue_f2[&index=4]:0.007632)[&index=17]:0.846486,(red_f1[&index=1]:0.000737,red_f2[&index=2]:0.018225)[&index=15]:14.718600)[&index=16]:4.678682)[&index=18]:0.042732,no_tail_l2[&index=6]:0.043488)[&index=19]:0.063263,no_tail_l1[&index=7]:0.020125)[&index=20]:0.042466,ano_tail_r1[&index=8]:0.046363)[&index=26];
64300	-505.115	-436.501	-68.6135	((((((red_f1[&index=1]:0.016172,red_f2[&index=2]:0.015741)[&index=15]:10.058305,(blue_f1[&index=3]:0.006749,blue_f2[&index=4]:0.054715)[&index=17]:0.294288)[&index=16]:4.551566,no_tail_l3[&index=5]:0.008761)[&index=18]:0.030313,no_tail_l2[&index=6]:0.013276)[&index=19]:0.053648,no_tail_l1[&index=7]:0.011928)[&index=20]:0.052474,ano_tail_r1[&index=8]:0.007242,((no_tail_r3[&index=10]:0.008129,(blue1[&index=11]:0.010034,((red1[&index=13]:0.035870,red2[&index=14]:0.012410)[&index=21]:5.048646,blue2[&index=12]:0.044758)[&index=22]:0.000342)[&index=23]:4.687210)[&index=24]:0.032567,no_tail_r2[&index=9]:0.023302)[&index=25]:0.087986)[&index=26];
64400	-499.513	-433.392	-66.1216	((no_tail_l1[&index=7]:0.011751,(no_tail_l2[&index=6]:0.002114,(((blue_f2[&index=4]:0.012850,blue_f1[&index=3]:0.004247)[&index=17]:1.617843,(red_f1[&index=1]:0.005460,red_f2[&index=2]:0.002551)[&index=15]:3.688197)[&index=16]:0.615477,no_tail_l3[&index=5]:0.015469)[&index=18]:0.027891)[&index=19]:0.019399)[&index=20]:0.080375,ano_tail_r1[&index=8]:0.013953,(no_tail_r2[&index=9]:0.006223,(no_tail_r3[&index=10]:0.001273,(blue1[&index=11]:0.007498,((red1[&index=13]:0.022409,red2[&index=14]:0.030361)[&index=21]:1.142451,blue2[&index=12]:0.001232)[&index=22]:0.030534)[&index=23]:5.258218)[&index=24]:0.074191)[&index=25]:0.014777)[&index=26];
64500	-503.875	-434.253	-69.6228	((no_tail_r2[&index=9]:0.032794,(no_tail_r3[&index=10]:0.004897,(blue1[&index=11]:0.002798,((red1[&index=13]:0.000098,red2[&index=14]:0.030103)[&index=21]:4.876606,blue2[&index=12]:0.014788)[&index=22]:0.017770)[&index=23]:5.331718)[&index=24]:0.078114)[&index=25]:0.022766,(no_tail_l1[&index=7]:0.008340,(no_tail_l2[&index=6]:0.024365,(((blue_f1[&index=3]:0.007440,blue_f2[&index=4]:0.010242)[&index=17]:11.451979,(red_f1[&index=1]:0.002400,red_f2[&index=2]:0.008146)[&index=15]:0.596332)[&index=16]:7.381585,no_tail_l3[&index=5]:0.016734)[&index=18]:0.062896)[&index=19]:0.063478)[&index=20]:0.132962,ano_tail_r1[&index=8]:0.033511)[&index=26];
64600	-498.322	-426.219	-72.1039	((no_tail_r2[&index=9]:0.013715,((blue1[&index=11]:0.000378,(blue2[&index=12]:0.005409,(red2[&index=14]:0.001403,red1[&index=13]:0.019496)[&index=21]:18.424169)[&index=22]:0.033412)[&index=23]:4.171407,no_tail_r3[&index=10]:0.040327)[&index=24]:0.028965)[&index=25]:0.005398,ano_tail_r1[&index=8]:0.041178,(no_tail_l1[&index=7]:0.023778,((((blue_f1[&index=3]:0.009151,blue_f2[&index=4]:0.010955)[&index=17]:5.053482,(red_f2[&index=2]:0.000580,red_f1[&index=1]:0.001539)[&index=15]:12.261417)[&index=16]:2.348163,no_tail_l3[&index=5]:0.001214)[&index=18]:0.067577,no_tail_l2[&index=6]:0.007444)[&index=19]:0.022663)[&index=20]:0.025203)[&index=26];
64700	-498.571	-427.37	-71.2014	((no_tail_l1[&index=7]:0.009402,(no_tail_l2[&index=6]:0.000846,(((blue_f2[&index=4]:0.001726,blue_f1[&index=3]:0.001052)[&index=17]:24.039080,(red_f1[&index=1]:0.010952,red_f2[&index=2]:0.004006)[&index=15]:2.619545)[&index=16]:1.254013,no_tail_l3[&index=5]:0.036000)[&index=18]:0.010418)[&index=19]:0.039384)[&index=20]:0.068941,ano_tail_r1[&index=8]:0.009442,((no_tail_r3[&index=10]:0.016195,(blue1[&index=11]:0.012297,((red2[&index=14]:0.002294,red1[&index=13]:0.003836)[&index=21]:6.994941,blue2[&index=12]:0.002298)[&index=22]:0.028690)[&index=23]:2.802908)[&index=24]:0.038162,no_tail_r2[&index=9]:0.015518)[&index=25]:0.084034)[&index=26];
64800	-506.508	-432.797	-73.7113	((((((red2[&index=14]:0.011931,red1[&index=13]:0.085686)[&index=21]:9.950312,blue2[&index=12]:0.008065)[&index=22]:0.010525,blue1[&index=11]:0.013794)[&index=23]:4.259458,no_tail_r3[&index=10]:0.003324)[&index=24]:0.032934,no_tail_r2[&index=9]:0.004580)[&index=25]:0.017774,ano_tail_r1[&index=8]:0.026177,(((((red_f1[&index=1]:0.005666,red_f2[&index=2]:0.021098)[&index=15]:13.683068,(blue_f2[&index=4]:0.003163,blue_f1[&index=3]:0.021760)[&index=17]:9.713641)[&index=16]:12.603913,no_tail_l3[&index=5]:0.037033)[&index=18]:0.001732,no_tail_l2[&index=6]:0.030066)[&index=19]:0.012248,no_tail_l1[&index=7]:0.007362)[&index=20]:0.090198)[&index=26];
64900	-499.953	-427.63	-72.3222	(ano_tail_r1[&index=8]:0.002055,(((((red2[&index=14]:0.001311,red1[&index=13]:0.002200)[&index=21]:15.236818,blue2[&index=12]:0.000491)[&index=22]:0.023554,blue1[&index=11]:0.034931)[&index=23]:3.931916,no_tail_r3[&index=10]:0.050419)[&index=24]:0.018375,no_tail_r2[&index=9]:0.017532)[&index=25]:0.011946,((no_tail_l2[&index=6]:0.020971,(((blue_f1[&index=3]:0.005208,blue_f2[&index=4]:0.006517)[&index=17]:1.078920,(red_f2[&index=2]:0.003535,red_f1[&index=1]:0.023935)[&index=15]:19.766144)[&index=16]:3.253897,no_tail_l3[&index=5]:0.122620)[&index=18]:0.024878)[&index=19]:0.015965,no_tail_l1[&index=7]:0.007799)[&index=20]:0.048200)[&index=26];
65000	-507.065	-435.479	-71.5854	(((no_tail_l2[&index=6]:0.001995,(no_tail_l3[&index=5]:0.000025,((red_f1[&index=1]:0.002775,red_f2[&index=2]:0.017681)[&index=15]:3.316158,(blue_f1[&index=3]:0.002324,blue_f2[&index=4]:0.037894)[&index=17]:9.907675)[&index=16]:11.323989)[&index=18]:0.115899)[&index=19]:0.056248,no_tail_l1[&index=7]:0.004978)[&index=20]:0.155190,ano_tail_r1[&index=8]:0.020058,(no_tail_r2[&index=9]:0.034792,((((red2[&index=14]:0.013043,red1[&index=13]:0.025338)[&index=21]:11.316845,blue2[&index=12]:0.007595)[&index=22]:0.018769,blue1[&index=11]:0.015270)[&index=23]:3.556651,no_tail_r3[&index=10]:0.015101)[&index=24]:0.043557)[&index=25]:0.016348)[&index=26];
65100	-500.513	-430.172	-70.3407	(ano_tail_r1[&index=8]:0.029413,(((blue1[&index=11]:0.024350,(blue2[&index=12]:0.024124,(red1[&index=13]:0.014407,red2[&index=14]:0.019830)[&index=21]:16.979213)[&index=22]:0.002172)[&index=23]:4.679584,no_tail_r3[&index=10]:0.007255)[&index=24]:0.015448,no_tail_r2[&index=9]:0.020059)[&index=25]:0.018955,(no_tail_l1[&index=7]:0.051341,(no_tail_l2[&index=6]:0.003870,(no_tail_l3[&index=5]:0.004218,((red_f2[&index=2]:0.013403,red_f1[&index=1]:0.004040)[&index=15]:6.819564,(blue_f1[&index=3]:0.024674,blue_f2[&index=4]:0.002666)[&index=17]:1.806517)[&index=16]:3.211333)[&index=18]:0.001339)[&index=19]:0.018195)[&index=20]:0.006458)[&index=26];
65200	-494.483	-425.32	-69.1621	(ano_tail_r1[&index=8]:0.077777,(no_tail_l1[&index=7]:0.000961,((((blue_f1[&index=3]:0.000433,blue_f2[&index=4]:0.012192)[&index=17]:5.629068,(red_f2[&index=2]:0.002261,red_f1[&index=1]:0.001284)[&index=15]:7.949938)[&index=16]:1.007027,no_tail_l3[&index=5]:0.025973)[&index=18]:0.010008,no_tail_l2[&index=6]:0.019784)[&index=19]:0.038040)[&index=20]:0.072363,(((blue1[&index=11]:0.002194,((red2[&index=14]:0.000638,red1[&index=13]:0.001788)[&index=21]:8.062514,blue2[&index=12]:0.037727)[&index=22]:0.004785)[&index=23]:4.846449,no_tail_r3[&index=10]:0.026138)[&index=24]:0.004333,no_tail_r2[&index=9]:0.002627)[&index=25]:0.073334)[&index=26];
65300	-506.063	-430.569	-75.4948	((no_tail_r2[&index=9]:0.002842,(no_tail_r3[&index=10]:0.000976,(blue1[&index=11]:0.011965,((red2[&index=14]:0.014380,red1[&index=13]:0.003414)[&index=21]:5.563017,blue2[&index=12]:0.001053)[&index=22]:0.004018)[&index=23]:29.106777)[&index=24]:0.024830)[&index=25]:0.031122,(no_tail_l1[&index=7]:0.035035,((((red_f1[&index=1]:0.010291,red_f2[&index=2]:0.031963)[&index=15]:7.160721,(blue_f2[&index=4]:0.025493,blue_f1[&index=3]:0.055798)[&index=17]:7.824888)[&index=16]:9.594814,no_tail_l3[&index=5]:0.012869)[&index=18]:0.012089,no_tail_l2[&index=6]:0.001620)[&index=19]:0.006157)[&index=20]:0.032460,ano_tail_r1[&index=8]:0.004223)[&index=26];
65400	-500.502	-427.575	-72.927	(((no_tail_r3[&index=10]:0.024617,((blue2[&index=12]:0.002961,(red1[&index=13]:0.017050,red2[&index=14]:0.010478)[&index=21]:10.044410)[&index=22]:0.013329,blue1[&index=11]:0.017608)[&index=23]:14.215479)[&index=24]:0.032808,no_tail_r2[&index=9]:0.001836)[&index=25]:0.032642,ano_tail_r1[&index=8]:0.005550,(((((red_f2[&index=2]:0.001354,red_f1[&index=1]:0.007530)[&index=15]:15.438068,(blue_f1[&index=3]:0.000290,blue_f2[&index=4]:0.029183)[&index=17]:5.034269)[&index=16]:1.663634,no_tail_l3[&index=5]:0.018857)[&index=18]:0.004755,no_tail_l2[&index=6]:0.069383)[&index=19]:0.000230,no_tail_l1[&index=7]:0.011080)[&index=20]:0.036398)[&index=26];
65500	-508.515	-435.44	-73.0742	((((no_tail_l3[&index=5]:0.007952,((blue_f2[&index=4]:0.009433,blue_f1[&index=3]:0.016468)[&index=17]:4.099893,(red_f2[&index=2]:0.036808,red_f1[&index=1]:0.020018)[&index=15]:6.014852)[&index=16]:2.502080)[&index=18]:0.017930,no_tail_l2[&index=6]:0.005887)[&index=19]:0.016221,no_tail_l1[&index=7]:0.019352)[&index=20]:0.088336,(no_tail_r2[&index=9]:0.026963,(no_tail_r3[&index=10]:0.002474,(blue1[&index=11]:0.020507,((red1[&index=13]:0.009083,red2[&index=14]:0.051011)[&index=21]:31.024138,blue2[&index=12]:0.028900)[&index=22]:0.036016)[&index=23]:3.348886)[&index=24]:0.028075)[&index=25]:0.022446,ano_tail_r1[&index=8]:0.016090)[&index=26];
65600	-494.36	-424.756	-69.6044	((((((red1[&index=13]:0.001039,red2[&index=14]:0.003208)[&index=21]:12.738903,blue2[&index=12]:0.020073)[&index=22]:0.042758,blue1[&index=11]:0.000490)[&index=23]:5.165684,no_tail_r3[&index=10]:0.007779)[&index=24]:0.014042,no_tail_r2[&index=9]:0.004404)[&index=25]:0.031262,ano_tail_r1[&index=8]:0.001429,(no_tail_l1[&index=7]:0.067254,(no_tail_l2[&index=6]:0.002190,(no_tail_l3[&index=5]:0.028009,((blue_f1[&index=3]:0.019683,blue_f2[&index=4]:0.001594)[&index=17]:5.810383,(red_f2[&index=2]:0.000945,red_f1[&index=1]:0.007093)[&index=15]:3.579190)[&index=16]:2.475498)[&index=18]:0.009999)[&index=19]:0.029260)[&index=20]:0.059066)[&index=26];
65700	-497.662	-425.414	-72.2475	((no_tail_l1[&index=7]:0.003183,((((blue_f1[&index=3]:0.016320,blue_f2[&index=4]:0.004250)[&index=17]:2.226763,(red_f1[&index=1]:0.002246,red_f2[&index=2]:0.004550)[&index=15]:6.933015)[&index=16]:11.570647,no_tail_l3[&index=5]:0.001667)[&index=18]:0.025157,no_tail_l2[&index=6]:0.006793)[&index=19]:0.019782)[&index=20]:0.149294,ano_tail_r1[&index=8]:0.002722,(no_tail_r2[&index=9]:0.034429,(no_tail_r3[&index=10]:0.041303,((blue2[&index=12]:0.011757,(red2[&index=14]:0.001396,red1[&index=13]:0.012103)[&index=21]:11.064963)[&index=22]:0.005634,blue1[&index=11]:0.022613)[&index=23]:11.136840)[&index=24]:0.012785)[&index=25]:0.026426)[&index=26];
65800	-493.092	-422.905	-70.187	(ano_tail_r1[&index=8]:0.003252,(no_tail_r2[&index=9]:0.004012,(no_tail_r3[&index=10]:0.008041,((blue2[&index=12]:0.003663,(red1[&index=13]:0.013537,red2[&index=14]:0.002850)[&index=21]:10.874494)[&index=22]:0.040837,blue1[&index=11]:0.001220)[&index=23]:9.156654)[&index=24]:0.040095)[&index=25]:0.044188,(no_tail_l1[&index=7]:0.002406,((no_tail_l3[&index=5]:0.026771,((red_f1[&index=1]:0.010365,red_f2[&index=2]:0.000102)[&index=15]:4.951332,(blue_f1[&index=3]:0.009110,blue_f2[&index=4]:0.000528)[&index=17]:1.497808)[&index=16]:6.230601)[&index=18]:0.010235,no_tail_l2[&index=6]:0.014023)[&index=19]:0.035596)[&index=20]:0.052505)[&index=26];
65900	-506.943	-439.376	-67.5668	(ano_tail_r1[&index=8]:0.022780,(no_tail_l1[&index=7]:0.041599,(no_tail_l2[&index=6]:0.030074,(((blue_f2[&index=4]:0.008901,blue_f1[&index=3]:0.001119)[&index=17]:0.039610,(red_f2[&index=2]:0.004186,red_f1[&index=1]:0.007789)[&index=15]:6.552867)[&index=16]:3.111007,no_tail_l3[&index=5]:0.051663)[&index=18]:0.003299)[&index=19]:0.037201)[&index=20]:0.072455,(no_tail_r2[&index=9]:0.004614,(no_tail_r3[&index=10]:0.020905,((blue2[&index=12]:0.063435,(red2[&index=14]:0.005657,red1[&index=13]:0.026548)[&index=21]:3.830722)[&index=22]:0.053210,blue1[&index=11]:0.006394)[&index=23]:5.810759)[&index=24]:0.083124)[&index=25]:0.043112)[&index=26];
66000	-501.837	-432.137	-69.7003	((no_tail_l1[&index=7]:0.018892,((((red_f2[&index=2]:0.035343,red_f1[&index=1]:0.015101)[&index=15]:5.541116,(blue_f1[&index=3]:0.015386,blue_f2[&index=4]:0.024023)[&index=17]:6.144028)[&index=16]:3.895388,no_tail_l3[&index=5]:0.017466)[&index=18]:0.028283,no_tail_l2[&index=6]:0.049215)[&index=19]:0.028650)[&index=20]:0.116255,((no_tail_r3[&index=10]:0.052202,((blue2[&index=12]:0.000398,(red2[&index=14]:0.001121,red1[&index=13]:0.004456)[&index=21]:10.997150)[&index=22]:0.008414,blue1[&index=11]:0.004372)[&index=23]:3.524021)[&index=24]:0.002703,no_tail_r2[&index=9]:0.048277)[&index=25]:0.026630,ano_tail_r1[&index=8]:0.001394)[&index=26];
66100	-497.764	-426.416	-71.3484	(ano_tail_r1[&index=8]:0.000083,(((no_tail_l3[&index=5]:0.042176,((blue_f1[&index=3]:0.001928,blue_f2[&index=4]:0.000478)[&index=17]:7.412583,(red_f2[&index=2]:0.021652,red_f1[&index=1]:0.018931)[&index=15]:2.892363)[&index=16]:6.495724)[&index=18]:0.009521,no_tail_l2[&index=6]:0.003117)[&index=19]:0.023515,no_tail_l1[&index=7]:0.017802)[&index=20]:0.054118,(no_tail_r2[&index=9]:0.005354,(no_tail_r3[&index=10]:0.093605,(blue1[&index=11]:0.007870,(blue2[&index=12]:0.009500,(red2[&index=14]:0.003925,red1[&index=13]:0.009250)[&index=21]:6.256612)[&index=22]:0.014180)[&index=23]:15.396461)[&index=24]:0.021017)[&index=25]:0.029425)[&index=26];
66200	-493.966	-424.156	-69.8103	((no_tail_l1[&index=7]:0.025785,(no_tail_l2[&index=6]:0.000607,(((red_f2[&index=2]:0.008673,red_f1[&index=1]:0.000770)[&index=15]:10.698313,(blue_f2[&index=4]:0.001473,blue_f1[&index=3]:0.006892)[&index=17]:0.220669)[&index=16]:6.785320,no_tail_l3[&index=5]:0.015891)[&index=18]:0.003627)[&index=19]:0.014379)[&index=20]:0.045144,ano_tail_r1[&index=8]:0.048784,(no_tail_r2[&index=9]:0.005324,(no_tail_r3[&index=10]:0.004450,(blue1[&index=11]:0.021026,((red2[&index=14]:0.019447,red1[&index=13]:0.004973)[&index=21]:9.986667,blue2[&index=12]:0.019290)[&index=22]:0.009360)[&index=23]:3.162180)[&index=24]:0.019822)[&index=25]:0.021595)[&index=26];
66300	-498.347	-429.022	-69.3256	(ano_tail_r1[&index=8]:0.001077,((no_tail_l2[&index=6]:0.022880,(no_tail_l3[&index=5]:0.150199,((red_f2[&index=2]:0.002396,red_f1[&index=1]:0.015871)[&index=15]:5.394860,(blue_f1[&index=3]:0.004562,blue_f2[&index=4]:0.005490)[&index=17]:1.928680)[&index=16]:1.889771)[&index=18]:0.045372)[&index=19]:0.034353,no_tail_l1[&index=7]:0.012766)[&index=20]:0.050355,((((blue2[&index=12]:0.014427,(red1[&index=13]:0.000711,red2[&index=14]:0.007366)[&index=21]:14.486254)[&index=22]:0.003069,blue1[&index=11]:0.015632)[&index=23]:4.541477,no_tail_r3[&index=10]:0.056575)[&index=24]:0.018849,no_tail_r2[&index=9]:0.009533)[&index=25]:0.014252)[&index=26];
66400	-498.581	-428.588	-69.9923	(((no_tail_l2[&index=6]:0.023481,(((red_f2[&index=2]:0.006554,red_f1[&index=1]:0.008110)[&index=15]:12.735795,(blue_f1[&index=3]:0.006218,blue_f2[&index=4]:0.008447)[&index=17]:0.494846)[&index=16]:5.548039,no_tail_l3[&index=5]:0.021340)[&index=18]:0.006986)[&index=19]:0.022992,no_tail_l1[&index=7]:0.010929)[&index=20]:0.044791,(((blue1[&index=11]:0.006696,(blue2[&index=12]:0.008921,(red2[&index=14]:0.000178,red1[&index=13]:0.007680)[&index=21]:7.446440)[&index=22]:0.002637)[&index=23]:5.371657,no_tail_r3[&index=10]:0.056025)[&index=24]:0.106502,no_tail_r2[&index=9]:0.004039)[&index=25]:0.060897,ano_tail_r1[&index=8]:0.050326)[&index=26];
66500	-506.772	-431.674	-75.0985	((((((red2[&index=14]:0.002250,red1[&index=13]:0.022003)[&index=21]:8.448864,blue2[&index=12]:0.030299)[&index=22]:0.021989,blue1[&index=11]:0.005658)[&index=23]:3.882838,no_tail_r3[&index=10]:0.023958)[&index=24]:0.014699,no_tail_r2[&index=9]:0.006236)[&index=25]:0.079722,(no_tail_l1[&index=7]:0.010722,((no_tail_l3[&index=5]:0.029900,((blue_f1[&index=3]:0.003729,blue_f2[&index=4]:0.005838)[&index=17]:4.044929,(red_f1[&index=1]:0.027487,red_f2[&index=2]:0.038603)[&index=15]:39.409847)[&index=16]:1.360688)[&index=18]:0.005304,no_tail_l2[&index=6]:0.030519)[&index=19]:0.006813)[&index=20]:0.043477,ano_tail_r1[&index=8]:0.035190)[&index=26];
66600	-500.253	-427.458	-72.7947	((((blue1[&index=11]:0.059918,((red1[&index=13]:0.006991,red2[&index=14]:0.020829)[&index=21]:8.750358,blue2[&index=12]:0.000754)[&index=22]:0.003477)[&index=23]:13.482339,no_tail_r3[&index=10]:0.009040)[&index=24]:0.043550,no_tail_r2[&index=9]:0.004877)[&index=25]:0.092087,ano_tail_r1[&index=8]:0.003838,((no_tail_l2[&index=6]:0.014912,(((blue_f2[&index=4]:0.001852,blue_f1[&index=3]:0.000120)[&index=17]:15.895176,(red_f1[&index=1]:0.030420,red_f2[&index=2]:0.002955)[&index=15]:0.119623)[&index=16]:7.444215,no_tail_l3[&index=5]:0.015995)[&index=18]:0.009971)[&index=19]:0.017970,no_tail_l1[&index=7]:0.011270)[&index=20]:0.030032)[&index=26];
66700	-497.96	-428.494	-69.4654	(((no_tail_l2[&index=6]:0.012513,(no_tail_l3[&index=5]:0.036091,((blue_f1[&index=3]:0.001889,blue_f2[&index=4]:0.001053)[&index=17]:5.079371,(red_f2[&index=2]:0.006387,red_f1[&index=1]:0.009837)[&index=15]:8.113465)[&index=16]:1.042301)[&index=18]:0.046415)[&index=19]:0.027931,no_tail_l1[&index=7]:0.072749)[&index=20]:0.039727,((((blue2[&index=12]:0.005842,(red1[&index=13]:0.009751,red2[&index=14]:0.044972)[&index=21]:9.456986)[&index=22]:0.001526,blue1[&index=11]:0.002820)[&index=23]:5.333877,no_tail_r3[&index=10]:0.027949)[&index=24]:0.000902,no_tail_r2[&index=9]:0.010497)[&index=25]:0.018611,ano_tail_r1[&index=8]:0.022455)[&index=26];
66800	-494.992	-426.294	-68.6979	(ano_tail_r1[&index=8]:0.004673,((no_tail_l2[&index=6]:0.031046,(((blue_f2[&index=4]:0.029884,blue_f1[&index=3]:0.005480)[&index=17]:2.462660,(red_f2[&index=2]:0.003218,red_f1[&index=1]:0.016766)[&index=15]:6.287393)[&index=16]:4.955380,no_tail_l3[&index=5]:0.031375)[&index=18]:0.005918)[&index=19]:0.040177,no_tail_l1[&index=7]:0.008433)[&index=20]:0.014350,(((blue1[&index=11]:0.015176,(blue2[&index=12]:0.015076,(red2[&index=14]:0.000981,red1[&index=13]:0.001265)[&index=21]:7.706078)[&index=22]:0.012038)[&index=23]:3.858905,no_tail_r3[&index=10]:0.031263)[&index=24]:0.030664,no_tail_r2[&index=9]:0.004715)[&index=25]:0.015681)[&index=26];
66900	-505.415	-434.916	-70.4996	((((((red1[&index=13]:0.000014,red2[&index=14]:0.004393)[&index=21]:6.963856,blue2[&index=12]:0.032659)[&index=22]:0.059450,blue1[&index=11]:0.000373)[&index=23]:8.802610,no_tail_r3[&index=10]:0.010162)[&index=24]:0.003837,no_tail_r2[&index=9]:0.015192)[&index=25]:0.074690,ano_tail_r1[&index=8]:0.061437,((no_tail_l2[&index=6]:0.020697,(((blue_f2[&index=4]:0.024187,blue_f1[&index=3]:0.010773)[&index=17]:7.245310,(red_f2[&index=2]:0.020446,red_f1[&index=1]:0.016289)[&index=15]:7.175792)[&index=16]:3.875877,no_tail_l3[&index=5]:0.013266)[&index=18]:0.008367)[&index=19]:0.034143,no_tail_l1[&index=7]:0.004504)[&index=20]:0.118660)[&index=26];
67000	-506.179	-430.275	-75.9043	(ano_tail_r1[&index=8]:0.020466,(no_tail_r2[&index=9]:0.016993,((((red2[&index=14]:0.002268,red1[&index=13]:0.000870)[&index=21]:12.768338,blue2[&index=12]:0.015817)[&index=22]:0.001171,blue1[&index=11]:0.022252)[&index=23]:5.873317,no_tail_r3[&index=10]:0.012885)[&index=24]:0.007264)[&index=25]:0.056699,(no_tail_l1[&index=7]:0.034991,(no_tail_l2[&index=6]:0.006903,(((blue_f2[&index=4]:0.000517,blue_f1[&index=3]:0.001212)[&index=17]:33.737733,(red_f2[&index=2]:0.000152,red_f1[&index=1]:0.026779)[&index=15]:1.959347)[&index=16]:6.742492,no_tail_l3[&index=5]:0.015289)[&index=18]:0.175238)[&index=19]:0.050777)[&index=20]:0.070941)[&index=26];
67100	-504.662	-434.458	-70.2036	(ano_tail_r1[&index=8]:0.024569,(no_tail_r2[&index=9]:0.011552,((blue1[&index=11]:0.000346,(blue2[&index=12]:0.001983,(red2[&index=14]:0.023384,red1[&index=13]:0.019644)[&index=21]:10.926699)[&index=22]:0.045642)[&index=23]:6.178754,no_tail_r3[&index=10]:0.020200)[&index=24]:0.084030)[&index=25]:0.011025,(no_tail_l1[&index=7]:0.034852,((((blue_f2[&index=4]:0.012169,blue_f1[&index=3]:0.012924)[&index=17]:1.906330,(red_f1[&index=1]:0.028800,red_f2[&index=2]:0.002865)[&index=15]:12.665105)[&index=16]:0.982731,no_tail_l3[&index=5]:0.023173)[&index=18]:0.024219,no_tail_l2[&index=6]:0.008460)[&index=19]:0.060658)[&index=20]:0.006862)[&index=26];
67200	-505.937	-435.417	-70.5201	(ano_tail_r1[&index=8]:0.089735,((no_tail_r3[&index=10]:0.028871,((blue2[&index=12]:0.003565,(red1[&index=13]:0.000628,red2[&index=14]:0.004549)[&index=21]:8.191609)[&index=22]:0.008868,blue1[&index=11]:0.006954)[&index=23]:8.864597)[&index=24]:0.020784,no_tail_r2[&index=9]:0.027809)[&index=25]:0.023666,(((((blue_f2[&index=4]:0.077218,blue_f1[&index=3]:0.031984)[&index=17]:8.860224,(red_f1[&index=1]:0.029624,red_f2[&index=2]:0.002562)[&index=15]:2.422479)[&index=16]:5.918514,no_tail_l3[&index=5]:0.019830)[&index=18]:0.000981,no_tail_l2[&index=6]:0.015065)[&index=19]:0.013706,no_tail_l1[&index=7]:0.012355)[&index=20]:0.023355)[&index=26];
67300	-505.361	-430.731	-74.6296	(ano_tail_r1[&index=8]:0.018635,(no_tail_r2[&index=9]:0.019397,((blue1[&index=11]:0.006938,(blue2[&index=12]:0.015153,(red2[&index=14]:0.015486,red1[&index=13]:0.017327)[&index=21]:17.083826)[&index=22]:0.007721)[&index=23]:8.272334,no_tail_r3[&index=10]:0.016168)[&index=24]:0.027531)[&index=25]:0.042987,(no_tail_l1[&index=7]:0.094379,(no_tail_l2[&index=6]:0.033201,(((blue_f2[&index=4]:0.013276,blue_f1[&index=3]:0.004013)[&index=17]:0.989657,(red_f1[&index=1]:0.014979,red_f2[&index=2]:0.000580)[&index=15]:24.806289)[&index=16]:3.623603,no_tail_l3[&index=5]:0.000618)[&index=18]:0.020448)[&index=19]:0.075096)[&index=20]:0.027165)[&index=26];
67400	-502.83	-433.212	-69.6178	(((no_tail_r3[&index=10]:0.034882,(((red2[&index=14]:0.004351,red1[&index=13]:0.002834)[&index=21]:5.058582,blue2[&index=12]:0.027120)[&index=22]:0.033558,blue1[&index=11]:0.003395)[&index=23]:9.729757)[&index=24]:0.040739,no_tail_r2[&index=9]:0.000618)[&index=25]:0.037517,ano_tail_r1[&index=8]:0.046212,(no_tail_l1[&index=7]:0.005087,(no_tail_l2[&index=6]:0.061851,(no_tail_l3[&index=5]:0.022046,((blue_f1[&index=3]:0.004526,blue_f2[&index=4]:0.000559)[&index=17]:0.396487,(red_f2[&index=2]:0.016244,red_f1[&index=1]:0.037397)[&index=15]:9.287323)[&index=16]:5.221806)[&index=18]:0.019305)[&index=19]:0.044439)[&index=20]:0.051137)[&index=26];
67500	-502.924	-425.545	-77.3788	(((no_tail_l2[&index=6]:0.015617,(no_tail_l3[&index=5]:0.039965,((red_f1[&index=1]:0.033760,red_f2[&index=2]:0.002343)[&index=15]:4.179382,(blue_f1[&index=3]:0.002190,blue_f2[&index=4]:0.026480)[&index=17]:24.836983)[&index=16]:15.340221)[&index=18]:0.032410)[&index=19]:0.029372,no_tail_l1[&index=7]:0.005106)[&index=20]:0.080346,((((blue2[&index=12]:0.003769,(red2[&index=14]:0.001359,red1[&index=13]:0.002684)[&index=21]:14.236104)[&index=22]:0.002900,blue1[&index=11]:0.002978)[&index=23]:9.998569,no_tail_r3[&index=10]:0.015571)[&index=24]:0.047815,no_tail_r2[&index=9]:0.013650)[&index=25]:0.041658,ano_tail_r1[&index=8]:0.001775)[&index=26];
67600	-510.586	-431.32	-79.2663	(ano_tail_r1[&index=8]:0.033015,((no_tail_l2[&index=6]:0.040471,(((blue_f2[&index=4]:0.013474,blue_f1[&index=3]:0.001390)[&index=17]:0.791755,(red_f1[&index=1]:0.002494,red_f2[&index=2]:0.014703)[&index=15]:7.808803)[&index=16]:15.764442,no_tail_l3[&index=5]:0.056219)[&index=18]:0.055523)[&index=19]:0.020763,no_tail_l1[&index=7]:0.009006)[&index=20]:0.024474,(no_tail_r2[&index=9]:0.021402,(no_tail_r3[&index=10]:0.027796,(blue1[&index=11]:0.020344,(blue2[&index=12]:0.013408,(red2[&index=14]:0.000746,red1[&index=13]:0.014727)[&index=21]:31.206285)[&index=22]:0.007110)[&index=23]:22.359280)[&index=24]:0.004774)[&index=25]:0.118017)[&index=26];
67700	-500.406	-430.416	-69.9905	((no_tail_l1[&index=7]:0.012443,(no_tail_l2[&index=6]:0.036871,(((blue_f2[&index=4]:0.003447,blue_f1[&index=3]:0.001925)[&index=17]:3.979064,(red_f2[&index=2]:0.044196,red_f1[&index=1]:0.017822)[&index=15]:10.979463)[&index=16]:0.612705,no_tail_l3[&index=5]:0.035898)[&index=18]:0.041619)[&index=19]:0.000229)[&index=20]:0.055992,((no_tail_r3[&index=10]:0.012830,(((red1[&index=13]:0.019729,red2[&index=14]:0.000700)[&index=21]:5.800985,blue2[&index=12]:0.001914)[&index=22]:0.004248,blue1[&index=11]:0.009259)[&index=23]:10.304474)[&index=24]:0.017317,no_tail_r2[&index=9]:0.032643)[&index=25]:0.015211,ano_tail_r1[&index=8]:0.010308)[&index=26];
67800	-504.018	-434.599	-69.4184	(ano_tail_r1[&index=8]:0.049473,(((((blue_f2[&index=4]:0.002515,blue_f1[&index=3]:0.007964)[&index=17]:5.765395,(red_f2[&index=2]:0.005159,red_f1[&index=1]:0.024247)[&index=15]:6.396951)[&index=16]:1.082915,no_tail_l3[&index=5]:0.003920)[&index=18]:0.026524,no_tail_l2[&index=6]:0.006116)[&index=19]:0.041433,no_tail_l1[&index=7]:0.070416)[&index=20]:0.112575,(no_tail_r2[&index=9]:0.041102,((blue1[&index=11]:0.017016,((red2[&index=14]:0.019273,red1[&index=13]:0.004986)[&index=21]:9.498192,blue2[&index=12]:0.038762)[&index=22]:0.016501)[&index=23]:5.882382,no_tail_r3[&index=10]:0.016294)[&index=24]:0.043828)[&index=25]:0.017153)[&index=26];
67900	-498.762	-428.385	-70.377	((((no_tail_l3[&index=5]:0.007252,((red_f2[&index=2]:0.011746,red_f1[&index=1]:0.018120)[&index=15]:1.317091,(blue_f2[&index=4]:0.003312,blue_f1[&index=3]:0.001403)[&index=17]:10.194356)[&index=16]:3.725439)[&index=18]:0.039969,no_tail_l2[&index=6]:0.013329)[&index=19]:0.014718,no_tail_l1[&index=7]:0.016217)[&index=20]:0.040206,(((((red1[&index=13]:0.001678,red2[&index=14]:0.002231)[&index=21]:10.839100,blue2[&index=12]:0.000399)[&index=22]:0.027506,blue1[&index=11]:0.035999)[&index=23]:7.489646,no_tail_r3[&index=10]:0.042498)[&index=24]:0.026323,no_tail_r2[&index=9]:0.042492)[&index=25]:0.031077,ano_tail_r1[&index=8]:0.041968)[&index=26];
68000	-507.641	-436.966	-70.6753	(((no_tail_r3[&index=10]:0.020573,(blue1[&index=11]:0.005774,((red1[&index=13]:0.000987,red2[&index=14]:0.000437)[&index=21]:2.984800,blue2[&index=12]:0.004948)[&index=22]:0.050731)[&index=23]:11.123452)[&index=24]:0.036326,no_tail_r2[&index=9]:0.047113)[&index=25]:0.054343,ano_tail_r1[&index=8]:0.018282,(no_tail_l1[&index=7]:0.020782,(no_tail_l2[&index=6]:0.114515,(no_tail_l3[&index=5]:0.011845,((blue_f1[&index=3]:0.025065,blue_f2[&index=4]:0.008421)[&index=17]:3.021534,(red_f2[&index=2]:0.000170,red_f1[&index=1]:0.002645)[&index=15]:11.234240)[&index=16]:6.534470)[&index=18]:0.034831)[&index=19]:0.026655)[&index=20]:0.092564)[&index=26];
68100	-503.261	-432.909	-70.3513	(((no_tail_r3[&index=10]:0.060739,(blue1[&index=11]:0.006645,(blue2[&index=12]:0.006909,(red2[&index=14]:0.001617,red1[&index=13]:0.002085)[&index=21]:9.966900)[&index=22]:0.017153)[&index=23]:2.495091)[&index=24]:0.093149,no_tail_r2[&index=9]:0.019170)[&index=25]:0.054217,((no_tail_l2[&index=6]:0.020148,(no_tail_l3[&index=5]:0.025300,((red_f2[&index=2]:0.004695,red_f1[&index=1]:0.005399)[&index=15]:16.404797,(blue_f2[&index=4]:0.023173,blue_f1[&index=3]:0.000261)[&index=17]:3.017654)[&index=16]:1.378531)[&index=18]:0.055908)[&index=19]:0.116207,no_tail_l1[&index=7]:0.016318)[&index=20]:0.033343,ano_tail_r1[&index=8]:0.029921)[&index=26];
68200	-507.576	-437.189	-70.3872	(ano_tail_r1[&index=8]:0.094046,(no_tail_r2[&index=9]:0.005544,(no_tail_r3[&index=10]:0.034854,(((red1[&index=13]:0.002865,red2[&index=14]:0.005171)[&index=21]:13.221940,blue2[&index=12]:0.031794)[&index=22]:0.010897,blue1[&index=11]:0.053097)[&index=23]:9.977246)[&index=24]:0.043231)[&index=25]:0.098487,(no_tail_l1[&index=7]:0.002018,(no_tail_l2[&index=6]:0.018668,(no_tail_l3[&index=5]:0.042665,((blue_f1[&index=3]:0.001244,blue_f2[&index=4]:0.036689)[&index=17]:5.736839,(red_f1[&index=1]:0.005146,red_f2[&index=2]:0.000057)[&index=15]:4.015509)[&index=16]:0.452781)[&index=18]:0.045609)[&index=19]:0.068356)[&index=20]:0.030189)[&index=26];
68300	-499.295	-431.478	-67.8175	((no_tail_l1[&index=7]:0.013754,((no_tail_l3[&index=5]:0.024606,((blue_f1[&index=3]:0.019302,blue_f2[&index=4]:0.006023)[&index=17]:4.705745,(red_f2[&index=2]:0.003993,red_f1[&index=1]:0.042331)[&index=15]:7.840948)[&index=16]:0.314348)[&index=18]:0.022766,no_tail_l2[&index=6]:0.028958)[&index=19]:0.033134)[&index=20]:0.042396,ano_tail_r1[&index=8]:0.012548,(no_tail_r2[&index=9]:0.017199,(no_tail_r3[&index=10]:0.038025,(blue1[&index=11]:0.029162,((red2[&index=14]:0.009518,red1[&index=13]:0.003293)[&index=21]:4.477894,blue2[&index=12]:0.010211)[&index=22]:0.019686)[&index=23]:3.424072)[&index=24]:0.016665)[&index=25]:0.030076)[&index=26];
68400	-504.666	-431.121	-73.5448	(ano_tail_r1[&index=8]:0.002132,(no_tail_l1[&index=7]:0.001258,((((red_f1[&index=1]:0.000034,red_f2[&index=2]:0.004700)[&index=15]:0.338378,(blue_f1[&index=3]:0.014318,blue_f2[&index=4]:0.000913)[&index=17]:4.017778)[&index=16]:6.828179,no_tail_l3[&index=5]:0.001493)[&index=18]:0.026069,no_tail_l2[&index=6]:0.001770)[&index=19]:0.066621)[&index=20]:0.014953,(no_tail_r2[&index=9]:0.024930,(no_tail_r3[&index=10]:0.134009,(blue1[&index=11]:0.020344,((red2[&index=14]:0.002899,red1[&index=13]:0.023369)[&index=21]:11.843348,blue2[&index=12]:0.027040)[&index=22]:0.001656)[&index=23]:26.358548)[&index=24]:0.016226)[&index=25]:0.051863)[&index=26];
68500	-499.276	-428.584	-70.692	((no_tail_l1[&index=7]:0.013508,(no_tail_l2[&index=6]:0.034143,(no_tail_l3[&index=5]:0.033173,((red_f1[&index=1]:0.028147,red_f2[&index=2]:0.000719)[&index=15]:3.823825,(blue_f1[&index=3]:0.002297,blue_f2[&index=4]:0.002336)[&index=17]:2.125339)[&index=16]:4.813752)[&index=18]:0.017796)[&index=19]:0.038490)[&index=20]:0.054272,(no_tail_r2[&index=9]:0.025986,(no_tail_r3[&index=10]:0.032720,((blue2[&index=12]:0.013340,(red2[&index=14]:0.023305,red1[&index=13]:0.000733)[&index=21]:15.176280)[&index=22]:0.006048,blue1[&index=11]:0.011168)[&index=23]:9.218864)[&index=24]:0.020482)[&index=25]:0.006840,ano_tail_r1[&index=8]:0.035594)[&index=26];
68600	-506.178	-435.104	-71.074	(((no_tail_l2[&index=6]:0.000401,(no_tail_l3[&index=5]:0.016633,((red_f1[&index=1]:0.000826,red_f2[&index=2]:0.005411)[&index=15]:7.407182,(blue_f1[&index=3]:0.002141,blue_f2[&index=4]:0.002610)[&index=17]:6.375628)[&index=16]:3.734710)[&index=18]:0.054893)[&index=19]:0.055309,no_tail_l1[&index=7]:0.019565)[&index=20]:0.026172,((((blue2[&index=12]:0.000842,(red1[&index=13]:0.040567,red2[&index=14]:0.034929)[&index=21]:7.042939)[&index=22]:0.015873,blue1[&index=11]:0.010929)[&index=23]:12.351454,no_tail_r3[&index=10]:0.051267)[&index=24]:0.008632,no_tail_r2[&index=9]:0.076493)[&index=25]:0.093853,ano_tail_r1[&index=8]:0.039819)[&index=26];
68700	-494.985	-424.852	-70.1329	((((no_tail_l3[&index=5]:0.033171,((blue_f1[&index=3]:0.002083,blue_f2[&index=4]:0.007800)[&index=17]:2.605672,(red_f2[&index=2]:0.005197,red_f1[&index=1]:0.002385)[&index=15]:12.908677)[&index=16]:1.385640)[&index=18]:0.013168,no_tail_l2[&index=6]:0.021883)[&index=19]:0.046279,no_tail_l1[&index=7]:0.014573)[&index=20]:0.003663,ano_tail_r1[&index=8]:0.005571,(((blue1[&index=11]:0.007794,((red1[&index=13]:0.002718,red2[&index=14]:0.004897)[&index=21]:7.360186,blue2[&index=12]:0.006019)[&index=22]:0.000423)[&index=23]:8.235358,no_tail_r3[&index=10]:0.039088)[&index=24]:0.012801,no_tail_r2[&index=9]:0.027006)[&index=25]:0.011522)[&index=26];
68800	-494.198	-424.887	-69.3112	(ano_tail_r1[&index=8]:0.043043,((no_tail_l2[&index=6]:0.017660,(((red_f1[&index=1]:0.006274,red_f2[&index=2]:0.005236)[&index=15]:2.798347,(blue_f2[&index=4]:0.005817,blue_f1[&index=3]:0.009858)[&index=17]:5.120734)[&index=16]:6.061519,no_tail_l3[&index=5]:0.001565)[&index=18]:0.011543)[&index=19]:0.009577,no_tail_l1[&index=7]:0.006297)[&index=20]:0.102150,(no_tail_r2[&index=9]:0.000400,((blue1[&index=11]:0.013881,(blue2[&index=12]:0.013460,(red1[&index=13]:0.001816,red2[&index=14]:0.004321)[&index=21]:10.124759)[&index=22]:0.026120)[&index=23]:4.223663,no_tail_r3[&index=10]:0.022142)[&index=24]:0.001005)[&index=25]:0.023674)[&index=26];
68900	-510.655	-437.328	-73.3274	((((blue1[&index=11]:0.021984,((red1[&index=13]:0.041364,red2[&index=14]:0.033670)[&index=21]:7.199531,blue2[&index=12]:0.001555)[&index=22]:0.031431)[&index=23]:9.113567,no_tail_r3[&index=10]:0.003692)[&index=24]:0.005693,no_tail_r2[&index=9]:0.038134)[&index=25]:0.040013,ano_tail_r1[&index=8]:0.033783,(no_tail_l1[&index=7]:0.007661,((((red_f2[&index=2]:0.027112,red_f1[&index=1]:0.018676)[&index=15]:0.875417,(blue_f1[&index=3]:0.002573,blue_f2[&index=4]:0.003245)[&index=17]:23.506295)[&index=16]:7.500166,no_tail_l3[&index=5]:0.008407)[&index=18]:0.036479,no_tail_l2[&index=6]:0.072512)[&index=19]:0.034790)[&index=20]:0.078323)[&index=26];
69000	-500.809	-429.137	-71.6716	((no_tail_r2[&index=9]:0.046649,((blue1[&index=11]:0.034820,(blue2[&index=12]:0.007267,(red1[&index=13]:0.003466,red2[&index=14]:0.005530)[&index=21]:16.473831)[&index=22]:0.015791)[&index=23]:8.092134,no_tail_r3[&index=10]:0.026443)[&index=24]:0.014391)[&index=25]:0.022045,(no_tail_l1[&index=7]:0.016693,((((red_f2[&index=2]:0.009271,red_f1[&index=1]:0.014355)[&index=15]:9.205351,(blue_f2[&index=4]:0.000403,blue_f1[&index=3]:0.002719)[&index=17]:1.116615)[&index=16]:5.084134,no_tail_l3[&index=5]:0.019301)[&index=18]:0.002042,no_tail_l2[&index=6]:0.034982)[&index=19]:0.068557)[&index=20]:0.115725,ano_tail_r1[&index=8]:0.024661)[&index=26];
69100	-510.335	-442.667	-67.6689	((((no_tail_l3[&index=5]:0.029693,((blue_f2[&index=4]:0.032488,blue_f1[&index=3]:0.021871)[&index=17]:5.096471,(red_f2[&index=2]:0.001579,red_f1[&index=1]:0.004185)[&index=15]:6.527376)[&index=16]:0.466579)[&index=18]:0.042081,no_tail_l2[&index=6]:0.072235)[&index=19]:0.109045,no_tail_l1[&index=7]:0.003306)[&index=20]:0.190686,(no_tail_r2[&index=9]:0.006471,((((red2[&index=14]:0.006448,red1[&index=13]:0.013860)[&index=21]:3.401761,blue2[&index=12]:0.010146)[&index=22]:0.065892,blue1[&index=11]:0.024062)[&index=23]:4.289681,no_tail_r3[&index=10]:0.009230)[&index=24]:0.004138)[&index=25]:0.011347,ano_tail_r1[&index=8]:0.002625)[&index=26];
69200	-497.78	-423.94	-73.8405	(ano_tail_r1[&index=8]:0.020687,(((((red_f1[&index=1]:0.000980,red_f2[&index=2]:0.019002)[&index=15]:4.282455,(blue_f2[&index=4]:0.013200,blue_f1[&index=3]:0.006711)[&index=17]:10.159654)[&index=16]:12.820773,no_tail_l3[&index=5]:0.042180)[&index=18]:0.009583,no_tail_l2[&index=6]:0.001310)[&index=19]:0.008412,no_tail_l1[&index=7]:0.046856)[&index=20]:0.071514,(no_tail_r2[&index=9]:0.003885,((blue1[&index=11]:0.013961,(blue2[&index=12]:0.000763,(red2[&index=14]:0.001514,red1[&index=13]:0.001312)[&index=21]:15.146748)[&index=22]:0.006524)[&index=23]:8.547242,no_tail_r3[&index=10]:0.009027)[&index=24]:0.054702)[&index=25]:0.012499)[&index=26];
69300	-506.13	-435.898	-70.2328	((no_tail_l1[&index=7]:0.020273,(no_tail_l2[&index=6]:0.000820,(((blue_f2[&index=4]:0.012541,blue_f1[&index=3]:0.001168)[&index=17]:2.899876,(red_f1[&index=1]:0.002605,red_f2[&index=2]:0.019421)[&index=15]:9.711618)[&index=16]:2.620330,no_tail_l3[&index=5]:0.003022)[&index=18]:0.045551)[&index=19]:0.007885)[&index=20]:0.033278,(((((red2[&index=14]:0.011454,red1[&index=13]:0.022334)[&index=21]:7.390479,blue2[&index=12]:0.010581)[&index=22]:0.054488,blue1[&index=11]:0.009161)[&index=23]:10.089469,no_tail_r3[&index=10]:0.075729)[&index=24]:0.036023,no_tail_r2[&index=9]:0.068157)[&index=25]:0.106804,ano_tail_r1[&index=8]:0.009954)[&index=26];
69400	-503.052	-431.744	-71.3085	((no_tail_r2[&index=9]:0.001515,(no_tail_r3[&index=10]:0.084226,(blue1[&index=11]:0.008512,((red2[&index=14]:0.044289,red1[&index=13]:0.010103)[&index=21]:9.531637,blue2[&index=12]:0.010193)[&index=22]:0.008401)[&index=23]:9.943541)[&index=24]:0.022488)[&index=25]:0.018193,((no_tail_l2[&index=6]:0.039260,(no_tail_l3[&index=5]:0.031981,((blue_f2[&index=4]:0.004930,blue_f1[&index=3]:0.002157)[&index=17]:9.345102,(red_f1[&index=1]:0.000839,red_f2[&index=2]:0.009484)[&index=15]:5.300123)[&index=16]:4.023717)[&index=18]:0.021786)[&index=19]:0.138556,no_tail_l1[&index=7]:0.009389)[&index=20]:0.022406,ano_tail_r1[&index=8]:0.008531)[&index=26];
69500	-510.293	-437.447	-72.846	((no_tail_l1[&index=7]:0.031006,(no_tail_l2[&index=6]:0.015870,(no_tail_l3[&index=5]:0.112080,((red_f2[&index=2]:0.012723,red_f1[&index=1]:0.089097)[&index=15]:11.543754,(blue_f1[&index=3]:0.003880,blue_f2[&index=4]:0.009674)[&index=17]:15.169965)[&index=16]:2.452842)[&index=18]:0.004217)[&index=19]:0.001078)[&index=20]:0.033529,ano_tail_r1[&index=8]:0.041705,(no_tail_r2[&index=9]:0.007882,((blue1[&index=11]:0.002623,((red2[&index=14]:0.021294,red1[&index=13]:0.001184)[&index=21]:10.098241,blue2[&index=12]:0.024394)[&index=22]:0.011051)[&index=23]:6.558964,no_tail_r3[&index=10]:0.020692)[&index=24]:0.053073)[&index=25]:0.008097)[&index=26];
69600	-504.444	-432.41	-72.0338	((((blue1[&index=11]:0.002074,(blue2[&index=12]:0.006200,(red1[&index=13]:0.002531,red2[&index=14]:0.006138)[&index=21]:9.199991)[&index=22]:0.061008)[&index=23]:3.820609,no_tail_r3[&index=10]:0.039432)[&index=24]:0.056868,no_tail_r2[&index=9]:0.002006)[&index=25]:0.076152,ano_tail_r1[&index=8]:0.012963,((no_tail_l2[&index=6]:0.013113,(((red_f2[&index=2]:0.020182,red_f1[&index=1]:0.003120)[&index=15]:17.628987,(blue_f2[&index=4]:0.000865,blue_f1[&index=3]:0.008404)[&index=17]:10.410924)[&index=16]:0.679480,no_tail_l3[&index=5]:0.024364)[&index=18]:0.028724)[&index=19]:0.072952,no_tail_l1[&index=7]:0.071574)[&index=20]:0.019540)[&index=26];
69700	-504.257	-431.119	-73.1379	((no_tail_l1[&index=7]:0.008093,((no_tail_l3[&index=5]:0.055014,((red_f1[&index=1]:0.026781,red_f2[&index=2]:0.006479)[&index=15]:9.530846,(blue_f2[&index=4]:0.008533,blue_f1[&index=3]:0.028457)[&index=17]:14.280131)[&index=16]:2.325188)[&index=18]:0.001110,no_tail_l2[&index=6]:0.029377)[&index=19]:0.005532)[&index=20]:0.072449,(no_tail_r2[&index=9]:0.013862,(((blue2[&index=12]:0.024627,(red2[&index=14]:0.014746,red1[&index=13]:0.016668)[&index=21]:17.922582)[&index=22]:0.001902,blue1[&index=11]:0.004404)[&index=23]:3.307681,no_tail_r3[&index=10]:0.012504)[&index=24]:0.034217)[&index=25]:0.010277,ano_tail_r1[&index=8]:0.047103)[&index=26];
69800	-496.904	-424.991	-71.913	((no_tail_r2[&index=9]:0.010745,(no_tail_r3[&index=10]:0.010650,(blue1[&index=11]:0.015058,(blue2[&index=12]:0.008256,(red1[&index=13]:0.017316,red2[&index=14]:0.003009)[&index=21]:8.494334)[&index=22]:0.017597)[&index=23]:8.587522)[&index=24]:0.047361)[&index=25]:0.028392,((no_tail_l2[&index=6]:0.015846,(((red_f2[&index=2]:0.011061,red_f1[&index=1]:0.003804)[&index=15]:19.471399,(blue_f1[&index=3]:0.026665,blue_f2[&index=4]:0.002971)[&index=17]:2.304001)[&index=16]:2.450328,no_tail_l3[&index=5]:0.011731)[&index=18]:0.016586)[&index=19]:0.039236,no_tail_l1[&index=7]:0.008296)[&index=20]:0.054561,ano_tail_r1[&index=8]:0.007392)[&index=26];
69900	-504.321	-431.839	-72.4828	((no_tail_l1[&index=7]:0.015793,(no_tail_l2[&index=6]:0.010857,(no_tail_l3[&index=5]:0.009266,((red_f2[&index=2]:0.013295,red_f1[&index=1]:0.007353)[&index=15]:13.501035,(blue_f2[&index=4]:0.004913,blue_f1[&index=3]:0.013628)[&index=17]:3.619855)[&index=16]:4.603034)[&index=18]:0.028528)[&index=19]:0.026764)[&index=20]:0.069128,(no_tail_r2[&index=9]:0.026945,(no_tail_r3[&index=10]:0.011692,(blue1[&index=11]:0.032576,(blue2[&index=12]:0.016017,(red1[&index=13]:0.027330,red2[&index=14]:0.009307)[&index=21]:9.979185)[&index=22]:0.015306)[&index=23]:12.322459)[&index=24]:0.116136)[&index=25]:0.007989,ano_tail_r1[&index=8]:0.024552)[&index=26];
70000	-494.778	-424.723	-70.0548	(((((blue2[&index=12]:0.004692,(red2[&index=14]:0.027053,red1[&index=13]:0.006708)[&index=21]:7.122936)[&index=22]:0.002917,blue1[&index=11]:0.006035)[&index=23]:7.134700,no_tail_r3[&index=10]:0.020146)[&index=24]:0.024117,no_tail_r2[&index=9]:0.005917)[&index=25]:0.053306,ano_tail_r1[&index=8]:0.005444,(no_tail_l1[&index=7]:0.005523,(no_tail_l2[&index=6]:0.002622,(no_tail_l3[&index=5]:0.027885,((blue_f2[&index=4]:0.000476,blue_f1[&index=3]:0.010919)[&index=17]:5.171189,(red_f1[&index=1]:0.021451,red_f2[&index=2]:0.003807)[&index=15]:11.648068)[&index=16]:0.982812)[&index=18]:0.042615)[&index=19]:0.021426)[&index=20]:0.020214)[&index=26];
70100	-496.109	-425.395	-70.7139	(ano_tail_r1[&index=8]:0.000165,(no_tail_l1[&index=7]:0.015367,((no_tail_l3[&index=5]:0.002214,(((red_f1[&index=1]:0.018856,red_f2[&index=2]:0.003153)[&index=15]:15.051159,blue_f2[&index=4]:0.003960)[&index=17]:0.009639,blue_f1[&index=3]:0.016960)[&index=16]:3.608200)[&index=18]:0.043577,no_tail_l2[&index=6]:0.001528)[&index=19]:0.077064)[&index=20]:0.015905,(no_tail_r2[&index=9]:0.011344,((((red2[&index=14]:0.000280,red1[&index=13]:0.021109)[&index=21]:12.947617,blue2[&index=12]:0.002426)[&index=22]:0.024916,blue1[&index=11]:0.003050)[&index=23]:3.723614,no_tail_r3[&index=10]:0.001590)[&index=24]:0.055051)[&index=25]:0.009994)[&index=26];
70200	-498.216	-429.852	-68.3649	((((((blue_f1[&index=3]:0.002425,blue_f2[&index=4]:0.007709)[&index=17]:5.846537,(red_f1[&index=1]:0.018552,red_f2[&index=2]:0.012773)[&index=15]:3.030019)[&index=16]:3.990582,no_tail_l3[&index=5]:0.023425)[&index=18]:0.042818,no_tail_l2[&index=6]:0.013583)[&index=19]:0.038833,no_tail_l1[&index=7]:0.027974)[&index=20]:0.127255,((no_tail_r3[&index=10]:0.022947,(blue1[&index=11]:0.011984,(blue2[&index=12]:0.001107,(red1[&index=13]:0.001340,red2[&index=14]:0.011221)[&index=21]:7.353600)[&index=22]:0.012365)[&index=23]:3.224025)[&index=24]:0.054452,no_tail_r2[&index=9]:0.000478)[&index=25]:0.021293,ano_tail_r1[&index=8]:0.026037)[&index=26];
70300	-501.162	-428.429	-72.7327	(ano_tail_r1[&index=8]:0.004731,((no_tail_r3[&index=10]:0.030010,(blue1[&index=11]:0.001978,(blue2[&index=12]:0.006986,(red2[&index=14]:0.007097,red1[&index=13]:0.000389)[&index=21]:5.061874)[&index=22]:0.005044)[&index=23]:12.047184)[&index=24]:0.067801,no_tail_r2[&index=9]:0.006867)[&index=25]:0.029690,((no_tail_l2[&index=6]:0.014804,(((red_f1[&index=1]:0.042299,red_f2[&index=2]:0.002249)[&index=15]:10.252011,(blue_f2[&index=4]:0.017215,blue_f1[&index=3]:0.000397)[&index=17]:7.285277)[&index=16]:10.760086,no_tail_l3[&index=5]:0.023905)[&index=18]:0.003659)[&index=19]:0.002766,no_tail_l1[&index=7]:0.036453)[&index=20]:0.051588)[&index=26];
70400	-499.894	-428.783	-71.1106	((no_tail_l1[&index=7]:0.017053,((((red_f1[&index=1]:0.003732,red_f2[&index=2]:0.003276)[&index=15]:12.663201,(blue_f2[&index=4]:0.024192,blue_f1[&index=3]:0.001005)[&index=17]:1.281010)[&index=16]:1.774536,no_tail_l3[&index=5]:0.111809)[&index=18]:0.023163,no_tail_l2[&index=6]:0.015281)[&index=19]:0.027458)[&index=20]:0.037626,ano_tail_r1[&index=8]:0.001521,(no_tail_r2[&index=9]:0.008257,(no_tail_r3[&index=10]:0.026441,(blue1[&index=11]:0.030101,(blue2[&index=12]:0.009084,(red1[&index=13]:0.022884,red2[&index=14]:0.014862)[&index=21]:15.577764)[&index=22]:0.011418)[&index=23]:5.915507)[&index=24]:0.016693)[&index=25]:0.034101)[&index=26];
70500	-496.397	-426.973	-69.4237	((((no_tail_l3[&index=5]:0.041732,((red_f2[&index=2]:0.000347,red_f1[&index=1]:0.001050)[&index=15]:2.371716,(blue_f1[&index=3]:0.001870,blue_f2[&index=4]:0.016513)[&index=17]:4.089988)[&index=16]:5.732382)[&index=18]:0.069192,no_tail_l2[&index=6]:0.023957)[&index=19]:0.053195,no_tail_l1[&index=7]:0.006126)[&index=20]:0.009741,ano_tail_r1[&index=8]:0.003236,(((((red2[&index=14]:0.011657,red1[&index=13]:0.008887)[&index=21]:12.174284,blue2[&index=12]:0.021513)[&index=22]:0.008939,blue1[&index=11]:0.002809)[&index=23]:4.509519,no_tail_r3[&index=10]:0.012662)[&index=24]:0.024142,no_tail_r2[&index=9]:0.008039)[&index=25]:0.014163)[&index=26];
70600	-509.348	-437.406	-71.9429	((((((red_f1[&index=1]:0.018090,red_f2[&index=2]:0.056168)[&index=15]:3.487233,(blue_f1[&index=3]:0.009890,blue_f2[&index=4]:0.001353)[&index=17]:10.551584)[&index=16]:0.906558,no_tail_l3[&index=5]:0.001536)[&index=18]:0.041464,no_tail_l2[&index=6]:0.097675)[&index=19]:0.018848,no_tail_l1[&index=7]:0.050376)[&index=20]:0.093346,(((blue1[&index=11]:0.017018,(blue2[&index=12]:0.001389,(red1[&index=13]:0.012227,red2[&index=14]:0.021186)[&index=21]:12.295321)[&index=22]:0.030755)[&index=23]:14.002388,no_tail_r3[&index=10]:0.039872)[&index=24]:0.006547,no_tail_r2[&index=9]:0.021816)[&index=25]:0.014848,ano_tail_r1[&index=8]:0.015897)[&index=26];
70700	-513.944	-435.26	-78.6838	((no_tail_l1[&index=7]:0.008159,(no_tail_l2[&index=6]:0.002435,(no_tail_l3[&index=5]:0.005354,((red_f1[&index=1]:0.028453,red_f2[&index=2]:0.010272)[&index=15]:7.314779,(blue_f2[&index=4]:0.044781,blue_f1[&index=3]:0.032059)[&index=17]:10.342611)[&index=16]:2.181253)[&index=18]:0.050423)[&index=19]:0.062275)[&index=20]:0.059145,ano_tail_r1[&index=8]:0.007393,(no_tail_r2[&index=9]:0.014067,(no_tail_r3[&index=10]:0.039496,(((red1[&index=13]:0.002965,red2[&index=14]:0.000984)[&index=21]:38.429457,blue2[&index=12]:0.011923)[&index=22]:0.003537,blue1[&index=11]:0.063571)[&index=23]:16.680305)[&index=24]:0.032064)[&index=25]:0.090266)[&index=26];
70800	-513.166	-441.435	-71.731	(ano_tail_r1[&index=8]:0.057735,(no_tail_r2[&index=9]:0.009312,(no_tail_r3[&index=10]:0.023038,(blue1[&index=11]:0.065619,((red2[&index=14]:0.033795,red1[&index=13]:0.004522)[&index=21]:16.483113,blue2[&index=12]:0.004477)[&index=22]:0.017210)[&index=23]:3.913437)[&index=24]:0.095649)[&index=25]:0.017557,(no_tail_l1[&index=7]:0.022510,(no_tail_l2[&index=6]:0.004583,(((red_f1[&index=1]:0.018303,red_f2[&index=2]:0.024077)[&index=15]:7.650567,(blue_f2[&index=4]:0.001523,blue_f1[&index=3]:0.047866)[&index=17]:9.823888)[&index=16]:2.194785,no_tail_l3[&index=5]:0.033039)[&index=18]:0.011880)[&index=19]:0.048325)[&index=20]:0.147014)[&index=26];
70900	-502.404	-433.891	-68.5127	((((no_tail_l3[&index=5]:0.044744,((blue_f2[&index=4]:0.022300,blue_f1[&index=3]:0.025385)[&index=17]:5.590370,(red_f1[&index=1]:0.022807,red_f2[&index=2]:0.034118)[&index=15]:7.134552)[&index=16]:0.034470)[&index=18]:0.020662,no_tail_l2[&index=6]:0.024214)[&index=19]:0.011966,no_tail_l1[&index=7]:0.002790)[&index=20]:0.054391,(no_tail_r2[&index=9]:0.050768,(no_tail_r3[&index=10]:0.013726,(blue1[&index=11]:0.007615,(blue2[&index=12]:0.027475,(red2[&index=14]:0.001398,red1[&index=13]:0.019667)[&index=21]:7.701663)[&index=22]:0.025341)[&index=23]:3.746470)[&index=24]:0.009497)[&index=25]:0.029218,ano_tail_r1[&index=8]:0.006849)[&index=26];
71000	-497.154	-428.108	-69.0454	((((no_tail_l3[&index=5]:0.000640,((red_f1[&index=1]:0.006419,red_f2[&index=2]:0.007499)[&index=15]:4.270265,(blue_f1[&index=3]:0.018709,blue_f2[&index=4]:0.001398)[&index=17]:1.552878)[&index=16]:2.145322)[&index=18]:0.062418,no_tail_l2[&index=6]:0.033997)[&index=19]:0.097900,no_tail_l1[&index=7]:0.007898)[&index=20]:0.016784,((no_tail_r3[&index=10]:0.011497,(((red2[&index=14]:0.004560,red1[&index=13]:0.000372)[&index=21]:11.318805,blue2[&index=12]:0.002699)[&index=22]:0.013899,blue1[&index=11]:0.017475)[&index=23]:7.640806)[&index=24]:0.034638,no_tail_r2[&index=9]:0.008073)[&index=25]:0.033753,ano_tail_r1[&index=8]:0.017111)[&index=26];
71100	-497.519	-427.69	-69.8284	(ano_tail_r1[&index=8]:0.033418,(((blue1[&index=11]:0.028632,((red2[&index=14]:0.025119,red1[&index=13]:0.001289)[&index=21]:6.761848,blue2[&index=12]:0.002575)[&index=22]:0.014988)[&index=23]:6.029579,no_tail_r3[&index=10]:0.010454)[&index=24]:0.019337,no_tail_r2[&index=9]:0.011333)[&index=25]:0.046371,(no_tail_l1[&index=7]:0.004293,((no_tail_l3[&index=5]:0.005756,((red_f1[&index=1]:0.017604,red_f2[&index=2]:0.007722)[&index=15]:6.908816,(blue_f2[&index=4]:0.007859,blue_f1[&index=3]:0.015518)[&index=17]:8.307283)[&index=16]:2.882773)[&index=18]:0.017398,no_tail_l2[&index=6]:0.026533)[&index=19]:0.024916)[&index=20]:0.029795)[&index=26];
71200	-495.494	-427.192	-68.3018	(((no_tail_r3[&index=10]:0.018907,(blue1[&index=11]:0.004461,(blue2[&index=12]:0.006508,(red2[&index=14]:0.001521,red1[&index=13]:0.017537)[&index=21]:7.372936)[&index=22]:0.006458)[&index=23]:3.788605)[&index=24]:0.011538,no_tail_r2[&index=9]:0.001283)[&index=25]:0.019829,ano_tail_r1[&index=8]:0.017066,(((((blue_f2[&index=4]:0.005865,blue_f1[&index=3]:0.009956)[&index=17]:7.782199,(red_f2[&index=2]:0.013450,red_f1[&index=1]:0.034564)[&index=15]:2.088112)[&index=16]:2.255393,no_tail_l3[&index=5]:0.001730)[&index=18]:0.075308,no_tail_l2[&index=6]:0.003799)[&index=19]:0.019119,no_tail_l1[&index=7]:0.013942)[&index=20]:0.037748)[&index=26];
71300	-501.91	-434.399	-67.5105	(((no_tail_r3[&index=10]:0.009366,(blue1[&index=11]:0.000539,(blue2[&index=12]:0.022857,(red2[&index=14]:0.002414,red1[&index=13]:0.009400)[&index=21]:0.911454)[&index=22]:0.006653)[&index=23]:3.828562)[&index=24]:0.024877,no_tail_r2[&index=9]:0.007872)[&index=25]:0.031064,ano_tail_r1[&index=8]:0.006460,(no_tail_l1[&index=7]:0.049168,(no_tail_l2[&index=6]:0.008222,(no_tail_l3[&index=5]:0.017218,((red_f2[&index=2]:0.003578,red_f1[&index=1]:0.034091)[&index=15]:0.392141,(blue_f1[&index=3]:0.006759,blue_f2[&index=4]:0.004761)[&index=17]:12.574027)[&index=16]:1.610283)[&index=18]:0.020321)[&index=19]:0.022251)[&index=20]:0.047220)[&index=26];
71400	-498.646	-427.842	-70.8039	((((((red2[&index=14]:0.000410,red1[&index=13]:0.013274)[&index=21]:16.588108,blue2[&index=12]:0.007404)[&index=22]:0.007136,blue1[&index=11]:0.034012)[&index=23]:3.536653,no_tail_r3[&index=10]:0.024786)[&index=24]:0.001208,no_tail_r2[&index=9]:0.008852)[&index=25]:0.060505,ano_tail_r1[&index=8]:0.020987,(no_tail_l1[&index=7]:0.000863,(no_tail_l2[&index=6]:0.015828,(((blue_f1[&index=3]:0.029951,blue_f2[&index=4]:0.026124)[&index=17]:6.796390,(red_f2[&index=2]:0.003333,red_f1[&index=1]:0.005180)[&index=15]:6.605261)[&index=16]:2.234905,no_tail_l3[&index=5]:0.014825)[&index=18]:0.028483)[&index=19]:0.041122)[&index=20]:0.013077)[&index=26];
71500	-504.097	-429.372	-74.7254	(ano_tail_r1[&index=8]:0.011245,(((((blue_f2[&index=4]:0.021510,blue_f1[&index=3]:0.013455)[&index=17]:7.422255,(red_f2[&index=2]:0.015076,red_f1[&index=1]:0.003494)[&index=15]:1.970187)[&index=16]:15.531495,no_tail_l3[&index=5]:0.009249)[&index=18]:0.038716,no_tail_l2[&index=6]:0.015005)[&index=19]:0.015771,no_tail_l1[&index=7]:0.002636)[&index=20]:0.091348,(no_tail_r2[&index=9]:0.005080,(no_tail_r3[&index=10]:0.027355,(((red2[&index=14]:0.000315,red1[&index=13]:0.007185)[&index=21]:13.685680,blue2[&index=12]:0.034984)[&index=22]:0.051896,blue1[&index=11]:0.005248)[&index=23]:16.663208)[&index=24]:0.017314)[&index=25]:0.066157)[&index=26];
71600	-501.68	-429.944	-71.7358	(((((blue2[&index=12]:0.010626,(red1[&index=13]:0.004363,red2[&index=14]:0.053769)[&index=21]:1.122757)[&index=22]:0.009489,blue1[&index=11]:0.001910)[&index=23]:12.536835,no_tail_r3[&index=10]:0.006599)[&index=24]:0.005957,no_tail_r2[&index=9]:0.004909)[&index=25]:0.013953,(no_tail_l1[&index=7]:0.032667,(no_tail_l2[&index=6]:0.018829,(no_tail_l3[&index=5]:0.064464,((blue_f1[&index=3]:0.000631,blue_f2[&index=4]:0.010027)[&index=17]:1.541400,(red_f1[&index=1]:0.005196,red_f2[&index=2]:0.005004)[&index=15]:11.745611)[&index=16]:13.467727)[&index=18]:0.011373)[&index=19]:0.044197)[&index=20]:0.046622,ano_tail_r1[&index=8]:0.012961)[&index=26];
71700	-499.867	-426.215	-73.6517	(ano_tail_r1[&index=8]:0.005823,(no_tail_r2[&index=9]:0.040594,((blue1[&index=11]:0.016424,((red1[&index=13]:0.001137,red2[&index=14]:0.000001)[&index=21]:15.897438,blue2[&index=12]:0.029561)[&index=22]:0.000436)[&index=23]:2.395424,no_tail_r3[&index=10]:0.024247)[&index=24]:0.015454)[&index=25]:0.067070,(no_tail_l1[&index=7]:0.016869,((no_tail_l3[&index=5]:0.044078,((blue_f2[&index=4]:0.003756,blue_f1[&index=3]:0.020248)[&index=17]:1.329285,(red_f2[&index=2]:0.004491,red_f1[&index=1]:0.011710)[&index=15]:25.368679)[&index=16]:5.011972)[&index=18]:0.003620,no_tail_l2[&index=6]:0.009520)[&index=19]:0.016054)[&index=20]:0.023822)[&index=26];
71800	-498.193	-427.161	-71.0317	((no_tail_l1[&index=7]:0.011931,((no_tail_l3[&index=5]:0.003083,((blue_f1[&index=3]:0.000391,blue_f2[&index=4]:0.011703)[&index=17]:18.698916,(red_f1[&index=1]:0.024573,red_f2[&index=2]:0.010017)[&index=15]:1.600722)[&index=16]:3.148188)[&index=18]:0.050139,no_tail_l2[&index=6]:0.025684)[&index=19]:0.037804)[&index=20]:0.014540,ano_tail_r1[&index=8]:0.010527,(no_tail_r2[&index=9]:0.018412,(no_tail_r3[&index=10]:0.009049,(((red2[&index=14]:0.017612,red1[&index=13]:0.001499)[&index=21]:9.222702,blue2[&index=12]:0.011386)[&index=22]:0.024284,blue1[&index=11]:0.001751)[&index=23]:4.263636)[&index=24]:0.012939)[&index=25]:0.026092)[&index=26];
71900	-503.477	-432.227	-71.25	(((no_tail_l2[&index=6]:0.009619,(no_tail_l3[&index=5]:0.022282,((red_f1[&index=1]:0.002720,red_f2[&index=2]:0.000783)[&index=15]:1.248607,(blue_f1[&index=3]:0.013075,blue_f2[&index=4]:0.002248)[&index=17]:8.879117)[&index=16]:1.213219)[&index=18]:0.013246)[&index=19]:0.045613,no_tail_l1[&index=7]:0.043953)[&index=20]:0.057449,(no_tail_r2[&index=9]:0.032168,(no_tail_r3[&index=10]:0.038419,(((red2[&index=14]:0.025721,red1[&index=13]:0.013789)[&index=21]:16.199993,blue2[&index=12]:0.018351)[&index=22]:0.034801,blue1[&index=11]:0.032888)[&index=23]:10.352701)[&index=24]:0.020286)[&index=25]:0.020258,ano_tail_r1[&index=8]:0.007545)[&index=26];
72000	-497.94	-427.549	-70.3915	((((((blue_f2[&index=4]:0.003050,blue_f1[&index=3]:0.006983)[&index=17]:8.176447,(red_f1[&index=1]:0.000225,red_f2[&index=2]:0.026143)[&index=15]:4.490938)[&index=16]:7.201118,no_tail_l3[&index=5]:0.027843)[&index=18]:0.078399,no_tail_l2[&index=6]:0.018396)[&index=19]:0.042804,no_tail_l1[&index=7]:0.003818)[&index=20]:0.047544,((no_tail_r3[&index=10]:0.008993,(blue1[&index=11]:0.018768,(blue2[&index=12]:0.023243,(red1[&index=13]:0.021435,red2[&index=14]:0.008973)[&index=21]:8.020440)[&index=22]:0.004155)[&index=23]:5.763743)[&index=24]:0.022923,no_tail_r2[&index=9]:0.004460)[&index=25]:0.021419,ano_tail_r1[&index=8]:0.014302)[&index=26];
72100	-510.675	-439.302	-71.3738	(ano_tail_r1[&index=8]:0.008031,(((((blue_f2[&index=4]:0.010965,blue_f1[&index=3]:0.007546)[&index=17]:13.697884,(red_f1[&index=1]:0.007225,red_f2[&index=2]:0.004146)[&index=15]:3.838345)[&index=16]:0.573310,no_tail_l3[&index=5]:0.073117)[&index=18]:0.038754,no_tail_l2[&index=6]:0.018666)[&index=19]:0.027014,no_tail_l1[&index=7]:0.019633)[&index=20]:0.064539,(no_tail_r2[&index=9]:0.081307,((blue1[&index=11]:0.092989,((red2[&index=14]:0.024800,red1[&index=13]:0.006860)[&index=21]:14.213468,blue2[&index=12]:0.034697)[&index=22]:0.015414)[&index=23]:6.024454,no_tail_r3[&index=10]:0.026993)[&index=24]:0.046163)[&index=25]:0.011825)[&index=26];
72200	-502.676	-430.141	-72.5352	(ano_tail_r1[&index=8]:0.011413,(no_tail_l1[&index=7]:0.032617,(no_tail_l2[&index=6]:0.011718,(no_tail_l3[&index=5]:0.011387,((red_f1[&index=1]:0.004434,red_f2[&index=2]:0.008011)[&index=15]:2.689215,(blue_f2[&index=4]:0.000201,blue_f1[&index=3]:0.010856)[&index=17]:13.760625)[&index=16]:8.775176)[&index=18]:0.042714)[&index=19]:0.051308)[&index=20]:0.044307,(no_tail_r2[&index=9]:0.011956,(no_tail_r3[&index=10]:0.068479,((blue2[&index=12]:0.036840,(red1[&index=13]:0.035478,red2[&index=14]:0.000023)[&index=21]:14.022542)[&index=22]:0.020307,blue1[&index=11]:0.008993)[&index=23]:5.054254)[&index=24]:0.047070)[&index=25]:0.014921)[&index=26];
72300	-501.86	-429.55	-72.3101	(ano_tail_r1[&index=8]:0.017182,(no_tail_l1[&index=7]:0.012776,(no_tail_l2[&index=6]:0.016474,(((red_f1[&index=1]:0.035429,red_f2[&index=2]:0.009354)[&index=15]:10.763877,(blue_f2[&index=4]:0.001515,blue_f1[&index=3]:0.002550)[&index=17]:0.166131)[&index=16]:10.664652,no_tail_l3[&index=5]:0.021678)[&index=18]:0.033945)[&index=19]:0.015282)[&index=20]:0.054459,((no_tail_r3[&index=10]:0.059345,(blue1[&index=11]:0.018181,((red2[&index=14]:0.001805,red1[&index=13]:0.037269)[&index=21]:15.720802,blue2[&index=12]:0.006487)[&index=22]:0.026734)[&index=23]:5.905174)[&index=24]:0.003793,no_tail_r2[&index=9]:0.028709)[&index=25]:0.025890)[&index=26];
72400	-503.143	-430.74	-72.4033	(ano_tail_r1[&index=8]:0.009195,((((blue2[&index=12]:0.013202,(red2[&index=14]:0.004846,red1[&index=13]:0.008953)[&index=21]:21.177037)[&index=22]:0.008362,blue1[&index=11]:0.013351)[&index=23]:3.613487,no_tail_r3[&index=10]:0.076935)[&index=24]:0.000443,no_tail_r2[&index=9]:0.048940)[&index=25]:0.074706,(no_tail_l1[&index=7]:0.001619,((no_tail_l3[&index=5]:0.025494,((red_f2[&index=2]:0.003170,red_f1[&index=1]:0.009848)[&index=15]:13.132892,(blue_f1[&index=3]:0.000247,blue_f2[&index=4]:0.003259)[&index=17]:1.224935)[&index=16]:4.386805)[&index=18]:0.103247,no_tail_l2[&index=6]:0.032603)[&index=19]:0.078632)[&index=20]:0.063167)[&index=26];
72500	-503.423	-433.129	-70.2941	((no_tail_l1[&index=7]:0.057932,(no_tail_l2[&index=6]:0.027813,(no_tail_l3[&index=5]:0.025305,((red_f1[&index=1]:0.026667,red_f2[&index=2]:0.011447)[&index=15]:0.378158,(blue_f1[&index=3]:0.012531,blue_f2[&index=4]:0.019603)[&index=17]:15.220342)[&index=16]:4.780974)[&index=18]:0.023239)[&index=19]:0.074668)[&index=20]:0.065840,(no_tail_r2[&index=9]:0.006112,(no_tail_r3[&index=10]:0.015772,(blue1[&index=11]:0.036444,(blue2[&index=12]:0.007710,(red1[&index=13]:0.006425,red2[&index=14]:0.006955)[&index=21]:7.357167)[&index=22]:0.000556)[&index=23]:5.321067)[&index=24]:0.061473)[&index=25]:0.016624,ano_tail_r1[&index=8]:0.008877)[&index=26];
72600	-518.409	-434.042	-84.3663	((no_tail_l1[&index=7]:0.037326,(no_tail_l2[&index=6]:0.003078,(((blue_f2[&index=4]:0.000831,blue_f1[&index=3]:0.010187)[&index=17]:0.523288,(red_f2[&index=2]:0.015999,red_f1[&index=1]:0.006060)[&index=15]:3.470789)[&index=16]:12.821462,no_tail_l3[&index=5]:0.083110)[&index=18]:0.031511)[&index=19]:0.078689)[&index=20]:0.025651,(no_tail_r2[&index=9]:0.047268,(no_tail_r3[&index=10]:0.005388,(blue1[&index=11]:0.012084,((red1[&index=13]:0.002819,red2[&index=14]:0.027088)[&index=21]:76.220321,blue2[&index=12]:0.016240)[&index=22]:0.008885)[&index=23]:10.453659)[&index=24]:0.007088)[&index=25]:0.004543,ano_tail_r1[&index=8]:0.017053)[&index=26];
72700	-507.113	-430.591	-76.5219	(ano_tail_r1[&index=8]:0.014732,(no_tail_l1[&index=7]:0.031125,(no_tail_l2[&index=6]:0.013078,(((red_f1[&index=1]:0.048234,red_f2[&index=2]:0.003694)[&index=15]:13.315840,(blue_f2[&index=4]:0.000728,blue_f1[&index=3]:0.002072)[&index=17]:13.523951)[&index=16]:9.703475,no_tail_l3[&index=5]:0.016015)[&index=18]:0.010257)[&index=19]:0.026752)[&index=20]:0.106263,((no_tail_r3[&index=10]:0.019890,((blue2[&index=12]:0.004785,(red1[&index=13]:0.034474,red2[&index=14]:0.032092)[&index=21]:14.616134)[&index=22]:0.005604,blue1[&index=11]:0.013998)[&index=23]:13.107414)[&index=24]:0.026004,no_tail_r2[&index=9]:0.017418)[&index=25]:0.014297)[&index=26];
72800	-497.409	-426.278	-71.1307	(((no_tail_l2[&index=6]:0.030318,(no_tail_l3[&index=5]:0.001372,((blue_f1[&index=3]:0.000452,blue_f2[&index=4]:0.001406)[&index=17]:6.528331,(red_f2[&index=2]:0.004744,red_f1[&index=1]:0.000849)[&index=15]:10.294907)[&index=16]:3.015312)[&index=18]:0.034068)[&index=19]:0.088443,no_tail_l1[&index=7]:0.008560)[&index=20]:0.035393,ano_tail_r1[&index=8]:0.024113,((no_tail_r3[&index=10]:0.019135,((blue2[&index=12]:0.009777,(red2[&index=14]:0.016720,red1[&index=13]:0.004643)[&index=21]:10.469407)[&index=22]:0.002226,blue1[&index=11]:0.024796)[&index=23]:7.014063)[&index=24]:0.048841,no_tail_r2[&index=9]:0.022211)[&index=25]:0.052391)[&index=26];
72900	-504.294	-432.904	-71.3904	((no_tail_l1[&index=7]:0.036191,(no_tail_l2[&index=6]:0.045440,(no_tail_l3[&index=5]:0.035875,((red_f1[&index=1]:0.001343,red_f2[&index=2]:0.004454)[&index=15]:0.206274,(blue_f1[&index=3]:0.003025,blue_f2[&index=4]:0.012372)[&index=17]:4.636426)[&index=16]:12.942111)[&index=18]:0.042272)[&index=19]:0.050489)[&index=20]:0.039858,(((blue1[&index=11]:0.001116,((red2[&index=14]:0.005137,red1[&index=13]:0.012896)[&index=21]:11.664048,blue2[&index=12]:0.004740)[&index=22]:0.021674)[&index=23]:9.066912,no_tail_r3[&index=10]:0.044408)[&index=24]:0.073697,no_tail_r2[&index=9]:0.033939)[&index=25]:0.059734,ano_tail_r1[&index=8]:0.006597)[&index=26];
73000	-504.715	-430.278	-74.4368	(ano_tail_r1[&index=8]:0.033537,(no_tail_l1[&index=7]:0.001240,(no_tail_l2[&index=6]:0.012452,(((red_f2[&index=2]:0.010662,red_f1[&index=1]:0.035228)[&index=15]:3.009401,(blue_f2[&index=4]:0.003876,blue_f1[&index=3]:0.003748)[&index=17]:10.817160)[&index=16]:11.418166,no_tail_l3[&index=5]:0.006231)[&index=18]:0.041998)[&index=19]:0.034398)[&index=20]:0.065335,((no_tail_r3[&index=10]:0.033451,(blue1[&index=11]:0.013406,(blue2[&index=12]:0.054955,(red1[&index=13]:0.005473,red2[&index=14]:0.001386)[&index=21]:21.243073)[&index=22]:0.053611)[&index=23]:7.348879)[&index=24]:0.006140,no_tail_r2[&index=9]:0.006935)[&index=25]:0.022448)[&index=26];
73100	-497.252	-426.241	-71.0115	(ano_tail_r1[&index=8]:0.006412,((no_tail_r3[&index=10]:0.005295,(blue1[&index=11]:0.001755,((red1[&index=13]:0.024037,red2[&index=14]:0.001105)[&index=21]:12.444220,blue2[&index=12]:0.003224)[&index=22]:0.048425)[&index=23]:4.595769)[&index=24]:0.054761,no_tail_r2[&index=9]:0.005153)[&index=25]:0.023859,(((((blue_f1[&index=3]:0.000544,blue_f2[&index=4]:0.007769)[&index=17]:6.078574,(red_f1[&index=1]:0.023852,red_f2[&index=2]:0.017402)[&index=15]:8.089522)[&index=16]:5.585260,no_tail_l3[&index=5]:0.030610)[&index=18]:0.010408,no_tail_l2[&index=6]:0.023837)[&index=19]:0.025246,no_tail_l1[&index=7]:0.006369)[&index=20]:0.043327)[&index=26];
73200	-501.625	-431.762	-69.8631	((no_tail_r2[&index=9]:0.037166,(no_tail_r3[&index=10]:0.006983,(blue1[&index=11]:0.025815,((red1[&index=13]:0.013700,red2[&index=14]:0.010640)[&index=21]:13.544656,blue2[&index=12]:0.023750)[&index=22]:0.010731)[&index=23]:6.537647)[&index=24]:0.042106)[&index=25]:0.022696,ano_tail_r1[&index=8]:0.049935,(((((blue_f2[&index=4]:0.011589,blue_f1[&index=3]:0.000070)[&index=17]:8.241732,(red_f1[&index=1]:0.011542,red_f2[&index=2]:0.016926)[&index=15]:0.432479)[&index=16]:2.231084,no_tail_l3[&index=5]:0.001283)[&index=18]:0.019065,no_tail_l2[&index=6]:0.022761)[&index=19]:0.039832,no_tail_l1[&index=7]:0.008687)[&index=20]:0.051630)[&index=26];
73300	-498.121	-426.412	-71.7094	((no_tail_l1[&index=7]:0.004857,(no_tail_l2[&index=6]:0.002010,(((red_f2[&index=2]:0.025867,red_f1[&index=1]:0.005761)[&index=15]:3.200261,(blue_f1[&index=3]:0.008428,blue_f2[&index=4]:0.001764)[&index=17]:7.244778)[&index=16]:13.576875,no_tail_l3[&index=5]:0.002532)[&index=18]:0.088174)[&index=19]:0.030448)[&index=20]:0.089822,ano_tail_r1[&index=8]:0.001208,((no_tail_r3[&index=10]:0.033137,(blue1[&index=11]:0.011548,((red1[&index=13]:0.001961,red2[&index=14]:0.007306)[&index=21]:10.398431,blue2[&index=12]:0.004219)[&index=22]:0.018822)[&index=23]:5.789914)[&index=24]:0.006807,no_tail_r2[&index=9]:0.037062)[&index=25]:0.053756)[&index=26];
73400	-508.317	-435.024	-73.2937	((no_tail_r2[&index=9]:0.041528,(no_tail_r3[&index=10]:0.146763,(((red2[&index=14]:0.029626,red1[&index=13]:0.001371)[&index=21]:17.110743,blue2[&index=12]:0.006515)[&index=22]:0.002745,blue1[&index=11]:0.019142)[&index=23]:6.270692)[&index=24]:0.039463)[&index=25]:0.074829,((no_tail_l2[&index=6]:0.025952,(((red_f1[&index=1]:0.024452,red_f2[&index=2]:0.006126)[&index=15]:19.376661,(blue_f1[&index=3]:0.010540,blue_f2[&index=4]:0.008454)[&index=17]:4.585248)[&index=16]:0.629708,no_tail_l3[&index=5]:0.032178)[&index=18]:0.025164)[&index=19]:0.021591,no_tail_l1[&index=7]:0.009335)[&index=20]:0.039005,ano_tail_r1[&index=8]:0.029517)[&index=26];
73500	-495.176	-425.571	-69.6048	(ano_tail_r1[&index=8]:0.012397,((no_tail_r3[&index=10]:0.005515,(blue1[&index=11]:0.013945,(blue2[&index=12]:0.008193,(red2[&index=14]:0.000494,red1[&index=13]:0.011544)[&index=21]:6.070280)[&index=22]:0.002765)[&index=23]:4.595199)[&index=24]:0.028813,no_tail_r2[&index=9]:0.002189)[&index=25]:0.022676,(no_tail_l1[&index=7]:0.016995,(no_tail_l2[&index=6]:0.001455,(((red_f2[&index=2]:0.007353,red_f1[&index=1]:0.004752)[&index=15]:6.798571,(blue_f2[&index=4]:0.015329,blue_f1[&index=3]:0.020509)[&index=17]:11.639328)[&index=16]:0.657634,no_tail_l3[&index=5]:0.007868)[&index=18]:0.023038)[&index=19]:0.087383)[&index=20]:0.068593)[&index=26];
73600	-499.362	-428.83	-70.5326	((no_tail_r2[&index=9]:0.060255,((((red2[&index=14]:0.011246,red1[&index=13]:0.014990)[&index=21]:13.219531,blue2[&index=12]:0.000629)[&index=22]:0.002455,blue1[&index=11]:0.012551)[&index=23]:6.682574,no_tail_r3[&index=10]:0.062393)[&index=24]:0.012147)[&index=25]:0.060027,ano_tail_r1[&index=8]:0.002975,(no_tail_l1[&index=7]:0.006673,(no_tail_l2[&index=6]:0.001947,(((blue_f2[&index=4]:0.033553,blue_f1[&index=3]:0.000644)[&index=17]:1.538482,(red_f1[&index=1]:0.006946,red_f2[&index=2]:0.015790)[&index=15]:8.218757)[&index=16]:4.651966,no_tail_l3[&index=5]:0.039584)[&index=18]:0.017619)[&index=19]:0.022680)[&index=20]:0.065355)[&index=26];
73700	-498.49	-425.613	-72.8776	(ano_tail_r1[&index=8]:0.003051,(no_tail_l1[&index=7]:0.002759,(no_tail_l2[&index=6]:0.000415,(no_tail_l3[&index=5]:0.040690,((blue_f2[&index=4]:0.005645,blue_f1[&index=3]:0.010232)[&index=17]:9.105889,(red_f1[&index=1]:0.018009,red_f2[&index=2]:0.015730)[&index=15]:7.395215)[&index=16]:4.689844)[&index=18]:0.031638)[&index=19]:0.021463)[&index=20]:0.080817,((no_tail_r3[&index=10]:0.030122,(blue1[&index=11]:0.014039,(blue2[&index=12]:0.003490,(red2[&index=14]:0.005830,red1[&index=13]:0.013877)[&index=21]:9.122157)[&index=22]:0.004162)[&index=23]:15.797065)[&index=24]:0.006053,no_tail_r2[&index=9]:0.044479)[&index=25]:0.024186)[&index=26];
73800	-503.527	-431.256	-72.2711	((no_tail_r2[&index=9]:0.018518,(no_tail_r3[&index=10]:0.051405,(blue1[&index=11]:0.018339,(blue2[&index=12]:0.006093,(red1[&index=13]:0.004486,red2[&index=14]:0.001651)[&index=21]:10.974993)[&index=22]:0.012393)[&index=23]:6.585042)[&index=24]:0.002529)[&index=25]:0.013634,ano_tail_r1[&index=8]:0.014901,(((((blue_f2[&index=4]:0.001070,blue_f1[&index=3]:0.007250)[&index=17]:5.110016,(red_f2[&index=2]:0.015238,red_f1[&index=1]:0.023864)[&index=15]:12.393127)[&index=16]:7.847178,no_tail_l3[&index=5]:0.002465)[&index=18]:0.016003,no_tail_l2[&index=6]:0.013584)[&index=19]:0.075450,no_tail_l1[&index=7]:0.046792)[&index=20]:0.198264)[&index=26];
73900	-504.694	-434.394	-70.3007	((no_tail_l1[&index=7]:0.072713,((no_tail_l3[&index=5]:0.013100,((red_f2[&index=2]:0.007155,red_f1[&index=1]:0.015585)[&index=15]:4.108424,(blue_f2[&index=4]:0.001074,blue_f1[&index=3]:0.001589)[&index=17]:5.699818)[&index=16]:5.819343)[&index=18]:0.059376,no_tail_l2[&index=6]:0.066461)[&index=19]:0.021618)[&index=20]:0.041196,(no_tail_r2[&index=9]:0.001096,((blue1[&index=11]:0.003378,(blue2[&index=12]:0.013641,(red1[&index=13]:0.025584,red2[&index=14]:0.007063)[&index=21]:13.398083)[&index=22]:0.007290)[&index=23]:3.999721,no_tail_r3[&index=10]:0.067249)[&index=24]:0.038126)[&index=25]:0.089486,ano_tail_r1[&index=8]:0.024366)[&index=26];
74000	-495.405	-424.835	-70.57	(((no_tail_l2[&index=6]:0.011322,(((blue_f2[&index=4]:0.000221,blue_f1[&index=3]:0.004840)[&index=17]:8.471285,(red_f2[&index=2]:0.016115,red_f1[&index=1]:0.017303)[&index=15]:2.592395)[&index=16]:2.913801,no_tail_l3[&index=5]:0.017404)[&index=18]:0.021993)[&index=19]:0.039058,no_tail_l1[&index=7]:0.016798)[&index=20]:0.044445,ano_tail_r1[&index=8]:0.027158,(no_tail_r2[&index=9]:0.002098,((blue1[&index=11]:0.014041,(blue2[&index=12]:0.014393,(red1[&index=13]:0.002150,red2[&index=14]:0.017653)[&index=21]:13.395267)[&index=22]:0.007275)[&index=23]:7.217125,no_tail_r3[&index=10]:0.034589)[&index=24]:0.003301)[&index=25]:0.047150)[&index=26];
74100	-502.009	-429.954	-72.0555	((((((red_f1[&index=1]:0.017777,red_f2[&index=2]:0.001957)[&index=15]:6.089726,(blue_f1[&index=3]:0.036978,blue_f2[&index=4]:0.007657)[&index=17]:13.008882)[&index=16]:6.701399,no_tail_l3[&index=5]:0.035368)[&index=18]:0.008193,no_tail_l2[&index=6]:0.016361)[&index=19]:0.033070,no_tail_l1[&index=7]:0.016782)[&index=20]:0.044629,ano_tail_r1[&index=8]:0.001220,((((blue2[&index=12]:0.015674,(red2[&index=14]:0.008439,red1[&index=13]:0.046428)[&index=21]:10.098081)[&index=22]:0.028894,blue1[&index=11]:0.009519)[&index=23]:6.067408,no_tail_r3[&index=10]:0.021603)[&index=24]:0.034421,no_tail_r2[&index=9]:0.001287)[&index=25]:0.024506)[&index=26];
74200	-502.453	-427.614	-74.8382	(((no_tail_r3[&index=10]:0.013405,(blue1[&index=11]:0.008003,((red1[&index=13]:0.037491,red2[&index=14]:0.004511)[&index=21]:11.301857,blue2[&index=12]:0.001196)[&index=22]:0.000574)[&index=23]:11.145935)[&index=24]:0.040510,no_tail_r2[&index=9]:0.011576)[&index=25]:0.047607,ano_tail_r1[&index=8]:0.002509,(no_tail_l1[&index=7]:0.028918,((no_tail_l3[&index=5]:0.012090,((red_f2[&index=2]:0.002841,red_f1[&index=1]:0.001571)[&index=15]:18.972458,(blue_f1[&index=3]:0.002517,blue_f2[&index=4]:0.010900)[&index=17]:2.013453)[&index=16]:12.403604)[&index=18]:0.048814,no_tail_l2[&index=6]:0.047714)[&index=19]:0.045578)[&index=20]:0.084170)[&index=26];
74300	-495.609	-427.364	-68.2449	(ano_tail_r1[&index=8]:0.016855,(no_tail_l1[&index=7]:0.000055,((no_tail_l3[&index=5]:0.002263,((red_f2[&index=2]:0.007340,red_f1[&index=1]:0.003305)[&index=15]:11.357863,(blue_f1[&index=3]:0.004566,blue_f2[&index=4]:0.020732)[&index=17]:3.691249)[&index=16]:0.249318)[&index=18]:0.040253,no_tail_l2[&index=6]:0.038683)[&index=19]:0.037862)[&index=20]:0.055585,(no_tail_r2[&index=9]:0.006141,(((blue2[&index=12]:0.015005,(red2[&index=14]:0.009457,red1[&index=13]:0.005451)[&index=21]:4.248216)[&index=22]:0.012727,blue1[&index=11]:0.011490)[&index=23]:3.409227,no_tail_r3[&index=10]:0.047547)[&index=24]:0.026238)[&index=25]:0.005901)[&index=26];
74400	-495.669	-425.001	-70.6681	((((blue1[&index=11]:0.017235,(blue2[&index=12]:0.006195,(red1[&index=13]:0.003058,red2[&index=14]:0.003762)[&index=21]:10.151508)[&index=22]:0.009947)[&index=23]:8.355462,no_tail_r3[&index=10]:0.030677)[&index=24]:0.026424,no_tail_r2[&index=9]:0.016067)[&index=25]:0.037365,ano_tail_r1[&index=8]:0.000589,(no_tail_l1[&index=7]:0.009963,((((red_f1[&index=1]:0.005827,red_f2[&index=2]:0.022591)[&index=15]:6.795950,(blue_f1[&index=3]:0.012747,blue_f2[&index=4]:0.011121)[&index=17]:2.448387)[&index=16]:7.353139,no_tail_l3[&index=5]:0.067588)[&index=18]:0.005037,no_tail_l2[&index=6]:0.007420)[&index=19]:0.016372)[&index=20]:0.025196)[&index=26];
74500	-505.556	-430.563	-74.9934	(ano_tail_r1[&index=8]:0.003586,(no_tail_l1[&index=7]:0.012084,((((red_f1[&index=1]:0.026908,red_f2[&index=2]:0.006436)[&index=15]:12.065862,(blue_f2[&index=4]:0.020392,blue_f1[&index=3]:0.011249)[&index=17]:4.816519)[&index=16]:17.949106,no_tail_l3[&index=5]:0.052760)[&index=18]:0.003709,no_tail_l2[&index=6]:0.015734)[&index=19]:0.008677)[&index=20]:0.031473,(no_tail_r2[&index=9]:0.045209,(no_tail_r3[&index=10]:0.016959,((blue2[&index=12]:0.006062,(red2[&index=14]:0.014103,red1[&index=13]:0.021841)[&index=21]:19.448600)[&index=22]:0.000960,blue1[&index=11]:0.001489)[&index=23]:2.420480)[&index=24]:0.001614)[&index=25]:0.064318)[&index=26];
74600	-512.477	-439.011	-73.4666	((no_tail_l1[&index=7]:0.004885,((((blue_f1[&index=3]:0.012491,blue_f2[&index=4]:0.007885)[&index=17]:1.859869,(red_f2[&index=2]:0.012896,red_f1[&index=1]:0.038667)[&index=15]:11.397611)[&index=16]:14.207465,no_tail_l3[&index=5]:0.001913)[&index=18]:0.164900,no_tail_l2[&index=6]:0.079351)[&index=19]:0.018864)[&index=20]:0.066141,ano_tail_r1[&index=8]:0.015531,((no_tail_r3[&index=10]:0.005896,(blue1[&index=11]:0.014210,((red1[&index=13]:0.002626,red2[&index=14]:0.027508)[&index=21]:16.891402,blue2[&index=12]:0.041236)[&index=22]:0.034557)[&index=23]:4.465985)[&index=24]:0.011177,no_tail_r2[&index=9]:0.024452)[&index=25]:0.024391)[&index=26];
74700	-496.374	-425.915	-70.4591	((no_tail_l1[&index=7]:0.001059,((no_tail_l3[&index=5]:0.097110,((red_f1[&index=1]:0.006290,red_f2[&index=2]:0.002198)[&index=15]:4.025433,(blue_f1[&index=3]:0.010161,blue_f2[&index=4]:0.007812)[&index=17]:11.991043)[&index=16]:2.983450)[&index=18]:0.025039,no_tail_l2[&index=6]:0.038492)[&index=19]:0.008881)[&index=20]:0.058267,ano_tail_r1[&index=8]:0.009578,(no_tail_r2[&index=9]:0.015811,(no_tail_r3[&index=10]:0.050342,(((red1[&index=13]:0.001179,red2[&index=14]:0.000375)[&index=21]:7.700091,blue2[&index=12]:0.000510)[&index=22]:0.000811,blue1[&index=11]:0.014568)[&index=23]:7.309702)[&index=24]:0.029001)[&index=25]:0.007061)[&index=26];
74800	-504.357	-434.598	-69.7584	(ano_tail_r1[&index=8]:0.066002,(no_tail_l1[&index=7]:0.011553,((((blue_f2[&index=4]:0.014123,blue_f1[&index=3]:0.003462)[&index=17]:3.707719,(red_f1[&index=1]:0.012911,red_f2[&index=2]:0.030205)[&index=15]:7.976733)[&index=16]:0.897745,no_tail_l3[&index=5]:0.069871)[&index=18]:0.007461,no_tail_l2[&index=6]:0.019068)[&index=19]:0.014380)[&index=20]:0.051813,(no_tail_r2[&index=9]:0.026759,(no_tail_r3[&index=10]:0.039133,(blue1[&index=11]:0.017017,(blue2[&index=12]:0.009569,(red1[&index=13]:0.008993,red2[&index=14]:0.005710)[&index=21]:7.084255)[&index=22]:0.050999)[&index=23]:10.703834)[&index=24]:0.025700)[&index=25]:0.036035)[&index=26];
74900	-496.73	-425.931	-70.7991	((no_tail_r2[&index=9]:0.013756,(no_tail_r3[&index=10]:0.020068,(blue1[&index=11]:0.007112,((red2[&index=14]:0.004269,red1[&index=13]:0.017264)[&index=21]:6.842772,blue2[&index=12]:0.000696)[&index=22]:0.022569)[&index=23]:14.996737)[&index=24]:0.041761)[&index=25]:0.021154,ano_tail_r1[&index=8]:0.008598,(no_tail_l1[&index=7]:0.006514,((no_tail_l3[&index=5]:0.004595,((red_f2[&index=2]:0.006710,red_f1[&index=1]:0.001773)[&index=15]:6.411979,(blue_f1[&index=3]:0.015164,blue_f2[&index=4]:0.024922)[&index=17]:6.393453)[&index=16]:1.095896)[&index=18]:0.036727,no_tail_l2[&index=6]:0.021076)[&index=19]:0.030708)[&index=20]:0.048108)[&index=26];
75000	-510.858	-438.046	-72.812	(ano_tail_r1[&index=8]:0.012158,(no_tail_l1[&index=7]:0.053548,(no_tail_l2[&index=6]:0.086950,(no_tail_l3[&index=5]:0.138825,((red_f1[&index=1]:0.000297,red_f2[&index=2]:0.019915)[&index=15]:2.545675,(blue_f1[&index=3]:0.008994,blue_f2[&index=4]:0.023850)[&index=17]:7.528895)[&index=16]:3.232184)[&index=18]:0.040579)[&index=19]:0.032944)[&index=20]:0.041339,((no_tail_r3[&index=10]:0.001979,((blue2[&index=12]:0.001793,(red1[&index=13]:0.028835,red2[&index=14]:0.012633)[&index=21]:20.963011)[&index=22]:0.026137,blue1[&index=11]:0.006632)[&index=23]:11.293675)[&index=24]:0.012784,no_tail_r2[&index=9]:0.026468)[&index=25]:0.018989)[&index=26];
75100	-507.155	-434.998	-72.1567	((((no_tail_l3[&index=5]:0.025106,((red_f1[&index=1]:0.034039,red_f2[&index=2]:0.010648)[&index=15]:13.711747,(blue_f2[&index=4]:0.004564,blue_f1[&index=3]:0.013682)[&index=17]:3.704663)[&index=16]:7.019909)[&index=18]:0.052767,no_tail_l2[&index=6]:0.001321)[&index=19]:0.041836,no_tail_l1[&index=7]:0.041650)[&index=20]:0.043532,(no_tail_r2[&index=9]:0.008673,(no_tail_r3[&index=10]:0.015023,((blue2[&index=12]:0.045660,(red1[&index=13]:0.003481,red2[&index=14]:0.018648)[&index=21]:9.205368)[&index=22]:0.054091,blue1[&index=11]:0.006122)[&index=23]:8.707332)[&index=24]:0.036895)[&index=25]:0.037066,ano_tail_r1[&index=8]:0.038686)[&index=26];
75200	-499.937	-431.086	-68.8506	(((no_tail_l2[&index=6]:0.009521,(no_tail_l3[&index=5]:0.072936,((red_f2[&index=2]:0.024298,red_f1[&index=1]:0.002232)[&index=15]:15.047267,(blue_f2[&index=4]:0.008038,blue_f1[&index=3]:0.012070)[&index=17]:0.946731)[&index=16]:1.053799)[&index=18]:0.034670)[&index=19]:0.021701,no_tail_l1[&index=7]:0.026434)[&index=20]:0.033658,ano_tail_r1[&index=8]:0.017236,((no_tail_r3[&index=10]:0.004483,(((red1[&index=13]:0.001721,red2[&index=14]:0.017017)[&index=21]:6.490567,blue2[&index=12]:0.004268)[&index=22]:0.004010,blue1[&index=11]:0.023275)[&index=23]:2.355356)[&index=24]:0.045638,no_tail_r2[&index=9]:0.024755)[&index=25]:0.070437)[&index=26];
75300	-502.485	-430.965	-71.5195	(ano_tail_r1[&index=8]:0.009174,((no_tail_l2[&index=6]:0.027811,(no_tail_l3[&index=5]:0.018908,((blue_f2[&index=4]:0.029551,blue_f1[&index=3]:0.004892)[&index=17]:9.122789,(red_f1[&index=1]:0.009355,red_f2[&index=2]:0.007839)[&index=15]:1.478876)[&index=16]:14.142476)[&index=18]:0.064285)[&index=19]:0.067054,no_tail_l1[&index=7]:0.005657)[&index=20]:0.036236,(no_tail_r2[&index=9]:0.008061,(no_tail_r3[&index=10]:0.006036,((blue2[&index=12]:0.049594,(red1[&index=13]:0.003986,red2[&index=14]:0.001512)[&index=21]:7.751993)[&index=22]:0.013546,blue1[&index=11]:0.010478)[&index=23]:6.716519)[&index=24]:0.023536)[&index=25]:0.086118)[&index=26];
75400	-502.13	-432.951	-69.1784	(ano_tail_r1[&index=8]:0.002587,(no_tail_r2[&index=9]:0.000578,(no_tail_r3[&index=10]:0.054179,(blue1[&index=11]:0.027755,(blue2[&index=12]:0.018179,(red2[&index=14]:0.026525,red1[&index=13]:0.012268)[&index=21]:12.070451)[&index=22]:0.011474)[&index=23]:3.269897)[&index=24]:0.064907)[&index=25]:0.034767,((no_tail_l2[&index=6]:0.044075,(((blue_f1[&index=3]:0.004166,blue_f2[&index=4]:0.013465)[&index=17]:1.410642,(red_f1[&index=1]:0.004287,red_f2[&index=2]:0.033313)[&index=15]:8.774118)[&index=16]:1.939421,no_tail_l3[&index=5]:0.059918)[&index=18]:0.016039)[&index=19]:0.042682,no_tail_l1[&index=7]:0.018915)[&index=20]:0.036377)[&index=26];
75500	-497.25	-422.878	-74.372	(ano_tail_r1[&index=8]:0.014259,(no_tail_r2[&index=9]:0.032282,(no_tail_r3[&index=10]:0.020742,(blue1[&index=11]:0.007375,(blue2[&index=12]:0.031030,(red1[&index=13]:0.002572,red2[&index=14]:0.002011)[&index=21]:6.080527)[&index=22]:0.013464)[&index=23]:14.360617)[&index=24]:0.006763)[&index=25]:0.030061,(no_tail_l1[&index=7]:0.005786,(no_tail_l2[&index=6]:0.001580,(((red_f2[&index=2]:0.005281,red_f1[&index=1]:0.013378)[&index=15]:11.773186,(blue_f1[&index=3]:0.000853,blue_f2[&index=4]:0.002040)[&index=17]:18.742835)[&index=16]:2.731804,no_tail_l3[&index=5]:0.020789)[&index=18]:0.011313)[&index=19]:0.026513)[&index=20]:0.021775)[&index=26];
75600	-501.875	-429.428	-72.4472	(ano_tail_r1[&index=8]:0.011139,(no_tail_r2[&index=9]:0.002677,((((red2[&index=14]:0.004713,red1[&index=13]:0.006413)[&index=21]:15.731327,blue2[&index=12]:0.019299)[&index=22]:0.008150,blue1[&index=11]:0.016808)[&index=23]:5.273612,no_tail_r3[&index=10]:0.050698)[&index=24]:0.006069)[&index=25]:0.058780,((no_tail_l2[&index=6]:0.000350,(((blue_f1[&index=3]:0.015482,blue_f2[&index=4]:0.008188)[&index=17]:3.437342,(red_f2[&index=2]:0.052719,red_f1[&index=1]:0.004423)[&index=15]:6.518734)[&index=16]:12.900079,no_tail_l3[&index=5]:0.034527)[&index=18]:0.038770)[&index=19]:0.029678,no_tail_l1[&index=7]:0.011136)[&index=20]:0.094107)[&index=26];
75700	-496.294	-424.85	-71.4438	((((blue1[&index=11]:0.016038,((red1[&index=13]:0.004003,red2[&index=14]:0.002874)[&index=21]:12.008614,blue2[&index=12]:0.015762)[&index=22]:0.004201)[&index=23]:3.190640,no_tail_r3[&index=10]:0.032224)[&index=24]:0.014696,no_tail_r2[&index=9]:0.020177)[&index=25]:0.034255,((no_tail_l2[&index=6]:0.004503,(no_tail_l3[&index=5]:0.023918,((blue_f2[&index=4]:0.007060,blue_f1[&index=3]:0.008113)[&index=17]:1.694296,(red_f1[&index=1]:0.031429,red_f2[&index=2]:0.007192)[&index=15]:20.190493)[&index=16]:1.861907)[&index=18]:0.070408)[&index=19]:0.018484,no_tail_l1[&index=7]:0.012321)[&index=20]:0.036112,ano_tail_r1[&index=8]:0.008098)[&index=26];
75800	-493.802	-425.918	-67.8837	((((no_tail_l3[&index=5]:0.016332,((red_f2[&index=2]:0.001443,red_f1[&index=1]:0.003703)[&index=15]:6.793420,(blue_f1[&index=3]:0.004557,blue_f2[&index=4]:0.000128)[&index=17]:0.199705)[&index=16]:2.948173)[&index=18]:0.003692,no_tail_l2[&index=6]:0.044424)[&index=19]:0.030046,no_tail_l1[&index=7]:0.000587)[&index=20]:0.032845,ano_tail_r1[&index=8]:0.033162,(((blue1[&index=11]:0.029308,((red2[&index=14]:0.008401,red1[&index=13]:0.011443)[&index=21]:7.759612,blue2[&index=12]:0.005910)[&index=22]:0.045376)[&index=23]:3.475469,no_tail_r3[&index=10]:0.017581)[&index=24]:0.018890,no_tail_r2[&index=9]:0.002313)[&index=25]:0.030760)[&index=26];
75900	-501.41	-428.489	-72.9218	((no_tail_r2[&index=9]:0.008594,((((red1[&index=13]:0.001736,red2[&index=14]:0.002033)[&index=21]:9.570449,blue2[&index=12]:0.031488)[&index=22]:0.027638,blue1[&index=11]:0.050550)[&index=23]:6.406151,no_tail_r3[&index=10]:0.001361)[&index=24]:0.061080)[&index=25]:0.045862,ano_tail_r1[&index=8]:0.003321,(no_tail_l1[&index=7]:0.042064,(no_tail_l2[&index=6]:0.019578,(((red_f2[&index=2]:0.006554,red_f1[&index=1]:0.005611)[&index=15]:9.546148,(blue_f2[&index=4]:0.000020,blue_f1[&index=3]:0.005517)[&index=17]:11.827374)[&index=16]:8.937497,no_tail_l3[&index=5]:0.038138)[&index=18]:0.021947)[&index=19]:0.019342)[&index=20]:0.028043)[&index=26];
76000	-507.393	-432.778	-74.6155	(((no_tail_r3[&index=10]:0.043684,(((red1[&index=13]:0.002851,red2[&index=14]:0.002484)[&index=21]:10.139201,blue2[&index=12]:0.012547)[&index=22]:0.041957,blue1[&index=11]:0.021836)[&index=23]:9.905748)[&index=24]:0.017861,no_tail_r2[&index=9]:0.034949)[&index=25]:0.095117,ano_tail_r1[&index=8]:0.005181,(no_tail_l1[&index=7]:0.023231,(no_tail_l2[&index=6]:0.007296,(no_tail_l3[&index=5]:0.014734,((red_f1[&index=1]:0.007523,red_f2[&index=2]:0.001769)[&index=15]:9.530237,(blue_f2[&index=4]:0.003583,blue_f1[&index=3]:0.002539)[&index=17]:10.724513)[&index=16]:14.258225)[&index=18]:0.023843)[&index=19]:0.143888)[&index=20]:0.111476)[&index=26];
76100	-498.961	-429.869	-69.0918	(ano_tail_r1[&index=8]:0.040791,(((blue1[&index=11]:0.013784,((red1[&index=13]:0.004578,red2[&index=14]:0.003726)[&index=21]:9.956233,blue2[&index=12]:0.012571)[&index=22]:0.029615)[&index=23]:4.331020,no_tail_r3[&index=10]:0.019665)[&index=24]:0.044826,no_tail_r2[&index=9]:0.001923)[&index=25]:0.021673,(no_tail_l1[&index=7]:0.019120,((((red_f1[&index=1]:0.003078,red_f2[&index=2]:0.011697)[&index=15]:6.088647,(blue_f2[&index=4]:0.033664,blue_f1[&index=3]:0.007695)[&index=17]:3.413935)[&index=16]:3.356256,no_tail_l3[&index=5]:0.039059)[&index=18]:0.030211,no_tail_l2[&index=6]:0.017367)[&index=19]:0.043288)[&index=20]:0.013601)[&index=26];
76200	-494.516	-424.642	-69.8741	(((no_tail_l2[&index=6]:0.028924,(no_tail_l3[&index=5]:0.006430,((blue_f2[&index=4]:0.013393,blue_f1[&index=3]:0.007480)[&index=17]:8.188865,(red_f2[&index=2]:0.001254,red_f1[&index=1]:0.006658)[&index=15]:3.219284)[&index=16]:1.446332)[&index=18]:0.057070)[&index=19]:0.036722,no_tail_l1[&index=7]:0.021161)[&index=20]:0.039145,ano_tail_r1[&index=8]:0.004290,(no_tail_r2[&index=9]:0.023584,((blue1[&index=11]:0.004495,((red1[&index=13]:0.000642,red2[&index=14]:0.006849)[&index=21]:5.872478,blue2[&index=12]:0.002524)[&index=22]:0.004532)[&index=23]:12.408185,no_tail_r3[&index=10]:0.023082)[&index=24]:0.016644)[&index=25]:0.029455)[&index=26];
76300	-503.586	-428.561	-75.0253	((no_tail_r2[&index=9]:0.026254,((((red1[&index=13]:0.005706,red2[&index=14]:0.003837)[&index=21]:12.701325,blue2[&index=12]:0.006524)[&index=22]:0.026519,blue1[&index=11]:0.016296)[&index=23]:10.742743,no_tail_r3[&index=10]:0.006030)[&index=24]:0.036447)[&index=25]:0.027694,ano_tail_r1[&index=8]:0.031889,(((((red_f1[&index=1]:0.037645,red_f2[&index=2]:0.006113)[&index=15]:6.260448,(blue_f1[&index=3]:0.030687,blue_f2[&index=4]:0.013834)[&index=17]:25.589675)[&index=16]:1.531606,no_tail_l3[&index=5]:0.000110)[&index=18]:0.031712,no_tail_l2[&index=6]:0.005787)[&index=19]:0.018593,no_tail_l1[&index=7]:0.000785)[&index=20]:0.067227)[&index=26];
76400	-500.108	-429.165	-70.9435	((no_tail_r2[&index=9]:0.037383,(no_tail_r3[&index=10]:0.031663,(blue1[&index=11]:0.013075,((red1[&index=13]:0.001922,red2[&index=14]:0.003324)[&index=21]:9.558223,blue2[&index=12]:0.011751)[&index=22]:0.001127)[&index=23]:7.375483)[&index=24]:0.007118)[&index=25]:0.010561,ano_tail_r1[&index=8]:0.012427,(no_tail_l1[&index=7]:0.060050,((no_tail_l3[&index=5]:0.041886,((red_f1[&index=1]:0.002936,red_f2[&index=2]:0.008384)[&index=15]:6.136309,(blue_f2[&index=4]:0.011586,blue_f1[&index=3]:0.018262)[&index=17]:0.766179)[&index=16]:12.549571)[&index=18]:0.053253,no_tail_l2[&index=6]:0.007440)[&index=19]:0.056313)[&index=20]:0.040231)[&index=26];
76500	-505.277	-434.169	-71.1086	(((no_tail_r3[&index=10]:0.023239,((blue2[&index=12]:0.007684,(red2[&index=14]:0.004015,red1[&index=13]:0.037973)[&index=21]:8.284765)[&index=22]:0.050395,blue1[&index=11]:0.013246)[&index=23]:6.432381)[&index=24]:0.012488,no_tail_r2[&index=9]:0.015427)[&index=25]:0.049213,ano_tail_r1[&index=8]:0.121018,(no_tail_l1[&index=7]:0.010136,(no_tail_l2[&index=6]:0.029258,(no_tail_l3[&index=5]:0.005070,((red_f2[&index=2]:0.015028,red_f1[&index=1]:0.004117)[&index=15]:13.215819,(blue_f1[&index=3]:0.004039,blue_f2[&index=4]:0.000009)[&index=17]:2.771665)[&index=16]:6.390986)[&index=18]:0.042752)[&index=19]:0.041734)[&index=20]:0.059288)[&index=26];
76600	-505.401	-432.668	-72.7332	(ano_tail_r1[&index=8]:0.010847,((no_tail_l2[&index=6]:0.008787,(((blue_f1[&index=3]:0.010661,blue_f2[&index=4]:0.000472)[&index=17]:3.867893,(red_f2[&index=2]:0.025505,red_f1[&index=1]:0.030197)[&index=15]:7.727665)[&index=16]:11.181564,no_tail_l3[&index=5]:0.010955)[&index=18]:0.009964)[&index=19]:0.065237,no_tail_l1[&index=7]:0.031699)[&index=20]:0.059220,(no_tail_r2[&index=9]:0.014959,(no_tail_r3[&index=10]:0.084934,(((red2[&index=14]:0.035293,red1[&index=13]:0.006447)[&index=21]:10.649318,blue2[&index=12]:0.003607)[&index=22]:0.032440,blue1[&index=11]:0.009203)[&index=23]:11.844205)[&index=24]:0.021534)[&index=25]:0.022494)[&index=26];
76700	-498.215	-427.777	-70.4377	(ano_tail_r1[&index=8]:0.009380,(((no_tail_l3[&index=5]:0.022264,((blue_f2[&index=4]:0.012117,blue_f1[&index=3]:0.001295)[&index=17]:9.168235,(red_f2[&index=2]:0.002628,red_f1[&index=1]:0.013996)[&index=15]:0.320653)[&index=16]:5.242090)[&index=18]:0.038349,no_tail_l2[&index=6]:0.027031)[&index=19]:0.024939,no_tail_l1[&index=7]:0.005202)[&index=20]:0.055988,(((blue1[&index=11]:0.021500,(blue2[&index=12]:0.005633,(red1[&index=13]:0.011334,red2[&index=14]:0.044035)[&index=21]:10.485961)[&index=22]:0.010671)[&index=23]:8.691899,no_tail_r3[&index=10]:0.006298)[&index=24]:0.009765,no_tail_r2[&index=9]:0.024172)[&index=25]:0.032253)[&index=26];
76800	-510.583	-438.763	-71.8193	(((no_tail_r3[&index=10]:0.078693,(((red2[&index=14]:0.004130,red1[&index=13]:0.003301)[&index=21]:25.229342,blue2[&index=12]:0.006398)[&index=22]:0.001249,blue1[&index=11]:0.043169)[&index=23]:3.497124)[&index=24]:0.021189,no_tail_r2[&index=9]:0.021312)[&index=25]:0.006491,(no_tail_l1[&index=7]:0.025867,((((red_f2[&index=2]:0.004763,red_f1[&index=1]:0.006197)[&index=15]:1.106327,(blue_f2[&index=4]:0.023400,blue_f1[&index=3]:0.071415)[&index=17]:4.338819)[&index=16]:6.432659,no_tail_l3[&index=5]:0.022546)[&index=18]:0.002742,no_tail_l2[&index=6]:0.001010)[&index=19]:0.103833)[&index=20]:0.100805,ano_tail_r1[&index=8]:0.042771)[&index=26];
76900	-501.008	-429.286	-71.7222	((no_tail_r2[&index=9]:0.005686,(((blue2[&index=12]:0.000633,(red1[&index=13]:0.025396,red2[&index=14]:0.003268)[&index=21]:6.483804)[&index=22]:0.022665,blue1[&index=11]:0.000200)[&index=23]:9.347776,no_tail_r3[&index=10]:0.001200)[&index=24]:0.031089)[&index=25]:0.070867,ano_tail_r1[&index=8]:0.006365,(((((blue_f1[&index=3]:0.006603,blue_f2[&index=4]:0.019076)[&index=17]:9.379915,(red_f1[&index=1]:0.012508,red_f2[&index=2]:0.001950)[&index=15]:14.888172)[&index=16]:0.201780,no_tail_l3[&index=5]:0.045791)[&index=18]:0.045695,no_tail_l2[&index=6]:0.019308)[&index=19]:0.055575,no_tail_l1[&index=7]:0.021666)[&index=20]:0.012803)[&index=26];
77000	-503.892	-433.358	-70.5342	((((((red1[&index=13]:0.005745,red2[&index=14]:0.000917)[&index=21]:7.821908,blue2[&index=12]:0.028999)[&index=22]:0.009267,blue1[&index=11]:0.022145)[&index=23]:6.146643,no_tail_r3[&index=10]:0.044972)[&index=24]:0.027014,no_tail_r2[&index=9]:0.026758)[&index=25]:0.006724,ano_tail_r1[&index=8]:0.046721,(no_tail_l1[&index=7]:0.040694,((((red_f1[&index=1]:0.004550,red_f2[&index=2]:0.035048)[&index=15]:9.567982,(blue_f2[&index=4]:0.018716,blue_f1[&index=3]:0.001467)[&index=17]:6.257650)[&index=16]:4.435894,no_tail_l3[&index=5]:0.025521)[&index=18]:0.042131,no_tail_l2[&index=6]:0.001526)[&index=19]:0.015974)[&index=20]:0.134899)[&index=26];
77100	-502.307	-429.79	-72.5162	((no_tail_l1[&index=7]:0.018767,(no_tail_l2[&index=6]:0.051675,(no_tail_l3[&index=5]:0.013631,((red_f2[&index=2]:0.009004,red_f1[&index=1]:0.015670)[&index=15]:2.254581,(blue_f2[&index=4]:0.013717,blue_f1[&index=3]:0.016883)[&index=17]:15.202221)[&index=16]:6.232782)[&index=18]:0.064735)[&index=19]:0.039798)[&index=20]:0.056677,ano_tail_r1[&index=8]:0.003733,(no_tail_r2[&index=9]:0.002457,((blue1[&index=11]:0.009425,(blue2[&index=12]:0.021186,(red2[&index=14]:0.013045,red1[&index=13]:0.022616)[&index=21]:13.106399)[&index=22]:0.002648)[&index=23]:7.433169,no_tail_r3[&index=10]:0.013851)[&index=24]:0.002049)[&index=25]:0.059251)[&index=26];
77200	-504.496	-432.237	-72.2586	(ano_tail_r1[&index=8]:0.009764,((no_tail_r3[&index=10]:0.013186,(((red2[&index=14]:0.009693,red1[&index=13]:0.009960)[&index=21]:8.576446,blue2[&index=12]:0.007220)[&index=22]:0.020530,blue1[&index=11]:0.036006)[&index=23]:5.755430)[&index=24]:0.048007,no_tail_r2[&index=9]:0.018453)[&index=25]:0.047645,(((no_tail_l3[&index=5]:0.077143,((red_f1[&index=1]:0.019164,red_f2[&index=2]:0.013118)[&index=15]:13.606944,(blue_f1[&index=3]:0.010065,blue_f2[&index=4]:0.008902)[&index=17]:6.317196)[&index=16]:8.612091)[&index=18]:0.025700,no_tail_l2[&index=6]:0.025476)[&index=19]:0.007652,no_tail_l1[&index=7]:0.008352)[&index=20]:0.107978)[&index=26];
77300	-503.316	-434.428	-68.8878	(ano_tail_r1[&index=8]:0.024163,(no_tail_l1[&index=7]:0.023856,((no_tail_l3[&index=5]:0.066583,((blue_f2[&index=4]:0.018438,blue_f1[&index=3]:0.023110)[&index=17]:8.301717,(red_f1[&index=1]:0.007472,red_f2[&index=2]:0.000976)[&index=15]:5.820733)[&index=16]:0.455125)[&index=18]:0.081809,no_tail_l2[&index=6]:0.007416)[&index=19]:0.023900)[&index=20]:0.137002,(no_tail_r2[&index=9]:0.026134,(no_tail_r3[&index=10]:0.017634,(((red1[&index=13]:0.001964,red2[&index=14]:0.017287)[&index=21]:8.612697,blue2[&index=12]:0.004564)[&index=22]:0.018723,blue1[&index=11]:0.005353)[&index=23]:2.776979)[&index=24]:0.018506)[&index=25]:0.045633)[&index=26];
77400	-512.608	-438.348	-74.2601	((no_tail_r2[&index=9]:0.016461,((blue1[&index=11]:0.017521,(blue2[&index=12]:0.001848,(red2[&index=14]:0.003011,red1[&index=13]:0.011178)[&index=21]:10.166921)[&index=22]:0.061469)[&index=23]:13.377170,no_tail_r3[&index=10]:0.009923)[&index=24]:0.018658)[&index=25]:0.002647,ano_tail_r1[&index=8]:0.053599,(no_tail_l1[&index=7]:0.008691,(no_tail_l2[&index=6]:0.021668,(no_tail_l3[&index=5]:0.079358,((blue_f1[&index=3]:0.021625,blue_f2[&index=4]:0.018648)[&index=17]:9.789368,(red_f1[&index=1]:0.017810,red_f2[&index=2]:0.022675)[&index=15]:15.082134)[&index=16]:4.354235)[&index=18]:0.016110)[&index=19]:0.014578)[&index=20]:0.212083)[&index=26];
77500	-514.123	-436.597	-77.5256	(((no_tail_l2[&index=6]:0.048467,(no_tail_l3[&index=5]:0.014919,((blue_f2[&index=4]:0.065277,blue_f1[&index=3]:0.001146)[&index=17]:19.628633,(red_f1[&index=1]:0.001766,red_f2[&index=2]:0.001920)[&index=15]:1.400215)[&index=16]:17.271849)[&index=18]:0.042960)[&index=19]:0.038938,no_tail_l1[&index=7]:0.059420)[&index=20]:0.116335,(no_tail_r2[&index=9]:0.051187,(((blue2[&index=12]:0.014266,(red1[&index=13]:0.001341,red2[&index=14]:0.027703)[&index=21]:7.924132)[&index=22]:0.007947,blue1[&index=11]:0.013534)[&index=23]:22.906957,no_tail_r3[&index=10]:0.030839)[&index=24]:0.025305)[&index=25]:0.016422,ano_tail_r1[&index=8]:0.015610)[&index=26];
77600	-497.262	-425.323	-71.9384	((no_tail_l1[&index=7]:0.004585,((no_tail_l3[&index=5]:0.013053,((red_f1[&index=1]:0.002278,red_f2[&index=2]:0.004179)[&index=15]:8.507443,(blue_f1[&index=3]:0.028688,blue_f2[&index=4]:0.020692)[&index=17]:10.157726)[&index=16]:3.038037)[&index=18]:0.064590,no_tail_l2[&index=6]:0.001688)[&index=19]:0.031098)[&index=20]:0.013823,ano_tail_r1[&index=8]:0.003550,((no_tail_r3[&index=10]:0.018129,(blue1[&index=11]:0.000082,((red2[&index=14]:0.002274,red1[&index=13]:0.011511)[&index=21]:12.594949,blue2[&index=12]:0.004642)[&index=22]:0.034266)[&index=23]:7.168354)[&index=24]:0.003767,no_tail_r2[&index=9]:0.006835)[&index=25]:0.054764)[&index=26];
77700	-502.092	-427.557	-74.5354	(((no_tail_r3[&index=10]:0.009599,(blue1[&index=11]:0.003078,(blue2[&index=12]:0.044173,(red1[&index=13]:0.005790,red2[&index=14]:0.013347)[&index=21]:8.589295)[&index=22]:0.019514)[&index=23]:4.964048)[&index=24]:0.033627,no_tail_r2[&index=9]:0.021841)[&index=25]:0.037549,ano_tail_r1[&index=8]:0.038225,((no_tail_l2[&index=6]:0.003534,(((red_f2[&index=2]:0.004991,red_f1[&index=1]:0.039548)[&index=15]:33.811614,(blue_f2[&index=4]:0.001339,blue_f1[&index=3]:0.002261)[&index=17]:6.021718)[&index=16]:1.038388,no_tail_l3[&index=5]:0.019708)[&index=18]:0.012828)[&index=19]:0.015061,no_tail_l1[&index=7]:0.003670)[&index=20]:0.021147)[&index=26];
77800	-500.164	-428.833	-71.3313	((no_tail_r2[&index=9]:0.058281,(no_tail_r3[&index=10]:0.021742,(blue1[&index=11]:0.001525,(blue2[&index=12]:0.002446,(red2[&index=14]:0.007492,red1[&index=13]:0.012537)[&index=21]:12.649123)[&index=22]:0.024565)[&index=23]:2.967026)[&index=24]:0.003385)[&index=25]:0.012159,((no_tail_l2[&index=6]:0.008065,(((red_f2[&index=2]:0.022631,red_f1[&index=1]:0.000384)[&index=15]:17.790719,(blue_f1[&index=3]:0.002993,blue_f2[&index=4]:0.017435)[&index=17]:3.251397)[&index=16]:1.657694,no_tail_l3[&index=5]:0.043338)[&index=18]:0.072775)[&index=19]:0.052437,no_tail_l1[&index=7]:0.021683)[&index=20]:0.043799,ano_tail_r1[&index=8]:0.009913)[&index=26];
77900	-499.372	-426.247	-73.1254	((no_tail_l1[&index=7]:0.037957,((((blue_f1[&index=3]:0.004486,blue_f2[&index=4]:0.000789)[&index=17]:8.314822,(red_f1[&index=1]:0.009698,red_f2[&index=2]:0.001463)[&index=15]:6.073731)[&index=16]:17.639866,no_tail_l3[&index=5]:0.052133)[&index=18]:0.006468,no_tail_l2[&index=6]:0.004619)[&index=19]:0.034135)[&index=20]:0.054859,ano_tail_r1[&index=8]:0.043601,(no_tail_r2[&index=9]:0.044877,((blue1[&index=11]:0.001248,(blue2[&index=12]:0.003508,(red2[&index=14]:0.004337,red1[&index=13]:0.023240)[&index=21]:9.250709)[&index=22]:0.007320)[&index=23]:6.058679,no_tail_r3[&index=10]:0.014890)[&index=24]:0.013271)[&index=25]:0.025222)[&index=26];
78000	-503.768	-433.538	-70.23	((no_tail_l1[&index=7]:0.053806,(no_tail_l2[&index=6]:0.024385,(((red_f1[&index=1]:0.008546,red_f2[&index=2]:0.006068)[&index=15]:16.628599,(blue_f2[&index=4]:0.010739,blue_f1[&index=3]:0.005698)[&index=17]:2.938174)[&index=16]:2.207593,no_tail_l3[&index=5]:0.035502)[&index=18]:0.072446)[&index=19]:0.038010)[&index=20]:0.056315,(((((red1[&index=13]:0.003385,red2[&index=14]:0.002057)[&index=21]:7.337361,blue2[&index=12]:0.004589)[&index=22]:0.027702,blue1[&index=11]:0.003189)[&index=23]:3.538819,no_tail_r3[&index=10]:0.070784)[&index=24]:0.015111,no_tail_r2[&index=9]:0.014876)[&index=25]:0.065276,ano_tail_r1[&index=8]:0.079740)[&index=26];
78100	-510.597	-433.253	-77.3444	((no_tail_l1[&index=7]:0.033320,((no_tail_l3[&index=5]:0.009587,((blue_f1[&index=3]:0.017001,blue_f2[&index=4]:0.010474)[&index=17]:9.969955,(red_f2[&index=2]:0.000049,red_f1[&index=1]:0.011370)[&index=15]:30.094172)[&index=16]:5.429314)[&index=18]:0.050183,no_tail_l2[&index=6]:0.042866)[&index=19]:0.016560)[&index=20]:0.050786,((((blue2[&index=12]:0.001465,(red2[&index=14]:0.065170,red1[&index=13]:0.022903)[&index=21]:13.030806)[&index=22]:0.022762,blue1[&index=11]:0.016542)[&index=23]:9.825070,no_tail_r3[&index=10]:0.018811)[&index=24]:0.012496,no_tail_r2[&index=9]:0.003026)[&index=25]:0.028157,ano_tail_r1[&index=8]:0.037952)[&index=26];
78200	-498.733	-431.433	-67.3001	(ano_tail_r1[&index=8]:0.022289,(no_tail_r2[&index=9]:0.018329,(no_tail_r3[&index=10]:0.005752,((blue2[&index=12]:0.000014,(red1[&index=13]:0.024657,red2[&index=14]:0.013780)[&index=21]:3.565765)[&index=22]:0.000404,blue1[&index=11]:0.019374)[&index=23]:2.827294)[&index=24]:0.017245)[&index=25]:0.081478,(((((red_f2[&index=2]:0.007061,red_f1[&index=1]:0.007030)[&index=15]:8.197074,(blue_f1[&index=3]:0.009770,blue_f2[&index=4]:0.011646)[&index=17]:1.763865)[&index=16]:1.776646,no_tail_l3[&index=5]:0.019176)[&index=18]:0.012461,no_tail_l2[&index=6]:0.017898)[&index=19]:0.041807,no_tail_l1[&index=7]:0.003105)[&index=20]:0.135401)[&index=26];
78300	-494.698	-424.709	-69.9891	(ano_tail_r1[&index=8]:0.015684,(no_tail_l1[&index=7]:0.009548,((no_tail_l3[&index=5]:0.043246,((blue_f2[&index=4]:0.015879,blue_f1[&index=3]:0.002739)[&index=17]:5.375173,(red_f1[&index=1]:0.019148,red_f2[&index=2]:0.003007)[&index=15]:9.092064)[&index=16]:0.012018)[&index=18]:0.011593,no_tail_l2[&index=6]:0.006204)[&index=19]:0.034024)[&index=20]:0.045287,(no_tail_r2[&index=9]:0.009090,(no_tail_r3[&index=10]:0.041729,(blue1[&index=11]:0.012508,((red1[&index=13]:0.006717,red2[&index=14]:0.011407)[&index=21]:11.672151,blue2[&index=12]:0.005641)[&index=22]:0.013050)[&index=23]:5.537061)[&index=24]:0.039758)[&index=25]:0.009978)[&index=26];
78400	-499.825	-427.399	-72.4264	(ano_tail_r1[&index=8]:0.008840,(no_tail_r2[&index=9]:0.011359,(((blue2[&index=12]:0.009358,(red2[&index=14]:0.002322,red1[&index=13]:0.020520)[&index=21]:12.416780)[&index=22]:0.024231,blue1[&index=11]:0.011618)[&index=23]:3.666935,no_tail_r3[&index=10]:0.039401)[&index=24]:0.024499)[&index=25]:0.034172,(no_tail_l1[&index=7]:0.024338,((((blue_f1[&index=3]:0.006696,blue_f2[&index=4]:0.041560)[&index=17]:1.389654,(red_f2[&index=2]:0.007102,red_f1[&index=1]:0.002312)[&index=15]:22.058278)[&index=16]:4.322867,no_tail_l3[&index=5]:0.032485)[&index=18]:0.016407,no_tail_l2[&index=6]:0.008361)[&index=19]:0.032463)[&index=20]:0.018342)[&index=26];
78500	-508.319	-438.901	-69.4179	(((no_tail_r3[&index=10]:0.018879,(blue1[&index=11]:0.025115,(blue2[&index=12]:0.025243,(red1[&index=13]:0.012709,red2[&index=14]:0.000222)[&index=21]:13.119463)[&index=22]:0.048304)[&index=23]:3.913323)[&index=24]:0.012076,no_tail_r2[&index=9]:0.063640)[&index=25]:0.055676,ano_tail_r1[&index=8]:0.022180,(no_tail_l1[&index=7]:0.019205,((no_tail_l3[&index=5]:0.021515,((blue_f2[&index=4]:0.000217,blue_f1[&index=3]:0.048934)[&index=17]:0.954801,(red_f1[&index=1]:0.012169,red_f2[&index=2]:0.004608)[&index=15]:7.559287)[&index=16]:2.999068)[&index=18]:0.042958,no_tail_l2[&index=6]:0.086994)[&index=19]:0.055880)[&index=20]:0.066125)[&index=26];
78600	-505.815	-433.969	-71.8459	(((no_tail_l2[&index=6]:0.009431,(no_tail_l3[&index=5]:0.007920,((blue_f1[&index=3]:0.003314,blue_f2[&index=4]:0.017548)[&index=17]:10.397102,(red_f2[&index=2]:0.007736,red_f1[&index=1]:0.022181)[&index=15]:9.283902)[&index=16]:2.474314)[&index=18]:0.088306)[&index=19]:0.031935,no_tail_l1[&index=7]:0.015080)[&index=20]:0.012118,(no_tail_r2[&index=9]:0.005803,(no_tail_r3[&index=10]:0.056282,(((red1[&index=13]:0.012806,red2[&index=14]:0.003075)[&index=21]:7.153124,blue2[&index=12]:0.046749)[&index=22]:0.014009,blue1[&index=11]:0.048610)[&index=23]:11.539336)[&index=24]:0.010627)[&index=25]:0.065493,ano_tail_r1[&index=8]:0.001638)[&index=26];
78700	-505.255	-435.556	-69.6989	((no_tail_l1[&index=7]:0.038300,(no_tail_l2[&index=6]:0.044739,(((red_f1[&index=1]:0.015982,red_f2[&index=2]:0.012972)[&index=15]:1.350058,(blue_f1[&index=3]:0.003635,blue_f2[&index=4]:0.005000)[&index=17]:7.210173)[&index=16]:2.869724,no_tail_l3[&index=5]:0.018672)[&index=18]:0.095095)[&index=19]:0.033462)[&index=20]:0.009014,(no_tail_r2[&index=9]:0.011660,(no_tail_r3[&index=10]:0.058608,(((red1[&index=13]:0.001023,red2[&index=14]:0.003197)[&index=21]:10.787157,blue2[&index=12]:0.012973)[&index=22]:0.011739,blue1[&index=11]:0.029365)[&index=23]:7.866155)[&index=24]:0.089935)[&index=25]:0.002815,ano_tail_r1[&index=8]:0.011797)[&index=26];
78800	-508.819	-437.471	-71.3474	((no_tail_l1[&index=7]:0.008572,(no_tail_l2[&index=6]:0.003040,(((blue_f2[&index=4]:0.025022,blue_f1[&index=3]:0.023225)[&index=17]:18.620866,(red_f2[&index=2]:0.028915,red_f1[&index=1]:0.007772)[&index=15]:5.026609)[&index=16]:3.179601,no_tail_l3[&index=5]:0.016187)[&index=18]:0.001682)[&index=19]:0.056279)[&index=20]:0.033404,ano_tail_r1[&index=8]:0.095221,((no_tail_r3[&index=10]:0.006709,(blue1[&index=11]:0.003602,((red2[&index=14]:0.027141,red1[&index=13]:0.004078)[&index=21]:2.078890,blue2[&index=12]:0.032614)[&index=22]:0.010239)[&index=23]:9.458572)[&index=24]:0.068048,no_tail_r2[&index=9]:0.005405)[&index=25]:0.014290)[&index=26];
78900	-500.004	-429.23	-70.7735	((((((red2[&index=14]:0.006568,red1[&index=13]:0.003562)[&index=21]:13.399147,blue2[&index=12]:0.016928)[&index=22]:0.022621,blue1[&index=11]:0.014278)[&index=23]:8.405897,no_tail_r3[&index=10]:0.014711)[&index=24]:0.027492,no_tail_r2[&index=9]:0.024886)[&index=25]:0.033987,ano_tail_r1[&index=8]:0.001628,((no_tail_l2[&index=6]:0.016779,(no_tail_l3[&index=5]:0.000068,((red_f2[&index=2]:0.004530,red_f1[&index=1]:0.020851)[&index=15]:2.898897,(blue_f2[&index=4]:0.039220,blue_f1[&index=3]:0.000189)[&index=17]:7.677749)[&index=16]:3.126206)[&index=18]:0.055803)[&index=19]:0.055194,no_tail_l1[&index=7]:0.025902)[&index=20]:0.073352)[&index=26];
79000	-497.033	-427.14	-69.8921	(ano_tail_r1[&index=8]:0.004201,(no_tail_r2[&index=9]:0.003151,(no_tail_r3[&index=10]:0.023973,(blue1[&index=11]:0.024672,(blue2[&index=12]:0.016558,(red2[&index=14]:0.006330,red1[&index=13]:0.004364)[&index=21]:11.525793)[&index=22]:0.003359)[&index=23]:7.128827)[&index=24]:0.089491)[&index=25]:0.017307,(no_tail_l1[&index=7]:0.007383,((no_tail_l3[&index=5]:0.051667,((red_f1[&index=1]:0.009146,red_f2[&index=2]:0.003397)[&index=15]:2.725599,(blue_f1[&index=3]:0.021817,blue_f2[&index=4]:0.019154)[&index=17]:7.427134)[&index=16]:2.404075)[&index=18]:0.000514,no_tail_l2[&index=6]:0.010727)[&index=19]:0.006688)[&index=20]:0.024279)[&index=26];
79100	-504.826	-432.129	-72.6967	((no_tail_l1[&index=7]:0.026793,(no_tail_l2[&index=6]:0.024182,(no_tail_l3[&index=5]:0.064807,((blue_f2[&index=4]:0.022850,blue_f1[&index=3]:0.011322)[&index=17]:10.579577,(red_f1[&index=1]:0.014879,red_f2[&index=2]:0.008787)[&index=15]:3.679604)[&index=16]:12.254609)[&index=18]:0.016666)[&index=19]:0.020444)[&index=20]:0.033038,((((blue2[&index=12]:0.016026,(red2[&index=14]:0.032821,red1[&index=13]:0.022909)[&index=21]:9.049443)[&index=22]:0.014156,blue1[&index=11]:0.002869)[&index=23]:9.568816,no_tail_r3[&index=10]:0.034311)[&index=24]:0.057627,no_tail_r2[&index=9]:0.005986)[&index=25]:0.014323,ano_tail_r1[&index=8]:0.005639)[&index=26];
79200	-500.436	-428.515	-71.9213	(ano_tail_r1[&index=8]:0.047498,(no_tail_l1[&index=7]:0.019785,((no_tail_l3[&index=5]:0.048037,((blue_f2[&index=4]:0.018488,blue_f1[&index=3]:0.003619)[&index=17]:6.576758,(red_f1[&index=1]:0.041060,red_f2[&index=2]:0.011764)[&index=15]:12.074720)[&index=16]:7.105896)[&index=18]:0.003504,no_tail_l2[&index=6]:0.000394)[&index=19]:0.027560)[&index=20]:0.014027,(no_tail_r2[&index=9]:0.007417,(((blue2[&index=12]:0.030415,(red1[&index=13]:0.001263,red2[&index=14]:0.002085)[&index=21]:12.648093)[&index=22]:0.002007,blue1[&index=11]:0.014892)[&index=23]:2.960164,no_tail_r3[&index=10]:0.008195)[&index=24]:0.014866)[&index=25]:0.023089)[&index=26];
79300	-498.057	-428.174	-69.883	(((no_tail_r3[&index=10]:0.046368,(blue1[&index=11]:0.001569,((red1[&index=13]:0.020827,red2[&index=14]:0.019554)[&index=21]:8.631819,blue2[&index=12]:0.029813)[&index=22]:0.004032)[&index=23]:9.868611)[&index=24]:0.019616,no_tail_r2[&index=9]:0.011951)[&index=25]:0.029296,ano_tail_r1[&index=8]:0.024600,((no_tail_l2[&index=6]:0.022068,(((blue_f2[&index=4]:0.002935,blue_f1[&index=3]:0.002889)[&index=17]:7.246080,(red_f2[&index=2]:0.006231,red_f1[&index=1]:0.002478)[&index=15]:0.227552)[&index=16]:5.189815,no_tail_l3[&index=5]:0.068550)[&index=18]:0.004050)[&index=19]:0.015615,no_tail_l1[&index=7]:0.007949)[&index=20]:0.009886)[&index=26];
79400	-503.707	-432.841	-70.8665	((no_tail_l1[&index=7]:0.030470,((no_tail_l3[&index=5]:0.013000,((blue_f2[&index=4]:0.124706,blue_f1[&index=3]:0.007503)[&index=17]:1.666828,(red_f2[&index=2]:0.008518,red_f1[&index=1]:0.003372)[&index=15]:10.134000)[&index=16]:6.482924)[&index=18]:0.015595,no_tail_l2[&index=6]:0.020578)[&index=19]:0.041877)[&index=20]:0.039963,ano_tail_r1[&index=8]:0.009705,((no_tail_r3[&index=10]:0.033803,(((red2[&index=14]:0.001737,red1[&index=13]:0.006526)[&index=21]:10.225355,blue2[&index=12]:0.001205)[&index=22]:0.015961,blue1[&index=11]:0.003241)[&index=23]:7.472265)[&index=24]:0.028577,no_tail_r2[&index=9]:0.017371)[&index=25]:0.026624)[&index=26];
79500	-507.92	-433.35	-74.5695	((no_tail_l1[&index=7]:0.003135,((no_tail_l3[&index=5]:0.032206,((red_f1[&index=1]:0.035413,red_f2[&index=2]:0.027055)[&index=15]:1.512484,(blue_f2[&index=4]:0.001421,blue_f1[&index=3]:0.021654)[&index=17]:23.649647)[&index=16]:6.113505)[&index=18]:0.030417,no_tail_l2[&index=6]:0.004820)[&index=19]:0.069394)[&index=20]:0.081214,(no_tail_r2[&index=9]:0.006307,(no_tail_r3[&index=10]:0.055882,(blue1[&index=11]:0.020184,(blue2[&index=12]:0.003384,(red1[&index=13]:0.007474,red2[&index=14]:0.007192)[&index=21]:5.463163)[&index=22]:0.058481)[&index=23]:17.707357)[&index=24]:0.000969)[&index=25]:0.028852,ano_tail_r1[&index=8]:0.004999)[&index=26];
79600	-503.249	-435.872	-67.3773	(ano_tail_r1[&index=8]:0.056032,(no_tail_l1[&index=7]:0.011822,((no_tail_l3[&index=5]:0.002038,((red_f2[&index=2]:0.003283,red_f1[&index=1]:0.018027)[&index=15]:8.888891,(blue_f1[&index=3]:0.007210,blue_f2[&index=4]:0.055036)[&index=17]:0.809686)[&index=16]:1.092989)[&index=18]:0.069375,no_tail_l2[&index=6]:0.026977)[&index=19]:0.058719)[&index=20]:0.036047,(no_tail_r2[&index=9]:0.058806,(((blue2[&index=12]:0.002550,(red1[&index=13]:0.000586,red2[&index=14]:0.008207)[&index=21]:5.050385)[&index=22]:0.003314,blue1[&index=11]:0.019107)[&index=23]:2.670978,no_tail_r3[&index=10]:0.004151)[&index=24]:0.009190)[&index=25]:0.021894)[&index=26];
79700	-495.962	-426.732	-69.2305	((((no_tail_l3[&index=5]:0.116751,((red_f1[&index=1]:0.003153,red_f2[&index=2]:0.005287)[&index=15]:13.101477,(blue_f1[&index=3]:0.000945,blue_f2[&index=4]:0.018771)[&index=17]:0.957929)[&index=16]:1.860597)[&index=18]:0.003257,no_tail_l2[&index=6]:0.007158)[&index=19]:0.030803,no_tail_l1[&index=7]:0.016994)[&index=20]:0.028228,(no_tail_r2[&index=9]:0.037777,((((red2[&index=14]:0.010659,red1[&index=13]:0.002471)[&index=21]:9.035649,blue2[&index=12]:0.006616)[&index=22]:0.015572,blue1[&index=11]:0.031164)[&index=23]:2.887735,no_tail_r3[&index=10]:0.005819)[&index=24]:0.024408)[&index=25]:0.038762,ano_tail_r1[&index=8]:0.003444)[&index=26];
79800	-494.222	-423.908	-70.3143	((((((blue_f1[&index=3]:0.003512,blue_f2[&index=4]:0.003518)[&index=17]:7.875899,(red_f2[&index=2]:0.016226,red_f1[&index=1]:0.013936)[&index=15]:7.723195)[&index=16]:3.129550,no_tail_l3[&index=5]:0.016167)[&index=18]:0.000993,no_tail_l2[&index=6]:0.011271)[&index=19]:0.095293,no_tail_l1[&index=7]:0.000605)[&index=20]:0.014300,ano_tail_r1[&index=8]:0.027217,(no_tail_r2[&index=9]:0.004965,((((red1[&index=13]:0.000069,red2[&index=14]:0.008508)[&index=21]:10.306946,blue2[&index=12]:0.006034)[&index=22]:0.006887,blue1[&index=11]:0.011331)[&index=23]:4.348097,no_tail_r3[&index=10]:0.009743)[&index=24]:0.017919)[&index=25]:0.018478)[&index=26];
79900	-500.694	-429.117	-71.5771	(((no_tail_l2[&index=6]:0.015933,(no_tail_l3[&index=5]:0.000843,((blue_f1[&index=3]:0.008098,blue_f2[&index=4]:0.001923)[&index=17]:14.910784,(red_f1[&index=1]:0.017133,red_f2[&index=2]:0.001107)[&index=15]:12.345027)[&index=16]:0.829191)[&index=18]:0.098884)[&index=19]:0.017689,no_tail_l1[&index=7]:0.017300)[&index=20]:0.051338,ano_tail_r1[&index=8]:0.008853,(no_tail_r2[&index=9]:0.036096,(no_tail_r3[&index=10]:0.054932,(blue1[&index=11]:0.009908,(blue2[&index=12]:0.005226,(red1[&index=13]:0.028190,red2[&index=14]:0.004703)[&index=21]:6.157983)[&index=22]:0.001793)[&index=23]:5.300576)[&index=24]:0.021701)[&index=25]:0.039342)[&index=26];
80000	-499.196	-428.774	-70.4222	((no_tail_l1[&index=7]:0.013144,(no_tail_l2[&index=6]:0.018485,(no_tail_l3[&index=5]:0.040409,((red_f2[&index=2]:0.003381,red_f1[&index=1]:0.003506)[&index=15]:6.912375,(blue_f1[&index=3]:0.004402,blue_f2[&index=4]:0.023543)[&index=17]:8.501568)[&index=16]:1.157752)[&index=18]:0.031969)[&index=19]:0.008594)[&index=20]:0.040424,ano_tail_r1[&index=8]:0.001275,(no_tail_r2[&index=9]:0.008683,((((red1[&index=13]:0.000068,red2[&index=14]:0.005032)[&index=21]:12.306814,blue2[&index=12]:0.020697)[&index=22]:0.002791,blue1[&index=11]:0.066179)[&index=23]:4.894238,no_tail_r3[&index=10]:0.036554)[&index=24]:0.024516)[&index=25]:0.083655)[&index=26];
80100	-494.625	-421.84	-72.7847	(ano_tail_r1[&index=8]:0.006059,(no_tail_r2[&index=9]:0.006976,(no_tail_r3[&index=10]:0.052910,(blue1[&index=11]:0.013895,(blue2[&index=12]:0.011528,(red2[&index=14]:0.004000,red1[&index=13]:0.013640)[&index=21]:20.162999)[&index=22]:0.009894)[&index=23]:3.918677)[&index=24]:0.000448)[&index=25]:0.021804,(((((red_f1[&index=1]:0.004646,red_f2[&index=2]:0.014839)[&index=15]:14.698665,(blue_f2[&index=4]:0.002023,blue_f1[&index=3]:0.005352)[&index=17]:5.032427)[&index=16]:1.915977,no_tail_l3[&index=5]:0.000369)[&index=18]:0.006903,no_tail_l2[&index=6]:0.003322)[&index=19]:0.021604,no_tail_l1[&index=7]:0.013159)[&index=20]:0.080496)[&index=26];
80200	-499.039	-430.151	-68.8876	(ano_tail_r1[&index=8]:0.088016,((no_tail_l2[&index=6]:0.037491,(((red_f2[&index=2]:0.028126,red_f1[&index=1]:0.005080)[&index=15]:4.890539,(blue_f1[&index=3]:0.017033,blue_f2[&index=4]:0.012638)[&index=17]:1.365772)[&index=16]:2.703764,no_tail_l3[&index=5]:0.002300)[&index=18]:0.026888)[&index=19]:0.041329,no_tail_l1[&index=7]:0.012352)[&index=20]:0.022174,((no_tail_r3[&index=10]:0.009567,(blue1[&index=11]:0.009551,(blue2[&index=12]:0.003173,(red1[&index=13]:0.001257,red2[&index=14]:0.002928)[&index=21]:10.763496)[&index=22]:0.001268)[&index=23]:6.418542)[&index=24]:0.031375,no_tail_r2[&index=9]:0.020606)[&index=25]:0.021838)[&index=26];
80300	-499.312	-429.64	-69.6724	((no_tail_r2[&index=9]:0.084227,((((red1[&index=13]:0.002787,red2[&index=14]:0.003113)[&index=21]:12.048296,blue2[&index=12]:0.034844)[&index=22]:0.015150,blue1[&index=11]:0.024423)[&index=23]:5.500808,no_tail_r3[&index=10]:0.009256)[&index=24]:0.102856)[&index=25]:0.005445,(no_tail_l1[&index=7]:0.009671,(no_tail_l2[&index=6]:0.004025,(no_tail_l3[&index=5]:0.027121,((red_f2[&index=2]:0.008787,red_f1[&index=1]:0.005262)[&index=15]:8.495583,(blue_f1[&index=3]:0.010598,blue_f2[&index=4]:0.009771)[&index=17]:3.527111)[&index=16]:0.437817)[&index=18]:0.016615)[&index=19]:0.047464)[&index=20]:0.029653,ano_tail_r1[&index=8]:0.000459)[&index=26];
80400	-500.494	-428.62	-71.8741	(ano_tail_r1[&index=8]:0.001577,(no_tail_r2[&index=9]:0.022507,((blue1[&index=11]:0.004417,((red2[&index=14]:0.002227,red1[&index=13]:0.003628)[&index=21]:17.066673,blue2[&index=12]:0.001224)[&index=22]:0.009921)[&index=23]:8.898907,no_tail_r3[&index=10]:0.035934)[&index=24]:0.027963)[&index=25]:0.036460,((no_tail_l2[&index=6]:0.000313,(no_tail_l3[&index=5]:0.026878,((red_f1[&index=1]:0.000034,red_f2[&index=2]:0.007328)[&index=15]:6.855593,(blue_f2[&index=4]:0.025936,blue_f1[&index=3]:0.018986)[&index=17]:1.779204)[&index=16]:6.430893)[&index=18]:0.061502)[&index=19]:0.017875,no_tail_l1[&index=7]:0.090195)[&index=20]:0.043123)[&index=26];
80500	-503.924	-435.784	-68.1394	(ano_tail_r1[&index=8]:0.001122,((no_tail_r3[&index=10]:0.039798,((blue2[&index=12]:0.005276,(red1[&index=13]:0.045155,red2[&index=14]:0.008322)[&index=21]:6.213982)[&index=22]:0.010315,blue1[&index=11]:0.000600)[&index=23]:4.107113)[&index=24]:0.077542,no_tail_r2[&index=9]:0.075161)[&index=25]:0.035393,(no_tail_l1[&index=7]:0.019596,((no_tail_l3[&index=5]:0.021723,((blue_f1[&index=3]:0.047463,blue_f2[&index=4]:0.001955)[&index=17]:6.663121,(red_f2[&index=2]:0.000949,red_f1[&index=1]:0.012392)[&index=15]:2.500588)[&index=16]:2.857734)[&index=18]:0.001003,no_tail_l2[&index=6]:0.010287)[&index=19]:0.003593)[&index=20]:0.035990)[&index=26];
80600	-501.983	-431.902	-70.0813	(ano_tail_r1[&index=8]:0.001956,((no_tail_r3[&index=10]:0.023953,(blue1[&index=11]:0.012666,(blue2[&index=12]:0.051778,(red2[&index=14]:0.000631,red1[&index=13]:0.001497)[&index=21]:9.095063)[&index=22]:0.033417)[&index=23]:2.107535)[&index=24]:0.002179,no_tail_r2[&index=9]:0.024411)[&index=25]:0.034075,(no_tail_l1[&index=7]:0.020725,(no_tail_l2[&index=6]:0.036074,(no_tail_l3[&index=5]:0.036732,((blue_f1[&index=3]:0.021474,blue_f2[&index=4]:0.009578)[&index=17]:4.045571,(red_f2[&index=2]:0.017824,red_f1[&index=1]:0.007160)[&index=15]:15.507064)[&index=16]:1.318126)[&index=18]:0.001311)[&index=19]:0.004759)[&index=20]:0.089928)[&index=26];
80700	-494.707	-421.196	-73.5107	((((no_tail_l3[&index=5]:0.036956,((blue_f2[&index=4]:0.000286,blue_f1[&index=3]:0.004446)[&index=17]:16.929295,(red_f1[&index=1]:0.006594,red_f2[&index=2]:0.013515)[&index=15]:0.252856)[&index=16]:3.725161)[&index=18]:0.000965,no_tail_l2[&index=6]:0.024224)[&index=19]:0.053871,no_tail_l1[&index=7]:0.003482)[&index=20]:0.065158,ano_tail_r1[&index=8]:0.001029,((no_tail_r3[&index=10]:0.002554,(blue1[&index=11]:0.024940,((red2[&index=14]:0.002158,red1[&index=13]:0.004512)[&index=21]:12.050524,blue2[&index=12]:0.000673)[&index=22]:0.003469)[&index=23]:16.379984)[&index=24]:0.021573,no_tail_r2[&index=9]:0.007993)[&index=25]:0.036091)[&index=26];
80800	-501.291	-432.379	-68.9122	(ano_tail_r1[&index=8]:0.004202,(no_tail_l1[&index=7]:0.020216,((no_tail_l3[&index=5]:0.042659,((blue_f1[&index=3]:0.015136,blue_f2[&index=4]:0.010289)[&index=17]:1.529559,(red_f2[&index=2]:0.008469,red_f1[&index=1]:0.012004)[&index=15]:6.996800)[&index=16]:3.777161)[&index=18]:0.012574,no_tail_l2[&index=6]:0.013993)[&index=19]:0.042122)[&index=20]:0.018070,((no_tail_r3[&index=10]:0.018927,((blue2[&index=12]:0.011832,(red2[&index=14]:0.035140,red1[&index=13]:0.010862)[&index=21]:7.397148)[&index=22]:0.046860,blue1[&index=11]:0.029112)[&index=23]:6.564066)[&index=24]:0.010776,no_tail_r2[&index=9]:0.022230)[&index=25]:0.009694)[&index=26];
80900	-498.682	-426.901	-71.7809	((no_tail_l1[&index=7]:0.004680,(no_tail_l2[&index=6]:0.032821,(((red_f2[&index=2]:0.021470,red_f1[&index=1]:0.002430)[&index=15]:5.866993,(blue_f1[&index=3]:0.007827,blue_f2[&index=4]:0.000989)[&index=17]:10.655948)[&index=16]:2.296128,no_tail_l3[&index=5]:0.023943)[&index=18]:0.030297)[&index=19]:0.022740)[&index=20]:0.072041,ano_tail_r1[&index=8]:0.003090,(no_tail_r2[&index=9]:0.008241,(no_tail_r3[&index=10]:0.003058,(((red1[&index=13]:0.013319,red2[&index=14]:0.015192)[&index=21]:6.249167,blue2[&index=12]:0.016565)[&index=22]:0.001492,blue1[&index=11]:0.011072)[&index=23]:15.528657)[&index=24]:0.074319)[&index=25]:0.041161)[&index=26];
81000	-511.319	-433.057	-78.2619	(ano_tail_r1[&index=8]:0.011243,((((blue2[&index=12]:0.000285,(red2[&index=14]:0.073525,red1[&index=13]:0.028513)[&index=21]:25.366273)[&index=22]:0.023916,blue1[&index=11]:0.013859)[&index=23]:12.970915,no_tail_r3[&index=10]:0.021244)[&index=24]:0.031650,no_tail_r2[&index=9]:0.004229)[&index=25]:0.012880,(no_tail_l1[&index=7]:0.041157,((((blue_f2[&index=4]:0.005281,blue_f1[&index=3]:0.003625)[&index=17]:6.660736,(red_f1[&index=1]:0.025968,red_f2[&index=2]:0.005436)[&index=15]:25.070644)[&index=16]:2.852826,no_tail_l3[&index=5]:0.025303)[&index=18]:0.014155,no_tail_l2[&index=6]:0.011757)[&index=19]:0.030017)[&index=20]:0.102946)[&index=26];
81100	-508.675	-439.616	-69.0588	(((no_tail_r3[&index=10]:0.049169,(blue1[&index=11]:0.008374,(blue2[&index=12]:0.012275,(red2[&index=14]:0.009895,red1[&index=13]:0.007722)[&index=21]:11.218337)[&index=22]:0.018895)[&index=23]:5.621319)[&index=24]:0.044926,no_tail_r2[&index=9]:0.000991)[&index=25]:0.099800,ano_tail_r1[&index=8]:0.048095,(no_tail_l1[&index=7]:0.067051,((no_tail_l3[&index=5]:0.080601,((red_f1[&index=1]:0.010247,red_f2[&index=2]:0.009045)[&index=15]:3.515656,(blue_f1[&index=3]:0.006295,blue_f2[&index=4]:0.019455)[&index=17]:5.696926)[&index=16]:0.621043)[&index=18]:0.065196,no_tail_l2[&index=6]:0.015109)[&index=19]:0.085765)[&index=20]:0.061014)[&index=26];
81200	-502.79	-429.72	-73.0706	(((no_tail_r3[&index=10]:0.019812,(blue1[&index=11]:0.003657,((red2[&index=14]:0.017485,red1[&index=13]:0.008659)[&index=21]:16.568298,blue2[&index=12]:0.043950)[&index=22]:0.006211)[&index=23]:17.219522)[&index=24]:0.027888,no_tail_r2[&index=9]:0.003630)[&index=25]:0.018391,ano_tail_r1[&index=8]:0.004008,(((((blue_f1[&index=3]:0.010206,blue_f2[&index=4]:0.012509)[&index=17]:5.567280,(red_f1[&index=1]:0.015696,red_f2[&index=2]:0.046651)[&index=15]:2.341386)[&index=16]:5.339735,no_tail_l3[&index=5]:0.013793)[&index=18]:0.049580,no_tail_l2[&index=6]:0.013406)[&index=19]:0.024962,no_tail_l1[&index=7]:0.004934)[&index=20]:0.070158)[&index=26];
81300	-500.425	-431.692	-68.7331	(ano_tail_r1[&index=8]:0.032115,(no_tail_l1[&index=7]:0.012802,(no_tail_l2[&index=6]:0.012792,(((blue_f2[&index=4]:0.046007,blue_f1[&index=3]:0.002808)[&index=17]:4.450207,(red_f2[&index=2]:0.007126,red_f1[&index=1]:0.003403)[&index=15]:7.331055)[&index=16]:0.806262,no_tail_l3[&index=5]:0.004666)[&index=18]:0.021210)[&index=19]:0.020949)[&index=20]:0.048050,(no_tail_r2[&index=9]:0.017445,((blue1[&index=11]:0.000827,((red2[&index=14]:0.024000,red1[&index=13]:0.009701)[&index=21]:8.084129,blue2[&index=12]:0.032705)[&index=22]:0.025382)[&index=23]:4.625785,no_tail_r3[&index=10]:0.047316)[&index=24]:0.018531)[&index=25]:0.079004)[&index=26];
81400	-501.057	-433.026	-68.0309	((no_tail_r2[&index=9]:0.020686,((blue1[&index=11]:0.017619,(blue2[&index=12]:0.028379,(red1[&index=13]:0.006143,red2[&index=14]:0.001439)[&index=21]:8.411149)[&index=22]:0.040790)[&index=23]:7.279796,no_tail_r3[&index=10]:0.039410)[&index=24]:0.023358)[&index=25]:0.037781,ano_tail_r1[&index=8]:0.016692,(no_tail_l1[&index=7]:0.016836,(no_tail_l2[&index=6]:0.047568,(no_tail_l3[&index=5]:0.021698,((blue_f1[&index=3]:0.004007,blue_f2[&index=4]:0.001907)[&index=17]:1.165404,(red_f2[&index=2]:0.002766,red_f1[&index=1]:0.011578)[&index=15]:3.644663)[&index=16]:1.300070)[&index=18]:0.015714)[&index=19]:0.059358)[&index=20]:0.038750)[&index=26];
81500	-511.324	-435.958	-75.3658	(((no_tail_l2[&index=6]:0.000953,(no_tail_l3[&index=5]:0.055947,((red_f1[&index=1]:0.019041,red_f2[&index=2]:0.005632)[&index=15]:4.452330,(blue_f2[&index=4]:0.016619,blue_f1[&index=3]:0.012760)[&index=17]:22.693290)[&index=16]:19.083818)[&index=18]:0.060117)[&index=19]:0.047199,no_tail_l1[&index=7]:0.031120)[&index=20]:0.071581,((no_tail_r3[&index=10]:0.007904,(blue1[&index=11]:0.012715,(blue2[&index=12]:0.009163,(red1[&index=13]:0.000621,red2[&index=14]:0.019023)[&index=21]:1.247658)[&index=22]:0.050630)[&index=23]:10.909483)[&index=24]:0.028266,no_tail_r2[&index=9]:0.027417)[&index=25]:0.038254,ano_tail_r1[&index=8]:0.026558)[&index=26];
81600	-493.101	-423.837	-69.2643	(ano_tail_r1[&index=8]:0.003678,(((((red_f1[&index=1]:0.003281,red_f2[&index=2]:0.002059)[&index=15]:8.051152,(blue_f1[&index=3]:0.001447,blue_f2[&index=4]:0.015064)[&index=17]:0.152017)[&index=16]:3.602821,no_tail_l3[&index=5]:0.004613)[&index=18]:0.006368,no_tail_l2[&index=6]:0.021335)[&index=19]:0.045069,no_tail_l1[&index=7]:0.005182)[&index=20]:0.032606,((((blue2[&index=12]:0.035744,(red1[&index=13]:0.000736,red2[&index=14]:0.002660)[&index=21]:12.453634)[&index=22]:0.049458,blue1[&index=11]:0.013056)[&index=23]:3.878834,no_tail_r3[&index=10]:0.017616)[&index=24]:0.011168,no_tail_r2[&index=9]:0.002764)[&index=25]:0.007936)[&index=26];
81700	-501.982	-430.795	-71.1874	((no_tail_r2[&index=9]:0.008005,((blue1[&index=11]:0.008571,((red1[&index=13]:0.002949,red2[&index=14]:0.000040)[&index=21]:15.724287,blue2[&index=12]:0.014537)[&index=22]:0.008970)[&index=23]:2.900769,no_tail_r3[&index=10]:0.022237)[&index=24]:0.038594)[&index=25]:0.031270,ano_tail_r1[&index=8]:0.041180,(no_tail_l1[&index=7]:0.025915,((((blue_f2[&index=4]:0.029833,blue_f1[&index=3]:0.013406)[&index=17]:9.706344,(red_f2[&index=2]:0.009134,red_f1[&index=1]:0.000532)[&index=15]:8.971813)[&index=16]:0.270291,no_tail_l3[&index=5]:0.068015)[&index=18]:0.089966,no_tail_l2[&index=6]:0.005361)[&index=19]:0.019804)[&index=20]:0.024033)[&index=26];
81800	-502.637	-429.691	-72.9453	(((no_tail_l2[&index=6]:0.018040,(no_tail_l3[&index=5]:0.047512,((red_f2[&index=2]:0.003129,red_f1[&index=1]:0.005434)[&index=15]:6.627530,(blue_f2[&index=4]:0.058906,blue_f1[&index=3]:0.003875)[&index=17]:4.057585)[&index=16]:10.784347)[&index=18]:0.000403)[&index=19]:0.029955,no_tail_l1[&index=7]:0.000106)[&index=20]:0.057814,((no_tail_r3[&index=10]:0.040886,((blue2[&index=12]:0.002285,(red2[&index=14]:0.013914,red1[&index=13]:0.009714)[&index=21]:18.398409)[&index=22]:0.038303,blue1[&index=11]:0.011169)[&index=23]:6.517743)[&index=24]:0.010912,no_tail_r2[&index=9]:0.024139)[&index=25]:0.035781,ano_tail_r1[&index=8]:0.027592)[&index=26];
81900	-509.549	-434.22	-75.3288	((no_tail_r2[&index=9]:0.017581,(no_tail_r3[&index=10]:0.034339,(((red2[&index=14]:0.003802,red1[&index=13]:0.036642)[&index=21]:31.865473,blue2[&index=12]:0.002139)[&index=22]:0.000002,blue1[&index=11]:0.009656)[&index=23]:7.448680)[&index=24]:0.021820)[&index=25]:0.025132,(((((red_f1[&index=1]:0.009909,red_f2[&index=2]:0.045853)[&index=15]:3.238758,(blue_f1[&index=3]:0.026988,blue_f2[&index=4]:0.003757)[&index=17]:5.961519)[&index=16]:9.724669,no_tail_l3[&index=5]:0.015220)[&index=18]:0.010404,no_tail_l2[&index=6]:0.040722)[&index=19]:0.063174,no_tail_l1[&index=7]:0.066369)[&index=20]:0.063026,ano_tail_r1[&index=8]:0.007515)[&index=26];
82000	-502.489	-434.448	-68.0418	(ano_tail_r1[&index=8]:0.006672,(no_tail_l1[&index=7]:0.028810,(no_tail_l2[&index=6]:0.010648,(no_tail_l3[&index=5]:0.069888,((blue_f1[&index=3]:0.001351,blue_f2[&index=4]:0.018685)[&index=17]:5.185959,(red_f1[&index=1]:0.008592,red_f2[&index=2]:0.007013)[&index=15]:3.261425)[&index=16]:2.759939)[&index=18]:0.072304)[&index=19]:0.031489)[&index=20]:0.045065,((no_tail_r3[&index=10]:0.031174,(blue1[&index=11]:0.005577,(blue2[&index=12]:0.016984,(red1[&index=13]:0.007676,red2[&index=14]:0.042051)[&index=21]:6.049269)[&index=22]:0.031147)[&index=23]:4.525649)[&index=24]:0.038027,no_tail_r2[&index=9]:0.003187)[&index=25]:0.049617)[&index=26];
82100	-500.938	-431.722	-69.2162	(ano_tail_r1[&index=8]:0.013422,(((((red2[&index=14]:0.008751,red1[&index=13]:0.000729)[&index=21]:7.485864,blue2[&index=12]:0.034476)[&index=22]:0.015790,blue1[&index=11]:0.006621)[&index=23]:4.352044,no_tail_r3[&index=10]:0.003614)[&index=24]:0.005728,no_tail_r2[&index=9]:0.020412)[&index=25]:0.065241,(((no_tail_l3[&index=5]:0.034568,((blue_f1[&index=3]:0.011412,blue_f2[&index=4]:0.030038)[&index=17]:1.623097,(red_f1[&index=1]:0.008695,red_f2[&index=2]:0.002082)[&index=15]:8.231394)[&index=16]:5.997624)[&index=18]:0.020174,no_tail_l2[&index=6]:0.008302)[&index=19]:0.117107,no_tail_l1[&index=7]:0.035474)[&index=20]:0.047311)[&index=26];
82200	-499.634	-429.416	-70.218	((no_tail_r2[&index=9]:0.036035,(((blue2[&index=12]:0.006998,(red1[&index=13]:0.018931,red2[&index=14]:0.007667)[&index=21]:11.759401)[&index=22]:0.010602,blue1[&index=11]:0.032380)[&index=23]:6.607834,no_tail_r3[&index=10]:0.019242)[&index=24]:0.028125)[&index=25]:0.040925,((no_tail_l2[&index=6]:0.001782,(((red_f1[&index=1]:0.022814,red_f2[&index=2]:0.004812)[&index=15]:5.706118,(blue_f1[&index=3]:0.012598,blue_f2[&index=4]:0.003434)[&index=17]:5.876320)[&index=16]:2.760362,no_tail_l3[&index=5]:0.002761)[&index=18]:0.068946)[&index=19]:0.063121,no_tail_l1[&index=7]:0.025639)[&index=20]:0.069942,ano_tail_r1[&index=8]:0.002333)[&index=26];
82300	-500.667	-427.543	-73.1242	(((((blue2[&index=12]:0.060996,(red2[&index=14]:0.011606,red1[&index=13]:0.003853)[&index=21]:10.755846)[&index=22]:0.000947,blue1[&index=11]:0.008521)[&index=23]:5.671035,no_tail_r3[&index=10]:0.010360)[&index=24]:0.133912,no_tail_r2[&index=9]:0.005484)[&index=25]:0.046984,ano_tail_r1[&index=8]:0.017127,(no_tail_l1[&index=7]:0.008391,((((blue_f1[&index=3]:0.000676,blue_f2[&index=4]:0.007912)[&index=17]:12.802553,(red_f1[&index=1]:0.000921,red_f2[&index=2]:0.002628)[&index=15]:4.098653)[&index=16]:13.930605,no_tail_l3[&index=5]:0.045718)[&index=18]:0.004027,no_tail_l2[&index=6]:0.003261)[&index=19]:0.014856)[&index=20]:0.072890)[&index=26];
82400	-506.517	-434.447	-72.0699	((no_tail_l1[&index=7]:0.004988,((no_tail_l3[&index=5]:0.043775,((blue_f2[&index=4]:0.018498,blue_f1[&index=3]:0.008323)[&index=17]:2.653594,(red_f2[&index=2]:0.016011,red_f1[&index=1]:0.041023)[&index=15]:12.885470)[&index=16]:12.746388)[&index=18]:0.076635,no_tail_l2[&index=6]:0.014273)[&index=19]:0.038951)[&index=20]:0.073059,ano_tail_r1[&index=8]:0.013644,((no_tail_r3[&index=10]:0.002871,(blue1[&index=11]:0.012491,((red2[&index=14]:0.024641,red1[&index=13]:0.006694)[&index=21]:10.329639,blue2[&index=12]:0.033334)[&index=22]:0.001391)[&index=23]:3.285206)[&index=24]:0.037643,no_tail_r2[&index=9]:0.011709)[&index=25]:0.068303)[&index=26];
82500	-503.792	-434.94	-68.8511	(((no_tail_r3[&index=10]:0.063469,(blue1[&index=11]:0.009516,(blue2[&index=12]:0.003497,(red2[&index=14]:0.009831,red1[&index=13]:0.015024)[&index=21]:4.201774)[&index=22]:0.026451)[&index=23]:9.797537)[&index=24]:0.013226,no_tail_r2[&index=9]:0.065582)[&index=25]:0.018931,ano_tail_r1[&index=8]:0.057506,(((((blue_f2[&index=4]:0.001827,blue_f1[&index=3]:0.012157)[&index=17]:7.246185,(red_f2[&index=2]:0.005454,red_f1[&index=1]:0.012964)[&index=15]:2.223229)[&index=16]:2.375012,no_tail_l3[&index=5]:0.037244)[&index=18]:0.030722,no_tail_l2[&index=6]:0.000052)[&index=19]:0.033114,no_tail_l1[&index=7]:0.049217)[&index=20]:0.045182)[&index=26];
82600	-500.322	-428.116	-72.2062	(ano_tail_r1[&index=8]:0.037829,(no_tail_l1[&index=7]:0.010001,((no_tail_l3[&index=5]:0.026960,((red_f1[&index=1]:0.009204,red_f2[&index=2]:0.033668)[&index=15]:13.428915,(blue_f1[&index=3]:0.014833,blue_f2[&index=4]:0.015912)[&index=17]:1.383111)[&index=16]:7.694324)[&index=18]:0.027994,no_tail_l2[&index=6]:0.003124)[&index=19]:0.022648)[&index=20]:0.024168,(no_tail_r2[&index=9]:0.004058,(no_tail_r3[&index=10]:0.030667,(blue1[&index=11]:0.014388,(blue2[&index=12]:0.014525,(red1[&index=13]:0.010961,red2[&index=14]:0.003235)[&index=21]:13.703171)[&index=22]:0.015637)[&index=23]:6.531173)[&index=24]:0.026819)[&index=25]:0.042497)[&index=26];
82700	-513.676	-439.976	-73.6999	((((blue1[&index=11]:0.024415,(blue2[&index=12]:0.038169,(red2[&index=14]:0.002482,red1[&index=13]:0.011978)[&index=21]:23.760978)[&index=22]:0.022558)[&index=23]:3.543583,no_tail_r3[&index=10]:0.087836)[&index=24]:0.017599,no_tail_r2[&index=9]:0.013950)[&index=25]:0.009235,ano_tail_r1[&index=8]:0.011736,(no_tail_l1[&index=7]:0.019741,(no_tail_l2[&index=6]:0.036034,(no_tail_l3[&index=5]:0.032185,((red_f1[&index=1]:0.009124,red_f2[&index=2]:0.004094)[&index=15]:9.484955,(blue_f2[&index=4]:0.000450,blue_f1[&index=3]:0.100099)[&index=17]:1.485112)[&index=16]:11.718673)[&index=18]:0.090423)[&index=19]:0.026324)[&index=20]:0.046931)[&index=26];
82800	-506.289	-433.594	-72.6952	(ano_tail_r1[&index=8]:0.007883,(no_tail_r2[&index=9]:0.061116,((blue1[&index=11]:0.031709,(blue2[&index=12]:0.011266,(red2[&index=14]:0.000086,red1[&index=13]:0.002129)[&index=21]:17.796132)[&index=22]:0.000408)[&index=23]:12.218114,no_tail_r3[&index=10]:0.003162)[&index=24]:0.063209)[&index=25]:0.095439,(no_tail_l1[&index=7]:0.026535,((((red_f2[&index=2]:0.035262,red_f1[&index=1]:0.004006)[&index=15]:4.354150,(blue_f1[&index=3]:0.034231,blue_f2[&index=4]:0.004111)[&index=17]:9.083542)[&index=16]:1.556066,no_tail_l3[&index=5]:0.030574)[&index=18]:0.026601,no_tail_l2[&index=6]:0.014343)[&index=19]:0.065010)[&index=20]:0.049841)[&index=26];
82900	-501.022	-433.384	-67.6378	((no_tail_l1[&index=7]:0.053939,((no_tail_l3[&index=5]:0.005617,((red_f2[&index=2]:0.009541,red_f1[&index=1]:0.010074)[&index=15]:1.537964,(blue_f1[&index=3]:0.000988,blue_f2[&index=4]:0.009996)[&index=17]:6.782780)[&index=16]:6.938257)[&index=18]:0.054545,no_tail_l2[&index=6]:0.006279)[&index=19]:0.020856)[&index=20]:0.034764,ano_tail_r1[&index=8]:0.048194,((no_tail_r3[&index=10]:0.007802,(blue1[&index=11]:0.005327,(blue2[&index=12]:0.020199,(red2[&index=14]:0.031624,red1[&index=13]:0.017764)[&index=21]:1.062060)[&index=22]:0.003153)[&index=23]:3.592808)[&index=24]:0.000212,no_tail_r2[&index=9]:0.017668)[&index=25]:0.015568)[&index=26];
83000	-506.662	-438.389	-68.273	(((no_tail_l2[&index=6]:0.024982,(no_tail_l3[&index=5]:0.051283,((red_f1[&index=1]:0.001222,red_f2[&index=2]:0.012205)[&index=15]:8.302536,(blue_f1[&index=3]:0.036298,blue_f2[&index=4]:0.028595)[&index=17]:3.174856)[&index=16]:1.198231)[&index=18]:0.008373)[&index=19]:0.051910,no_tail_l1[&index=7]:0.000019)[&index=20]:0.114458,ano_tail_r1[&index=8]:0.018876,((no_tail_r3[&index=10]:0.097594,(blue1[&index=11]:0.001908,(blue2[&index=12]:0.016796,(red2[&index=14]:0.039589,red1[&index=13]:0.006147)[&index=21]:6.985776)[&index=22]:0.006886)[&index=23]:3.159652)[&index=24]:0.028516,no_tail_r2[&index=9]:0.069010)[&index=25]:0.028193)[&index=26];
83100	-505.147	-432.026	-73.1214	((((((red_f2[&index=2]:0.018675,red_f1[&index=1]:0.008501)[&index=15]:7.923306,(blue_f1[&index=3]:0.000862,blue_f2[&index=4]:0.000147)[&index=17]:5.803863)[&index=16]:6.357166,no_tail_l3[&index=5]:0.032656)[&index=18]:0.009819,no_tail_l2[&index=6]:0.010882)[&index=19]:0.018483,no_tail_l1[&index=7]:0.021418)[&index=20]:0.010537,((no_tail_r3[&index=10]:0.088764,(blue1[&index=11]:0.010691,(blue2[&index=12]:0.019714,(red1[&index=13]:0.038724,red2[&index=14]:0.016061)[&index=21]:21.281891)[&index=22]:0.023987)[&index=23]:5.907770)[&index=24]:0.005972,no_tail_r2[&index=9]:0.060406)[&index=25]:0.031159,ano_tail_r1[&index=8]:0.004348)[&index=26];
83200	-506.382	-436.053	-70.3287	((no_tail_l1[&index=7]:0.064422,((((red_f2[&index=2]:0.017118,red_f1[&index=1]:0.003387)[&index=15]:2.129782,(blue_f1[&index=3]:0.006861,blue_f2[&index=4]:0.000574)[&index=17]:2.679741)[&index=16]:4.625167,no_tail_l3[&index=5]:0.030338)[&index=18]:0.050369,no_tail_l2[&index=6]:0.051410)[&index=19]:0.062917)[&index=20]:0.066603,(((blue1[&index=11]:0.039910,(blue2[&index=12]:0.041065,(red2[&index=14]:0.008403,red1[&index=13]:0.009162)[&index=21]:16.861452)[&index=22]:0.010113)[&index=23]:6.884112,no_tail_r3[&index=10]:0.006253)[&index=24]:0.013289,no_tail_r2[&index=9]:0.015767)[&index=25]:0.044752,ano_tail_r1[&index=8]:0.019459)[&index=26];
83300	-495.659	-425.528	-70.1304	((((((red1[&index=13]:0.001450,red2[&index=14]:0.017898)[&index=21]:8.991203,blue2[&index=12]:0.001960)[&index=22]:0.001866,blue1[&index=11]:0.001882)[&index=23]:10.814772,no_tail_r3[&index=10]:0.006699)[&index=24]:0.010054,no_tail_r2[&index=9]:0.007174)[&index=25]:0.008579,ano_tail_r1[&index=8]:0.027133,(((((red_f1[&index=1]:0.016206,red_f2[&index=2]:0.007577)[&index=15]:8.965522,(blue_f1[&index=3]:0.008176,blue_f2[&index=4]:0.002057)[&index=17]:2.322810)[&index=16]:1.354033,no_tail_l3[&index=5]:0.011259)[&index=18]:0.004734,no_tail_l2[&index=6]:0.027011)[&index=19]:0.012800,no_tail_l1[&index=7]:0.035426)[&index=20]:0.092684)[&index=26];
83400	-505.322	-433.813	-71.5088	(ano_tail_r1[&index=8]:0.049489,(no_tail_r2[&index=9]:0.006643,((blue1[&index=11]:0.029530,(blue2[&index=12]:0.051324,(red2[&index=14]:0.015037,red1[&index=13]:0.019817)[&index=21]:9.260825)[&index=22]:0.020508)[&index=23]:10.990102,no_tail_r3[&index=10]:0.034731)[&index=24]:0.035546)[&index=25]:0.010888,(no_tail_l1[&index=7]:0.000917,((((blue_f1[&index=3]:0.001772,blue_f2[&index=4]:0.002530)[&index=17]:2.223641,(red_f1[&index=1]:0.019296,red_f2[&index=2]:0.006344)[&index=15]:14.374684)[&index=16]:2.248586,no_tail_l3[&index=5]:0.000056)[&index=18]:0.059381,no_tail_l2[&index=6]:0.019857)[&index=19]:0.023591)[&index=20]:0.137949)[&index=26];
83500	-497.341	-425.482	-71.8594	((((blue1[&index=11]:0.035615,((red2[&index=14]:0.001902,red1[&index=13]:0.017355)[&index=21]:10.711379,blue2[&index=12]:0.013662)[&index=22]:0.000863)[&index=23]:4.463025,no_tail_r3[&index=10]:0.005345)[&index=24]:0.011765,no_tail_r2[&index=9]:0.004528)[&index=25]:0.035821,ano_tail_r1[&index=8]:0.014040,(no_tail_l1[&index=7]:0.001867,(no_tail_l2[&index=6]:0.086845,(((red_f2[&index=2]:0.012195,red_f1[&index=1]:0.006813)[&index=15]:0.038642,(blue_f2[&index=4]:0.000463,blue_f1[&index=3]:0.000221)[&index=17]:16.279815)[&index=16]:9.570787,no_tail_l3[&index=5]:0.001363)[&index=18]:0.008690)[&index=19]:0.035068)[&index=20]:0.037800)[&index=26];
83600	-501.723	-430.282	-71.441	((no_tail_l1[&index=7]:0.014563,(no_tail_l2[&index=6]:0.006893,(no_tail_l3[&index=5]:0.034709,((red_f2[&index=2]:0.017986,red_f1[&index=1]:0.016473)[&index=15]:3.033223,(blue_f2[&index=4]:0.009809,blue_f1[&index=3]:0.023338)[&index=17]:4.976329)[&index=16]:3.689093)[&index=18]:0.009093)[&index=19]:0.021008)[&index=20]:0.078111,ano_tail_r1[&index=8]:0.008607,((no_tail_r3[&index=10]:0.013247,((blue2[&index=12]:0.011006,(red1[&index=13]:0.002926,red2[&index=14]:0.001507)[&index=21]:6.099562)[&index=22]:0.033742,blue1[&index=11]:0.003062)[&index=23]:21.072935)[&index=24]:0.059626,no_tail_r2[&index=9]:0.049186)[&index=25]:0.018103)[&index=26];
83700	-504.634	-432.923	-71.7113	((no_tail_r2[&index=9]:0.035624,(((blue2[&index=12]:0.006384,(red2[&index=14]:0.048194,red1[&index=13]:0.004116)[&index=21]:13.571185)[&index=22]:0.013652,blue1[&index=11]:0.011127)[&index=23]:4.707881,no_tail_r3[&index=10]:0.008530)[&index=24]:0.063315)[&index=25]:0.010954,ano_tail_r1[&index=8]:0.059074,(no_tail_l1[&index=7]:0.011043,(no_tail_l2[&index=6]:0.027154,(no_tail_l3[&index=5]:0.059659,((red_f2[&index=2]:0.018004,red_f1[&index=1]:0.003709)[&index=15]:17.347815,(blue_f1[&index=3]:0.019392,blue_f2[&index=4]:0.006988)[&index=17]:4.443114)[&index=16]:0.076040)[&index=18]:0.023193)[&index=19]:0.029585)[&index=20]:0.049714)[&index=26];
83800	-498.753	-427.912	-70.8407	((no_tail_r2[&index=9]:0.023948,(no_tail_r3[&index=10]:0.063359,(blue1[&index=11]:0.000043,(blue2[&index=12]:0.006145,(red1[&index=13]:0.021901,red2[&index=14]:0.008310)[&index=21]:11.986924)[&index=22]:0.011232)[&index=23]:9.650717)[&index=24]:0.006072)[&index=25]:0.065751,ano_tail_r1[&index=8]:0.001186,(no_tail_l1[&index=7]:0.007084,(no_tail_l2[&index=6]:0.002566,(no_tail_l3[&index=5]:0.033714,((red_f1[&index=1]:0.014035,red_f2[&index=2]:0.009515)[&index=15]:0.932835,(blue_f1[&index=3]:0.005432,blue_f2[&index=4]:0.010216)[&index=17]:9.373335)[&index=16]:3.912582)[&index=18]:0.002561)[&index=19]:0.105202)[&index=20]:0.047955)[&index=26];
83900	-500.586	-429.464	-71.122	(ano_tail_r1[&index=8]:0.017565,(no_tail_l1[&index=7]:0.043117,(no_tail_l2[&index=6]:0.028785,(no_tail_l3[&index=5]:0.008747,((blue_f1[&index=3]:0.006260,blue_f2[&index=4]:0.004029)[&index=17]:3.825187,(red_f1[&index=1]:0.003644,red_f2[&index=2]:0.034983)[&index=15]:6.525741)[&index=16]:0.775076)[&index=18]:0.059103)[&index=19]:0.017920)[&index=20]:0.053415,(((blue1[&index=11]:0.009208,((red1[&index=13]:0.017322,red2[&index=14]:0.008874)[&index=21]:13.154967,blue2[&index=12]:0.007151)[&index=22]:0.002156)[&index=23]:12.986595,no_tail_r3[&index=10]:0.024921)[&index=24]:0.007562,no_tail_r2[&index=9]:0.030238)[&index=25]:0.056309)[&index=26];
84000	-499.24	-427.027	-72.2133	(ano_tail_r1[&index=8]:0.001184,(((blue1[&index=11]:0.007825,((red1[&index=13]:0.008262,red2[&index=14]:0.004207)[&index=21]:12.439671,blue2[&index=12]:0.017118)[&index=22]:0.013241)[&index=23]:5.414959,no_tail_r3[&index=10]:0.008212)[&index=24]:0.041382,no_tail_r2[&index=9]:0.019089)[&index=25]:0.022906,((no_tail_l2[&index=6]:0.007050,(no_tail_l3[&index=5]:0.058922,((red_f2[&index=2]:0.013232,red_f1[&index=1]:0.024267)[&index=15]:5.095376,(blue_f2[&index=4]:0.006874,blue_f1[&index=3]:0.013887)[&index=17]:14.958700)[&index=16]:4.829111)[&index=18]:0.027949)[&index=19]:0.022858,no_tail_l1[&index=7]:0.006441)[&index=20]:0.102684)[&index=26];
84100	-497.572	-426.642	-70.9299	(ano_tail_r1[&index=8]:0.000525,(no_tail_l1[&index=7]:0.035160,((((red_f2[&index=2]:0.006537,red_f1[&index=1]:0.000889)[&index=15]:0.642853,(blue_f1[&index=3]:0.010218,blue_f2[&index=4]:0.046332)[&index=17]:13.450159)[&index=16]:12.001149,no_tail_l3[&index=5]:0.015376)[&index=18]:0.010610,no_tail_l2[&index=6]:0.018121)[&index=19]:0.052120)[&index=20]:0.080552,(no_tail_r2[&index=9]:0.005002,(no_tail_r3[&index=10]:0.000722,(((red2[&index=14]:0.002160,red1[&index=13]:0.000769)[&index=21]:6.562101,blue2[&index=12]:0.019123)[&index=22]:0.016421,blue1[&index=11]:0.001227)[&index=23]:3.732710)[&index=24]:0.020666)[&index=25]:0.016774)[&index=26];
84200	-506.32	-438.003	-68.3169	(ano_tail_r1[&index=8]:0.003219,((no_tail_r3[&index=10]:0.016638,(blue1[&index=11]:0.016396,((red2[&index=14]:0.015675,red1[&index=13]:0.059380)[&index=21]:2.338224,blue2[&index=12]:0.002747)[&index=22]:0.019333)[&index=23]:2.603998)[&index=24]:0.118901,no_tail_r2[&index=9]:0.012772)[&index=25]:0.068986,(no_tail_l1[&index=7]:0.014466,((no_tail_l3[&index=5]:0.004504,((blue_f2[&index=4]:0.004638,blue_f1[&index=3]:0.012017)[&index=17]:5.058338,(red_f1[&index=1]:0.001718,red_f2[&index=2]:0.000293)[&index=15]:12.964933)[&index=16]:0.146618)[&index=18]:0.003916,no_tail_l2[&index=6]:0.013602)[&index=19]:0.045523)[&index=20]:0.136779)[&index=26];
84300	-500.548	-424.15	-76.398	((no_tail_r2[&index=9]:0.001264,(no_tail_r3[&index=10]:0.033404,(blue1[&index=11]:0.000865,(blue2[&index=12]:0.005125,(red2[&index=14]:0.000682,red1[&index=13]:0.006006)[&index=21]:22.697103)[&index=22]:0.024585)[&index=23]:9.246830)[&index=24]:0.006707)[&index=25]:0.015399,ano_tail_r1[&index=8]:0.004716,(((((red_f2[&index=2]:0.026960,red_f1[&index=1]:0.007549)[&index=15]:26.485198,(blue_f2[&index=4]:0.007113,blue_f1[&index=3]:0.000750)[&index=17]:2.146415)[&index=16]:3.179706,no_tail_l3[&index=5]:0.036377)[&index=18]:0.025353,no_tail_l2[&index=6]:0.021970)[&index=19]:0.022671,no_tail_l1[&index=7]:0.050482)[&index=20]:0.035520)[&index=26];
84400	-495.704	-424.98	-70.7237	(ano_tail_r1[&index=8]:0.002582,(no_tail_l1[&index=7]:0.010121,(no_tail_l2[&index=6]:0.013080,(((blue_f1[&index=3]:0.016710,blue_f2[&index=4]:0.001785)[&index=17]:5.022840,(red_f1[&index=1]:0.007355,red_f2[&index=2]:0.000932)[&index=15]:3.107758)[&index=16]:3.468936,no_tail_l3[&index=5]:0.015491)[&index=18]:0.011894)[&index=19]:0.007387)[&index=20]:0.012691,(no_tail_r2[&index=9]:0.013642,(no_tail_r3[&index=10]:0.023109,(blue1[&index=11]:0.004663,((red2[&index=14]:0.001705,red1[&index=13]:0.030520)[&index=21]:15.768328,blue2[&index=12]:0.013392)[&index=22]:0.008191)[&index=23]:8.068536)[&index=24]:0.021063)[&index=25]:0.064603)[&index=26];
84500	-497.155	-428.837	-68.3173	(ano_tail_r1[&index=8]:0.034361,(((no_tail_l3[&index=5]:0.001039,((blue_f2[&index=4]:0.035930,blue_f1[&index=3]:0.008270)[&index=17]:0.687094,(red_f1[&index=1]:0.009680,red_f2[&index=2]:0.000880)[&index=15]:7.782100)[&index=16]:2.696742)[&index=18]:0.033871,no_tail_l2[&index=6]:0.029046)[&index=19]:0.061240,no_tail_l1[&index=7]:0.042081)[&index=20]:0.033221,((((blue2[&index=12]:0.010531,(red2[&index=14]:0.008122,red1[&index=13]:0.006067)[&index=21]:7.904658)[&index=22]:0.005005,blue1[&index=11]:0.014248)[&index=23]:4.204984,no_tail_r3[&index=10]:0.014055)[&index=24]:0.004015,no_tail_r2[&index=9]:0.013478)[&index=25]:0.044965)[&index=26];
84600	-507.456	-437.393	-70.0628	(ano_tail_r1[&index=8]:0.043068,(((((blue_f1[&index=3]:0.010783,blue_f2[&index=4]:0.002696)[&index=17]:12.691827,(red_f1[&index=1]:0.008535,red_f2[&index=2]:0.037347)[&index=15]:4.808669)[&index=16]:1.302253,no_tail_l3[&index=5]:0.042728)[&index=18]:0.008185,no_tail_l2[&index=6]:0.017467)[&index=19]:0.030886,no_tail_l1[&index=7]:0.047607)[&index=20]:0.071701,(no_tail_r2[&index=9]:0.025808,((blue1[&index=11]:0.033543,((red1[&index=13]:0.019560,red2[&index=14]:0.031198)[&index=21]:8.808620,blue2[&index=12]:0.002733)[&index=22]:0.013542)[&index=23]:4.223201,no_tail_r3[&index=10]:0.047816)[&index=24]:0.069682)[&index=25]:0.013498)[&index=26];
84700	-500.068	-427.325	-72.7431	((((((red1[&index=13]:0.002373,red2[&index=14]:0.007531)[&index=21]:14.371041,blue2[&index=12]:0.000788)[&index=22]:0.037559,blue1[&index=11]:0.018853)[&index=23]:10.443000,no_tail_r3[&index=10]:0.094282)[&index=24]:0.006460,no_tail_r2[&index=9]:0.001915)[&index=25]:0.074901,((no_tail_l2[&index=6]:0.008043,(no_tail_l3[&index=5]:0.011239,((red_f1[&index=1]:0.002507,red_f2[&index=2]:0.003662)[&index=15]:0.204518,(blue_f1[&index=3]:0.008638,blue_f2[&index=4]:0.013511)[&index=17]:6.027534)[&index=16]:14.348038)[&index=18]:0.015897)[&index=19]:0.024324,no_tail_l1[&index=7]:0.009291)[&index=20]:0.056328,ano_tail_r1[&index=8]:0.022455)[&index=26];
84800	-510.405	-439.774	-70.6313	(ano_tail_r1[&index=8]:0.013615,((((blue2[&index=12]:0.005051,(red1[&index=13]:0.001445,red2[&index=14]:0.020686)[&index=21]:13.125643)[&index=22]:0.064455,blue1[&index=11]:0.038117)[&index=23]:4.782957,no_tail_r3[&index=10]:0.024211)[&index=24]:0.016974,no_tail_r2[&index=9]:0.018310)[&index=25]:0.052999,((no_tail_l2[&index=6]:0.008886,(no_tail_l3[&index=5]:0.074709,((red_f2[&index=2]:0.010731,red_f1[&index=1]:0.038470)[&index=15]:8.049175,(blue_f2[&index=4]:0.064701,blue_f1[&index=3]:0.009364)[&index=17]:6.292577)[&index=16]:2.481902)[&index=18]:0.012049)[&index=19]:0.002832,no_tail_l1[&index=7]:0.024470)[&index=20]:0.021046)[&index=26];
84900	-496.605	-426.255	-70.3498	(((no_tail_r3[&index=10]:0.031974,(blue1[&index=11]:0.006674,(blue2[&index=12]:0.016659,(red2[&index=14]:0.002794,red1[&index=13]:0.014829)[&index=21]:7.855140)[&index=22]:0.004107)[&index=23]:7.550876)[&index=24]:0.055725,no_tail_r2[&index=9]:0.023078)[&index=25]:0.055030,(no_tail_l1[&index=7]:0.002406,(no_tail_l2[&index=6]:0.002852,(no_tail_l3[&index=5]:0.008716,((red_f1[&index=1]:0.016144,red_f2[&index=2]:0.002672)[&index=15]:10.766112,(blue_f2[&index=4]:0.029727,blue_f1[&index=3]:0.009044)[&index=17]:3.831827)[&index=16]:3.494547)[&index=18]:0.015532)[&index=19]:0.019208)[&index=20]:0.026993,ano_tail_r1[&index=8]:0.005303)[&index=26];
85000	-500.936	-425.554	-75.382	(ano_tail_r1[&index=8]:0.033350,(no_tail_l1[&index=7]:0.023225,(no_tail_l2[&index=6]:0.023586,(((red_f1[&index=1]:0.011041,red_f2[&index=2]:0.007519)[&index=15]:3.561753,(blue_f1[&index=3]:0.018547,blue_f2[&index=4]:0.006954)[&index=17]:7.326971)[&index=16]:16.660376,no_tail_l3[&index=5]:0.005379)[&index=18]:0.019634)[&index=19]:0.006762)[&index=20]:0.093341,(no_tail_r2[&index=9]:0.022889,((blue1[&index=11]:0.009120,(blue2[&index=12]:0.007450,(red1[&index=13]:0.006643,red2[&index=14]:0.000333)[&index=21]:10.810148)[&index=22]:0.005350)[&index=23]:20.311988,no_tail_r3[&index=10]:0.009631)[&index=24]:0.002039)[&index=25]:0.025024)[&index=26];
85100	-507.225	-434.743	-72.4813	((no_tail_r2[&index=9]:0.021308,(no_tail_r3[&index=10]:0.077298,(blue1[&index=11]:0.008184,((red1[&index=13]:0.012231,red2[&index=14]:0.016508)[&index=21]:12.934277,blue2[&index=12]:0.011911)[&index=22]:0.009923)[&index=23]:6.891642)[&index=24]:0.033961)[&index=25]:0.033704,((no_tail_l2[&index=6]:0.066180,(((red_f2[&index=2]:0.019477,red_f1[&index=1]:0.007937)[&index=15]:11.462843,(blue_f1[&index=3]:0.010488,blue_f2[&index=4]:0.015055)[&index=17]:5.870475)[&index=16]:6.751224,no_tail_l3[&index=5]:0.020392)[&index=18]:0.058010)[&index=19]:0.024879,no_tail_l1[&index=7]:0.016246)[&index=20]:0.091665,ano_tail_r1[&index=8]:0.039568)[&index=26];
85200	-505.396	-431.845	-73.5509	(((no_tail_r3[&index=10]:0.087219,((blue2[&index=12]:0.002295,(red1[&index=13]:0.002939,red2[&index=14]:0.018375)[&index=21]:8.588458)[&index=22]:0.001829,blue1[&index=11]:0.016944)[&index=23]:8.915920)[&index=24]:0.037097,no_tail_r2[&index=9]:0.053818)[&index=25]:0.056908,ano_tail_r1[&index=8]:0.000296,(no_tail_l1[&index=7]:0.011780,((((red_f2[&index=2]:0.032594,red_f1[&index=1]:0.012007)[&index=15]:0.506367,(blue_f2[&index=4]:0.003293,blue_f1[&index=3]:0.021467)[&index=17]:15.909024)[&index=16]:15.441493,no_tail_l3[&index=5]:0.008692)[&index=18]:0.052536,no_tail_l2[&index=6]:0.005297)[&index=19]:0.036707)[&index=20]:0.030323)[&index=26];
85300	-501.686	-428.456	-73.2298	((no_tail_r2[&index=9]:0.008699,(no_tail_r3[&index=10]:0.015959,((blue2[&index=12]:0.013395,(red1[&index=13]:0.023683,red2[&index=14]:0.010045)[&index=21]:8.446758)[&index=22]:0.045847,blue1[&index=11]:0.010154)[&index=23]:5.174020)[&index=24]:0.029400)[&index=25]:0.010549,ano_tail_r1[&index=8]:0.001643,((no_tail_l2[&index=6]:0.008276,(((red_f1[&index=1]:0.000101,red_f2[&index=2]:0.013742)[&index=15]:9.405916,(blue_f2[&index=4]:0.000540,blue_f1[&index=3]:0.018607)[&index=17]:16.212647)[&index=16]:8.609978,no_tail_l3[&index=5]:0.031859)[&index=18]:0.038693)[&index=19]:0.015473,no_tail_l1[&index=7]:0.036364)[&index=20]:0.065744)[&index=26];
85400	-502.499	-431.006	-71.493	((no_tail_l1[&index=7]:0.016706,((((red_f1[&index=1]:0.001553,red_f2[&index=2]:0.005470)[&index=15]:9.505517,(blue_f2[&index=4]:0.003144,blue_f1[&index=3]:0.022663)[&index=17]:1.797233)[&index=16]:11.020928,no_tail_l3[&index=5]:0.017257)[&index=18]:0.005463,no_tail_l2[&index=6]:0.081863)[&index=19]:0.041601)[&index=20]:0.034218,ano_tail_r1[&index=8]:0.073249,(no_tail_r2[&index=9]:0.007970,(no_tail_r3[&index=10]:0.009797,((blue2[&index=12]:0.008666,(red1[&index=13]:0.002387,red2[&index=14]:0.012144)[&index=21]:9.396412)[&index=22]:0.002868,blue1[&index=11]:0.029370)[&index=23]:7.361765)[&index=24]:0.037379)[&index=25]:0.068207)[&index=26];
85500	-501.627	-432.429	-69.1979	(ano_tail_r1[&index=8]:0.023582,((no_tail_l2[&index=6]:0.004963,(((blue_f2[&index=4]:0.026483,blue_f1[&index=3]:0.022758)[&index=17]:5.276729,(red_f2[&index=2]:0.016389,red_f1[&index=1]:0.001216)[&index=15]:3.938257)[&index=16]:1.631062,no_tail_l3[&index=5]:0.007509)[&index=18]:0.017081)[&index=19]:0.019784,no_tail_l1[&index=7]:0.017586)[&index=20]:0.086870,(no_tail_r2[&index=9]:0.009657,((blue1[&index=11]:0.004330,((red2[&index=14]:0.033725,red1[&index=13]:0.012679)[&index=21]:5.764069,blue2[&index=12]:0.002844)[&index=22]:0.027592)[&index=23]:11.033587,no_tail_r3[&index=10]:0.016562)[&index=24]:0.000389)[&index=25]:0.092753)[&index=26];
85600	-493.868	-424.519	-69.3487	((no_tail_r2[&index=9]:0.034767,(no_tail_r3[&index=10]:0.009483,((blue2[&index=12]:0.001925,(red1[&index=13]:0.012572,red2[&index=14]:0.008157)[&index=21]:8.723133)[&index=22]:0.002589,blue1[&index=11]:0.013806)[&index=23]:4.821215)[&index=24]:0.000007)[&index=25]:0.077463,ano_tail_r1[&index=8]:0.003535,((no_tail_l2[&index=6]:0.002406,(((red_f2[&index=2]:0.010398,red_f1[&index=1]:0.017485)[&index=15]:11.019538,(blue_f2[&index=4]:0.015191,blue_f1[&index=3]:0.003097)[&index=17]:2.072531)[&index=16]:1.899223,no_tail_l3[&index=5]:0.002688)[&index=18]:0.007501)[&index=19]:0.014940,no_tail_l1[&index=7]:0.011768)[&index=20]:0.057273)[&index=26];
85700	-501.346	-429.395	-71.9511	((((no_tail_l3[&index=5]:0.031594,((blue_f2[&index=4]:0.014933,blue_f1[&index=3]:0.013468)[&index=17]:2.811280,(red_f1[&index=1]:0.010168,red_f2[&index=2]:0.006225)[&index=15]:5.885206)[&index=16]:3.025721)[&index=18]:0.091691,no_tail_l2[&index=6]:0.001716)[&index=19]:0.026763,no_tail_l1[&index=7]:0.033711)[&index=20]:0.046997,ano_tail_r1[&index=8]:0.038704,((((blue2[&index=12]:0.007907,(red1[&index=13]:0.018623,red2[&index=14]:0.000377)[&index=21]:24.555419)[&index=22]:0.013961,blue1[&index=11]:0.002800)[&index=23]:5.125435,no_tail_r3[&index=10]:0.006778)[&index=24]:0.022079,no_tail_r2[&index=9]:0.034986)[&index=25]:0.027803)[&index=26];
85800	-498.166	-428.833	-69.3323	(ano_tail_r1[&index=8]:0.002657,((no_tail_l2[&index=6]:0.023466,(no_tail_l3[&index=5]:0.007056,((blue_f2[&index=4]:0.002911,blue_f1[&index=3]:0.019306)[&index=17]:0.128017,(red_f2[&index=2]:0.004674,red_f1[&index=1]:0.017912)[&index=15]:7.993362)[&index=16]:4.558702)[&index=18]:0.012497)[&index=19]:0.052748,no_tail_l1[&index=7]:0.013500)[&index=20]:0.014280,(no_tail_r2[&index=9]:0.004168,(no_tail_r3[&index=10]:0.028041,(((red1[&index=13]:0.036666,red2[&index=14]:0.011313)[&index=21]:9.446120,blue2[&index=12]:0.014058)[&index=22]:0.007130,blue1[&index=11]:0.006330)[&index=23]:6.272323)[&index=24]:0.061972)[&index=25]:0.021114)[&index=26];
85900	-497.348	-425.88	-71.4677	(ano_tail_r1[&index=8]:0.031943,(((blue1[&index=11]:0.009713,((red1[&index=13]:0.003941,red2[&index=14]:0.002463)[&index=21]:10.640511,blue2[&index=12]:0.010932)[&index=22]:0.005768)[&index=23]:9.799980,no_tail_r3[&index=10]:0.002250)[&index=24]:0.022001,no_tail_r2[&index=9]:0.004449)[&index=25]:0.037928,(no_tail_l1[&index=7]:0.019987,(no_tail_l2[&index=6]:0.018097,(no_tail_l3[&index=5]:0.048222,((blue_f2[&index=4]:0.002103,blue_f1[&index=3]:0.008569)[&index=17]:2.157151,(red_f1[&index=1]:0.012328,red_f2[&index=2]:0.014775)[&index=15]:7.428981)[&index=16]:9.002462)[&index=18]:0.008018)[&index=19]:0.084175)[&index=20]:0.060683)[&index=26];
86000	-503.178	-433.196	-69.9818	((no_tail_l1[&index=7]:0.000044,((((red_f2[&index=2]:0.011323,red_f1[&index=1]:0.009157)[&index=15]:14.003352,(blue_f1[&index=3]:0.023195,blue_f2[&index=4]:0.009474)[&index=17]:1.672966)[&index=16]:2.683103,no_tail_l3[&index=5]:0.101368)[&index=18]:0.080604,no_tail_l2[&index=6]:0.003858)[&index=19]:0.055360)[&index=20]:0.056604,ano_tail_r1[&index=8]:0.008739,(no_tail_r2[&index=9]:0.018472,((blue1[&index=11]:0.000418,((red2[&index=14]:0.049669,red1[&index=13]:0.011486)[&index=21]:8.657833,blue2[&index=12]:0.013248)[&index=22]:0.022884)[&index=23]:4.475584,no_tail_r3[&index=10]:0.016539)[&index=24]:0.006439)[&index=25]:0.016147)[&index=26];
86100	-510.133	-440.176	-69.9577	((((no_tail_l3[&index=5]:0.039100,((blue_f1[&index=3]:0.012730,blue_f2[&index=4]:0.010001)[&index=17]:5.556125,(red_f2[&index=2]:0.028729,red_f1[&index=1]:0.020211)[&index=15]:3.223055)[&index=16]:6.709055)[&index=18]:0.019696,no_tail_l2[&index=6]:0.022684)[&index=19]:0.069776,no_tail_l1[&index=7]:0.042206)[&index=20]:0.015583,ano_tail_r1[&index=8]:0.000082,(no_tail_r2[&index=9]:0.016876,((blue1[&index=11]:0.027285,((red2[&index=14]:0.042710,red1[&index=13]:0.034268)[&index=21]:10.314988,blue2[&index=12]:0.023174)[&index=22]:0.038327)[&index=23]:5.552750,no_tail_r3[&index=10]:0.018503)[&index=24]:0.044019)[&index=25]:0.005366)[&index=26];
86200	-503.78	-430.947	-72.833	((no_tail_l1[&index=7]:0.025894,((((red_f1[&index=1]:0.006129,red_f2[&index=2]:0.001419)[&index=15]:23.290418,(blue_f2[&index=4]:0.003068,blue_f1[&index=3]:0.006241)[&index=17]:4.995120)[&index=16]:0.286880,no_tail_l3[&index=5]:0.021224)[&index=18]:0.006857,no_tail_l2[&index=6]:0.030139)[&index=19]:0.011991)[&index=20]:0.024719,ano_tail_r1[&index=8]:0.021264,((no_tail_r3[&index=10]:0.004986,((blue2[&index=12]:0.007858,(red1[&index=13]:0.026604,red2[&index=14]:0.010732)[&index=21]:12.109194)[&index=22]:0.035293,blue1[&index=11]:0.007154)[&index=23]:5.112592)[&index=24]:0.015825,no_tail_r2[&index=9]:0.010623)[&index=25]:0.191653)[&index=26];
86300	-500.344	-429.469	-70.8748	(((no_tail_r3[&index=10]:0.003948,(((red1[&index=13]:0.003214,red2[&index=14]:0.005952)[&index=21]:10.642458,blue2[&index=12]:0.000386)[&index=22]:0.001905,blue1[&index=11]:0.024375)[&index=23]:9.376142)[&index=24]:0.017852,no_tail_r2[&index=9]:0.064001)[&index=25]:0.075894,((no_tail_l2[&index=6]:0.031307,(no_tail_l3[&index=5]:0.022318,((red_f2[&index=2]:0.005944,red_f1[&index=1]:0.012259)[&index=15]:11.063030,(blue_f1[&index=3]:0.007568,blue_f2[&index=4]:0.020640)[&index=17]:1.827944)[&index=16]:3.133924)[&index=18]:0.057435)[&index=19]:0.029974,no_tail_l1[&index=7]:0.012055)[&index=20]:0.016516,ano_tail_r1[&index=8]:0.015790)[&index=26];
86400	-498.614	-429.379	-69.235	((((no_tail_l3[&index=5]:0.005837,((blue_f2[&index=4]:0.005229,blue_f1[&index=3]:0.004436)[&index=17]:1.304701,(red_f1[&index=1]:0.001233,red_f2[&index=2]:0.005641)[&index=15]:11.187082)[&index=16]:3.458483)[&index=18]:0.070438,no_tail_l2[&index=6]:0.006178)[&index=19]:0.017280,no_tail_l1[&index=7]:0.005723)[&index=20]:0.053176,((((blue2[&index=12]:0.000487,(red1[&index=13]:0.023782,red2[&index=14]:0.047571)[&index=21]:8.948223)[&index=22]:0.023914,blue1[&index=11]:0.009499)[&index=23]:2.947802,no_tail_r3[&index=10]:0.070226)[&index=24]:0.031968,no_tail_r2[&index=9]:0.021065)[&index=25]:0.008223,ano_tail_r1[&index=8]:0.015739)[&index=26];
86500	-503.94	-430.847	-73.0931	((((((red1[&index=13]:0.002556,red2[&index=14]:0.002241)[&index=21]:20.862657,blue2[&index=12]:0.003528)[&index=22]:0.001140,blue1[&index=11]:0.027186)[&index=23]:3.808744,no_tail_r3[&index=10]:0.027630)[&index=24]:0.008415,no_tail_r2[&index=9]:0.025768)[&index=25]:0.146138,ano_tail_r1[&index=8]:0.003247,((no_tail_l2[&index=6]:0.082216,(no_tail_l3[&index=5]:0.038842,((red_f1[&index=1]:0.005704,red_f2[&index=2]:0.004646)[&index=15]:12.435750,(blue_f2[&index=4]:0.024858,blue_f1[&index=3]:0.005494)[&index=17]:2.819273)[&index=16]:7.137100)[&index=18]:0.017502)[&index=19]:0.016597,no_tail_l1[&index=7]:0.020983)[&index=20]:0.036084)[&index=26];
86600	-502.85	-427.67	-75.1808	(ano_tail_r1[&index=8]:0.014017,(no_tail_r2[&index=9]:0.001679,(no_tail_r3[&index=10]:0.026244,(((red1[&index=13]:0.002773,red2[&index=14]:0.002510)[&index=21]:21.415240,blue2[&index=12]:0.001342)[&index=22]:0.002953,blue1[&index=11]:0.046956)[&index=23]:8.535919)[&index=24]:0.028091)[&index=25]:0.031517,((no_tail_l2[&index=6]:0.000952,(no_tail_l3[&index=5]:0.076841,((blue_f1[&index=3]:0.006702,blue_f2[&index=4]:0.050572)[&index=17]:14.113552,(red_f1[&index=1]:0.000542,red_f2[&index=2]:0.015299)[&index=15]:11.832597)[&index=16]:1.743898)[&index=18]:0.015182)[&index=19]:0.012142,no_tail_l1[&index=7]:0.009604)[&index=20]:0.015791)[&index=26];
86700	-500.201	-425.561	-74.6401	(((no_tail_r3[&index=10]:0.045541,(blue1[&index=11]:0.018803,(blue2[&index=12]:0.017961,(red1[&index=13]:0.009524,red2[&index=14]:0.007935)[&index=21]:8.283093)[&index=22]:0.003368)[&index=23]:6.076529)[&index=24]:0.034432,no_tail_r2[&index=9]:0.006063)[&index=25]:0.026471,(no_tail_l1[&index=7]:0.004383,((no_tail_l3[&index=5]:0.017394,((blue_f1[&index=3]:0.008668,blue_f2[&index=4]:0.000404)[&index=17]:6.580533,(red_f1[&index=1]:0.019581,red_f2[&index=2]:0.005528)[&index=15]:14.745234)[&index=16]:19.213589)[&index=18]:0.012840,no_tail_l2[&index=6]:0.021644)[&index=19]:0.046208)[&index=20]:0.083973,ano_tail_r1[&index=8]:0.009803)[&index=26];
86800	-513.061	-441.43	-71.6307	((((((red_f1[&index=1]:0.018644,red_f2[&index=2]:0.000393)[&index=15]:10.703343,(blue_f1[&index=3]:0.004801,blue_f2[&index=4]:0.006797)[&index=17]:4.807959)[&index=16]:0.724621,no_tail_l3[&index=5]:0.203675)[&index=18]:0.004230,no_tail_l2[&index=6]:0.041472)[&index=19]:0.025812,no_tail_l1[&index=7]:0.000616)[&index=20]:0.122196,((((blue2[&index=12]:0.042755,(red2[&index=14]:0.028077,red1[&index=13]:0.050038)[&index=21]:9.154169)[&index=22]:0.006246,blue1[&index=11]:0.002699)[&index=23]:14.113888,no_tail_r3[&index=10]:0.072573)[&index=24]:0.044747,no_tail_r2[&index=9]:0.016160)[&index=25]:0.053733,ano_tail_r1[&index=8]:0.002679)[&index=26];
86900	-503.699	-432.66	-71.0395	(((no_tail_l2[&index=6]:0.032735,(no_tail_l3[&index=5]:0.088285,((blue_f2[&index=4]:0.024412,blue_f1[&index=3]:0.005772)[&index=17]:6.764702,(red_f2[&index=2]:0.035170,red_f1[&index=1]:0.001136)[&index=15]:0.647276)[&index=16]:4.125520)[&index=18]:0.020176)[&index=19]:0.021777,no_tail_l1[&index=7]:0.033036)[&index=20]:0.045202,(no_tail_r2[&index=9]:0.006095,(no_tail_r3[&index=10]:0.016510,(blue1[&index=11]:0.015922,(blue2[&index=12]:0.027311,(red1[&index=13]:0.005253,red2[&index=14]:0.016628)[&index=21]:18.629712)[&index=22]:0.027471)[&index=23]:6.666102)[&index=24]:0.011596)[&index=25]:0.026223,ano_tail_r1[&index=8]:0.002591)[&index=26];
87000	-500.364	-429.693	-70.671	(ano_tail_r1[&index=8]:0.052364,((no_tail_r3[&index=10]:0.048734,(blue1[&index=11]:0.016871,((red2[&index=14]:0.004389,red1[&index=13]:0.031271)[&index=21]:7.331215,blue2[&index=12]:0.016928)[&index=22]:0.009778)[&index=23]:9.151888)[&index=24]:0.006868,no_tail_r2[&index=9]:0.015012)[&index=25]:0.023210,(no_tail_l1[&index=7]:0.011977,(no_tail_l2[&index=6]:0.021720,(no_tail_l3[&index=5]:0.018744,((red_f1[&index=1]:0.008351,red_f2[&index=2]:0.013448)[&index=15]:9.956125,(blue_f2[&index=4]:0.018873,blue_f1[&index=3]:0.003891)[&index=17]:2.193318)[&index=16]:6.412395)[&index=18]:0.024436)[&index=19]:0.013638)[&index=20]:0.048683)[&index=26];
87100	-505.087	-436.746	-68.3419	((((blue1[&index=11]:0.031873,((red2[&index=14]:0.001235,red1[&index=13]:0.003056)[&index=21]:7.557627,blue2[&index=12]:0.002631)[&index=22]:0.029515)[&index=23]:4.053854,no_tail_r3[&index=10]:0.021196)[&index=24]:0.030929,no_tail_r2[&index=9]:0.039906)[&index=25]:0.046253,ano_tail_r1[&index=8]:0.027744,(no_tail_l1[&index=7]:0.011567,(no_tail_l2[&index=6]:0.027770,(no_tail_l3[&index=5]:0.131633,((blue_f2[&index=4]:0.004589,blue_f1[&index=3]:0.036341)[&index=17]:4.330060,(red_f1[&index=1]:0.011873,red_f2[&index=2]:0.004886)[&index=15]:4.053840)[&index=16]:3.201828)[&index=18]:0.058140)[&index=19]:0.018949)[&index=20]:0.070965)[&index=26];
87200	-499.308	-425.462	-73.8461	(ano_tail_r1[&index=8]:0.004717,(no_tail_l1[&index=7]:0.007782,(no_tail_l2[&index=6]:0.005092,(no_tail_l3[&index=5]:0.047444,((red_f2[&index=2]:0.009664,red_f1[&index=1]:0.011728)[&index=15]:22.256010,(blue_f1[&index=3]:0.017013,blue_f2[&index=4]:0.001470)[&index=17]:3.965218)[&index=16]:5.509863)[&index=18]:0.032656)[&index=19]:0.038083)[&index=20]:0.072140,((no_tail_r3[&index=10]:0.022065,(((red2[&index=14]:0.013431,red1[&index=13]:0.001805)[&index=21]:14.019475,blue2[&index=12]:0.038081)[&index=22]:0.002483,blue1[&index=11]:0.029516)[&index=23]:5.200341)[&index=24]:0.005886,no_tail_r2[&index=9]:0.001680)[&index=25]:0.015871)[&index=26];
87300	-501.732	-426.008	-75.7244	(ano_tail_r1[&index=8]:0.003439,(no_tail_r2[&index=9]:0.029298,((blue1[&index=11]:0.020971,((red1[&index=13]:0.010154,red2[&index=14]:0.002034)[&index=21]:24.720563,blue2[&index=12]:0.022344)[&index=22]:0.014179)[&index=23]:21.380930,no_tail_r3[&index=10]:0.039215)[&index=24]:0.028548)[&index=25]:0.013819,(((no_tail_l3[&index=5]:0.062341,((blue_f2[&index=4]:0.005469,blue_f1[&index=3]:0.001130)[&index=17]:7.203260,(red_f2[&index=2]:0.017606,red_f1[&index=1]:0.000013)[&index=15]:0.328639)[&index=16]:6.688394)[&index=18]:0.011845,no_tail_l2[&index=6]:0.008052)[&index=19]:0.025298,no_tail_l1[&index=7]:0.008358)[&index=20]:0.075337)[&index=26];
87400	-508.427	-437.903	-70.5249	(((no_tail_l2[&index=6]:0.016152,(((blue_f1[&index=3]:0.081648,blue_f2[&index=4]:0.011708)[&index=17]:4.714204,(red_f2[&index=2]:0.019712,red_f1[&index=1]:0.013073)[&index=15]:3.183820)[&index=16]:2.260551,no_tail_l3[&index=5]:0.005771)[&index=18]:0.042901)[&index=19]:0.012237,no_tail_l1[&index=7]:0.071805)[&index=20]:0.041043,ano_tail_r1[&index=8]:0.080738,((no_tail_r3[&index=10]:0.009817,(((red2[&index=14]:0.001852,red1[&index=13]:0.023680)[&index=21]:8.304131,blue2[&index=12]:0.016556)[&index=22]:0.011719,blue1[&index=11]:0.001134)[&index=23]:15.765094)[&index=24]:0.018990,no_tail_r2[&index=9]:0.001140)[&index=25]:0.013799)[&index=26];
87500	-499.105	-429.393	-69.7127	(((no_tail_r3[&index=10]:0.009729,(blue1[&index=11]:0.004461,((red1[&index=13]:0.005806,red2[&index=14]:0.003124)[&index=21]:14.190684,blue2[&index=12]:0.001297)[&index=22]:0.035548)[&index=23]:4.370249)[&index=24]:0.022242,no_tail_r2[&index=9]:0.023196)[&index=25]:0.021502,ano_tail_r1[&index=8]:0.013511,(no_tail_l1[&index=7]:0.029624,(no_tail_l2[&index=6]:0.015447,(((blue_f2[&index=4]:0.002603,blue_f1[&index=3]:0.045683)[&index=17]:0.763157,(red_f1[&index=1]:0.004273,red_f2[&index=2]:0.000093)[&index=15]:6.688916)[&index=16]:4.168351,no_tail_l3[&index=5]:0.055953)[&index=18]:0.007282)[&index=19]:0.090693)[&index=20]:0.089084)[&index=26];
87600	-503.742	-435.753	-67.9889	((no_tail_r2[&index=9]:0.041937,(no_tail_r3[&index=10]:0.009153,(blue1[&index=11]:0.002215,((red2[&index=14]:0.030916,red1[&index=13]:0.003413)[&index=21]:10.436616,blue2[&index=12]:0.002137)[&index=22]:0.002744)[&index=23]:5.932758)[&index=24]:0.073781)[&index=25]:0.076111,ano_tail_r1[&index=8]:0.018792,(no_tail_l1[&index=7]:0.027625,((no_tail_l3[&index=5]:0.038168,((blue_f2[&index=4]:0.001182,blue_f1[&index=3]:0.029092)[&index=17]:0.887343,(red_f2[&index=2]:0.002741,red_f1[&index=1]:0.003046)[&index=15]:0.995419)[&index=16]:3.307132)[&index=18]:0.043381,no_tail_l2[&index=6]:0.021491)[&index=19]:0.037866)[&index=20]:0.018555)[&index=26];
87700	-505.245	-431.609	-73.6357	(((((blue2[&index=12]:0.015097,(red1[&index=13]:0.004145,red2[&index=14]:0.008057)[&index=21]:13.078068)[&index=22]:0.009763,blue1[&index=11]:0.008599)[&index=23]:6.927015,no_tail_r3[&index=10]:0.049383)[&index=24]:0.037219,no_tail_r2[&index=9]:0.063420)[&index=25]:0.051226,ano_tail_r1[&index=8]:0.015179,(no_tail_l1[&index=7]:0.005155,(no_tail_l2[&index=6]:0.020534,(no_tail_l3[&index=5]:0.019215,((blue_f1[&index=3]:0.006055,blue_f2[&index=4]:0.015005)[&index=17]:2.831846,(red_f1[&index=1]:0.017188,red_f2[&index=2]:0.007189)[&index=15]:22.344228)[&index=16]:4.552616)[&index=18]:0.046981)[&index=19]:0.104631)[&index=20]:0.039719)[&index=26];
87800	-499.155	-427.814	-71.3409	(ano_tail_r1[&index=8]:0.001411,(no_tail_r2[&index=9]:0.029773,(no_tail_r3[&index=10]:0.015306,(blue1[&index=11]:0.009830,((red1[&index=13]:0.009085,red2[&index=14]:0.002903)[&index=21]:5.239751,blue2[&index=12]:0.023153)[&index=22]:0.001132)[&index=23]:4.420204)[&index=24]:0.000275)[&index=25]:0.016045,(no_tail_l1[&index=7]:0.016860,(no_tail_l2[&index=6]:0.016192,(no_tail_l3[&index=5]:0.000167,((red_f2[&index=2]:0.010470,red_f1[&index=1]:0.012021)[&index=15]:5.525541,(blue_f1[&index=3]:0.038438,blue_f2[&index=4]:0.005509)[&index=17]:18.783066)[&index=16]:4.536362)[&index=18]:0.031760)[&index=19]:0.040296)[&index=20]:0.018022)[&index=26];
87900	-499.616	-429.328	-70.2881	((no_tail_l1[&index=7]:0.008451,(no_tail_l2[&index=6]:0.039300,(((blue_f2[&index=4]:0.009067,blue_f1[&index=3]:0.004829)[&index=17]:2.441240,(red_f1[&index=1]:0.001260,red_f2[&index=2]:0.008361)[&index=15]:8.013392)[&index=16]:5.929397,no_tail_l3[&index=5]:0.028753)[&index=18]:0.025144)[&index=19]:0.017146)[&index=20]:0.046512,((no_tail_r3[&index=10]:0.010786,(((red2[&index=14]:0.029228,red1[&index=13]:0.013991)[&index=21]:13.055018,blue2[&index=12]:0.004810)[&index=22]:0.007036,blue1[&index=11]:0.003195)[&index=23]:3.656627)[&index=24]:0.082517,no_tail_r2[&index=9]:0.055009)[&index=25]:0.034554,ano_tail_r1[&index=8]:0.013897)[&index=26];
88000	-490.389	-421.655	-68.734	((((((blue_f1[&index=3]:0.004679,blue_f2[&index=4]:0.010168)[&index=17]:2.655150,(red_f1[&index=1]:0.002356,red_f2[&index=2]:0.003120)[&index=15]:6.771890)[&index=16]:0.131661,no_tail_l3[&index=5]:0.031033)[&index=18]:0.014323,no_tail_l2[&index=6]:0.008020)[&index=19]:0.045672,no_tail_l1[&index=7]:0.001608)[&index=20]:0.089659,ano_tail_r1[&index=8]:0.003696,(((((red2[&index=14]:0.000225,red1[&index=13]:0.007018)[&index=21]:12.991178,blue2[&index=12]:0.005622)[&index=22]:0.012636,blue1[&index=11]:0.004862)[&index=23]:2.866104,no_tail_r3[&index=10]:0.041541)[&index=24]:0.000051,no_tail_r2[&index=9]:0.010511)[&index=25]:0.056212)[&index=26];
88100	-497.511	-424.11	-73.4003	((no_tail_r2[&index=9]:0.006582,(no_tail_r3[&index=10]:0.015268,(((red2[&index=14]:0.008654,red1[&index=13]:0.002447)[&index=21]:15.485434,blue2[&index=12]:0.011096)[&index=22]:0.012417,blue1[&index=11]:0.008644)[&index=23]:7.002342)[&index=24]:0.018423)[&index=25]:0.093903,((no_tail_l2[&index=6]:0.012454,(((blue_f2[&index=4]:0.008377,blue_f1[&index=3]:0.008798)[&index=17]:9.089280,(red_f1[&index=1]:0.008189,red_f2[&index=2]:0.001407)[&index=15]:12.833858)[&index=16]:4.334193,no_tail_l3[&index=5]:0.024528)[&index=18]:0.013967)[&index=19]:0.012357,no_tail_l1[&index=7]:0.036735)[&index=20]:0.041395,ano_tail_r1[&index=8]:0.009880)[&index=26];
88200	-497.542	-423.118	-74.4244	(((((blue2[&index=12]:0.024939,(red2[&index=14]:0.004645,red1[&index=13]:0.009763)[&index=21]:36.552472)[&index=22]:0.001399,blue1[&index=11]:0.001946)[&index=23]:6.043172,no_tail_r3[&index=10]:0.009450)[&index=24]:0.015373,no_tail_r2[&index=9]:0.024204)[&index=25]:0.031579,(no_tail_l1[&index=7]:0.000510,(no_tail_l2[&index=6]:0.016418,(no_tail_l3[&index=5]:0.004017,((blue_f1[&index=3]:0.002257,blue_f2[&index=4]:0.005870)[&index=17]:2.274387,(red_f1[&index=1]:0.004033,red_f2[&index=2]:0.003029)[&index=15]:4.583463)[&index=16]:4.441387)[&index=18]:0.034640)[&index=19]:0.018111)[&index=20]:0.072045,ano_tail_r1[&index=8]:0.042006)[&index=26];
88300	-501.183	-431.334	-69.8488	((no_tail_r2[&index=9]:0.002896,((((red1[&index=13]:0.033560,red2[&index=14]:0.000310)[&index=21]:9.069208,blue2[&index=12]:0.001262)[&index=22]:0.008125,blue1[&index=11]:0.014242)[&index=23]:6.051670,no_tail_r3[&index=10]:0.008152)[&index=24]:0.077370)[&index=25]:0.021851,((no_tail_l2[&index=6]:0.031622,(no_tail_l3[&index=5]:0.016575,((red_f2[&index=2]:0.025925,red_f1[&index=1]:0.036405)[&index=15]:0.104308,(blue_f2[&index=4]:0.010914,blue_f1[&index=3]:0.018529)[&index=17]:9.052656)[&index=16]:6.655981)[&index=18]:0.000553)[&index=19]:0.009943,no_tail_l1[&index=7]:0.011385)[&index=20]:0.070357,ano_tail_r1[&index=8]:0.009050)[&index=26];
88400	-499.289	-429.891	-69.3984	((no_tail_l1[&index=7]:0.003741,((no_tail_l3[&index=5]:0.019329,((red_f1[&index=1]:0.009883,red_f2[&index=2]:0.003813)[&index=15]:7.606361,(blue_f2[&index=4]:0.029938,blue_f1[&index=3]:0.013350)[&index=17]:0.258023)[&index=16]:2.355269)[&index=18]:0.006876,no_tail_l2[&index=6]:0.003606)[&index=19]:0.038648)[&index=20]:0.098676,ano_tail_r1[&index=8]:0.013716,(no_tail_r2[&index=9]:0.018964,(((blue2[&index=12]:0.004658,(red2[&index=14]:0.009466,red1[&index=13]:0.009157)[&index=21]:15.528048)[&index=22]:0.058967,blue1[&index=11]:0.031111)[&index=23]:2.892822,no_tail_r3[&index=10]:0.008101)[&index=24]:0.024393)[&index=25]:0.044228)[&index=26];
88500	-495.596	-423.721	-71.8754	(((no_tail_l2[&index=6]:0.011272,(((blue_f1[&index=3]:0.017125,blue_f2[&index=4]:0.004318)[&index=17]:8.621553,(red_f2[&index=2]:0.008086,red_f1[&index=1]:0.022228)[&index=15]:4.335475)[&index=16]:3.210015,no_tail_l3[&index=5]:0.044519)[&index=18]:0.022026)[&index=19]:0.030087,no_tail_l1[&index=7]:0.000498)[&index=20]:0.062913,ano_tail_r1[&index=8]:0.005477,(no_tail_r2[&index=9]:0.012958,(((blue2[&index=12]:0.004747,(red2[&index=14]:0.007104,red1[&index=13]:0.007936)[&index=21]:12.800897)[&index=22]:0.017935,blue1[&index=11]:0.005435)[&index=23]:12.171284,no_tail_r3[&index=10]:0.004788)[&index=24]:0.021713)[&index=25]:0.025720)[&index=26];
88600	-497.206	-427.31	-69.8968	(ano_tail_r1[&index=8]:0.039456,(no_tail_r2[&index=9]:0.044932,(((blue2[&index=12]:0.008502,(red1[&index=13]:0.007970,red2[&index=14]:0.003454)[&index=21]:6.110501)[&index=22]:0.003827,blue1[&index=11]:0.023211)[&index=23]:7.821659,no_tail_r3[&index=10]:0.012609)[&index=24]:0.021819)[&index=25]:0.024599,(((no_tail_l3[&index=5]:0.026192,((red_f2[&index=2]:0.014059,red_f1[&index=1]:0.008747)[&index=15]:5.011785,(blue_f2[&index=4]:0.016017,blue_f1[&index=3]:0.001393)[&index=17]:6.974229)[&index=16]:5.315951)[&index=18]:0.009548,no_tail_l2[&index=6]:0.018114)[&index=19]:0.035593,no_tail_l1[&index=7]:0.006455)[&index=20]:0.022399)[&index=26];
88700	-496.246	-426.508	-69.7382	(ano_tail_r1[&index=8]:0.000452,(no_tail_l1[&index=7]:0.041689,(no_tail_l2[&index=6]:0.001762,(((blue_f1[&index=3]:0.000292,blue_f2[&index=4]:0.008575)[&index=17]:1.121577,(red_f1[&index=1]:0.000600,red_f2[&index=2]:0.008083)[&index=15]:6.233158)[&index=16]:5.346850,no_tail_l3[&index=5]:0.002058)[&index=18]:0.009170)[&index=19]:0.019989)[&index=20]:0.065570,((((blue2[&index=12]:0.046133,(red2[&index=14]:0.005367,red1[&index=13]:0.040873)[&index=21]:13.118830)[&index=22]:0.009716,blue1[&index=11]:0.018246)[&index=23]:4.631271,no_tail_r3[&index=10]:0.002566)[&index=24]:0.031802,no_tail_r2[&index=9]:0.002529)[&index=25]:0.022890)[&index=26];
88800	-506.222	-434.386	-71.8368	((no_tail_r2[&index=9]:0.011007,(no_tail_r3[&index=10]:0.072082,(blue1[&index=11]:0.030829,(blue2[&index=12]:0.016939,(red1[&index=13]:0.012150,red2[&index=14]:0.001875)[&index=21]:10.718388)[&index=22]:0.007183)[&index=23]:6.380255)[&index=24]:0.022143)[&index=25]:0.091318,ano_tail_r1[&index=8]:0.000706,(no_tail_l1[&index=7]:0.005551,(no_tail_l2[&index=6]:0.025549,(no_tail_l3[&index=5]:0.008888,((blue_f1[&index=3]:0.014040,blue_f2[&index=4]:0.025013)[&index=17]:2.847390,(red_f1[&index=1]:0.004328,red_f2[&index=2]:0.022027)[&index=15]:4.174985)[&index=16]:16.579312)[&index=18]:0.097707)[&index=19]:0.033069)[&index=20]:0.080453)[&index=26];
88900	-496.082	-424.584	-71.4974	((no_tail_r2[&index=9]:0.000358,(no_tail_r3[&index=10]:0.018133,((blue2[&index=12]:0.007111,(red2[&index=14]:0.002578,red1[&index=13]:0.007409)[&index=21]:8.853339)[&index=22]:0.025097,blue1[&index=11]:0.003095)[&index=23]:9.704267)[&index=24]:0.083568)[&index=25]:0.017964,ano_tail_r1[&index=8]:0.040738,(no_tail_l1[&index=7]:0.005758,((((blue_f1[&index=3]:0.007824,blue_f2[&index=4]:0.011915)[&index=17]:4.749920,(red_f2[&index=2]:0.002288,red_f1[&index=1]:0.006769)[&index=15]:12.492785)[&index=16]:3.403260,no_tail_l3[&index=5]:0.031518)[&index=18]:0.003826,no_tail_l2[&index=6]:0.003356)[&index=19]:0.029234)[&index=20]:0.073945)[&index=26];
89000	-509.128	-440.635	-68.4933	(ano_tail_r1[&index=8]:0.011674,((no_tail_l2[&index=6]:0.000883,(((blue_f2[&index=4]:0.009405,blue_f1[&index=3]:0.007754)[&index=17]:3.165664,(red_f1[&index=1]:0.014210,red_f2[&index=2]:0.033183)[&index=15]:1.096191)[&index=16]:13.300070,no_tail_l3[&index=5]:0.014642)[&index=18]:0.076581)[&index=19]:0.075166,no_tail_l1[&index=7]:0.004188)[&index=20]:0.101816,((no_tail_r3[&index=10]:0.017261,(((red2[&index=14]:0.008653,red1[&index=13]:0.004642)[&index=21]:3.495393,blue2[&index=12]:0.034948)[&index=22]:0.039264,blue1[&index=11]:0.007948)[&index=23]:2.911835)[&index=24]:0.068947,no_tail_r2[&index=9]:0.002853)[&index=25]:0.062162)[&index=26];
89100	-499.296	-427.959	-71.3377	((no_tail_l1[&index=7]:0.023909,((((red_f1[&index=1]:0.005639,red_f2[&index=2]:0.020699)[&index=15]:3.721934,(blue_f1[&index=3]:0.000966,blue_f2[&index=4]:0.000487)[&index=17]:6.644115)[&index=16]:4.651538,no_tail_l3[&index=5]:0.011113)[&index=18]:0.010495,no_tail_l2[&index=6]:0.031074)[&index=19]:0.030074)[&index=20]:0.073582,ano_tail_r1[&index=8]:0.044086,((no_tail_r3[&index=10]:0.016739,((blue2[&index=12]:0.006820,(red2[&index=14]:0.001012,red1[&index=13]:0.008764)[&index=21]:14.701018)[&index=22]:0.016535,blue1[&index=11]:0.002162)[&index=23]:8.632405)[&index=24]:0.028704,no_tail_r2[&index=9]:0.075602)[&index=25]:0.027877)[&index=26];
89200	-497.177	-425.228	-71.9489	(ano_tail_r1[&index=8]:0.000726,((no_tail_l2[&index=6]:0.003532,(((red_f1[&index=1]:0.000146,red_f2[&index=2]:0.010208)[&index=15]:26.130620,(blue_f2[&index=4]:0.005469,blue_f1[&index=3]:0.003097)[&index=17]:3.354274)[&index=16]:0.673182,no_tail_l3[&index=5]:0.011992)[&index=18]:0.035329)[&index=19]:0.003181,no_tail_l1[&index=7]:0.042496)[&index=20]:0.021200,(((blue1[&index=11]:0.014510,((red1[&index=13]:0.003345,red2[&index=14]:0.014318)[&index=21]:9.107893,blue2[&index=12]:0.010571)[&index=22]:0.000867)[&index=23]:2.299696,no_tail_r3[&index=10]:0.028447)[&index=24]:0.020145,no_tail_r2[&index=9]:0.043616)[&index=25]:0.004831)[&index=26];
89300	-506.55	-431.768	-74.7813	((no_tail_r2[&index=9]:0.016131,((blue1[&index=11]:0.002280,((red2[&index=14]:0.023015,red1[&index=13]:0.010716)[&index=21]:8.053721,blue2[&index=12]:0.015071)[&index=22]:0.035653)[&index=23]:17.379604,no_tail_r3[&index=10]:0.041462)[&index=24]:0.057986)[&index=25]:0.017962,ano_tail_r1[&index=8]:0.037013,(no_tail_l1[&index=7]:0.011374,((((blue_f2[&index=4]:0.004055,blue_f1[&index=3]:0.000092)[&index=17]:10.424731,(red_f1[&index=1]:0.004266,red_f2[&index=2]:0.023621)[&index=15]:15.098171)[&index=16]:4.560907,no_tail_l3[&index=5]:0.025993)[&index=18]:0.004035,no_tail_l2[&index=6]:0.064074)[&index=19]:0.035693)[&index=20]:0.058005)[&index=26];
89400	-498.47	-427.256	-71.2147	((no_tail_l1[&index=7]:0.008048,((((red_f1[&index=1]:0.017481,red_f2[&index=2]:0.003198)[&index=15]:0.209946,(blue_f1[&index=3]:0.000604,blue_f2[&index=4]:0.007982)[&index=17]:6.220850)[&index=16]:10.295349,no_tail_l3[&index=5]:0.039203)[&index=18]:0.012607,no_tail_l2[&index=6]:0.023235)[&index=19]:0.053065)[&index=20]:0.102752,ano_tail_r1[&index=8]:0.003869,(no_tail_r2[&index=9]:0.015100,((blue1[&index=11]:0.027274,(blue2[&index=12]:0.006905,(red2[&index=14]:0.002288,red1[&index=13]:0.003405)[&index=21]:14.398740)[&index=22]:0.012749)[&index=23]:6.627184,no_tail_r3[&index=10]:0.036600)[&index=24]:0.039977)[&index=25]:0.004300)[&index=26];
89500	-499.347	-428.756	-70.5911	(((no_tail_l2[&index=6]:0.017962,(no_tail_l3[&index=5]:0.026824,((red_f1[&index=1]:0.001067,red_f2[&index=2]:0.041404)[&index=15]:1.493263,(blue_f1[&index=3]:0.004574,blue_f2[&index=4]:0.004539)[&index=17]:4.054160)[&index=16]:8.323400)[&index=18]:0.009889)[&index=19]:0.042803,no_tail_l1[&index=7]:0.023811)[&index=20]:0.076899,ano_tail_r1[&index=8]:0.000917,(no_tail_r2[&index=9]:0.017256,(no_tail_r3[&index=10]:0.047690,(blue1[&index=11]:0.012828,((red2[&index=14]:0.000146,red1[&index=13]:0.010591)[&index=21]:12.019374,blue2[&index=12]:0.037943)[&index=22]:0.000070)[&index=23]:8.737159)[&index=24]:0.020750)[&index=25]:0.029250)[&index=26];
89600	-504.301	-433.778	-70.5229	((no_tail_l1[&index=7]:0.029264,(no_tail_l2[&index=6]:0.015773,(no_tail_l3[&index=5]:0.039427,((red_f2[&index=2]:0.003818,red_f1[&index=1]:0.027722)[&index=15]:3.775249,(blue_f1[&index=3]:0.029446,blue_f2[&index=4]:0.000018)[&index=17]:6.771295)[&index=16]:2.616084)[&index=18]:0.004439)[&index=19]:0.018550)[&index=20]:0.071041,((no_tail_r3[&index=10]:0.019768,(((red1[&index=13]:0.016558,red2[&index=14]:0.013437)[&index=21]:13.458304,blue2[&index=12]:0.005306)[&index=22]:0.038030,blue1[&index=11]:0.013229)[&index=23]:7.604381)[&index=24]:0.015606,no_tail_r2[&index=9]:0.047392)[&index=25]:0.007441,ano_tail_r1[&index=8]:0.072115)[&index=26];
89700	-498.852	-427.19	-71.6623	(ano_tail_r1[&index=8]:0.015714,((no_tail_l2[&index=6]:0.004489,(((blue_f2[&index=4]:0.000435,blue_f1[&index=3]:0.004936)[&index=17]:2.328982,(red_f1[&index=1]:0.042147,red_f2[&index=2]:0.012576)[&index=15]:12.376176)[&index=16]:11.238088,no_tail_l3[&index=5]:0.059228)[&index=18]:0.007051)[&index=19]:0.013486,no_tail_l1[&index=7]:0.040476)[&index=20]:0.049651,(no_tail_r2[&index=9]:0.005319,(no_tail_r3[&index=10]:0.015529,(blue1[&index=11]:0.002364,((red2[&index=14]:0.009776,red1[&index=13]:0.000381)[&index=21]:9.133760,blue2[&index=12]:0.031819)[&index=22]:0.016929)[&index=23]:4.959001)[&index=24]:0.007669)[&index=25]:0.034444)[&index=26];
89800	-504.518	-433.117	-71.4018	(ano_tail_r1[&index=8]:0.007076,((no_tail_l2[&index=6]:0.005998,(no_tail_l3[&index=5]:0.061021,((red_f1[&index=1]:0.016644,red_f2[&index=2]:0.030160)[&index=15]:15.640295,(blue_f1[&index=3]:0.008171,blue_f2[&index=4]:0.018310)[&index=17]:1.154545)[&index=16]:2.241682)[&index=18]:0.039122)[&index=19]:0.002847,no_tail_l1[&index=7]:0.006063)[&index=20]:0.047561,((no_tail_r3[&index=10]:0.036202,(blue1[&index=11]:0.007148,(blue2[&index=12]:0.040097,(red1[&index=13]:0.034685,red2[&index=14]:0.007338)[&index=21]:14.552826)[&index=22]:0.009124)[&index=23]:5.032432)[&index=24]:0.014544,no_tail_r2[&index=9]:0.003991)[&index=25]:0.090050)[&index=26];
89900	-508.256	-435.744	-72.5121	((no_tail_l1[&index=7]:0.007128,(no_tail_l2[&index=6]:0.000166,(((blue_f1[&index=3]:0.004886,blue_f2[&index=4]:0.006439)[&index=17]:14.614650,(red_f1[&index=1]:0.032893,red_f2[&index=2]:0.007860)[&index=15]:5.915831)[&index=16]:3.612272,no_tail_l3[&index=5]:0.018869)[&index=18]:0.021204)[&index=19]:0.174857)[&index=20]:0.028710,ano_tail_r1[&index=8]:0.022796,((no_tail_r3[&index=10]:0.009262,(blue1[&index=11]:0.000357,(blue2[&index=12]:0.027810,(red1[&index=13]:0.001862,red2[&index=14]:0.017147)[&index=21]:17.193877)[&index=22]:0.021573)[&index=23]:2.787870)[&index=24]:0.021816,no_tail_r2[&index=9]:0.097909)[&index=25]:0.011622)[&index=26];
90000	-504.709	-432.479	-72.2302	((no_tail_l1[&index=7]:0.016074,(no_tail_l2[&index=6]:0.009296,(((blue_f1[&index=3]:0.030836,blue_f2[&index=4]:0.006411)[&index=17]:7.729912,(red_f1[&index=1]:0.067175,red_f2[&index=2]:0.001873)[&index=15]:5.716172)[&index=16]:7.579746,no_tail_l3[&index=5]:0.019376)[&index=18]:0.018592)[&index=19]:0.036679)[&index=20]:0.020313,(no_tail_r2[&index=9]:0.008643,((blue1[&index=11]:0.045502,((red2[&index=14]:0.006283,red1[&index=13]:0.008797)[&index=21]:15.535306,blue2[&index=12]:0.005820)[&index=22]:0.003818)[&index=23]:6.247824,no_tail_r3[&index=10]:0.030048)[&index=24]:0.062764)[&index=25]:0.022385,ano_tail_r1[&index=8]:0.020473)[&index=26];
90100	-501.107	-426.893	-74.2142	(ano_tail_r1[&index=8]:0.021571,((no_tail_l2[&index=6]:0.044388,(no_tail_l3[&index=5]:0.051537,((red_f2[&index=2]:0.004305,red_f1[&index=1]:0.021353)[&index=15]:8.693730,(blue_f2[&index=4]:0.005054,blue_f1[&index=3]:0.010057)[&index=17]:5.210137)[&index=16]:6.972689)[&index=18]:0.033021)[&index=19]:0.012179,no_tail_l1[&index=7]:0.009783)[&index=20]:0.071058,(((blue1[&index=11]:0.016196,((red1[&index=13]:0.006552,red2[&index=14]:0.001408)[&index=21]:13.794913,blue2[&index=12]:0.004222)[&index=22]:0.004218)[&index=23]:18.074999,no_tail_r3[&index=10]:0.029061)[&index=24]:0.045108,no_tail_r2[&index=9]:0.013264)[&index=25]:0.019011)[&index=26];
90200	-503.326	-435.113	-68.2131	((no_tail_r2[&index=9]:0.027791,(no_tail_r3[&index=10]:0.051118,(blue1[&index=11]:0.009166,(blue2[&index=12]:0.029661,(red1[&index=13]:0.000842,red2[&index=14]:0.005186)[&index=21]:3.928614)[&index=22]:0.006137)[&index=23]:4.482501)[&index=24]:0.025817)[&index=25]:0.021842,(((((blue_f1[&index=3]:0.021024,blue_f2[&index=4]:0.025650)[&index=17]:6.364664,(red_f2[&index=2]:0.001475,red_f1[&index=1]:0.040775)[&index=15]:6.381883)[&index=16]:1.537670,no_tail_l3[&index=5]:0.033513)[&index=18]:0.007210,no_tail_l2[&index=6]:0.018310)[&index=19]:0.103951,no_tail_l1[&index=7]:0.018704)[&index=20]:0.018024,ano_tail_r1[&index=8]:0.003146)[&index=26];
90300	-502.564	-430.988	-71.5754	((no_tail_r2[&index=9]:0.004640,(no_tail_r3[&index=10]:0.062403,(blue1[&index=11]:0.012418,(blue2[&index=12]:0.065640,(red1[&index=13]:0.005629,red2[&index=14]:0.002312)[&index=21]:20.648255)[&index=22]:0.006139)[&index=23]:6.313737)[&index=24]:0.038422)[&index=25]:0.001854,(((((blue_f1[&index=3]:0.007770,blue_f2[&index=4]:0.002879)[&index=17]:5.069777,(red_f1[&index=1]:0.012490,red_f2[&index=2]:0.011952)[&index=15]:3.754176)[&index=16]:3.755131,no_tail_l3[&index=5]:0.006383)[&index=18]:0.010283,no_tail_l2[&index=6]:0.022794)[&index=19]:0.022280,no_tail_l1[&index=7]:0.042735)[&index=20]:0.063487,ano_tail_r1[&index=8]:0.032647)[&index=26];
90400	-499.98	-430.403	-69.5771	((((((red2[&index=14]:0.005634,red1[&index=13]:0.032869)[&index=21]:8.120682,blue2[&index=12]:0.009310)[&index=22]:0.031139,blue1[&index=11]:0.019427)[&index=23]:8.805661,no_tail_r3[&index=10]:0.002223)[&index=24]:0.013898,no_tail_r2[&index=9]:0.007457)[&index=25]:0.026103,(no_tail_l1[&index=7]:0.052478,((no_tail_l3[&index=5]:0.024533,((blue_f1[&index=3]:0.016158,blue_f2[&index=4]:0.003498)[&index=17]:2.652458,(red_f1[&index=1]:0.002726,red_f2[&index=2]:0.002163)[&index=15]:3.839344)[&index=16]:6.183690)[&index=18]:0.081143,no_tail_l2[&index=6]:0.005312)[&index=19]:0.027255)[&index=20]:0.016066,ano_tail_r1[&index=8]:0.003359)[&index=26];
90500	-504.882	-426.821	-78.0611	(ano_tail_r1[&index=8]:0.007071,(((((red_f1[&index=1]:0.028529,red_f2[&index=2]:0.001630)[&index=15]:17.572990,(blue_f2[&index=4]:0.006936,blue_f1[&index=3]:0.006058)[&index=17]:12.042313)[&index=16]:1.506601,no_tail_l3[&index=5]:0.018011)[&index=18]:0.005457,no_tail_l2[&index=6]:0.021195)[&index=19]:0.015500,no_tail_l1[&index=7]:0.007837)[&index=20]:0.071939,((((blue2[&index=12]:0.033809,(red2[&index=14]:0.004197,red1[&index=13]:0.002909)[&index=21]:25.573399)[&index=22]:0.032935,blue1[&index=11]:0.018423)[&index=23]:15.320817,no_tail_r3[&index=10]:0.004182)[&index=24]:0.076488,no_tail_r2[&index=9]:0.004809)[&index=25]:0.020697)[&index=26];
90600	-499.483	-426.099	-73.3841	(((no_tail_l2[&index=6]:0.018501,(((red_f2[&index=2]:0.013271,red_f1[&index=1]:0.004254)[&index=15]:12.376115,(blue_f2[&index=4]:0.037640,blue_f1[&index=3]:0.007433)[&index=17]:14.173981)[&index=16]:5.882421,no_tail_l3[&index=5]:0.028852)[&index=18]:0.013857)[&index=19]:0.024324,no_tail_l1[&index=7]:0.004364)[&index=20]:0.082750,(((blue1[&index=11]:0.015076,((red1[&index=13]:0.012267,red2[&index=14]:0.001949)[&index=21]:11.657832,blue2[&index=12]:0.012483)[&index=22]:0.004958)[&index=23]:4.531556,no_tail_r3[&index=10]:0.018600)[&index=24]:0.041939,no_tail_r2[&index=9]:0.014246)[&index=25]:0.039978,ano_tail_r1[&index=8]:0.000666)[&index=26];
90700	-503.447	-435.145	-68.3024	((no_tail_r2[&index=9]:0.010453,(((blue2[&index=12]:0.002985,(red2[&index=14]:0.008139,red1[&index=13]:0.038307)[&index=21]:8.408207)[&index=22]:0.026513,blue1[&index=11]:0.002552)[&index=23]:3.670007,no_tail_r3[&index=10]:0.034190)[&index=24]:0.003733)[&index=25]:0.054477,((no_tail_l2[&index=6]:0.055336,(no_tail_l3[&index=5]:0.099236,((blue_f1[&index=3]:0.015899,blue_f2[&index=4]:0.005270)[&index=17]:4.117194,(red_f2[&index=2]:0.020596,red_f1[&index=1]:0.025934)[&index=15]:3.884465)[&index=16]:3.005662)[&index=18]:0.018058)[&index=19]:0.004159,no_tail_l1[&index=7]:0.010027)[&index=20]:0.084386,ano_tail_r1[&index=8]:0.005264)[&index=26];
90800	-497.34	-426.869	-70.4708	((no_tail_r2[&index=9]:0.019806,(no_tail_r3[&index=10]:0.015364,(blue1[&index=11]:0.001340,(blue2[&index=12]:0.003871,(red2[&index=14]:0.003456,red1[&index=13]:0.016211)[&index=21]:9.302188)[&index=22]:0.021944)[&index=23]:4.243883)[&index=24]:0.033797)[&index=25]:0.027989,ano_tail_r1[&index=8]:0.011099,((no_tail_l2[&index=6]:0.029314,(no_tail_l3[&index=5]:0.020418,((blue_f2[&index=4]:0.000715,blue_f1[&index=3]:0.004660)[&index=17]:2.151786,(red_f1[&index=1]:0.002772,red_f2[&index=2]:0.005547)[&index=16]:14.175701)[&index=15]:4.144534)[&index=18]:0.008528)[&index=19]:0.130856,no_tail_l1[&index=7]:0.039062)[&index=20]:0.038068)[&index=26];
90900	-498.128	-425.971	-72.1575	(((no_tail_r3[&index=10]:0.017069,(((red1[&index=13]:0.002638,red2[&index=14]:0.015509)[&index=21]:11.031860,blue2[&index=12]:0.003422)[&index=22]:0.025402,blue1[&index=11]:0.006761)[&index=23]:5.922151)[&index=24]:0.010550,no_tail_r2[&index=9]:0.003163)[&index=25]:0.003776,(no_tail_l1[&index=7]:0.004475,((no_tail_l3[&index=5]:0.009316,((red_f2[&index=2]:0.009476,red_f1[&index=1]:0.008069)[&index=16]:1.951975,(blue_f1[&index=3]:0.006416,blue_f2[&index=4]:0.034513)[&index=17]:7.952744)[&index=15]:15.720763)[&index=18]:0.023857,no_tail_l2[&index=6]:0.041182)[&index=19]:0.027258)[&index=20]:0.045584,ano_tail_r1[&index=8]:0.008417)[&index=26];
91000	-496.822	-426.088	-70.7338	(ano_tail_r1[&index=8]:0.005718,(no_tail_r2[&index=9]:0.005596,(no_tail_r3[&index=10]:0.009433,((blue2[&index=12]:0.004025,(red1[&index=13]:0.003114,red2[&index=14]:0.038310)[&index=21]:9.127772)[&index=22]:0.000818,blue1[&index=11]:0.024576)[&index=23]:10.010564)[&index=24]:0.014671)[&index=25]:0.048746,(no_tail_l1[&index=7]:0.008820,(no_tail_l2[&index=6]:0.015175,(no_tail_l3[&index=5]:0.030131,((red_f2[&index=2]:0.023075,red_f1[&index=1]:0.005876)[&index=16]:10.328844,(blue_f1[&index=3]:0.013949,blue_f2[&index=4]:0.006279)[&index=17]:0.155400)[&index=15]:5.830980)[&index=18]:0.012133)[&index=19]:0.006952)[&index=20]:0.036952)[&index=26];
91100	-501.904	-429.908	-71.9958	(ano_tail_r1[&index=8]:0.006215,(no_tail_r2[&index=9]:0.000028,(no_tail_r3[&index=10]:0.115675,(blue1[&index=11]:0.007254,((red2[&index=14]:0.006540,red1[&index=13]:0.012874)[&index=21]:16.701323,blue2[&index=12]:0.000056)[&index=22]:0.077485)[&index=23]:6.607139)[&index=24]:0.007771)[&index=25]:0.032271,(no_tail_l1[&index=7]:0.016745,((((blue_f2[&index=4]:0.006958,blue_f1[&index=3]:0.006384)[&index=17]:8.353240,(red_f2[&index=2]:0.009271,red_f1[&index=1]:0.011052)[&index=16]:7.667783)[&index=15]:2.290970,no_tail_l3[&index=5]:0.054624)[&index=18]:0.023367,no_tail_l2[&index=6]:0.003238)[&index=19]:0.037575)[&index=20]:0.022138)[&index=26];
91200	-502.197	-429.041	-73.1561	(ano_tail_r1[&index=8]:0.018734,(((no_tail_l3[&index=5]:0.003403,((red_f2[&index=2]:0.012185,red_f1[&index=1]:0.002468)[&index=16]:4.192739,(blue_f2[&index=4]:0.021355,blue_f1[&index=3]:0.012971)[&index=17]:6.542747)[&index=15]:0.823488)[&index=18]:0.071489,no_tail_l2[&index=6]:0.033514)[&index=19]:0.017809,no_tail_l1[&index=7]:0.001362)[&index=20]:0.051214,(no_tail_r2[&index=9]:0.004358,(no_tail_r3[&index=10]:0.009982,(blue1[&index=11]:0.025568,((red2[&index=14]:0.010090,red1[&index=13]:0.007191)[&index=21]:9.179403,blue2[&index=12]:0.020126)[&index=22]:0.004854)[&index=23]:26.708548)[&index=24]:0.085042)[&index=25]:0.018993)[&index=26];
91300	-502.721	-429.747	-72.9738	(ano_tail_r1[&index=8]:0.001583,((no_tail_l2[&index=6]:0.034725,(no_tail_l3[&index=5]:0.038770,((blue_f1[&index=3]:0.001985,blue_f2[&index=4]:0.004738)[&index=17]:6.534132,(red_f1[&index=1]:0.009211,red_f2[&index=2]:0.025095)[&index=16]:10.814872)[&index=15]:3.839351)[&index=18]:0.000444)[&index=19]:0.005322,no_tail_l1[&index=7]:0.026636)[&index=20]:0.031072,(((blue1[&index=11]:0.013760,((red2[&index=14]:0.007477,red1[&index=13]:0.043103)[&index=21]:9.900833,blue2[&index=12]:0.007118)[&index=22]:0.024671)[&index=23]:15.510445,no_tail_r3[&index=10]:0.005131)[&index=24]:0.046465,no_tail_r2[&index=9]:0.028588)[&index=25]:0.012664)[&index=26];
91400	-500.872	-427.341	-73.5312	((no_tail_r2[&index=9]:0.028555,(((blue2[&index=12]:0.000379,(red2[&index=14]:0.037607,red1[&index=13]:0.004160)[&index=21]:6.769546)[&index=22]:0.010795,blue1[&index=11]:0.008868)[&index=23]:23.180470,no_tail_r3[&index=10]:0.009052)[&index=24]:0.022928)[&index=25]:0.072533,(((((blue_f1[&index=3]:0.006890,blue_f2[&index=4]:0.009250)[&index=17]:8.436206,(red_f1[&index=1]:0.002641,red_f2[&index=2]:0.013102)[&index=16]:3.789153)[&index=15]:7.192970,no_tail_l3[&index=5]:0.039887)[&index=18]:0.011386,no_tail_l2[&index=6]:0.011244)[&index=19]:0.056024,no_tail_l1[&index=7]:0.003513)[&index=20]:0.031381,ano_tail_r1[&index=8]:0.006330)[&index=26];
91500	-514.401	-438.422	-75.9792	((no_tail_l1[&index=7]:0.007342,(no_tail_l2[&index=6]:0.031937,(no_tail_l3[&index=5]:0.054594,((blue_f1[&index=3]:0.021670,blue_f2[&index=4]:0.000564)[&index=17]:6.147691,(red_f1[&index=1]:0.014159,red_f2[&index=2]:0.039389)[&index=16]:7.957887)[&index=15]:13.528713)[&index=18]:0.065070)[&index=19]:0.076542)[&index=20]:0.083604,ano_tail_r1[&index=8]:0.018149,(no_tail_r2[&index=9]:0.068082,((blue1[&index=11]:0.024613,(blue2[&index=12]:0.001556,(red1[&index=13]:0.010550,red2[&index=14]:0.005890)[&index=21]:9.802302)[&index=22]:0.004439)[&index=23]:23.873014,no_tail_r3[&index=10]:0.077308)[&index=24]:0.033541)[&index=25]:0.046260)[&index=26];
91600	-507.338	-431.505	-75.8332	((no_tail_l1[&index=7]:0.054859,(no_tail_l2[&index=6]:0.028439,(no_tail_l3[&index=5]:0.023444,((red_f1[&index=1]:0.017498,red_f2[&index=2]:0.021445)[&index=16]:10.317743,(blue_f2[&index=4]:0.001945,blue_f1[&index=3]:0.010119)[&index=17]:6.193785)[&index=15]:29.414231)[&index=18]:0.002343)[&index=19]:0.108626)[&index=20]:0.111323,ano_tail_r1[&index=8]:0.031574,((no_tail_r3[&index=10]:0.032412,(((red2[&index=14]:0.007066,red1[&index=13]:0.000632)[&index=21]:10.264097,blue2[&index=12]:0.007401)[&index=22]:0.001587,blue1[&index=11]:0.009430)[&index=23]:4.556290)[&index=24]:0.000768,no_tail_r2[&index=9]:0.033386)[&index=25]:0.014356)[&index=26];
91700	-495.492	-424.875	-70.6178	((no_tail_l1[&index=7]:0.001882,(no_tail_l2[&index=6]:0.027676,(((blue_f1[&index=3]:0.001309,blue_f2[&index=4]:0.008611)[&index=17]:1.314466,(red_f2[&index=2]:0.019243,red_f1[&index=1]:0.004944)[&index=16]:16.876992)[&index=15]:4.035504,no_tail_l3[&index=5]:0.025558)[&index=18]:0.033393)[&index=19]:0.016551)[&index=20]:0.061058,(no_tail_r2[&index=9]:0.000016,(((blue2[&index=12]:0.025995,(red1[&index=13]:0.017578,red2[&index=14]:0.003727)[&index=21]:8.819686)[&index=22]:0.025137,blue1[&index=11]:0.004967)[&index=23]:3.788592,no_tail_r3[&index=10]:0.012900)[&index=24]:0.006225)[&index=25]:0.038764,ano_tail_r1[&index=8]:0.017151)[&index=26];
91800	-501.533	-432.223	-69.3095	((no_tail_l1[&index=7]:0.026521,(no_tail_l2[&index=6]:0.014698,(((red_f2[&index=2]:0.067403,red_f1[&index=1]:0.003823)[&index=16]:6.164592,(blue_f2[&index=4]:0.015938,blue_f1[&index=3]:0.009677)[&index=17]:6.033961)[&index=15]:2.273241,no_tail_l3[&index=5]:0.101211)[&index=18]:0.015527)[&index=19]:0.007769)[&index=20]:0.068528,((no_tail_r3[&index=10]:0.007734,(blue1[&index=11]:0.004638,((red2[&index=14]:0.002853,red1[&index=13]:0.001332)[&index=21]:9.847753,blue2[&index=12]:0.013128)[&index=22]:0.011650)[&index=23]:3.859986)[&index=24]:0.032940,no_tail_r2[&index=9]:0.034048)[&index=25]:0.016150,ano_tail_r1[&index=8]:0.011408)[&index=26];
91900	-506.227	-434.216	-72.0118	((no_tail_l1[&index=7]:0.014715,(no_tail_l2[&index=6]:0.005275,(no_tail_l3[&index=5]:0.017159,((blue_f2[&index=4]:0.003814,blue_f1[&index=3]:0.004611)[&index=17]:2.645776,(red_f1[&index=1]:0.007003,red_f2[&index=2]:0.000257)[&index=16]:15.087474)[&index=15]:7.813237)[&index=18]:0.226861)[&index=19]:0.033546)[&index=20]:0.015282,((no_tail_r3[&index=10]:0.032705,(blue1[&index=11]:0.005301,((red2[&index=14]:0.022733,red1[&index=13]:0.003042)[&index=21]:11.462894,blue2[&index=12]:0.001469)[&index=22]:0.005822)[&index=23]:4.581288)[&index=24]:0.124539,no_tail_r2[&index=9]:0.028703)[&index=25]:0.011131,ano_tail_r1[&index=8]:0.003370)[&index=26];
92000	-502.99	-431.39	-71.6008	(ano_tail_r1[&index=8]:0.020352,(((((red2[&index=14]:0.000838,red1[&index=13]:0.014087)[&index=21]:8.836916,blue2[&index=12]:0.023986)[&index=22]:0.057293,blue1[&index=11]:0.001813)[&index=23]:13.342008,no_tail_r3[&index=10]:0.006493)[&index=24]:0.012321,no_tail_r2[&index=9]:0.032731)[&index=25]:0.098666,((no_tail_l2[&index=6]:0.000356,(((blue_f1[&index=3]:0.006960,blue_f2[&index=4]:0.011631)[&index=17]:5.581447,(red_f2[&index=2]:0.008449,red_f1[&index=1]:0.000549)[&index=16]:7.612050)[&index=15]:4.241084,no_tail_l3[&index=5]:0.082116)[&index=18]:0.020800)[&index=19]:0.057993,no_tail_l1[&index=7]:0.008768)[&index=20]:0.023452)[&index=26];
92100	-499.92	-429.293	-70.627	(ano_tail_r1[&index=8]:0.043777,(no_tail_r2[&index=9]:0.045332,(no_tail_r3[&index=10]:0.004073,(((red1[&index=13]:0.004631,red2[&index=14]:0.027032)[&index=21]:18.324688,blue2[&index=12]:0.002849)[&index=22]:0.027131,blue1[&index=11]:0.002439)[&index=23]:3.822560)[&index=24]:0.024804)[&index=25]:0.006345,(no_tail_l1[&index=7]:0.000097,(no_tail_l2[&index=6]:0.005426,(no_tail_l3[&index=5]:0.037124,((red_f2[&index=2]:0.019654,red_f1[&index=1]:0.000448)[&index=16]:9.428060,(blue_f2[&index=4]:0.019219,blue_f1[&index=3]:0.020926)[&index=17]:1.347285)[&index=15]:1.888690)[&index=18]:0.026095)[&index=19]:0.012588)[&index=20]:0.092689)[&index=26];
92200	-498.379	-428.638	-69.7415	(((((blue2[&index=12]:0.022786,(red2[&index=14]:0.016189,red1[&index=13]:0.006354)[&index=21]:10.973119)[&index=22]:0.000772,blue1[&index=11]:0.023575)[&index=23]:3.013591,no_tail_r3[&index=10]:0.026683)[&index=24]:0.013190,no_tail_r2[&index=9]:0.026992)[&index=25]:0.086355,(no_tail_l1[&index=7]:0.002788,(no_tail_l2[&index=6]:0.004395,(no_tail_l3[&index=5]:0.014678,((red_f1[&index=1]:0.002001,red_f2[&index=2]:0.013274)[&index=16]:6.455914,(blue_f1[&index=3]:0.021381,blue_f2[&index=4]:0.012423)[&index=17]:8.465532)[&index=15]:1.490066)[&index=18]:0.036863)[&index=19]:0.008817)[&index=20]:0.060272,ano_tail_r1[&index=8]:0.008436)[&index=26];
92300	-501.858	-429.431	-72.4269	(((no_tail_r3[&index=10]:0.059401,((blue2[&index=12]:0.019797,(red1[&index=13]:0.011283,red2[&index=14]:0.001529)[&index=21]:13.173822)[&index=22]:0.014130,blue1[&index=11]:0.008025)[&index=23]:5.639239)[&index=24]:0.038686,no_tail_r2[&index=9]:0.001846)[&index=25]:0.058130,(no_tail_l1[&index=7]:0.005813,(no_tail_l2[&index=6]:0.003689,(no_tail_l3[&index=5]:0.011566,((red_f2[&index=2]:0.002363,red_f1[&index=1]:0.005852)[&index=16]:18.256008,(blue_f1[&index=3]:0.037385,blue_f2[&index=4]:0.003152)[&index=17]:6.346023)[&index=15]:0.337399)[&index=18]:0.036732)[&index=19]:0.051010)[&index=20]:0.034413,ano_tail_r1[&index=8]:0.076317)[&index=26];
92400	-508.388	-439.558	-68.8305	(ano_tail_r1[&index=8]:0.014060,(no_tail_r2[&index=9]:0.000041,(no_tail_r3[&index=10]:0.121874,(blue1[&index=11]:0.051092,((red1[&index=13]:0.015301,red2[&index=14]:0.000500)[&index=21]:8.088147,blue2[&index=12]:0.009729)[&index=22]:0.007553)[&index=23]:7.429162)[&index=24]:0.077249)[&index=25]:0.052181,(((no_tail_l3[&index=5]:0.068552,((blue_f1[&index=3]:0.011581,blue_f2[&index=4]:0.005985)[&index=17]:4.623645,(red_f1[&index=1]:0.032848,red_f2[&index=2]:0.008659)[&index=16]:2.930449)[&index=15]:2.501516)[&index=18]:0.040500,no_tail_l2[&index=6]:0.012731)[&index=19]:0.044109,no_tail_l1[&index=7]:0.048446)[&index=20]:0.055600)[&index=26];
92500	-508.417	-438.215	-70.2025	((no_tail_l1[&index=7]:0.005923,((((red_f2[&index=2]:0.000092,red_f1[&index=1]:0.023554)[&index=16]:3.410172,(blue_f2[&index=4]:0.018920,blue_f1[&index=3]:0.023782)[&index=17]:5.784401)[&index=15]:8.723565,no_tail_l3[&index=5]:0.012130)[&index=18]:0.090502,no_tail_l2[&index=6]:0.031777)[&index=19]:0.040400)[&index=20]:0.075565,ano_tail_r1[&index=8]:0.056194,(((((red2[&index=14]:0.019962,red1[&index=13]:0.004708)[&index=21]:10.623712,blue2[&index=12]:0.060269)[&index=22]:0.020361,blue1[&index=11]:0.007186)[&index=23]:3.960766,no_tail_r3[&index=10]:0.058345)[&index=24]:0.039775,no_tail_r2[&index=9]:0.009913)[&index=25]:0.009329)[&index=26];
92600	-499.123	-427.946	-71.1772	(ano_tail_r1[&index=8]:0.032046,(no_tail_r2[&index=9]:0.007369,(no_tail_r3[&index=10]:0.017696,(blue1[&index=11]:0.005083,((red2[&index=14]:0.005389,red1[&index=13]:0.000632)[&index=21]:6.765828,blue2[&index=12]:0.019460)[&index=22]:0.004658)[&index=23]:11.040702)[&index=24]:0.037105)[&index=25]:0.046031,(no_tail_l1[&index=7]:0.057105,(no_tail_l2[&index=6]:0.004690,(no_tail_l3[&index=5]:0.062486,((blue_f2[&index=4]:0.006990,blue_f1[&index=3]:0.008058)[&index=17]:9.925338,(red_f1[&index=1]:0.011258,red_f2[&index=2]:0.006646)[&index=16]:6.384532)[&index=15]:3.439539)[&index=18]:0.022295)[&index=19]:0.003936)[&index=20]:0.070283)[&index=26];
92700	-499.488	-427.615	-71.8728	((no_tail_r2[&index=9]:0.019136,(no_tail_r3[&index=10]:0.008843,(blue1[&index=11]:0.037062,(blue2[&index=12]:0.009698,(red2[&index=14]:0.002679,red1[&index=13]:0.020634)[&index=21]:10.202927)[&index=22]:0.021633)[&index=23]:6.691555)[&index=24]:0.014324)[&index=25]:0.009945,(((((red_f2[&index=2]:0.010366,red_f1[&index=1]:0.003355)[&index=16]:8.551196,(blue_f1[&index=3]:0.001183,blue_f2[&index=4]:0.007133)[&index=17]:2.377893)[&index=15]:13.334244,no_tail_l3[&index=5]:0.006671)[&index=18]:0.062284,no_tail_l2[&index=6]:0.047088)[&index=19]:0.003677,no_tail_l1[&index=7]:0.002422)[&index=20]:0.013109,ano_tail_r1[&index=8]:0.003793)[&index=26];
92800	-499.434	-428.15	-71.284	(ano_tail_r1[&index=8]:0.015389,(no_tail_l1[&index=7]:0.000737,(no_tail_l2[&index=6]:0.003117,(no_tail_l3[&index=5]:0.003424,((red_f2[&index=2]:0.008057,red_f1[&index=1]:0.001666)[&index=16]:17.264250,(blue_f2[&index=4]:0.002824,blue_f1[&index=3]:0.007786)[&index=17]:0.115359)[&index=15]:3.169643)[&index=18]:0.090821)[&index=19]:0.023590)[&index=20]:0.090733,(no_tail_r2[&index=9]:0.043556,((blue1[&index=11]:0.004423,((red2[&index=14]:0.029679,red1[&index=13]:0.007712)[&index=21]:12.813556,blue2[&index=12]:0.010251)[&index=22]:0.026300)[&index=23]:4.673501,no_tail_r3[&index=10]:0.012983)[&index=24]:0.063779)[&index=25]:0.035950)[&index=26];
92900	-495.648	-423.564	-72.0841	((no_tail_r2[&index=9]:0.000957,(((blue2[&index=12]:0.005641,(red1[&index=13]:0.003589,red2[&index=14]:0.013447)[&index=21]:16.339472)[&index=22]:0.006587,blue1[&index=11]:0.004711)[&index=23]:7.032482,no_tail_r3[&index=10]:0.049945)[&index=24]:0.013165)[&index=25]:0.016196,ano_tail_r1[&index=8]:0.006101,(no_tail_l1[&index=7]:0.019912,((((blue_f1[&index=3]:0.020926,blue_f2[&index=4]:0.012409)[&index=17]:7.743185,(red_f1[&index=1]:0.001112,red_f2[&index=2]:0.001107)[&index=16]:10.102750)[&index=15]:0.952952,no_tail_l3[&index=5]:0.031995)[&index=18]:0.006688,no_tail_l2[&index=6]:0.024739)[&index=19]:0.016389)[&index=20]:0.092879)[&index=26];
93000	-496.8	-427.264	-69.5359	((no_tail_r2[&index=9]:0.003736,(no_tail_r3[&index=10]:0.052856,((blue2[&index=12]:0.005662,(red1[&index=13]:0.009245,red2[&index=14]:0.014751)[&index=21]:9.026950)[&index=22]:0.000090,blue1[&index=11]:0.007941)[&index=23]:6.011688)[&index=24]:0.015112)[&index=25]:0.006132,(no_tail_l1[&index=7]:0.016465,((((blue_f2[&index=4]:0.002240,blue_f1[&index=3]:0.010564)[&index=17]:0.835333,(red_f2[&index=2]:0.023100,red_f1[&index=1]:0.010121)[&index=16]:9.023917)[&index=15]:4.504946,no_tail_l3[&index=5]:0.000989)[&index=18]:0.070300,no_tail_l2[&index=6]:0.038001)[&index=19]:0.032531)[&index=20]:0.043853,ano_tail_r1[&index=8]:0.012141)[&index=26];
93100	-498.677	-428.827	-69.8504	(ano_tail_r1[&index=8]:0.027757,(no_tail_r2[&index=9]:0.024528,(no_tail_r3[&index=10]:0.025944,(blue1[&index=11]:0.020176,((red2[&index=14]:0.004934,red1[&index=13]:0.019572)[&index=21]:8.640140,blue2[&index=12]:0.004552)[&index=22]:0.012701)[&index=23]:3.914308)[&index=24]:0.007229)[&index=25]:0.013721,(no_tail_l1[&index=7]:0.016697,((no_tail_l3[&index=5]:0.014966,((blue_f2[&index=4]:0.007648,blue_f1[&index=3]:0.001708)[&index=17]:5.148471,(red_f1[&index=1]:0.004686,red_f2[&index=2]:0.023892)[&index=16]:7.655949)[&index=15]:5.544000)[&index=18]:0.046351,no_tail_l2[&index=6]:0.017712)[&index=19]:0.064435)[&index=20]:0.089139)[&index=26];
93200	-505.412	-432.973	-72.4385	((((no_tail_l3[&index=5]:0.023683,((red_f2[&index=2]:0.016425,red_f1[&index=1]:0.001024)[&index=16]:12.340927,(blue_f2[&index=4]:0.003377,blue_f1[&index=3]:0.007790)[&index=17]:2.101813)[&index=15]:4.119372)[&index=18]:0.003816,no_tail_l2[&index=6]:0.002878)[&index=19]:0.015554,no_tail_l1[&index=7]:0.068385)[&index=20]:0.065667,(((blue1[&index=11]:0.006605,(blue2[&index=12]:0.035510,(red1[&index=13]:0.016741,red2[&index=14]:0.011389)[&index=21]:10.152160)[&index=22]:0.022189)[&index=23]:15.057343,no_tail_r3[&index=10]:0.064625)[&index=24]:0.000956,no_tail_r2[&index=9]:0.042992)[&index=25]:0.045492,ano_tail_r1[&index=8]:0.064955)[&index=26];
93300	-503.4	-433.102	-70.2985	(ano_tail_r1[&index=8]:0.043655,((no_tail_r3[&index=10]:0.027212,(((red2[&index=14]:0.001181,red1[&index=13]:0.008841)[&index=21]:5.707420,blue2[&index=12]:0.032256)[&index=22]:0.013237,blue1[&index=11]:0.004394)[&index=23]:3.710744)[&index=24]:0.044369,no_tail_r2[&index=9]:0.001672)[&index=25]:0.083223,(((no_tail_l3[&index=5]:0.020095,((red_f2[&index=2]:0.027811,red_f1[&index=1]:0.017263)[&index=16]:2.519072,(blue_f2[&index=4]:0.021231,blue_f1[&index=3]:0.002871)[&index=17]:14.583288)[&index=15]:6.600154)[&index=18]:0.027938,no_tail_l2[&index=6]:0.027675)[&index=19]:0.023753,no_tail_l1[&index=7]:0.017640)[&index=20]:0.024738)[&index=26];
93400	-502.079	-428.661	-73.4178	((no_tail_l1[&index=7]:0.011805,((no_tail_l3[&index=5]:0.046333,((blue_f2[&index=4]:0.008142,blue_f1[&index=3]:0.000165)[&index=17]:2.211647,(red_f1[&index=1]:0.000024,red_f2[&index=2]:0.004131)[&index=16]:29.636795)[&index=15]:2.164361)[&index=18]:0.008162,no_tail_l2[&index=6]:0.011118)[&index=19]:0.057846)[&index=20]:0.051425,((((blue2[&index=12]:0.020651,(red1[&index=13]:0.005376,red2[&index=14]:0.047926)[&index=21]:11.261997)[&index=22]:0.010888,blue1[&index=11]:0.018536)[&index=23]:3.442053,no_tail_r3[&index=10]:0.038405)[&index=24]:0.024556,no_tail_r2[&index=9]:0.047067)[&index=25]:0.045340,ano_tail_r1[&index=8]:0.013300)[&index=26];
93500	-509.359	-438.615	-70.7443	(ano_tail_r1[&index=8]:0.002486,(no_tail_r2[&index=9]:0.000771,(no_tail_r3[&index=10]:0.032952,(blue1[&index=11]:0.007930,((red1[&index=13]:0.001194,red2[&index=14]:0.028496)[&index=21]:2.777920,blue2[&index=12]:0.002773)[&index=22]:0.032942)[&index=23]:9.121671)[&index=24]:0.024838)[&index=25]:0.045628,(((((red_f2[&index=2]:0.029398,red_f1[&index=1]:0.001913)[&index=16]:12.585997,(blue_f1[&index=3]:0.004878,blue_f2[&index=4]:0.011679)[&index=17]:8.274006)[&index=15]:2.521087,no_tail_l3[&index=5]:0.102137)[&index=18]:0.028656,no_tail_l2[&index=6]:0.116406)[&index=19]:0.016592,no_tail_l1[&index=7]:0.030395)[&index=20]:0.017943)[&index=26];
93600	-507.902	-435.397	-72.505	(ano_tail_r1[&index=8]:0.010027,(no_tail_r2[&index=9]:0.020884,((blue1[&index=11]:0.005569,(blue2[&index=12]:0.029234,(red1[&index=13]:0.013095,red2[&index=14]:0.016241)[&index=21]:6.821315)[&index=22]:0.100529)[&index=23]:8.862991,no_tail_r3[&index=10]:0.024656)[&index=24]:0.013587)[&index=25]:0.059700,(no_tail_l1[&index=7]:0.004860,(no_tail_l2[&index=6]:0.005484,(((blue_f2[&index=4]:0.019793,blue_f1[&index=3]:0.001880)[&index=17]:11.058162,(red_f2[&index=2]:0.002763,red_f1[&index=1]:0.018811)[&index=16]:13.560762)[&index=15]:3.792827,no_tail_l3[&index=5]:0.039871)[&index=18]:0.069223)[&index=19]:0.018029)[&index=20]:0.053700)[&index=26];
93700	-498.925	-429.371	-69.5547	(((no_tail_l2[&index=6]:0.005940,(((red_f2[&index=2]:0.003967,red_f1[&index=1]:0.001090)[&index=16]:3.225355,(blue_f2[&index=4]:0.011778,blue_f1[&index=3]:0.003986)[&index=17]:5.115133)[&index=15]:5.456279,no_tail_l3[&index=5]:0.025214)[&index=18]:0.021971)[&index=19]:0.050120,no_tail_l1[&index=7]:0.017274)[&index=20]:0.046987,(((blue1[&index=11]:0.055773,((red2[&index=14]:0.018043,red1[&index=13]:0.002174)[&index=21]:4.275180,blue2[&index=12]:0.010923)[&index=22]:0.017057)[&index=23]:11.398351,no_tail_r3[&index=10]:0.003064)[&index=24]:0.025651,no_tail_r2[&index=9]:0.014207)[&index=25]:0.063247,ano_tail_r1[&index=8]:0.003822)[&index=26];
93800	-494.384	-424.15	-70.2345	((no_tail_l1[&index=7]:0.010118,(no_tail_l2[&index=6]:0.007425,(((red_f2[&index=2]:0.007113,red_f1[&index=1]:0.004133)[&index=16]:18.745607,(blue_f2[&index=4]:0.016881,blue_f1[&index=3]:0.018315)[&index=17]:3.315987)[&index=15]:0.408381,no_tail_l3[&index=5]:0.001328)[&index=18]:0.016116)[&index=19]:0.024838)[&index=20]:0.043618,((no_tail_r3[&index=10]:0.023369,(((red1[&index=13]:0.002791,red2[&index=14]:0.007627)[&index=21]:4.874151,blue2[&index=12]:0.010560)[&index=22]:0.011442,blue1[&index=11]:0.020809)[&index=23]:5.651297)[&index=24]:0.009554,no_tail_r2[&index=9]:0.015984)[&index=25]:0.019821,ano_tail_r1[&index=8]:0.004428)[&index=26];
93900	-499.927	-428.918	-71.0084	((no_tail_l1[&index=7]:0.056189,(no_tail_l2[&index=6]:0.009182,(no_tail_l3[&index=5]:0.038624,((red_f1[&index=1]:0.009023,red_f2[&index=2]:0.010106)[&index=16]:12.199616,(blue_f2[&index=4]:0.000906,blue_f1[&index=3]:0.002020)[&index=17]:1.087785)[&index=15]:5.785956)[&index=18]:0.028847)[&index=19]:0.004026)[&index=20]:0.047709,((no_tail_r3[&index=10]:0.015761,((blue2[&index=12]:0.012896,(red2[&index=14]:0.027313,red1[&index=13]:0.014563)[&index=21]:7.822429)[&index=22]:0.001810,blue1[&index=11]:0.017095)[&index=23]:9.821765)[&index=24]:0.053563,no_tail_r2[&index=9]:0.014019)[&index=25]:0.055248,ano_tail_r1[&index=8]:0.004392)[&index=26];
94000	-499.967	-425.576	-74.3908	(((((blue2[&index=12]:0.009756,(red1[&index=13]:0.009780,red2[&index=14]:0.000672)[&index=21]:14.148285)[&index=22]:0.006941,blue1[&index=11]:0.014555)[&index=23]:13.004773,no_tail_r3[&index=10]:0.009972)[&index=24]:0.016548,no_tail_r2[&index=9]:0.062820)[&index=25]:0.058746,((no_tail_l2[&index=6]:0.009238,(no_tail_l3[&index=5]:0.015756,((red_f1[&index=1]:0.011251,red_f2[&index=2]:0.006708)[&index=16]:7.993244,(blue_f1[&index=3]:0.010879,blue_f2[&index=4]:0.001413)[&index=17]:6.912564)[&index=15]:11.582349)[&index=18]:0.020366)[&index=19]:0.042301,no_tail_l1[&index=7]:0.021037)[&index=20]:0.076518,ano_tail_r1[&index=8]:0.006445)[&index=26];
94100	-495.53	-423.577	-71.9529	((no_tail_r2[&index=9]:0.027152,(((blue2[&index=12]:0.019800,(red1[&index=13]:0.007269,red2[&index=14]:0.004381)[&index=21]:16.349512)[&index=22]:0.008105,blue1[&index=11]:0.004354)[&index=23]:13.149256,no_tail_r3[&index=10]:0.031808)[&index=24]:0.030010)[&index=25]:0.012731,((no_tail_l2[&index=6]:0.037673,(((blue_f1[&index=3]:0.000380,blue_f2[&index=4]:0.005567)[&index=17]:6.461068,(red_f2[&index=2]:0.005618,red_f1[&index=1]:0.013855)[&index=16]:5.462251)[&index=15]:0.148044,no_tail_l3[&index=5]:0.001836)[&index=18]:0.039355)[&index=19]:0.007313,no_tail_l1[&index=7]:0.004813)[&index=20]:0.028231,ano_tail_r1[&index=8]:0.003282)[&index=26];
94200	-502.767	-433.281	-69.4859	((no_tail_r2[&index=9]:0.004567,(no_tail_r3[&index=10]:0.002865,((blue2[&index=12]:0.007601,(red2[&index=14]:0.002195,red1[&index=13]:0.004384)[&index=21]:7.610891)[&index=22]:0.007159,blue1[&index=11]:0.032688)[&index=23]:8.965391)[&index=24]:0.095258)[&index=25]:0.068618,ano_tail_r1[&index=8]:0.009158,(no_tail_l1[&index=7]:0.001807,(no_tail_l2[&index=6]:0.016340,(((red_f1[&index=1]:0.017149,red_f2[&index=2]:0.062459)[&index=16]:8.232051,(blue_f1[&index=3]:0.007949,blue_f2[&index=4]:0.012462)[&index=17]:1.257891)[&index=15]:2.971985,no_tail_l3[&index=5]:0.008631)[&index=18]:0.009802)[&index=19]:0.089816)[&index=20]:0.029194)[&index=26];
94300	-499.958	-426.688	-73.2695	(ano_tail_r1[&index=8]:0.068620,(no_tail_r2[&index=9]:0.003524,(no_tail_r3[&index=10]:0.053176,((blue2[&index=12]:0.016106,(red1[&index=13]:0.002206,red2[&index=14]:0.015386)[&index=21]:11.420845)[&index=22]:0.001878,blue1[&index=11]:0.002457)[&index=23]:5.092808)[&index=24]:0.005287)[&index=25]:0.066922,(no_tail_l1[&index=7]:0.002338,(no_tail_l2[&index=6]:0.000297,(no_tail_l3[&index=5]:0.057959,((red_f2[&index=2]:0.021431,red_f1[&index=1]:0.001986)[&index=16]:16.202071,(blue_f1[&index=3]:0.004405,blue_f2[&index=4]:0.005774)[&index=17]:2.472247)[&index=15]:12.851108)[&index=18]:0.030087)[&index=19]:0.013097)[&index=20]:0.034235)[&index=26];
94400	-504.065	-433.91	-70.1557	((no_tail_r2[&index=9]:0.006657,(((blue2[&index=12]:0.047090,(red2[&index=14]:0.011894,red1[&index=13]:0.014108)[&index=21]:5.285475)[&index=22]:0.016263,blue1[&index=11]:0.025463)[&index=23]:8.593947,no_tail_r3[&index=10]:0.153957)[&index=24]:0.033177)[&index=25]:0.031592,ano_tail_r1[&index=8]:0.013132,(((((blue_f1[&index=3]:0.001062,blue_f2[&index=4]:0.010533)[&index=17]:4.573532,(red_f2[&index=2]:0.004896,red_f1[&index=1]:0.006688)[&index=16]:10.737829)[&index=15]:3.202272,no_tail_l3[&index=5]:0.006239)[&index=18]:0.025274,no_tail_l2[&index=6]:0.000919)[&index=19]:0.030457,no_tail_l1[&index=7]:0.028195)[&index=20]:0.016931)[&index=26];
94500	-502.903	-430.757	-72.1468	((((no_tail_l3[&index=5]:0.017294,((blue_f1[&index=3]:0.003828,blue_f2[&index=4]:0.017867)[&index=17]:0.849721,(red_f1[&index=1]:0.003363,red_f2[&index=2]:0.019109)[&index=16]:11.858253)[&index=15]:5.319945)[&index=18]:0.061505,no_tail_l2[&index=6]:0.004638)[&index=19]:0.017840,no_tail_l1[&index=7]:0.057655)[&index=20]:0.027071,ano_tail_r1[&index=8]:0.004268,(no_tail_r2[&index=9]:0.002597,(((blue2[&index=12]:0.024808,(red1[&index=13]:0.020403,red2[&index=14]:0.006800)[&index=21]:19.366096)[&index=22]:0.022716,blue1[&index=11]:0.001426)[&index=23]:4.957204,no_tail_r3[&index=10]:0.055591)[&index=24]:0.013693)[&index=25]:0.099455)[&index=26];
94600	-500.363	-429.494	-70.8691	(ano_tail_r1[&index=8]:0.008874,((no_tail_r3[&index=10]:0.023511,((blue2[&index=12]:0.013677,(red2[&index=14]:0.000391,red1[&index=13]:0.002731)[&index=21]:9.677140)[&index=22]:0.004268,blue1[&index=11]:0.006656)[&index=23]:2.212189)[&index=24]:0.027054,no_tail_r2[&index=9]:0.015619)[&index=25]:0.010344,(no_tail_l1[&index=7]:0.018898,((((blue_f2[&index=4]:0.002929,blue_f1[&index=3]:0.009679)[&index=17]:14.704159,(red_f2[&index=2]:0.005946,red_f1[&index=1]:0.016316)[&index=16]:8.765413)[&index=15]:0.675759,no_tail_l3[&index=5]:0.035677)[&index=18]:0.054889,no_tail_l2[&index=6]:0.041430)[&index=19]:0.079189)[&index=20]:0.031939)[&index=26];
94700	-504.426	-432.519	-71.9072	(ano_tail_r1[&index=8]:0.002777,((((blue2[&index=12]:0.022739,(red2[&index=14]:0.008189,red1[&index=13]:0.032303)[&index=21]:14.161576)[&index=22]:0.023596,blue1[&index=11]:0.002546)[&index=23]:7.075293,no_tail_r3[&index=10]:0.005699)[&index=24]:0.026463,no_tail_r2[&index=9]:0.047758)[&index=25]:0.071251,(((((blue_f1[&index=3]:0.010617,blue_f2[&index=4]:0.001622)[&index=17]:11.808077,(red_f2[&index=2]:0.021374,red_f1[&index=1]:0.002724)[&index=16]:6.370826)[&index=15]:1.716566,no_tail_l3[&index=5]:0.049030)[&index=18]:0.027535,no_tail_l2[&index=6]:0.007163)[&index=19]:0.031039,no_tail_l1[&index=7]:0.077038)[&index=20]:0.031014)[&index=26];
94800	-504.549	-433.754	-70.7956	(ano_tail_r1[&index=8]:0.088716,((no_tail_r3[&index=10]:0.006943,(((red2[&index=14]:0.000817,red1[&index=13]:0.004203)[&index=21]:7.966653,blue2[&index=12]:0.056831)[&index=22]:0.005112,blue1[&index=11]:0.015223)[&index=23]:9.544540)[&index=24]:0.034963,no_tail_r2[&index=9]:0.012295)[&index=25]:0.024051,(no_tail_l1[&index=7]:0.000549,(no_tail_l2[&index=6]:0.031409,(((red_f2[&index=2]:0.001327,red_f1[&index=1]:0.010363)[&index=16]:0.056448,(blue_f1[&index=3]:0.003581,blue_f2[&index=4]:0.009568)[&index=17]:14.681092)[&index=15]:3.255355,no_tail_l3[&index=5]:0.094195)[&index=18]:0.031398)[&index=19]:0.039647)[&index=20]:0.101704)[&index=26];
94900	-504.437	-432.235	-72.2014	((no_tail_r2[&index=9]:0.015897,(no_tail_r3[&index=10]:0.014773,(((red1[&index=13]:0.006453,red2[&index=14]:0.007483)[&index=21]:21.577965,blue2[&index=12]:0.019425)[&index=22]:0.004041,blue1[&index=11]:0.024317)[&index=23]:4.200644)[&index=24]:0.006965)[&index=25]:0.089099,ano_tail_r1[&index=8]:0.056971,((no_tail_l2[&index=6]:0.027195,(((red_f1[&index=1]:0.012549,red_f2[&index=2]:0.006207)[&index=16]:11.666530,(blue_f2[&index=4]:0.010395,blue_f1[&index=3]:0.018249)[&index=17]:0.064474)[&index=15]:5.050490,no_tail_l3[&index=5]:0.041639)[&index=18]:0.046617)[&index=19]:0.096431,no_tail_l1[&index=7]:0.004055)[&index=20]:0.036927)[&index=26];
95000	-501.442	-430.6	-70.8414	(ano_tail_r1[&index=8]:0.012031,((no_tail_l2[&index=6]:0.025259,(((blue_f1[&index=3]:0.028982,blue_f2[&index=4]:0.005551)[&index=17]:6.643453,(red_f2[&index=2]:0.000242,red_f1[&index=1]:0.001660)[&index=16]:5.260330)[&index=15]:4.190373,no_tail_l3[&index=5]:0.075866)[&index=18]:0.000778)[&index=19]:0.113227,no_tail_l1[&index=7]:0.032877)[&index=20]:0.040416,(no_tail_r2[&index=9]:0.003192,(no_tail_r3[&index=10]:0.078945,(blue1[&index=11]:0.004476,(blue2[&index=12]:0.007050,(red2[&index=14]:0.001220,red1[&index=13]:0.008017)[&index=21]:13.555393)[&index=22]:0.045016)[&index=23]:6.150376)[&index=24]:0.006697)[&index=25]:0.014572)[&index=26];
95100	-501.423	-433.334	-68.0887	(ano_tail_r1[&index=8]:0.035120,(no_tail_l1[&index=7]:0.018341,(no_tail_l2[&index=6]:0.007854,(no_tail_l3[&index=5]:0.010865,((blue_f2[&index=4]:0.004574,blue_f1[&index=3]:0.017042)[&index=17]:2.454864,(red_f1[&index=1]:0.003074,red_f2[&index=2]:0.005849)[&index=16]:4.218805)[&index=15]:7.645908)[&index=18]:0.010403)[&index=19]:0.024693)[&index=20]:0.120434,(((blue1[&index=11]:0.017128,((red2[&index=14]:0.003458,red1[&index=13]:0.019395)[&index=21]:4.143766,blue2[&index=12]:0.001178)[&index=22]:0.068830)[&index=23]:3.614403,no_tail_r3[&index=10]:0.018573)[&index=24]:0.024071,no_tail_r2[&index=9]:0.006923)[&index=25]:0.046799)[&index=26];
95200	-493.9	-422.81	-71.0901	(ano_tail_r1[&index=8]:0.010094,(no_tail_l1[&index=7]:0.036061,((((blue_f1[&index=3]:0.003111,blue_f2[&index=4]:0.001671)[&index=17]:8.920392,(red_f2[&index=2]:0.018082,red_f1[&index=1]:0.004078)[&index=16]:4.783756)[&index=15]:3.448449,no_tail_l3[&index=5]:0.017241)[&index=18]:0.007745,no_tail_l2[&index=6]:0.012440)[&index=19]:0.056688)[&index=20]:0.075840,((no_tail_r3[&index=10]:0.002729,((blue2[&index=12]:0.005816,(red2[&index=14]:0.004002,red1[&index=13]:0.001564)[&index=21]:13.713359)[&index=22]:0.001118,blue1[&index=11]:0.005643)[&index=23]:6.330233)[&index=24]:0.059067,no_tail_r2[&index=9]:0.006834)[&index=25]:0.023282)[&index=26];
95300	-498.796	-428.402	-70.3942	(((no_tail_r3[&index=10]:0.018704,(((red2[&index=14]:0.015178,red1[&index=13]:0.016028)[&index=21]:12.259947,blue2[&index=12]:0.023571)[&index=22]:0.004010,blue1[&index=11]:0.031172)[&index=23]:3.640096)[&index=24]:0.027081,no_tail_r2[&index=9]:0.020898)[&index=25]:0.012886,ano_tail_r1[&index=8]:0.001768,(((no_tail_l3[&index=5]:0.021922,((red_f1[&index=1]:0.009095,red_f2[&index=2]:0.041475)[&index=16]:6.162008,(blue_f1[&index=3]:0.009911,blue_f2[&index=4]:0.004547)[&index=17]:8.938601)[&index=15]:2.705109)[&index=18]:0.013862,no_tail_l2[&index=6]:0.010912)[&index=19]:0.016496,no_tail_l1[&index=7]:0.010281)[&index=20]:0.054642)[&index=26];
95400	-502.067	-429.969	-72.0985	((no_tail_r2[&index=9]:0.001379,((blue1[&index=11]:0.005773,((red1[&index=13]:0.001359,red2[&index=14]:0.001771)[&index=21]:15.925673,blue2[&index=12]:0.065741)[&index=22]:0.000233)[&index=23]:2.628163,no_tail_r3[&index=10]:0.024165)[&index=24]:0.004421)[&index=25]:0.023296,ano_tail_r1[&index=8]:0.005531,(no_tail_l1[&index=7]:0.114473,(no_tail_l2[&index=6]:0.020440,(no_tail_l3[&index=5]:0.002109,((red_f1[&index=1]:0.003776,red_f2[&index=2]:0.018140)[&index=16]:13.621324,(blue_f1[&index=3]:0.000200,blue_f2[&index=4]:0.011594)[&index=17]:1.434497)[&index=15]:8.550369)[&index=18]:0.007713)[&index=19]:0.053181)[&index=20]:0.065941)[&index=26];
95500	-494.704	-425.808	-68.8959	(((no_tail_l2[&index=6]:0.014641,(((red_f2[&index=2]:0.004987,red_f1[&index=1]:0.004376)[&index=16]:7.573240,(blue_f1[&index=3]:0.004492,blue_f2[&index=4]:0.022645)[&index=17]:5.389769)[&index=15]:1.327534,no_tail_l3[&index=5]:0.018913)[&index=18]:0.000880)[&index=19]:0.028280,no_tail_l1[&index=7]:0.045670)[&index=20]:0.051725,((no_tail_r3[&index=10]:0.003325,(((red1[&index=13]:0.009995,red2[&index=14]:0.001787)[&index=21]:6.022389,blue2[&index=12]:0.011817)[&index=22]:0.014229,blue1[&index=11]:0.025025)[&index=23]:5.956802)[&index=24]:0.002859,no_tail_r2[&index=9]:0.003747)[&index=25]:0.029637,ano_tail_r1[&index=8]:0.009827)[&index=26];
95600	-507.949	-435.172	-72.7769	(ano_tail_r1[&index=8]:0.009657,(((((blue_f2[&index=4]:0.011700,blue_f1[&index=3]:0.007312)[&index=17]:6.311546,(red_f1[&index=1]:0.011649,red_f2[&index=2]:0.000276)[&index=16]:5.300734)[&index=15]:5.741747,no_tail_l3[&index=5]:0.114445)[&index=18]:0.019056,no_tail_l2[&index=6]:0.008326)[&index=19]:0.087325,no_tail_l1[&index=7]:0.003434)[&index=20]:0.093894,(no_tail_r2[&index=9]:0.014482,(((blue2[&index=12]:0.007752,(red2[&index=14]:0.047880,red1[&index=13]:0.036728)[&index=21]:17.671317)[&index=22]:0.004793,blue1[&index=11]:0.005096)[&index=23]:10.347563,no_tail_r3[&index=10]:0.072167)[&index=24]:0.011753)[&index=25]:0.042837)[&index=26];
95700	-508.83	-436.591	-72.2388	((no_tail_r2[&index=9]:0.020112,(((blue2[&index=12]:0.010275,(red2[&index=14]:0.043910,red1[&index=13]:0.019249)[&index=21]:21.742536)[&index=22]:0.035587,blue1[&index=11]:0.008011)[&index=23]:6.141886,no_tail_r3[&index=10]:0.015132)[&index=24]:0.085432)[&index=25]:0.028139,ano_tail_r1[&index=8]:0.030003,((no_tail_l2[&index=6]:0.017179,(((red_f2[&index=2]:0.011626,red_f1[&index=1]:0.016394)[&index=16]:6.385290,(blue_f1[&index=3]:0.025464,blue_f2[&index=4]:0.024424)[&index=17]:6.352482)[&index=15]:2.112244,no_tail_l3[&index=5]:0.044758)[&index=18]:0.007316)[&index=19]:0.033847,no_tail_l1[&index=7]:0.024535)[&index=20]:0.057032)[&index=26];
95800	-497.437	-427.594	-69.8426	((no_tail_l1[&index=7]:0.030661,(no_tail_l2[&index=6]:0.045141,(no_tail_l3[&index=5]:0.057623,((blue_f2[&index=4]:0.009526,blue_f1[&index=3]:0.000436)[&index=17]:5.714625,(red_f2[&index=2]:0.005826,red_f1[&index=1]:0.000061)[&index=16]:6.591422)[&index=15]:2.904959)[&index=18]:0.019221)[&index=19]:0.076733)[&index=20]:0.021695,ano_tail_r1[&index=8]:0.028317,((((blue2[&index=12]:0.005083,(red2[&index=14]:0.001889,red1[&index=13]:0.000567)[&index=21]:10.997832)[&index=22]:0.004845,blue1[&index=11]:0.021517)[&index=23]:4.650518,no_tail_r3[&index=10]:0.019464)[&index=24]:0.031452,no_tail_r2[&index=9]:0.019182)[&index=25]:0.053295)[&index=26];
95900	-509.451	-438.901	-70.5493	(ano_tail_r1[&index=8]:0.056515,((no_tail_l2[&index=6]:0.021668,(no_tail_l3[&index=5]:0.056187,((blue_f1[&index=3]:0.043482,blue_f2[&index=4]:0.012896)[&index=17]:2.540087,(red_f2[&index=2]:0.016525,red_f1[&index=1]:0.002373)[&index=16]:6.996612)[&index=15]:1.734963)[&index=18]:0.062786)[&index=19]:0.026514,no_tail_l1[&index=7]:0.014159)[&index=20]:0.049144,((no_tail_r3[&index=10]:0.004851,((blue2[&index=12]:0.027753,(red1[&index=13]:0.012559,red2[&index=14]:0.000520)[&index=21]:14.747203)[&index=22]:0.013119,blue1[&index=11]:0.007440)[&index=23]:8.174527)[&index=24]:0.022812,no_tail_r2[&index=9]:0.085593)[&index=25]:0.115425)[&index=26];
96000	-509.462	-438.483	-70.9792	((((blue1[&index=11]:0.006321,(blue2[&index=12]:0.020295,(red1[&index=13]:0.013036,red2[&index=14]:0.006054)[&index=21]:14.757280)[&index=22]:0.015485)[&index=23]:6.267370,no_tail_r3[&index=10]:0.018246)[&index=24]:0.082910,no_tail_r2[&index=9]:0.023067)[&index=25]:0.034332,ano_tail_r1[&index=8]:0.010459,((no_tail_l2[&index=6]:0.000888,(no_tail_l3[&index=5]:0.121358,((red_f2[&index=2]:0.012541,red_f1[&index=1]:0.038914)[&index=16]:8.684869,(blue_f2[&index=4]:0.009241,blue_f1[&index=3]:0.020520)[&index=17]:3.714721)[&index=15]:2.909837)[&index=18]:0.089686)[&index=19]:0.037641,no_tail_l1[&index=7]:0.052736)[&index=20]:0.046932)[&index=26];
96100	-505.796	-436.878	-68.9183	((no_tail_l1[&index=7]:0.031438,(no_tail_l2[&index=6]:0.001719,(((red_f2[&index=2]:0.011028,red_f1[&index=1]:0.000875)[&index=16]:11.251895,(blue_f1[&index=3]:0.000058,blue_f2[&index=4]:0.010261)[&index=17]:5.981797)[&index=15]:0.225086,no_tail_l3[&index=5]:0.148055)[&index=18]:0.074196)[&index=19]:0.019335)[&index=20]:0.019350,(no_tail_r2[&index=9]:0.052668,((blue1[&index=11]:0.015849,((red2[&index=14]:0.020867,red1[&index=13]:0.008159)[&index=21]:5.636160,blue2[&index=12]:0.005465)[&index=22]:0.016508)[&index=23]:3.061081,no_tail_r3[&index=10]:0.015635)[&index=24]:0.049879)[&index=25]:0.000568,ano_tail_r1[&index=8]:0.032396)[&index=26];
96200	-496.305	-425.515	-70.7896	(ano_tail_r1[&index=8]:0.018268,((((blue2[&index=12]:0.010936,(red1[&index=13]:0.006347,red2[&index=14]:0.013144)[&index=21]:6.649721)[&index=22]:0.017834,blue1[&index=11]:0.017773)[&index=23]:6.063081,no_tail_r3[&index=10]:0.006741)[&index=24]:0.017810,no_tail_r2[&index=9]:0.025198)[&index=25]:0.021293,(no_tail_l1[&index=7]:0.015830,(no_tail_l2[&index=6]:0.004193,(((blue_f2[&index=4]:0.004725,blue_f1[&index=3]:0.012755)[&index=17]:1.104002,(red_f1[&index=1]:0.024291,red_f2[&index=2]:0.001469)[&index=16]:16.969207)[&index=15]:4.948520,no_tail_l3[&index=5]:0.019169)[&index=18]:0.015328)[&index=19]:0.030429)[&index=20]:0.028810)[&index=26];
96300	-501.102	-428.995	-72.1072	((no_tail_l1[&index=7]:0.024412,((no_tail_l3[&index=5]:0.022059,((blue_f2[&index=4]:0.004963,blue_f1[&index=3]:0.001976)[&index=17]:11.753327,(red_f2[&index=2]:0.056163,red_f1[&index=1]:0.008729)[&index=16]:6.771964)[&index=15]:0.124961)[&index=18]:0.030835,no_tail_l2[&index=6]:0.000308)[&index=19]:0.012646)[&index=20]:0.070639,(no_tail_r2[&index=9]:0.003808,((blue1[&index=11]:0.007700,(blue2[&index=12]:0.015987,(red1[&index=13]:0.030887,red2[&index=14]:0.002663)[&index=21]:7.885396)[&index=22]:0.002504)[&index=23]:15.707558,no_tail_r3[&index=10]:0.033787)[&index=24]:0.051435)[&index=25]:0.008057,ano_tail_r1[&index=8]:0.002089)[&index=26];
96400	-508.913	-434.526	-74.3864	(((no_tail_l2[&index=6]:0.003899,(((red_f1[&index=1]:0.024438,red_f2[&index=2]:0.000055)[&index=16]:4.401539,(blue_f1[&index=3]:0.008943,blue_f2[&index=4]:0.016949)[&index=17]:6.554223)[&index=15]:16.785326,no_tail_l3[&index=5]:0.074990)[&index=18]:0.021474)[&index=19]:0.024661,no_tail_l1[&index=7]:0.054904)[&index=20]:0.063918,(no_tail_r2[&index=9]:0.055277,((blue1[&index=11]:0.018723,((red1[&index=13]:0.020749,red2[&index=14]:0.010521)[&index=21]:16.318537,blue2[&index=12]:0.025622)[&index=22]:0.015960)[&index=23]:9.418556,no_tail_r3[&index=10]:0.034403)[&index=24]:0.002662)[&index=25]:0.042510,ano_tail_r1[&index=8]:0.032358)[&index=26];
96500	-509.256	-431.953	-77.3027	((no_tail_l1[&index=7]:0.005595,(no_tail_l2[&index=6]:0.037045,(no_tail_l3[&index=5]:0.037719,((blue_f2[&index=4]:0.014711,blue_f1[&index=3]:0.030597)[&index=17]:1.514842,(red_f1[&index=1]:0.019479,red_f2[&index=2]:0.000337)[&index=16]:8.314969)[&index=15]:30.195240)[&index=18]:0.021886)[&index=19]:0.028112)[&index=20]:0.041130,ano_tail_r1[&index=8]:0.013876,(no_tail_r2[&index=9]:0.040144,(no_tail_r3[&index=10]:0.021159,(((red2[&index=14]:0.008003,red1[&index=13]:0.046822)[&index=21]:22.641690,blue2[&index=12]:0.003102)[&index=22]:0.004244,blue1[&index=11]:0.009373)[&index=23]:5.486716)[&index=24]:0.042471)[&index=25]:0.033414)[&index=26];
96600	-497.794	-426.225	-71.5691	((((((blue_f2[&index=4]:0.001381,blue_f1[&index=3]:0.018817)[&index=17]:3.262026,(red_f2[&index=2]:0.002311,red_f1[&index=1]:0.005344)[&index=16]:4.715436)[&index=15]:1.458015,no_tail_l3[&index=5]:0.005770)[&index=18]:0.005974,no_tail_l2[&index=6]:0.001000)[&index=19]:0.018762,no_tail_l1[&index=7]:0.020275)[&index=20]:0.016687,(no_tail_r2[&index=9]:0.010784,(no_tail_r3[&index=10]:0.064836,(((red2[&index=14]:0.023131,red1[&index=13]:0.009680)[&index=21]:20.467240,blue2[&index=12]:0.005195)[&index=22]:0.018339,blue1[&index=11]:0.000260)[&index=23]:9.726127)[&index=24]:0.055100)[&index=25]:0.022789,ano_tail_r1[&index=8]:0.009304)[&index=26];
96700	-492.829	-423.597	-69.2317	(ano_tail_r1[&index=8]:0.001093,(((no_tail_l3[&index=5]:0.005293,((red_f1[&index=1]:0.003445,red_f2[&index=2]:0.013148)[&index=16]:11.978557,(blue_f1[&index=3]:0.005807,blue_f2[&index=4]:0.005139)[&index=17]:3.018260)[&index=15]:0.546023)[&index=18]:0.050762,no_tail_l2[&index=6]:0.000978)[&index=19]:0.016598,no_tail_l1[&index=7]:0.006847)[&index=20]:0.111894,(no_tail_r2[&index=9]:0.031181,(no_tail_r3[&index=10]:0.022894,(blue1[&index=11]:0.014442,((red2[&index=14]:0.015053,red1[&index=13]:0.016320)[&index=21]:9.374960,blue2[&index=12]:0.001082)[&index=22]:0.004900)[&index=23]:2.982827)[&index=24]:0.002003)[&index=25]:0.027888)[&index=26];
96800	-500.993	-430.382	-70.6111	(ano_tail_r1[&index=8]:0.000999,((no_tail_l2[&index=6]:0.015255,(no_tail_l3[&index=5]:0.055237,((blue_f2[&index=4]:0.009808,blue_f1[&index=3]:0.032263)[&index=17]:6.804375,(red_f1[&index=1]:0.000558,red_f2[&index=2]:0.003134)[&index=16]:1.142063)[&index=15]:15.803015)[&index=18]:0.062273)[&index=19]:0.001290,no_tail_l1[&index=7]:0.012005)[&index=20]:0.003592,(((((red2[&index=14]:0.000410,red1[&index=13]:0.005365)[&index=21]:7.348141,blue2[&index=12]:0.012057)[&index=22]:0.006381,blue1[&index=11]:0.017269)[&index=23]:3.746188,no_tail_r3[&index=10]:0.032370)[&index=24]:0.019485,no_tail_r2[&index=9]:0.003126)[&index=25]:0.017661)[&index=26];
96900	-504.411	-433.75	-70.6611	(ano_tail_r1[&index=8]:0.026327,(no_tail_r2[&index=9]:0.045737,(no_tail_r3[&index=10]:0.036370,((blue2[&index=12]:0.013383,(red1[&index=13]:0.000429,red2[&index=14]:0.011863)[&index=21]:14.177852)[&index=22]:0.027088,blue1[&index=11]:0.000154)[&index=23]:3.469345)[&index=24]:0.008957)[&index=25]:0.039549,(((((red_f1[&index=1]:0.015521,red_f2[&index=2]:0.056598)[&index=16]:7.954396,(blue_f2[&index=4]:0.007355,blue_f1[&index=3]:0.005259)[&index=17]:7.104642)[&index=15]:2.163710,no_tail_l3[&index=5]:0.053898)[&index=18]:0.037535,no_tail_l2[&index=6]:0.005867)[&index=19]:0.020745,no_tail_l1[&index=7]:0.044258)[&index=20]:0.077695)[&index=26];
97000	-510.146	-438.513	-71.6332	((no_tail_l1[&index=7]:0.017689,((((red_f2[&index=2]:0.001082,red_f1[&index=1]:0.027134)[&index=16]:6.917794,(blue_f2[&index=4]:0.000140,blue_f1[&index=3]:0.003287)[&index=17]:14.537811)[&index=15]:3.307339,no_tail_l3[&index=5]:0.064761)[&index=18]:0.014182,no_tail_l2[&index=6]:0.037647)[&index=19]:0.063542)[&index=20]:0.010827,(no_tail_r2[&index=9]:0.047700,(((blue2[&index=12]:0.036336,(red1[&index=13]:0.044053,red2[&index=14]:0.044651)[&index=21]:10.067304)[&index=22]:0.002742,blue1[&index=11]:0.003082)[&index=23]:4.887373,no_tail_r3[&index=10]:0.007009)[&index=24]:0.014274)[&index=25]:0.034259,ano_tail_r1[&index=8]:0.072818)[&index=26];
97100	-504.249	-434.317	-69.9326	((((blue1[&index=11]:0.029949,(blue2[&index=12]:0.001760,(red1[&index=13]:0.008908,red2[&index=14]:0.006180)[&index=21]:1.594998)[&index=22]:0.083816)[&index=23]:3.156461,no_tail_r3[&index=10]:0.032390)[&index=24]:0.008883,no_tail_r2[&index=9]:0.002620)[&index=25]:0.009546,(((no_tail_l3[&index=5]:0.014187,((red_f2[&index=2]:0.005754,red_f1[&index=1]:0.002657)[&index=16]:9.716222,(blue_f1[&index=3]:0.014955,blue_f2[&index=4]:0.003206)[&index=17]:9.599269)[&index=15]:7.279676)[&index=18]:0.006561,no_tail_l2[&index=6]:0.029199)[&index=19]:0.087024,no_tail_l1[&index=7]:0.027476)[&index=20]:0.025599,ano_tail_r1[&index=8]:0.014621)[&index=26];
97200	-504.334	-427.936	-76.3977	((no_tail_l1[&index=7]:0.014713,(no_tail_l2[&index=6]:0.058661,(((blue_f1[&index=3]:0.000801,blue_f2[&index=4]:0.000038)[&index=17]:2.333989,(red_f2[&index=2]:0.005427,red_f1[&index=1]:0.003197)[&index=16]:7.827825)[&index=15]:6.767331,no_tail_l3[&index=5]:0.065815)[&index=18]:0.007242)[&index=19]:0.003977)[&index=20]:0.084414,ano_tail_r1[&index=8]:0.020447,(((blue1[&index=11]:0.010793,(blue2[&index=12]:0.007387,(red1[&index=13]:0.002539,red2[&index=14]:0.009186)[&index=21]:16.410668)[&index=22]:0.031970)[&index=23]:30.280158,no_tail_r3[&index=10]:0.078915)[&index=24]:0.008082,no_tail_r2[&index=9]:0.009168)[&index=25]:0.044739)[&index=26];
97300	-494.698	-422.856	-71.8425	((no_tail_l1[&index=7]:0.009000,(no_tail_l2[&index=6]:0.031674,(no_tail_l3[&index=5]:0.003789,((red_f1[&index=1]:0.002166,red_f2[&index=2]:0.000303)[&index=16]:11.318542,(blue_f1[&index=3]:0.000791,blue_f2[&index=4]:0.013990)[&index=17]:7.535219)[&index=15]:6.714974)[&index=18]:0.005223)[&index=19]:0.052760)[&index=20]:0.048524,ano_tail_r1[&index=8]:0.011572,((no_tail_r3[&index=10]:0.055856,(blue1[&index=11]:0.011882,(blue2[&index=12]:0.008486,(red2[&index=14]:0.001026,red1[&index=13]:0.006231)[&index=21]:11.039952)[&index=22]:0.014025)[&index=23]:4.391848)[&index=24]:0.025411,no_tail_r2[&index=9]:0.000752)[&index=25]:0.007527)[&index=26];
97400	-501.635	-428.012	-73.6227	((((no_tail_l3[&index=5]:0.020858,((blue_f2[&index=4]:0.009302,blue_f1[&index=3]:0.011513)[&index=17]:20.705305,(red_f1[&index=1]:0.009528,red_f2[&index=2]:0.002635)[&index=16]:9.883689)[&index=15]:2.097675)[&index=18]:0.002396,no_tail_l2[&index=6]:0.008272)[&index=19]:0.056170,no_tail_l1[&index=7]:0.056135)[&index=20]:0.039873,(no_tail_r2[&index=9]:0.017223,((blue1[&index=11]:0.008770,(blue2[&index=12]:0.008116,(red1[&index=13]:0.015292,red2[&index=14]:0.015248)[&index=21]:13.975031)[&index=22]:0.018364)[&index=23]:3.149375,no_tail_r3[&index=10]:0.023925)[&index=24]:0.010831)[&index=25]:0.042766,ano_tail_r1[&index=8]:0.024272)[&index=26];
97500	-495.807	-425.838	-69.969	(ano_tail_r1[&index=8]:0.003249,(no_tail_l1[&index=7]:0.003655,(no_tail_l2[&index=6]:0.009113,(((blue_f1[&index=3]:0.006901,blue_f2[&index=4]:0.002159)[&index=17]:5.123019,(red_f1[&index=1]:0.000056,red_f2[&index=2]:0.030296)[&index=16]:12.445333)[&index=15]:3.165951,no_tail_l3[&index=5]:0.017346)[&index=18]:0.036910)[&index=19]:0.013254)[&index=20]:0.044962,((no_tail_r3[&index=10]:0.020221,((blue2[&index=12]:0.000788,(red2[&index=14]:0.005227,red1[&index=13]:0.000397)[&index=21]:4.651061)[&index=22]:0.032364,blue1[&index=11]:0.040247)[&index=23]:6.261342)[&index=24]:0.003237,no_tail_r2[&index=9]:0.013327)[&index=25]:0.013423)[&index=26];
97600	-510.126	-438.793	-71.3329	(ano_tail_r1[&index=8]:0.010875,(((blue1[&index=11]:0.008255,(blue2[&index=12]:0.020888,(red2[&index=14]:0.021574,red1[&index=13]:0.006433)[&index=21]:8.177918)[&index=22]:0.026912)[&index=23]:13.720810,no_tail_r3[&index=10]:0.028822)[&index=24]:0.014051,no_tail_r2[&index=9]:0.016957)[&index=25]:0.009014,((no_tail_l2[&index=6]:0.068764,(((blue_f2[&index=4]:0.001579,blue_f1[&index=3]:0.000653)[&index=17]:4.378389,(red_f2[&index=2]:0.001702,red_f1[&index=1]:0.055900)[&index=16]:2.626107)[&index=15]:9.322640,no_tail_l3[&index=5]:0.105623)[&index=18]:0.061018)[&index=19]:0.006658,no_tail_l1[&index=7]:0.055316)[&index=20]:0.016621)[&index=26];
97700	-503.755	-434.692	-69.0624	(((no_tail_l2[&index=6]:0.007349,(no_tail_l3[&index=5]:0.049642,((red_f1[&index=1]:0.008689,red_f2[&index=2]:0.025358)[&index=16]:7.647796,(blue_f2[&index=4]:0.009437,blue_f1[&index=3]:0.005089)[&index=17]:3.197495)[&index=15]:0.574433)[&index=18]:0.018025)[&index=19]:0.023498,no_tail_l1[&index=7]:0.003098)[&index=20]:0.141954,(no_tail_r2[&index=9]:0.013122,(no_tail_r3[&index=10]:0.030985,(((red1[&index=13]:0.023445,red2[&index=14]:0.008179)[&index=21]:11.761945,blue2[&index=12]:0.019959)[&index=22]:0.029884,blue1[&index=11]:0.019576)[&index=23]:3.620660)[&index=24]:0.050469)[&index=25]:0.066898,ano_tail_r1[&index=8]:0.053767)[&index=26];
97800	-503.044	-429.597	-73.447	(((((blue2[&index=12]:0.017553,(red1[&index=13]:0.006689,red2[&index=14]:0.007130)[&index=21]:14.923600)[&index=22]:0.013356,blue1[&index=11]:0.020773)[&index=23]:9.710946,no_tail_r3[&index=10]:0.021522)[&index=24]:0.000541,no_tail_r2[&index=9]:0.000005)[&index=25]:0.038176,(no_tail_l1[&index=7]:0.006601,((((blue_f2[&index=4]:0.006153,blue_f1[&index=3]:0.067340)[&index=17]:6.259489,(red_f2[&index=2]:0.018935,red_f1[&index=1]:0.004549)[&index=16]:7.629793)[&index=15]:10.398257,no_tail_l3[&index=5]:0.040855)[&index=18]:0.010861,no_tail_l2[&index=6]:0.023570)[&index=19]:0.034964)[&index=20]:0.046544,ano_tail_r1[&index=8]:0.025664)[&index=26];
97900	-501.365	-430.218	-71.1472	((((no_tail_l3[&index=5]:0.001159,((blue_f1[&index=3]:0.006745,blue_f2[&index=4]:0.013915)[&index=17]:2.405291,(red_f2[&index=2]:0.014617,red_f1[&index=1]:0.017089)[&index=16]:7.436045)[&index=15]:5.445273)[&index=18]:0.021211,no_tail_l2[&index=6]:0.007459)[&index=19]:0.041319,no_tail_l1[&index=7]:0.000481)[&index=20]:0.065399,(no_tail_r2[&index=9]:0.015793,(no_tail_r3[&index=10]:0.067676,((blue2[&index=12]:0.008924,(red2[&index=14]:0.003537,red1[&index=13]:0.005007)[&index=21]:6.084599)[&index=22]:0.053252,blue1[&index=11]:0.011737)[&index=23]:16.034770)[&index=24]:0.054656)[&index=25]:0.008669,ano_tail_r1[&index=8]:0.010425)[&index=26];
98000	-504.15	-435.706	-68.4438	(((no_tail_r3[&index=10]:0.028719,(blue1[&index=11]:0.022461,((red2[&index=14]:0.038214,red1[&index=13]:0.010974)[&index=21]:3.485842,blue2[&index=12]:0.018325)[&index=22]:0.015680)[&index=23]:6.623275)[&index=24]:0.006548,no_tail_r2[&index=9]:0.012660)[&index=25]:0.026043,(no_tail_l1[&index=7]:0.027801,((no_tail_l3[&index=5]:0.035430,((blue_f1[&index=3]:0.031483,blue_f2[&index=4]:0.013418)[&index=17]:10.498808,(red_f1[&index=1]:0.020894,red_f2[&index=2]:0.000782)[&index=16]:2.127522)[&index=15]:1.116134)[&index=18]:0.002370,no_tail_l2[&index=6]:0.006600)[&index=19]:0.035049)[&index=20]:0.106739,ano_tail_r1[&index=8]:0.006294)[&index=26];
98100	-505.019	-434.703	-70.3163	((no_tail_l1[&index=7]:0.032268,(no_tail_l2[&index=6]:0.018079,(no_tail_l3[&index=5]:0.019399,((blue_f2[&index=4]:0.018400,blue_f1[&index=3]:0.006008)[&index=17]:4.765313,(red_f2[&index=2]:0.008085,red_f1[&index=1]:0.014888)[&index=16]:7.358135)[&index=15]:5.151728)[&index=18]:0.020443)[&index=19]:0.054123)[&index=20]:0.124956,ano_tail_r1[&index=8]:0.011292,(no_tail_r2[&index=9]:0.013336,((blue1[&index=11]:0.014945,(blue2[&index=12]:0.007136,(red2[&index=14]:0.000780,red1[&index=13]:0.033264)[&index=21]:4.855226)[&index=22]:0.003420)[&index=23]:10.974026,no_tail_r3[&index=10]:0.055193)[&index=24]:0.034753)[&index=25]:0.085262)[&index=26];
98200	-502.126	-432.498	-69.6277	((no_tail_r2[&index=9]:0.010366,(((blue2[&index=12]:0.040014,(red2[&index=14]:0.003586,red1[&index=13]:0.000526)[&index=21]:9.394355)[&index=22]:0.004133,blue1[&index=11]:0.015656)[&index=23]:8.104871,no_tail_r3[&index=10]:0.066452)[&index=24]:0.033714)[&index=25]:0.017937,(no_tail_l1[&index=7]:0.008296,((no_tail_l3[&index=5]:0.013051,((blue_f2[&index=4]:0.007622,blue_f1[&index=3]:0.021703)[&index=17]:7.030413,(red_f1[&index=1]:0.013343,red_f2[&index=2]:0.001222)[&index=16]:4.827153)[&index=15]:0.326253)[&index=18]:0.063398,no_tail_l2[&index=6]:0.025574)[&index=19]:0.075780)[&index=20]:0.075517,ano_tail_r1[&index=8]:0.056717)[&index=26];
98300	-500.158	-429.103	-71.0549	((no_tail_l1[&index=7]:0.003673,(no_tail_l2[&index=6]:0.013805,(((red_f1[&index=1]:0.009516,red_f2[&index=2]:0.033441)[&index=16]:16.128708,(blue_f2[&index=4]:0.005164,blue_f1[&index=3]:0.011696)[&index=17]:2.619367)[&index=15]:0.131457,no_tail_l3[&index=5]:0.042575)[&index=18]:0.005567)[&index=19]:0.038138)[&index=20]:0.115214,((no_tail_r3[&index=10]:0.000815,(blue1[&index=11]:0.009342,((red1[&index=13]:0.018940,red2[&index=14]:0.003067)[&index=21]:13.289601,blue2[&index=12]:0.032247)[&index=22]:0.013858)[&index=23]:4.734644)[&index=24]:0.034638,no_tail_r2[&index=9]:0.023861)[&index=25]:0.050018,ano_tail_r1[&index=8]:0.004300)[&index=26];
98400	-495.604	-425.234	-70.3704	((((blue1[&index=11]:0.000330,((red1[&index=13]:0.056407,red2[&index=14]:0.006949)[&index=21]:6.069650,blue2[&index=12]:0.007020)[&index=22]:0.001253)[&index=23]:4.949392,no_tail_r3[&index=10]:0.020735)[&index=24]:0.012339,no_tail_r2[&index=9]:0.037227)[&index=25]:0.016068,ano_tail_r1[&index=8]:0.003685,((no_tail_l2[&index=6]:0.007907,(no_tail_l3[&index=5]:0.004808,((red_f2[&index=2]:0.002032,red_f1[&index=1]:0.002205)[&index=16]:12.831342,(blue_f1[&index=3]:0.006003,blue_f2[&index=4]:0.000450)[&index=17]:0.081388)[&index=15]:9.722011)[&index=18]:0.031633)[&index=19]:0.010805,no_tail_l1[&index=7]:0.003227)[&index=20]:0.065896)[&index=26];
98500	-511.678	-441.203	-70.4755	(ano_tail_r1[&index=8]:0.008238,((no_tail_l2[&index=6]:0.001715,(no_tail_l3[&index=5]:0.118109,((blue_f1[&index=3]:0.017096,blue_f2[&index=4]:0.008167)[&index=17]:1.556528,(red_f2[&index=2]:0.035264,red_f1[&index=1]:0.011873)[&index=16]:8.463528)[&index=15]:5.592207)[&index=18]:0.057620)[&index=19]:0.031937,no_tail_l1[&index=7]:0.029614)[&index=20]:0.034143,(no_tail_r2[&index=9]:0.020751,((blue1[&index=11]:0.035394,(blue2[&index=12]:0.061240,(red2[&index=14]:0.003998,red1[&index=13]:0.047838)[&index=21]:12.766884)[&index=22]:0.023297)[&index=23]:5.496560,no_tail_r3[&index=10]:0.001108)[&index=24]:0.046324)[&index=25]:0.007048)[&index=26];
98600	-499.52	-427.966	-71.5549	(ano_tail_r1[&index=8]:0.024004,(no_tail_l1[&index=7]:0.041524,((((blue_f2[&index=4]:0.001925,blue_f1[&index=3]:0.005165)[&index=17]:14.074987,(red_f2[&index=2]:0.008154,red_f1[&index=1]:0.003413)[&index=16]:0.450589)[&index=15]:8.433434,no_tail_l3[&index=5]:0.022457)[&index=18]:0.022160,no_tail_l2[&index=6]:0.013520)[&index=19]:0.041297)[&index=20]:0.063948,(((((red2[&index=14]:0.002967,red1[&index=13]:0.008837)[&index=21]:13.292647,blue2[&index=12]:0.000671)[&index=22]:0.011270,blue1[&index=11]:0.003157)[&index=23]:3.163070,no_tail_r3[&index=10]:0.107136)[&index=24]:0.013862,no_tail_r2[&index=9]:0.033067)[&index=25]:0.030313)[&index=26];
98700	-492.026	-422.066	-69.9599	((no_tail_r2[&index=9]:0.028421,((((red2[&index=14]:0.003066,red1[&index=13]:0.008912)[&index=21]:7.003171,blue2[&index=12]:0.011982)[&index=22]:0.008496,blue1[&index=11]:0.013492)[&index=23]:5.586843,no_tail_r3[&index=10]:0.013682)[&index=24]:0.016212)[&index=25]:0.009215,((no_tail_l2[&index=6]:0.003552,(((blue_f2[&index=4]:0.000074,blue_f1[&index=3]:0.003070)[&index=17]:8.181464,(red_f1[&index=1]:0.005810,red_f2[&index=2]:0.000258)[&index=16]:6.047554)[&index=15]:4.771718,no_tail_l3[&index=5]:0.021098)[&index=18]:0.032209)[&index=19]:0.061158,no_tail_l1[&index=7]:0.004699)[&index=20]:0.055481,ano_tail_r1[&index=8]:0.006839)[&index=26];
98800	-501.546	-431.938	-69.6084	((no_tail_r2[&index=9]:0.026779,(no_tail_r3[&index=10]:0.003403,(blue1[&index=11]:0.007347,((red2[&index=14]:0.000694,red1[&index=13]:0.002450)[&index=21]:1.779790,blue2[&index=12]:0.004959)[&index=22]:0.009848)[&index=23]:9.919112)[&index=24]:0.034213)[&index=25]:0.014012,ano_tail_r1[&index=8]:0.035365,(((no_tail_l3[&index=5]:0.029873,((blue_f1[&index=3]:0.025444,blue_f2[&index=4]:0.005380)[&index=17]:13.793639,(red_f2[&index=2]:0.043541,red_f1[&index=1]:0.005094)[&index=16]:3.576326)[&index=15]:0.714157)[&index=18]:0.074070,no_tail_l2[&index=6]:0.001076)[&index=19]:0.011725,no_tail_l1[&index=7]:0.002486)[&index=20]:0.020279)[&index=26];
98900	-496.367	-425.613	-70.7537	((((no_tail_l3[&index=5]:0.026546,((blue_f2[&index=4]:0.001652,blue_f1[&index=3]:0.010327)[&index=17]:3.639780,(red_f1[&index=1]:0.018346,red_f2[&index=2]:0.005598)[&index=16]:5.016828)[&index=15]:1.885835)[&index=18]:0.032448,no_tail_l2[&index=6]:0.033807)[&index=19]:0.060856,no_tail_l1[&index=7]:0.003606)[&index=20]:0.049625,(((blue1[&index=11]:0.019471,((red1[&index=13]:0.007728,red2[&index=14]:0.000906)[&index=21]:21.402981,blue2[&index=12]:0.008955)[&index=22]:0.002818)[&index=23]:3.517817,no_tail_r3[&index=10]:0.007782)[&index=24]:0.037265,no_tail_r2[&index=9]:0.022924)[&index=25]:0.050257,ano_tail_r1[&index=8]:0.003352)[&index=26];
99000	-504.005	-433.773	-70.2326	((((((red2[&index=14]:0.009390,red1[&index=13]:0.010329)[&index=21]:7.890083,blue2[&index=12]:0.013362)[&index=22]:0.027574,blue1[&index=11]:0.009829)[&index=23]:5.945982,no_tail_r3[&index=10]:0.070786)[&index=24]:0.095572,no_tail_r2[&index=9]:0.045688)[&index=25]:0.037345,(no_tail_l1[&index=7]:0.025962,(no_tail_l2[&index=6]:0.005792,(no_tail_l3[&index=5]:0.027831,((red_f2[&index=2]:0.001929,red_f1[&index=1]:0.035669)[&index=16]:9.706075,(blue_f2[&index=4]:0.018506,blue_f1[&index=3]:0.002429)[&index=17]:5.345311)[&index=15]:3.823467)[&index=18]:0.019743)[&index=19]:0.046260)[&index=20]:0.046818,ano_tail_r1[&index=8]:0.000399)[&index=26];
99100	-508.992	-435.798	-73.1943	((((((red_f1[&index=1]:0.008073,red_f2[&index=2]:0.013355)[&index=16]:22.099758,(blue_f2[&index=4]:0.006580,blue_f1[&index=3]:0.001682)[&index=17]:2.575434)[&index=15]:8.396064,no_tail_l3[&index=5]:0.050032)[&index=18]:0.062683,no_tail_l2[&index=6]:0.003663)[&index=19]:0.065034,no_tail_l1[&index=7]:0.068357)[&index=20]:0.032718,(((blue1[&index=11]:0.085671,(blue2[&index=12]:0.000839,(red1[&index=13]:0.007793,red2[&index=14]:0.013457)[&index=21]:11.173416)[&index=22]:0.042749)[&index=23]:3.263616,no_tail_r3[&index=10]:0.009575)[&index=24]:0.012733,no_tail_r2[&index=9]:0.002358)[&index=25]:0.071757,ano_tail_r1[&index=8]:0.003286)[&index=26];
99200	-507.392	-433.475	-73.9169	((no_tail_r2[&index=9]:0.032703,((((red2[&index=14]:0.036864,red1[&index=13]:0.002636)[&index=21]:19.695067,blue2[&index=12]:0.013105)[&index=22]:0.034734,blue1[&index=11]:0.004354)[&index=23]:6.032294,no_tail_r3[&index=10]:0.012652)[&index=24]:0.022902)[&index=25]:0.008157,ano_tail_r1[&index=8]:0.028190,(((no_tail_l3[&index=5]:0.007090,((red_f1[&index=1]:0.053302,red_f2[&index=2]:0.007307)[&index=16]:11.215644,(blue_f1[&index=3]:0.002200,blue_f2[&index=4]:0.004384)[&index=17]:0.061983)[&index=15]:14.206113)[&index=18]:0.036853,no_tail_l2[&index=6]:0.014621)[&index=19]:0.065908,no_tail_l1[&index=7]:0.047416)[&index=20]:0.036907)[&index=26];
99300	-497.147	-425.641	-71.5061	(ano_tail_r1[&index=8]:0.018899,((no_tail_r3[&index=10]:0.052269,(((red2[&index=14]:0.004126,red1[&index=13]:0.010209)[&index=21]:15.258711,blue2[&index=12]:0.012258)[&index=22]:0.055693,blue1[&index=11]:0.003833)[&index=23]:7.162106)[&index=24]:0.014735,no_tail_r2[&index=9]:0.001529)[&index=25]:0.051830,((no_tail_l2[&index=6]:0.025008,(((red_f1[&index=1]:0.000327,red_f2[&index=2]:0.000468)[&index=16]:13.576844,(blue_f1[&index=3]:0.006339,blue_f2[&index=4]:0.000881)[&index=17]:0.910272)[&index=15]:2.297744,no_tail_l3[&index=5]:0.020224)[&index=18]:0.052986)[&index=19]:0.034649,no_tail_l1[&index=7]:0.000959)[&index=20]:0.056479)[&index=26];
99400	-505.46	-430.814	-74.6457	(((no_tail_r3[&index=10]:0.011517,((blue2[&index=12]:0.023306,(red2[&index=14]:0.016280,red1[&index=13]:0.007485)[&index=21]:8.521815)[&index=22]:0.019014,blue1[&index=11]:0.036286)[&index=23]:6.089232)[&index=24]:0.052668,no_tail_r2[&index=9]:0.005092)[&index=25]:0.022677,ano_tail_r1[&index=8]:0.043302,((no_tail_l2[&index=6]:0.003204,(((red_f2[&index=2]:0.019328,red_f1[&index=1]:0.006165)[&index=16]:15.521894,(blue_f2[&index=4]:0.000999,blue_f1[&index=3]:0.002130)[&index=17]:23.563128)[&index=15]:1.197912,no_tail_l3[&index=5]:0.023160)[&index=18]:0.010402)[&index=19]:0.005001,no_tail_l1[&index=7]:0.077645)[&index=20]:0.047925)[&index=26];
99500	-506.31	-437.784	-68.5264	(((no_tail_l2[&index=6]:0.019884,(((red_f1[&index=1]:0.020476,red_f2[&index=2]:0.001272)[&index=16]:7.987598,(blue_f1[&index=3]:0.001494,blue_f2[&index=4]:0.000991)[&index=17]:0.671899)[&index=15]:2.644712,no_tail_l3[&index=5]:0.018913)[&index=18]:0.011948)[&index=19]:0.061082,no_tail_l1[&index=7]:0.036422)[&index=20]:0.109033,(no_tail_r2[&index=9]:0.003306,((((red2[&index=14]:0.011176,red1[&index=13]:0.012577)[&index=21]:1.464081,blue2[&index=12]:0.009778)[&index=22]:0.029839,blue1[&index=11]:0.052214)[&index=23]:11.370224,no_tail_r3[&index=10]:0.048214)[&index=24]:0.021709)[&index=25]:0.097795,ano_tail_r1[&index=8]:0.024202)[&index=26];
99600	-498.239	-422.616	-75.6239	((no_tail_l1[&index=7]:0.004062,((((blue_f2[&index=4]:0.002016,blue_f1[&index=3]:0.000541)[&index=17]:14.898008,(red_f1[&index=1]:0.013820,red_f2[&index=2]:0.011104)[&index=16]:14.009991)[&index=15]:6.889501,no_tail_l3[&index=5]:0.026030)[&index=18]:0.001004,no_tail_l2[&index=6]:0.000316)[&index=19]:0.028267)[&index=20]:0.061157,ano_tail_r1[&index=8]:0.022698,(no_tail_r2[&index=9]:0.051413,((blue1[&index=11]:0.011477,((red2[&index=14]:0.003419,red1[&index=13]:0.001868)[&index=21]:9.383710,blue2[&index=12]:0.003999)[&index=22]:0.002874)[&index=23]:14.725792,no_tail_r3[&index=10]:0.048104)[&index=24]:0.010637)[&index=25]:0.006895)[&index=26];
99700	-500.454	-434.233	-66.2207	(ano_tail_r1[&index=8]:0.009568,(no_tail_l1[&index=7]:0.045258,((((blue_f1[&index=3]:0.009998,blue_f2[&index=4]:0.000806)[&index=17]:2.596215,(red_f1[&index=1]:0.006275,red_f2[&index=2]:0.027611)[&index=16]:4.861001)[&index=15]:0.431837,no_tail_l3[&index=5]:0.031692)[&index=18]:0.052422,no_tail_l2[&index=6]:0.020842)[&index=19]:0.013688)[&index=20]:0.030030,(((((red2[&index=14]:0.007159,red1[&index=13]:0.006593)[&index=21]:0.940011,blue2[&index=12]:0.011506)[&index=22]:0.013422,blue1[&index=11]:0.010713)[&index=23]:3.939261,no_tail_r3[&index=10]:0.072911)[&index=24]:0.030778,no_tail_r2[&index=9]:0.025158)[&index=25]:0.007809)[&index=26];
99800	-498.87	-427.746	-71.1236	(ano_tail_r1[&index=8]:0.001249,(no_tail_l1[&index=7]:0.016315,((((red_f2[&index=2]:0.045519,red_f1[&index=1]:0.005727)[&index=16]:6.187979,(blue_f2[&index=4]:0.006721,blue_f1[&index=3]:0.004929)[&index=17]:4.672110)[&index=15]:3.612182,no_tail_l3[&index=5]:0.007440)[&index=18]:0.043470,no_tail_l2[&index=6]:0.024525)[&index=19]:0.005759)[&index=20]:0.025440,(no_tail_r2[&index=9]:0.009781,(no_tail_r3[&index=10]:0.028450,(blue1[&index=11]:0.008116,((red2[&index=14]:0.012935,red1[&index=13]:0.009138)[&index=21]:10.447653,blue2[&index=12]:0.015751)[&index=22]:0.001275)[&index=23]:12.510558)[&index=24]:0.012875)[&index=25]:0.001230)[&index=26];
99900	-503.839	-427.868	-75.9714	(ano_tail_r1[&index=8]:0.014461,((no_tail_r3[&index=10]:0.000785,(blue1[&index=11]:0.003973,(blue2[&index=12]:0.012983,(red1[&index=13]:0.015344,red2[&index=14]:0.009094)[&index=21]:14.744688)[&index=22]:0.000371)[&index=23]:7.870399)[&index=24]:0.107618,no_tail_r2[&index=9]:0.019428)[&index=25]:0.026000,(((no_tail_l3[&index=5]:0.025129,((blue_f1[&index=3]:0.007607,blue_f2[&index=4]:0.003273)[&index=17]:13.792677,(red_f1[&index=1]:0.045126,red_f2[&index=2]:0.003883)[&index=16]:19.254397)[&index=15]:5.920308)[&index=18]:0.009839,no_tail_l2[&index=6]:0.022835)[&index=19]:0.004731,no_tail_l1[&index=7]:0.000664)[&index=20]:0.040409)[&index=26];
100000	-500.622	-429.294	-71.3282	(ano_tail_r1[&index=8]:0.012903,(no_tail_l1[&index=7]:0.019902,(no_tail_l2[&index=6]:0.009157,(((blue_f2[&index=4]:0.007012,blue_f1[&index=3]:0.003628)[&index=17]:13.458011,(red_f1[&index=1]:0.043616,red_f2[&index=2]:0.001987)[&index=16]:4.244706)[&index=15]:5.678979,no_tail_l3[&index=5]:0.025864)[&index=18]:0.021225)[&index=19]:0.037791)[&index=20]:0.022997,(no_tail_r2[&index=9]:0.036368,((blue1[&index=11]:0.010456,(blue2[&index=12]:0.007970,(red1[&index=13]:0.011698,red2[&index=14]:0.013899)[&index=21]:6.531318)[&index=22]:0.025959)[&index=23]:8.454516,no_tail_r3[&index=10]:0.001078)[&index=24]:0.010246)[&index=25]:0.048952)[&index=26];
100100	-501.516	-432.872	-68.6435	(ano_tail_r1[&index=8]:0.011733,((((blue2[&index=12]:0.001720,(red1[&index=13]:0.072314,red2[&index=14]:0.007117)[&index=21]:6.503956)[&index=22]:0.020124,blue1[&index=11]:0.011059)[&index=23]:6.466739,no_tail_r3[&index=10]:0.011721)[&index=24]:0.019413,no_tail_r2[&index=9]:0.001293)[&index=25]:0.036444,((no_tail_l2[&index=6]:0.046778,(((blue_f2[&index=4]:0.012112,blue_f1[&index=3]:0.010035)[&index=17]:3.127658,(red_f1[&index=1]:0.000465,red_f2[&index=2]:0.002515)[&index=16]:5.079558)[&index=15]:3.757592,no_tail_l3[&index=5]:0.078754)[&index=18]:0.016087)[&index=19]:0.008366,no_tail_l1[&index=7]:0.005952)[&index=20]:0.007145)[&index=26];
100200	-497.685	-428.513	-69.1719	(ano_tail_r1[&index=8]:0.009501,((no_tail_l2[&index=6]:0.012692,(no_tail_l3[&index=5]:0.010326,((blue_f2[&index=4]:0.015964,blue_f1[&index=3]:0.012008)[&index=17]:2.143570,(red_f2[&index=2]:0.001755,red_f1[&index=1]:0.003386)[&index=16]:6.013649)[&index=15]:6.095768)[&index=18]:0.041169)[&index=19]:0.035925,no_tail_l1[&index=7]:0.007104)[&index=20]:0.074646,(((blue1[&index=11]:0.034342,(blue2[&index=12]:0.018649,(red1[&index=13]:0.000344,red2[&index=14]:0.002243)[&index=21]:7.754784)[&index=22]:0.002361)[&index=23]:5.495062,no_tail_r3[&index=10]:0.115876)[&index=24]:0.033622,no_tail_r2[&index=9]:0.012026)[&index=25]:0.011938)[&index=26];
100300	-507.047	-435.782	-71.2656	(((((blue2[&index=12]:0.015456,(red2[&index=14]:0.007851,red1[&index=13]:0.059407)[&index=21]:9.824063)[&index=22]:0.016797,blue1[&index=11]:0.003574)[&index=23]:6.635532,no_tail_r3[&index=10]:0.035674)[&index=24]:0.053330,no_tail_r2[&index=9]:0.049088)[&index=25]:0.049692,ano_tail_r1[&index=8]:0.032290,(no_tail_l1[&index=7]:0.014900,((no_tail_l3[&index=5]:0.030051,((blue_f1[&index=3]:0.013327,blue_f2[&index=4]:0.019075)[&index=17]:12.872147,(red_f1[&index=1]:0.007782,red_f2[&index=2]:0.009962)[&index=16]:4.990437)[&index=15]:3.570029)[&index=18]:0.039469,no_tail_l2[&index=6]:0.027530)[&index=19]:0.023929)[&index=20]:0.025625)[&index=26];
100400	-501.434	-430.074	-71.3605	((no_tail_r2[&index=9]:0.000887,((((red1[&index=13]:0.002195,red2[&index=14]:0.005204)[&index=21]:9.972691,blue2[&index=12]:0.004509)[&index=22]:0.028051,blue1[&index=11]:0.000204)[&index=23]:2.703791,no_tail_r3[&index=10]:0.040354)[&index=24]:0.007898)[&index=25]:0.044416,ano_tail_r1[&index=8]:0.070119,(no_tail_l1[&index=7]:0.051926,(no_tail_l2[&index=6]:0.059777,(no_tail_l3[&index=5]:0.034192,((blue_f2[&index=4]:0.003101,blue_f1[&index=3]:0.005974)[&index=17]:14.725426,(red_f1[&index=1]:0.000546,red_f2[&index=2]:0.006393)[&index=16]:4.903711)[&index=15]:6.109340)[&index=18]:0.017149)[&index=19]:0.018062)[&index=20]:0.085769)[&index=26];
100500	-498.617	-427.842	-70.7752	((no_tail_r2[&index=9]:0.012901,(no_tail_r3[&index=10]:0.012204,(blue1[&index=11]:0.013256,(blue2[&index=12]:0.044043,(red1[&index=13]:0.008870,red2[&index=14]:0.003205)[&index=21]:13.540073)[&index=22]:0.008463)[&index=23]:2.900344)[&index=24]:0.052922)[&index=25]:0.029490,ano_tail_r1[&index=8]:0.020547,(no_tail_l1[&index=7]:0.010177,(no_tail_l2[&index=6]:0.018879,(no_tail_l3[&index=5]:0.003155,((red_f2[&index=2]:0.010178,red_f1[&index=1]:0.003886)[&index=16]:8.479501,(blue_f2[&index=4]:0.001945,blue_f1[&index=3]:0.002022)[&index=17]:9.069389)[&index=15]:1.528587)[&index=18]:0.059307)[&index=19]:0.067591)[&index=20]:0.074148)[&index=26];
100600	-497.696	-425.307	-72.3892	((no_tail_r2[&index=9]:0.001529,(no_tail_r3[&index=10]:0.031901,((blue2[&index=12]:0.000789,(red1[&index=13]:0.009061,red2[&index=14]:0.005047)[&index=21]:16.823627)[&index=22]:0.017290,blue1[&index=11]:0.010312)[&index=23]:4.956795)[&index=24]:0.051036)[&index=25]:0.020974,ano_tail_r1[&index=8]:0.007081,(no_tail_l1[&index=7]:0.000321,(no_tail_l2[&index=6]:0.029022,(no_tail_l3[&index=5]:0.023883,((blue_f1[&index=3]:0.012675,blue_f2[&index=4]:0.005432)[&index=17]:6.069613,(red_f2[&index=2]:0.011217,red_f1[&index=1]:0.005993)[&index=16]:11.625241)[&index=15]:4.194046)[&index=18]:0.083778)[&index=19]:0.017056)[&index=20]:0.031450)[&index=26];
100700	-495.136	-424.399	-70.737	(((no_tail_r3[&index=10]:0.024737,(blue1[&index=11]:0.006852,(blue2[&index=12]:0.007722,(red2[&index=14]:0.002599,red1[&index=13]:0.002179)[&index=21]:12.554993)[&index=22]:0.000340)[&index=23]:7.313710)[&index=24]:0.025960,no_tail_r2[&index=9]:0.042907)[&index=25]:0.043583,((no_tail_l2[&index=6]:0.001098,(no_tail_l3[&index=5]:0.003875,((blue_f1[&index=3]:0.002558,blue_f2[&index=4]:0.010755)[&index=17]:6.319053,(red_f1[&index=1]:0.000055,red_f2[&index=2]:0.011540)[&index=16]:7.615549)[&index=15]:1.646597)[&index=18]:0.033585)[&index=19]:0.009008,no_tail_l1[&index=7]:0.023040)[&index=20]:0.028473,ano_tail_r1[&index=8]:0.053455)[&index=26];
100800	-506.255	-432.534	-73.7204	((((((blue_f2[&index=4]:0.006989,blue_f1[&index=3]:0.009156)[&index=17]:3.041740,(red_f2[&index=2]:0.014457,red_f1[&index=1]:0.040869)[&index=16]:8.852472)[&index=15]:8.929386,no_tail_l3[&index=5]:0.012926)[&index=18]:0.010571,no_tail_l2[&index=6]:0.030891)[&index=19]:0.052990,no_tail_l1[&index=7]:0.008286)[&index=20]:0.018059,ano_tail_r1[&index=8]:0.007474,(no_tail_r2[&index=9]:0.062965,((blue1[&index=11]:0.011418,((red1[&index=13]:0.001148,red2[&index=14]:0.010797)[&index=21]:24.485326,blue2[&index=12]:0.005601)[&index=22]:0.041286)[&index=23]:4.934852,no_tail_r3[&index=10]:0.001062)[&index=24]:0.012188)[&index=25]:0.097873)[&index=26];
100900	-499.478	-428.862	-70.6158	((no_tail_r2[&index=9]:0.005090,(no_tail_r3[&index=10]:0.004397,(blue1[&index=11]:0.019544,((red2[&index=14]:0.012322,red1[&index=13]:0.003192)[&index=21]:4.388785,blue2[&index=12]:0.005723)[&index=22]:0.000516)[&index=23]:3.803869)[&index=24]:0.029329)[&index=25]:0.036458,ano_tail_r1[&index=8]:0.004201,(no_tail_l1[&index=7]:0.030300,((((red_f2[&index=2]:0.002292,red_f1[&index=1]:0.003078)[&index=16]:3.998556,(blue_f2[&index=4]:0.013079,blue_f1[&index=3]:0.008788)[&index=17]:15.714790)[&index=15]:6.917930,no_tail_l3[&index=5]:0.024267)[&index=18]:0.054878,no_tail_l2[&index=6]:0.065715)[&index=19]:0.015800)[&index=20]:0.015306)[&index=26];
101000	-497.594	-425.018	-72.5753	(((no_tail_l2[&index=6]:0.039164,(no_tail_l3[&index=5]:0.016782,((red_f2[&index=2]:0.018051,red_f1[&index=1]:0.003551)[&index=16]:10.434160,(blue_f1[&index=3]:0.019184,blue_f2[&index=4]:0.004234)[&index=17]:8.379309)[&index=15]:0.195335)[&index=18]:0.011906)[&index=19]:0.061465,no_tail_l1[&index=7]:0.004109)[&index=20]:0.054589,ano_tail_r1[&index=8]:0.001139,((no_tail_r3[&index=10]:0.004431,(blue1[&index=11]:0.000011,(blue2[&index=12]:0.013864,(red2[&index=14]:0.000403,red1[&index=13]:0.004533)[&index=21]:9.677217)[&index=22]:0.029581)[&index=23]:15.913072)[&index=24]:0.027048,no_tail_r2[&index=9]:0.014312)[&index=25]:0.048050)[&index=26];
101100	-499.135	-431.637	-67.4985	((no_tail_l1[&index=7]:0.017421,((((blue_f1[&index=3]:0.010502,blue_f2[&index=4]:0.016959)[&index=17]:1.286927,(red_f1[&index=1]:0.004482,red_f2[&index=2]:0.023451)[&index=16]:8.069543)[&index=15]:2.003319,no_tail_l3[&index=5]:0.057921)[&index=18]:0.020529,no_tail_l2[&index=6]:0.003168)[&index=19]:0.039151)[&index=20]:0.044362,(((blue1[&index=11]:0.016809,(blue2[&index=12]:0.018544,(red2[&index=14]:0.010820,red1[&index=13]:0.025117)[&index=21]:3.752030)[&index=22]:0.010658)[&index=23]:4.053527,no_tail_r3[&index=10]:0.005495)[&index=24]:0.022032,no_tail_r2[&index=9]:0.022751)[&index=25]:0.046185,ano_tail_r1[&index=8]:0.009675)[&index=26];
101200	-501.982	-427.058	-74.9234	((((((red2[&index=14]:0.005039,red1[&index=13]:0.010536)[&index=21]:9.209085,blue2[&index=12]:0.005559)[&index=22]:0.012262,blue1[&index=11]:0.007428)[&index=23]:10.310829,no_tail_r3[&index=10]:0.040408)[&index=24]:0.012825,no_tail_r2[&index=9]:0.004266)[&index=25]:0.048758,(no_tail_l1[&index=7]:0.021706,((no_tail_l3[&index=5]:0.020486,((blue_f1[&index=3]:0.007493,blue_f2[&index=4]:0.002288)[&index=17]:27.037683,(red_f2[&index=2]:0.001793,red_f1[&index=1]:0.017706)[&index=16]:5.031485)[&index=15]:4.671788)[&index=18]:0.004229,no_tail_l2[&index=6]:0.006718)[&index=19]:0.143406)[&index=20]:0.067556,ano_tail_r1[&index=8]:0.014611)[&index=26];
101300	-503.586	-429.711	-73.8752	((no_tail_r2[&index=9]:0.008850,(no_tail_r3[&index=10]:0.023702,(((red2[&index=14]:0.002813,red1[&index=13]:0.013883)[&index=21]:13.852596,blue2[&index=12]:0.002353)[&index=22]:0.006213,blue1[&index=11]:0.069076)[&index=23]:14.849811)[&index=24]:0.036129)[&index=25]:0.022354,(no_tail_l1[&index=7]:0.001638,((no_tail_l3[&index=5]:0.024548,((red_f1[&index=1]:0.019942,red_f2[&index=2]:0.003475)[&index=16]:6.954637,(blue_f2[&index=4]:0.058958,blue_f1[&index=3]:0.010428)[&index=17]:6.820970)[&index=15]:8.608328)[&index=18]:0.003489,no_tail_l2[&index=6]:0.013802)[&index=19]:0.017711)[&index=20]:0.044846,ano_tail_r1[&index=8]:0.004626)[&index=26];
101400	-497.798	-428.049	-69.7488	(((no_tail_l2[&index=6]:0.000243,(((red_f1[&index=1]:0.009092,red_f2[&index=2]:0.000600)[&index=16]:11.356066,(blue_f2[&index=4]:0.012167,blue_f1[&index=3]:0.006999)[&index=17]:3.952333)[&index=15]:0.222219,no_tail_l3[&index=5]:0.007145)[&index=18]:0.043056)[&index=19]:0.060341,no_tail_l1[&index=7]:0.063288)[&index=20]:0.094607,ano_tail_r1[&index=8]:0.016779,(no_tail_r2[&index=9]:0.031547,((((red2[&index=14]:0.020449,red1[&index=13]:0.003732)[&index=21]:11.001192,blue2[&index=12]:0.016920)[&index=22]:0.012842,blue1[&index=11]:0.008029)[&index=23]:3.834948,no_tail_r3[&index=10]:0.006738)[&index=24]:0.031101)[&index=25]:0.030406)[&index=26];
101500	-502.473	-431.356	-71.117	((no_tail_l1[&index=7]:0.017458,(no_tail_l2[&index=6]:0.019004,(no_tail_l3[&index=5]:0.046728,((red_f2[&index=2]:0.008022,red_f1[&index=1]:0.009784)[&index=16]:6.544247,(blue_f1[&index=3]:0.011927,blue_f2[&index=4]:0.002774)[&index=17]:5.060695)[&index=15]:2.382825)[&index=18]:0.047273)[&index=19]:0.033592)[&index=20]:0.024723,ano_tail_r1[&index=8]:0.003138,((no_tail_r3[&index=10]:0.001054,((blue2[&index=12]:0.023236,(red1[&index=13]:0.027186,red2[&index=14]:0.037723)[&index=21]:14.196703)[&index=22]:0.002077,blue1[&index=11]:0.041782)[&index=23]:9.085981)[&index=24]:0.009933,no_tail_r2[&index=9]:0.022826)[&index=25]:0.023482)[&index=26];
101600	-499.559	-425.991	-73.568	(((no_tail_r3[&index=10]:0.021140,((blue2[&index=12]:0.061533,(red1[&index=13]:0.025817,red2[&index=14]:0.003438)[&index=21]:17.503321)[&index=22]:0.016163,blue1[&index=11]:0.006380)[&index=23]:9.065307)[&index=24]:0.003955,no_tail_r2[&index=9]:0.009205)[&index=25]:0.018718,(no_tail_l1[&index=7]:0.006785,(no_tail_l2[&index=6]:0.000864,(no_tail_l3[&index=5]:0.005226,((red_f2[&index=2]:0.000178,red_f1[&index=1]:0.003327)[&index=16]:17.025326,(blue_f1[&index=3]:0.004287,blue_f2[&index=4]:0.005876)[&index=17]:0.755303)[&index=15]:5.239213)[&index=18]:0.042238)[&index=19]:0.012688)[&index=20]:0.048773,ano_tail_r1[&index=8]:0.053825)[&index=26];
101700	-510.592	-438.44	-72.1521	(ano_tail_r1[&index=8]:0.051350,(((((red1[&index=13]:0.000709,red2[&index=14]:0.011404)[&index=21]:16.023964,blue2[&index=12]:0.012583)[&index=22]:0.019678,blue1[&index=11]:0.003352)[&index=23]:5.179898,no_tail_r3[&index=10]:0.079431)[&index=24]:0.033035,no_tail_r2[&index=9]:0.100636)[&index=25]:0.037951,(((((red_f1[&index=1]:0.016907,red_f2[&index=2]:0.014575)[&index=16]:4.730611,(blue_f2[&index=4]:0.029148,blue_f1[&index=3]:0.002267)[&index=17]:12.889654)[&index=15]:3.411117,no_tail_l3[&index=5]:0.046169)[&index=18]:0.042311,no_tail_l2[&index=6]:0.060919)[&index=19]:0.044835,no_tail_l1[&index=7]:0.000739)[&index=20]:0.016264)[&index=26];
101800	-510.999	-439.162	-71.8367	((((((red_f1[&index=1]:0.007948,red_f2[&index=2]:0.009008)[&index=16]:12.730820,(blue_f2[&index=4]:0.017779,blue_f1[&index=3]:0.001009)[&index=17]:2.458220)[&index=15]:12.596243,no_tail_l3[&index=5]:0.162873)[&index=18]:0.000291,no_tail_l2[&index=6]:0.008479)[&index=19]:0.015832,no_tail_l1[&index=7]:0.027013)[&index=20]:0.020055,(((blue1[&index=11]:0.033584,(blue2[&index=12]:0.048311,(red1[&index=13]:0.019833,red2[&index=14]:0.018919)[&index=21]:9.934247)[&index=22]:0.003728)[&index=23]:2.969300,no_tail_r3[&index=10]:0.044105)[&index=24]:0.010813,no_tail_r2[&index=9]:0.023117)[&index=25]:0.044250,ano_tail_r1[&index=8]:0.076902)[&index=26];
101900	-495.546	-427.342	-68.2047	(ano_tail_r1[&index=8]:0.051597,(no_tail_r2[&index=9]:0.000728,(no_tail_r3[&index=10]:0.008525,(blue1[&index=11]:0.005787,((red1[&index=13]:0.004654,red2[&index=14]:0.030850)[&index=21]:8.224317,blue2[&index=12]:0.038374)[&index=22]:0.008108)[&index=23]:3.860980)[&index=24]:0.005181)[&index=25]:0.008418,(no_tail_l1[&index=7]:0.012425,(no_tail_l2[&index=6]:0.001357,(((blue_f2[&index=4]:0.002186,blue_f1[&index=3]:0.013243)[&index=17]:1.867497,(red_f1[&index=1]:0.015716,red_f2[&index=2]:0.000176)[&index=16]:8.607539)[&index=15]:0.257044,no_tail_l3[&index=5]:0.008118)[&index=18]:0.002527)[&index=19]:0.023713)[&index=20]:0.063416)[&index=26];
102000	-507.077	-433.111	-73.9657	(ano_tail_r1[&index=8]:0.000900,(((no_tail_l3[&index=5]:0.002253,((red_f1[&index=1]:0.036779,red_f2[&index=2]:0.020061)[&index=16]:8.771685,(blue_f1[&index=3]:0.005137,blue_f2[&index=4]:0.003879)[&index=17]:8.523446)[&index=15]:0.868448)[&index=18]:0.094326,no_tail_l2[&index=6]:0.072855)[&index=19]:0.009379,no_tail_l1[&index=7]:0.026002)[&index=20]:0.014446,((no_tail_r3[&index=10]:0.009837,(((red1[&index=13]:0.018251,red2[&index=14]:0.004249)[&index=21]:27.745078,blue2[&index=12]:0.022152)[&index=22]:0.015354,blue1[&index=11]:0.014745)[&index=23]:5.565442)[&index=24]:0.017685,no_tail_r2[&index=9]:0.025443)[&index=25]:0.039409)[&index=26];
102100	-500.028	-431.575	-68.453	((no_tail_l1[&index=7]:0.016248,((no_tail_l3[&index=5]:0.026024,((blue_f1[&index=3]:0.010415,blue_f2[&index=4]:0.017809)[&index=17]:3.852049,(red_f1[&index=1]:0.004484,red_f2[&index=2]:0.021227)[&index=16]:6.952040)[&index=15]:0.000806)[&index=18]:0.012582,no_tail_l2[&index=6]:0.024318)[&index=19]:0.046859)[&index=20]:0.030423,(no_tail_r2[&index=9]:0.021933,(((blue2[&index=12]:0.007028,(red1[&index=13]:0.002232,red2[&index=14]:0.015457)[&index=21]:9.444054)[&index=22]:0.089641,blue1[&index=11]:0.003804)[&index=23]:3.696809,no_tail_r3[&index=10]:0.018058)[&index=24]:0.021183)[&index=25]:0.007008,ano_tail_r1[&index=8]:0.021553)[&index=26];
102200	-507.526	-435.823	-71.7032	(ano_tail_r1[&index=8]:0.013442,(no_tail_r2[&index=9]:0.023274,((((red1[&index=13]:0.001471,red2[&index=14]:0.003337)[&index=21]:8.976769,blue2[&index=12]:0.037946)[&index=22]:0.004688,blue1[&index=11]:0.021705)[&index=23]:10.960783,no_tail_r3[&index=10]:0.126755)[&index=24]:0.101725)[&index=25]:0.027476,(no_tail_l1[&index=7]:0.004290,(no_tail_l2[&index=6]:0.021073,(no_tail_l3[&index=5]:0.025077,((red_f1[&index=1]:0.009205,red_f2[&index=2]:0.045865)[&index=16]:5.664377,(blue_f2[&index=4]:0.013622,blue_f1[&index=3]:0.011713)[&index=17]:13.688873)[&index=15]:0.769648)[&index=18]:0.002370)[&index=19]:0.007582)[&index=20]:0.051814)[&index=26];
102300	-514.072	-439.42	-74.6515	((no_tail_r2[&index=9]:0.057424,(((blue2[&index=12]:0.013357,(red1[&index=13]:0.002036,red2[&index=14]:0.064403)[&index=21]:11.568167)[&index=22]:0.008157,blue1[&index=11]:0.030178)[&index=23]:10.099705,no_tail_r3[&index=10]:0.003169)[&index=24]:0.089941)[&index=25]:0.002114,ano_tail_r1[&index=8]:0.083683,(((((blue_f2[&index=4]:0.017260,blue_f1[&index=3]:0.035896)[&index=17]:0.032279,(red_f1[&index=1]:0.001222,red_f2[&index=2]:0.005831)[&index=16]:19.063244)[&index=15]:14.032496,no_tail_l3[&index=5]:0.014271)[&index=18]:0.011622,no_tail_l2[&index=6]:0.045566)[&index=19]:0.019927,no_tail_l1[&index=7]:0.017395)[&index=20]:0.037385)[&index=26];
102400	-508.982	-439.015	-69.967	(ano_tail_r1[&index=8]:0.003571,(((blue1[&index=11]:0.055731,((red2[&index=14]:0.060159,red1[&index=13]:0.001601)[&index=21]:6.401937,blue2[&index=12]:0.006935)[&index=22]:0.011836)[&index=23]:3.425850,no_tail_r3[&index=10]:0.009047)[&index=24]:0.116072,no_tail_r2[&index=9]:0.035930)[&index=25]:0.054831,(no_tail_l1[&index=7]:0.021515,((no_tail_l3[&index=5]:0.005897,((red_f2[&index=2]:0.031506,red_f1[&index=1]:0.002975)[&index=16]:5.242491,(blue_f2[&index=4]:0.006257,blue_f1[&index=3]:0.001584)[&index=17]:12.753487)[&index=15]:3.537708)[&index=18]:0.063422,no_tail_l2[&index=6]:0.001826)[&index=19]:0.000287)[&index=20]:0.081290)[&index=26];
102500	-508.742	-435.734	-73.0084	((no_tail_l1[&index=7]:0.008718,(no_tail_l2[&index=6]:0.029207,(((blue_f1[&index=3]:0.017455,blue_f2[&index=4]:0.019855)[&index=17]:5.174960,(red_f1[&index=1]:0.003446,red_f2[&index=2]:0.006879)[&index=16]:3.597472)[&index=15]:0.025957,no_tail_l3[&index=5]:0.011765)[&index=18]:0.013329)[&index=19]:0.105514)[&index=20]:0.077851,(no_tail_r2[&index=9]:0.008810,((((red1[&index=13]:0.040238,red2[&index=14]:0.014396)[&index=21]:19.784769,blue2[&index=12]:0.006028)[&index=22]:0.056592,blue1[&index=11]:0.002085)[&index=23]:17.982193,no_tail_r3[&index=10]:0.045148)[&index=24]:0.016725)[&index=25]:0.089941,ano_tail_r1[&index=8]:0.001503)[&index=26];
102600	-501.079	-429.831	-71.2481	(ano_tail_r1[&index=8]:0.024299,(no_tail_r2[&index=9]:0.013022,((((red2[&index=14]:0.000369,red1[&index=13]:0.002186)[&index=21]:10.770104,blue2[&index=12]:0.011320)[&index=22]:0.030905,blue1[&index=11]:0.016550)[&index=23]:5.134067,no_tail_r3[&index=10]:0.051058)[&index=24]:0.007035)[&index=25]:0.008565,((no_tail_l2[&index=6]:0.031604,(no_tail_l3[&index=5]:0.009192,((red_f1[&index=1]:0.000965,red_f2[&index=2]:0.026279)[&index=16]:14.922261,(blue_f2[&index=4]:0.055860,blue_f1[&index=3]:0.005449)[&index=17]:6.477446)[&index=15]:0.642917)[&index=18]:0.040819)[&index=19]:0.016552,no_tail_l1[&index=7]:0.007909)[&index=20]:0.032757)[&index=26];
102700	-504.444	-430.231	-74.2125	(ano_tail_r1[&index=8]:0.000179,(no_tail_r2[&index=9]:0.040829,(no_tail_r3[&index=10]:0.014183,((blue2[&index=12]:0.011511,(red1[&index=13]:0.001957,red2[&index=14]:0.001174)[&index=21]:16.410972)[&index=22]:0.009649,blue1[&index=11]:0.034570)[&index=23]:3.345648)[&index=24]:0.024982)[&index=25]:0.010910,(no_tail_l1[&index=7]:0.005878,(no_tail_l2[&index=6]:0.022028,(no_tail_l3[&index=5]:0.010897,((red_f2[&index=2]:0.002216,red_f1[&index=1]:0.007795)[&index=16]:2.736416,(blue_f1[&index=3]:0.007521,blue_f2[&index=4]:0.013172)[&index=17]:26.559152)[&index=15]:3.597064)[&index=18]:0.077609)[&index=19]:0.070067)[&index=20]:0.145070)[&index=26];
102800	-505.617	-431.709	-73.908	((no_tail_l1[&index=7]:0.023645,((((red_f2[&index=2]:0.000206,red_f1[&index=1]:0.001541)[&index=16]:10.280749,(blue_f1[&index=3]:0.048383,blue_f2[&index=4]:0.015889)[&index=17]:10.541905)[&index=15]:4.824025,no_tail_l3[&index=5]:0.004612)[&index=18]:0.008052,no_tail_l2[&index=6]:0.016246)[&index=19]:0.093096)[&index=20]:0.213919,(((blue1[&index=11]:0.003278,((red1[&index=13]:0.002077,red2[&index=14]:0.001857)[&index=21]:16.005474,blue2[&index=12]:0.002128)[&index=22]:0.000384)[&index=23]:9.442604,no_tail_r3[&index=10]:0.010391)[&index=24]:0.034945,no_tail_r2[&index=9]:0.016533)[&index=25]:0.034350,ano_tail_r1[&index=8]:0.012819)[&index=26];
102900	-500.456	-429.191	-71.2641	(((no_tail_l2[&index=6]:0.029671,(no_tail_l3[&index=5]:0.052228,((blue_f2[&index=4]:0.002503,blue_f1[&index=3]:0.001331)[&index=17]:12.926160,(red_f2[&index=2]:0.013655,red_f1[&index=1]:0.024679)[&index=16]:0.400000)[&index=15]:5.112111)[&index=18]:0.080711)[&index=19]:0.045030,no_tail_l1[&index=7]:0.027439)[&index=20]:0.039060,(((((red1[&index=13]:0.001923,red2[&index=14]:0.007086)[&index=21]:5.056061,blue2[&index=12]:0.004956)[&index=22]:0.007464,blue1[&index=11]:0.008364)[&index=23]:14.498334,no_tail_r3[&index=10]:0.008282)[&index=24]:0.017609,no_tail_r2[&index=9]:0.012811)[&index=25]:0.034601,ano_tail_r1[&index=8]:0.007503)[&index=26];
103000	-503.157	-428.961	-74.1954	(ano_tail_r1[&index=8]:0.000291,(no_tail_r2[&index=9]:0.044304,(((blue2[&index=12]:0.034380,(red1[&index=13]:0.000987,red2[&index=14]:0.004089)[&index=21]:16.839818)[&index=22]:0.006216,blue1[&index=11]:0.007500)[&index=23]:11.452104,no_tail_r3[&index=10]:0.013428)[&index=24]:0.067402)[&index=25]:0.053500,(no_tail_l1[&index=7]:0.014687,(no_tail_l2[&index=6]:0.009822,(((blue_f1[&index=3]:0.004483,blue_f2[&index=4]:0.029850)[&index=17]:6.068235,(red_f2[&index=2]:0.003850,red_f1[&index=1]:0.005206)[&index=16]:3.799984)[&index=15]:14.409984,no_tail_l3[&index=5]:0.020998)[&index=18]:0.032885)[&index=19]:0.051686)[&index=20]:0.100056)[&index=26];
103100	-503.901	-434.231	-69.6696	((no_tail_l1[&index=7]:0.031798,((no_tail_l3[&index=5]:0.019880,((blue_f1[&index=3]:0.006547,blue_f2[&index=4]:0.012460)[&index=17]:4.393750,(red_f2[&index=2]:0.000063,red_f1[&index=1]:0.016316)[&index=16]:1.176198)[&index=15]:6.059206)[&index=18]:0.005169,no_tail_l2[&index=6]:0.001466)[&index=19]:0.012765)[&index=20]:0.015144,ano_tail_r1[&index=8]:0.032773,(no_tail_r2[&index=9]:0.010757,(no_tail_r3[&index=10]:0.013857,(blue1[&index=11]:0.032939,((red2[&index=14]:0.005912,red1[&index=13]:0.007987)[&index=21]:5.255244,blue2[&index=12]:0.034932)[&index=22]:0.055280)[&index=23]:13.205224)[&index=24]:0.035579)[&index=25]:0.005922)[&index=26];
103200	-501.094	-427.776	-73.3174	(((no_tail_l2[&index=6]:0.018656,(no_tail_l3[&index=5]:0.015355,((red_f2[&index=2]:0.016931,red_f1[&index=1]:0.010682)[&index=16]:4.066445,(blue_f1[&index=3]:0.005895,blue_f2[&index=4]:0.000451)[&index=17]:6.743123)[&index=15]:2.776668)[&index=18]:0.023804)[&index=19]:0.047747,no_tail_l1[&index=7]:0.011220)[&index=20]:0.081117,ano_tail_r1[&index=8]:0.034780,((no_tail_r3[&index=10]:0.026592,((blue2[&index=12]:0.020948,(red1[&index=13]:0.009310,red2[&index=14]:0.026354)[&index=21]:7.866939)[&index=22]:0.010467,blue1[&index=11]:0.017500)[&index=23]:26.833366)[&index=24]:0.009931,no_tail_r2[&index=9]:0.000749)[&index=25]:0.011130)[&index=26];
103300	-501.272	-432.06	-69.2127	(ano_tail_r1[&index=8]:0.005432,(no_tail_l1[&index=7]:0.013038,((((red_f1[&index=1]:0.019493,red_f2[&index=2]:0.015717)[&index=16]:1.870681,(blue_f1[&index=3]:0.013428,blue_f2[&index=4]:0.008090)[&index=17]:5.194393)[&index=15]:2.047981,no_tail_l3[&index=5]:0.008817)[&index=18]:0.062246,no_tail_l2[&index=6]:0.033400)[&index=19]:0.060047)[&index=20]:0.036192,((no_tail_r3[&index=10]:0.032540,(((red1[&index=13]:0.005836,red2[&index=14]:0.018349)[&index=21]:5.432175,blue2[&index=12]:0.023018)[&index=22]:0.009359,blue1[&index=11]:0.007237)[&index=23]:13.165337)[&index=24]:0.032756,no_tail_r2[&index=9]:0.010098)[&index=25]:0.036683)[&index=26];
103400	-499.481	-429.812	-69.6689	((((((blue_f2[&index=4]:0.001388,blue_f1[&index=3]:0.023632)[&index=17]:3.434663,(red_f2[&index=2]:0.029645,red_f1[&index=1]:0.008883)[&index=16]:6.607045)[&index=15]:9.570505,no_tail_l3[&index=5]:0.038862)[&index=18]:0.012709,no_tail_l2[&index=6]:0.005964)[&index=19]:0.020473,no_tail_l1[&index=7]:0.027327)[&index=20]:0.029875,ano_tail_r1[&index=8]:0.014236,(((blue1[&index=11]:0.038426,(blue2[&index=12]:0.024417,(red1[&index=13]:0.008299,red2[&index=14]:0.001532)[&index=21]:8.101561)[&index=22]:0.001896)[&index=23]:2.378405,no_tail_r3[&index=10]:0.010436)[&index=24]:0.006086,no_tail_r2[&index=9]:0.010237)[&index=25]:0.037131)[&index=26];
103500	-494.095	-421.741	-72.3539	((((no_tail_l3[&index=5]:0.019182,((blue_f1[&index=3]:0.003362,blue_f2[&index=4]:0.013011)[&index=17]:4.713284,(red_f2[&index=2]:0.000507,red_f1[&index=1]:0.004259)[&index=16]:4.765678)[&index=15]:1.260738)[&index=18]:0.006512,no_tail_l2[&index=6]:0.021288)[&index=19]:0.051181,no_tail_l1[&index=7]:0.010524)[&index=20]:0.050541,(no_tail_r2[&index=9]:0.001389,(no_tail_r3[&index=10]:0.027573,(blue1[&index=11]:0.010574,((red2[&index=14]:0.001877,red1[&index=13]:0.002937)[&index=21]:16.018424,blue2[&index=12]:0.008780)[&index=22]:0.003470)[&index=23]:16.777760)[&index=24]:0.051194)[&index=25]:0.037432,ano_tail_r1[&index=8]:0.006835)[&index=26];
103600	-496.635	-426.477	-70.1582	(ano_tail_r1[&index=8]:0.006561,(no_tail_l1[&index=7]:0.040694,(no_tail_l2[&index=6]:0.006460,(no_tail_l3[&index=5]:0.027261,((blue_f2[&index=4]:0.024937,blue_f1[&index=3]:0.002227)[&index=17]:2.138925,(red_f1[&index=1]:0.006572,red_f2[&index=2]:0.002365)[&index=16]:9.321196)[&index=15]:1.716474)[&index=18]:0.018715)[&index=19]:0.074424)[&index=20]:0.032774,(no_tail_r2[&index=9]:0.006862,((blue1[&index=11]:0.001076,((red1[&index=13]:0.039592,red2[&index=14]:0.009290)[&index=21]:16.075361,blue2[&index=12]:0.015857)[&index=22]:0.011613)[&index=23]:3.282428,no_tail_r3[&index=10]:0.009000)[&index=24]:0.006340)[&index=25]:0.013024)[&index=26];
103700	-495.32	-423.832	-71.488	(((no_tail_l2[&index=6]:0.005453,(no_tail_l3[&index=5]:0.031716,((red_f1[&index=1]:0.000110,red_f2[&index=2]:0.027412)[&index=16]:2.954710,(blue_f1[&index=3]:0.011145,blue_f2[&index=4]:0.005128)[&index=17]:5.441716)[&index=15]:4.102298)[&index=18]:0.011519)[&index=19]:0.022240,no_tail_l1[&index=7]:0.003415)[&index=20]:0.037843,((no_tail_r3[&index=10]:0.039877,(blue1[&index=11]:0.001442,(blue2[&index=12]:0.005475,(red1[&index=13]:0.014656,red2[&index=14]:0.008378)[&index=21]:13.314958)[&index=22]:0.004157)[&index=23]:13.413655)[&index=24]:0.007872,no_tail_r2[&index=9]:0.005058)[&index=25]:0.042576,ano_tail_r1[&index=8]:0.026135)[&index=26];
103800	-498.842	-429.341	-69.5005	((((no_tail_l3[&index=5]:0.021648,((red_f2[&index=2]:0.012563,red_f1[&index=1]:0.000236)[&index=16]:5.295843,(blue_f2[&index=4]:0.004507,blue_f1[&index=3]:0.009284)[&index=17]:0.277585)[&index=15]:2.298698)[&index=18]:0.018777,no_tail_l2[&index=6]:0.010497)[&index=19]:0.015829,no_tail_l1[&index=7]:0.048252)[&index=20]:0.064815,(no_tail_r2[&index=9]:0.039662,((((red1[&index=13]:0.008881,red2[&index=14]:0.009227)[&index=21]:17.792481,blue2[&index=12]:0.013563)[&index=22]:0.001693,blue1[&index=11]:0.006529)[&index=23]:3.492864,no_tail_r3[&index=10]:0.022854)[&index=24]:0.102092)[&index=25]:0.014792,ano_tail_r1[&index=8]:0.018492)[&index=26];
103900	-501.423	-431.772	-69.6503	(((no_tail_r3[&index=10]:0.012255,(blue1[&index=11]:0.000306,(blue2[&index=12]:0.016592,(red2[&index=14]:0.008238,red1[&index=13]:0.047489)[&index=21]:9.229718)[&index=22]:0.001428)[&index=23]:8.654352)[&index=24]:0.016123,no_tail_r2[&index=9]:0.016760)[&index=25]:0.071236,(no_tail_l1[&index=7]:0.014979,((no_tail_l3[&index=5]:0.060929,((blue_f2[&index=4]:0.002184,blue_f1[&index=3]:0.000184)[&index=17]:3.024766,(red_f2[&index=2]:0.016562,red_f1[&index=1]:0.005318)[&index=16]:4.052555)[&index=15]:4.881719)[&index=18]:0.013706,no_tail_l2[&index=6]:0.037915)[&index=19]:0.087216)[&index=20]:0.065099,ano_tail_r1[&index=8]:0.012800)[&index=26];
104000	-500.491	-428.662	-71.8289	(((no_tail_l2[&index=6]:0.006945,(no_tail_l3[&index=5]:0.008348,((blue_f1[&index=3]:0.016950,blue_f2[&index=4]:0.009386)[&index=17]:8.535051,(red_f1[&index=1]:0.004434,red_f2[&index=2]:0.011650)[&index=16]:0.577670)[&index=15]:12.954828)[&index=18]:0.089480)[&index=19]:0.014023,no_tail_l1[&index=7]:0.006284)[&index=20]:0.146539,ano_tail_r1[&index=8]:0.001399,(((blue1[&index=11]:0.010379,(blue2[&index=12]:0.008257,(red2[&index=14]:0.011743,red1[&index=13]:0.018924)[&index=21]:12.611464)[&index=22]:0.007889)[&index=23]:6.111936,no_tail_r3[&index=10]:0.028485)[&index=24]:0.019069,no_tail_r2[&index=9]:0.018347)[&index=25]:0.014202)[&index=26];
104100	-499.921	-427.518	-72.4031	(((no_tail_r3[&index=10]:0.001032,(blue1[&index=11]:0.008171,((red1[&index=13]:0.006625,red2[&index=14]:0.002347)[&index=21]:5.517486,blue2[&index=12]:0.017070)[&index=22]:0.019997)[&index=23]:9.460627)[&index=24]:0.047140,no_tail_r2[&index=9]:0.002141)[&index=25]:0.005649,ano_tail_r1[&index=8]:0.021216,((no_tail_l2[&index=6]:0.005723,(no_tail_l3[&index=5]:0.046265,((blue_f1[&index=3]:0.001589,blue_f2[&index=4]:0.001325)[&index=17]:11.383986,(red_f2[&index=2]:0.012735,red_f1[&index=1]:0.005744)[&index=16]:4.394108)[&index=15]:12.942061)[&index=18]:0.003986)[&index=19]:0.134695,no_tail_l1[&index=7]:0.008980)[&index=20]:0.063671)[&index=26];
104200	-504.934	-430.314	-74.6204	(((no_tail_r3[&index=10]:0.006765,(blue1[&index=11]:0.017770,((red1[&index=13]:0.002512,red2[&index=14]:0.008963)[&index=21]:22.417470,blue2[&index=12]:0.020331)[&index=22]:0.008327)[&index=23]:17.585132)[&index=24]:0.025851,no_tail_r2[&index=9]:0.000579)[&index=25]:0.117635,ano_tail_r1[&index=8]:0.001866,((no_tail_l2[&index=6]:0.020155,(no_tail_l3[&index=5]:0.052279,((red_f2[&index=2]:0.010272,red_f1[&index=1]:0.044173)[&index=16]:7.943580,(blue_f2[&index=4]:0.000604,blue_f1[&index=3]:0.002166)[&index=17]:0.347668)[&index=15]:6.407727)[&index=18]:0.029082)[&index=19]:0.045798,no_tail_l1[&index=7]:0.023828)[&index=20]:0.060355)[&index=26];
104300	-501.498	-431.525	-69.9731	(ano_tail_r1[&index=8]:0.002714,(((no_tail_l3[&index=5]:0.022497,((red_f2[&index=2]:0.007211,red_f1[&index=1]:0.004187)[&index=16]:0.570097,(blue_f1[&index=3]:0.012005,blue_f2[&index=4]:0.013052)[&index=17]:5.958119)[&index=15]:5.348744)[&index=18]:0.058042,no_tail_l2[&index=6]:0.006894)[&index=19]:0.055850,no_tail_l1[&index=7]:0.017893)[&index=20]:0.074973,(((((red1[&index=13]:0.039344,red2[&index=14]:0.009452)[&index=21]:13.050464,blue2[&index=12]:0.024318)[&index=22]:0.020763,blue1[&index=11]:0.028068)[&index=23]:6.565038,no_tail_r3[&index=10]:0.030332)[&index=24]:0.008055,no_tail_r2[&index=9]:0.010390)[&index=25]:0.025856)[&index=26];
104400	-502.199	-431.591	-70.6087	(ano_tail_r1[&index=8]:0.090241,(no_tail_l1[&index=7]:0.004960,(no_tail_l2[&index=6]:0.050323,(no_tail_l3[&index=5]:0.003340,((blue_f2[&index=4]:0.006044,blue_f1[&index=3]:0.024549)[&index=17]:12.882658,(red_f1[&index=1]:0.021289,red_f2[&index=2]:0.005844)[&index=16]:1.053336)[&index=15]:5.981499)[&index=18]:0.022001)[&index=19]:0.038542)[&index=20]:0.024453,(no_tail_r2[&index=9]:0.009351,((((red2[&index=14]:0.016466,red1[&index=13]:0.007012)[&index=21]:6.143201,blue2[&index=12]:0.018350)[&index=22]:0.002001,blue1[&index=11]:0.004773)[&index=23]:8.671741,no_tail_r3[&index=10]:0.003309)[&index=24]:0.042425)[&index=25]:0.014705)[&index=26];
104500	-506.642	-433.357	-73.2848	((((((red1[&index=13]:0.019300,red2[&index=14]:0.004887)[&index=21]:9.469706,blue2[&index=12]:0.061640)[&index=22]:0.001979,blue1[&index=11]:0.002555)[&index=23]:5.204680,no_tail_r3[&index=10]:0.090019)[&index=24]:0.036857,no_tail_r2[&index=9]:0.039225)[&index=25]:0.029383,ano_tail_r1[&index=8]:0.027473,(no_tail_l1[&index=7]:0.042496,((no_tail_l3[&index=5]:0.026855,((red_f2[&index=2]:0.003604,red_f1[&index=1]:0.002988)[&index=16]:20.060224,(blue_f1[&index=3]:0.012061,blue_f2[&index=4]:0.002762)[&index=17]:2.631306)[&index=15]:10.618291)[&index=18]:0.073550,no_tail_l2[&index=6]:0.006895)[&index=19]:0.027201)[&index=20]:0.027165)[&index=26];
104600	-500.053	-426.155	-73.8984	(((no_tail_l2[&index=6]:0.030796,(no_tail_l3[&index=5]:0.019982,((red_f1[&index=1]:0.013699,red_f2[&index=2]:0.003294)[&index=16]:6.330734,(blue_f1[&index=3]:0.010104,blue_f2[&index=4]:0.027864)[&index=17]:9.541740)[&index=15]:2.591457)[&index=18]:0.028137)[&index=19]:0.007129,no_tail_l1[&index=7]:0.013535)[&index=20]:0.055549,(no_tail_r2[&index=9]:0.004712,((blue1[&index=11]:0.019335,(blue2[&index=12]:0.010913,(red1[&index=13]:0.001433,red2[&index=14]:0.008361)[&index=21]:16.784967)[&index=22]:0.004301)[&index=23]:15.967820,no_tail_r3[&index=10]:0.035769)[&index=24]:0.031511)[&index=25]:0.029858,ano_tail_r1[&index=8]:0.017922)[&index=26];
104700	-501.476	-431.861	-69.615	((no_tail_r2[&index=9]:0.121547,((blue1[&index=11]:0.004473,((red2[&index=14]:0.000555,red1[&index=13]:0.008678)[&index=21]:12.698688,blue2[&index=12]:0.029524)[&index=22]:0.026514)[&index=23]:2.936622,no_tail_r3[&index=10]:0.002159)[&index=24]:0.021489)[&index=25]:0.033729,ano_tail_r1[&index=8]:0.008469,(((((red_f1[&index=1]:0.004744,red_f2[&index=2]:0.015426)[&index=16]:7.185039,(blue_f1[&index=3]:0.007291,blue_f2[&index=4]:0.003372)[&index=17]:3.418686)[&index=15]:3.419397,no_tail_l3[&index=5]:0.000106)[&index=18]:0.025625,no_tail_l2[&index=6]:0.022208)[&index=19]:0.106019,no_tail_l1[&index=7]:0.001529)[&index=20]:0.071960)[&index=26];
104800	-503.661	-432.691	-70.9699	((((blue1[&index=11]:0.029119,((red2[&index=14]:0.013023,red1[&index=13]:0.005029)[&index=21]:15.383189,blue2[&index=12]:0.024411)[&index=22]:0.001460)[&index=23]:4.902812,no_tail_r3[&index=10]:0.052027)[&index=24]:0.004511,no_tail_r2[&index=9]:0.006636)[&index=25]:0.026297,(no_tail_l1[&index=7]:0.074485,(no_tail_l2[&index=6]:0.045206,(no_tail_l3[&index=5]:0.015326,((red_f2[&index=2]:0.014932,red_f1[&index=1]:0.004542)[&index=16]:4.646044,(blue_f2[&index=4]:0.024238,blue_f1[&index=3]:0.013629)[&index=17]:6.763329)[&index=15]:4.783377)[&index=18]:0.072856)[&index=19]:0.000170)[&index=20]:0.038093,ano_tail_r1[&index=8]:0.003696)[&index=26];
104900	-502.184	-431.446	-70.7383	((no_tail_l1[&index=7]:0.001397,((((blue_f2[&index=4]:0.004835,blue_f1[&index=3]:0.006961)[&index=17]:0.496038,(red_f2[&index=2]:0.010174,red_f1[&index=1]:0.029634)[&index=16]:14.945891)[&index=15]:8.329714,no_tail_l3[&index=5]:0.016901)[&index=18]:0.003441,no_tail_l2[&index=6]:0.005349)[&index=19]:0.061766)[&index=20]:0.047882,ano_tail_r1[&index=8]:0.002116,(no_tail_r2[&index=9]:0.069341,(((blue2[&index=12]:0.010741,(red2[&index=14]:0.000663,red1[&index=13]:0.024318)[&index=21]:7.070062)[&index=22]:0.045124,blue1[&index=11]:0.030010)[&index=23]:4.539627,no_tail_r3[&index=10]:0.021410)[&index=24]:0.013325)[&index=25]:0.003525)[&index=26];
105000	-497.347	-422.803	-74.5444	(ano_tail_r1[&index=8]:0.008323,((no_tail_l2[&index=6]:0.015501,(((red_f1[&index=1]:0.003568,red_f2[&index=2]:0.003417)[&index=16]:24.304701,(blue_f1[&index=3]:0.020398,blue_f2[&index=4]:0.001254)[&index=17]:3.394509)[&index=15]:2.980603,no_tail_l3[&index=5]:0.008871)[&index=18]:0.004562)[&index=19]:0.029256,no_tail_l1[&index=7]:0.020358)[&index=20]:0.035758,(no_tail_r2[&index=9]:0.004735,(((blue2[&index=12]:0.031797,(red1[&index=13]:0.004564,red2[&index=14]:0.005910)[&index=21]:8.928299)[&index=22]:0.006624,blue1[&index=11]:0.001033)[&index=23]:14.916628,no_tail_r3[&index=10]:0.009917)[&index=24]:0.013210)[&index=25]:0.067405)[&index=26];
105100	-502.303	-430.588	-71.7153	(ano_tail_r1[&index=8]:0.003464,(((((red_f2[&index=2]:0.008890,red_f1[&index=1]:0.003047)[&index=16]:9.607046,(blue_f1[&index=3]:0.017717,blue_f2[&index=4]:0.012859)[&index=17]:2.320870)[&index=15]:8.009266,no_tail_l3[&index=5]:0.164572)[&index=18]:0.010461,no_tail_l2[&index=6]:0.006244)[&index=19]:0.030576,no_tail_l1[&index=7]:0.001554)[&index=20]:0.033946,(no_tail_r2[&index=9]:0.007393,(no_tail_r3[&index=10]:0.001049,(blue1[&index=11]:0.045029,((red1[&index=13]:0.031898,red2[&index=14]:0.009254)[&index=21]:10.804396,blue2[&index=12]:0.001755)[&index=22]:0.003737)[&index=23]:9.466663)[&index=24]:0.034788)[&index=25]:0.038784)[&index=26];
105200	-507.28	-437.183	-70.0975	(((no_tail_l2[&index=6]:0.061365,(no_tail_l3[&index=5]:0.005365,((red_f1[&index=1]:0.010784,red_f2[&index=2]:0.033280)[&index=16]:8.340484,(blue_f2[&index=4]:0.025155,blue_f1[&index=3]:0.000756)[&index=17]:3.073162)[&index=15]:3.306170)[&index=18]:0.082629)[&index=19]:0.029375,no_tail_l1[&index=7]:0.068425)[&index=20]:0.022820,(no_tail_r2[&index=9]:0.003436,(no_tail_r3[&index=10]:0.044695,((blue2[&index=12]:0.044113,(red2[&index=14]:0.008434,red1[&index=13]:0.021358)[&index=21]:8.829330)[&index=22]:0.000642,blue1[&index=11]:0.003054)[&index=23]:8.478761)[&index=24]:0.072387)[&index=25]:0.015726,ano_tail_r1[&index=8]:0.004886)[&index=26];
105300	-499.965	-430.11	-69.8543	((no_tail_l1[&index=7]:0.021905,(no_tail_l2[&index=6]:0.032387,(no_tail_l3[&index=5]:0.002701,((red_f2[&index=2]:0.008191,red_f1[&index=1]:0.002017)[&index=16]:2.570728,(blue_f1[&index=3]:0.010385,blue_f2[&index=4]:0.020241)[&index=17]:6.562739)[&index=15]:0.843544)[&index=18]:0.008049)[&index=19]:0.030202)[&index=20]:0.043318,((((blue2[&index=12]:0.005701,(red1[&index=13]:0.001998,red2[&index=14]:0.012713)[&index=21]:14.839832)[&index=22]:0.043417,blue1[&index=11]:0.002293)[&index=23]:6.132285,no_tail_r3[&index=10]:0.005615)[&index=24]:0.099833,no_tail_r2[&index=9]:0.021636)[&index=25]:0.028465,ano_tail_r1[&index=8]:0.020254)[&index=26];
105400	-503.379	-426.638	-76.7419	((no_tail_l1[&index=7]:0.035841,(no_tail_l2[&index=6]:0.001165,(((blue_f2[&index=4]:0.006771,blue_f1[&index=3]:0.016068)[&index=17]:10.044566,(red_f2[&index=2]:0.014328,red_f1[&index=1]:0.007034)[&index=16]:17.075170)[&index=15]:8.856719,no_tail_l3[&index=5]:0.020787)[&index=18]:0.016347)[&index=19]:0.004831)[&index=20]:0.144961,((((blue2[&index=12]:0.007497,(red2[&index=14]:0.001765,red1[&index=13]:0.014839)[&index=21]:8.950459)[&index=22]:0.017135,blue1[&index=11]:0.019491)[&index=23]:20.488576,no_tail_r3[&index=10]:0.012261)[&index=24]:0.023169,no_tail_r2[&index=9]:0.001871)[&index=25]:0.018252,ano_tail_r1[&index=8]:0.008451)[&index=26];
105500	-496.702	-426.09	-70.6117	((no_tail_l1[&index=7]:0.015234,(no_tail_l2[&index=6]:0.013112,(no_tail_l3[&index=5]:0.090343,((blue_f2[&index=4]:0.008097,blue_f1[&index=3]:0.005846)[&index=17]:6.570348,(red_f1[&index=1]:0.004087,red_f2[&index=2]:0.015485)[&index=16]:3.334411)[&index=15]:2.852172)[&index=18]:0.005422)[&index=19]:0.012268)[&index=20]:0.087781,((no_tail_r3[&index=10]:0.015690,(((red1[&index=13]:0.002072,red2[&index=14]:0.002570)[&index=21]:12.521492,blue2[&index=12]:0.005076)[&index=22]:0.006452,blue1[&index=11]:0.003027)[&index=23]:9.462177)[&index=24]:0.025271,no_tail_r2[&index=9]:0.044468)[&index=25]:0.041388,ano_tail_r1[&index=8]:0.013416)[&index=26];
105600	-496.441	-426.439	-70.0023	((((no_tail_l3[&index=5]:0.010987,((blue_f2[&index=4]:0.000704,blue_f1[&index=3]:0.000444)[&index=17]:6.538115,(red_f2[&index=2]:0.005456,red_f1[&index=1]:0.006956)[&index=16]:2.269122)[&index=15]:4.374762)[&index=18]:0.041130,no_tail_l2[&index=6]:0.003219)[&index=19]:0.045566,no_tail_l1[&index=7]:0.005549)[&index=20]:0.059619,ano_tail_r1[&index=8]:0.030037,(no_tail_r2[&index=9]:0.001371,(no_tail_r3[&index=10]:0.109035,(blue1[&index=11]:0.032947,((red2[&index=14]:0.012093,red1[&index=13]:0.001602)[&index=21]:13.873791,blue2[&index=12]:0.012950)[&index=22]:0.002003)[&index=23]:4.661494)[&index=24]:0.010078)[&index=25]:0.001625)[&index=26];
105700	-512.793	-435.088	-77.7053	((no_tail_l1[&index=7]:0.047682,(no_tail_l2[&index=6]:0.006472,(((red_f2[&index=2]:0.007336,red_f1[&index=1]:0.016525)[&index=16]:12.746371,(blue_f2[&index=4]:0.007052,blue_f1[&index=3]:0.028734)[&index=17]:38.656159)[&index=15]:4.898337,no_tail_l3[&index=5]:0.033556)[&index=18]:0.000122)[&index=19]:0.109573)[&index=20]:0.147742,ano_tail_r1[&index=8]:0.010137,(((blue1[&index=11]:0.060569,((red1[&index=13]:0.000051,red2[&index=14]:0.001925)[&index=21]:8.148433,blue2[&index=12]:0.000408)[&index=22]:0.007245)[&index=23]:5.560918,no_tail_r3[&index=10]:0.063365)[&index=24]:0.000592,no_tail_r2[&index=9]:0.035386)[&index=25]:0.030695)[&index=26];
105800	-506.8	-434.106	-72.6942	((no_tail_r2[&index=9]:0.090822,(((blue2[&index=12]:0.006458,(red1[&index=13]:0.018672,red2[&index=14]:0.000383)[&index=21]:23.197084)[&index=22]:0.037631,blue1[&index=11]:0.008487)[&index=23]:8.432953,no_tail_r3[&index=10]:0.009699)[&index=24]:0.035687)[&index=25]:0.016209,ano_tail_r1[&index=8]:0.002238,((no_tail_l2[&index=6]:0.023914,(((red_f2[&index=2]:0.011650,red_f1[&index=1]:0.006386)[&index=16]:6.379499,(blue_f2[&index=4]:0.002194,blue_f1[&index=3]:0.018021)[&index=17]:5.326225)[&index=15]:1.708667,no_tail_l3[&index=5]:0.020640)[&index=18]:0.002753)[&index=19]:0.109499,no_tail_l1[&index=7]:0.082938)[&index=20]:0.021455)[&index=26];
105900	-506.935	-433.395	-73.5403	(ano_tail_r1[&index=8]:0.016875,((no_tail_l2[&index=6]:0.010179,(((red_f1[&index=1]:0.000109,red_f2[&index=2]:0.027633)[&index=16]:2.108831,(blue_f1[&index=3]:0.004916,blue_f2[&index=4]:0.014980)[&index=17]:6.913290)[&index=15]:17.442900,no_tail_l3[&index=5]:0.000313)[&index=18]:0.099113)[&index=19]:0.037936,no_tail_l1[&index=7]:0.013738)[&index=20]:0.112057,(no_tail_r2[&index=9]:0.000817,(((blue2[&index=12]:0.018138,(red1[&index=13]:0.013827,red2[&index=14]:0.019387)[&index=21]:4.224797)[&index=22]:0.030023,blue1[&index=11]:0.010872)[&index=23]:18.611426,no_tail_r3[&index=10]:0.002493)[&index=24]:0.027866)[&index=25]:0.038136)[&index=26];
106000	-496.164	-424.198	-71.9661	((no_tail_r2[&index=9]:0.009949,(no_tail_r3[&index=10]:0.011951,(blue1[&index=11]:0.004704,((red2[&index=14]:0.024551,red1[&index=13]:0.006658)[&index=21]:18.751694,blue2[&index=12]:0.006183)[&index=22]:0.015165)[&index=23]:3.881578)[&index=24]:0.047804)[&index=25]:0.033662,ano_tail_r1[&index=8]:0.035001,(no_tail_l1[&index=7]:0.014909,(no_tail_l2[&index=6]:0.022129,(((red_f1[&index=1]:0.005827,red_f2[&index=2]:0.001556)[&index=16]:13.949588,(blue_f1[&index=3]:0.001546,blue_f2[&index=4]:0.013885)[&index=17]:2.904836)[&index=15]:2.083773,no_tail_l3[&index=5]:0.015926)[&index=18]:0.006589)[&index=19]:0.034806)[&index=20]:0.045226)[&index=26];
106100	-494.741	-427.256	-67.4848	((no_tail_r2[&index=9]:0.007624,(no_tail_r3[&index=10]:0.004729,(blue1[&index=11]:0.002399,(blue2[&index=12]:0.004981,(red1[&index=13]:0.034511,red2[&index=14]:0.017788)[&index=21]:1.355067)[&index=22]:0.004071)[&index=23]:3.908564)[&index=24]:0.009291)[&index=25]:0.078737,ano_tail_r1[&index=8]:0.006897,(no_tail_l1[&index=7]:0.005921,(no_tail_l2[&index=6]:0.003491,(no_tail_l3[&index=5]:0.019134,((red_f1[&index=1]:0.002076,red_f2[&index=2]:0.002013)[&index=16]:9.899576,(blue_f1[&index=3]:0.010516,blue_f2[&index=4]:0.004223)[&index=17]:0.489693)[&index=15]:3.520378)[&index=18]:0.011426)[&index=19]:0.071903)[&index=20]:0.047747)[&index=26];
106200	-499.304	-428.6	-70.7036	((no_tail_r2[&index=9]:0.006158,(no_tail_r3[&index=10]:0.023484,(((red1[&index=13]:0.012080,red2[&index=14]:0.005556)[&index=21]:5.930401,blue2[&index=12]:0.002182)[&index=22]:0.024354,blue1[&index=11]:0.015137)[&index=23]:4.017708)[&index=24]:0.011390)[&index=25]:0.033693,ano_tail_r1[&index=8]:0.002235,(no_tail_l1[&index=7]:0.018096,(no_tail_l2[&index=6]:0.019868,(no_tail_l3[&index=5]:0.006017,((red_f1[&index=1]:0.014955,red_f2[&index=2]:0.002659)[&index=16]:18.718446,(blue_f1[&index=3]:0.009777,blue_f2[&index=4]:0.012936)[&index=17]:1.060770)[&index=15]:5.434898)[&index=18]:0.032523)[&index=19]:0.120226)[&index=20]:0.081253)[&index=26];
106300	-496.37	-420.109	-76.2617	((((no_tail_l3[&index=5]:0.018377,((red_f1[&index=1]:0.003132,red_f2[&index=2]:0.004932)[&index=16]:11.848830,(blue_f2[&index=4]:0.007173,blue_f1[&index=3]:0.006037)[&index=17]:1.969516)[&index=15]:14.843682)[&index=18]:0.019494,no_tail_l2[&index=6]:0.002214)[&index=19]:0.028169,no_tail_l1[&index=7]:0.012897)[&index=20]:0.064093,((no_tail_r3[&index=10]:0.014372,(((red2[&index=14]:0.005796,red1[&index=13]:0.010804)[&index=21]:22.481422,blue2[&index=12]:0.020077)[&index=22]:0.007138,blue1[&index=11]:0.004429)[&index=23]:11.989107)[&index=24]:0.006871,no_tail_r2[&index=9]:0.003906)[&index=25]:0.027261,ano_tail_r1[&index=8]:0.007790)[&index=26];
106400	-504.96	-433.553	-71.4062	(((no_tail_r3[&index=10]:0.024158,((blue2[&index=12]:0.055227,(red2[&index=14]:0.007329,red1[&index=13]:0.036672)[&index=21]:14.374943)[&index=22]:0.003581,blue1[&index=11]:0.004024)[&index=23]:6.792791)[&index=24]:0.009629,no_tail_r2[&index=9]:0.013615)[&index=25]:0.038484,ano_tail_r1[&index=8]:0.024507,((no_tail_l2[&index=6]:0.022440,(no_tail_l3[&index=5]:0.011736,((blue_f2[&index=4]:0.006701,blue_f1[&index=3]:0.002978)[&index=17]:6.940051,(red_f2[&index=2]:0.023464,red_f1[&index=1]:0.049498)[&index=16]:7.483827)[&index=15]:3.071948)[&index=18]:0.067642)[&index=19]:0.006563,no_tail_l1[&index=7]:0.009171)[&index=20]:0.048863)[&index=26];
106500	-500.695	-427.124	-73.5708	(((no_tail_l2[&index=6]:0.007131,(no_tail_l3[&index=5]:0.002024,((red_f1[&index=1]:0.005561,red_f2[&index=2]:0.010080)[&index=16]:11.105750,(blue_f2[&index=4]:0.006259,blue_f1[&index=3]:0.000366)[&index=17]:12.171967)[&index=15]:5.137604)[&index=18]:0.112341)[&index=19]:0.022455,no_tail_l1[&index=7]:0.013607)[&index=20]:0.058446,(no_tail_r2[&index=9]:0.006645,(no_tail_r3[&index=10]:0.094821,((blue2[&index=12]:0.000080,(red1[&index=13]:0.026365,red2[&index=14]:0.004041)[&index=21]:15.506515)[&index=22]:0.005717,blue1[&index=11]:0.025794)[&index=23]:5.577790)[&index=24]:0.004855)[&index=25]:0.041391,ano_tail_r1[&index=8]:0.005487)[&index=26];
106600	-494.76	-428.078	-66.6819	((no_tail_l1[&index=7]:0.025202,(no_tail_l2[&index=6]:0.038105,(((blue_f1[&index=3]:0.005865,blue_f2[&index=4]:0.002684)[&index=17]:0.608962,(red_f2[&index=2]:0.004535,red_f1[&index=1]:0.000017)[&index=16]:7.492852)[&index=15]:2.829328,no_tail_l3[&index=5]:0.016081)[&index=18]:0.044438)[&index=19]:0.084074)[&index=20]:0.062860,ano_tail_r1[&index=8]:0.002816,(((blue1[&index=11]:0.002509,((red2[&index=14]:0.009008,red1[&index=13]:0.006225)[&index=21]:1.079124,blue2[&index=12]:0.001032)[&index=22]:0.011059)[&index=23]:3.066977,no_tail_r3[&index=10]:0.001462)[&index=24]:0.041300,no_tail_r2[&index=9]:0.019098)[&index=25]:0.052917)[&index=26];
106700	-512.957	-431.096	-81.8613	(ano_tail_r1[&index=8]:0.004308,(no_tail_l1[&index=7]:0.020343,(no_tail_l2[&index=6]:0.006882,(((blue_f1[&index=3]:0.021468,blue_f2[&index=4]:0.014915)[&index=17]:9.593015,(red_f2[&index=2]:0.006424,red_f1[&index=1]:0.024530)[&index=16]:11.946606)[&index=15]:9.054169,no_tail_l3[&index=5]:0.010106)[&index=18]:0.003684)[&index=19]:0.019817)[&index=20]:0.151190,(no_tail_r2[&index=9]:0.033947,(no_tail_r3[&index=10]:0.029127,(blue1[&index=11]:0.001079,(blue2[&index=12]:0.004226,(red1[&index=13]:0.007835,red2[&index=14]:0.009689)[&index=21]:28.329706)[&index=22]:0.032571)[&index=23]:31.979307)[&index=24]:0.068523)[&index=25]:0.032250)[&index=26];
106800	-507.583	-436.706	-70.8762	((no_tail_r2[&index=9]:0.008328,((blue1[&index=11]:0.010651,((red1[&index=13]:0.026756,red2[&index=14]:0.000903)[&index=21]:10.394009,blue2[&index=12]:0.044471)[&index=22]:0.002930)[&index=23]:6.798522,no_tail_r3[&index=10]:0.143926)[&index=24]:0.076473)[&index=25]:0.022198,(((no_tail_l3[&index=5]:0.004031,((blue_f2[&index=4]:0.001636,blue_f1[&index=3]:0.018897)[&index=17]:10.532868,(red_f1[&index=1]:0.021362,red_f2[&index=2]:0.001083)[&index=16]:6.658444)[&index=15]:1.538936)[&index=18]:0.015127,no_tail_l2[&index=6]:0.072748)[&index=19]:0.003193,no_tail_l1[&index=7]:0.012823)[&index=20]:0.045753,ano_tail_r1[&index=8]:0.023739)[&index=26];
106900	-497.01	-428.606	-68.4039	((no_tail_l1[&index=7]:0.015945,((no_tail_l3[&index=5]:0.007487,((red_f1[&index=1]:0.000551,red_f2[&index=2]:0.002437)[&index=16]:0.717170,(blue_f1[&index=3]:0.003242,blue_f2[&index=4]:0.011774)[&index=17]:8.305257)[&index=15]:5.673923)[&index=18]:0.007800,no_tail_l2[&index=6]:0.005998)[&index=19]:0.046307)[&index=20]:0.028336,ano_tail_r1[&index=8]:0.052101,(((blue1[&index=11]:0.008218,(blue2[&index=12]:0.028603,(red2[&index=14]:0.003854,red1[&index=13]:0.029295)[&index=21]:5.926272)[&index=22]:0.007282)[&index=23]:3.156013,no_tail_r3[&index=10]:0.039941)[&index=24]:0.013726,no_tail_r2[&index=9]:0.011551)[&index=25]:0.015328)[&index=26];
107000	-500.753	-433.398	-67.3547	(ano_tail_r1[&index=8]:0.001313,((no_tail_l2[&index=6]:0.010027,(no_tail_l3[&index=5]:0.013930,((red_f2[&index=2]:0.000028,red_f1[&index=1]:0.002099)[&index=16]:6.329869,(blue_f2[&index=4]:0.009774,blue_f1[&index=3]:0.034681)[&index=17]:2.574920)[&index=15]:4.137482)[&index=18]:0.016946)[&index=19]:0.062683,no_tail_l1[&index=7]:0.030571)[&index=20]:0.026069,(((((red2[&index=14]:0.020144,red1[&index=13]:0.008364)[&index=21]:2.198661,blue2[&index=12]:0.013585)[&index=22]:0.013241,blue1[&index=11]:0.019590)[&index=23]:3.198594,no_tail_r3[&index=10]:0.057220)[&index=24]:0.047809,no_tail_r2[&index=9]:0.007276)[&index=25]:0.037614)[&index=26];
107100	-500.585	-428.482	-72.1029	(ano_tail_r1[&index=8]:0.008738,(no_tail_l1[&index=7]:0.011644,((((red_f2[&index=2]:0.007519,red_f1[&index=1]:0.010183)[&index=16]:7.627641,(blue_f2[&index=4]:0.001703,blue_f1[&index=3]:0.008487)[&index=17]:12.262212)[&index=15]:4.170572,no_tail_l3[&index=5]:0.003518)[&index=18]:0.048723,no_tail_l2[&index=6]:0.014478)[&index=19]:0.005475)[&index=20]:0.048823,(no_tail_r2[&index=9]:0.009425,((blue1[&index=11]:0.008610,((red1[&index=13]:0.002253,red2[&index=14]:0.007714)[&index=21]:5.949939,blue2[&index=12]:0.010625)[&index=22]:0.024379)[&index=23]:12.173820,no_tail_r3[&index=10]:0.047510)[&index=24]:0.009716)[&index=25]:0.139800)[&index=26];
107200	-500.812	-431.664	-69.1475	(ano_tail_r1[&index=8]:0.076464,((no_tail_l2[&index=6]:0.069990,(((blue_f1[&index=3]:0.003719,blue_f2[&index=4]:0.002746)[&index=17]:3.068394,(red_f2[&index=2]:0.008397,red_f1[&index=1]:0.011465)[&index=16]:8.948210)[&index=15]:1.852506,no_tail_l3[&index=5]:0.028023)[&index=18]:0.003046)[&index=19]:0.003904,no_tail_l1[&index=7]:0.001812)[&index=20]:0.126585,((no_tail_r3[&index=10]:0.050164,((blue2[&index=12]:0.018159,(red1[&index=13]:0.006276,red2[&index=14]:0.002202)[&index=21]:9.123087)[&index=22]:0.026545,blue1[&index=11]:0.006081)[&index=23]:4.333538)[&index=24]:0.057975,no_tail_r2[&index=9]:0.001831)[&index=25]:0.005479)[&index=26];
107300	-507.102	-433.6	-73.5017	((no_tail_l1[&index=7]:0.033927,(no_tail_l2[&index=6]:0.014581,(no_tail_l3[&index=5]:0.016831,((red_f2[&index=2]:0.008594,red_f1[&index=1]:0.026372)[&index=16]:7.107240,(blue_f2[&index=4]:0.019039,blue_f1[&index=3]:0.007223)[&index=17]:17.611151)[&index=15]:0.594664)[&index=18]:0.025284)[&index=19]:0.011975)[&index=20]:0.013846,ano_tail_r1[&index=8]:0.046273,(no_tail_r2[&index=9]:0.011383,((((red2[&index=14]:0.024178,red1[&index=13]:0.000269)[&index=21]:7.967852,blue2[&index=12]:0.004635)[&index=22]:0.006891,blue1[&index=11]:0.007111)[&index=23]:15.838898,no_tail_r3[&index=10]:0.003195)[&index=24]:0.041092)[&index=25]:0.164967)[&index=26];
107400	-507.539	-433.62	-73.919	(((no_tail_r3[&index=10]:0.028191,(blue1[&index=11]:0.012167,((red2[&index=14]:0.020730,red1[&index=13]:0.019932)[&index=21]:17.650656,blue2[&index=12]:0.012724)[&index=22]:0.015172)[&index=23]:13.835489)[&index=24]:0.016324,no_tail_r2[&index=9]:0.015022)[&index=25]:0.002955,ano_tail_r1[&index=8]:0.036295,(no_tail_l1[&index=7]:0.026099,((no_tail_l3[&index=5]:0.009660,((blue_f1[&index=3]:0.067921,blue_f2[&index=4]:0.003950)[&index=17]:9.114595,(red_f1[&index=1]:0.009732,red_f2[&index=2]:0.021672)[&index=16]:1.594597)[&index=15]:9.070380)[&index=18]:0.023454,no_tail_l2[&index=6]:0.008218)[&index=19]:0.008951)[&index=20]:0.068969)[&index=26];
107500	-508.682	-436.295	-72.3875	((((((red2[&index=14]:0.002234,red1[&index=13]:0.004806)[&index=21]:13.322391,blue2[&index=12]:0.060513)[&index=22]:0.020739,blue1[&index=11]:0.002257)[&index=23]:7.525410,no_tail_r3[&index=10]:0.059789)[&index=24]:0.016293,no_tail_r2[&index=9]:0.041166)[&index=25]:0.048295,((no_tail_l2[&index=6]:0.055283,(no_tail_l3[&index=5]:0.001141,((red_f2[&index=2]:0.000301,red_f1[&index=1]:0.047518)[&index=16]:6.008438,(blue_f2[&index=4]:0.004823,blue_f1[&index=3]:0.000079)[&index=17]:0.953867)[&index=15]:15.621390)[&index=18]:0.082096)[&index=19]:0.042727,no_tail_l1[&index=7]:0.044657)[&index=20]:0.069189,ano_tail_r1[&index=8]:0.000881)[&index=26];
107600	-502.411	-432.628	-69.7835	((no_tail_r2[&index=9]:0.030332,((blue1[&index=11]:0.004109,((red1[&index=13]:0.034173,red2[&index=14]:0.008529)[&index=21]:7.489959,blue2[&index=12]:0.067682)[&index=22]:0.015890)[&index=23]:5.342817,no_tail_r3[&index=10]:0.029970)[&index=24]:0.053579)[&index=25]:0.031449,(no_tail_l1[&index=7]:0.016678,(no_tail_l2[&index=6]:0.025258,(no_tail_l3[&index=5]:0.019730,((blue_f2[&index=4]:0.001394,blue_f1[&index=3]:0.007269)[&index=17]:10.162599,(red_f2[&index=2]:0.001288,red_f1[&index=1]:0.015729)[&index=16]:2.407053)[&index=15]:5.134758)[&index=18]:0.016747)[&index=19]:0.050225)[&index=20]:0.035275,ano_tail_r1[&index=8]:0.014148)[&index=26];
107700	-496.076	-426.332	-69.7447	((no_tail_r2[&index=9]:0.034736,((blue1[&index=11]:0.012204,(blue2[&index=12]:0.011335,(red2[&index=14]:0.005172,red1[&index=13]:0.004937)[&index=21]:6.390400)[&index=22]:0.002920)[&index=23]:14.451976,no_tail_r3[&index=10]:0.011650)[&index=24]:0.046536)[&index=25]:0.004254,(no_tail_l1[&index=7]:0.004672,(no_tail_l2[&index=6]:0.008917,(no_tail_l3[&index=5]:0.060101,((red_f2[&index=2]:0.010108,red_f1[&index=1]:0.001131)[&index=16]:2.080766,(blue_f1[&index=3]:0.000155,blue_f2[&index=4]:0.001419)[&index=17]:5.466527)[&index=15]:2.073809)[&index=18]:0.008289)[&index=19]:0.068429)[&index=20]:0.032939,ano_tail_r1[&index=8]:0.029142)[&index=26];
107800	-495.525	-424.456	-71.0699	((no_tail_l1[&index=7]:0.009406,(no_tail_l2[&index=6]:0.012601,(((blue_f2[&index=4]:0.010465,blue_f1[&index=3]:0.016184)[&index=17]:6.894467,(red_f2[&index=2]:0.018729,red_f1[&index=1]:0.009561)[&index=16]:8.162333)[&index=15]:3.810495,no_tail_l3[&index=5]:0.010363)[&index=18]:0.029034)[&index=19]:0.019704)[&index=20]:0.067128,(((blue1[&index=11]:0.004026,((red1[&index=13]:0.007879,red2[&index=14]:0.013104)[&index=21]:12.881018,blue2[&index=12]:0.018932)[&index=22]:0.004358)[&index=23]:5.352803,no_tail_r3[&index=10]:0.025958)[&index=24]:0.021704,no_tail_r2[&index=9]:0.010855)[&index=25]:0.034116,ano_tail_r1[&index=8]:0.003034)[&index=26];
107900	-502.753	-431.847	-70.9061	(ano_tail_r1[&index=8]:0.000717,(((no_tail_l3[&index=5]:0.001350,((red_f2[&index=2]:0.038002,red_f1[&index=1]:0.007101)[&index=16]:0.622081,(blue_f1[&index=3]:0.067258,blue_f2[&index=4]:0.009230)[&index=17]:13.960924)[&index=15]:8.199011)[&index=18]:0.048791,no_tail_l2[&index=6]:0.001318)[&index=19]:0.006372,no_tail_l1[&index=7]:0.018992)[&index=20]:0.090048,(no_tail_r2[&index=9]:0.035172,(((blue2[&index=12]:0.008484,(red1[&index=13]:0.002923,red2[&index=14]:0.006601)[&index=21]:9.061301)[&index=22]:0.027803,blue1[&index=11]:0.004005)[&index=23]:4.367097,no_tail_r3[&index=10]:0.017613)[&index=24]:0.009755)[&index=25]:0.017594)[&index=26];
108000	-498.776	-421.669	-77.1072	(ano_tail_r1[&index=8]:0.007577,(no_tail_l1[&index=7]:0.002252,(no_tail_l2[&index=6]:0.002125,(((red_f1[&index=1]:0.000152,red_f2[&index=2]:0.001717)[&index=16]:15.137958,(blue_f1[&index=3]:0.003550,blue_f2[&index=4]:0.005442)[&index=17]:4.670250)[&index=15]:1.596786,no_tail_l3[&index=5]:0.004049)[&index=18]:0.002633)[&index=19]:0.023292)[&index=20]:0.083943,(no_tail_r2[&index=9]:0.041309,((((red1[&index=13]:0.005908,red2[&index=14]:0.000252)[&index=21]:42.580006,blue2[&index=12]:0.022637)[&index=22]:0.005933,blue1[&index=11]:0.008199)[&index=23]:3.395394,no_tail_r3[&index=10]:0.027058)[&index=24]:0.006702)[&index=25]:0.000078)[&index=26];
108100	-496.371	-425.252	-71.1191	(ano_tail_r1[&index=8]:0.006184,(no_tail_r2[&index=9]:0.003982,(no_tail_r3[&index=10]:0.017970,(blue1[&index=11]:0.013910,((red2[&index=14]:0.002865,red1[&index=13]:0.004982)[&index=21]:13.307393,blue2[&index=12]:0.003538)[&index=22]:0.014690)[&index=23]:6.289975)[&index=24]:0.019563)[&index=25]:0.030907,(no_tail_l1[&index=7]:0.020126,((((red_f1[&index=1]:0.005461,red_f2[&index=2]:0.025242)[&index=16]:6.718748,(blue_f1[&index=3]:0.015785,blue_f2[&index=4]:0.007894)[&index=17]:3.749923)[&index=15]:7.228383,no_tail_l3[&index=5]:0.018984)[&index=18]:0.048333,no_tail_l2[&index=6]:0.002294)[&index=19]:0.052967)[&index=20]:0.084182)[&index=26];
108200	-501.008	-431.552	-69.4564	((no_tail_r2[&index=9]:0.019126,(no_tail_r3[&index=10]:0.005989,(blue1[&index=11]:0.012120,((red2[&index=14]:0.008424,red1[&index=13]:0.016158)[&index=21]:4.673712,blue2[&index=12]:0.011270)[&index=22]:0.015091)[&index=23]:7.521912)[&index=24]:0.004763)[&index=25]:0.038114,((no_tail_l2[&index=6]:0.004206,(((blue_f1[&index=3]:0.000973,blue_f2[&index=4]:0.011363)[&index=17]:3.947852,(red_f2[&index=2]:0.050350,red_f1[&index=1]:0.032822)[&index=16]:8.801523)[&index=15]:4.048401,no_tail_l3[&index=5]:0.019484)[&index=18]:0.006991)[&index=19]:0.009645,no_tail_l1[&index=7]:0.002769)[&index=20]:0.106989,ano_tail_r1[&index=8]:0.010865)[&index=26];
108300	-501.771	-430.187	-71.5844	((((((red2[&index=14]:0.016671,red1[&index=13]:0.003991)[&index=21]:17.763948,blue2[&index=12]:0.003353)[&index=22]:0.038911,blue1[&index=11]:0.020299)[&index=23]:9.385256,no_tail_r3[&index=10]:0.032634)[&index=24]:0.021161,no_tail_r2[&index=9]:0.029541)[&index=25]:0.102489,ano_tail_r1[&index=8]:0.005233,(no_tail_l1[&index=7]:0.003576,(no_tail_l2[&index=6]:0.046298,(((red_f1[&index=1]:0.012166,red_f2[&index=2]:0.000912)[&index=16]:4.721304,(blue_f1[&index=3]:0.011200,blue_f2[&index=4]:0.010471)[&index=17]:7.380852)[&index=15]:0.353930,no_tail_l3[&index=5]:0.001960)[&index=18]:0.001035)[&index=19]:0.023292)[&index=20]:0.030537)[&index=26];
108400	-507.689	-432.15	-75.5394	(((no_tail_l2[&index=6]:0.009370,(no_tail_l3[&index=5]:0.093518,((red_f1[&index=1]:0.006591,red_f2[&index=2]:0.000172)[&index=16]:2.004392,(blue_f1[&index=3]:0.003082,blue_f2[&index=4]:0.002929)[&index=17]:8.791019)[&index=15]:8.626041)[&index=18]:0.028555)[&index=19]:0.031916,no_tail_l1[&index=7]:0.009433)[&index=20]:0.037251,ano_tail_r1[&index=8]:0.045963,(no_tail_r2[&index=9]:0.047064,(no_tail_r3[&index=10]:0.021622,(((red1[&index=13]:0.028633,red2[&index=14]:0.039858)[&index=21]:8.035801,blue2[&index=12]:0.011438)[&index=22]:0.006631,blue1[&index=11]:0.000116)[&index=23]:31.843418)[&index=24]:0.027321)[&index=25]:0.043753)[&index=26];
108500	-505.912	-436.23	-69.6821	(ano_tail_r1[&index=8]:0.000877,((no_tail_l2[&index=6]:0.025643,(no_tail_l3[&index=5]:0.034972,((blue_f1[&index=3]:0.000633,blue_f2[&index=4]:0.024130)[&index=17]:5.040827,(red_f1[&index=1]:0.008143,red_f2[&index=2]:0.002881)[&index=16]:0.014190)[&index=15]:8.664072)[&index=18]:0.015735)[&index=19]:0.086042,no_tail_l1[&index=7]:0.016385)[&index=20]:0.104087,(no_tail_r2[&index=9]:0.035914,(no_tail_r3[&index=10]:0.002973,(blue1[&index=11]:0.028320,((red1[&index=13]:0.023265,red2[&index=14]:0.021104)[&index=21]:6.169356,blue2[&index=12]:0.009869)[&index=22]:0.000405)[&index=23]:10.043682)[&index=24]:0.029173)[&index=25]:0.106904)[&index=26];
108600	-507.854	-434.363	-73.491	(ano_tail_r1[&index=8]:0.027713,(((no_tail_l3[&index=5]:0.124025,((blue_f1[&index=3]:0.010333,blue_f2[&index=4]:0.015480)[&index=17]:7.122671,(red_f1[&index=1]:0.010589,red_f2[&index=2]:0.015161)[&index=16]:2.990217)[&index=15]:4.544505)[&index=18]:0.013741,no_tail_l2[&index=6]:0.025991)[&index=19]:0.034491,no_tail_l1[&index=7]:0.005546)[&index=20]:0.073895,(no_tail_r2[&index=9]:0.018297,(no_tail_r3[&index=10]:0.016943,(((red2[&index=14]:0.015265,red1[&index=13]:0.013805)[&index=21]:15.601930,blue2[&index=12]:0.004354)[&index=22]:0.021269,blue1[&index=11]:0.005900)[&index=23]:18.713393)[&index=24]:0.115879)[&index=25]:0.012570)[&index=26];
108700	-502.858	-432.487	-70.371	(ano_tail_r1[&index=8]:0.013429,(no_tail_r2[&index=9]:0.056412,(no_tail_r3[&index=10]:0.011598,(blue1[&index=11]:0.021917,(blue2[&index=12]:0.016395,(red2[&index=14]:0.016553,red1[&index=13]:0.003877)[&index=21]:10.946006)[&index=22]:0.007489)[&index=23]:5.870502)[&index=24]:0.009980)[&index=25]:0.067088,(((no_tail_l3[&index=5]:0.049780,((red_f2[&index=2]:0.012764,red_f1[&index=1]:0.016675)[&index=16]:4.947100,(blue_f1[&index=3]:0.003896,blue_f2[&index=4]:0.010948)[&index=17]:2.145339)[&index=15]:9.577762)[&index=18]:0.061812,no_tail_l2[&index=6]:0.012527)[&index=19]:0.003345,no_tail_l1[&index=7]:0.030109)[&index=20]:0.040486)[&index=26];
108800	-511.272	-436.776	-74.4967	((no_tail_l1[&index=7]:0.014690,(no_tail_l2[&index=6]:0.009557,(((red_f1[&index=1]:0.003329,red_f2[&index=2]:0.007058)[&index=16]:9.904312,(blue_f2[&index=4]:0.039206,blue_f1[&index=3]:0.001045)[&index=17]:13.165557)[&index=15]:15.384087,no_tail_l3[&index=5]:0.022758)[&index=18]:0.107676)[&index=19]:0.043062)[&index=20]:0.045344,ano_tail_r1[&index=8]:0.005666,(no_tail_r2[&index=9]:0.056920,(no_tail_r3[&index=10]:0.043556,(((red2[&index=14]:0.013025,red1[&index=13]:0.000368)[&index=21]:8.182474,blue2[&index=12]:0.031855)[&index=22]:0.030211,blue1[&index=11]:0.006503)[&index=23]:7.311494)[&index=24]:0.106997)[&index=25]:0.045511)[&index=26];
108900	-496.979	-425.409	-71.5703	(((((blue2[&index=12]:0.013566,(red1[&index=13]:0.000342,red2[&index=14]:0.011073)[&index=21]:19.797723)[&index=22]:0.007666,blue1[&index=11]:0.041030)[&index=23]:5.714075,no_tail_r3[&index=10]:0.044305)[&index=24]:0.018221,no_tail_r2[&index=9]:0.004754)[&index=25]:0.054430,(no_tail_l1[&index=7]:0.004481,((no_tail_l3[&index=5]:0.030000,((red_f2[&index=2]:0.016409,red_f1[&index=1]:0.002809)[&index=16]:4.191923,(blue_f2[&index=4]:0.003517,blue_f1[&index=3]:0.000931)[&index=17]:7.567382)[&index=15]:2.279774)[&index=18]:0.052853,no_tail_l2[&index=6]:0.006488)[&index=19]:0.046129)[&index=20]:0.032524,ano_tail_r1[&index=8]:0.007977)[&index=26];
109000	-509.015	-435.49	-73.5244	((no_tail_r2[&index=9]:0.003068,((blue1[&index=11]:0.005981,((red1[&index=13]:0.005384,red2[&index=14]:0.008515)[&index=21]:14.032355,blue2[&index=12]:0.033370)[&index=22]:0.004695)[&index=23]:13.133962,no_tail_r3[&index=10]:0.001623)[&index=24]:0.028786)[&index=25]:0.019869,ano_tail_r1[&index=8]:0.108050,((no_tail_l2[&index=6]:0.090667,(no_tail_l3[&index=5]:0.000288,((red_f1[&index=1]:0.001245,red_f2[&index=2]:0.012968)[&index=16]:1.932603,(blue_f2[&index=4]:0.050606,blue_f1[&index=3]:0.004391)[&index=17]:15.743268)[&index=15]:4.364181)[&index=18]:0.065508)[&index=19]:0.055353,no_tail_l1[&index=7]:0.000526)[&index=20]:0.013795)[&index=26];
109100	-505.872	-432.627	-73.2446	(((no_tail_l2[&index=6]:0.005404,(no_tail_l3[&index=5]:0.035078,((blue_f2[&index=4]:0.008957,blue_f1[&index=3]:0.018335)[&index=17]:2.859939,(red_f1[&index=1]:0.018621,red_f2[&index=2]:0.044393)[&index=16]:2.390061)[&index=15]:4.568710)[&index=18]:0.047967)[&index=19]:0.024355,no_tail_l1[&index=7]:0.030437)[&index=20]:0.049838,(((((red1[&index=13]:0.002478,red2[&index=14]:0.007637)[&index=21]:23.724241,blue2[&index=12]:0.029809)[&index=22]:0.000562,blue1[&index=11]:0.027567)[&index=23]:14.318622,no_tail_r3[&index=10]:0.040330)[&index=24]:0.011749,no_tail_r2[&index=9]:0.005450)[&index=25]:0.033166,ano_tail_r1[&index=8]:0.018159)[&index=26];
109200	-503.165	-430.437	-72.7289	(ano_tail_r1[&index=8]:0.041127,(no_tail_l1[&index=7]:0.000824,(no_tail_l2[&index=6]:0.011126,(no_tail_l3[&index=5]:0.114674,(blue_f1[&index=3]:0.007527,(blue_f2[&index=4]:0.004268,(red_f1[&index=1]:0.018367,red_f2[&index=2]:0.009370)[&index=16]:14.190432)[&index=15]:0.020609)[&index=17]:7.576732)[&index=18]:0.005240)[&index=19]:0.046048)[&index=20]:0.060332,(no_tail_r2[&index=9]:0.009161,((blue1[&index=11]:0.012994,((red2[&index=14]:0.012791,red1[&index=13]:0.008780)[&index=21]:12.284785,blue2[&index=12]:0.020239)[&index=22]:0.019472)[&index=23]:11.220361,no_tail_r3[&index=10]:0.006171)[&index=24]:0.017987)[&index=25]:0.023991)[&index=26];
109300	-501.338	-432.417	-68.9219	((((((red_f2[&index=2]:0.021763,red_f1[&index=1]:0.004145)[&index=16]:6.299796,(blue_f1[&index=3]:0.000020,blue_f2[&index=4]:0.005604)[&index=15]:2.555241)[&index=17]:0.476598,no_tail_l3[&index=5]:0.020091)[&index=18]:0.006287,no_tail_l2[&index=6]:0.045467)[&index=19]:0.024221,no_tail_l1[&index=7]:0.023672)[&index=20]:0.014512,((no_tail_r3[&index=10]:0.001620,(blue1[&index=11]:0.001018,((red2[&index=14]:0.001732,red1[&index=13]:0.013981)[&index=21]:13.379760,blue2[&index=12]:0.000895)[&index=22]:0.024568)[&index=23]:3.526064)[&index=24]:0.174461,no_tail_r2[&index=9]:0.031623)[&index=25]:0.010966,ano_tail_r1[&index=8]:0.044465)[&index=26];
109400	-507.363	-436.502	-70.8607	((((no_tail_l3[&index=5]:0.017368,((red_f2[&index=2]:0.001892,red_f1[&index=1]:0.007349)[&index=16]:9.184275,(blue_f2[&index=4]:0.019652,blue_f1[&index=3]:0.000093)[&index=15]:12.361352)[&index=17]:3.299269)[&index=18]:0.047970,no_tail_l2[&index=6]:0.022113)[&index=19]:0.020175,no_tail_l1[&index=7]:0.010078)[&index=20]:0.093181,ano_tail_r1[&index=8]:0.028103,(no_tail_r2[&index=9]:0.001511,(no_tail_r3[&index=10]:0.003535,(blue1[&index=11]:0.094145,(blue2[&index=12]:0.013329,(red2[&index=14]:0.056702,red1[&index=13]:0.002387)[&index=21]:6.212866)[&index=22]:0.025188)[&index=23]:4.803309)[&index=24]:0.035278)[&index=25]:0.041208)[&index=26];
109500	-506.173	-434.836	-71.3366	((no_tail_l1[&index=7]:0.003180,((no_tail_l3[&index=5]:0.002913,((red_f2[&index=2]:0.014955,red_f1[&index=1]:0.017591)[&index=16]:13.205236,(blue_f1[&index=3]:0.009420,blue_f2[&index=4]:0.034231)[&index=15]:4.973638)[&index=17]:0.280532)[&index=18]:0.037215,no_tail_l2[&index=6]:0.038764)[&index=19]:0.043987)[&index=20]:0.119930,ano_tail_r1[&index=8]:0.039900,(((blue1[&index=11]:0.016177,((red2[&index=14]:0.000516,red1[&index=13]:0.012997)[&index=21]:8.518327,blue2[&index=12]:0.002865)[&index=22]:0.019420)[&index=23]:11.210744,no_tail_r3[&index=10]:0.067236)[&index=24]:0.041150,no_tail_r2[&index=9]:0.026493)[&index=25]:0.044343)[&index=26];
109600	-506.021	-430.343	-75.6781	((((no_tail_l3[&index=5]:0.006462,((blue_f2[&index=4]:0.024603,blue_f1[&index=3]:0.009239)[&index=15]:10.275612,(red_f2[&index=2]:0.009618,red_f1[&index=1]:0.000098)[&index=16]:14.339124)[&index=17]:0.848198)[&index=18]:0.022881,no_tail_l2[&index=6]:0.030056)[&index=19]:0.052076,no_tail_l1[&index=7]:0.011741)[&index=20]:0.015974,ano_tail_r1[&index=8]:0.001663,((no_tail_r3[&index=10]:0.061961,((blue2[&index=12]:0.047649,(red1[&index=13]:0.000787,red2[&index=14]:0.031677)[&index=21]:25.552233)[&index=22]:0.014462,blue1[&index=11]:0.018828)[&index=23]:9.060861)[&index=24]:0.008677,no_tail_r2[&index=9]:0.018302)[&index=25]:0.026942)[&index=26];
109700	-500.112	-429.248	-70.8639	(ano_tail_r1[&index=8]:0.008553,(no_tail_r2[&index=9]:0.007666,((((red2[&index=14]:0.016235,red1[&index=13]:0.000616)[&index=21]:8.626966,blue2[&index=12]:0.015410)[&index=22]:0.022180,blue1[&index=11]:0.068018)[&index=23]:16.123963,no_tail_r3[&index=10]:0.006151)[&index=24]:0.017628)[&index=25]:0.019629,(no_tail_l1[&index=7]:0.035965,((no_tail_l3[&index=5]:0.003172,((blue_f1[&index=3]:0.000367,blue_f2[&index=4]:0.004050)[&index=15]:5.337773,(red_f2[&index=2]:0.009401,red_f1[&index=1]:0.003014)[&index=16]:2.473058)[&index=17]:3.453964)[&index=18]:0.079131,no_tail_l2[&index=6]:0.020382)[&index=19]:0.024615)[&index=20]:0.040519)[&index=26];
109800	-498.889	-428.846	-70.0426	((((no_tail_l3[&index=5]:0.044627,((red_f2[&index=2]:0.012111,red_f1[&index=1]:0.000578)[&index=16]:10.780340,(blue_f1[&index=3]:0.008503,blue_f2[&index=4]:0.006047)[&index=15]:2.227023)[&index=17]:0.759443)[&index=18]:0.005013,no_tail_l2[&index=6]:0.057376)[&index=19]:0.105167,no_tail_l1[&index=7]:0.046413)[&index=20]:0.020536,ano_tail_r1[&index=8]:0.000552,(((blue1[&index=11]:0.005999,((red1[&index=13]:0.001119,red2[&index=14]:0.011481)[&index=21]:15.417990,blue2[&index=12]:0.043169)[&index=22]:0.008043)[&index=23]:2.672679,no_tail_r3[&index=10]:0.006797)[&index=24]:0.020664,no_tail_r2[&index=9]:0.008025)[&index=25]:0.042396)[&index=26];
109900	-502.057	-431.505	-70.5515	((((blue1[&index=11]:0.010050,((red1[&index=13]:0.007054,red2[&index=14]:0.024196)[&index=21]:8.609032,blue2[&index=12]:0.004366)[&index=22]:0.027400)[&index=23]:10.027895,no_tail_r3[&index=10]:0.123824)[&index=24]:0.061362,no_tail_r2[&index=9]:0.004326)[&index=25]:0.005234,((no_tail_l2[&index=6]:0.005343,(no_tail_l3[&index=5]:0.060200,((blue_f1[&index=3]:0.006915,blue_f2[&index=4]:0.009115)[&index=15]:8.744913,(red_f1[&index=1]:0.002797,red_f2[&index=2]:0.004456)[&index=16]:5.109028)[&index=17]:1.853981)[&index=18]:0.000530)[&index=19]:0.076159,no_tail_l1[&index=7]:0.015533)[&index=20]:0.050500,ano_tail_r1[&index=8]:0.012504)[&index=26];
110000	-508.112	-437.854	-70.2583	((((no_tail_l3[&index=5]:0.017250,((red_f2[&index=2]:0.002620,red_f1[&index=1]:0.005613)[&index=16]:5.316504,(blue_f2[&index=4]:0.024905,blue_f1[&index=3]:0.010463)[&index=15]:8.499561)[&index=17]:0.740267)[&index=18]:0.211700,no_tail_l2[&index=6]:0.008480)[&index=19]:0.010180,no_tail_l1[&index=7]:0.071029)[&index=20]:0.110775,ano_tail_r1[&index=8]:0.007147,(no_tail_r2[&index=9]:0.036426,(no_tail_r3[&index=10]:0.013342,(blue1[&index=11]:0.001653,(blue2[&index=12]:0.042825,(red2[&index=14]:0.004264,red1[&index=13]:0.011705)[&index=21]:13.923541)[&index=22]:0.015096)[&index=23]:4.259016)[&index=24]:0.001284)[&index=25]:0.044742)[&index=26];
110100	-501.813	-433.176	-68.6367	(((no_tail_r3[&index=10]:0.066917,(blue1[&index=11]:0.001160,(blue2[&index=12]:0.000303,(red2[&index=14]:0.013668,red1[&index=13]:0.003018)[&index=21]:9.835274)[&index=22]:0.027195)[&index=23]:4.104336)[&index=24]:0.047422,no_tail_r2[&index=9]:0.006922)[&index=25]:0.045805,ano_tail_r1[&index=8]:0.065076,((no_tail_l2[&index=6]:0.014256,(((red_f2[&index=2]:0.001748,red_f1[&index=1]:0.019129)[&index=16]:5.648559,(blue_f1[&index=3]:0.030201,blue_f2[&index=4]:0.037365)[&index=15]:2.012952)[&index=17]:3.165025,no_tail_l3[&index=5]:0.002833)[&index=18]:0.034043)[&index=19]:0.045309,no_tail_l1[&index=7]:0.001317)[&index=20]:0.052832)[&index=26];
110200	-496.36	-425.806	-70.5537	((no_tail_r2[&index=9]:0.016448,(no_tail_r3[&index=10]:0.031703,(blue1[&index=11]:0.011759,((red1[&index=13]:0.006444,red2[&index=14]:0.003643)[&index=21]:1.149078,blue2[&index=12]:0.006603)[&index=22]:0.003660)[&index=23]:6.433541)[&index=24]:0.025066)[&index=25]:0.104073,ano_tail_r1[&index=8]:0.000078,(no_tail_l1[&index=7]:0.012304,(no_tail_l2[&index=6]:0.000708,(((blue_f1[&index=3]:0.000019,blue_f2[&index=4]:0.000299)[&index=15]:19.843372,(red_f1[&index=1]:0.005097,red_f2[&index=2]:0.014058)[&index=16]:5.110408)[&index=17]:1.961461,no_tail_l3[&index=5]:0.020809)[&index=18]:0.003645)[&index=19]:0.046223)[&index=20]:0.057136)[&index=26];
110300	-499.984	-429.801	-70.1832	((((blue1[&index=11]:0.007296,((red2[&index=14]:0.005506,red1[&index=13]:0.001470)[&index=21]:7.316865,blue2[&index=12]:0.001121)[&index=22]:0.000027)[&index=23]:4.137672,no_tail_r3[&index=10]:0.010775)[&index=24]:0.040971,no_tail_r2[&index=9]:0.014096)[&index=25]:0.029759,ano_tail_r1[&index=8]:0.046832,((no_tail_l2[&index=6]:0.007201,(no_tail_l3[&index=5]:0.024405,((blue_f1[&index=3]:0.015325,blue_f2[&index=4]:0.012330)[&index=15]:11.034761,(red_f2[&index=2]:0.000839,red_f1[&index=1]:0.019266)[&index=16]:9.216088)[&index=17]:0.879605)[&index=18]:0.139240)[&index=19]:0.010332,no_tail_l1[&index=7]:0.011280)[&index=20]:0.032155)[&index=26];
110400	-499.563	-426.267	-73.2954	((no_tail_l1[&index=7]:0.057401,(no_tail_l2[&index=6]:0.013892,(((blue_f1[&index=3]:0.008812,blue_f2[&index=4]:0.009383)[&index=15]:2.412116,(red_f2[&index=2]:0.000043,red_f1[&index=1]:0.011310)[&index=16]:22.368398)[&index=17]:5.381016,no_tail_l3[&index=5]:0.023376)[&index=18]:0.033470)[&index=19]:0.031507)[&index=20]:0.088869,ano_tail_r1[&index=8]:0.010317,((((blue2[&index=12]:0.006965,(red1[&index=13]:0.007210,red2[&index=14]:0.004586)[&index=21]:13.758879)[&index=22]:0.005722,blue1[&index=11]:0.000588)[&index=23]:4.209589,no_tail_r3[&index=10]:0.032416)[&index=24]:0.026775,no_tail_r2[&index=9]:0.017425)[&index=25]:0.055724)[&index=26];
110500	-502.982	-432.274	-70.7083	(ano_tail_r1[&index=8]:0.021708,((no_tail_r3[&index=10]:0.017521,(((red2[&index=14]:0.019232,red1[&index=13]:0.007040)[&index=21]:12.978279,blue2[&index=12]:0.016420)[&index=22]:0.006215,blue1[&index=11]:0.013802)[&index=23]:4.962587)[&index=24]:0.046458,no_tail_r2[&index=9]:0.021884)[&index=25]:0.014804,(no_tail_l1[&index=7]:0.036800,(no_tail_l2[&index=6]:0.010662,(no_tail_l3[&index=5]:0.016214,((blue_f1[&index=3]:0.036633,blue_f2[&index=4]:0.002284)[&index=15]:4.213731,(red_f2[&index=2]:0.000981,red_f1[&index=1]:0.033986)[&index=16]:3.309130)[&index=17]:9.694878)[&index=18]:0.007704)[&index=19]:0.019391)[&index=20]:0.132017)[&index=26];
110600	-497.258	-427.692	-69.566	((no_tail_r2[&index=9]:0.001244,(((blue2[&index=12]:0.023803,(red2[&index=14]:0.002409,red1[&index=13]:0.007174)[&index=21]:15.106382)[&index=22]:0.028991,blue1[&index=11]:0.011314)[&index=23]:3.908977,no_tail_r3[&index=10]:0.008894)[&index=24]:0.010258)[&index=25]:0.022737,(((no_tail_l3[&index=5]:0.022789,((red_f2[&index=2]:0.019004,red_f1[&index=1]:0.007229)[&index=16]:2.638070,(blue_f2[&index=4]:0.002163,blue_f1[&index=3]:0.013930)[&index=15]:6.546781)[&index=17]:1.342413)[&index=18]:0.014900,no_tail_l2[&index=6]:0.040472)[&index=19]:0.023070,no_tail_l1[&index=7]:0.005067)[&index=20]:0.116528,ano_tail_r1[&index=8]:0.004350)[&index=26];
110700	-503.78	-429.826	-73.9532	(ano_tail_r1[&index=8]:0.021097,((no_tail_l2[&index=6]:0.023376,(((blue_f1[&index=3]:0.023434,blue_f2[&index=4]:0.012883)[&index=15]:8.594764,(red_f1[&index=1]:0.023050,red_f2[&index=2]:0.003608)[&index=16]:14.698945)[&index=17]:6.882232,no_tail_l3[&index=5]:0.023806)[&index=18]:0.017645)[&index=19]:0.067867,no_tail_l1[&index=7]:0.023337)[&index=20]:0.046602,((no_tail_r3[&index=10]:0.027326,(blue1[&index=11]:0.013942,((red2[&index=14]:0.007920,red1[&index=13]:0.000754)[&index=21]:10.188742,blue2[&index=12]:0.013619)[&index=22]:0.008198)[&index=23]:11.016348)[&index=24]:0.022709,no_tail_r2[&index=9]:0.005605)[&index=25]:0.097384)[&index=26];
110800	-495.367	-423.817	-71.5499	((no_tail_l1[&index=7]:0.001834,((((blue_f1[&index=3]:0.000790,blue_f2[&index=4]:0.007216)[&index=15]:5.378713,(red_f2[&index=2]:0.013170,red_f1[&index=1]:0.004719)[&index=16]:5.917406)[&index=17]:4.631298,no_tail_l3[&index=5]:0.053389)[&index=18]:0.015706,no_tail_l2[&index=6]:0.001726)[&index=19]:0.024404)[&index=20]:0.035960,(no_tail_r2[&index=9]:0.001340,((blue1[&index=11]:0.019769,((red1[&index=13]:0.000020,red2[&index=14]:0.010365)[&index=21]:17.884600,blue2[&index=12]:0.027865)[&index=22]:0.012080)[&index=23]:5.691992,no_tail_r3[&index=10]:0.083678)[&index=24]:0.007337)[&index=25]:0.015994,ano_tail_r1[&index=8]:0.006904)[&index=26];
110900	-502.985	-431.401	-71.5849	(ano_tail_r1[&index=8]:0.000914,(no_tail_l1[&index=7]:0.016829,(no_tail_l2[&index=6]:0.020697,(no_tail_l3[&index=5]:0.007775,((blue_f2[&index=4]:0.000675,blue_f1[&index=3]:0.032457)[&index=15]:2.414815,(red_f2[&index=2]:0.028483,red_f1[&index=1]:0.010567)[&index=16]:12.008055)[&index=17]:0.974766)[&index=18]:0.081114)[&index=19]:0.046029)[&index=20]:0.014562,(((((red1[&index=13]:0.009114,red2[&index=14]:0.001863)[&index=21]:15.610630,blue2[&index=12]:0.009370)[&index=22]:0.038760,blue1[&index=11]:0.011820)[&index=23]:8.574204,no_tail_r3[&index=10]:0.011682)[&index=24]:0.046702,no_tail_r2[&index=9]:0.024878)[&index=25]:0.026713)[&index=26];
111000	-508.024	-433.299	-74.7244	(((no_tail_l2[&index=6]:0.005901,(no_tail_l3[&index=5]:0.033323,((red_f2[&index=2]:0.006145,red_f1[&index=1]:0.010637)[&index=16]:11.400339,(blue_f1[&index=3]:0.027434,blue_f2[&index=4]:0.032394)[&index=15]:4.821830)[&index=17]:17.401361)[&index=18]:0.003569)[&index=19]:0.111752,no_tail_l1[&index=7]:0.000270)[&index=20]:0.069414,ano_tail_r1[&index=8]:0.037838,((no_tail_r3[&index=10]:0.022905,((blue2[&index=12]:0.013324,(red1[&index=13]:0.019637,red2[&index=14]:0.026062)[&index=21]:15.433917)[&index=22]:0.018377,blue1[&index=11]:0.002223)[&index=23]:6.153795)[&index=24]:0.046254,no_tail_r2[&index=9]:0.013797)[&index=25]:0.008566)[&index=26];
111100	-501.406	-433.046	-68.3604	(ano_tail_r1[&index=8]:0.026326,(no_tail_r2[&index=9]:0.034102,(((blue2[&index=12]:0.006424,(red2[&index=14]:0.000573,red1[&index=13]:0.038968)[&index=21]:6.194049)[&index=22]:0.006650,blue1[&index=11]:0.021660)[&index=23]:3.112365,no_tail_r3[&index=10]:0.065825)[&index=24]:0.010615)[&index=25]:0.027910,(no_tail_l1[&index=7]:0.032790,(no_tail_l2[&index=6]:0.037490,(no_tail_l3[&index=5]:0.014880,((blue_f2[&index=4]:0.012052,blue_f1[&index=3]:0.002332)[&index=15]:2.285377,(red_f2[&index=2]:0.002388,red_f1[&index=1]:0.025421)[&index=16]:6.444794)[&index=17]:5.397523)[&index=18]:0.002379)[&index=19]:0.050829)[&index=20]:0.047333)[&index=26];
111200	-500.894	-426.632	-74.2619	(((no_tail_l2[&index=6]:0.013809,(no_tail_l3[&index=5]:0.063563,((blue_f2[&index=4]:0.002969,blue_f1[&index=3]:0.010818)[&index=15]:11.208892,(red_f1[&index=1]:0.000609,red_f2[&index=2]:0.007991)[&index=16]:6.780242)[&index=17]:14.518775)[&index=18]:0.003981)[&index=19]:0.022412,no_tail_l1[&index=7]:0.014360)[&index=20]:0.111860,ano_tail_r1[&index=8]:0.005181,((no_tail_r3[&index=10]:0.008130,(blue1[&index=11]:0.002979,((red2[&index=14]:0.008086,red1[&index=13]:0.008784)[&index=21]:7.305754,blue2[&index=12]:0.001449)[&index=22]:0.029846)[&index=23]:13.147308)[&index=24]:0.051864,no_tail_r2[&index=9]:0.022628)[&index=25]:0.056309)[&index=26];
111300	-503.661	-434.876	-68.785	((no_tail_l1[&index=7]:0.038762,(no_tail_l2[&index=6]:0.009177,(no_tail_l3[&index=5]:0.000689,((red_f1[&index=1]:0.003353,red_f2[&index=2]:0.029953)[&index=16]:12.942597,(blue_f1[&index=3]:0.002101,blue_f2[&index=4]:0.014673)[&index=15]:1.206906)[&index=17]:2.007980)[&index=18]:0.027468)[&index=19]:0.020719)[&index=20]:0.073462,(no_tail_r2[&index=9]:0.009334,(no_tail_r3[&index=10]:0.037225,(blue1[&index=11]:0.015907,(blue2[&index=12]:0.010843,(red2[&index=14]:0.008124,red1[&index=13]:0.027281)[&index=21]:1.444024)[&index=22]:0.046230)[&index=23]:7.937193)[&index=24]:0.026880)[&index=25]:0.077392,ano_tail_r1[&index=8]:0.005766)[&index=26];
111400	-510.355	-431.357	-78.9973	(ano_tail_r1[&index=8]:0.002277,((no_tail_r3[&index=10]:0.010528,(blue1[&index=11]:0.015941,(blue2[&index=12]:0.018933,(red2[&index=14]:0.025211,red1[&index=13]:0.015293)[&index=21]:26.620355)[&index=22]:0.012576)[&index=23]:12.191478)[&index=24]:0.050276,no_tail_r2[&index=9]:0.007841)[&index=25]:0.026184,(no_tail_l1[&index=7]:0.030525,(no_tail_l2[&index=6]:0.003795,(((blue_f1[&index=3]:0.005532,blue_f2[&index=4]:0.015663)[&index=15]:33.014821,(red_f1[&index=1]:0.039587,red_f2[&index=2]:0.038640)[&index=16]:0.229723)[&index=17]:4.602898,no_tail_l3[&index=5]:0.029165)[&index=18]:0.009120)[&index=19]:0.025814)[&index=20]:0.043197)[&index=26];
111500	-505.059	-429.946	-75.1128	((no_tail_l1[&index=7]:0.036619,((((red_f2[&index=2]:0.011726,red_f1[&index=1]:0.010341)[&index=16]:9.828360,(blue_f1[&index=3]:0.006237,blue_f2[&index=4]:0.001368)[&index=15]:24.766507)[&index=17]:0.886782,no_tail_l3[&index=5]:0.015965)[&index=18]:0.016883,no_tail_l2[&index=6]:0.034264)[&index=19]:0.001729)[&index=20]:0.025645,ano_tail_r1[&index=8]:0.012949,(no_tail_r2[&index=9]:0.013799,((blue1[&index=11]:0.001015,(blue2[&index=12]:0.031468,(red1[&index=13]:0.025952,red2[&index=14]:0.006935)[&index=21]:7.896423)[&index=22]:0.038572)[&index=23]:13.932665,no_tail_r3[&index=10]:0.029296)[&index=24]:0.017976)[&index=25]:0.013594)[&index=26];
111600	-497.207	-429.308	-67.8988	(ano_tail_r1[&index=8]:0.002869,(no_tail_r2[&index=9]:0.010689,((((red1[&index=13]:0.006629,red2[&index=14]:0.020022)[&index=21]:7.716105,blue2[&index=12]:0.000762)[&index=22]:0.014812,blue1[&index=11]:0.001150)[&index=23]:3.621652,no_tail_r3[&index=10]:0.019220)[&index=24]:0.023489)[&index=25]:0.072723,(no_tail_l1[&index=7]:0.004610,((((red_f1[&index=1]:0.015463,red_f2[&index=2]:0.018739)[&index=16]:5.050990,(blue_f1[&index=3]:0.009567,blue_f2[&index=4]:0.002669)[&index=15]:0.138579)[&index=17]:4.626142,no_tail_l3[&index=5]:0.012024)[&index=18]:0.014518,no_tail_l2[&index=6]:0.026205)[&index=19]:0.095054)[&index=20]:0.068153)[&index=26];
111700	-508.359	-430.248	-78.1103	((no_tail_r2[&index=9]:0.035603,(no_tail_r3[&index=10]:0.009337,((blue2[&index=12]:0.007813,(red1[&index=13]:0.020920,red2[&index=14]:0.001321)[&index=21]:22.671010)[&index=22]:0.036045,blue1[&index=11]:0.031770)[&index=23]:2.478786)[&index=24]:0.074514)[&index=25]:0.012692,(((no_tail_l3[&index=5]:0.012327,((blue_f2[&index=4]:0.010364,blue_f1[&index=3]:0.021946)[&index=15]:7.080046,(red_f2[&index=2]:0.015058,red_f1[&index=1]:0.002791)[&index=16]:19.045107)[&index=17]:21.003566)[&index=18]:0.006123,no_tail_l2[&index=6]:0.006468)[&index=19]:0.006021,no_tail_l1[&index=7]:0.002110)[&index=20]:0.054574,ano_tail_r1[&index=8]:0.004264)[&index=26];
111800	-501.939	-428.722	-73.217	((((((red2[&index=14]:0.027513,red1[&index=13]:0.007595)[&index=21]:9.536366,blue2[&index=12]:0.007083)[&index=22]:0.006388,blue1[&index=11]:0.002160)[&index=23]:3.795439,no_tail_r3[&index=10]:0.039635)[&index=24]:0.026458,no_tail_r2[&index=9]:0.002259)[&index=25]:0.032009,(((((red_f2[&index=2]:0.034279,red_f1[&index=1]:0.012694)[&index=16]:4.901414,(blue_f1[&index=3]:0.015792,blue_f2[&index=4]:0.024833)[&index=15]:2.837190)[&index=17]:26.769580,no_tail_l3[&index=5]:0.002743)[&index=18]:0.039728,no_tail_l2[&index=6]:0.003750)[&index=19]:0.026244,no_tail_l1[&index=7]:0.001455)[&index=20]:0.022980,ano_tail_r1[&index=8]:0.008238)[&index=26];
111900	-501.959	-432.921	-69.0381	((no_tail_l1[&index=7]:0.083498,(no_tail_l2[&index=6]:0.001511,(((blue_f1[&index=3]:0.000456,blue_f2[&index=4]:0.005668)[&index=15]:1.034546,(red_f2[&index=2]:0.013386,red_f1[&index=1]:0.004226)[&index=16]:13.846962)[&index=17]:3.494404,no_tail_l3[&index=5]:0.003702)[&index=18]:0.021640)[&index=19]:0.064089)[&index=20]:0.058852,ano_tail_r1[&index=8]:0.040049,(no_tail_r2[&index=9]:0.001090,((blue1[&index=11]:0.047622,(blue2[&index=12]:0.010556,(red2[&index=14]:0.018808,red1[&index=13]:0.030135)[&index=21]:5.053779)[&index=22]:0.007040)[&index=23]:3.367401,no_tail_r3[&index=10]:0.002376)[&index=24]:0.030161)[&index=25]:0.047678)[&index=26];
112000	-500.177	-430.884	-69.293	((((((red_f1[&index=1]:0.010203,red_f2[&index=2]:0.001943)[&index=16]:5.319195,(blue_f2[&index=4]:0.030196,blue_f1[&index=3]:0.005109)[&index=15]:2.062100)[&index=17]:2.631925,no_tail_l3[&index=5]:0.070069)[&index=18]:0.000788,no_tail_l2[&index=6]:0.005345)[&index=19]:0.069293,no_tail_l1[&index=7]:0.005873)[&index=20]:0.015698,ano_tail_r1[&index=8]:0.061778,((((blue2[&index=12]:0.007326,(red1[&index=13]:0.030589,red2[&index=14]:0.015424)[&index=21]:12.909511)[&index=22]:0.016548,blue1[&index=11]:0.010842)[&index=23]:5.232481,no_tail_r3[&index=10]:0.001735)[&index=24]:0.012691,no_tail_r2[&index=9]:0.007606)[&index=25]:0.029743)[&index=26];
112100	-502.76	-430.727	-72.0336	(ano_tail_r1[&index=8]:0.058555,((no_tail_l2[&index=6]:0.108087,(no_tail_l3[&index=5]:0.004834,((red_f1[&index=1]:0.004843,red_f2[&index=2]:0.005967)[&index=16]:5.230901,(blue_f2[&index=4]:0.001571,blue_f1[&index=3]:0.015590)[&index=15]:11.276280)[&index=17]:5.834730)[&index=18]:0.001622)[&index=19]:0.124149,no_tail_l1[&index=7]:0.002608)[&index=20]:0.052508,(no_tail_r2[&index=9]:0.006482,(no_tail_r3[&index=10]:0.041562,(blue1[&index=11]:0.010944,(blue2[&index=12]:0.012075,(red1[&index=13]:0.005010,red2[&index=14]:0.000757)[&index=21]:12.448887)[&index=22]:0.003993)[&index=23]:6.956292)[&index=24]:0.017953)[&index=25]:0.040640)[&index=26];
112200	-510.781	-438.795	-71.9861	((((blue1[&index=11]:0.017081,((red2[&index=14]:0.010354,red1[&index=13]:0.007552)[&index=21]:13.940545,blue2[&index=12]:0.014754)[&index=22]:0.008441)[&index=23]:6.824846,no_tail_r3[&index=10]:0.038317)[&index=24]:0.119804,no_tail_r2[&index=9]:0.048817)[&index=25]:0.012440,(no_tail_l1[&index=7]:0.076279,((no_tail_l3[&index=5]:0.015391,((red_f1[&index=1]:0.010867,red_f2[&index=2]:0.002516)[&index=16]:3.979490,(blue_f1[&index=3]:0.016231,blue_f2[&index=4]:0.007716)[&index=15]:11.595369)[&index=17]:4.982672)[&index=18]:0.022868,no_tail_l2[&index=6]:0.004354)[&index=19]:0.078165)[&index=20]:0.102825,ano_tail_r1[&index=8]:0.091882)[&index=26];
112300	-500.607	-430.038	-70.5689	(ano_tail_r1[&index=8]:0.009404,(((((blue_f2[&index=4]:0.017420,blue_f1[&index=3]:0.000210)[&index=15]:5.224438,(red_f2[&index=2]:0.009578,red_f1[&index=1]:0.010671)[&index=16]:6.906916)[&index=17]:0.357346,no_tail_l3[&index=5]:0.062846)[&index=18]:0.005777,no_tail_l2[&index=6]:0.004308)[&index=19]:0.106386,no_tail_l1[&index=7]:0.002779)[&index=20]:0.105737,(no_tail_r2[&index=9]:0.010891,(no_tail_r3[&index=10]:0.036314,(blue1[&index=11]:0.022862,(blue2[&index=12]:0.008194,(red1[&index=13]:0.019797,red2[&index=14]:0.011178)[&index=21]:18.071260)[&index=22]:0.030469)[&index=23]:3.872435)[&index=24]:0.002150)[&index=25]:0.033900)[&index=26];
112400	-499.178	-430.922	-68.2566	(((no_tail_r3[&index=10]:0.006261,(blue1[&index=11]:0.001893,(blue2[&index=12]:0.027285,(red1[&index=13]:0.017453,red2[&index=14]:0.003507)[&index=21]:5.435858)[&index=22]:0.022182)[&index=23]:2.735637)[&index=24]:0.029179,no_tail_r2[&index=9]:0.002518)[&index=25]:0.011072,((no_tail_l2[&index=6]:0.048968,(no_tail_l3[&index=5]:0.029371,((red_f2[&index=2]:0.042345,red_f1[&index=1]:0.002159)[&index=16]:10.103139,(blue_f2[&index=4]:0.005769,blue_f1[&index=3]:0.006827)[&index=15]:2.605035)[&index=17]:2.124240)[&index=18]:0.023549)[&index=19]:0.023937,no_tail_l1[&index=7]:0.026389)[&index=20]:0.021876,ano_tail_r1[&index=8]:0.025436)[&index=26];
112500	-499.089	-427.976	-71.1124	(ano_tail_r1[&index=8]:0.027408,((no_tail_r3[&index=10]:0.003978,(blue1[&index=11]:0.028218,(blue2[&index=12]:0.002991,(red1[&index=13]:0.032077,red2[&index=14]:0.005013)[&index=21]:11.982422)[&index=22]:0.003061)[&index=23]:6.914524)[&index=24]:0.040140,no_tail_r2[&index=9]:0.013206)[&index=25]:0.075734,(no_tail_l1[&index=7]:0.008954,((((blue_f2[&index=4]:0.007143,blue_f1[&index=3]:0.000650)[&index=15]:6.409599,(red_f2[&index=2]:0.004007,red_f1[&index=1]:0.016512)[&index=16]:6.570924)[&index=17]:5.367548,no_tail_l3[&index=5]:0.019058)[&index=18]:0.031502,no_tail_l2[&index=6]:0.041947)[&index=19]:0.019849)[&index=20]:0.034414)[&index=26];
112600	-496.182	-427.298	-68.8838	(((no_tail_r3[&index=10]:0.000392,(blue1[&index=11]:0.020529,(blue2[&index=12]:0.001740,(red2[&index=14]:0.017836,red1[&index=13]:0.003260)[&index=21]:4.925705)[&index=22]:0.004877)[&index=23]:4.096863)[&index=24]:0.031358,no_tail_r2[&index=9]:0.005691)[&index=25]:0.056885,ano_tail_r1[&index=8]:0.007852,(no_tail_l1[&index=7]:0.019108,((no_tail_l3[&index=5]:0.059425,((blue_f1[&index=3]:0.009248,blue_f2[&index=4]:0.008349)[&index=15]:6.705841,(red_f2[&index=2]:0.010286,red_f1[&index=1]:0.026739)[&index=16]:7.081522)[&index=17]:3.338720)[&index=18]:0.001423,no_tail_l2[&index=6]:0.001513)[&index=19]:0.026765)[&index=20]:0.056214)[&index=26];
112700	-502.479	-428.885	-73.5939	((((blue1[&index=11]:0.002651,((red2[&index=14]:0.005466,red1[&index=13]:0.001931)[&index=21]:7.854599,blue2[&index=12]:0.017445)[&index=22]:0.005710)[&index=23]:13.457920,no_tail_r3[&index=10]:0.067895)[&index=24]:0.061781,no_tail_r2[&index=9]:0.021155)[&index=25]:0.072480,ano_tail_r1[&index=8]:0.003948,(no_tail_l1[&index=7]:0.055246,(no_tail_l2[&index=6]:0.006081,(((blue_f1[&index=3]:0.010625,blue_f2[&index=4]:0.004181)[&index=15]:18.186407,(red_f2[&index=2]:0.016504,red_f1[&index=1]:0.004969)[&index=16]:3.196369)[&index=17]:6.959185,no_tail_l3[&index=5]:0.003319)[&index=18]:0.003746)[&index=19]:0.007248)[&index=20]:0.041755)[&index=26];
112800	-502.239	-430.043	-72.1956	((((no_tail_l3[&index=5]:0.014226,((blue_f2[&index=4]:0.028324,blue_f1[&index=3]:0.004203)[&index=15]:5.963829,(red_f2[&index=2]:0.001651,red_f1[&index=1]:0.003088)[&index=16]:1.983496)[&index=17]:10.941228)[&index=18]:0.000910,no_tail_l2[&index=6]:0.001714)[&index=19]:0.013824,no_tail_l1[&index=7]:0.005891)[&index=20]:0.116005,ano_tail_r1[&index=8]:0.022767,(no_tail_r2[&index=9]:0.040934,(no_tail_r3[&index=10]:0.009519,(blue1[&index=11]:0.002954,((red1[&index=13]:0.002556,red2[&index=14]:0.029248)[&index=21]:18.971145,blue2[&index=12]:0.029304)[&index=22]:0.002993)[&index=23]:4.762869)[&index=24]:0.005331)[&index=25]:0.119125)[&index=26];
112900	-497.033	-426.717	-70.3166	((no_tail_l1[&index=7]:0.005772,((no_tail_l3[&index=5]:0.017155,((red_f1[&index=1]:0.000284,red_f2[&index=2]:0.000767)[&index=16]:10.982503,(blue_f1[&index=3]:0.007913,blue_f2[&index=4]:0.003573)[&index=15]:3.593972)[&index=17]:4.243533)[&index=18]:0.007233,no_tail_l2[&index=6]:0.071778)[&index=19]:0.009536)[&index=20]:0.037104,ano_tail_r1[&index=8]:0.025793,(no_tail_r2[&index=9]:0.028000,(no_tail_r3[&index=10]:0.022038,(blue1[&index=11]:0.032974,((red2[&index=14]:0.003577,red1[&index=13]:0.008381)[&index=21]:8.298016,blue2[&index=12]:0.006536)[&index=22]:0.020015)[&index=23]:6.196940)[&index=24]:0.000120)[&index=25]:0.058255)[&index=26];
113000	-505.908	-430.406	-75.5012	(((no_tail_r3[&index=10]:0.023642,(blue1[&index=11]:0.029765,(blue2[&index=12]:0.015318,(red2[&index=14]:0.011600,red1[&index=13]:0.018354)[&index=21]:13.222173)[&index=22]:0.007876)[&index=23]:7.554338)[&index=24]:0.060079,no_tail_r2[&index=9]:0.035508)[&index=25]:0.034016,ano_tail_r1[&index=8]:0.019034,((no_tail_l2[&index=6]:0.002626,(((red_f2[&index=2]:0.013551,red_f1[&index=1]:0.002589)[&index=16]:33.525804,(blue_f1[&index=3]:0.024939,blue_f2[&index=4]:0.009575)[&index=15]:3.829661)[&index=17]:1.010260,no_tail_l3[&index=5]:0.000826)[&index=18]:0.052140)[&index=19]:0.014988,no_tail_l1[&index=7]:0.034445)[&index=20]:0.052003)[&index=26];
113100	-502.048	-431.775	-70.2737	((no_tail_r2[&index=9]:0.023452,(no_tail_r3[&index=10]:0.151870,(((red2[&index=14]:0.024511,red1[&index=13]:0.001878)[&index=21]:19.231327,blue2[&index=12]:0.004102)[&index=22]:0.003198,blue1[&index=11]:0.007069)[&index=23]:3.537767)[&index=24]:0.002405)[&index=25]:0.010302,((no_tail_l2[&index=6]:0.035524,(no_tail_l3[&index=5]:0.027681,((blue_f2[&index=4]:0.007452,blue_f1[&index=3]:0.007617)[&index=15]:1.995306,(red_f2[&index=2]:0.007555,red_f1[&index=1]:0.027312)[&index=16]:6.929508)[&index=17]:1.283355)[&index=18]:0.016929)[&index=19]:0.024140,no_tail_l1[&index=7]:0.039356)[&index=20]:0.046181,ano_tail_r1[&index=8]:0.021462)[&index=26];
113200	-502.022	-433.019	-69.0021	(ano_tail_r1[&index=8]:0.022660,(no_tail_l1[&index=7]:0.007325,(no_tail_l2[&index=6]:0.077784,(no_tail_l3[&index=5]:0.036380,((red_f1[&index=1]:0.005474,red_f2[&index=2]:0.006599)[&index=16]:4.290476,(blue_f1[&index=3]:0.001131,blue_f2[&index=4]:0.007333)[&index=15]:7.868159)[&index=17]:4.385437)[&index=18]:0.006484)[&index=19]:0.071632)[&index=20]:0.046654,((no_tail_r3[&index=10]:0.001102,((blue2[&index=12]:0.010425,(red2[&index=14]:0.018718,red1[&index=13]:0.016281)[&index=21]:2.843456)[&index=22]:0.005706,blue1[&index=11]:0.001389)[&index=23]:7.265299)[&index=24]:0.069881,no_tail_r2[&index=9]:0.029620)[&index=25]:0.014149)[&index=26];
113300	-498.624	-425.228	-73.3961	(ano_tail_r1[&index=8]:0.072842,(no_tail_r2[&index=9]:0.003030,(no_tail_r3[&index=10]:0.085860,((blue2[&index=12]:0.005859,(red1[&index=13]:0.007238,red2[&index=14]:0.004609)[&index=21]:6.909369)[&index=22]:0.001268,blue1[&index=11]:0.004870)[&index=23]:12.556842)[&index=24]:0.011650)[&index=25]:0.009312,(((no_tail_l3[&index=5]:0.014591,((red_f2[&index=2]:0.009922,red_f1[&index=1]:0.000301)[&index=16]:0.554238,(blue_f1[&index=3]:0.005819,blue_f2[&index=4]:0.002030)[&index=15]:6.678187)[&index=17]:22.041327)[&index=18]:0.007738,no_tail_l2[&index=6]:0.002325)[&index=19]:0.038632,no_tail_l1[&index=7]:0.002679)[&index=20]:0.048828)[&index=26];
113400	-505.046	-435.418	-69.6289	(ano_tail_r1[&index=8]:0.001329,((((blue2[&index=12]:0.036211,(red1[&index=13]:0.000554,red2[&index=14]:0.018698)[&index=21]:5.639866)[&index=22]:0.003702,blue1[&index=11]:0.025356)[&index=23]:3.963809,no_tail_r3[&index=10]:0.044683)[&index=24]:0.005666,no_tail_r2[&index=9]:0.015249)[&index=25]:0.029767,(no_tail_l1[&index=7]:0.054164,((((blue_f2[&index=4]:0.003406,blue_f1[&index=3]:0.002650)[&index=15]:7.141467,(red_f1[&index=1]:0.010141,red_f2[&index=2]:0.010817)[&index=16]:7.127740)[&index=17]:5.755745,no_tail_l3[&index=5]:0.039985)[&index=18]:0.007720,no_tail_l2[&index=6]:0.033697)[&index=19]:0.100521)[&index=20]:0.170716)[&index=26];
113500	-499.74	-428.674	-71.0655	(((no_tail_r3[&index=10]:0.066187,(blue1[&index=11]:0.023942,((red2[&index=14]:0.003702,red1[&index=13]:0.000106)[&index=21]:15.810646,blue2[&index=12]:0.004360)[&index=22]:0.021086)[&index=23]:6.078467)[&index=24]:0.011708,no_tail_r2[&index=9]:0.002877)[&index=25]:0.003363,(no_tail_l1[&index=7]:0.005442,((no_tail_l3[&index=5]:0.014290,((red_f2[&index=2]:0.014558,red_f1[&index=1]:0.008854)[&index=16]:9.678294,(blue_f1[&index=3]:0.007751,blue_f2[&index=4]:0.008261)[&index=15]:1.825012)[&index=17]:3.616781)[&index=18]:0.062802,no_tail_l2[&index=6]:0.053241)[&index=19]:0.003176)[&index=20]:0.062192,ano_tail_r1[&index=8]:0.039584)[&index=26];
113600	-502.08	-432.595	-69.4844	((no_tail_r2[&index=9]:0.018221,(((blue2[&index=12]:0.009138,(red2[&index=14]:0.034323,red1[&index=13]:0.015584)[&index=21]:15.091557)[&index=22]:0.024957,blue1[&index=11]:0.003902)[&index=23]:2.305789,no_tail_r3[&index=10]:0.028870)[&index=24]:0.053161)[&index=25]:0.020688,ano_tail_r1[&index=8]:0.009577,(no_tail_l1[&index=7]:0.046458,((((red_f2[&index=2]:0.005266,red_f1[&index=1]:0.017858)[&index=16]:9.145566,(blue_f1[&index=3]:0.006072,blue_f2[&index=4]:0.028329)[&index=15]:1.349322)[&index=17]:1.153253,no_tail_l3[&index=5]:0.047306)[&index=18]:0.010672,no_tail_l2[&index=6]:0.017353)[&index=19]:0.046935)[&index=20]:0.030683)[&index=26];
113700	-497.268	-426.974	-70.294	(ano_tail_r1[&index=8]:0.036866,(no_tail_r2[&index=9]:0.036010,(no_tail_r3[&index=10]:0.020945,(blue1[&index=11]:0.001762,((red2[&index=14]:0.004456,red1[&index=13]:0.002500)[&index=21]:13.284422,blue2[&index=12]:0.020702)[&index=22]:0.013804)[&index=23]:10.619188)[&index=24]:0.040660)[&index=25]:0.023026,(no_tail_l1[&index=7]:0.014755,((no_tail_l3[&index=5]:0.023988,((red_f1[&index=1]:0.014996,red_f2[&index=2]:0.002390)[&index=16]:3.445708,(blue_f1[&index=3]:0.007634,blue_f2[&index=4]:0.000980)[&index=15]:1.411257)[&index=17]:4.441130)[&index=18]:0.038006,no_tail_l2[&index=6]:0.009192)[&index=19]:0.016932)[&index=20]:0.037589)[&index=26];
113800	-492.114	-422.054	-70.0606	((no_tail_r2[&index=9]:0.018949,((((red2[&index=14]:0.005760,red1[&index=13]:0.001472)[&index=21]:6.189558,blue2[&index=12]:0.004730)[&index=22]:0.004841,blue1[&index=11]:0.028583)[&index=23]:14.006550,no_tail_r3[&index=10]:0.020202)[&index=24]:0.020784)[&index=25]:0.040830,((no_tail_l2[&index=6]:0.012086,(no_tail_l3[&index=5]:0.009092,((blue_f2[&index=4]:0.001521,blue_f1[&index=3]:0.002916)[&index=15]:7.839263,(red_f2[&index=2]:0.006009,red_f1[&index=1]:0.010317)[&index=16]:3.553575)[&index=17]:0.541051)[&index=18]:0.014355)[&index=19]:0.035812,no_tail_l1[&index=7]:0.002413)[&index=20]:0.029074,ano_tail_r1[&index=8]:0.002011)[&index=26];
113900	-505.199	-432.251	-72.9476	(ano_tail_r1[&index=8]:0.032051,((no_tail_r3[&index=10]:0.172651,(blue1[&index=11]:0.002017,((red2[&index=14]:0.000703,red1[&index=13]:0.001322)[&index=21]:6.340329,blue2[&index=12]:0.017706)[&index=22]:0.005455)[&index=23]:5.633787)[&index=24]:0.023593,no_tail_r2[&index=9]:0.006864)[&index=25]:0.016604,(no_tail_l1[&index=7]:0.022232,(no_tail_l2[&index=6]:0.014377,(((blue_f1[&index=3]:0.008072,blue_f2[&index=4]:0.054329)[&index=15]:23.974613,(red_f2[&index=2]:0.001722,red_f1[&index=1]:0.006248)[&index=16]:1.661025)[&index=17]:8.760713,no_tail_l3[&index=5]:0.000663)[&index=18]:0.025061)[&index=19]:0.008988)[&index=20]:0.045718)[&index=26];
114000	-498.319	-427.005	-71.3142	(((no_tail_r3[&index=10]:0.005821,(blue1[&index=11]:0.021436,(blue2[&index=12]:0.002406,(red2[&index=14]:0.003339,red1[&index=13]:0.006150)[&index=21]:7.830441)[&index=22]:0.060624)[&index=23]:7.802358)[&index=24]:0.024025,no_tail_r2[&index=9]:0.019519)[&index=25]:0.015156,ano_tail_r1[&index=8]:0.024362,(no_tail_l1[&index=7]:0.000665,(no_tail_l2[&index=6]:0.031146,(((blue_f2[&index=4]:0.012968,blue_f1[&index=3]:0.006580)[&index=15]:2.073598,(red_f1[&index=1]:0.013689,red_f2[&index=2]:0.001296)[&index=16]:13.204473)[&index=17]:7.402150,no_tail_l3[&index=5]:0.020751)[&index=18]:0.006589)[&index=19]:0.039995)[&index=20]:0.040268)[&index=26];
114100	-504.46	-433.576	-70.8842	((no_tail_l1[&index=7]:0.035608,(no_tail_l2[&index=6]:0.051702,(no_tail_l3[&index=5]:0.025931,((blue_f1[&index=3]:0.000025,blue_f2[&index=4]:0.005248)[&index=15]:3.089340,(red_f1[&index=1]:0.018520,red_f2[&index=2]:0.010959)[&index=16]:8.330848)[&index=17]:11.402269)[&index=18]:0.045781)[&index=19]:0.062892)[&index=20]:0.057249,ano_tail_r1[&index=8]:0.091737,(no_tail_r2[&index=9]:0.012285,((blue1[&index=11]:0.021247,((red2[&index=14]:0.012546,red1[&index=13]:0.000870)[&index=21]:7.363880,blue2[&index=12]:0.008618)[&index=22]:0.007425)[&index=23]:5.788293,no_tail_r3[&index=10]:0.039710)[&index=24]:0.027197)[&index=25]:0.009766)[&index=26];
114200	-503.575	-431.229	-72.346	((no_tail_r2[&index=9]:0.018483,(((blue2[&index=12]:0.009607,(red2[&index=14]:0.013757,red1[&index=13]:0.010283)[&index=21]:17.756746)[&index=22]:0.003154,blue1[&index=11]:0.007775)[&index=23]:10.278405,no_tail_r3[&index=10]:0.035263)[&index=24]:0.005510)[&index=25]:0.012411,(((no_tail_l3[&index=5]:0.014988,((blue_f2[&index=4]:0.000521,blue_f1[&index=3]:0.012418)[&index=15]:4.922058,(red_f2[&index=2]:0.033165,red_f1[&index=1]:0.009781)[&index=16]:6.042038)[&index=17]:4.421373)[&index=18]:0.010918,no_tail_l2[&index=6]:0.118895)[&index=19]:0.020877,no_tail_l1[&index=7]:0.040810)[&index=20]:0.022178,ano_tail_r1[&index=8]:0.007544)[&index=26];
114300	-498.037	-429.283	-68.7538	(((no_tail_l2[&index=6]:0.000121,(((blue_f1[&index=3]:0.002578,blue_f2[&index=4]:0.001854)[&index=15]:3.954732,(red_f2[&index=2]:0.007795,red_f1[&index=1]:0.016496)[&index=16]:2.109492)[&index=17]:10.104168,no_tail_l3[&index=5]:0.019368)[&index=18]:0.000635)[&index=19]:0.023294,no_tail_l1[&index=7]:0.031367)[&index=20]:0.056589,ano_tail_r1[&index=8]:0.012591,(no_tail_r2[&index=9]:0.004985,(no_tail_r3[&index=10]:0.042752,(blue1[&index=11]:0.004066,(blue2[&index=12]:0.003784,(red2[&index=14]:0.000510,red1[&index=13]:0.023117)[&index=21]:5.741049)[&index=22]:0.024080)[&index=23]:3.562822)[&index=24]:0.097216)[&index=25]:0.022693)[&index=26];
114400	-497.942	-426.29	-71.6521	(((no_tail_r3[&index=10]:0.021269,((blue2[&index=12]:0.002016,(red2[&index=14]:0.001732,red1[&index=13]:0.008394)[&index=21]:4.330090)[&index=22]:0.055196,blue1[&index=11]:0.020864)[&index=23]:6.422518)[&index=24]:0.023024,no_tail_r2[&index=9]:0.007047)[&index=25]:0.063051,ano_tail_r1[&index=8]:0.004626,((no_tail_l2[&index=6]:0.009736,(((red_f1[&index=1]:0.001175,red_f2[&index=2]:0.006851)[&index=16]:12.983725,(blue_f2[&index=4]:0.000388,blue_f1[&index=3]:0.003105)[&index=15]:13.238455)[&index=17]:3.034342,no_tail_l3[&index=5]:0.011501)[&index=18]:0.045060)[&index=19]:0.031636,no_tail_l1[&index=7]:0.007500)[&index=20]:0.026387)[&index=26];
114500	-516.801	-441.385	-75.4162	((no_tail_l1[&index=7]:0.016698,(no_tail_l2[&index=6]:0.002552,(no_tail_l3[&index=5]:0.113789,((blue_f1[&index=3]:0.018837,blue_f2[&index=4]:0.024950)[&index=15]:12.508377,(red_f2[&index=2]:0.005754,red_f1[&index=1]:0.033145)[&index=16]:6.970328)[&index=17]:30.954692)[&index=18]:0.015549)[&index=19]:0.030721)[&index=20]:0.110905,(no_tail_r2[&index=9]:0.070895,((blue1[&index=11]:0.000768,((red2[&index=14]:0.022486,red1[&index=13]:0.020639)[&index=21]:1.696174,blue2[&index=12]:0.020959)[&index=22]:0.002525)[&index=23]:6.407786,no_tail_r3[&index=10]:0.012176)[&index=24]:0.079310)[&index=25]:0.033802,ano_tail_r1[&index=8]:0.006055)[&index=26];
114600	-503.77	-432.541	-71.2295	((no_tail_r2[&index=9]:0.029123,(no_tail_r3[&index=10]:0.004464,((blue2[&index=12]:0.007136,(red1[&index=13]:0.016050,red2[&index=14]:0.003190)[&index=21]:12.378490)[&index=22]:0.008187,blue1[&index=11]:0.009842)[&index=23]:4.912439)[&index=24]:0.042899)[&index=25]:0.128340,(((no_tail_l3[&index=5]:0.037524,((red_f1[&index=1]:0.035703,red_f2[&index=2]:0.000486)[&index=16]:2.450090,(blue_f2[&index=4]:0.008021,blue_f1[&index=3]:0.009404)[&index=15]:11.808094)[&index=17]:6.210782)[&index=18]:0.064550,no_tail_l2[&index=6]:0.003292)[&index=19]:0.030635,no_tail_l1[&index=7]:0.033890)[&index=20]:0.009594,ano_tail_r1[&index=8]:0.004445)[&index=26];
114700	-498.228	-426.935	-71.2922	((no_tail_l1[&index=7]:0.045362,((no_tail_l3[&index=5]:0.002078,((blue_f2[&index=4]:0.012173,blue_f1[&index=3]:0.002609)[&index=15]:12.988650,(red_f1[&index=1]:0.008001,red_f2[&index=2]:0.018664)[&index=16]:8.978544)[&index=17]:0.546341)[&index=18]:0.015224,no_tail_l2[&index=6]:0.015754)[&index=19]:0.017473)[&index=20]:0.036615,ano_tail_r1[&index=8]:0.010758,(((((red2[&index=14]:0.002652,red1[&index=13]:0.001203)[&index=21]:7.643613,blue2[&index=12]:0.022408)[&index=22]:0.022002,blue1[&index=11]:0.004020)[&index=23]:8.030783,no_tail_r3[&index=10]:0.070197)[&index=24]:0.030247,no_tail_r2[&index=9]:0.007849)[&index=25]:0.026771)[&index=26];
114800	-501.78	-431.989	-69.791	((no_tail_r2[&index=9]:0.008654,(no_tail_r3[&index=10]:0.052562,(blue1[&index=11]:0.024355,((red1[&index=13]:0.001121,red2[&index=14]:0.014373)[&index=21]:10.354695,blue2[&index=12]:0.010708)[&index=22]:0.005412)[&index=23]:6.768243)[&index=24]:0.004977)[&index=25]:0.034804,((no_tail_l2[&index=6]:0.096259,(no_tail_l3[&index=5]:0.015626,((red_f1[&index=1]:0.000113,red_f2[&index=2]:0.007164)[&index=16]:6.869229,(blue_f2[&index=4]:0.002057,blue_f1[&index=3]:0.011778)[&index=15]:3.159683)[&index=17]:3.411978)[&index=18]:0.007343)[&index=19]:0.115825,no_tail_l1[&index=7]:0.061784)[&index=20]:0.007774,ano_tail_r1[&index=8]:0.007570)[&index=26];
114900	-498.915	-429.735	-69.1793	((no_tail_r2[&index=9]:0.001824,(((blue2[&index=12]:0.012654,(red1[&index=13]:0.002317,red2[&index=14]:0.005657)[&index=21]:10.013131)[&index=22]:0.010363,blue1[&index=11]:0.003313)[&index=23]:5.242035,no_tail_r3[&index=10]:0.016164)[&index=24]:0.085973)[&index=25]:0.057992,ano_tail_r1[&index=8]:0.021658,(((no_tail_l3[&index=5]:0.037569,((red_f2[&index=2]:0.007472,red_f1[&index=1]:0.033791)[&index=16]:1.927889,(blue_f2[&index=4]:0.004502,blue_f1[&index=3]:0.010825)[&index=15]:5.255378)[&index=17]:5.066421)[&index=18]:0.018353,no_tail_l2[&index=6]:0.015486)[&index=19]:0.069622,no_tail_l1[&index=7]:0.005690)[&index=20]:0.069284)[&index=26];
115000	-494.67	-424.455	-70.2151	(ano_tail_r1[&index=8]:0.000096,((no_tail_r3[&index=10]:0.083936,(blue1[&index=11]:0.004229,((red2[&index=14]:0.003499,red1[&index=13]:0.002298)[&index=21]:9.719550,blue2[&index=12]:0.013498)[&index=22]:0.021649)[&index=23]:12.311636)[&index=24]:0.012185,no_tail_r2[&index=9]:0.003698)[&index=25]:0.050666,(((((blue_f2[&index=4]:0.001889,blue_f1[&index=3]:0.006885)[&index=15]:6.745861,(red_f1[&index=1]:0.009955,red_f2[&index=2]:0.001674)[&index=16]:2.211217)[&index=17]:1.870830,no_tail_l3[&index=5]:0.018016)[&index=18]:0.004736,no_tail_l2[&index=6]:0.028261)[&index=19]:0.016863,no_tail_l1[&index=7]:0.015758)[&index=20]:0.015386)[&index=26];
115100	-501.828	-432.172	-69.6552	(ano_tail_r1[&index=8]:0.001571,(((no_tail_l3[&index=5]:0.012127,((red_f1[&index=1]:0.007371,red_f2[&index=2]:0.010224)[&index=16]:5.399403,(blue_f2[&index=4]:0.006581,blue_f1[&index=3]:0.007434)[&index=15]:4.937563)[&index=17]:2.299069)[&index=18]:0.025246,no_tail_l2[&index=6]:0.002374)[&index=19]:0.020923,no_tail_l1[&index=7]:0.034564)[&index=20]:0.023206,((no_tail_r3[&index=10]:0.088164,(((red1[&index=13]:0.022357,red2[&index=14]:0.030857)[&index=21]:13.607149,blue2[&index=12]:0.000312)[&index=22]:0.008863,blue1[&index=11]:0.019997)[&index=23]:3.655074)[&index=24]:0.015038,no_tail_r2[&index=9]:0.052286)[&index=25]:0.087299)[&index=26];
115200	-505.497	-435.196	-70.3015	(ano_tail_r1[&index=8]:0.059130,(no_tail_r2[&index=9]:0.055052,((((red1[&index=13]:0.000074,red2[&index=14]:0.011434)[&index=21]:11.638337,blue2[&index=12]:0.000283)[&index=22]:0.061783,blue1[&index=11]:0.006051)[&index=23]:9.279190,no_tail_r3[&index=10]:0.003128)[&index=24]:0.043491)[&index=25]:0.095680,((no_tail_l2[&index=6]:0.018760,(no_tail_l3[&index=5]:0.007056,((red_f1[&index=1]:0.005990,red_f2[&index=2]:0.020544)[&index=16]:7.454782,(blue_f1[&index=3]:0.008949,blue_f2[&index=4]:0.022374)[&index=15]:1.200372)[&index=17]:3.473296)[&index=18]:0.018646)[&index=19]:0.011911,no_tail_l1[&index=7]:0.021791)[&index=20]:0.088440)[&index=26];
115300	-498.058	-428.651	-69.4071	(ano_tail_r1[&index=8]:0.005031,(((blue1[&index=11]:0.024970,(blue2[&index=12]:0.009101,(red1[&index=13]:0.001152,red2[&index=14]:0.001649)[&index=21]:6.865318)[&index=22]:0.001044)[&index=23]:5.350145,no_tail_r3[&index=10]:0.050264)[&index=24]:0.010885,no_tail_r2[&index=9]:0.009149)[&index=25]:0.027208,((no_tail_l2[&index=6]:0.007103,(no_tail_l3[&index=5]:0.011279,((red_f2[&index=2]:0.010857,red_f1[&index=1]:0.003391)[&index=16]:3.828306,(blue_f2[&index=4]:0.014872,blue_f1[&index=3]:0.023844)[&index=15]:6.989958)[&index=17]:5.643373)[&index=18]:0.078427)[&index=19]:0.014067,no_tail_l1[&index=7]:0.034152)[&index=20]:0.119184)[&index=26];
115400	-493.513	-422.375	-71.1381	(ano_tail_r1[&index=8]:0.015802,(no_tail_l1[&index=7]:0.017461,(no_tail_l2[&index=6]:0.001056,(((red_f1[&index=1]:0.006139,red_f2[&index=2]:0.000405)[&index=16]:2.582557,(blue_f1[&index=3]:0.003162,blue_f2[&index=4]:0.003460)[&index=15]:14.694593)[&index=17]:0.687553,no_tail_l3[&index=5]:0.024437)[&index=18]:0.021748)[&index=19]:0.057432)[&index=20]:0.028940,((((blue2[&index=12]:0.010530,(red2[&index=14]:0.004826,red1[&index=13]:0.011726)[&index=21]:13.594011)[&index=22]:0.011951,blue1[&index=11]:0.007689)[&index=23]:5.933478,no_tail_r3[&index=10]:0.014557)[&index=24]:0.028838,no_tail_r2[&index=9]:0.002999)[&index=25]:0.024076)[&index=26];
115500	-498.064	-425.773	-72.2911	(((no_tail_r3[&index=10]:0.020931,(((red1[&index=13]:0.009495,red2[&index=14]:0.002700)[&index=21]:13.438774,blue2[&index=12]:0.015606)[&index=22]:0.014051,blue1[&index=11]:0.015963)[&index=23]:14.089656)[&index=24]:0.001643,no_tail_r2[&index=9]:0.023847)[&index=25]:0.029234,((no_tail_l2[&index=6]:0.013697,(no_tail_l3[&index=5]:0.038925,((red_f1[&index=1]:0.001557,red_f2[&index=2]:0.008175)[&index=16]:5.269341,(blue_f2[&index=4]:0.006018,blue_f1[&index=3]:0.021087)[&index=15]:6.031077)[&index=17]:4.327053)[&index=18]:0.018286)[&index=19]:0.015295,no_tail_l1[&index=7]:0.004844)[&index=20]:0.124921,ano_tail_r1[&index=8]:0.012510)[&index=26];
115600	-496.268	-428.463	-67.8049	(ano_tail_r1[&index=8]:0.001991,(no_tail_l1[&index=7]:0.001387,((((red_f2[&index=2]:0.007181,red_f1[&index=1]:0.002842)[&index=16]:13.039544,(blue_f1[&index=3]:0.016108,blue_f2[&index=4]:0.020700)[&index=15]:2.611209)[&index=17]:0.948940,no_tail_l3[&index=5]:0.005162)[&index=18]:0.067494,no_tail_l2[&index=6]:0.054542)[&index=19]:0.003442)[&index=20]:0.025460,(no_tail_r2[&index=9]:0.004393,(no_tail_r3[&index=10]:0.012461,(blue1[&index=11]:0.029211,((red1[&index=13]:0.019776,red2[&index=14]:0.002184)[&index=21]:1.233176,blue2[&index=12]:0.008616)[&index=22]:0.003043)[&index=23]:2.977644)[&index=24]:0.002989)[&index=25]:0.024184)[&index=26];
115700	-505.12	-434.717	-70.4025	(ano_tail_r1[&index=8]:0.062070,(no_tail_r2[&index=9]:0.004549,(((blue2[&index=12]:0.010788,(red1[&index=13]:0.003455,red2[&index=14]:0.005492)[&index=21]:8.709701)[&index=22]:0.016624,blue1[&index=11]:0.004177)[&index=23]:4.449584,no_tail_r3[&index=10]:0.046935)[&index=24]:0.041826)[&index=25]:0.078840,(((no_tail_l3[&index=5]:0.008258,((red_f1[&index=1]:0.006491,red_f2[&index=2]:0.019909)[&index=16]:15.253297,(blue_f1[&index=3]:0.014989,blue_f2[&index=4]:0.007763)[&index=15]:4.423097)[&index=17]:0.612477)[&index=18]:0.093720,no_tail_l2[&index=6]:0.009327)[&index=19]:0.055867,no_tail_l1[&index=7]:0.022127)[&index=20]:0.150141)[&index=26];
115800	-498.286	-428.932	-69.3539	(((no_tail_l2[&index=6]:0.015512,(no_tail_l3[&index=5]:0.025404,((red_f2[&index=2]:0.005147,red_f1[&index=1]:0.023080)[&index=16]:5.179388,(blue_f2[&index=4]:0.004134,blue_f1[&index=3]:0.002682)[&index=15]:0.678374)[&index=17]:4.705982)[&index=18]:0.068385)[&index=19]:0.019114,no_tail_l1[&index=7]:0.004269)[&index=20]:0.040052,ano_tail_r1[&index=8]:0.044462,(((blue1[&index=11]:0.015878,((red2[&index=14]:0.003213,red1[&index=13]:0.004315)[&index=21]:12.223479,blue2[&index=12]:0.018058)[&index=22]:0.008199)[&index=23]:5.640092,no_tail_r3[&index=10]:0.007627)[&index=24]:0.080217,no_tail_r2[&index=9]:0.020054)[&index=25]:0.031273)[&index=26];
115900	-502.147	-430.836	-71.3107	((no_tail_r2[&index=9]:0.017174,(no_tail_r3[&index=10]:0.013532,(blue1[&index=11]:0.046339,(blue2[&index=12]:0.003810,(red1[&index=13]:0.003470,red2[&index=14]:0.002181)[&index=21]:16.165332)[&index=22]:0.039584)[&index=23]:8.992826)[&index=24]:0.045742)[&index=25]:0.057685,(((no_tail_l3[&index=5]:0.033147,((red_f2[&index=2]:0.037001,red_f1[&index=1]:0.016331)[&index=16]:0.046291,(blue_f1[&index=3]:0.007198,blue_f2[&index=4]:0.003040)[&index=15]:7.180569)[&index=17]:5.795551)[&index=18]:0.018001,no_tail_l2[&index=6]:0.000290)[&index=19]:0.012027,no_tail_l1[&index=7]:0.011670)[&index=20]:0.103801,ano_tail_r1[&index=8]:0.000027)[&index=26];
116000	-502.009	-425.891	-76.1177	(ano_tail_r1[&index=8]:0.006507,((no_tail_r3[&index=10]:0.022841,(blue1[&index=11]:0.009081,((red2[&index=14]:0.013287,red1[&index=13]:0.006153)[&index=21]:27.137425,blue2[&index=12]:0.010330)[&index=22]:0.014298)[&index=23]:18.427343)[&index=24]:0.017604,no_tail_r2[&index=9]:0.006482)[&index=25]:0.015909,(no_tail_l1[&index=7]:0.005948,((((red_f2[&index=2]:0.011415,red_f1[&index=1]:0.000946)[&index=16]:11.212051,(blue_f1[&index=3]:0.002550,blue_f2[&index=4]:0.019095)[&index=15]:1.186972)[&index=17]:4.309887,no_tail_l3[&index=5]:0.045648)[&index=18]:0.026688,no_tail_l2[&index=6]:0.027545)[&index=19]:0.078126)[&index=20]:0.073549)[&index=26];
116100	-498.685	-428.231	-70.454	(ano_tail_r1[&index=8]:0.005338,(no_tail_r2[&index=9]:0.021789,((blue1[&index=11]:0.020476,((red2[&index=14]:0.003728,red1[&index=13]:0.002800)[&index=21]:12.093609,blue2[&index=12]:0.002731)[&index=22]:0.016851)[&index=23]:5.649167,no_tail_r3[&index=10]:0.021518)[&index=24]:0.035441)[&index=25]:0.022976,((no_tail_l2[&index=6]:0.029010,(((blue_f1[&index=3]:0.002897,blue_f2[&index=4]:0.007174)[&index=15]:5.485383,(red_f1[&index=1]:0.023062,red_f2[&index=2]:0.017368)[&index=16]:3.419088)[&index=17]:7.262130,no_tail_l3[&index=5]:0.027841)[&index=18]:0.038707)[&index=19]:0.026869,no_tail_l1[&index=7]:0.013823)[&index=20]:0.119312)[&index=26];
116200	-507.475	-434.182	-73.2933	((no_tail_l1[&index=7]:0.006468,(no_tail_l2[&index=6]:0.013047,(no_tail_l3[&index=5]:0.011902,((red_f1[&index=1]:0.003786,red_f2[&index=2]:0.011342)[&index=16]:11.639353,(blue_f1[&index=3]:0.012703,blue_f2[&index=4]:0.005466)[&index=15]:17.419787)[&index=17]:6.047533)[&index=18]:0.016047)[&index=19]:0.072187)[&index=20]:0.113127,(((blue1[&index=11]:0.034799,((red2[&index=14]:0.016529,red1[&index=13]:0.083031)[&index=21]:8.805780,blue2[&index=12]:0.006478)[&index=22]:0.004787)[&index=23]:4.159925,no_tail_r3[&index=10]:0.021592)[&index=24]:0.054530,no_tail_r2[&index=9]:0.002102)[&index=25]:0.003069,ano_tail_r1[&index=8]:0.000009)[&index=26];
116300	-498.742	-429.187	-69.5556	((no_tail_r2[&index=9]:0.016527,((blue1[&index=11]:0.074834,(blue2[&index=12]:0.017949,(red1[&index=13]:0.010165,red2[&index=14]:0.012442)[&index=21]:7.356101)[&index=22]:0.001671)[&index=23]:4.916273,no_tail_r3[&index=10]:0.045841)[&index=24]:0.026451)[&index=25]:0.005129,ano_tail_r1[&index=8]:0.030867,(no_tail_l1[&index=7]:0.003099,(no_tail_l2[&index=6]:0.001962,(no_tail_l3[&index=5]:0.018259,((blue_f1[&index=3]:0.014042,blue_f2[&index=4]:0.000235)[&index=15]:6.156754,(red_f1[&index=1]:0.004795,red_f2[&index=2]:0.011322)[&index=16]:7.984211)[&index=17]:3.059476)[&index=18]:0.013560)[&index=19]:0.024120)[&index=20]:0.071049)[&index=26];
116400	-499.748	-428.664	-71.0835	((((blue1[&index=11]:0.015688,(blue2[&index=12]:0.012481,(red1[&index=13]:0.006146,red2[&index=14]:0.004122)[&index=21]:10.913978)[&index=22]:0.012650)[&index=23]:9.784752,no_tail_r3[&index=10]:0.059526)[&index=24]:0.006852,no_tail_r2[&index=9]:0.023501)[&index=25]:0.030624,ano_tail_r1[&index=8]:0.088338,(no_tail_l1[&index=7]:0.025887,((((blue_f1[&index=3]:0.000558,blue_f2[&index=4]:0.006572)[&index=15]:5.660613,(red_f2[&index=2]:0.009952,red_f1[&index=1]:0.003751)[&index=16]:3.675154)[&index=17]:7.061756,no_tail_l3[&index=5]:0.075136)[&index=18]:0.002979,no_tail_l2[&index=6]:0.000994)[&index=19]:0.013501)[&index=20]:0.020977)[&index=26];
116500	-492.887	-420.813	-72.074	(((no_tail_r3[&index=10]:0.013458,((blue2[&index=12]:0.020901,(red1[&index=13]:0.016479,red2[&index=14]:0.004948)[&index=21]:13.112759)[&index=22]:0.005954,blue1[&index=11]:0.003494)[&index=23]:12.634147)[&index=24]:0.010289,no_tail_r2[&index=9]:0.002486)[&index=25]:0.027841,ano_tail_r1[&index=8]:0.015616,(((((red_f1[&index=1]:0.008197,red_f2[&index=2]:0.000151)[&index=16]:11.665900,(blue_f1[&index=3]:0.004237,blue_f2[&index=4]:0.005424)[&index=15]:2.998514)[&index=17]:1.770377,no_tail_l3[&index=5]:0.005564)[&index=18]:0.055172,no_tail_l2[&index=6]:0.002406)[&index=19]:0.017164,no_tail_l1[&index=7]:0.004351)[&index=20]:0.063202)[&index=26];
116600	-506.495	-432.056	-74.4387	(((no_tail_r3[&index=10]:0.040836,((blue2[&index=12]:0.005675,(red2[&index=14]:0.020940,red1[&index=13]:0.004723)[&index=21]:23.536194)[&index=22]:0.017858,blue1[&index=11]:0.009122)[&index=23]:20.557622)[&index=24]:0.013152,no_tail_r2[&index=9]:0.019902)[&index=25]:0.095335,ano_tail_r1[&index=8]:0.001481,(((((red_f2[&index=2]:0.007406,red_f1[&index=1]:0.000039)[&index=16]:4.127976,(blue_f2[&index=4]:0.009872,blue_f1[&index=3]:0.001328)[&index=15]:5.082882)[&index=17]:0.394695,no_tail_l3[&index=5]:0.058971)[&index=18]:0.022447,no_tail_l2[&index=6]:0.001880)[&index=19]:0.067792,no_tail_l1[&index=7]:0.066812)[&index=20]:0.127674)[&index=26];
116700	-508.136	-439.868	-68.2687	((((blue1[&index=11]:0.030478,((red2[&index=14]:0.005762,red1[&index=13]:0.008318)[&index=21]:2.934312,blue2[&index=12]:0.012485)[&index=22]:0.056636)[&index=23]:2.041458,no_tail_r3[&index=10]:0.032915)[&index=24]:0.027180,no_tail_r2[&index=9]:0.019564)[&index=25]:0.028309,ano_tail_r1[&index=8]:0.031585,((no_tail_l2[&index=6]:0.006247,(no_tail_l3[&index=5]:0.031323,((blue_f2[&index=4]:0.019360,blue_f1[&index=3]:0.001221)[&index=15]:2.865892,(red_f2[&index=2]:0.031359,red_f1[&index=1]:0.004831)[&index=16]:13.639360)[&index=17]:1.391199)[&index=18]:0.110981)[&index=19]:0.035616,no_tail_l1[&index=7]:0.023432)[&index=20]:0.052426)[&index=26];
116800	-497.973	-425.352	-72.6208	(ano_tail_r1[&index=8]:0.016184,(((no_tail_l3[&index=5]:0.019687,((blue_f2[&index=4]:0.016325,blue_f1[&index=3]:0.001958)[&index=15]:17.122585,(red_f1[&index=1]:0.004628,red_f2[&index=2]:0.019950)[&index=16]:0.013570)[&index=17]:4.914360)[&index=18]:0.000515,no_tail_l2[&index=6]:0.019487)[&index=19]:0.008212,no_tail_l1[&index=7]:0.001573)[&index=20]:0.132272,(no_tail_r2[&index=9]:0.014068,((((red2[&index=14]:0.003783,red1[&index=13]:0.004432)[&index=21]:11.703423,blue2[&index=12]:0.022474)[&index=22]:0.001722,blue1[&index=11]:0.000391)[&index=23]:11.066594,no_tail_r3[&index=10]:0.034855)[&index=24]:0.029835)[&index=25]:0.029906)[&index=26];
116900	-497.638	-427.99	-69.6473	((no_tail_l1[&index=7]:0.035892,((no_tail_l3[&index=5]:0.048717,((red_f2[&index=2]:0.005842,red_f1[&index=1]:0.003844)[&index=16]:7.536747,(blue_f1[&index=3]:0.003231,blue_f2[&index=4]:0.002905)[&index=15]:4.298797)[&index=17]:5.402563)[&index=18]:0.053229,no_tail_l2[&index=6]:0.024117)[&index=19]:0.066013)[&index=20]:0.036243,ano_tail_r1[&index=8]:0.001547,((no_tail_r3[&index=10]:0.017263,((blue2[&index=12]:0.054675,(red1[&index=13]:0.000753,red2[&index=14]:0.012602)[&index=21]:7.553992)[&index=22]:0.006049,blue1[&index=11]:0.009032)[&index=23]:5.117549)[&index=24]:0.003279,no_tail_r2[&index=9]:0.009271)[&index=25]:0.031559)[&index=26];
117000	-504.608	-427.212	-77.3962	(((no_tail_l2[&index=6]:0.013251,(((red_f2[&index=2]:0.010505,red_f1[&index=1]:0.003074)[&index=16]:5.580409,(blue_f2[&index=4]:0.023686,blue_f1[&index=3]:0.005368)[&index=15]:16.087936)[&index=17]:0.348656,no_tail_l3[&index=5]:0.036754)[&index=18]:0.040523)[&index=19]:0.030899,no_tail_l1[&index=7]:0.011443)[&index=20]:0.022255,ano_tail_r1[&index=8]:0.001859,(no_tail_r2[&index=9]:0.036665,(no_tail_r3[&index=10]:0.003939,(blue1[&index=11]:0.001900,(blue2[&index=12]:0.005136,(red1[&index=13]:0.000634,red2[&index=14]:0.000723)[&index=21]:16.854005)[&index=22]:0.003775)[&index=23]:29.780697)[&index=24]:0.097572)[&index=25]:0.078126)[&index=26];
117100	-501.194	-431.165	-70.029	(ano_tail_r1[&index=8]:0.033172,(no_tail_l1[&index=7]:0.021631,(no_tail_l2[&index=6]:0.030985,(((red_f1[&index=1]:0.023134,red_f2[&index=2]:0.001093)[&index=16]:5.907129,(blue_f2[&index=4]:0.000841,blue_f1[&index=3]:0.002619)[&index=15]:8.180280)[&index=17]:1.137430,no_tail_l3[&index=5]:0.054142)[&index=18]:0.028847)[&index=19]:0.087146)[&index=20]:0.035872,(no_tail_r2[&index=9]:0.000101,(((blue2[&index=12]:0.010192,(red1[&index=13]:0.013799,red2[&index=14]:0.013180)[&index=21]:10.120201)[&index=22]:0.000316,blue1[&index=11]:0.013753)[&index=23]:6.372830,no_tail_r3[&index=10]:0.045914)[&index=24]:0.073582)[&index=25]:0.035950)[&index=26];
117200	-503.57	-430.983	-72.5873	(ano_tail_r1[&index=8]:0.001660,(((((red_f2[&index=2]:0.002061,red_f1[&index=1]:0.003140)[&index=16]:6.319175,(blue_f1[&index=3]:0.013249,blue_f2[&index=4]:0.008594)[&index=15]:9.967721)[&index=17]:7.277520,no_tail_l3[&index=5]:0.011150)[&index=18]:0.015553,no_tail_l2[&index=6]:0.014641)[&index=19]:0.016211,no_tail_l1[&index=7]:0.058848)[&index=20]:0.031768,(no_tail_r2[&index=9]:0.043791,((blue1[&index=11]:0.013302,(blue2[&index=12]:0.027025,(red2[&index=14]:0.006558,red1[&index=13]:0.009198)[&index=21]:10.997895)[&index=22]:0.060352)[&index=23]:10.024544,no_tail_r3[&index=10]:0.029968)[&index=24]:0.026079)[&index=25]:0.055408)[&index=26];
117300	-498.725	-428.522	-70.2031	((no_tail_l1[&index=7]:0.070073,((((red_f1[&index=1]:0.011052,red_f2[&index=2]:0.000823)[&index=16]:4.398096,(blue_f1[&index=3]:0.015584,blue_f2[&index=4]:0.009979)[&index=15]:2.623100)[&index=17]:12.163073,no_tail_l3[&index=5]:0.031890)[&index=18]:0.011782,no_tail_l2[&index=6]:0.049207)[&index=19]:0.009545)[&index=20]:0.035440,ano_tail_r1[&index=8]:0.005680,((((blue2[&index=12]:0.005917,(red1[&index=13]:0.004939,red2[&index=14]:0.003096)[&index=21]:9.910104)[&index=22]:0.007735,blue1[&index=11]:0.014213)[&index=23]:3.654908,no_tail_r3[&index=10]:0.005136)[&index=24]:0.047994,no_tail_r2[&index=9]:0.016766)[&index=25]:0.008299)[&index=26];
117400	-503.385	-430.061	-73.3237	(((no_tail_r3[&index=10]:0.007996,((blue2[&index=12]:0.049965,(red2[&index=14]:0.001041,red1[&index=13]:0.009553)[&index=21]:24.610784)[&index=22]:0.044546,blue1[&index=11]:0.017212)[&index=23]:3.928425)[&index=24]:0.002556,no_tail_r2[&index=9]:0.004170)[&index=25]:0.045995,ano_tail_r1[&index=8]:0.027543,(((((blue_f2[&index=4]:0.004837,blue_f1[&index=3]:0.003046)[&index=15]:2.521857,(red_f2[&index=2]:0.000442,red_f1[&index=1]:0.022006)[&index=16]:12.758784)[&index=17]:4.425519,no_tail_l3[&index=5]:0.013991)[&index=18]:0.008863,no_tail_l2[&index=6]:0.028885)[&index=19]:0.057769,no_tail_l1[&index=7]:0.000157)[&index=20]:0.121741)[&index=26];
117500	-496.84	-426.803	-70.0369	(((no_tail_l2[&index=6]:0.029318,(no_tail_l3[&index=5]:0.022764,((blue_f1[&index=3]:0.014590,blue_f2[&index=4]:0.006516)[&index=15]:6.048162,(red_f2[&index=2]:0.019180,red_f1[&index=1]:0.001738)[&index=16]:2.844605)[&index=17]:2.345415)[&index=18]:0.000192)[&index=19]:0.014881,no_tail_l1[&index=7]:0.002741)[&index=20]:0.032773,ano_tail_r1[&index=8]:0.029039,(no_tail_r2[&index=9]:0.000716,((((red2[&index=14]:0.010110,red1[&index=13]:0.021617)[&index=21]:12.738007,blue2[&index=12]:0.007865)[&index=22]:0.042828,blue1[&index=11]:0.000234)[&index=23]:7.969324,no_tail_r3[&index=10]:0.013891)[&index=24]:0.028415)[&index=25]:0.038523)[&index=26];
117600	-503.089	-432.201	-70.8879	((no_tail_r2[&index=9]:0.051100,(((blue2[&index=12]:0.004962,(red2[&index=14]:0.003583,red1[&index=13]:0.004660)[&index=21]:11.599805)[&index=22]:0.021610,blue1[&index=11]:0.002917)[&index=23]:4.523459,no_tail_r3[&index=10]:0.042321)[&index=24]:0.154510)[&index=25]:0.061918,ano_tail_r1[&index=8]:0.001820,((no_tail_l2[&index=6]:0.005786,(no_tail_l3[&index=5]:0.011160,((red_f2[&index=2]:0.022733,red_f1[&index=1]:0.004965)[&index=16]:8.381343,(blue_f1[&index=3]:0.001705,blue_f2[&index=4]:0.020406)[&index=15]:9.397606)[&index=17]:2.094342)[&index=18]:0.019521)[&index=19]:0.005999,no_tail_l1[&index=7]:0.006343)[&index=20]:0.094115)[&index=26];
117700	-506.766	-435.413	-71.3534	((((((red1[&index=13]:0.014159,red2[&index=14]:0.015935)[&index=21]:7.797116,blue2[&index=12]:0.043828)[&index=22]:0.004552,blue1[&index=11]:0.053875)[&index=23]:5.291475,no_tail_r3[&index=10]:0.006417)[&index=24]:0.115666,no_tail_r2[&index=9]:0.002161)[&index=25]:0.049850,(no_tail_l1[&index=7]:0.013970,((((blue_f1[&index=3]:0.023481,blue_f2[&index=4]:0.004625)[&index=15]:4.540993,(red_f2[&index=2]:0.027239,red_f1[&index=1]:0.006764)[&index=16]:20.088299)[&index=17]:0.578417,no_tail_l3[&index=5]:0.023655)[&index=18]:0.057292,no_tail_l2[&index=6]:0.001467)[&index=19]:0.014979)[&index=20]:0.084683,ano_tail_r1[&index=8]:0.005069)[&index=26];
117800	-506.694	-432.308	-74.3865	((no_tail_l1[&index=7]:0.001281,((((red_f2[&index=2]:0.014202,red_f1[&index=1]:0.024216)[&index=16]:15.462539,(blue_f1[&index=3]:0.005759,blue_f2[&index=4]:0.014884)[&index=15]:5.077633)[&index=17]:10.080814,no_tail_l3[&index=5]:0.019157)[&index=18]:0.019842,no_tail_l2[&index=6]:0.016917)[&index=19]:0.009356)[&index=20]:0.065977,(no_tail_r2[&index=9]:0.005121,(((blue2[&index=12]:0.007765,(red2[&index=14]:0.024616,red1[&index=13]:0.011942)[&index=21]:10.645639)[&index=22]:0.000646,blue1[&index=11]:0.097450)[&index=23]:12.309768,no_tail_r3[&index=10]:0.003475)[&index=24]:0.059645)[&index=25]:0.037414,ano_tail_r1[&index=8]:0.015584)[&index=26];
117900	-498.908	-425.118	-73.7902	((no_tail_r2[&index=9]:0.015957,(no_tail_r3[&index=10]:0.065469,((blue2[&index=12]:0.008897,(red1[&index=13]:0.025564,red2[&index=14]:0.003141)[&index=21]:15.213265)[&index=22]:0.020294,blue1[&index=11]:0.004810)[&index=23]:11.266952)[&index=24]:0.011291)[&index=25]:0.006793,((no_tail_l2[&index=6]:0.022680,(no_tail_l3[&index=5]:0.009117,((blue_f1[&index=3]:0.002039,blue_f2[&index=4]:0.014672)[&index=15]:3.025005,(red_f2[&index=2]:0.015192,red_f1[&index=1]:0.001813)[&index=16]:20.761445)[&index=17]:0.464132)[&index=18]:0.030222)[&index=19]:0.027176,no_tail_l1[&index=7]:0.002132)[&index=20]:0.029067,ano_tail_r1[&index=8]:0.002749)[&index=26];
118000	-501.376	-430.732	-70.6448	(((no_tail_r3[&index=10]:0.010326,(blue1[&index=11]:0.004176,((red1[&index=13]:0.029994,red2[&index=14]:0.007304)[&index=21]:6.047941,blue2[&index=12]:0.002735)[&index=22]:0.056501)[&index=23]:11.579899)[&index=24]:0.028580,no_tail_r2[&index=9]:0.016888)[&index=25]:0.010648,(((((blue_f1[&index=3]:0.004820,blue_f2[&index=4]:0.015564)[&index=15]:0.167578,(red_f1[&index=1]:0.002834,red_f2[&index=2]:0.005445)[&index=16]:11.296517)[&index=17]:5.813177,no_tail_l3[&index=5]:0.004619)[&index=18]:0.044061,no_tail_l2[&index=6]:0.030309)[&index=19]:0.051910,no_tail_l1[&index=7]:0.007034)[&index=20]:0.036858,ano_tail_r1[&index=8]:0.047290)[&index=26];
118100	-505.473	-435.227	-70.2465	(((no_tail_l2[&index=6]:0.047671,(no_tail_l3[&index=5]:0.036587,((red_f1[&index=1]:0.011130,red_f2[&index=2]:0.007303)[&index=16]:10.459140,(blue_f1[&index=3]:0.018840,blue_f2[&index=4]:0.026976)[&index=15]:1.636711)[&index=17]:3.579476)[&index=18]:0.007352)[&index=19]:0.007178,no_tail_l1[&index=7]:0.052169)[&index=20]:0.048369,ano_tail_r1[&index=8]:0.008412,((((blue2[&index=12]:0.071158,(red1[&index=13]:0.022076,red2[&index=14]:0.017514)[&index=21]:9.736401)[&index=22]:0.002149,blue1[&index=11]:0.011119)[&index=23]:7.415323,no_tail_r3[&index=10]:0.056658)[&index=24]:0.001804,no_tail_r2[&index=9]:0.010122)[&index=25]:0.039812)[&index=26];
118200	-493.982	-422.834	-71.1485	(((no_tail_l2[&index=6]:0.000945,(no_tail_l3[&index=5]:0.073829,((red_f1[&index=1]:0.009414,red_f2[&index=2]:0.000407)[&index=16]:6.915656,(blue_f2[&index=4]:0.004835,blue_f1[&index=3]:0.000284)[&index=15]:8.601851)[&index=17]:3.524571)[&index=18]:0.004241)[&index=19]:0.017882,no_tail_l1[&index=7]:0.000878)[&index=20]:0.032742,(no_tail_r2[&index=9]:0.012349,(no_tail_r3[&index=10]:0.018719,(blue1[&index=11]:0.004137,(blue2[&index=12]:0.014606,(red2[&index=14]:0.021570,red1[&index=13]:0.000140)[&index=21]:11.440834)[&index=22]:0.024684)[&index=23]:7.046955)[&index=24]:0.055536)[&index=25]:0.011064,ano_tail_r1[&index=8]:0.003398)[&index=26];
118300	-512.418	-440.78	-71.6376	(((no_tail_l2[&index=6]:0.041206,(no_tail_l3[&index=5]:0.041065,((red_f1[&index=1]:0.001584,red_f2[&index=2]:0.004221)[&index=16]:4.190712,(blue_f1[&index=3]:0.000281,blue_f2[&index=4]:0.042318)[&index=15]:3.194835)[&index=17]:13.845769)[&index=18]:0.020975)[&index=19]:0.020274,no_tail_l1[&index=7]:0.045652)[&index=20]:0.030979,ano_tail_r1[&index=8]:0.025905,(((blue1[&index=11]:0.046051,(blue2[&index=12]:0.007613,(red2[&index=14]:0.014085,red1[&index=13]:0.011614)[&index=21]:10.325566)[&index=22]:0.002548)[&index=23]:8.045413,no_tail_r3[&index=10]:0.023255)[&index=24]:0.172292,no_tail_r2[&index=9]:0.023313)[&index=25]:0.109312)[&index=26];
118400	-503.312	-432.553	-70.7587	((((no_tail_l3[&index=5]:0.001898,((red_f2[&index=2]:0.010007,red_f1[&index=1]:0.025977)[&index=16]:7.145719,(blue_f1[&index=3]:0.011566,blue_f2[&index=4]:0.020169)[&index=15]:3.535269)[&index=17]:3.185606)[&index=18]:0.060824,no_tail_l2[&index=6]:0.008188)[&index=19]:0.028253,no_tail_l1[&index=7]:0.017234)[&index=20]:0.042023,((no_tail_r3[&index=10]:0.104087,(blue1[&index=11]:0.014809,(blue2[&index=12]:0.008106,(red2[&index=14]:0.003340,red1[&index=13]:0.039159)[&index=21]:13.372112)[&index=22]:0.017792)[&index=23]:8.149351)[&index=24]:0.004374,no_tail_r2[&index=9]:0.017357)[&index=25]:0.062934,ano_tail_r1[&index=8]:0.006145)[&index=26];
118500	-499.469	-428.648	-70.821	((((no_tail_l3[&index=5]:0.026288,((red_f2[&index=2]:0.001441,red_f1[&index=1]:0.006234)[&index=16]:20.291309,(blue_f1[&index=3]:0.016571,blue_f2[&index=4]:0.002812)[&index=15]:2.123003)[&index=17]:4.061627)[&index=18]:0.014493,no_tail_l2[&index=6]:0.014891)[&index=19]:0.044670,no_tail_l1[&index=7]:0.000231)[&index=20]:0.069881,(no_tail_r2[&index=9]:0.022767,(((blue2[&index=12]:0.016253,(red2[&index=14]:0.041604,red1[&index=13]:0.006017)[&index=21]:5.834038)[&index=22]:0.013761,blue1[&index=11]:0.013879)[&index=23]:3.471396,no_tail_r3[&index=10]:0.051823)[&index=24]:0.024183)[&index=25]:0.020385,ano_tail_r1[&index=8]:0.014202)[&index=26];
118600	-505.116	-434.592	-70.5241	(ano_tail_r1[&index=8]:0.018168,(no_tail_l1[&index=7]:0.020531,(no_tail_l2[&index=6]:0.026374,(((red_f1[&index=1]:0.005660,red_f2[&index=2]:0.004617)[&index=16]:5.180463,(blue_f2[&index=4]:0.009109,blue_f1[&index=3]:0.004434)[&index=15]:3.188121)[&index=17]:5.685420,no_tail_l3[&index=5]:0.005331)[&index=18]:0.086292)[&index=19]:0.089288)[&index=20]:0.045704,(no_tail_r2[&index=9]:0.104507,((blue1[&index=11]:0.018003,((red1[&index=13]:0.012621,red2[&index=14]:0.008961)[&index=21]:11.472916,blue2[&index=12]:0.025305)[&index=22]:0.022793)[&index=23]:8.621402,no_tail_r3[&index=10]:0.004260)[&index=24]:0.028371)[&index=25]:0.030701)[&index=26];
118700	-502.731	-432.676	-70.055	((no_tail_l1[&index=7]:0.036509,(no_tail_l2[&index=6]:0.014376,(no_tail_l3[&index=5]:0.017268,((blue_f2[&index=4]:0.001627,blue_f1[&index=3]:0.017206)[&index=15]:5.982705,(red_f2[&index=2]:0.028424,red_f1[&index=1]:0.003073)[&index=16]:6.690712)[&index=17]:3.598131)[&index=18]:0.067658)[&index=19]:0.018365)[&index=20]:0.141410,((no_tail_r3[&index=10]:0.051323,(blue1[&index=11]:0.032972,(blue2[&index=12]:0.005272,(red1[&index=13]:0.001906,red2[&index=14]:0.009052)[&index=21]:6.821835)[&index=22]:0.004549)[&index=23]:8.717893)[&index=24]:0.000133,no_tail_r2[&index=9]:0.019702)[&index=25]:0.080649,ano_tail_r1[&index=8]:0.011375)[&index=26];
118800	-500.826	-431.855	-68.9715	(ano_tail_r1[&index=8]:0.067850,(((no_tail_l3[&index=5]:0.088056,((blue_f2[&index=4]:0.014472,blue_f1[&index=3]:0.011082)[&index=15]:6.289197,(red_f1[&index=1]:0.020784,red_f2[&index=2]:0.007636)[&index=16]:7.461377)[&index=17]:0.319778)[&index=18]:0.003830,no_tail_l2[&index=6]:0.006447)[&index=19]:0.024702,no_tail_l1[&index=7]:0.001007)[&index=20]:0.042448,((no_tail_r3[&index=10]:0.016496,((blue2[&index=12]:0.017512,(red1[&index=13]:0.000090,red2[&index=14]:0.036945)[&index=21]:8.015156)[&index=22]:0.008414,blue1[&index=11]:0.009051)[&index=23]:4.423649)[&index=24]:0.023287,no_tail_r2[&index=9]:0.039722)[&index=25]:0.007708)[&index=26];
118900	-499.447	-428.34	-71.1073	(ano_tail_r1[&index=8]:0.027285,((no_tail_l2[&index=6]:0.015048,(no_tail_l3[&index=5]:0.071233,((blue_f1[&index=3]:0.005620,blue_f2[&index=4]:0.004901)[&index=15]:6.696601,(red_f2[&index=2]:0.013786,red_f1[&index=1]:0.000002)[&index=16]:4.316367)[&index=17]:9.024038)[&index=18]:0.016293)[&index=19]:0.017650,no_tail_l1[&index=7]:0.002450)[&index=20]:0.033731,(((blue1[&index=11]:0.009866,((red1[&index=13]:0.011147,red2[&index=14]:0.014712)[&index=21]:6.532720,blue2[&index=12]:0.000840)[&index=22]:0.049701)[&index=23]:10.662413,no_tail_r3[&index=10]:0.049414)[&index=24]:0.029692,no_tail_r2[&index=9]:0.004225)[&index=25]:0.025650)[&index=26];
119000	-505.634	-431.808	-73.8263	(ano_tail_r1[&index=8]:0.012003,(((no_tail_l3[&index=5]:0.023092,((red_f2[&index=2]:0.004746,red_f1[&index=1]:0.017962)[&index=16]:20.998259,(blue_f1[&index=3]:0.004505,blue_f2[&index=4]:0.017898)[&index=15]:15.176982)[&index=17]:0.362337)[&index=18]:0.064003,no_tail_l2[&index=6]:0.034598)[&index=19]:0.017588,no_tail_l1[&index=7]:0.067636)[&index=20]:0.068022,(no_tail_r2[&index=9]:0.020232,((blue1[&index=11]:0.017409,((red1[&index=13]:0.018610,red2[&index=14]:0.000416)[&index=21]:10.376715,blue2[&index=12]:0.021513)[&index=22]:0.018840)[&index=23]:3.833936,no_tail_r3[&index=10]:0.010959)[&index=24]:0.030798)[&index=25]:0.011481)[&index=26];
119100	-500.518	-428.631	-71.8864	((((no_tail_l3[&index=5]:0.039657,((red_f1[&index=1]:0.000547,red_f2[&index=2]:0.008735)[&index=16]:4.951482,(blue_f2[&index=4]:0.005342,blue_f1[&index=3]:0.000487)[&index=15]:3.792871)[&index=17]:2.636252)[&index=18]:0.017099,no_tail_l2[&index=6]:0.014483)[&index=19]:0.001154,no_tail_l1[&index=7]:0.045580)[&index=20]:0.109938,(no_tail_r2[&index=9]:0.005158,(no_tail_r3[&index=10]:0.025310,(blue1[&index=11]:0.015994,((red1[&index=13]:0.010125,red2[&index=14]:0.043442)[&index=21]:12.106054,blue2[&index=12]:0.020503)[&index=22]:0.000654)[&index=23]:17.626882)[&index=24]:0.036299)[&index=25]:0.013596,ano_tail_r1[&index=8]:0.003252)[&index=26];
119200	-504.309	-430.925	-73.3848	(ano_tail_r1[&index=8]:0.006439,(((((red_f2[&index=2]:0.011329,red_f1[&index=1]:0.028790)[&index=16]:9.938687,(blue_f1[&index=3]:0.016567,blue_f2[&index=4]:0.024238)[&index=15]:0.493071)[&index=17]:4.789049,no_tail_l3[&index=5]:0.031065)[&index=18]:0.011419,no_tail_l2[&index=6]:0.075032)[&index=19]:0.016340,no_tail_l1[&index=7]:0.012247)[&index=20]:0.093249,(no_tail_r2[&index=9]:0.024903,(no_tail_r3[&index=10]:0.019463,(blue1[&index=11]:0.004283,((red2[&index=14]:0.001142,red1[&index=13]:0.005742)[&index=21]:29.194771,blue2[&index=12]:0.027772)[&index=22]:0.013694)[&index=23]:4.127526)[&index=24]:0.010001)[&index=25]:0.046078)[&index=26];
119300	-499.326	-424.821	-74.5051	((((no_tail_l3[&index=5]:0.004014,((red_f1[&index=1]:0.010395,red_f2[&index=2]:0.000521)[&index=16]:20.036981,(blue_f1[&index=3]:0.003845,blue_f2[&index=4]:0.027660)[&index=15]:0.562206)[&index=17]:15.347620)[&index=18]:0.018229,no_tail_l2[&index=6]:0.007185)[&index=19]:0.029057,no_tail_l1[&index=7]:0.001808)[&index=20]:0.094388,ano_tail_r1[&index=8]:0.001555,(no_tail_r2[&index=9]:0.040172,(no_tail_r3[&index=10]:0.004341,((blue2[&index=12]:0.001914,(red1[&index=13]:0.005955,red2[&index=14]:0.002038)[&index=21]:13.969718)[&index=22]:0.004396,blue1[&index=11]:0.016072)[&index=23]:4.339298)[&index=24]:0.001762)[&index=25]:0.093568)[&index=26];
119400	-498.639	-426.942	-71.6964	((no_tail_l1[&index=7]:0.043747,(no_tail_l2[&index=6]:0.005794,(no_tail_l3[&index=5]:0.015373,((blue_f2[&index=4]:0.008159,blue_f1[&index=3]:0.010566)[&index=15]:14.005416,(red_f2[&index=2]:0.003918,red_f1[&index=1]:0.008920)[&index=16]:0.826100)[&index=17]:8.294153)[&index=18]:0.026501)[&index=19]:0.017835)[&index=20]:0.014762,(no_tail_r2[&index=9]:0.002666,(no_tail_r3[&index=10]:0.017440,(((red2[&index=14]:0.005358,red1[&index=13]:0.001682)[&index=21]:10.552121,blue2[&index=12]:0.042518)[&index=22]:0.001491,blue1[&index=11]:0.023631)[&index=23]:6.549549)[&index=24]:0.062486)[&index=25]:0.022289,ano_tail_r1[&index=8]:0.018691)[&index=26];
119500	-507.115	-435.751	-71.3639	((no_tail_r2[&index=9]:0.023132,(no_tail_r3[&index=10]:0.003292,((blue2[&index=12]:0.033029,(red2[&index=14]:0.012739,red1[&index=13]:0.018796)[&index=21]:8.704528)[&index=22]:0.009947,blue1[&index=11]:0.025623)[&index=23]:9.662412)[&index=24]:0.045399)[&index=25]:0.018812,(no_tail_l1[&index=7]:0.020654,(no_tail_l2[&index=6]:0.025350,(no_tail_l3[&index=5]:0.004022,((red_f2[&index=2]:0.013728,red_f1[&index=1]:0.006920)[&index=16]:12.231221,(blue_f2[&index=4]:0.042690,blue_f1[&index=3]:0.018428)[&index=15]:5.910186)[&index=17]:1.847347)[&index=18]:0.065122)[&index=19]:0.028958)[&index=20]:0.125094,ano_tail_r1[&index=8]:0.021134)[&index=26];
119600	-509.929	-435.444	-74.4843	(ano_tail_r1[&index=8]:0.001460,(no_tail_l1[&index=7]:0.005270,((((blue_f1[&index=3]:0.001922,blue_f2[&index=4]:0.009014)[&index=15]:0.394736,(red_f1[&index=1]:0.002913,red_f2[&index=2]:0.024478)[&index=16]:12.946518)[&index=17]:11.240538,no_tail_l3[&index=5]:0.003319)[&index=18]:0.009948,no_tail_l2[&index=6]:0.027546)[&index=19]:0.013325)[&index=20]:0.052589,(no_tail_r2[&index=9]:0.067136,(((blue2[&index=12]:0.005774,(red1[&index=13]:0.084408,red2[&index=14]:0.004485)[&index=21]:15.702448)[&index=22]:0.024843,blue1[&index=11]:0.021788)[&index=23]:13.730787,no_tail_r3[&index=10]:0.006125)[&index=24]:0.017883)[&index=25]:0.121371)[&index=26];
119700	-503.198	-430.758	-72.44	(ano_tail_r1[&index=8]:0.003202,((no_tail_l2[&index=6]:0.086125,(no_tail_l3[&index=5]:0.028895,((red_f1[&index=1]:0.016921,red_f2[&index=2]:0.003361)[&index=16]:18.604359,(blue_f1[&index=3]:0.006998,blue_f2[&index=4]:0.002500)[&index=15]:1.721891)[&index=17]:2.361960)[&index=18]:0.033382)[&index=19]:0.054459,no_tail_l1[&index=7]:0.000535)[&index=20]:0.110924,((no_tail_r3[&index=10]:0.007515,(blue1[&index=11]:0.029418,(blue2[&index=12]:0.039198,(red2[&index=14]:0.006387,red1[&index=13]:0.019927)[&index=21]:17.295193)[&index=22]:0.005513)[&index=23]:3.812884)[&index=24]:0.011814,no_tail_r2[&index=9]:0.022844)[&index=25]:0.012851)[&index=26];
119800	-498.438	-430.453	-67.9849	((no_tail_r2[&index=9]:0.023541,((blue1[&index=11]:0.007277,((red1[&index=13]:0.006193,red2[&index=14]:0.012286)[&index=21]:7.973650,blue2[&index=12]:0.010539)[&index=22]:0.017450)[&index=23]:3.521983,no_tail_r3[&index=10]:0.016511)[&index=24]:0.015742)[&index=25]:0.053166,ano_tail_r1[&index=8]:0.003862,(no_tail_l1[&index=7]:0.001359,(no_tail_l2[&index=6]:0.014832,(((blue_f1[&index=3]:0.002031,blue_f2[&index=4]:0.001431)[&index=15]:4.867577,(red_f1[&index=1]:0.007429,red_f2[&index=2]:0.014606)[&index=16]:0.356256)[&index=17]:4.933642,no_tail_l3[&index=5]:0.082757)[&index=18]:0.048560)[&index=19]:0.021210)[&index=20]:0.009518)[&index=26];
119900	-503.096	-433.527	-69.5681	(((((blue2[&index=12]:0.028266,(red1[&index=13]:0.005188,red2[&index=14]:0.007137)[&index=21]:12.465289)[&index=22]:0.004232,blue1[&index=11]:0.010534)[&index=23]:3.342842,no_tail_r3[&index=10]:0.076043)[&index=24]:0.032617,no_tail_r2[&index=9]:0.017781)[&index=25]:0.097200,((no_tail_l2[&index=6]:0.037207,(no_tail_l3[&index=5]:0.056431,((red_f1[&index=1]:0.005616,red_f2[&index=2]:0.003840)[&index=16]:10.546443,(blue_f1[&index=3]:0.004800,blue_f2[&index=4]:0.011940)[&index=15]:1.980219)[&index=17]:0.957535)[&index=18]:0.012209)[&index=19]:0.025871,no_tail_l1[&index=7]:0.022233)[&index=20]:0.152748,ano_tail_r1[&index=8]:0.035483)[&index=26];
120000	-512.764	-437.957	-74.8076	((((((red_f1[&index=1]:0.013658,red_f2[&index=2]:0.013593)[&index=16]:6.415260,(blue_f2[&index=4]:0.005756,blue_f1[&index=3]:0.011550)[&index=15]:11.933744)[&index=17]:3.017875,no_tail_l3[&index=5]:0.003750)[&index=18]:0.039242,no_tail_l2[&index=6]:0.022782)[&index=19]:0.042700,no_tail_l1[&index=7]:0.033195)[&index=20]:0.045054,((no_tail_r3[&index=10]:0.044421,(blue1[&index=11]:0.069953,((red1[&index=13]:0.003397,red2[&index=14]:0.026360)[&index=21]:24.489116,blue2[&index=12]:0.003328)[&index=22]:0.015321)[&index=23]:9.663248)[&index=24]:0.126917,no_tail_r2[&index=9]:0.074197)[&index=25]:0.008895,ano_tail_r1[&index=8]:0.013799)[&index=26];
120100	-499.032	-428.165	-70.8671	((((((red_f1[&index=1]:0.001904,red_f2[&index=2]:0.016087)[&index=16]:19.692449,(blue_f2[&index=4]:0.002523,blue_f1[&index=3]:0.006760)[&index=15]:1.008098)[&index=17]:2.863056,no_tail_l3[&index=5]:0.039702)[&index=18]:0.010988,no_tail_l2[&index=6]:0.017598)[&index=19]:0.010087,no_tail_l1[&index=7]:0.005265)[&index=20]:0.061455,(no_tail_r2[&index=9]:0.011706,(no_tail_r3[&index=10]:0.024221,(blue1[&index=11]:0.010853,((red1[&index=13]:0.011146,red2[&index=14]:0.054200)[&index=21]:9.719750,blue2[&index=12]:0.024295)[&index=22]:0.021781)[&index=23]:2.762878)[&index=24]:0.023329)[&index=25]:0.018035,ano_tail_r1[&index=8]:0.016563)[&index=26];
120200	-499.609	-431.327	-68.2826	((((blue1[&index=11]:0.003097,(blue2[&index=12]:0.026391,(red1[&index=13]:0.017133,red2[&index=14]:0.001492)[&index=21]:7.211421)[&index=22]:0.065286)[&index=23]:2.032550,no_tail_r3[&index=10]:0.028884)[&index=24]:0.036755,no_tail_r2[&index=9]:0.001763)[&index=25]:0.012158,ano_tail_r1[&index=8]:0.018893,((no_tail_l2[&index=6]:0.007083,(((blue_f1[&index=3]:0.016273,blue_f2[&index=4]:0.000623)[&index=15]:3.346061,(red_f1[&index=1]:0.002744,red_f2[&index=2]:0.007731)[&index=16]:8.088161)[&index=17]:2.396736,no_tail_l3[&index=5]:0.009308)[&index=18]:0.043846)[&index=19]:0.073103,no_tail_l1[&index=7]:0.008978)[&index=20]:0.055552)[&index=26];
120300	-499.357	-426.951	-72.4061	((((blue1[&index=11]:0.005528,(blue2[&index=12]:0.001357,(red1[&index=13]:0.015820,red2[&index=14]:0.011298)[&index=21]:12.348186)[&index=22]:0.002740)[&index=23]:14.798485,no_tail_r3[&index=10]:0.011729)[&index=24]:0.071688,no_tail_r2[&index=9]:0.011639)[&index=25]:0.001516,ano_tail_r1[&index=8]:0.019293,(((no_tail_l3[&index=5]:0.012218,((red_f2[&index=2]:0.007112,red_f1[&index=1]:0.021584)[&index=16]:12.276680,(blue_f2[&index=4]:0.014373,blue_f1[&index=3]:0.005009)[&index=15]:0.370551)[&index=17]:4.066611)[&index=18]:0.000166,no_tail_l2[&index=6]:0.021421)[&index=19]:0.006154,no_tail_l1[&index=7]:0.001899)[&index=20]:0.026521)[&index=26];
120400	-495.175	-426.227	-68.9485	((no_tail_r2[&index=9]:0.005077,((((red1[&index=13]:0.011486,red2[&index=14]:0.001455)[&index=21]:9.456367,blue2[&index=12]:0.013354)[&index=22]:0.001693,blue1[&index=11]:0.017164)[&index=23]:5.714389,no_tail_r3[&index=10]:0.003430)[&index=24]:0.021022)[&index=25]:0.041089,ano_tail_r1[&index=8]:0.040027,(((((blue_f1[&index=3]:0.009234,blue_f2[&index=4]:0.002201)[&index=15]:5.837818,(red_f2[&index=2]:0.009871,red_f1[&index=1]:0.020478)[&index=16]:5.410791)[&index=17]:0.076716,no_tail_l3[&index=5]:0.000151)[&index=18]:0.024714,no_tail_l2[&index=6]:0.037480)[&index=19]:0.016097,no_tail_l1[&index=7]:0.028655)[&index=20]:0.040546)[&index=26];
120500	-508.821	-437.394	-71.427	(ano_tail_r1[&index=8]:0.028112,(no_tail_r2[&index=9]:0.015237,(((blue2[&index=12]:0.059384,(red1[&index=13]:0.001705,red2[&index=14]:0.005638)[&index=21]:1.703544)[&index=22]:0.007798,blue1[&index=11]:0.076411)[&index=23]:15.802996,no_tail_r3[&index=10]:0.002177)[&index=24]:0.092778)[&index=25]:0.034534,(no_tail_l1[&index=7]:0.015505,((((blue_f2[&index=4]:0.003858,blue_f1[&index=3]:0.005752)[&index=15]:6.199031,(red_f1[&index=1]:0.012539,red_f2[&index=2]:0.011658)[&index=16]:2.255313)[&index=17]:12.757850,no_tail_l3[&index=5]:0.034374)[&index=18]:0.013855,no_tail_l2[&index=6]:0.020712)[&index=19]:0.030679)[&index=20]:0.042557)[&index=26];
120600	-497.372	-426.359	-71.0134	(ano_tail_r1[&index=8]:0.012147,(no_tail_l1[&index=7]:0.007040,(no_tail_l2[&index=6]:0.038669,(no_tail_l3[&index=5]:0.032586,((red_f1[&index=1]:0.014017,red_f2[&index=2]:0.000783)[&index=16]:6.418851,(blue_f2[&index=4]:0.007949,blue_f1[&index=3]:0.027328)[&index=15]:2.658960)[&index=17]:4.377704)[&index=18]:0.010742)[&index=19]:0.034365)[&index=20]:0.092944,((no_tail_r3[&index=10]:0.002865,(blue1[&index=11]:0.000334,((red1[&index=13]:0.001393,red2[&index=14]:0.004661)[&index=21]:16.782257,blue2[&index=12]:0.031071)[&index=22]:0.006946)[&index=23]:6.571983)[&index=24]:0.021654,no_tail_r2[&index=9]:0.007304)[&index=25]:0.001278)[&index=26];
120700	-499.619	-429.363	-70.2566	((no_tail_r2[&index=9]:0.054913,(no_tail_r3[&index=10]:0.062259,(blue1[&index=11]:0.023488,(blue2[&index=12]:0.014081,(red1[&index=13]:0.004638,red2[&index=14]:0.010252)[&index=21]:8.812842)[&index=22]:0.009417)[&index=23]:9.460956)[&index=24]:0.009947)[&index=25]:0.030770,ano_tail_r1[&index=8]:0.015050,(no_tail_l1[&index=7]:0.001451,(no_tail_l2[&index=6]:0.019263,(no_tail_l3[&index=5]:0.038188,((blue_f2[&index=4]:0.016400,blue_f1[&index=3]:0.012955)[&index=15]:1.522318,(red_f2[&index=2]:0.000982,red_f1[&index=1]:0.007273)[&index=16]:11.002206)[&index=17]:2.112472)[&index=18]:0.012922)[&index=19]:0.014189)[&index=20]:0.112513)[&index=26];
120800	-499.952	-429.231	-70.721	(ano_tail_r1[&index=8]:0.031431,(no_tail_r2[&index=9]:0.001347,((blue1[&index=11]:0.013490,((red1[&index=13]:0.014365,red2[&index=14]:0.004274)[&index=21]:17.247183,blue2[&index=12]:0.015390)[&index=22]:0.012155)[&index=23]:4.902769,no_tail_r3[&index=10]:0.021772)[&index=24]:0.031096)[&index=25]:0.052862,(((((blue_f2[&index=4]:0.004634,blue_f1[&index=3]:0.003337)[&index=15]:0.994010,(red_f2[&index=2]:0.034352,red_f1[&index=1]:0.001284)[&index=16]:9.181683)[&index=17]:2.873169,no_tail_l3[&index=5]:0.059035)[&index=18]:0.055535,no_tail_l2[&index=6]:0.020328)[&index=19]:0.024749,no_tail_l1[&index=7]:0.009604)[&index=20]:0.094185)[&index=26];
120900	-501.168	-426.252	-74.9159	(((no_tail_l2[&index=6]:0.008977,(no_tail_l3[&index=5]:0.036521,((blue_f1[&index=3]:0.005525,blue_f2[&index=4]:0.009480)[&index=15]:0.249416,(red_f2[&index=2]:0.014755,red_f1[&index=1]:0.001856)[&index=16]:13.122520)[&index=17]:11.235558)[&index=18]:0.033957)[&index=19]:0.048286,no_tail_l1[&index=7]:0.034180)[&index=20]:0.020173,ano_tail_r1[&index=8]:0.015387,(no_tail_r2[&index=9]:0.014714,(((blue2[&index=12]:0.028355,(red2[&index=14]:0.017646,red1[&index=13]:0.002327)[&index=21]:20.746117)[&index=22]:0.002290,blue1[&index=11]:0.005629)[&index=23]:10.957768,no_tail_r3[&index=10]:0.039851)[&index=24]:0.014836)[&index=25]:0.012433)[&index=26];
121000	-520.746	-443.841	-76.9052	((no_tail_r2[&index=9]:0.016149,(no_tail_r3[&index=10]:0.015823,(blue1[&index=11]:0.012358,((red1[&index=13]:0.007979,red2[&index=14]:0.017601)[&index=21]:34.195161,blue2[&index=12]:0.041914)[&index=22]:0.023396)[&index=23]:5.492161)[&index=24]:0.070500)[&index=25]:0.213490,(no_tail_l1[&index=7]:0.119032,(no_tail_l2[&index=6]:0.020448,(no_tail_l3[&index=5]:0.025765,((blue_f2[&index=4]:0.001214,blue_f1[&index=3]:0.002891)[&index=15]:11.945550,(red_f2[&index=2]:0.013007,red_f1[&index=1]:0.007320)[&index=16]:6.307326)[&index=17]:7.850611)[&index=18]:0.062588)[&index=19]:0.109718)[&index=20]:0.046952,ano_tail_r1[&index=8]:0.006032)[&index=26];
121100	-507.817	-438.496	-69.3208	(ano_tail_r1[&index=8]:0.010275,(no_tail_r2[&index=9]:0.039790,(no_tail_r3[&index=10]:0.011416,((blue2[&index=12]:0.047572,(red2[&index=14]:0.005636,red1[&index=13]:0.007858)[&index=21]:9.964067)[&index=22]:0.018651,blue1[&index=11]:0.014979)[&index=23]:1.843248)[&index=24]:0.030413)[&index=25]:0.099227,(no_tail_l1[&index=7]:0.020942,(no_tail_l2[&index=6]:0.048605,(no_tail_l3[&index=5]:0.032532,((blue_f1[&index=3]:0.015871,blue_f2[&index=4]:0.001962)[&index=15]:8.165591,(red_f2[&index=2]:0.006209,red_f1[&index=1]:0.002991)[&index=16]:0.350783)[&index=17]:7.806269)[&index=18]:0.022619)[&index=19]:0.087490)[&index=20]:0.047904)[&index=26];
121200	-499.407	-430.788	-68.6196	(ano_tail_r1[&index=8]:0.021609,(((blue1[&index=11]:0.009107,(blue2[&index=12]:0.010543,(red2[&index=14]:0.008243,red1[&index=13]:0.008687)[&index=21]:5.121927)[&index=22]:0.006455)[&index=23]:10.534971,no_tail_r3[&index=10]:0.011180)[&index=24]:0.009175,no_tail_r2[&index=9]:0.016118)[&index=25]:0.019677,(no_tail_l1[&index=7]:0.013172,(no_tail_l2[&index=6]:0.002254,(((red_f2[&index=2]:0.038269,red_f1[&index=1]:0.011654)[&index=16]:4.078738,(blue_f2[&index=4]:0.022205,blue_f1[&index=3]:0.002482)[&index=15]:0.160391)[&index=17]:4.974803,no_tail_l3[&index=5]:0.030480)[&index=18]:0.030349)[&index=19]:0.008020)[&index=20]:0.046426)[&index=26];
121300	-497.273	-428.484	-68.7887	((no_tail_l1[&index=7]:0.000458,(no_tail_l2[&index=6]:0.002188,(no_tail_l3[&index=5]:0.039902,((blue_f1[&index=3]:0.005840,blue_f2[&index=4]:0.012567)[&index=15]:2.060105,(red_f1[&index=1]:0.015277,red_f2[&index=2]:0.018166)[&index=16]:8.122544)[&index=17]:0.344348)[&index=18]:0.004575)[&index=19]:0.065477)[&index=20]:0.045888,(((((red2[&index=14]:0.026023,red1[&index=13]:0.005892)[&index=21]:11.341361,blue2[&index=12]:0.017298)[&index=22]:0.005033,blue1[&index=11]:0.022581)[&index=23]:3.750340,no_tail_r3[&index=10]:0.005105)[&index=24]:0.038070,no_tail_r2[&index=9]:0.005545)[&index=25]:0.056089,ano_tail_r1[&index=8]:0.032007)[&index=26];
121400	-501.379	-431.424	-69.9554	(ano_tail_r1[&index=8]:0.008785,(((((red2[&index=14]:0.000246,red1[&index=13]:0.030736)[&index=21]:14.281084,blue2[&index=12]:0.001598)[&index=22]:0.005436,blue1[&index=11]:0.014973)[&index=23]:6.921742,no_tail_r3[&index=10]:0.002945)[&index=24]:0.057881,no_tail_r2[&index=9]:0.029652)[&index=25]:0.024505,(no_tail_l1[&index=7]:0.002688,(no_tail_l2[&index=6]:0.077944,(no_tail_l3[&index=5]:0.015448,((red_f2[&index=2]:0.013317,red_f1[&index=1]:0.009398)[&index=16]:4.282371,(blue_f1[&index=3]:0.015143,blue_f2[&index=4]:0.001720)[&index=15]:4.181624)[&index=17]:1.748091)[&index=18]:0.114039)[&index=19]:0.008337)[&index=20]:0.026498)[&index=26];
121500	-492.464	-424.645	-67.8195	(ano_tail_r1[&index=8]:0.006881,(((blue1[&index=11]:0.016993,(blue2[&index=12]:0.001655,(red2[&index=14]:0.003664,red1[&index=13]:0.011004)[&index=21]:7.112052)[&index=22]:0.006223)[&index=23]:3.482361,no_tail_r3[&index=10]:0.025249)[&index=24]:0.037825,no_tail_r2[&index=9]:0.020178)[&index=25]:0.009422,((no_tail_l2[&index=6]:0.003805,(no_tail_l3[&index=5]:0.009573,((red_f2[&index=2]:0.005485,red_f1[&index=1]:0.030858)[&index=16]:4.842675,(blue_f1[&index=3]:0.001144,blue_f2[&index=4]:0.008409)[&index=15]:3.830230)[&index=17]:1.635212)[&index=18]:0.003147)[&index=19]:0.045774,no_tail_l1[&index=7]:0.003024)[&index=20]:0.043848)[&index=26];
121600	-494.921	-424.694	-70.2269	(ano_tail_r1[&index=8]:0.027472,(no_tail_r2[&index=9]:0.002520,((blue1[&index=11]:0.005983,((red1[&index=13]:0.035045,red2[&index=14]:0.022086)[&index=21]:12.860244,blue2[&index=12]:0.005759)[&index=22]:0.004369)[&index=23]:5.288413,no_tail_r3[&index=10]:0.004164)[&index=24]:0.021295)[&index=25]:0.035433,(((no_tail_l3[&index=5]:0.031246,((red_f1[&index=1]:0.001299,red_f2[&index=2]:0.002006)[&index=16]:11.440482,(blue_f1[&index=3]:0.002677,blue_f2[&index=4]:0.005722)[&index=15]:1.194704)[&index=17]:2.094376)[&index=18]:0.019081,no_tail_l2[&index=6]:0.013299)[&index=19]:0.040392,no_tail_l1[&index=7]:0.024654)[&index=20]:0.050916)[&index=26];
121700	-502.696	-430.519	-72.177	(ano_tail_r1[&index=8]:0.044107,(no_tail_l1[&index=7]:0.040077,((no_tail_l3[&index=5]:0.009126,((red_f2[&index=2]:0.027777,red_f1[&index=1]:0.012151)[&index=16]:6.757220,(blue_f2[&index=4]:0.005448,blue_f1[&index=3]:0.045365)[&index=15]:4.007455)[&index=17]:3.298248)[&index=18]:0.001847,no_tail_l2[&index=6]:0.005160)[&index=19]:0.042131)[&index=20]:0.060767,(no_tail_r2[&index=9]:0.016878,(no_tail_r3[&index=10]:0.017963,(blue1[&index=11]:0.023384,(blue2[&index=12]:0.000311,(red1[&index=13]:0.001629,red2[&index=14]:0.007145)[&index=21]:12.516971)[&index=22]:0.014928)[&index=23]:15.976824)[&index=24]:0.012361)[&index=25]:0.038642)[&index=26];
121800	-500.544	-431.748	-68.7958	((no_tail_r2[&index=9]:0.000277,((blue1[&index=11]:0.001305,((red2[&index=14]:0.041303,red1[&index=13]:0.003820)[&index=21]:7.218103,blue2[&index=12]:0.009142)[&index=22]:0.007697)[&index=23]:4.284565,no_tail_r3[&index=10]:0.013442)[&index=24]:0.051238)[&index=25]:0.018218,((no_tail_l2[&index=6]:0.003052,(no_tail_l3[&index=5]:0.027934,((blue_f2[&index=4]:0.000380,blue_f1[&index=3]:0.008017)[&index=15]:6.337692,(red_f2[&index=2]:0.025554,red_f1[&index=1]:0.000333)[&index=16]:6.524208)[&index=17]:1.239725)[&index=18]:0.050449)[&index=19]:0.033528,no_tail_l1[&index=7]:0.110005)[&index=20]:0.044774,ano_tail_r1[&index=8]:0.023001)[&index=26];
121900	-494.806	-422.501	-72.3057	((no_tail_l1[&index=7]:0.003668,((no_tail_l3[&index=5]:0.018269,((red_f1[&index=1]:0.000193,red_f2[&index=2]:0.002052)[&index=16]:8.875958,(blue_f2[&index=4]:0.003324,blue_f1[&index=3]:0.009003)[&index=15]:6.136603)[&index=17]:5.988098)[&index=18]:0.006199,no_tail_l2[&index=6]:0.053527)[&index=19]:0.032998)[&index=20]:0.050512,ano_tail_r1[&index=8]:0.008459,((no_tail_r3[&index=10]:0.012075,(((red2[&index=14]:0.016351,red1[&index=13]:0.003683)[&index=21]:11.440727,blue2[&index=12]:0.018761)[&index=22]:0.000437,blue1[&index=11]:0.003145)[&index=23]:10.910999)[&index=24]:0.001043,no_tail_r2[&index=9]:0.023264)[&index=25]:0.007960)[&index=26];
122000	-508.305	-437.673	-70.632	((no_tail_r2[&index=9]:0.015591,((blue1[&index=11]:0.023264,(blue2[&index=12]:0.006216,(red2[&index=14]:0.012167,red1[&index=13]:0.023835)[&index=21]:7.896547)[&index=22]:0.093488)[&index=23]:7.955859,no_tail_r3[&index=10]:0.020502)[&index=24]:0.027101)[&index=25]:0.064872,(no_tail_l1[&index=7]:0.002059,((no_tail_l3[&index=5]:0.031708,((blue_f2[&index=4]:0.004704,blue_f1[&index=3]:0.000627)[&index=15]:8.540571,(red_f1[&index=1]:0.029393,red_f2[&index=2]:0.002099)[&index=16]:3.204467)[&index=17]:7.079080)[&index=18]:0.135364,no_tail_l2[&index=6]:0.008890)[&index=19]:0.005281)[&index=20]:0.058710,ano_tail_r1[&index=8]:0.016604)[&index=26];
122100	-500.014	-427.269	-72.7445	((no_tail_l1[&index=7]:0.001938,(no_tail_l2[&index=6]:0.001489,(no_tail_l3[&index=5]:0.005605,((blue_f1[&index=3]:0.008935,blue_f2[&index=4]:0.032540)[&index=15]:15.495118,(red_f1[&index=1]:0.009681,red_f2[&index=2]:0.011655)[&index=16]:7.593876)[&index=17]:4.423621)[&index=18]:0.084138)[&index=19]:0.011265)[&index=20]:0.038945,ano_tail_r1[&index=8]:0.014992,(no_tail_r2[&index=9]:0.005847,(((blue2[&index=12]:0.011056,(red1[&index=13]:0.000464,red2[&index=14]:0.007950)[&index=21]:14.135396)[&index=22]:0.004737,blue1[&index=11]:0.041156)[&index=23]:3.802371,no_tail_r3[&index=10]:0.007265)[&index=24]:0.056086)[&index=25]:0.015569)[&index=26];
122200	-501.645	-429.279	-72.3659	((no_tail_r2[&index=9]:0.084487,(((blue2[&index=12]:0.005597,(red2[&index=14]:0.002917,red1[&index=13]:0.038465)[&index=21]:8.605748)[&index=22]:0.005780,blue1[&index=11]:0.023294)[&index=23]:16.047371,no_tail_r3[&index=10]:0.036704)[&index=24]:0.010292)[&index=25]:0.044772,((no_tail_l2[&index=6]:0.008237,(no_tail_l3[&index=5]:0.008361,((red_f1[&index=1]:0.016420,red_f2[&index=2]:0.001164)[&index=16]:5.275422,(blue_f2[&index=4]:0.008856,blue_f1[&index=3]:0.009313)[&index=15]:6.110122)[&index=17]:7.457616)[&index=18]:0.028781)[&index=19]:0.014495,no_tail_l1[&index=7]:0.001221)[&index=20]:0.073030,ano_tail_r1[&index=8]:0.010103)[&index=26];
122300	-500.378	-425.942	-74.4357	(ano_tail_r1[&index=8]:0.001205,((no_tail_r3[&index=10]:0.023815,(blue1[&index=11]:0.016508,((red1[&index=13]:0.000930,red2[&index=14]:0.024784)[&index=21]:16.363265,blue2[&index=12]:0.010624)[&index=22]:0.029189)[&index=23]:12.688585)[&index=24]:0.000555,no_tail_r2[&index=9]:0.001962)[&index=25]:0.038061,((no_tail_l2[&index=6]:0.008633,(no_tail_l3[&index=5]:0.024840,((red_f2[&index=2]:0.008911,red_f1[&index=1]:0.002596)[&index=16]:10.717242,(blue_f1[&index=3]:0.015235,blue_f2[&index=4]:0.019117)[&index=15]:13.048058)[&index=17]:1.108583)[&index=18]:0.021974)[&index=19]:0.061092,no_tail_l1[&index=7]:0.017886)[&index=20]:0.024008)[&index=26];
122400	-498.442	-425.814	-72.6279	((no_tail_r2[&index=9]:0.023161,(((blue2[&index=12]:0.009394,(red1[&index=13]:0.024443,red2[&index=14]:0.000575)[&index=21]:10.238124)[&index=22]:0.001040,blue1[&index=11]:0.043303)[&index=23]:20.651293,no_tail_r3[&index=10]:0.016268)[&index=24]:0.010529)[&index=25]:0.031175,ano_tail_r1[&index=8]:0.014287,(no_tail_l1[&index=7]:0.024978,(no_tail_l2[&index=6]:0.006589,(((blue_f1[&index=3]:0.001324,blue_f2[&index=4]:0.013601)[&index=15]:5.461127,(red_f1[&index=1]:0.008141,red_f2[&index=2]:0.001518)[&index=16]:7.008534)[&index=17]:1.488234,no_tail_l3[&index=5]:0.005278)[&index=18]:0.032029)[&index=19]:0.038142)[&index=20]:0.085477)[&index=26];
122500	-496.152	-425.381	-70.7713	((no_tail_r2[&index=9]:0.003031,(no_tail_r3[&index=10]:0.015782,(blue1[&index=11]:0.008992,((red1[&index=13]:0.008935,red2[&index=14]:0.008116)[&index=21]:7.468522,blue2[&index=12]:0.019067)[&index=22]:0.003033)[&index=23]:4.931975)[&index=24]:0.024233)[&index=25]:0.026841,(((no_tail_l3[&index=5]:0.034381,((blue_f2[&index=4]:0.001059,blue_f1[&index=3]:0.017232)[&index=15]:2.993394,(red_f1[&index=1]:0.002043,red_f2[&index=2]:0.007296)[&index=16]:12.384104)[&index=17]:7.873410)[&index=18]:0.023367,no_tail_l2[&index=6]:0.029588)[&index=19]:0.035945,no_tail_l1[&index=7]:0.016049)[&index=20]:0.007691,ano_tail_r1[&index=8]:0.011365)[&index=26];
122600	-494.839	-426.351	-68.4877	(((no_tail_l2[&index=6]:0.015369,(no_tail_l3[&index=5]:0.024436,((red_f2[&index=2]:0.002412,red_f1[&index=1]:0.009084)[&index=16]:3.049674,(blue_f2[&index=4]:0.007361,blue_f1[&index=3]:0.003530)[&index=15]:8.631383)[&index=17]:4.597631)[&index=18]:0.052951)[&index=19]:0.029077,no_tail_l1[&index=7]:0.001951)[&index=20]:0.042902,((no_tail_r3[&index=10]:0.045013,((blue2[&index=12]:0.004252,(red2[&index=14]:0.007226,red1[&index=13]:0.003567)[&index=21]:4.423674)[&index=22]:0.003914,blue1[&index=11]:0.020682)[&index=23]:3.468151)[&index=24]:0.020940,no_tail_r2[&index=9]:0.003435)[&index=25]:0.050432,ano_tail_r1[&index=8]:0.018426)[&index=26];
122700	-499.527	-428.171	-71.356	(ano_tail_r1[&index=8]:0.002928,(no_tail_r2[&index=9]:0.016963,(((blue2[&index=12]:0.008397,(red1[&index=13]:0.015851,red2[&index=14]:0.003324)[&index=21]:10.212439)[&index=22]:0.002078,blue1[&index=11]:0.006583)[&index=23]:4.621970,no_tail_r3[&index=10]:0.035845)[&index=24]:0.057778)[&index=25]:0.042055,((no_tail_l2[&index=6]:0.021464,(((red_f2[&index=2]:0.000971,red_f1[&index=1]:0.025526)[&index=16]:14.243583,(blue_f1[&index=3]:0.019819,blue_f2[&index=4]:0.014601)[&index=15]:6.980274)[&index=17]:2.367799,no_tail_l3[&index=5]:0.040175)[&index=18]:0.021929)[&index=19]:0.039087,no_tail_l1[&index=7]:0.005755)[&index=20]:0.072001)[&index=26];
122800	-495.562	-426.018	-69.544	((no_tail_l1[&index=7]:0.008850,(no_tail_l2[&index=6]:0.014731,(no_tail_l3[&index=5]:0.017032,((red_f2[&index=2]:0.016762,red_f1[&index=1]:0.010635)[&index=16]:4.600930,(blue_f1[&index=3]:0.004748,blue_f2[&index=4]:0.004375)[&index=15]:6.020543)[&index=17]:0.732836)[&index=18]:0.016180)[&index=19]:0.035118)[&index=20]:0.074098,ano_tail_r1[&index=8]:0.012143,(((blue1[&index=11]:0.030066,(blue2[&index=12]:0.002628,(red1[&index=13]:0.005649,red2[&index=14]:0.024958)[&index=21]:13.697396)[&index=22]:0.008018)[&index=23]:4.420148,no_tail_r3[&index=10]:0.017069)[&index=24]:0.035706,no_tail_r2[&index=9]:0.004648)[&index=25]:0.003817)[&index=26];
122900	-498.192	-428.456	-69.7357	((((no_tail_l3[&index=5]:0.044246,((blue_f2[&index=4]:0.001118,blue_f1[&index=3]:0.004338)[&index=15]:3.730240,(red_f1[&index=1]:0.015307,red_f2[&index=2]:0.002624)[&index=16]:6.449957)[&index=17]:4.581661)[&index=18]:0.024989,no_tail_l2[&index=6]:0.006454)[&index=19]:0.026605,no_tail_l1[&index=7]:0.022611)[&index=20]:0.047823,ano_tail_r1[&index=8]:0.003194,((no_tail_r3[&index=10]:0.004160,(blue1[&index=11]:0.015776,(blue2[&index=12]:0.034743,(red1[&index=13]:0.022136,red2[&index=14]:0.003166)[&index=21]:8.443417)[&index=22]:0.021283)[&index=23]:7.154112)[&index=24]:0.066707,no_tail_r2[&index=9]:0.036574)[&index=25]:0.014021)[&index=26];
123000	-502.655	-432.698	-69.9564	((no_tail_l1[&index=7]:0.033352,((((blue_f2[&index=4]:0.005549,blue_f1[&index=3]:0.007911)[&index=15]:11.901763,(red_f1[&index=1]:0.000873,red_f2[&index=2]:0.003409)[&index=16]:5.404964)[&index=17]:0.534323,no_tail_l3[&index=5]:0.009817)[&index=18]:0.022853,no_tail_l2[&index=6]:0.021215)[&index=19]:0.014183)[&index=20]:0.053740,ano_tail_r1[&index=8]:0.107598,((no_tail_r3[&index=10]:0.016052,(blue1[&index=11]:0.033925,(blue2[&index=12]:0.017727,(red1[&index=13]:0.000965,red2[&index=14]:0.004977)[&index=21]:9.453479)[&index=22]:0.016290)[&index=23]:4.087460)[&index=24]:0.039286,no_tail_r2[&index=9]:0.071226)[&index=25]:0.018206)[&index=26];
123100	-502.762	-429.464	-73.2979	(ano_tail_r1[&index=8]:0.035609,((no_tail_l2[&index=6]:0.011982,(((blue_f1[&index=3]:0.052041,blue_f2[&index=4]:0.001840)[&index=15]:24.005265,(red_f1[&index=1]:0.000770,red_f2[&index=2]:0.001559)[&index=16]:3.540765)[&index=17]:8.659437,no_tail_l3[&index=5]:0.021255)[&index=18]:0.053748)[&index=19]:0.059836,no_tail_l1[&index=7]:0.013785)[&index=20]:0.029780,(no_tail_r2[&index=9]:0.007634,((blue1[&index=11]:0.006285,((red1[&index=13]:0.001536,red2[&index=14]:0.000397)[&index=21]:6.831830,blue2[&index=12]:0.001909)[&index=22]:0.052225)[&index=23]:5.116196,no_tail_r3[&index=10]:0.049760)[&index=24]:0.004857)[&index=25]:0.028411)[&index=26];
123200	-509.001	-436.851	-72.15	(ano_tail_r1[&index=8]:0.003494,(no_tail_l1[&index=7]:0.013099,(no_tail_l2[&index=6]:0.038031,(no_tail_l3[&index=5]:0.040234,((blue_f1[&index=3]:0.005292,blue_f2[&index=4]:0.040011)[&index=15]:14.000074,(red_f1[&index=1]:0.015388,red_f2[&index=2]:0.006434)[&index=16]:1.117225)[&index=17]:14.540606)[&index=18]:0.069587)[&index=19]:0.072246)[&index=20]:0.035748,(no_tail_r2[&index=9]:0.018747,((((red2[&index=14]:0.002481,red1[&index=13]:0.013793)[&index=21]:9.555293,blue2[&index=12]:0.020476)[&index=22]:0.000317,blue1[&index=11]:0.001745)[&index=23]:3.011097,no_tail_r3[&index=10]:0.049879)[&index=24]:0.073346)[&index=25]:0.104342)[&index=26];
123300	-501.245	-430.206	-71.0391	((no_tail_l1[&index=7]:0.000072,((no_tail_l3[&index=5]:0.041634,((red_f1[&index=1]:0.032173,red_f2[&index=2]:0.006083)[&index=16]:17.530250,(blue_f2[&index=4]:0.002750,blue_f1[&index=3]:0.024100)[&index=15]:4.204399)[&index=17]:5.549226)[&index=18]:0.020232,no_tail_l2[&index=6]:0.023633)[&index=19]:0.038546)[&index=20]:0.035529,ano_tail_r1[&index=8]:0.005239,(no_tail_r2[&index=9]:0.007839,((((red2[&index=14]:0.018250,red1[&index=13]:0.008879)[&index=21]:6.688421,blue2[&index=12]:0.002736)[&index=22]:0.014565,blue1[&index=11]:0.024439)[&index=23]:2.898880,no_tail_r3[&index=10]:0.019180)[&index=24]:0.049102)[&index=25]:0.048329)[&index=26];
123400	-507.879	-433.934	-73.9453	(ano_tail_r1[&index=8]:0.033841,(((no_tail_l3[&index=5]:0.015672,((red_f2[&index=2]:0.007307,red_f1[&index=1]:0.003494)[&index=16]:5.639139,(blue_f2[&index=4]:0.032811,blue_f1[&index=3]:0.010516)[&index=15]:10.922778)[&index=17]:13.260941)[&index=18]:0.045824,no_tail_l2[&index=6]:0.018640)[&index=19]:0.009059,no_tail_l1[&index=7]:0.016611)[&index=20]:0.122471,((((blue2[&index=12]:0.073411,(red1[&index=13]:0.000992,red2[&index=14]:0.031922)[&index=21]:14.635623)[&index=22]:0.001378,blue1[&index=11]:0.005745)[&index=23]:6.864800,no_tail_r3[&index=10]:0.013957)[&index=24]:0.014549,no_tail_r2[&index=9]:0.038081)[&index=25]:0.005690)[&index=26];
123500	-494.799	-427.456	-67.344	((no_tail_r2[&index=9]:0.034787,(no_tail_r3[&index=10]:0.033612,(((red2[&index=14]:0.001121,red1[&index=13]:0.008193)[&index=21]:6.885871,blue2[&index=12]:0.010422)[&index=22]:0.026305,blue1[&index=11]:0.010596)[&index=23]:2.962718)[&index=24]:0.018604)[&index=25]:0.019355,ano_tail_r1[&index=8]:0.001355,(no_tail_l1[&index=7]:0.018484,((no_tail_l3[&index=5]:0.016563,((blue_f1[&index=3]:0.000895,blue_f2[&index=4]:0.004360)[&index=15]:1.156248,(red_f1[&index=1]:0.018867,red_f2[&index=2]:0.004667)[&index=16]:5.248397)[&index=17]:2.176097)[&index=18]:0.078559,no_tail_l2[&index=6]:0.019672)[&index=19]:0.023173)[&index=20]:0.040015)[&index=26];
123600	-506.674	-436.349	-70.3245	(((no_tail_r3[&index=10]:0.012002,(((red2[&index=14]:0.050073,red1[&index=13]:0.006885)[&index=21]:10.337041,blue2[&index=12]:0.005125)[&index=22]:0.001416,blue1[&index=11]:0.025579)[&index=23]:4.235685)[&index=24]:0.012506,no_tail_r2[&index=9]:0.012245)[&index=25]:0.066072,ano_tail_r1[&index=8]:0.025614,(no_tail_l1[&index=7]:0.038390,(no_tail_l2[&index=6]:0.061437,(((blue_f1[&index=3]:0.040859,blue_f2[&index=4]:0.000831)[&index=15]:4.195591,(red_f1[&index=1]:0.008920,red_f2[&index=2]:0.002688)[&index=16]:14.291060)[&index=17]:0.114291,no_tail_l3[&index=5]:0.003018)[&index=18]:0.076968)[&index=19]:0.087701)[&index=20]:0.009628)[&index=26];
123700	-504.955	-433.054	-71.9016	(((no_tail_l2[&index=6]:0.015078,(((red_f1[&index=1]:0.021627,red_f2[&index=2]:0.025427)[&index=16]:7.295546,(blue_f2[&index=4]:0.028641,blue_f1[&index=3]:0.004532)[&index=15]:0.033223)[&index=17]:5.415396,no_tail_l3[&index=5]:0.015973)[&index=18]:0.007285)[&index=19]:0.059201,no_tail_l1[&index=7]:0.002824)[&index=20]:0.067617,(no_tail_r2[&index=9]:0.022277,((((red1[&index=13]:0.009700,red2[&index=14]:0.051698)[&index=21]:10.920306,blue2[&index=12]:0.020341)[&index=22]:0.026787,blue1[&index=11]:0.000823)[&index=23]:17.492140,no_tail_r3[&index=10]:0.021814)[&index=24]:0.007101)[&index=25]:0.029974,ano_tail_r1[&index=8]:0.011409)[&index=26];
123800	-502.128	-431.096	-71.0319	((((no_tail_l3[&index=5]:0.001822,((blue_f2[&index=4]:0.004661,blue_f1[&index=3]:0.011588)[&index=15]:9.810844,(red_f2[&index=2]:0.007167,red_f1[&index=1]:0.005987)[&index=16]:4.879674)[&index=17]:5.861787)[&index=18]:0.090323,no_tail_l2[&index=6]:0.007833)[&index=19]:0.053714,no_tail_l1[&index=7]:0.000742)[&index=20]:0.029900,(((((red2[&index=14]:0.015317,red1[&index=13]:0.005472)[&index=21]:9.056877,blue2[&index=12]:0.033706)[&index=22]:0.020207,blue1[&index=11]:0.043490)[&index=23]:7.184227,no_tail_r3[&index=10]:0.002337)[&index=24]:0.017097,no_tail_r2[&index=9]:0.026362)[&index=25]:0.053720,ano_tail_r1[&index=8]:0.033883)[&index=26];
123900	-498.061	-428.145	-69.916	(ano_tail_r1[&index=8]:0.006964,(no_tail_l1[&index=7]:0.015402,((((blue_f2[&index=4]:0.007883,blue_f1[&index=3]:0.004456)[&index=15]:2.527485,(red_f2[&index=2]:0.002957,red_f1[&index=1]:0.007597)[&index=16]:9.098127)[&index=17]:5.973317,no_tail_l3[&index=5]:0.021227)[&index=18]:0.009770,no_tail_l2[&index=6]:0.017869)[&index=19]:0.007915)[&index=20]:0.076352,(no_tail_r2[&index=9]:0.000918,(no_tail_r3[&index=10]:0.002077,(((red2[&index=14]:0.013778,red1[&index=13]:0.064091)[&index=21]:8.790531,blue2[&index=12]:0.006937)[&index=22]:0.009881,blue1[&index=11]:0.008025)[&index=23]:4.895624)[&index=24]:0.057491)[&index=25]:0.052128)[&index=26];
124000	-497.046	-422.895	-74.1511	(((no_tail_r3[&index=10]:0.009870,(((red1[&index=13]:0.003862,red2[&index=14]:0.011292)[&index=21]:14.889129,blue2[&index=12]:0.000625)[&index=22]:0.009322,blue1[&index=11]:0.019955)[&index=23]:5.917847)[&index=24]:0.016467,no_tail_r2[&index=9]:0.018044)[&index=25]:0.069862,((no_tail_l2[&index=6]:0.002121,(no_tail_l3[&index=5]:0.038556,((blue_f2[&index=4]:0.003345,blue_f1[&index=3]:0.003251)[&index=15]:15.111789,(red_f2[&index=2]:0.001668,red_f1[&index=1]:0.021303)[&index=16]:6.188773)[&index=17]:10.407680)[&index=18]:0.022544)[&index=19]:0.012535,no_tail_l1[&index=7]:0.009669)[&index=20]:0.061577,ano_tail_r1[&index=8]:0.003306)[&index=26];
124100	-503.107	-430.765	-72.3426	(ano_tail_r1[&index=8]:0.001121,(no_tail_l1[&index=7]:0.043440,(no_tail_l2[&index=6]:0.005670,(no_tail_l3[&index=5]:0.084904,((blue_f1[&index=3]:0.012675,blue_f2[&index=4]:0.006367)[&index=15]:8.000031,(red_f2[&index=2]:0.005638,red_f1[&index=1]:0.008696)[&index=16]:2.145186)[&index=17]:12.548739)[&index=18]:0.050896)[&index=19]:0.028979)[&index=20]:0.060351,(no_tail_r2[&index=9]:0.017468,((blue1[&index=11]:0.024358,((red2[&index=14]:0.005971,red1[&index=13]:0.003208)[&index=21]:14.116446,blue2[&index=12]:0.003030)[&index=22]:0.020973)[&index=23]:6.472545,no_tail_r3[&index=10]:0.057811)[&index=24]:0.063508)[&index=25]:0.023816)[&index=26];
124200	-501.38	-431.514	-69.8662	((no_tail_r2[&index=9]:0.049331,(no_tail_r3[&index=10]:0.024878,(blue1[&index=11]:0.005605,((red2[&index=14]:0.021771,red1[&index=13]:0.006880)[&index=21]:6.445141,blue2[&index=12]:0.004860)[&index=22]:0.037263)[&index=23]:7.675457)[&index=24]:0.023839)[&index=25]:0.068063,ano_tail_r1[&index=8]:0.011591,((no_tail_l2[&index=6]:0.002222,(((blue_f2[&index=4]:0.013105,blue_f1[&index=3]:0.025059)[&index=15]:2.746636,(red_f2[&index=2]:0.005072,red_f1[&index=1]:0.014594)[&index=16]:10.960307)[&index=17]:3.139822,no_tail_l3[&index=5]:0.031856)[&index=18]:0.026277)[&index=19]:0.061369,no_tail_l1[&index=7]:0.002714)[&index=20]:0.026200)[&index=26];
124300	-496.666	-426.309	-70.3563	(((no_tail_r3[&index=10]:0.005177,((blue2[&index=12]:0.045938,(red2[&index=14]:0.005440,red1[&index=13]:0.008539)[&index=21]:13.330453)[&index=22]:0.033582,blue1[&index=11]:0.014017)[&index=23]:8.849468)[&index=24]:0.003156,no_tail_r2[&index=9]:0.000038)[&index=25]:0.037563,ano_tail_r1[&index=8]:0.002515,(no_tail_l1[&index=7]:0.012707,(no_tail_l2[&index=6]:0.004926,(no_tail_l3[&index=5]:0.006670,((blue_f1[&index=3]:0.010319,blue_f2[&index=4]:0.003559)[&index=15]:4.226804,(red_f2[&index=2]:0.023617,red_f1[&index=1]:0.004459)[&index=16]:5.793753)[&index=17]:1.363993)[&index=18]:0.019423)[&index=19]:0.049490)[&index=20]:0.025038)[&index=26];
124400	-500.779	-430.022	-70.7573	((no_tail_l1[&index=7]:0.006752,((no_tail_l3[&index=5]:0.030394,((red_f1[&index=1]:0.001372,red_f2[&index=2]:0.000675)[&index=16]:5.628672,(blue_f2[&index=4]:0.007778,blue_f1[&index=3]:0.006808)[&index=15]:2.676180)[&index=17]:11.296903)[&index=18]:0.019658,no_tail_l2[&index=6]:0.040414)[&index=19]:0.040237)[&index=20]:0.078339,(no_tail_r2[&index=9]:0.006257,(no_tail_r3[&index=10]:0.004187,((blue2[&index=12]:0.041433,(red1[&index=13]:0.010900,red2[&index=14]:0.002886)[&index=21]:8.666285)[&index=22]:0.012916,blue1[&index=11]:0.005261)[&index=23]:7.117313)[&index=24]:0.099660)[&index=25]:0.027460,ano_tail_r1[&index=8]:0.056621)[&index=26];
124500	-507.916	-438.207	-69.7092	((no_tail_l1[&index=7]:0.035014,(no_tail_l2[&index=6]:0.005665,(no_tail_l3[&index=5]:0.012238,((blue_f2[&index=4]:0.008708,blue_f1[&index=3]:0.011161)[&index=15]:8.242813,(red_f1[&index=1]:0.021738,red_f2[&index=2]:0.007374)[&index=16]:6.740284)[&index=17]:2.794220)[&index=18]:0.038714)[&index=19]:0.119509)[&index=20]:0.038498,(no_tail_r2[&index=9]:0.008506,(no_tail_r3[&index=10]:0.027282,(((red1[&index=13]:0.005960,red2[&index=14]:0.040305)[&index=21]:5.840581,blue2[&index=12]:0.028687)[&index=22]:0.039168,blue1[&index=11]:0.021538)[&index=23]:6.432257)[&index=24]:0.014549)[&index=25]:0.078727,ano_tail_r1[&index=8]:0.031354)[&index=26];
124600	-500.223	-429.879	-70.3441	(((((blue2[&index=12]:0.000790,(red1[&index=13]:0.003062,red2[&index=14]:0.012040)[&index=21]:9.827425)[&index=22]:0.003296,blue1[&index=11]:0.006389)[&index=23]:6.956274,no_tail_r3[&index=10]:0.020049)[&index=24]:0.023049,no_tail_r2[&index=9]:0.039093)[&index=25]:0.098035,(no_tail_l1[&index=7]:0.008353,((no_tail_l3[&index=5]:0.053404,((blue_f2[&index=4]:0.028975,blue_f1[&index=3]:0.004454)[&index=15]:9.235258,(red_f2[&index=2]:0.002584,red_f1[&index=1]:0.006836)[&index=16]:5.859827)[&index=17]:1.460612)[&index=18]:0.023370,no_tail_l2[&index=6]:0.013479)[&index=19]:0.045682)[&index=20]:0.036610,ano_tail_r1[&index=8]:0.050548)[&index=26];
124700	-514.819	-439.796	-75.0225	((no_tail_l1[&index=7]:0.018251,(no_tail_l2[&index=6]:0.009728,(no_tail_l3[&index=5]:0.018986,((blue_f1[&index=3]:0.012894,blue_f2[&index=4]:0.084800)[&index=15]:7.747912,(red_f1[&index=1]:0.037268,red_f2[&index=2]:0.006306)[&index=16]:14.260129)[&index=17]:16.485972)[&index=18]:0.030539)[&index=19]:0.072640)[&index=20]:0.128342,((no_tail_r3[&index=10]:0.021224,((blue2[&index=12]:0.007790,(red1[&index=13]:0.033791,red2[&index=14]:0.010339)[&index=21]:9.063292)[&index=22]:0.003463,blue1[&index=11]:0.003026)[&index=23]:9.031107)[&index=24]:0.006566,no_tail_r2[&index=9]:0.023906)[&index=25]:0.059672,ano_tail_r1[&index=8]:0.033646)[&index=26];
124800	-499.778	-426.45	-73.3289	((no_tail_l1[&index=7]:0.018343,(no_tail_l2[&index=6]:0.002095,(no_tail_l3[&index=5]:0.036526,((blue_f2[&index=4]:0.003523,blue_f1[&index=3]:0.017141)[&index=15]:13.653275,(red_f2[&index=2]:0.012589,red_f1[&index=1]:0.004523)[&index=16]:10.325965)[&index=17]:0.864742)[&index=18]:0.000951)[&index=19]:0.048133)[&index=20]:0.016441,ano_tail_r1[&index=8]:0.011960,((no_tail_r3[&index=10]:0.042345,(blue1[&index=11]:0.001853,(blue2[&index=12]:0.034534,(red1[&index=13]:0.013078,red2[&index=14]:0.023551)[&index=21]:11.952676)[&index=22]:0.009224)[&index=23]:11.596654)[&index=24]:0.016839,no_tail_r2[&index=9]:0.006418)[&index=25]:0.030108)[&index=26];
124900	-498.315	-429.252	-69.0628	((no_tail_l1[&index=7]:0.012854,(no_tail_l2[&index=6]:0.000817,(((red_f1[&index=1]:0.011578,red_f2[&index=2]:0.026274)[&index=16]:14.661163,(blue_f1[&index=3]:0.009841,blue_f2[&index=4]:0.004267)[&index=15]:1.954405)[&index=17]:0.886916,no_tail_l3[&index=5]:0.033931)[&index=18]:0.024400)[&index=19]:0.044306)[&index=20]:0.070360,ano_tail_r1[&index=8]:0.028134,(no_tail_r2[&index=9]:0.002036,(no_tail_r3[&index=10]:0.042435,(blue1[&index=11]:0.007893,(blue2[&index=12]:0.005608,(red1[&index=13]:0.001729,red2[&index=14]:0.017179)[&index=21]:5.002764)[&index=22]:0.008137)[&index=23]:4.466193)[&index=24]:0.072551)[&index=25]:0.017305)[&index=26];
125000	-501.853	-431.033	-70.8197	(ano_tail_r1[&index=8]:0.026681,(((((red_f1[&index=1]:0.017934,red_f2[&index=2]:0.023662)[&index=16]:2.618924,(blue_f1[&index=3]:0.012670,blue_f2[&index=4]:0.021844)[&index=15]:9.144907)[&index=17]:1.134967,no_tail_l3[&index=5]:0.053025)[&index=18]:0.012031,no_tail_l2[&index=6]:0.003180)[&index=19]:0.018677,no_tail_l1[&index=7]:0.023868)[&index=20]:0.050819,(no_tail_r2[&index=9]:0.000839,(no_tail_r3[&index=10]:0.038050,(((red1[&index=13]:0.000682,red2[&index=14]:0.006566)[&index=21]:7.525852,blue2[&index=12]:0.017373)[&index=22]:0.013864,blue1[&index=11]:0.005685)[&index=23]:15.298333)[&index=24]:0.037360)[&index=25]:0.089698)[&index=26];
125100	-502.051	-423.499	-78.5512	((no_tail_r2[&index=9]:0.008432,(no_tail_r3[&index=10]:0.017082,((blue2[&index=12]:0.025473,(red1[&index=13]:0.035834,red2[&index=14]:0.012911)[&index=21]:25.075111)[&index=22]:0.002908,blue1[&index=11]:0.013961)[&index=23]:9.202356)[&index=24]:0.029936)[&index=25]:0.021875,((no_tail_l2[&index=6]:0.025749,(((red_f1[&index=1]:0.002205,red_f2[&index=2]:0.001358)[&index=16]:15.480435,(blue_f2[&index=4]:0.005697,blue_f1[&index=3]:0.000958)[&index=15]:1.302376)[&index=17]:23.486078,no_tail_l3[&index=5]:0.004065)[&index=18]:0.023979)[&index=19]:0.017803,no_tail_l1[&index=7]:0.005977)[&index=20]:0.044099,ano_tail_r1[&index=8]:0.008576)[&index=26];
125200	-500.697	-429.333	-71.3643	((((no_tail_l3[&index=5]:0.054047,((blue_f2[&index=4]:0.021304,blue_f1[&index=3]:0.006466)[&index=15]:11.028155,(red_f1[&index=1]:0.012504,red_f2[&index=2]:0.007568)[&index=16]:1.131278)[&index=17]:2.501569)[&index=18]:0.023975,no_tail_l2[&index=6]:0.000542)[&index=19]:0.066776,no_tail_l1[&index=7]:0.034238)[&index=20]:0.040265,ano_tail_r1[&index=8]:0.016781,(((blue1[&index=11]:0.008464,(blue2[&index=12]:0.022028,(red2[&index=14]:0.007868,red1[&index=13]:0.014487)[&index=21]:9.608959)[&index=22]:0.033588)[&index=23]:14.232392,no_tail_r3[&index=10]:0.028165)[&index=24]:0.004541,no_tail_r2[&index=9]:0.000946)[&index=25]:0.013579)[&index=26];
125300	-501.72	-429.027	-72.6922	((((blue1[&index=11]:0.028101,((red1[&index=13]:0.045080,red2[&index=14]:0.008565)[&index=21]:19.629329,blue2[&index=12]:0.007813)[&index=22]:0.000239)[&index=23]:7.078609,no_tail_r3[&index=10]:0.016235)[&index=24]:0.054740,no_tail_r2[&index=9]:0.011040)[&index=25]:0.071450,ano_tail_r1[&index=8]:0.006037,(((((red_f2[&index=2]:0.003228,red_f1[&index=1]:0.001147)[&index=16]:1.338542,(blue_f1[&index=3]:0.002717,blue_f2[&index=4]:0.012004)[&index=15]:12.874039)[&index=17]:4.214657,no_tail_l3[&index=5]:0.029470)[&index=18]:0.040851,no_tail_l2[&index=6]:0.033860)[&index=19]:0.031928,no_tail_l1[&index=7]:0.004085)[&index=20]:0.016436)[&index=26];
125400	-497.649	-427.795	-69.8534	((((((red2[&index=14]:0.000460,red1[&index=13]:0.008394)[&index=21]:5.602034,blue2[&index=12]:0.008523)[&index=22]:0.008016,blue1[&index=11]:0.026832)[&index=23]:6.199282,no_tail_r3[&index=10]:0.004958)[&index=24]:0.051989,no_tail_r2[&index=9]:0.001500)[&index=25]:0.017444,(no_tail_l1[&index=7]:0.020007,(no_tail_l2[&index=6]:0.015973,(((blue_f1[&index=3]:0.021838,blue_f2[&index=4]:0.003940)[&index=15]:5.627627,(red_f1[&index=1]:0.020084,red_f2[&index=2]:0.001361)[&index=16]:3.036534)[&index=17]:10.511208,no_tail_l3[&index=5]:0.058505)[&index=18]:0.023053)[&index=19]:0.015877)[&index=20]:0.069633,ano_tail_r1[&index=8]:0.010940)[&index=26];
125500	-507.232	-438.455	-68.7772	(((no_tail_r3[&index=10]:0.015988,(((red1[&index=13]:0.003588,red2[&index=14]:0.017724)[&index=21]:6.291122,blue2[&index=12]:0.042414)[&index=22]:0.014492,blue1[&index=11]:0.010465)[&index=23]:3.895224)[&index=24]:0.031515,no_tail_r2[&index=9]:0.005697)[&index=25]:0.044178,ano_tail_r1[&index=8]:0.101843,(((((red_f1[&index=1]:0.004351,red_f2[&index=2]:0.072290)[&index=16]:10.535064,(blue_f2[&index=4]:0.013779,blue_f1[&index=3]:0.006193)[&index=15]:2.195241)[&index=17]:2.464835,no_tail_l3[&index=5]:0.037192)[&index=18]:0.014806,no_tail_l2[&index=6]:0.011374)[&index=19]:0.008056,no_tail_l1[&index=7]:0.007300)[&index=20]:0.140372)[&index=26];
125600	-500.726	-430.315	-70.4111	((no_tail_l1[&index=7]:0.008296,((no_tail_l3[&index=5]:0.031729,((blue_f2[&index=4]:0.001641,blue_f1[&index=3]:0.013419)[&index=15]:6.452216,(red_f1[&index=1]:0.017147,red_f2[&index=2]:0.000407)[&index=16]:6.387204)[&index=17]:0.549792)[&index=18]:0.016606,no_tail_l2[&index=6]:0.023252)[&index=19]:0.037857)[&index=20]:0.024301,((no_tail_r3[&index=10]:0.030481,(((red1[&index=13]:0.014764,red2[&index=14]:0.006617)[&index=21]:6.181333,blue2[&index=12]:0.001502)[&index=22]:0.022944,blue1[&index=11]:0.001802)[&index=23]:14.147230)[&index=24]:0.079834,no_tail_r2[&index=9]:0.072086)[&index=25]:0.015407,ano_tail_r1[&index=8]:0.016563)[&index=26];
125700	-502.791	-432.341	-70.4506	((no_tail_r2[&index=9]:0.005604,(no_tail_r3[&index=10]:0.012664,((blue2[&index=12]:0.027614,(red1[&index=13]:0.012898,red2[&index=14]:0.002697)[&index=21]:13.573734)[&index=22]:0.051896,blue1[&index=11]:0.018860)[&index=23]:4.146732)[&index=24]:0.038970)[&index=25]:0.034215,ano_tail_r1[&index=8]:0.005061,(((no_tail_l3[&index=5]:0.019237,((blue_f1[&index=3]:0.043761,blue_f2[&index=4]:0.008232)[&index=15]:0.052181,(red_f2[&index=2]:0.003000,red_f1[&index=1]:0.012458)[&index=16]:13.448337)[&index=17]:2.723075)[&index=18]:0.011077,no_tail_l2[&index=6]:0.043505)[&index=19]:0.046988,no_tail_l1[&index=7]:0.002798)[&index=20]:0.006533)[&index=26];
125800	-497.008	-425.993	-71.0151	((no_tail_r2[&index=9]:0.004815,((blue1[&index=11]:0.008646,((red2[&index=14]:0.023545,red1[&index=13]:0.001033)[&index=21]:19.393406,blue2[&index=12]:0.003082)[&index=22]:0.011635)[&index=23]:5.328889,no_tail_r3[&index=10]:0.008323)[&index=24]:0.032052)[&index=25]:0.014628,(((((blue_f1[&index=3]:0.005040,blue_f2[&index=4]:0.045167)[&index=15]:5.905791,(red_f2[&index=2]:0.002721,red_f1[&index=1]:0.000656)[&index=16]:5.006508)[&index=17]:1.172780,no_tail_l3[&index=5]:0.036508)[&index=18]:0.038466,no_tail_l2[&index=6]:0.005811)[&index=19]:0.050864,no_tail_l1[&index=7]:0.022698)[&index=20]:0.044275,ano_tail_r1[&index=8]:0.007234)[&index=26];
125900	-503.957	-426.64	-77.3171	((no_tail_l1[&index=7]:0.006062,(no_tail_l2[&index=6]:0.012700,(((blue_f1[&index=3]:0.025581,blue_f2[&index=4]:0.007195)[&index=15]:10.789724,(red_f2[&index=2]:0.008513,red_f1[&index=1]:0.004043)[&index=16]:2.532767)[&index=17]:1.486089,no_tail_l3[&index=5]:0.004335)[&index=18]:0.044848)[&index=19]:0.014392)[&index=20]:0.049154,ano_tail_r1[&index=8]:0.008613,((no_tail_r3[&index=10]:0.023427,(blue1[&index=11]:0.039977,(blue2[&index=12]:0.002199,(red1[&index=13]:0.002716,red2[&index=14]:0.019483)[&index=21]:17.136189)[&index=22]:0.014272)[&index=23]:36.354613)[&index=24]:0.059910,no_tail_r2[&index=9]:0.002416)[&index=25]:0.035133)[&index=26];
126000	-506.409	-433.918	-72.4908	(ano_tail_r1[&index=8]:0.043889,((no_tail_r3[&index=10]:0.119364,(blue1[&index=11]:0.023010,(blue2[&index=12]:0.010358,(red1[&index=13]:0.005096,red2[&index=14]:0.003060)[&index=21]:9.275531)[&index=22]:0.014773)[&index=23]:3.926956)[&index=24]:0.009611,no_tail_r2[&index=9]:0.026959)[&index=25]:0.035966,(no_tail_l1[&index=7]:0.052696,((no_tail_l3[&index=5]:0.075670,((red_f2[&index=2]:0.004669,red_f1[&index=1]:0.008897)[&index=16]:19.303166,(blue_f2[&index=4]:0.000684,blue_f1[&index=3]:0.013948)[&index=15]:2.621319)[&index=17]:8.813526)[&index=18]:0.033892,no_tail_l2[&index=6]:0.009796)[&index=19]:0.030570)[&index=20]:0.089747)[&index=26];
126100	-501.49	-430.163	-71.3273	((((blue1[&index=11]:0.015704,(blue2[&index=12]:0.003794,(red2[&index=14]:0.037854,red1[&index=13]:0.001224)[&index=21]:6.154792)[&index=22]:0.005584)[&index=23]:11.724526,no_tail_r3[&index=10]:0.050532)[&index=24]:0.003815,no_tail_r2[&index=9]:0.005588)[&index=25]:0.015849,ano_tail_r1[&index=8]:0.008261,(no_tail_l1[&index=7]:0.004788,(no_tail_l2[&index=6]:0.000745,(((blue_f1[&index=3]:0.009659,blue_f2[&index=4]:0.004528)[&index=15]:11.635938,(red_f1[&index=1]:0.003145,red_f2[&index=2]:0.025033)[&index=16]:1.311914)[&index=17]:7.446622,no_tail_l3[&index=5]:0.038254)[&index=18]:0.017947)[&index=19]:0.149334)[&index=20]:0.060183)[&index=26];
126200	-499.499	-428.028	-71.4718	(ano_tail_r1[&index=8]:0.011312,(no_tail_l1[&index=7]:0.032386,(no_tail_l2[&index=6]:0.036205,(no_tail_l3[&index=5]:0.012230,((blue_f2[&index=4]:0.010670,blue_f1[&index=3]:0.009958)[&index=15]:9.363025,(red_f1[&index=1]:0.016575,red_f2[&index=2]:0.000719)[&index=16]:3.131616)[&index=17]:4.826639)[&index=18]:0.042079)[&index=19]:0.026129)[&index=20]:0.034844,(((blue1[&index=11]:0.005318,((red2[&index=14]:0.003637,red1[&index=13]:0.008269)[&index=21]:13.167448,blue2[&index=12]:0.014610)[&index=22]:0.031188)[&index=23]:8.546283,no_tail_r3[&index=10]:0.067697)[&index=24]:0.017956,no_tail_r2[&index=9]:0.014731)[&index=25]:0.026285)[&index=26];
126300	-503.882	-430.037	-73.8448	(ano_tail_r1[&index=8]:0.028700,((no_tail_l2[&index=6]:0.002994,(no_tail_l3[&index=5]:0.015719,((red_f2[&index=2]:0.011323,red_f1[&index=1]:0.024105)[&index=16]:3.697594,(blue_f1[&index=3]:0.009560,blue_f2[&index=4]:0.004059)[&index=15]:8.133799)[&index=17]:9.024026)[&index=18]:0.016863)[&index=19]:0.027835,no_tail_l1[&index=7]:0.008578)[&index=20]:0.089418,((no_tail_r3[&index=10]:0.011521,(blue1[&index=11]:0.012728,(blue2[&index=12]:0.016955,(red2[&index=14]:0.010784,red1[&index=13]:0.018416)[&index=21]:7.945351)[&index=22]:0.015847)[&index=23]:22.044205)[&index=24]:0.039441,no_tail_r2[&index=9]:0.005314)[&index=25]:0.107875)[&index=26];
126400	-504.056	-427.773	-76.2828	((((no_tail_l3[&index=5]:0.086335,((red_f2[&index=2]:0.002995,red_f1[&index=1]:0.013745)[&index=16]:0.764309,(blue_f1[&index=3]:0.011031,blue_f2[&index=4]:0.004481)[&index=15]:24.463738)[&index=17]:3.464330)[&index=18]:0.005007,no_tail_l2[&index=6]:0.076071)[&index=19]:0.036923,no_tail_l1[&index=7]:0.016287)[&index=20]:0.017066,ano_tail_r1[&index=8]:0.003135,(((blue1[&index=11]:0.008148,(blue2[&index=12]:0.010102,(red1[&index=13]:0.006849,red2[&index=14]:0.009334)[&index=21]:20.323878)[&index=22]:0.006646)[&index=23]:14.096799,no_tail_r3[&index=10]:0.023323)[&index=24]:0.020934,no_tail_r2[&index=9]:0.017766)[&index=25]:0.023692)[&index=26];
126500	-511.492	-440.946	-70.546	((no_tail_r2[&index=9]:0.020114,((blue1[&index=11]:0.033314,(blue2[&index=12]:0.043831,(red2[&index=14]:0.008792,red1[&index=13]:0.006488)[&index=21]:0.894503)[&index=22]:0.001467)[&index=23]:8.517375,no_tail_r3[&index=10]:0.054619)[&index=24]:0.016848)[&index=25]:0.007404,ano_tail_r1[&index=8]:0.036497,((no_tail_l2[&index=6]:0.036128,(((blue_f1[&index=3]:0.018042,blue_f2[&index=4]:0.027380)[&index=15]:13.965657,(red_f2[&index=2]:0.018554,red_f1[&index=1]:0.020344)[&index=16]:1.648478)[&index=17]:9.232913,no_tail_l3[&index=5]:0.033133)[&index=18]:0.000914)[&index=19]:0.052252,no_tail_l1[&index=7]:0.065283)[&index=20]:0.068845)[&index=26];
126600	-505.897	-436.223	-69.6738	((no_tail_r2[&index=9]:0.000408,((blue1[&index=11]:0.013192,(blue2[&index=12]:0.010440,(red2[&index=14]:0.056104,red1[&index=13]:0.005198)[&index=21]:11.193071)[&index=22]:0.001642)[&index=23]:4.503954,no_tail_r3[&index=10]:0.006906)[&index=24]:0.026172)[&index=25]:0.121121,ano_tail_r1[&index=8]:0.083458,(no_tail_l1[&index=7]:0.032803,((no_tail_l3[&index=5]:0.102597,((blue_f2[&index=4]:0.010202,blue_f1[&index=3]:0.012671)[&index=15]:0.458866,(red_f2[&index=2]:0.017998,red_f1[&index=1]:0.004958)[&index=16]:8.944839)[&index=17]:4.782227)[&index=18]:0.010704,no_tail_l2[&index=6]:0.007787)[&index=19]:0.018543)[&index=20]:0.042235)[&index=26];
126700	-501.309	-429.575	-71.7338	((no_tail_r2[&index=9]:0.048847,(no_tail_r3[&index=10]:0.013427,(((red1[&index=13]:0.015527,red2[&index=14]:0.010285)[&index=21]:10.716588,blue2[&index=12]:0.019391)[&index=22]:0.022908,blue1[&index=11]:0.019435)[&index=23]:3.397670)[&index=24]:0.050171)[&index=25]:0.023236,(no_tail_l1[&index=7]:0.004620,((no_tail_l3[&index=5]:0.024739,((blue_f2[&index=4]:0.003378,blue_f1[&index=3]:0.002417)[&index=15]:4.997572,(red_f1[&index=1]:0.010630,red_f2[&index=2]:0.014252)[&index=16]:2.096358)[&index=17]:19.117313)[&index=18]:0.002686,no_tail_l2[&index=6]:0.009627)[&index=19]:0.020722)[&index=20]:0.121005,ano_tail_r1[&index=8]:0.005368)[&index=26];
126800	-497.475	-426.519	-70.9563	(((((blue2[&index=12]:0.008704,(red2[&index=14]:0.000588,red1[&index=13]:0.004690)[&index=21]:6.520661)[&index=22]:0.005049,blue1[&index=11]:0.006800)[&index=23]:9.196635,no_tail_r3[&index=10]:0.013698)[&index=24]:0.075904,no_tail_r2[&index=9]:0.051445)[&index=25]:0.019679,ano_tail_r1[&index=8]:0.004941,(no_tail_l1[&index=7]:0.014166,((((blue_f2[&index=4]:0.004857,blue_f1[&index=3]:0.001168)[&index=15]:1.439776,(red_f1[&index=1]:0.014996,red_f2[&index=2]:0.003547)[&index=16]:12.757884)[&index=17]:6.585517,no_tail_l3[&index=5]:0.047868)[&index=18]:0.047599,no_tail_l2[&index=6]:0.012464)[&index=19]:0.016365)[&index=20]:0.025399)[&index=26];
126900	-497.342	-425.49	-71.8516	((no_tail_l1[&index=7]:0.022061,(no_tail_l2[&index=6]:0.010228,(((red_f1[&index=1]:0.025015,red_f2[&index=2]:0.002322)[&index=16]:6.396023,(blue_f1[&index=3]:0.009474,blue_f2[&index=4]:0.018418)[&index=15]:13.951621)[&index=17]:0.278260,no_tail_l3[&index=5]:0.005410)[&index=18]:0.010627)[&index=19]:0.032895)[&index=20]:0.025083,ano_tail_r1[&index=8]:0.013336,(no_tail_r2[&index=9]:0.004170,(no_tail_r3[&index=10]:0.038395,(blue1[&index=11]:0.016813,(blue2[&index=12]:0.012969,(red2[&index=14]:0.007312,red1[&index=13]:0.001010)[&index=21]:7.280485)[&index=22]:0.012766)[&index=23]:13.140313)[&index=24]:0.022376)[&index=25]:0.019434)[&index=26];
127000	-491.17	-423.159	-68.0113	((no_tail_r2[&index=9]:0.008344,((blue1[&index=11]:0.006231,(blue2[&index=12]:0.005643,(red2[&index=14]:0.003221,red1[&index=13]:0.004822)[&index=21]:6.524903)[&index=22]:0.011820)[&index=23]:5.232085,no_tail_r3[&index=10]:0.030453)[&index=24]:0.025682)[&index=25]:0.005882,ano_tail_r1[&index=8]:0.001200,(no_tail_l1[&index=7]:0.061678,((no_tail_l3[&index=5]:0.008330,((red_f2[&index=2]:0.001930,red_f1[&index=1]:0.004012)[&index=16]:6.775962,(blue_f1[&index=3]:0.001807,blue_f2[&index=4]:0.003691)[&index=15]:0.794295)[&index=17]:2.543324)[&index=18]:0.009414,no_tail_l2[&index=6]:0.011856)[&index=19]:0.028240)[&index=20]:0.050820)[&index=26];
127100	-506.209	-435.187	-71.0213	(ano_tail_r1[&index=8]:0.075520,(no_tail_l1[&index=7]:0.012733,(no_tail_l2[&index=6]:0.013517,(((red_f2[&index=2]:0.008404,red_f1[&index=1]:0.019735)[&index=16]:3.504628,(blue_f2[&index=4]:0.002919,blue_f1[&index=3]:0.036458)[&index=15]:12.627253)[&index=17]:4.223045,no_tail_l3[&index=5]:0.046549)[&index=18]:0.016020)[&index=19]:0.012886)[&index=20]:0.142149,(no_tail_r2[&index=9]:0.006310,((blue1[&index=11]:0.001861,(blue2[&index=12]:0.006406,(red1[&index=13]:0.012765,red2[&index=14]:0.005904)[&index=21]:10.743407)[&index=22]:0.015261)[&index=23]:5.496534,no_tail_r3[&index=10]:0.022140)[&index=24]:0.064654)[&index=25]:0.088668)[&index=26];
127200	-497.617	-425.388	-72.2294	(((no_tail_r3[&index=10]:0.019619,(blue1[&index=11]:0.007489,(blue2[&index=12]:0.001514,(red2[&index=14]:0.013770,red1[&index=13]:0.003756)[&index=21]:11.953735)[&index=22]:0.035595)[&index=23]:6.524141)[&index=24]:0.001642,no_tail_r2[&index=9]:0.012885)[&index=25]:0.087769,ano_tail_r1[&index=8]:0.017395,(no_tail_l1[&index=7]:0.006074,(no_tail_l2[&index=6]:0.014640,(no_tail_l3[&index=5]:0.028702,((blue_f2[&index=4]:0.000086,blue_f1[&index=3]:0.014919)[&index=15]:10.943513,(red_f1[&index=1]:0.006929,red_f2[&index=2]:0.002373)[&index=16]:7.784684)[&index=17]:5.637894)[&index=18]:0.036556)[&index=19]:0.038869)[&index=20]:0.051229)[&index=26];
127300	-502.344	-428.639	-73.7049	(ano_tail_r1[&index=8]:0.009468,(no_tail_l1[&index=7]:0.041786,((((red_f2[&index=2]:0.005543,red_f1[&index=1]:0.028480)[&index=16]:5.981189,(blue_f2[&index=4]:0.011800,blue_f1[&index=3]:0.005764)[&index=15]:9.794030)[&index=17]:2.504943,no_tail_l3[&index=5]:0.008459)[&index=18]:0.009437,no_tail_l2[&index=6]:0.032209)[&index=19]:0.024820)[&index=20]:0.144902,(((blue1[&index=11]:0.001030,(blue2[&index=12]:0.020248,(red1[&index=13]:0.001401,red2[&index=14]:0.000958)[&index=21]:19.638229)[&index=22]:0.004917)[&index=23]:12.217116,no_tail_r3[&index=10]:0.035223)[&index=24]:0.009672,no_tail_r2[&index=9]:0.000952)[&index=25]:0.091007)[&index=26];
127400	-497.105	-427.933	-69.1727	(ano_tail_r1[&index=8]:0.001738,(no_tail_l1[&index=7]:0.009903,((no_tail_l3[&index=5]:0.014260,((blue_f1[&index=3]:0.000387,blue_f2[&index=4]:0.012345)[&index=15]:7.184279,(red_f1[&index=1]:0.007641,red_f2[&index=2]:0.002162)[&index=16]:5.056549)[&index=17]:0.141079)[&index=18]:0.023651,no_tail_l2[&index=6]:0.008379)[&index=19]:0.034977)[&index=20]:0.044630,((no_tail_r3[&index=10]:0.015005,(((red2[&index=14]:0.049428,red1[&index=13]:0.020552)[&index=21]:4.388217,blue2[&index=12]:0.006325)[&index=22]:0.028728,blue1[&index=11]:0.008658)[&index=23]:10.870530)[&index=24]:0.000258,no_tail_r2[&index=9]:0.004549)[&index=25]:0.028163)[&index=26];
127500	-497.122	-429.779	-67.3427	(ano_tail_r1[&index=8]:0.015558,(no_tail_l1[&index=7]:0.027633,(no_tail_l2[&index=6]:0.003869,(((red_f1[&index=1]:0.001803,red_f2[&index=2]:0.008632)[&index=16]:5.748774,(blue_f1[&index=3]:0.048753,blue_f2[&index=4]:0.021253)[&index=15]:3.830236)[&index=17]:1.339435,no_tail_l3[&index=5]:0.025235)[&index=18]:0.001024)[&index=19]:0.056186)[&index=20]:0.038832,((no_tail_r3[&index=10]:0.001701,((blue2[&index=12]:0.014478,(red1[&index=13]:0.001628,red2[&index=14]:0.000132)[&index=21]:3.339292)[&index=22]:0.013046,blue1[&index=11]:0.006973)[&index=23]:4.191245)[&index=24]:0.040430,no_tail_r2[&index=9]:0.010209)[&index=25]:0.026185)[&index=26];
127600	-502.561	-433.173	-69.3883	((((((blue_f2[&index=4]:0.027261,blue_f1[&index=3]:0.047249)[&index=15]:0.441949,(red_f2[&index=2]:0.005838,red_f1[&index=1]:0.004351)[&index=16]:6.596946)[&index=17]:4.633950,no_tail_l3[&index=5]:0.030448)[&index=18]:0.008179,no_tail_l2[&index=6]:0.032185)[&index=19]:0.012182,no_tail_l1[&index=7]:0.012059)[&index=20]:0.060928,(no_tail_r2[&index=9]:0.035435,(no_tail_r3[&index=10]:0.008903,(((red1[&index=13]:0.009079,red2[&index=14]:0.003479)[&index=21]:10.760887,blue2[&index=12]:0.027797)[&index=22]:0.016173,blue1[&index=11]:0.021071)[&index=23]:6.157932)[&index=24]:0.076424)[&index=25]:0.003214,ano_tail_r1[&index=8]:0.006651)[&index=26];
127700	-501.887	-426.119	-75.7688	((((no_tail_l3[&index=5]:0.001922,((red_f1[&index=1]:0.027113,red_f2[&index=2]:0.007999)[&index=16]:8.343603,(blue_f1[&index=3]:0.014575,blue_f2[&index=4]:0.001025)[&index=15]:14.968677)[&index=17]:19.335386)[&index=18]:0.040000,no_tail_l2[&index=6]:0.004401)[&index=19]:0.018940,no_tail_l1[&index=7]:0.029275)[&index=20]:0.070876,ano_tail_r1[&index=8]:0.004450,(no_tail_r2[&index=9]:0.044578,(no_tail_r3[&index=10]:0.048425,(blue1[&index=11]:0.009963,((red2[&index=14]:0.011597,red1[&index=13]:0.001531)[&index=21]:13.196879,blue2[&index=12]:0.004081)[&index=22]:0.001989)[&index=23]:4.714012)[&index=24]:0.026183)[&index=25]:0.015258)[&index=26];
127800	-497.086	-428.593	-68.493	((((((red_f2[&index=2]:0.008740,red_f1[&index=1]:0.017698)[&index=16]:9.366960,(blue_f2[&index=4]:0.000904,blue_f1[&index=3]:0.002916)[&index=15]:2.020307)[&index=17]:2.303208,no_tail_l3[&index=5]:0.015484)[&index=18]:0.000216,no_tail_l2[&index=6]:0.008897)[&index=19]:0.056216,no_tail_l1[&index=7]:0.005201)[&index=20]:0.082983,ano_tail_r1[&index=8]:0.047345,(((blue1[&index=11]:0.004984,(blue2[&index=12]:0.024541,(red2[&index=14]:0.028378,red1[&index=13]:0.022101)[&index=21]:6.086868)[&index=22]:0.008572)[&index=23]:4.367913,no_tail_r3[&index=10]:0.000222)[&index=24]:0.034507,no_tail_r2[&index=9]:0.005231)[&index=25]:0.043487)[&index=26];
127900	-502.877	-429.774	-73.1034	((((((blue_f1[&index=3]:0.013052,blue_f2[&index=4]:0.006074)[&index=15]:5.125531,(red_f2[&index=2]:0.032506,red_f1[&index=1]:0.007639)[&index=16]:13.342905)[&index=17]:5.777293,no_tail_l3[&index=5]:0.007486)[&index=18]:0.019620,no_tail_l2[&index=6]:0.003113)[&index=19]:0.015027,no_tail_l1[&index=7]:0.002226)[&index=20]:0.103675,ano_tail_r1[&index=8]:0.031720,(((blue1[&index=11]:0.011299,((red2[&index=14]:0.013389,red1[&index=13]:0.003681)[&index=21]:15.440635,blue2[&index=12]:0.024472)[&index=22]:0.034089)[&index=23]:7.469708,no_tail_r3[&index=10]:0.005602)[&index=24]:0.090524,no_tail_r2[&index=9]:0.007462)[&index=25]:0.027367)[&index=26];
128000	-499.742	-429.455	-70.2871	(((no_tail_l2[&index=6]:0.038838,(((red_f1[&index=1]:0.001531,red_f2[&index=2]:0.003150)[&index=16]:9.834989,(blue_f2[&index=4]:0.005697,blue_f1[&index=3]:0.000236)[&index=15]:2.408014)[&index=17]:3.133853,no_tail_l3[&index=5]:0.074944)[&index=18]:0.013767)[&index=19]:0.064863,no_tail_l1[&index=7]:0.024258)[&index=20]:0.103481,(no_tail_r2[&index=9]:0.018170,(no_tail_r3[&index=10]:0.023151,(((red2[&index=14]:0.000052,red1[&index=13]:0.007174)[&index=21]:9.198164,blue2[&index=12]:0.002661)[&index=22]:0.010961,blue1[&index=11]:0.027802)[&index=23]:8.406777)[&index=24]:0.021265)[&index=25]:0.101300,ano_tail_r1[&index=8]:0.009404)[&index=26];
128100	-509.249	-441.166	-68.0835	((no_tail_r2[&index=9]:0.022143,((blue1[&index=11]:0.006012,(blue2[&index=12]:0.015294,(red1[&index=13]:0.052488,red2[&index=14]:0.001775)[&index=21]:4.189121)[&index=22]:0.033398)[&index=23]:3.128788,no_tail_r3[&index=10]:0.026256)[&index=24]:0.061840)[&index=25]:0.069826,((no_tail_l2[&index=6]:0.058662,(((red_f2[&index=2]:0.000019,red_f1[&index=1]:0.006285)[&index=16]:5.041866,(blue_f2[&index=4]:0.029634,blue_f1[&index=3]:0.015018)[&index=15]:0.084255)[&index=17]:9.492011,no_tail_l3[&index=5]:0.004126)[&index=18]:0.039075)[&index=19]:0.036433,no_tail_l1[&index=7]:0.021889)[&index=20]:0.050606,ano_tail_r1[&index=8]:0.029686)[&index=26];
128200	-506.757	-436.623	-70.134	((no_tail_l1[&index=7]:0.009287,((((blue_f1[&index=3]:0.015123,blue_f2[&index=4]:0.004140)[&index=15]:1.038439,(red_f1[&index=1]:0.017518,red_f2[&index=2]:0.014396)[&index=16]:6.249416)[&index=17]:9.062546,no_tail_l3[&index=5]:0.039095)[&index=18]:0.005730,no_tail_l2[&index=6]:0.010996)[&index=19]:0.095238)[&index=20]:0.054947,ano_tail_r1[&index=8]:0.033633,(((blue1[&index=11]:0.012116,(blue2[&index=12]:0.005597,(red2[&index=14]:0.007065,red1[&index=13]:0.003956)[&index=21]:6.984845)[&index=22]:0.121665)[&index=23]:8.872112,no_tail_r3[&index=10]:0.059124)[&index=24]:0.010827,no_tail_r2[&index=9]:0.000303)[&index=25]:0.041093)[&index=26];
128300	-508.956	-436.616	-72.3396	((no_tail_l1[&index=7]:0.030469,(no_tail_l2[&index=6]:0.041881,(no_tail_l3[&index=5]:0.031920,((blue_f2[&index=4]:0.000380,blue_f1[&index=3]:0.014266)[&index=15]:4.059902,(red_f2[&index=2]:0.014933,red_f1[&index=1]:0.058501)[&index=16]:15.314803)[&index=17]:3.479966)[&index=18]:0.014908)[&index=19]:0.101391)[&index=20]:0.061955,((no_tail_r3[&index=10]:0.022659,(blue1[&index=11]:0.000739,(blue2[&index=12]:0.071670,(red1[&index=13]:0.016077,red2[&index=14]:0.007744)[&index=21]:17.082342)[&index=22]:0.012771)[&index=23]:3.299544)[&index=24]:0.023597,no_tail_r2[&index=9]:0.001624)[&index=25]:0.013106,ano_tail_r1[&index=8]:0.020075)[&index=26];
128400	-503.955	-433.85	-70.1052	(((no_tail_l2[&index=6]:0.009657,(((blue_f2[&index=4]:0.012239,blue_f1[&index=3]:0.003727)[&index=15]:4.599640,(red_f2[&index=2]:0.012668,red_f1[&index=1]:0.041888)[&index=16]:11.062449)[&index=17]:1.054735,no_tail_l3[&index=5]:0.080598)[&index=18]:0.068403)[&index=19]:0.042075,no_tail_l1[&index=7]:0.054183)[&index=20]:0.051414,ano_tail_r1[&index=8]:0.030995,(no_tail_r2[&index=9]:0.001178,(no_tail_r3[&index=10]:0.015307,(blue1[&index=11]:0.000514,((red1[&index=13]:0.011338,red2[&index=14]:0.005320)[&index=21]:7.805110,blue2[&index=12]:0.025222)[&index=22]:0.018415)[&index=23]:7.566706)[&index=24]:0.029836)[&index=25]:0.021521)[&index=26];
128500	-505.074	-433.842	-71.2329	((no_tail_r2[&index=9]:0.045017,(no_tail_r3[&index=10]:0.037189,(((red1[&index=13]:0.032246,red2[&index=14]:0.000798)[&index=21]:6.670640,blue2[&index=12]:0.012909)[&index=22]:0.001081,blue1[&index=11]:0.003596)[&index=23]:9.074106)[&index=24]:0.034206)[&index=25]:0.024777,ano_tail_r1[&index=8]:0.033298,(no_tail_l1[&index=7]:0.002573,((((red_f2[&index=2]:0.008767,red_f1[&index=1]:0.027909)[&index=16]:5.687206,(blue_f2[&index=4]:0.017659,blue_f1[&index=3]:0.021338)[&index=15]:11.088839)[&index=17]:5.230057,no_tail_l3[&index=5]:0.037673)[&index=18]:0.012504,no_tail_l2[&index=6]:0.044695)[&index=19]:0.033929)[&index=20]:0.080289)[&index=26];
128600	-496.491	-426.673	-69.8173	(((no_tail_r3[&index=10]:0.089937,(blue1[&index=11]:0.009899,(blue2[&index=12]:0.006888,(red1[&index=13]:0.007737,red2[&index=14]:0.009919)[&index=21]:7.140232)[&index=22]:0.008297)[&index=23]:9.507805)[&index=24]:0.025824,no_tail_r2[&index=9]:0.051590)[&index=25]:0.017089,ano_tail_r1[&index=8]:0.012501,(((((blue_f1[&index=3]:0.000941,blue_f2[&index=4]:0.010869)[&index=15]:2.921114,(red_f2[&index=2]:0.001275,red_f1[&index=1]:0.001551)[&index=16]:8.374278)[&index=17]:2.895792,no_tail_l3[&index=5]:0.001869)[&index=18]:0.014301,no_tail_l2[&index=6]:0.016542)[&index=19]:0.003188,no_tail_l1[&index=7]:0.013971)[&index=20]:0.042226)[&index=26];
128700	-501.517	-429.745	-71.7721	((no_tail_r2[&index=9]:0.029185,(no_tail_r3[&index=10]:0.028057,(blue1[&index=11]:0.015349,((red2[&index=14]:0.011827,red1[&index=13]:0.001585)[&index=21]:8.014590,blue2[&index=12]:0.017495)[&index=22]:0.011423)[&index=23]:2.290833)[&index=24]:0.016769)[&index=25]:0.088150,(no_tail_l1[&index=7]:0.029652,(no_tail_l2[&index=6]:0.013442,(no_tail_l3[&index=5]:0.024774,((blue_f1[&index=3]:0.000385,blue_f2[&index=4]:0.000011)[&index=15]:0.874891,(red_f2[&index=2]:0.015084,red_f1[&index=1]:0.015658)[&index=16]:27.739883)[&index=17]:1.590068)[&index=18]:0.057003)[&index=19]:0.051255)[&index=20]:0.012254,ano_tail_r1[&index=8]:0.010011)[&index=26];
128800	-504.675	-435.291	-69.3845	((no_tail_l1[&index=7]:0.046199,((no_tail_l3[&index=5]:0.035768,((blue_f2[&index=4]:0.016761,blue_f1[&index=3]:0.004319)[&index=15]:1.029796,(red_f2[&index=2]:0.010290,red_f1[&index=1]:0.004734)[&index=16]:5.106325)[&index=17]:5.352087)[&index=18]:0.006838,no_tail_l2[&index=6]:0.034097)[&index=19]:0.042302)[&index=20]:0.056146,ano_tail_r1[&index=8]:0.009382,(no_tail_r2[&index=9]:0.008714,(no_tail_r3[&index=10]:0.049250,((blue2[&index=12]:0.030562,(red2[&index=14]:0.026487,red1[&index=13]:0.028958)[&index=21]:11.978201)[&index=22]:0.008025,blue1[&index=11]:0.026096)[&index=23]:5.013623)[&index=24]:0.073132)[&index=25]:0.023220)[&index=26];
128900	-496.863	-424.771	-72.0922	(ano_tail_r1[&index=8]:0.017570,((no_tail_l2[&index=6]:0.007802,(((red_f1[&index=1]:0.001615,red_f2[&index=2]:0.011262)[&index=16]:7.180746,(blue_f2[&index=4]:0.006046,blue_f1[&index=3]:0.004030)[&index=15]:3.151969)[&index=17]:6.063520,no_tail_l3[&index=5]:0.026674)[&index=18]:0.012527)[&index=19]:0.009888,no_tail_l1[&index=7]:0.029503)[&index=20]:0.058215,(no_tail_r2[&index=9]:0.013017,((blue1[&index=11]:0.014101,(blue2[&index=12]:0.008599,(red1[&index=13]:0.013566,red2[&index=14]:0.007336)[&index=21]:10.237028)[&index=22]:0.026710)[&index=23]:15.590338,no_tail_r3[&index=10]:0.048260)[&index=24]:0.003695)[&index=25]:0.015836)[&index=26];
129000	-505.966	-432.79	-73.1752	((no_tail_r2[&index=9]:0.033967,(no_tail_r3[&index=10]:0.004799,((blue2[&index=12]:0.009670,(red1[&index=13]:0.013453,red2[&index=14]:0.025697)[&index=21]:26.025080)[&index=22]:0.006902,blue1[&index=11]:0.016883)[&index=23]:4.802221)[&index=24]:0.021115)[&index=25]:0.018729,ano_tail_r1[&index=8]:0.053143,((no_tail_l2[&index=6]:0.016115,(no_tail_l3[&index=5]:0.012660,((blue_f2[&index=4]:0.003804,blue_f1[&index=3]:0.021275)[&index=15]:9.385378,(red_f2[&index=2]:0.007312,red_f1[&index=1]:0.023344)[&index=16]:0.222140)[&index=17]:7.051172)[&index=18]:0.079014)[&index=19]:0.022277,no_tail_l1[&index=7]:0.027400)[&index=20]:0.071597)[&index=26];
129100	-505.391	-434.376	-71.0148	(ano_tail_r1[&index=8]:0.022399,(no_tail_l1[&index=7]:0.015454,(no_tail_l2[&index=6]:0.002382,(((blue_f1[&index=3]:0.003885,blue_f2[&index=4]:0.013102)[&index=15]:8.593749,(red_f2[&index=2]:0.013381,red_f1[&index=1]:0.012347)[&index=16]:2.026336)[&index=17]:8.940828,no_tail_l3[&index=5]:0.004043)[&index=18]:0.076161)[&index=19]:0.023966)[&index=20]:0.062666,(no_tail_r2[&index=9]:0.027610,((blue1[&index=11]:0.030950,(blue2[&index=12]:0.001276,(red1[&index=13]:0.023405,red2[&index=14]:0.023256)[&index=21]:9.459368)[&index=22]:0.007856)[&index=23]:7.578221,no_tail_r3[&index=10]:0.020986)[&index=24]:0.066372)[&index=25]:0.123124)[&index=26];
129200	-502.952	-430.556	-72.3957	(ano_tail_r1[&index=8]:0.008169,(((blue1[&index=11]:0.005531,(blue2[&index=12]:0.074866,(red1[&index=13]:0.015545,red2[&index=14]:0.027365)[&index=21]:13.535743)[&index=22]:0.002621)[&index=23]:20.316403,no_tail_r3[&index=10]:0.021702)[&index=24]:0.010135,no_tail_r2[&index=9]:0.029517)[&index=25]:0.017370,(no_tail_l1[&index=7]:0.008779,((((blue_f2[&index=4]:0.003355,blue_f1[&index=3]:0.019792)[&index=15]:6.369414,(red_f1[&index=1]:0.015670,red_f2[&index=2]:0.002130)[&index=16]:0.958196)[&index=17]:2.483793,no_tail_l3[&index=5]:0.017899)[&index=18]:0.021766,no_tail_l2[&index=6]:0.002907)[&index=19]:0.019258)[&index=20]:0.089766)[&index=26];
129300	-504.446	-434.188	-70.2585	(((no_tail_l2[&index=6]:0.057331,(no_tail_l3[&index=5]:0.005849,((red_f2[&index=2]:0.002986,red_f1[&index=1]:0.011292)[&index=16]:9.159685,(blue_f1[&index=3]:0.019826,blue_f2[&index=4]:0.010645)[&index=15]:0.634512)[&index=17]:2.282916)[&index=18]:0.029482)[&index=19]:0.021650,no_tail_l1[&index=7]:0.004749)[&index=20]:0.061786,ano_tail_r1[&index=8]:0.047921,((((blue2[&index=12]:0.010019,(red2[&index=14]:0.006791,red1[&index=13]:0.022203)[&index=21]:16.169485)[&index=22]:0.042306,blue1[&index=11]:0.017651)[&index=23]:4.592194,no_tail_r3[&index=10]:0.005734)[&index=24]:0.089883,no_tail_r2[&index=9]:0.022109)[&index=25]:0.062434)[&index=26];
129400	-500.442	-429.744	-70.6984	(ano_tail_r1[&index=8]:0.007650,(no_tail_r2[&index=9]:0.003721,((((red1[&index=13]:0.007219,red2[&index=14]:0.004399)[&index=21]:6.009798,blue2[&index=12]:0.025459)[&index=22]:0.009952,blue1[&index=11]:0.026852)[&index=23]:16.665467,no_tail_r3[&index=10]:0.057338)[&index=24]:0.005337)[&index=25]:0.025425,(((((red_f2[&index=2]:0.002782,red_f1[&index=1]:0.003804)[&index=16]:2.486971,(blue_f1[&index=3]:0.034484,blue_f2[&index=4]:0.017609)[&index=15]:8.806789)[&index=17]:1.225153,no_tail_l3[&index=5]:0.092047)[&index=18]:0.014996,no_tail_l2[&index=6]:0.007033)[&index=19]:0.009708,no_tail_l1[&index=7]:0.004931)[&index=20]:0.036210)[&index=26];
129500	-502.151	-429.645	-72.5058	(((no_tail_r3[&index=10]:0.063808,((blue2[&index=12]:0.030164,(red2[&index=14]:0.010793,red1[&index=13]:0.006977)[&index=21]:14.309140)[&index=22]:0.032790,blue1[&index=11]:0.001101)[&index=23]:14.611898)[&index=24]:0.052599,no_tail_r2[&index=9]:0.005549)[&index=25]:0.010122,(no_tail_l1[&index=7]:0.040799,((no_tail_l3[&index=5]:0.010277,((red_f2[&index=2]:0.010670,red_f1[&index=1]:0.012877)[&index=16]:7.304402,(blue_f1[&index=3]:0.005378,blue_f2[&index=4]:0.003273)[&index=15]:3.434112)[&index=17]:4.598722)[&index=18]:0.017916,no_tail_l2[&index=6]:0.011696)[&index=19]:0.037647)[&index=20]:0.005407,ano_tail_r1[&index=8]:0.000039)[&index=26];
129600	-495.806	-424.741	-71.0646	((no_tail_r2[&index=9]:0.013384,(no_tail_r3[&index=10]:0.025702,(((red2[&index=14]:0.009491,red1[&index=13]:0.010337)[&index=21]:6.524525,blue2[&index=12]:0.002775)[&index=22]:0.006324,blue1[&index=11]:0.001359)[&index=23]:7.817703)[&index=24]:0.007863)[&index=25]:0.016296,ano_tail_r1[&index=8]:0.010891,(((((red_f2[&index=2]:0.014352,red_f1[&index=1]:0.000912)[&index=16]:8.760279,(blue_f2[&index=4]:0.004466,blue_f1[&index=3]:0.002187)[&index=15]:2.691738)[&index=17]:11.317016,no_tail_l3[&index=5]:0.024712)[&index=18]:0.001177,no_tail_l2[&index=6]:0.047264)[&index=19]:0.061952,no_tail_l1[&index=7]:0.019055)[&index=20]:0.030144)[&index=26];
129700	-503.047	-431.911	-71.1358	(((no_tail_r3[&index=10]:0.008999,((blue2[&index=12]:0.009217,(red2[&index=14]:0.005299,red1[&index=13]:0.010282)[&index=21]:14.097956)[&index=22]:0.011843,blue1[&index=11]:0.049951)[&index=23]:2.863455)[&index=24]:0.005187,no_tail_r2[&index=9]:0.003432)[&index=25]:0.039571,((no_tail_l2[&index=6]:0.106396,(no_tail_l3[&index=5]:0.029293,((blue_f1[&index=3]:0.016464,blue_f2[&index=4]:0.005621)[&index=15]:9.918995,(red_f2[&index=2]:0.002730,red_f1[&index=1]:0.024142)[&index=16]:10.036103)[&index=17]:0.419152)[&index=18]:0.000485)[&index=19]:0.005697,no_tail_l1[&index=7]:0.008300)[&index=20]:0.085415,ano_tail_r1[&index=8]:0.013881)[&index=26];
129800	-499.245	-429.013	-70.2321	(ano_tail_r1[&index=8]:0.013272,((no_tail_l2[&index=6]:0.001424,(((blue_f1[&index=3]:0.006091,blue_f2[&index=4]:0.008283)[&index=15]:12.491105,(red_f1[&index=1]:0.000367,red_f2[&index=2]:0.003645)[&index=16]:0.258892)[&index=17]:5.390206,no_tail_l3[&index=5]:0.016730)[&index=18]:0.018070)[&index=19]:0.008355,no_tail_l1[&index=7]:0.010731)[&index=20]:0.044084,((((blue2[&index=12]:0.024059,(red2[&index=14]:0.013859,red1[&index=13]:0.009267)[&index=21]:5.344911)[&index=22]:0.049450,blue1[&index=11]:0.008206)[&index=23]:9.379685,no_tail_r3[&index=10]:0.046026)[&index=24]:0.046049,no_tail_r2[&index=9]:0.021484)[&index=25]:0.045175)[&index=26];
129900	-497.241	-427.116	-70.1242	(ano_tail_r1[&index=8]:0.027058,(no_tail_r2[&index=9]:0.048707,(((blue2[&index=12]:0.012644,(red1[&index=13]:0.008826,red2[&index=14]:0.022567)[&index=21]:12.963897)[&index=22]:0.003474,blue1[&index=11]:0.005862)[&index=23]:3.991717,no_tail_r3[&index=10]:0.031855)[&index=24]:0.018875)[&index=25]:0.000683,(no_tail_l1[&index=7]:0.004203,(no_tail_l2[&index=6]:0.003834,(no_tail_l3[&index=5]:0.018056,((blue_f2[&index=4]:0.005100,blue_f1[&index=3]:0.003505)[&index=15]:3.537139,(red_f1[&index=1]:0.005572,red_f2[&index=2]:0.005350)[&index=16]:7.822331)[&index=17]:3.982975)[&index=18]:0.016320)[&index=19]:0.060333)[&index=20]:0.119070)[&index=26];
130000	-525.337	-446.824	-78.5127	((no_tail_l1[&index=7]:0.030167,(no_tail_l2[&index=6]:0.089730,(no_tail_l3[&index=5]:0.140836,((red_f2[&index=2]:0.012424,red_f1[&index=1]:0.030139)[&index=16]:7.857651,(blue_f2[&index=4]:0.031895,blue_f1[&index=3]:0.016855)[&index=15]:27.043537)[&index=17]:9.423680)[&index=18]:0.007790)[&index=19]:0.057511)[&index=20]:0.026390,(((blue1[&index=11]:0.000432,(blue2[&index=12]:0.057601,(red2[&index=14]:0.006402,red1[&index=13]:0.027110)[&index=21]:10.483954)[&index=22]:0.051028)[&index=23]:19.120674,no_tail_r3[&index=10]:0.044854)[&index=24]:0.054966,no_tail_r2[&index=9]:0.039971)[&index=25]:0.005994,ano_tail_r1[&index=8]:0.000825)[&index=26];
130100	-501.362	-430.419	-70.9432	((no_tail_r2[&index=9]:0.027354,((blue1[&index=11]:0.029226,(blue2[&index=12]:0.023790,(red1[&index=13]:0.002144,red2[&index=14]:0.005230)[&index=21]:14.107514)[&index=22]:0.017503)[&index=23]:5.670369,no_tail_r3[&index=10]:0.026694)[&index=24]:0.001308)[&index=25]:0.022585,(((((blue_f2[&index=4]:0.011232,blue_f1[&index=3]:0.021226)[&index=15]:1.206573,(red_f1[&index=1]:0.001776,red_f2[&index=2]:0.038899)[&index=16]:13.840053)[&index=17]:1.591051,no_tail_l3[&index=5]:0.016277)[&index=18]:0.006982,no_tail_l2[&index=6]:0.023432)[&index=19]:0.019653,no_tail_l1[&index=7]:0.029732)[&index=20]:0.039332,ano_tail_r1[&index=8]:0.035158)[&index=26];
130200	-497.583	-423.423	-74.1593	(ano_tail_r1[&index=8]:0.004036,(no_tail_r2[&index=9]:0.013191,(no_tail_r3[&index=10]:0.009929,(blue1[&index=11]:0.021711,((red2[&index=14]:0.012843,red1[&index=13]:0.010497)[&index=21]:10.694771,blue2[&index=12]:0.002141)[&index=22]:0.001582)[&index=23]:3.826178)[&index=24]:0.004433)[&index=25]:0.025163,(((((blue_f1[&index=3]:0.007647,blue_f2[&index=4]:0.000683)[&index=15]:10.271836,(red_f1[&index=1]:0.001468,red_f2[&index=2]:0.005426)[&index=16]:22.280997)[&index=17]:5.493173,no_tail_l3[&index=5]:0.000122)[&index=18]:0.016093,no_tail_l2[&index=6]:0.021048)[&index=19]:0.012960,no_tail_l1[&index=7]:0.008723)[&index=20]:0.148738)[&index=26];
130300	-499.122	-429.555	-69.5672	(((((blue2[&index=12]:0.007685,(red2[&index=14]:0.012394,red1[&index=13]:0.018426)[&index=21]:10.743349)[&index=22]:0.007850,blue1[&index=11]:0.023763)[&index=23]:5.969321,no_tail_r3[&index=10]:0.050752)[&index=24]:0.016083,no_tail_r2[&index=9]:0.035592)[&index=25]:0.003769,ano_tail_r1[&index=8]:0.029357,(((no_tail_l3[&index=5]:0.007928,((red_f1[&index=1]:0.005152,red_f2[&index=2]:0.026309)[&index=16]:4.600726,(blue_f1[&index=3]:0.012004,blue_f2[&index=4]:0.008562)[&index=15]:7.734010)[&index=17]:0.479173)[&index=18]:0.007514,no_tail_l2[&index=6]:0.007503)[&index=19]:0.032937,no_tail_l1[&index=7]:0.013720)[&index=20]:0.081202)[&index=26];
130400	-500.469	-430.589	-69.8803	((no_tail_l1[&index=7]:0.008504,(no_tail_l2[&index=6]:0.005246,(no_tail_l3[&index=5]:0.034441,((red_f2[&index=2]:0.007184,red_f1[&index=1]:0.012234)[&index=16]:10.900494,(blue_f1[&index=3]:0.006164,blue_f2[&index=4]:0.010493)[&index=15]:3.459520)[&index=17]:1.410687)[&index=18]:0.010751)[&index=19]:0.057405)[&index=20]:0.058830,ano_tail_r1[&index=8]:0.085774,((no_tail_r3[&index=10]:0.015850,((blue2[&index=12]:0.017384,(red2[&index=14]:0.037937,red1[&index=13]:0.026945)[&index=21]:10.161418)[&index=22]:0.017233,blue1[&index=11]:0.000459)[&index=23]:5.121674)[&index=24]:0.003208,no_tail_r2[&index=9]:0.012308)[&index=25]:0.018521)[&index=26];
130500	-505.12	-432.875	-72.245	(ano_tail_r1[&index=8]:0.006154,(no_tail_r2[&index=9]:0.019686,((((red1[&index=13]:0.008298,red2[&index=14]:0.025692)[&index=21]:10.440199,blue2[&index=12]:0.000480)[&index=22]:0.016882,blue1[&index=11]:0.019419)[&index=23]:6.270993,no_tail_r3[&index=10]:0.002559)[&index=24]:0.043749)[&index=25]:0.042617,(((no_tail_l3[&index=5]:0.010657,((red_f1[&index=1]:0.011102,red_f2[&index=2]:0.045506)[&index=16]:9.324861,(blue_f2[&index=4]:0.027129,blue_f1[&index=3]:0.011329)[&index=15]:9.690714)[&index=17]:7.115131)[&index=18]:0.039901,no_tail_l2[&index=6]:0.007750)[&index=19]:0.099146,no_tail_l1[&index=7]:0.014245)[&index=20]:0.029576)[&index=26];
130600	-496.555	-423.203	-73.3523	(((((blue2[&index=12]:0.022044,(red1[&index=13]:0.000587,red2[&index=14]:0.001362)[&index=21]:14.789599)[&index=22]:0.009226,blue1[&index=11]:0.002403)[&index=23]:11.280064,no_tail_r3[&index=10]:0.043393)[&index=24]:0.009714,no_tail_r2[&index=9]:0.001260)[&index=25]:0.028293,(no_tail_l1[&index=7]:0.010926,(no_tail_l2[&index=6]:0.014270,(((red_f2[&index=2]:0.017317,red_f1[&index=1]:0.008446)[&index=16]:1.542761,(blue_f1[&index=3]:0.000240,blue_f2[&index=4]:0.001769)[&index=15]:7.584735)[&index=17]:13.282445,no_tail_l3[&index=5]:0.021269)[&index=18]:0.065182)[&index=19]:0.051519)[&index=20]:0.069324,ano_tail_r1[&index=8]:0.002145)[&index=26];
130700	-501.846	-428.347	-73.4997	((no_tail_r2[&index=9]:0.000382,(no_tail_r3[&index=10]:0.019813,((blue2[&index=12]:0.034328,(red2[&index=14]:0.024346,red1[&index=13]:0.003746)[&index=21]:13.757853)[&index=22]:0.006172,blue1[&index=11]:0.008829)[&index=23]:3.726256)[&index=24]:0.044837)[&index=25]:0.020260,((no_tail_l2[&index=6]:0.000260,(no_tail_l3[&index=5]:0.010046,((blue_f2[&index=4]:0.008511,blue_f1[&index=3]:0.055987)[&index=15]:10.196895,(red_f2[&index=2]:0.000731,red_f1[&index=1]:0.005900)[&index=16]:6.187568)[&index=17]:15.342861)[&index=18]:0.016247)[&index=19]:0.048462,no_tail_l1[&index=7]:0.028217)[&index=20]:0.039954,ano_tail_r1[&index=8]:0.009187)[&index=26];
130800	-503.606	-428.966	-74.6404	(ano_tail_r1[&index=8]:0.028664,((no_tail_l2[&index=6]:0.105821,(no_tail_l3[&index=5]:0.014112,((blue_f1[&index=3]:0.007082,blue_f2[&index=4]:0.003054)[&index=15]:3.978218,(red_f2[&index=2]:0.018012,red_f1[&index=1]:0.001644)[&index=16]:23.191633)[&index=17]:9.149262)[&index=18]:0.000969)[&index=19]:0.019690,no_tail_l1[&index=7]:0.012962)[&index=20]:0.054162,(no_tail_r2[&index=9]:0.012759,((blue1[&index=11]:0.001329,(blue2[&index=12]:0.009411,(red1[&index=13]:0.020462,red2[&index=14]:0.010901)[&index=21]:10.076805)[&index=22]:0.018254)[&index=23]:8.488370,no_tail_r3[&index=10]:0.030908)[&index=24]:0.016607)[&index=25]:0.030115)[&index=26];
130900	-502.326	-428.583	-73.7433	(ano_tail_r1[&index=8]:0.001315,((no_tail_l2[&index=6]:0.007952,(no_tail_l3[&index=5]:0.029333,((blue_f1[&index=3]:0.008484,blue_f2[&index=4]:0.027634)[&index=15]:5.062433,(red_f1[&index=1]:0.015427,red_f2[&index=2]:0.006884)[&index=16]:16.398041)[&index=17]:13.757045)[&index=18]:0.022983)[&index=19]:0.030755,no_tail_l1[&index=7]:0.009737)[&index=20]:0.033302,(no_tail_r2[&index=9]:0.006403,((blue1[&index=11]:0.002143,((red2[&index=14]:0.040059,red1[&index=13]:0.009564)[&index=21]:8.215262,blue2[&index=12]:0.041839)[&index=22]:0.003747)[&index=23]:7.003937,no_tail_r3[&index=10]:0.019825)[&index=24]:0.004456)[&index=25]:0.056698)[&index=26];
131000	-504.238	-433.709	-70.5291	(((no_tail_l2[&index=6]:0.020393,(no_tail_l3[&index=5]:0.055378,((blue_f1[&index=3]:0.001178,blue_f2[&index=4]:0.060980)[&index=15]:5.093794,(red_f2[&index=2]:0.000196,red_f1[&index=1]:0.003374)[&index=16]:3.822504)[&index=17]:6.475754)[&index=18]:0.091402)[&index=19]:0.017840,no_tail_l1[&index=7]:0.005856)[&index=20]:0.095523,ano_tail_r1[&index=8]:0.022359,(((blue1[&index=11]:0.002361,(blue2[&index=12]:0.004548,(red1[&index=13]:0.009629,red2[&index=14]:0.014442)[&index=21]:11.585832)[&index=22]:0.023804)[&index=23]:7.232188,no_tail_r3[&index=10]:0.020337)[&index=24]:0.003437,no_tail_r2[&index=9]:0.056495)[&index=25]:0.024658)[&index=26];
131100	-503.006	-429.321	-73.6847	(ano_tail_r1[&index=8]:0.014073,(no_tail_r2[&index=9]:0.003913,(no_tail_r3[&index=10]:0.013597,((blue2[&index=12]:0.009522,(red2[&index=14]:0.027428,red1[&index=13]:0.011918)[&index=21]:11.138696)[&index=22]:0.014080,blue1[&index=11]:0.023606)[&index=23]:13.939143)[&index=24]:0.044402)[&index=25]:0.035477,(no_tail_l1[&index=7]:0.005016,((((red_f2[&index=2]:0.001471,red_f1[&index=1]:0.015519)[&index=16]:2.546596,(blue_f1[&index=3]:0.007105,blue_f2[&index=4]:0.002334)[&index=15]:13.566362)[&index=17]:8.883046,no_tail_l3[&index=5]:0.002306)[&index=18]:0.118728,no_tail_l2[&index=6]:0.012552)[&index=19]:0.065664)[&index=20]:0.019804)[&index=26];
131200	-507.896	-431.829	-76.0672	(ano_tail_r1[&index=8]:0.004825,((no_tail_r3[&index=10]:0.055053,((blue2[&index=12]:0.005185,(red1[&index=13]:0.005865,red2[&index=14]:0.003329)[&index=21]:19.993992)[&index=22]:0.002334,blue1[&index=11]:0.049820)[&index=23]:10.657898)[&index=24]:0.024829,no_tail_r2[&index=9]:0.039495)[&index=25]:0.025139,((no_tail_l2[&index=6]:0.048581,(((red_f2[&index=2]:0.003151,red_f1[&index=1]:0.025949)[&index=16]:2.947839,(blue_f1[&index=3]:0.030714,blue_f2[&index=4]:0.017155)[&index=15]:15.081767)[&index=17]:13.259394,no_tail_l3[&index=5]:0.023250)[&index=18]:0.012095)[&index=19]:0.047041,no_tail_l1[&index=7]:0.014007)[&index=20]:0.056406)[&index=26];
131300	-508.897	-430.406	-78.4907	(ano_tail_r1[&index=8]:0.009093,(no_tail_l1[&index=7]:0.005739,((((blue_f2[&index=4]:0.001125,blue_f1[&index=3]:0.001672)[&index=15]:19.525919,(red_f1[&index=1]:0.048899,red_f2[&index=2]:0.009268)[&index=16]:2.800393)[&index=17]:22.075839,no_tail_l3[&index=5]:0.014433)[&index=18]:0.016951,no_tail_l2[&index=6]:0.060085)[&index=19]:0.010294)[&index=20]:0.058233,((no_tail_r3[&index=10]:0.020829,((blue2[&index=12]:0.032151,(red1[&index=13]:0.010775,red2[&index=14]:0.019217)[&index=21]:24.288067)[&index=22]:0.001649,blue1[&index=11]:0.001687)[&index=23]:5.417987)[&index=24]:0.070603,no_tail_r2[&index=9]:0.025220)[&index=25]:0.026246)[&index=26];
131400	-510.834	-438.357	-72.4763	(ano_tail_r1[&index=8]:0.037166,(((blue1[&index=11]:0.030322,((red1[&index=13]:0.011801,red2[&index=14]:0.012624)[&index=21]:26.930391,blue2[&index=12]:0.020810)[&index=22]:0.002196)[&index=23]:5.002604,no_tail_r3[&index=10]:0.036458)[&index=24]:0.004558,no_tail_r2[&index=9]:0.067329)[&index=25]:0.047135,(no_tail_l1[&index=7]:0.013618,(no_tail_l2[&index=6]:0.034624,(no_tail_l3[&index=5]:0.064985,((red_f1[&index=1]:0.003623,red_f2[&index=2]:0.001015)[&index=16]:5.879020,(blue_f1[&index=3]:0.006328,blue_f2[&index=4]:0.012102)[&index=15]:1.485553)[&index=17]:4.473858)[&index=18]:0.091986)[&index=19]:0.110509)[&index=20]:0.099775)[&index=26];
131500	-515.882	-443.008	-72.8741	((no_tail_r2[&index=9]:0.018856,((blue1[&index=11]:0.010122,(blue2[&index=12]:0.038738,(red2[&index=14]:0.040238,red1[&index=13]:0.002401)[&index=21]:9.148302)[&index=22]:0.020319)[&index=23]:8.264004,no_tail_r3[&index=10]:0.101351)[&index=24]:0.056457)[&index=25]:0.078863,ano_tail_r1[&index=8]:0.037203,((no_tail_l2[&index=6]:0.004381,(((red_f1[&index=1]:0.039770,red_f2[&index=2]:0.019644)[&index=16]:3.394766,(blue_f2[&index=4]:0.001514,blue_f1[&index=3]:0.019858)[&index=15]:21.847618)[&index=17]:3.096719,no_tail_l3[&index=5]:0.014878)[&index=18]:0.009884)[&index=19]:0.004754,no_tail_l1[&index=7]:0.058591)[&index=20]:0.140113)[&index=26];
131600	-503.642	-430.127	-73.5158	(((no_tail_l2[&index=6]:0.018948,(((blue_f2[&index=4]:0.001543,blue_f1[&index=3]:0.008439)[&index=15]:8.328550,(red_f1[&index=1]:0.002516,red_f2[&index=2]:0.001838)[&index=16]:2.897014)[&index=17]:11.664760,no_tail_l3[&index=5]:0.014215)[&index=18]:0.004658)[&index=19]:0.062680,no_tail_l1[&index=7]:0.016968)[&index=20]:0.065176,ano_tail_r1[&index=8]:0.091262,(no_tail_r2[&index=9]:0.072550,(no_tail_r3[&index=10]:0.005686,(blue1[&index=11]:0.004414,((red2[&index=14]:0.002866,red1[&index=13]:0.002767)[&index=21]:10.181909,blue2[&index=12]:0.029658)[&index=22]:0.016048)[&index=23]:16.107196)[&index=24]:0.032031)[&index=25]:0.044257)[&index=26];
131700	-506.342	-434.641	-71.7012	((no_tail_l1[&index=7]:0.001093,(no_tail_l2[&index=6]:0.029326,(no_tail_l3[&index=5]:0.103667,((red_f1[&index=1]:0.003892,red_f2[&index=2]:0.021221)[&index=16]:9.574640,(blue_f2[&index=4]:0.037665,blue_f1[&index=3]:0.005028)[&index=15]:7.530382)[&index=17]:9.246132)[&index=18]:0.005351)[&index=19]:0.057596)[&index=20]:0.067487,ano_tail_r1[&index=8]:0.010634,((no_tail_r3[&index=10]:0.026627,(blue1[&index=11]:0.055899,((red2[&index=14]:0.007317,red1[&index=13]:0.008804)[&index=21]:8.852094,blue2[&index=12]:0.001672)[&index=22]:0.015407)[&index=23]:4.817511)[&index=24]:0.072048,no_tail_r2[&index=9]:0.003250)[&index=25]:0.050195)[&index=26];
131800	-494.358	-422.335	-72.023	((((blue1[&index=11]:0.014009,((red2[&index=14]:0.000471,red1[&index=13]:0.008116)[&index=21]:12.026419,blue2[&index=12]:0.000095)[&index=22]:0.004289)[&index=23]:12.450609,no_tail_r3[&index=10]:0.015993)[&index=24]:0.067717,no_tail_r2[&index=9]:0.025086)[&index=25]:0.035813,ano_tail_r1[&index=8]:0.045385,(no_tail_l1[&index=7]:0.012007,((((blue_f1[&index=3]:0.002311,blue_f2[&index=4]:0.002723)[&index=15]:5.041247,(red_f2[&index=2]:0.002795,red_f1[&index=1]:0.000054)[&index=16]:10.422469)[&index=17]:1.951040,no_tail_l3[&index=5]:0.005047)[&index=18]:0.011652,no_tail_l2[&index=6]:0.002431)[&index=19]:0.009623)[&index=20]:0.056492)[&index=26];
131900	-501.699	-431.784	-69.9154	(ano_tail_r1[&index=8]:0.031589,(no_tail_r2[&index=9]:0.013194,((blue1[&index=11]:0.035314,(blue2[&index=12]:0.002516,(red2[&index=14]:0.019808,red1[&index=13]:0.002064)[&index=21]:12.239222)[&index=22]:0.008556)[&index=23]:4.789127,no_tail_r3[&index=10]:0.023253)[&index=24]:0.034909)[&index=25]:0.021748,(((((red_f1[&index=1]:0.000809,red_f2[&index=2]:0.017315)[&index=16]:8.738992,(blue_f2[&index=4]:0.032251,blue_f1[&index=3]:0.001086)[&index=15]:0.419391)[&index=17]:5.026345,no_tail_l3[&index=5]:0.026102)[&index=18]:0.019378,no_tail_l2[&index=6]:0.038866)[&index=19]:0.011435,no_tail_l1[&index=7]:0.082237)[&index=20]:0.040653)[&index=26];
132000	-501.306	-428.231	-73.0749	((((blue1[&index=11]:0.044324,(blue2[&index=12]:0.004294,(red2[&index=14]:0.002488,red1[&index=13]:0.001189)[&index=21]:9.860201)[&index=22]:0.003705)[&index=23]:17.465655,no_tail_r3[&index=10]:0.013588)[&index=24]:0.031998,no_tail_r2[&index=9]:0.000817)[&index=25]:0.027851,(((((blue_f1[&index=3]:0.003396,blue_f2[&index=4]:0.005474)[&index=15]:1.552640,(red_f2[&index=2]:0.000157,red_f1[&index=1]:0.009535)[&index=16]:2.092518)[&index=17]:16.103916,no_tail_l3[&index=5]:0.018963)[&index=18]:0.022691,no_tail_l2[&index=6]:0.079790)[&index=19]:0.020376,no_tail_l1[&index=7]:0.015079)[&index=20]:0.090244,ano_tail_r1[&index=8]:0.002771)[&index=26];
132100	-497.505	-424.137	-73.3677	(ano_tail_r1[&index=8]:0.007585,(((((red1[&index=13]:0.006121,red2[&index=14]:0.008488)[&index=21]:8.563621,blue2[&index=12]:0.009817)[&index=22]:0.000474,blue1[&index=11]:0.059198)[&index=23]:10.454041,no_tail_r3[&index=10]:0.011760)[&index=24]:0.009338,no_tail_r2[&index=9]:0.010032)[&index=25]:0.021714,(no_tail_l1[&index=7]:0.001420,((no_tail_l3[&index=5]:0.064484,((blue_f1[&index=3]:0.003962,blue_f2[&index=4]:0.018472)[&index=15]:18.211900,(red_f2[&index=2]:0.007487,red_f1[&index=1]:0.005052)[&index=16]:9.947869)[&index=17]:1.464095)[&index=18]:0.002029,no_tail_l2[&index=6]:0.001015)[&index=19]:0.016838)[&index=20]:0.030806)[&index=26];
132200	-500.85	-425.32	-75.5301	(((no_tail_r3[&index=10]:0.001290,(blue1[&index=11]:0.007863,((red1[&index=13]:0.001872,red2[&index=14]:0.013160)[&index=21]:29.234146,blue2[&index=12]:0.008823)[&index=22]:0.028480)[&index=23]:6.053443)[&index=24]:0.051816,no_tail_r2[&index=9]:0.015104)[&index=25]:0.033248,ano_tail_r1[&index=8]:0.015693,((no_tail_l2[&index=6]:0.017536,(((blue_f1[&index=3]:0.012809,blue_f2[&index=4]:0.000425)[&index=15]:9.773447,(red_f2[&index=2]:0.003349,red_f1[&index=1]:0.016164)[&index=16]:3.084723)[&index=17]:11.220468,no_tail_l3[&index=5]:0.013594)[&index=18]:0.030387)[&index=19]:0.007439,no_tail_l1[&index=7]:0.009116)[&index=20]:0.095228)[&index=26];
132300	-494.994	-423.147	-71.847	((no_tail_r2[&index=9]:0.011936,(no_tail_r3[&index=10]:0.020126,(blue1[&index=11]:0.008937,((red1[&index=13]:0.009098,red2[&index=14]:0.007835)[&index=21]:7.998587,blue2[&index=12]:0.045570)[&index=22]:0.006928)[&index=23]:5.343169)[&index=24]:0.034533)[&index=25]:0.019049,ano_tail_r1[&index=8]:0.003706,(((((red_f1[&index=1]:0.004217,red_f2[&index=2]:0.005177)[&index=16]:11.600666,(blue_f2[&index=4]:0.016034,blue_f1[&index=3]:0.000293)[&index=15]:0.802435)[&index=17]:15.283934,no_tail_l3[&index=5]:0.021295)[&index=18]:0.004831,no_tail_l2[&index=6]:0.004572)[&index=19]:0.019502,no_tail_l1[&index=7]:0.001718)[&index=20]:0.060055)[&index=26];
132400	-503.587	-429.871	-73.7159	((no_tail_r2[&index=9]:0.004798,(no_tail_r3[&index=10]:0.004264,(((red2[&index=14]:0.020799,red1[&index=13]:0.001638)[&index=21]:29.512893,blue2[&index=12]:0.019070)[&index=22]:0.003976,blue1[&index=11]:0.039279)[&index=23]:3.349273)[&index=24]:0.037046)[&index=25]:0.040185,ano_tail_r1[&index=8]:0.003037,(no_tail_l1[&index=7]:0.009552,(no_tail_l2[&index=6]:0.018076,(no_tail_l3[&index=5]:0.004693,((red_f1[&index=1]:0.012084,red_f2[&index=2]:0.007365)[&index=16]:9.027896,(blue_f1[&index=3]:0.020635,blue_f2[&index=4]:0.010484)[&index=15]:3.784058)[&index=17]:4.524230)[&index=18]:0.010099)[&index=19]:0.040462)[&index=20]:0.172617)[&index=26];
132500	-507.016	-436.645	-70.3716	((((no_tail_l3[&index=5]:0.027941,((blue_f1[&index=3]:0.012033,blue_f2[&index=4]:0.001006)[&index=15]:7.674210,(red_f1[&index=1]:0.004212,red_f2[&index=2]:0.002482)[&index=16]:1.154576)[&index=17]:3.130747)[&index=18]:0.064700,no_tail_l2[&index=6]:0.056565)[&index=19]:0.028755,no_tail_l1[&index=7]:0.014112)[&index=20]:0.004313,(no_tail_r2[&index=9]:0.009049,((blue1[&index=11]:0.005040,((red1[&index=13]:0.019008,red2[&index=14]:0.009787)[&index=21]:14.563920,blue2[&index=12]:0.014259)[&index=22]:0.091054)[&index=23]:6.928629,no_tail_r3[&index=10]:0.050205)[&index=24]:0.014649)[&index=25]:0.041080,ano_tail_r1[&index=8]:0.034448)[&index=26];
132600	-511.114	-437.041	-74.0723	((((no_tail_l3[&index=5]:0.029398,((red_f1[&index=1]:0.010510,red_f2[&index=2]:0.007332)[&index=16]:4.600826,(blue_f1[&index=3]:0.002296,blue_f2[&index=4]:0.016514)[&index=15]:7.630959)[&index=17]:18.606364)[&index=18]:0.022315,no_tail_l2[&index=6]:0.073358)[&index=19]:0.013306,no_tail_l1[&index=7]:0.057204)[&index=20]:0.006042,ano_tail_r1[&index=8]:0.118303,(no_tail_r2[&index=9]:0.038130,((blue1[&index=11]:0.034776,(blue2[&index=12]:0.002090,(red2[&index=14]:0.017880,red1[&index=13]:0.000873)[&index=21]:16.228647)[&index=22]:0.012040)[&index=23]:4.885918,no_tail_r3[&index=10]:0.001663)[&index=24]:0.012739)[&index=25]:0.030937)[&index=26];
132700	-504.991	-433.26	-71.731	((no_tail_l1[&index=7]:0.021542,((((blue_f1[&index=3]:0.009486,blue_f2[&index=4]:0.003440)[&index=15]:2.766244,(red_f1[&index=1]:0.027253,red_f2[&index=2]:0.003878)[&index=16]:0.164221)[&index=17]:10.405783,no_tail_l3[&index=5]:0.013257)[&index=18]:0.013898,no_tail_l2[&index=6]:0.026107)[&index=19]:0.028993)[&index=20]:0.098589,(((blue1[&index=11]:0.011153,(blue2[&index=12]:0.006595,(red1[&index=13]:0.007327,red2[&index=14]:0.022956)[&index=21]:16.564605)[&index=22]:0.013769)[&index=23]:10.373553,no_tail_r3[&index=10]:0.058510)[&index=24]:0.048647,no_tail_r2[&index=9]:0.018042)[&index=25]:0.032392,ano_tail_r1[&index=8]:0.013591)[&index=26];
132800	-500.343	-429.125	-71.2177	(ano_tail_r1[&index=8]:0.028589,((no_tail_r3[&index=10]:0.040679,(blue1[&index=11]:0.038524,(blue2[&index=12]:0.021453,(red1[&index=13]:0.003586,red2[&index=14]:0.001893)[&index=21]:21.259605)[&index=22]:0.017045)[&index=23]:2.935258)[&index=24]:0.004288,no_tail_r2[&index=9]:0.018642)[&index=25]:0.060552,(((no_tail_l3[&index=5]:0.013000,((red_f1[&index=1]:0.015023,red_f2[&index=2]:0.022386)[&index=16]:9.978667,(blue_f2[&index=4]:0.004897,blue_f1[&index=3]:0.019384)[&index=15]:0.076015)[&index=17]:3.506391)[&index=18]:0.011624,no_tail_l2[&index=6]:0.022377)[&index=19]:0.014830,no_tail_l1[&index=7]:0.017658)[&index=20]:0.055158)[&index=26];
132900	-500.945	-427.678	-73.2671	((((no_tail_l3[&index=5]:0.015224,((red_f2[&index=2]:0.021347,red_f1[&index=1]:0.000822)[&index=16]:0.164455,(blue_f1[&index=3]:0.010447,blue_f2[&index=4]:0.021963)[&index=15]:8.196044)[&index=17]:18.334388)[&index=18]:0.001204,no_tail_l2[&index=6]:0.007189)[&index=19]:0.022925,no_tail_l1[&index=7]:0.050931)[&index=20]:0.035265,(no_tail_r2[&index=9]:0.019580,((blue1[&index=11]:0.002419,((red1[&index=13]:0.016917,red2[&index=14]:0.001232)[&index=21]:14.819348,blue2[&index=12]:0.011273)[&index=22]:0.021838)[&index=23]:6.616382,no_tail_r3[&index=10]:0.003564)[&index=24]:0.021458)[&index=25]:0.001585,ano_tail_r1[&index=8]:0.016605)[&index=26];
133000	-501.33	-430.179	-71.151	(((no_tail_r3[&index=10]:0.061515,((blue2[&index=12]:0.022900,(red2[&index=14]:0.003481,red1[&index=13]:0.017832)[&index=21]:16.390887)[&index=22]:0.006023,blue1[&index=11]:0.022992)[&index=23]:3.177824)[&index=24]:0.002896,no_tail_r2[&index=9]:0.010945)[&index=25]:0.007625,(no_tail_l1[&index=7]:0.020049,((no_tail_l3[&index=5]:0.022027,((blue_f1[&index=3]:0.001669,blue_f2[&index=4]:0.008677)[&index=15]:7.648272,(red_f1[&index=1]:0.008034,red_f2[&index=2]:0.003531)[&index=16]:0.275335)[&index=17]:9.892930)[&index=18]:0.031985,no_tail_l2[&index=6]:0.026990)[&index=19]:0.025628)[&index=20]:0.105776,ano_tail_r1[&index=8]:0.058099)[&index=26];
133100	-506.29	-436.165	-70.1252	(ano_tail_r1[&index=8]:0.015119,(no_tail_r2[&index=9]:0.004913,((blue1[&index=11]:0.000169,(blue2[&index=12]:0.006418,(red2[&index=14]:0.035722,red1[&index=13]:0.030513)[&index=21]:7.511573)[&index=22]:0.012157)[&index=23]:9.846552,no_tail_r3[&index=10]:0.042979)[&index=24]:0.084171)[&index=25]:0.058659,((no_tail_l2[&index=6]:0.036259,(no_tail_l3[&index=5]:0.002745,((red_f2[&index=2]:0.020191,red_f1[&index=1]:0.009323)[&index=16]:9.821401,(blue_f2[&index=4]:0.013778,blue_f1[&index=3]:0.012005)[&index=15]:0.627776)[&index=17]:4.357918)[&index=18]:0.051506)[&index=19]:0.020836,no_tail_l1[&index=7]:0.045829)[&index=20]:0.056579)[&index=26];
133200	-498.769	-426.625	-72.1431	(((no_tail_l2[&index=6]:0.009097,(no_tail_l3[&index=5]:0.023651,((blue_f2[&index=4]:0.000796,blue_f1[&index=3]:0.000421)[&index=15]:17.346904,(red_f1[&index=1]:0.002847,red_f2[&index=2]:0.000304)[&index=16]:0.638549)[&index=17]:12.318217)[&index=18]:0.010324)[&index=19]:0.012266,no_tail_l1[&index=7]:0.002976)[&index=20]:0.045204,(no_tail_r2[&index=9]:0.039861,(((blue2[&index=12]:0.029615,(red2[&index=14]:0.008992,red1[&index=13]:0.022371)[&index=21]:4.308410)[&index=22]:0.007442,blue1[&index=11]:0.006389)[&index=23]:7.876350,no_tail_r3[&index=10]:0.007938)[&index=24]:0.061718)[&index=25]:0.008025,ano_tail_r1[&index=8]:0.025694)[&index=26];
133300	-502.859	-430.156	-72.7027	((no_tail_r2[&index=9]:0.003559,(no_tail_r3[&index=10]:0.001998,(((red2[&index=14]:0.001361,red1[&index=13]:0.020057)[&index=21]:13.757872,blue2[&index=12]:0.001305)[&index=22]:0.016113,blue1[&index=11]:0.075700)[&index=23]:4.283895)[&index=24]:0.009894)[&index=25]:0.041560,ano_tail_r1[&index=8]:0.000361,((no_tail_l2[&index=6]:0.015280,(((blue_f1[&index=3]:0.038203,blue_f2[&index=4]:0.009063)[&index=15]:3.385723,(red_f2[&index=2]:0.014335,red_f1[&index=1]:0.001290)[&index=16]:8.275866)[&index=17]:15.493891,no_tail_l3[&index=5]:0.041832)[&index=18]:0.001317)[&index=19]:0.015739,no_tail_l1[&index=7]:0.024757)[&index=20]:0.081544)[&index=26];
133400	-503.915	-433.308	-70.6074	((no_tail_l1[&index=7]:0.034714,((no_tail_l3[&index=5]:0.015633,((red_f2[&index=2]:0.001439,red_f1[&index=1]:0.010912)[&index=16]:5.574555,(blue_f1[&index=3]:0.018574,blue_f2[&index=4]:0.007380)[&index=15]:11.434121)[&index=17]:5.902648)[&index=18]:0.016493,no_tail_l2[&index=6]:0.020131)[&index=19]:0.012729)[&index=20]:0.076221,ano_tail_r1[&index=8]:0.022840,(no_tail_r2[&index=9]:0.002390,((blue1[&index=11]:0.026642,((red2[&index=14]:0.002906,red1[&index=13]:0.002027)[&index=21]:6.051723,blue2[&index=12]:0.022369)[&index=22]:0.087049)[&index=23]:5.693805,no_tail_r3[&index=10]:0.065400)[&index=24]:0.012124)[&index=25]:0.020974)[&index=26];
133500	-500.177	-431.753	-68.4238	((no_tail_l1[&index=7]:0.015240,((no_tail_l3[&index=5]:0.010980,((red_f2[&index=2]:0.022426,red_f1[&index=1]:0.022365)[&index=16]:8.016494,(blue_f2[&index=4]:0.002478,blue_f1[&index=3]:0.014452)[&index=15]:3.771582)[&index=17]:0.897769)[&index=18]:0.038418,no_tail_l2[&index=6]:0.013852)[&index=19]:0.007579)[&index=20]:0.037250,(((((red1[&index=13]:0.030374,red2[&index=14]:0.004379)[&index=21]:8.907005,blue2[&index=12]:0.027828)[&index=22]:0.002138,blue1[&index=11]:0.021395)[&index=23]:2.222031,no_tail_r3[&index=10]:0.032588)[&index=24]:0.001840,no_tail_r2[&index=9]:0.056769)[&index=25]:0.036241,ano_tail_r1[&index=8]:0.004663)[&index=26];
133600	-497.3	-426.526	-70.7747	((no_tail_l1[&index=7]:0.013478,(no_tail_l2[&index=6]:0.006559,(((red_f1[&index=1]:0.020670,red_f2[&index=2]:0.002490)[&index=16]:1.466994,(blue_f1[&index=3]:0.019259,blue_f2[&index=4]:0.022218)[&index=15]:9.572624)[&index=17]:8.699723,no_tail_l3[&index=5]:0.004238)[&index=18]:0.017206)[&index=19]:0.070948)[&index=20]:0.049450,ano_tail_r1[&index=8]:0.017222,(no_tail_r2[&index=9]:0.001915,(no_tail_r3[&index=10]:0.009337,(blue1[&index=11]:0.006609,((red1[&index=13]:0.013994,red2[&index=14]:0.011151)[&index=21]:7.291534,blue2[&index=12]:0.001098)[&index=22]:0.007787)[&index=23]:8.616386)[&index=24]:0.021163)[&index=25]:0.008198)[&index=26];
133700	-500.278	-430.719	-69.5587	((no_tail_l1[&index=7]:0.010284,(no_tail_l2[&index=6]:0.008099,(no_tail_l3[&index=5]:0.033457,((red_f2[&index=2]:0.007916,red_f1[&index=1]:0.002543)[&index=16]:1.453929,(blue_f1[&index=3]:0.006526,blue_f2[&index=4]:0.026864)[&index=15]:7.311989)[&index=17]:14.361967)[&index=18]:0.006677)[&index=19]:0.030338)[&index=20]:0.030170,ano_tail_r1[&index=8]:0.044622,(((blue1[&index=11]:0.026121,((red2[&index=14]:0.014405,red1[&index=13]:0.018468)[&index=21]:2.204201,blue2[&index=12]:0.015299)[&index=22]:0.001578)[&index=23]:4.208512,no_tail_r3[&index=10]:0.020968)[&index=24]:0.011754,no_tail_r2[&index=9]:0.001734)[&index=25]:0.034008)[&index=26];
133800	-506.539	-435.278	-71.2615	(((no_tail_l2[&index=6]:0.006250,(no_tail_l3[&index=5]:0.024913,((blue_f1[&index=3]:0.018071,blue_f2[&index=4]:0.015467)[&index=15]:3.039705,(red_f2[&index=2]:0.006165,red_f1[&index=1]:0.018348)[&index=16]:5.741479)[&index=17]:14.020951)[&index=18]:0.017747)[&index=19]:0.030807,no_tail_l1[&index=7]:0.043807)[&index=20]:0.056889,ano_tail_r1[&index=8]:0.024434,(no_tail_r2[&index=9]:0.004946,((((red1[&index=13]:0.017156,red2[&index=14]:0.014629)[&index=21]:9.793037,blue2[&index=12]:0.073150)[&index=22]:0.012521,blue1[&index=11]:0.024314)[&index=23]:5.281462,no_tail_r3[&index=10]:0.041983)[&index=24]:0.028905)[&index=25]:0.049349)[&index=26];
133900	-505.664	-438.203	-67.4613	(ano_tail_r1[&index=8]:0.001479,(no_tail_l1[&index=7]:0.000387,(no_tail_l2[&index=6]:0.051901,(((red_f1[&index=1]:0.010420,red_f2[&index=2]:0.020587)[&index=16]:1.477182,(blue_f2[&index=4]:0.014914,blue_f1[&index=3]:0.025726)[&index=15]:4.527423)[&index=17]:4.206849,no_tail_l3[&index=5]:0.010772)[&index=18]:0.003519)[&index=19]:0.028375)[&index=20]:0.014679,(no_tail_r2[&index=9]:0.073856,(no_tail_r3[&index=10]:0.016866,(blue1[&index=11]:0.036057,(blue2[&index=12]:0.012473,(red2[&index=14]:0.002959,red1[&index=13]:0.022262)[&index=21]:3.780083)[&index=22]:0.022228)[&index=23]:5.012876)[&index=24]:0.026616)[&index=25]:0.004949)[&index=26];
134000	-501.713	-431.883	-69.8303	(ano_tail_r1[&index=8]:0.007387,(((((red1[&index=13]:0.004080,red2[&index=14]:0.005840)[&index=21]:7.944112,blue2[&index=12]:0.035364)[&index=22]:0.032057,blue1[&index=11]:0.005158)[&index=23]:2.305933,no_tail_r3[&index=10]:0.038688)[&index=24]:0.004026,no_tail_r2[&index=9]:0.019401)[&index=25]:0.017047,((no_tail_l2[&index=6]:0.000115,(no_tail_l3[&index=5]:0.033489,((blue_f1[&index=3]:0.001113,blue_f2[&index=4]:0.034738)[&index=15]:1.725365,(red_f2[&index=2]:0.002138,red_f1[&index=1]:0.045017)[&index=16]:16.237204)[&index=17]:2.604035)[&index=18]:0.007313)[&index=19]:0.052664,no_tail_l1[&index=7]:0.054127)[&index=20]:0.033954)[&index=26];
134100	-504.327	-433.093	-71.2341	(((no_tail_r3[&index=10]:0.004232,(blue1[&index=11]:0.003692,((red1[&index=13]:0.052301,red2[&index=14]:0.027105)[&index=21]:15.593491,blue2[&index=12]:0.025012)[&index=22]:0.006873)[&index=23]:8.870025)[&index=24]:0.045119,no_tail_r2[&index=9]:0.039550)[&index=25]:0.031450,ano_tail_r1[&index=8]:0.009460,(((no_tail_l3[&index=5]:0.002570,((red_f2[&index=2]:0.004950,red_f1[&index=1]:0.018913)[&index=16]:3.770062,(blue_f2[&index=4]:0.040690,blue_f1[&index=3]:0.008768)[&index=15]:4.438374)[&index=17]:5.153475)[&index=18]:0.006979,no_tail_l2[&index=6]:0.001839)[&index=19]:0.050930,no_tail_l1[&index=7]:0.000250)[&index=20]:0.063524)[&index=26];
134200	-501.648	-426.568	-75.0791	(ano_tail_r1[&index=8]:0.004540,((no_tail_l2[&index=6]:0.053906,(no_tail_l3[&index=5]:0.056868,((red_f2[&index=2]:0.021186,red_f1[&index=1]:0.003361)[&index=16]:19.034491,(blue_f2[&index=4]:0.007597,blue_f1[&index=3]:0.001751)[&index=15]:10.081181)[&index=17]:4.278938)[&index=18]:0.006247)[&index=19]:0.014396,no_tail_l1[&index=7]:0.002361)[&index=20]:0.033369,(no_tail_r2[&index=9]:0.007025,((blue1[&index=11]:0.017513,(blue2[&index=12]:0.006696,(red1[&index=13]:0.041521,red2[&index=14]:0.012016)[&index=21]:18.870738)[&index=22]:0.001368)[&index=23]:4.884428,no_tail_r3[&index=10]:0.009472)[&index=24]:0.023498)[&index=25]:0.020118)[&index=26];
134300	-497.697	-424.439	-73.2579	((no_tail_r2[&index=9]:0.045032,(no_tail_r3[&index=10]:0.007339,(blue1[&index=11]:0.003511,((red1[&index=13]:0.003286,red2[&index=14]:0.032515)[&index=21]:24.636135,blue2[&index=12]:0.011101)[&index=22]:0.004557)[&index=23]:4.653568)[&index=24]:0.054943)[&index=25]:0.016346,ano_tail_r1[&index=8]:0.005081,(no_tail_l1[&index=7]:0.011675,(no_tail_l2[&index=6]:0.034054,(no_tail_l3[&index=5]:0.012062,((blue_f1[&index=3]:0.000087,blue_f2[&index=4]:0.007458)[&index=15]:10.612538,(red_f2[&index=2]:0.000262,red_f1[&index=1]:0.000269)[&index=16]:3.833673)[&index=17]:4.304181)[&index=18]:0.024947)[&index=19]:0.018239)[&index=20]:0.055647)[&index=26];
134400	-509.766	-437.33	-72.4362	((no_tail_r2[&index=9]:0.043048,((blue1[&index=11]:0.025310,((red1[&index=13]:0.003410,red2[&index=14]:0.014268)[&index=21]:6.651081,blue2[&index=12]:0.010019)[&index=22]:0.006305)[&index=23]:6.751285,no_tail_r3[&index=10]:0.020912)[&index=24]:0.060210)[&index=25]:0.123915,((no_tail_l2[&index=6]:0.026590,(no_tail_l3[&index=5]:0.030944,((red_f2[&index=2]:0.033536,red_f1[&index=1]:0.009418)[&index=16]:11.614396,(blue_f1[&index=3]:0.001019,blue_f2[&index=4]:0.005369)[&index=15]:16.653893)[&index=17]:1.930779)[&index=18]:0.009961)[&index=19]:0.128613,no_tail_l1[&index=7]:0.006338)[&index=20]:0.108155,ano_tail_r1[&index=8]:0.011406)[&index=26];
134500	-501.494	-429.739	-71.7551	(((no_tail_l2[&index=6]:0.004948,(no_tail_l3[&index=5]:0.046139,((red_f1[&index=1]:0.000499,red_f2[&index=2]:0.063595)[&index=16]:3.863367,(blue_f1[&index=3]:0.006086,blue_f2[&index=4]:0.019509)[&index=15]:13.130144)[&index=17]:0.663784)[&index=18]:0.001558)[&index=19]:0.050345,no_tail_l1[&index=7]:0.040071)[&index=20]:0.040788,(no_tail_r2[&index=9]:0.032473,(no_tail_r3[&index=10]:0.001781,((blue2[&index=12]:0.004945,(red2[&index=14]:0.020442,red1[&index=13]:0.002618)[&index=21]:13.810514)[&index=22]:0.009737,blue1[&index=11]:0.000293)[&index=23]:9.044611)[&index=24]:0.008540)[&index=25]:0.006377,ano_tail_r1[&index=8]:0.001486)[&index=26];
134600	-504.725	-435.432	-69.2928	(ano_tail_r1[&index=8]:0.016405,(no_tail_r2[&index=9]:0.013906,((blue1[&index=11]:0.043426,(blue2[&index=12]:0.008737,(red2[&index=14]:0.078741,red1[&index=13]:0.020722)[&index=21]:6.990761)[&index=22]:0.007502)[&index=23]:4.642990,no_tail_r3[&index=10]:0.035743)[&index=24]:0.003918)[&index=25]:0.047330,(((no_tail_l3[&index=5]:0.025181,((blue_f1[&index=3]:0.012219,blue_f2[&index=4]:0.012331)[&index=15]:5.408641,(red_f1[&index=1]:0.000246,red_f2[&index=2]:0.019941)[&index=16]:8.173151)[&index=17]:2.859948)[&index=18]:0.012250,no_tail_l2[&index=6]:0.032256)[&index=19]:0.017954,no_tail_l1[&index=7]:0.025568)[&index=20]:0.053077)[&index=26];
134700	-513.103	-440.068	-73.0356	(ano_tail_r1[&index=8]:0.003229,(((((blue_f1[&index=3]:0.041620,blue_f2[&index=4]:0.009074)[&index=15]:0.574509,(red_f2[&index=2]:0.012632,red_f1[&index=1]:0.010366)[&index=16]:30.428315)[&index=17]:2.646986,no_tail_l3[&index=5]:0.062623)[&index=18]:0.030398,no_tail_l2[&index=6]:0.010750)[&index=19]:0.085876,no_tail_l1[&index=7]:0.028346)[&index=20]:0.138370,(no_tail_r2[&index=9]:0.006631,(no_tail_r3[&index=10]:0.046883,((blue2[&index=12]:0.039355,(red1[&index=13]:0.010317,red2[&index=14]:0.019140)[&index=21]:4.876684)[&index=22]:0.000288,blue1[&index=11]:0.026559)[&index=23]:8.084562)[&index=24]:0.056944)[&index=25]:0.026712)[&index=26];
134800	-495.269	-426.157	-69.1123	(ano_tail_r1[&index=8]:0.007996,(no_tail_r2[&index=9]:0.008777,(no_tail_r3[&index=10]:0.002869,(((red2[&index=14]:0.002901,red1[&index=13]:0.022967)[&index=21]:8.299914,blue2[&index=12]:0.003886)[&index=22]:0.004626,blue1[&index=11]:0.033661)[&index=23]:5.890132)[&index=24]:0.050752)[&index=25]:0.047335,(no_tail_l1[&index=7]:0.014061,(no_tail_l2[&index=6]:0.010552,(((blue_f1[&index=3]:0.004559,blue_f2[&index=4]:0.006407)[&index=15]:1.576600,(red_f1[&index=1]:0.000982,red_f2[&index=2]:0.020987)[&index=16]:6.270165)[&index=17]:5.266876,no_tail_l3[&index=5]:0.029593)[&index=18]:0.001015)[&index=19]:0.004285)[&index=20]:0.078749)[&index=26];
134900	-502.794	-432.392	-70.402	((no_tail_l1[&index=7]:0.008595,((no_tail_l3[&index=5]:0.038879,((blue_f2[&index=4]:0.002678,blue_f1[&index=3]:0.020742)[&index=15]:7.266970,(red_f1[&index=1]:0.003186,red_f2[&index=2]:0.013326)[&index=16]:3.184498)[&index=17]:8.590284)[&index=18]:0.001184,no_tail_l2[&index=6]:0.001959)[&index=19]:0.057202)[&index=20]:0.077140,((no_tail_r3[&index=10]:0.001178,(blue1[&index=11]:0.010474,((red1[&index=13]:0.045022,red2[&index=14]:0.014492)[&index=21]:6.578325,blue2[&index=12]:0.066835)[&index=22]:0.009428)[&index=23]:8.046416)[&index=24]:0.040831,no_tail_r2[&index=9]:0.011642)[&index=25]:0.006725,ano_tail_r1[&index=8]:0.010947)[&index=26];
135000	-502.963	-433.12	-69.8436	(((no_tail_l2[&index=6]:0.012816,(((blue_f1[&index=3]:0.001803,blue_f2[&index=4]:0.006598)[&index=15]:8.896932,(red_f2[&index=2]:0.001064,red_f1[&index=1]:0.013184)[&index=16]:2.721080)[&index=17]:3.365106,no_tail_l3[&index=5]:0.045567)[&index=18]:0.015345)[&index=19]:0.018063,no_tail_l1[&index=7]:0.029047)[&index=20]:0.124042,ano_tail_r1[&index=8]:0.054308,(no_tail_r2[&index=9]:0.065444,(((blue2[&index=12]:0.009429,(red2[&index=14]:0.023225,red1[&index=13]:0.012422)[&index=21]:10.895597)[&index=22]:0.037678,blue1[&index=11]:0.002371)[&index=23]:4.910548,no_tail_r3[&index=10]:0.025970)[&index=24]:0.027074)[&index=25]:0.002141)[&index=26];
135100	-509.7	-440.445	-69.2551	((no_tail_r2[&index=9]:0.012195,(no_tail_r3[&index=10]:0.072470,(blue1[&index=11]:0.001553,(blue2[&index=12]:0.063705,(red1[&index=13]:0.002877,red2[&index=14]:0.003418)[&index=21]:2.014929)[&index=22]:0.060496)[&index=23]:15.929748)[&index=24]:0.049767)[&index=25]:0.038063,((no_tail_l2[&index=6]:0.023536,(((blue_f2[&index=4]:0.002693,blue_f1[&index=3]:0.001179)[&index=15]:0.390264,(red_f2[&index=2]:0.027155,red_f1[&index=1]:0.002757)[&index=16]:4.327293)[&index=17]:5.111959,no_tail_l3[&index=5]:0.054546)[&index=18]:0.002406)[&index=19]:0.065898,no_tail_l1[&index=7]:0.012771)[&index=20]:0.095319,ano_tail_r1[&index=8]:0.007353)[&index=26];
135200	-503.345	-431.413	-71.9317	((no_tail_r2[&index=9]:0.060776,(no_tail_r3[&index=10]:0.004524,(blue1[&index=11]:0.003379,((red1[&index=13]:0.000245,red2[&index=14]:0.013664)[&index=21]:12.615953,blue2[&index=12]:0.033323)[&index=22]:0.015400)[&index=23]:10.327324)[&index=24]:0.048514)[&index=25]:0.004972,(no_tail_l1[&index=7]:0.026735,((no_tail_l3[&index=5]:0.013684,((red_f1[&index=1]:0.017075,red_f2[&index=2]:0.016488)[&index=16]:9.476988,(blue_f2[&index=4]:0.013462,blue_f1[&index=3]:0.001062)[&index=15]:5.542207)[&index=17]:3.306270)[&index=18]:0.108127,no_tail_l2[&index=6]:0.012802)[&index=19]:0.042777)[&index=20]:0.050432,ano_tail_r1[&index=8]:0.001284)[&index=26];
135300	-502.075	-433.462	-68.6132	(ano_tail_r1[&index=8]:0.001254,(((no_tail_l3[&index=5]:0.028842,((blue_f2[&index=4]:0.004118,blue_f1[&index=3]:0.017978)[&index=15]:4.958371,(red_f2[&index=2]:0.001959,red_f1[&index=1]:0.006014)[&index=16]:1.330909)[&index=17]:4.155507)[&index=18]:0.047125,no_tail_l2[&index=6]:0.022986)[&index=19]:0.009614,no_tail_l1[&index=7]:0.008993)[&index=20]:0.062770,((no_tail_r3[&index=10]:0.002985,(blue1[&index=11]:0.000858,(blue2[&index=12]:0.022335,(red1[&index=13]:0.031475,red2[&index=14]:0.001229)[&index=21]:1.081025)[&index=22]:0.017319)[&index=23]:13.178975)[&index=24]:0.094078,no_tail_r2[&index=9]:0.041398)[&index=25]:0.037005)[&index=26];
135400	-500.978	-429.672	-71.3061	(ano_tail_r1[&index=8]:0.007220,((no_tail_l2[&index=6]:0.003975,(((red_f2[&index=2]:0.008952,red_f1[&index=1]:0.032277)[&index=16]:0.321926,(blue_f1[&index=3]:0.015705,blue_f2[&index=4]:0.000482)[&index=15]:17.599616)[&index=17]:11.324019,no_tail_l3[&index=5]:0.026017)[&index=18]:0.000882)[&index=19]:0.023526,no_tail_l1[&index=7]:0.000452)[&index=20]:0.074081,(((blue1[&index=11]:0.021208,((red2[&index=14]:0.023384,red1[&index=13]:0.018331)[&index=21]:4.165864,blue2[&index=12]:0.011762)[&index=22]:0.001711)[&index=23]:4.837188,no_tail_r3[&index=10]:0.015145)[&index=24]:0.028306,no_tail_r2[&index=9]:0.029286)[&index=25]:0.037991)[&index=26];
135500	-495.615	-422.966	-72.6491	(ano_tail_r1[&index=8]:0.000302,(((blue1[&index=11]:0.006768,(blue2[&index=12]:0.014655,(red2[&index=14]:0.000732,red1[&index=13]:0.009088)[&index=21]:11.482803)[&index=22]:0.001070)[&index=23]:12.518684,no_tail_r3[&index=10]:0.059211)[&index=24]:0.012069,no_tail_r2[&index=9]:0.010479)[&index=25]:0.061743,((no_tail_l2[&index=6]:0.001209,(no_tail_l3[&index=5]:0.013515,((blue_f2[&index=4]:0.016162,blue_f1[&index=3]:0.004752)[&index=15]:5.434895,(red_f2[&index=2]:0.003380,red_f1[&index=1]:0.012201)[&index=16]:13.494043)[&index=17]:2.098037)[&index=18]:0.010762)[&index=19]:0.032764,no_tail_l1[&index=7]:0.022221)[&index=20]:0.023059)[&index=26];
135600	-501.228	-429.387	-71.8418	((no_tail_r2[&index=9]:0.003829,(no_tail_r3[&index=10]:0.110228,(blue1[&index=11]:0.002029,((red2[&index=14]:0.000586,red1[&index=13]:0.005037)[&index=21]:12.450030,blue2[&index=12]:0.006461)[&index=22]:0.004178)[&index=23]:10.196582)[&index=24]:0.009205)[&index=25]:0.035849,ano_tail_r1[&index=8]:0.040068,((no_tail_l2[&index=6]:0.043373,(no_tail_l3[&index=5]:0.031339,((blue_f1[&index=3]:0.000817,blue_f2[&index=4]:0.020452)[&index=15]:6.536524,(red_f1[&index=1]:0.010401,red_f2[&index=2]:0.021568)[&index=16]:4.826837)[&index=17]:6.809318)[&index=18]:0.018327)[&index=19]:0.028596,no_tail_l1[&index=7]:0.010516)[&index=20]:0.086034)[&index=26];
135700	-493.804	-424.38	-69.4243	(ano_tail_r1[&index=8]:0.013803,(no_tail_r2[&index=9]:0.047167,(no_tail_r3[&index=10]:0.012688,(blue1[&index=11]:0.012631,((red1[&index=13]:0.005407,red2[&index=14]:0.004392)[&index=21]:11.328399,blue2[&index=12]:0.000022)[&index=22]:0.014326)[&index=23]:4.644920)[&index=24]:0.034892)[&index=25]:0.033517,(((((red_f1[&index=1]:0.000823,red_f2[&index=2]:0.001148)[&index=16]:7.090135,(blue_f2[&index=4]:0.007127,blue_f1[&index=3]:0.010322)[&index=15]:0.683624)[&index=17]:5.100714,no_tail_l3[&index=5]:0.025451)[&index=18]:0.003102,no_tail_l2[&index=6]:0.031807)[&index=19]:0.021852,no_tail_l1[&index=7]:0.012285)[&index=20]:0.079713)[&index=26];
135800	-500.813	-430.493	-70.3202	((no_tail_l1[&index=7]:0.122812,(no_tail_l2[&index=6]:0.015820,(((red_f1[&index=1]:0.015361,red_f2[&index=2]:0.003620)[&index=16]:4.735574,(blue_f2[&index=4]:0.002267,blue_f1[&index=3]:0.002091)[&index=15]:6.416266)[&index=17]:6.678315,no_tail_l3[&index=5]:0.004579)[&index=18]:0.031212)[&index=19]:0.016289)[&index=20]:0.019766,ano_tail_r1[&index=8]:0.042269,(no_tail_r2[&index=9]:0.007691,(no_tail_r3[&index=10]:0.011445,(blue1[&index=11]:0.042241,(blue2[&index=12]:0.001859,(red2[&index=14]:0.017913,red1[&index=13]:0.002035)[&index=21]:10.246152)[&index=22]:0.009631)[&index=23]:5.211799)[&index=24]:0.027371)[&index=25]:0.015367)[&index=26];
135900	-497.454	-428.366	-69.088	(((((blue2[&index=12]:0.016167,(red1[&index=13]:0.004380,red2[&index=14]:0.007648)[&index=21]:7.662312)[&index=22]:0.002370,blue1[&index=11]:0.027706)[&index=23]:3.224487,no_tail_r3[&index=10]:0.043034)[&index=24]:0.000578,no_tail_r2[&index=9]:0.002866)[&index=25]:0.009790,ano_tail_r1[&index=8]:0.013914,(no_tail_l1[&index=7]:0.000285,((((blue_f2[&index=4]:0.006448,blue_f1[&index=3]:0.006807)[&index=15]:8.625303,(red_f2[&index=2]:0.013829,red_f1[&index=1]:0.007719)[&index=16]:7.417218)[&index=17]:0.202246,no_tail_l3[&index=5]:0.027528)[&index=18]:0.055351,no_tail_l2[&index=6]:0.072449)[&index=19]:0.036419)[&index=20]:0.052167)[&index=26];
136000	-497.434	-423.733	-73.7008	(ano_tail_r1[&index=8]:0.003156,((no_tail_r3[&index=10]:0.072588,(blue1[&index=11]:0.015241,(blue2[&index=12]:0.002369,(red2[&index=14]:0.004072,red1[&index=13]:0.007466)[&index=21]:26.564514)[&index=22]:0.007342)[&index=23]:5.104575)[&index=24]:0.034716,no_tail_r2[&index=9]:0.047611)[&index=25]:0.004564,((no_tail_l2[&index=6]:0.001961,(((red_f1[&index=1]:0.006295,red_f2[&index=2]:0.002366)[&index=16]:6.037989,(blue_f1[&index=3]:0.001512,blue_f2[&index=4]:0.003510)[&index=15]:2.088550)[&index=17]:10.491960,no_tail_l3[&index=5]:0.001731)[&index=18]:0.018407)[&index=19]:0.024513,no_tail_l1[&index=7]:0.021720)[&index=20]:0.034161)[&index=26];
136100	-511.536	-440.475	-71.0618	(ano_tail_r1[&index=8]:0.063953,(no_tail_r2[&index=9]:0.044341,(no_tail_r3[&index=10]:0.012398,(((red2[&index=14]:0.017829,red1[&index=13]:0.021363)[&index=21]:9.087452,blue2[&index=12]:0.006471)[&index=22]:0.050231,blue1[&index=11]:0.005187)[&index=23]:3.766187)[&index=24]:0.048823)[&index=25]:0.036179,(no_tail_l1[&index=7]:0.003459,(no_tail_l2[&index=6]:0.008784,(no_tail_l3[&index=5]:0.023061,((red_f2[&index=2]:0.083921,red_f1[&index=1]:0.001374)[&index=16]:6.059791,(blue_f1[&index=3]:0.012711,blue_f2[&index=4]:0.011670)[&index=15]:7.912613)[&index=17]:9.953171)[&index=18]:0.006831)[&index=19]:0.015000)[&index=20]:0.154951)[&index=26];
136200	-501.453	-429.285	-72.168	(ano_tail_r1[&index=8]:0.008318,(((blue1[&index=11]:0.021359,((red1[&index=13]:0.026905,red2[&index=14]:0.015476)[&index=21]:10.753428,blue2[&index=12]:0.048519)[&index=22]:0.016468)[&index=23]:16.423891,no_tail_r3[&index=10]:0.025081)[&index=24]:0.030287,no_tail_r2[&index=9]:0.007572)[&index=25]:0.052172,(no_tail_l1[&index=7]:0.004601,((no_tail_l3[&index=5]:0.006350,((red_f2[&index=2]:0.006719,red_f1[&index=1]:0.002309)[&index=16]:2.992216,(blue_f2[&index=4]:0.010812,blue_f1[&index=3]:0.008777)[&index=15]:6.944599)[&index=17]:5.416886)[&index=18]:0.059548,no_tail_l2[&index=6]:0.010069)[&index=19]:0.020082)[&index=20]:0.026592)[&index=26];
136300	-501.497	-428.067	-73.4291	(ano_tail_r1[&index=8]:0.002829,((no_tail_l2[&index=6]:0.066175,(((blue_f2[&index=4]:0.001183,blue_f1[&index=3]:0.022354)[&index=15]:9.014703,(red_f1[&index=1]:0.012886,red_f2[&index=2]:0.001315)[&index=16]:7.889060)[&index=17]:4.726236,no_tail_l3[&index=5]:0.017365)[&index=18]:0.019646)[&index=19]:0.026274,no_tail_l1[&index=7]:0.013659)[&index=20]:0.013558,(no_tail_r2[&index=9]:0.010566,(no_tail_r3[&index=10]:0.042647,(((red1[&index=13]:0.013874,red2[&index=14]:0.011013)[&index=21]:12.283606,blue2[&index=12]:0.003017)[&index=22]:0.004319,blue1[&index=11]:0.018708)[&index=23]:15.004641)[&index=24]:0.023257)[&index=25]:0.001723)[&index=26];
136400	-499.844	-427.819	-72.0247	(ano_tail_r1[&index=8]:0.066702,(((no_tail_l3[&index=5]:0.071456,((red_f1[&index=1]:0.000136,red_f2[&index=2]:0.006122)[&index=16]:2.860602,(blue_f2[&index=4]:0.006826,blue_f1[&index=3]:0.000290)[&index=15]:10.852867)[&index=17]:4.498877)[&index=18]:0.018430,no_tail_l2[&index=6]:0.006372)[&index=19]:0.025913,no_tail_l1[&index=7]:0.047716)[&index=20]:0.042102,(no_tail_r2[&index=9]:0.011119,(((blue2[&index=12]:0.019747,(red1[&index=13]:0.007866,red2[&index=14]:0.015039)[&index=21]:11.896165)[&index=22]:0.004770,blue1[&index=11]:0.009252)[&index=23]:11.682920,no_tail_r3[&index=10]:0.001703)[&index=24]:0.056156)[&index=25]:0.013432)[&index=26];
136500	-503.144	-434.187	-68.9564	(((((blue2[&index=12]:0.010320,(red2[&index=14]:0.002538,red1[&index=13]:0.005205)[&index=21]:9.858759)[&index=22]:0.002107,blue1[&index=11]:0.031632)[&index=23]:2.180623,no_tail_r3[&index=10]:0.009590)[&index=24]:0.042867,no_tail_r2[&index=9]:0.071300)[&index=25]:0.036800,ano_tail_r1[&index=8]:0.071480,(((((red_f1[&index=1]:0.033278,red_f2[&index=2]:0.002735)[&index=16]:9.816945,(blue_f2[&index=4]:0.001825,blue_f1[&index=3]:0.020702)[&index=15]:4.173063)[&index=17]:0.311847,no_tail_l3[&index=5]:0.017973)[&index=18]:0.017151,no_tail_l2[&index=6]:0.019056)[&index=19]:0.060174,no_tail_l1[&index=7]:0.022179)[&index=20]:0.060994)[&index=26];
136600	-503.582	-429.871	-73.7106	(ano_tail_r1[&index=8]:0.014333,(no_tail_r2[&index=9]:0.006015,((blue1[&index=11]:0.030692,(blue2[&index=12]:0.017164,(red2[&index=14]:0.044872,red1[&index=13]:0.005507)[&index=21]:9.296747)[&index=22]:0.043848)[&index=23]:16.093427,no_tail_r3[&index=10]:0.023193)[&index=24]:0.027955)[&index=25]:0.058741,(no_tail_l1[&index=7]:0.006123,(no_tail_l2[&index=6]:0.011404,(no_tail_l3[&index=5]:0.008681,((blue_f2[&index=4]:0.001021,blue_f1[&index=3]:0.000960)[&index=15]:10.879756,(red_f2[&index=2]:0.014271,red_f1[&index=1]:0.010694)[&index=16]:8.851360)[&index=17]:5.165743)[&index=18]:0.007632)[&index=19]:0.018029)[&index=20]:0.013893)[&index=26];
136700	-506.599	-438.315	-68.2837	((no_tail_l1[&index=7]:0.009027,(no_tail_l2[&index=6]:0.021512,(no_tail_l3[&index=5]:0.017116,((red_f2[&index=2]:0.005068,red_f1[&index=1]:0.006904)[&index=16]:1.311291,(blue_f1[&index=3]:0.000098,blue_f2[&index=4]:0.004047)[&index=15]:4.943546)[&index=17]:2.156524)[&index=18]:0.052041)[&index=19]:0.041248)[&index=20]:0.201523,ano_tail_r1[&index=8]:0.017107,(no_tail_r2[&index=9]:0.031924,(no_tail_r3[&index=10]:0.007100,(blue1[&index=11]:0.014093,((red1[&index=13]:0.010785,red2[&index=14]:0.057317)[&index=21]:9.518744,blue2[&index=12]:0.007136)[&index=22]:0.037633)[&index=23]:4.950836)[&index=24]:0.042821)[&index=25]:0.052173)[&index=26];
136800	-497.502	-427.353	-70.1491	((no_tail_l1[&index=7]:0.019076,(no_tail_l2[&index=6]:0.017244,(((red_f1[&index=1]:0.009680,red_f2[&index=2]:0.007494)[&index=16]:9.363009,(blue_f2[&index=4]:0.003429,blue_f1[&index=3]:0.004495)[&index=15]:1.670917)[&index=17]:1.999609,no_tail_l3[&index=5]:0.009215)[&index=18]:0.029459)[&index=19]:0.051301)[&index=20]:0.011751,ano_tail_r1[&index=8]:0.009055,(no_tail_r2[&index=9]:0.002169,(no_tail_r3[&index=10]:0.062762,(blue1[&index=11]:0.023925,(blue2[&index=12]:0.001822,(red1[&index=13]:0.019823,red2[&index=14]:0.013475)[&index=21]:8.362226)[&index=22]:0.012015)[&index=23]:11.102159)[&index=24]:0.023965)[&index=25]:0.014541)[&index=26];
136900	-511.673	-436.804	-74.8684	((no_tail_l1[&index=7]:0.104391,((no_tail_l3[&index=5]:0.147856,((blue_f1[&index=3]:0.023981,blue_f2[&index=4]:0.022099)[&index=15]:7.705344,(red_f1[&index=1]:0.001123,red_f2[&index=2]:0.005455)[&index=16]:2.308487)[&index=17]:6.036816)[&index=18]:0.015002,no_tail_l2[&index=6]:0.007575)[&index=19]:0.026797)[&index=20]:0.089607,ano_tail_r1[&index=8]:0.019817,(no_tail_r2[&index=9]:0.024127,(((blue2[&index=12]:0.007815,(red2[&index=14]:0.006097,red1[&index=13]:0.003577)[&index=21]:11.331851)[&index=22]:0.031786,blue1[&index=11]:0.020426)[&index=23]:28.418513,no_tail_r3[&index=10]:0.007582)[&index=24]:0.028641)[&index=25]:0.046088)[&index=26];
137000	-498.809	-427.302	-71.5069	((no_tail_l1[&index=7]:0.020271,((no_tail_l3[&index=5]:0.072778,((red_f1[&index=1]:0.007178,red_f2[&index=2]:0.005162)[&index=16]:3.635857,(blue_f2[&index=4]:0.011461,blue_f1[&index=3]:0.000443)[&index=15]:13.020888)[&index=17]:4.573733)[&index=18]:0.021871,no_tail_l2[&index=6]:0.023543)[&index=19]:0.076207)[&index=20]:0.058964,((no_tail_r3[&index=10]:0.017168,(((red2[&index=14]:0.007840,red1[&index=13]:0.010466)[&index=21]:14.058536,blue2[&index=12]:0.000390)[&index=22]:0.019187,blue1[&index=11]:0.003060)[&index=23]:3.898665)[&index=24]:0.002382,no_tail_r2[&index=9]:0.024687)[&index=25]:0.050459,ano_tail_r1[&index=8]:0.012069)[&index=26];
137100	-496.608	-425.291	-71.317	(ano_tail_r1[&index=8]:0.070267,((no_tail_l2[&index=6]:0.000574,(no_tail_l3[&index=5]:0.003109,((blue_f1[&index=3]:0.006717,blue_f2[&index=4]:0.001738)[&index=15]:2.646591,(red_f1[&index=1]:0.008397,red_f2[&index=2]:0.002861)[&index=16]:12.832555)[&index=17]:0.721178)[&index=18]:0.076824)[&index=19]:0.019124,no_tail_l1[&index=7]:0.018062)[&index=20]:0.033175,(no_tail_r2[&index=9]:0.015573,(no_tail_r3[&index=10]:0.001040,(blue1[&index=11]:0.022639,((red1[&index=13]:0.008681,red2[&index=14]:0.007807)[&index=21]:18.701109,blue2[&index=12]:0.004639)[&index=22]:0.005004)[&index=23]:3.411978)[&index=24]:0.058519)[&index=25]:0.006002)[&index=26];
137200	-505.723	-433.772	-71.951	(ano_tail_r1[&index=8]:0.044497,(no_tail_r2[&index=9]:0.053731,(no_tail_r3[&index=10]:0.014228,(blue1[&index=11]:0.001551,(blue2[&index=12]:0.010189,(red2[&index=14]:0.022380,red1[&index=13]:0.007806)[&index=21]:8.898375)[&index=22]:0.022394)[&index=23]:13.096380)[&index=24]:0.053636)[&index=25]:0.027527,(((no_tail_l3[&index=5]:0.016428,((red_f2[&index=2]:0.006654,red_f1[&index=1]:0.004319)[&index=16]:8.691158,(blue_f2[&index=4]:0.060079,blue_f1[&index=3]:0.007268)[&index=15]:3.890716)[&index=17]:6.755815)[&index=18]:0.024693,no_tail_l2[&index=6]:0.015322)[&index=19]:0.045266,no_tail_l1[&index=7]:0.014245)[&index=20]:0.069247)[&index=26];
137300	-499.802	-430.916	-68.8859	(ano_tail_r1[&index=8]:0.031125,(((((blue_f2[&index=4]:0.013586,blue_f1[&index=3]:0.001398)[&index=15]:3.068147,(red_f2[&index=2]:0.011987,red_f1[&index=1]:0.003091)[&index=16]:1.481378)[&index=17]:1.613338,no_tail_l3[&index=5]:0.077235)[&index=18]:0.027894,no_tail_l2[&index=6]:0.003967)[&index=19]:0.014153,no_tail_l1[&index=7]:0.000669)[&index=20]:0.071242,((no_tail_r3[&index=10]:0.058349,(blue1[&index=11]:0.028438,((red1[&index=13]:0.009612,red2[&index=14]:0.016389)[&index=21]:13.898195,blue2[&index=12]:0.004205)[&index=22]:0.010457)[&index=23]:6.056702)[&index=24]:0.012848,no_tail_r2[&index=9]:0.006648)[&index=25]:0.007546)[&index=26];
137400	-505.301	-431.249	-74.0516	(((no_tail_r3[&index=10]:0.059376,((blue2[&index=12]:0.000932,(red1[&index=13]:0.009912,red2[&index=14]:0.010693)[&index=21]:20.202012)[&index=22]:0.004044,blue1[&index=11]:0.037365)[&index=23]:10.317937)[&index=24]:0.011005,no_tail_r2[&index=9]:0.018871)[&index=25]:0.051472,(no_tail_l1[&index=7]:0.033821,((((red_f2[&index=2]:0.006549,red_f1[&index=1]:0.027009)[&index=16]:11.897791,(blue_f2[&index=4]:0.017154,blue_f1[&index=3]:0.006792)[&index=15]:6.127632)[&index=17]:3.367752,no_tail_l3[&index=5]:0.008673)[&index=18]:0.087996,no_tail_l2[&index=6]:0.008755)[&index=19]:0.011763)[&index=20]:0.013606,ano_tail_r1[&index=8]:0.018106)[&index=26];
137500	-497.529	-426.455	-71.0746	(ano_tail_r1[&index=8]:0.002188,(((blue1[&index=11]:0.004565,((red2[&index=14]:0.008176,red1[&index=13]:0.008302)[&index=21]:9.943215,blue2[&index=12]:0.025939)[&index=22]:0.002207)[&index=23]:5.562429,no_tail_r3[&index=10]:0.015412)[&index=24]:0.036822,no_tail_r2[&index=9]:0.040540)[&index=25]:0.126343,(no_tail_l1[&index=7]:0.003282,(no_tail_l2[&index=6]:0.003391,(((red_f1[&index=1]:0.006112,red_f2[&index=2]:0.014364)[&index=16]:15.926437,(blue_f2[&index=4]:0.004013,blue_f1[&index=3]:0.004322)[&index=15]:5.488017)[&index=17]:0.112688,no_tail_l3[&index=5]:0.026052)[&index=18]:0.029704)[&index=19]:0.022697)[&index=20]:0.054536)[&index=26];
137600	-497.191	-425.44	-71.751	(ano_tail_r1[&index=8]:0.033083,(((no_tail_l3[&index=5]:0.035953,((red_f2[&index=2]:0.020866,red_f1[&index=1]:0.004039)[&index=16]:2.902895,(blue_f2[&index=4]:0.000262,blue_f1[&index=3]:0.010583)[&index=15]:14.624142)[&index=17]:0.840416)[&index=18]:0.087285,no_tail_l2[&index=6]:0.001766)[&index=19]:0.018940,no_tail_l1[&index=7]:0.001585)[&index=20]:0.054857,(((blue1[&index=11]:0.014914,((red2[&index=14]:0.018252,red1[&index=13]:0.001124)[&index=21]:11.230637,blue2[&index=12]:0.005827)[&index=22]:0.002382)[&index=23]:10.882770,no_tail_r3[&index=10]:0.018333)[&index=24]:0.009658,no_tail_r2[&index=9]:0.004678)[&index=25]:0.028923)[&index=26];
137700	-505.719	-434.029	-71.6896	(ano_tail_r1[&index=8]:0.013115,(((((red1[&index=13]:0.001114,red2[&index=14]:0.026743)[&index=21]:12.377005,blue2[&index=12]:0.029900)[&index=22]:0.012710,blue1[&index=11]:0.006112)[&index=23]:10.135546,no_tail_r3[&index=10]:0.020856)[&index=24]:0.026920,no_tail_r2[&index=9]:0.039591)[&index=25]:0.098994,(no_tail_l1[&index=7]:0.002551,((((blue_f2[&index=4]:0.004299,blue_f1[&index=3]:0.005172)[&index=15]:1.199159,(red_f2[&index=2]:0.008920,red_f1[&index=1]:0.044901)[&index=16]:9.437747)[&index=17]:6.813948,no_tail_l3[&index=5]:0.055625)[&index=18]:0.009530,no_tail_l2[&index=6]:0.019356)[&index=19]:0.037324)[&index=20]:0.119883)[&index=26];
137800	-506.756	-434.907	-71.8484	(((no_tail_l2[&index=6]:0.020683,(no_tail_l3[&index=5]:0.001057,((blue_f1[&index=3]:0.002609,blue_f2[&index=4]:0.047937)[&index=15]:4.083443,(red_f2[&index=2]:0.042331,red_f1[&index=1]:0.003671)[&index=16]:8.581838)[&index=17]:1.026893)[&index=18]:0.037720)[&index=19]:0.026775,no_tail_l1[&index=7]:0.000977)[&index=20]:0.005164,ano_tail_r1[&index=8]:0.035980,(((blue1[&index=11]:0.004936,((red2[&index=14]:0.006889,red1[&index=13]:0.044283)[&index=21]:17.428859,blue2[&index=12]:0.015530)[&index=22]:0.033664)[&index=23]:9.838413,no_tail_r3[&index=10]:0.010055)[&index=24]:0.012436,no_tail_r2[&index=9]:0.012789)[&index=25]:0.015892)[&index=26];
137900	-503.734	-435.622	-68.1122	((((((red_f1[&index=1]:0.023659,red_f2[&index=2]:0.000237)[&index=16]:4.553759,(blue_f1[&index=3]:0.002222,blue_f2[&index=4]:0.042963)[&index=15]:2.787340)[&index=17]:1.013904,no_tail_l3[&index=5]:0.002967)[&index=18]:0.033522,no_tail_l2[&index=6]:0.023964)[&index=19]:0.029820,no_tail_l1[&index=7]:0.034023)[&index=20]:0.073202,((no_tail_r3[&index=10]:0.063670,(blue1[&index=11]:0.028752,(blue2[&index=12]:0.005118,(red1[&index=13]:0.026101,red2[&index=14]:0.006228)[&index=21]:11.516853)[&index=22]:0.003592)[&index=23]:2.285667)[&index=24]:0.046761,no_tail_r2[&index=9]:0.033398)[&index=25]:0.003569,ano_tail_r1[&index=8]:0.018629)[&index=26];
138000	-509.776	-439.754	-70.022	((no_tail_r2[&index=9]:0.031916,((blue1[&index=11]:0.018095,(blue2[&index=12]:0.032080,(red1[&index=13]:0.045715,red2[&index=14]:0.009399)[&index=21]:11.717284)[&index=22]:0.000212)[&index=23]:3.202017,no_tail_r3[&index=10]:0.067643)[&index=24]:0.043141)[&index=25]:0.023618,ano_tail_r1[&index=8]:0.005084,((no_tail_l2[&index=6]:0.100444,(((blue_f1[&index=3]:0.027836,blue_f2[&index=4]:0.010355)[&index=15]:0.565362,(red_f2[&index=2]:0.029347,red_f1[&index=1]:0.004430)[&index=16]:6.349956)[&index=17]:9.769584,no_tail_l3[&index=5]:0.033781)[&index=18]:0.028825)[&index=19]:0.039020,no_tail_l1[&index=7]:0.001686)[&index=20]:0.052066)[&index=26];
138100	-518.3	-444.431	-73.8698	(ano_tail_r1[&index=8]:0.020922,(no_tail_r2[&index=9]:0.087020,(no_tail_r3[&index=10]:0.010746,(blue1[&index=11]:0.070929,(blue2[&index=12]:0.036114,(red2[&index=14]:0.001761,red1[&index=13]:0.014316)[&index=21]:11.333112)[&index=22]:0.026969)[&index=23]:4.616100)[&index=24]:0.003305)[&index=25]:0.004871,(no_tail_l1[&index=7]:0.000772,(no_tail_l2[&index=6]:0.019438,(((blue_f1[&index=3]:0.023071,blue_f2[&index=4]:0.013128)[&index=15]:19.293350,(red_f1[&index=1]:0.037253,red_f2[&index=2]:0.040239)[&index=16]:3.043421)[&index=17]:12.545317,no_tail_l3[&index=5]:0.114172)[&index=18]:0.034010)[&index=19]:0.025181)[&index=20]:0.032446)[&index=26];
138200	-498.187	-427.359	-70.8286	(ano_tail_r1[&index=8]:0.027837,(no_tail_l1[&index=7]:0.019843,(no_tail_l2[&index=6]:0.002848,(((blue_f2[&index=4]:0.017775,blue_f1[&index=3]:0.000975)[&index=15]:3.221631,(red_f1[&index=1]:0.038883,red_f2[&index=2]:0.015191)[&index=16]:5.600373)[&index=17]:14.150994,no_tail_l3[&index=5]:0.011419)[&index=18]:0.007518)[&index=19]:0.049272)[&index=20]:0.045922,(((blue1[&index=11]:0.008807,(blue2[&index=12]:0.002474,(red2[&index=14]:0.016785,red1[&index=13]:0.002424)[&index=21]:8.595345)[&index=22]:0.023432)[&index=23]:4.323165,no_tail_r3[&index=10]:0.028156)[&index=24]:0.006202,no_tail_r2[&index=9]:0.001695)[&index=25]:0.023021)[&index=26];
138300	-503.138	-429.138	-74.0002	(((no_tail_r3[&index=10]:0.019192,(blue1[&index=11]:0.029895,(blue2[&index=12]:0.000767,(red1[&index=13]:0.005369,red2[&index=14]:0.018570)[&index=21]:7.025142)[&index=22]:0.017951)[&index=23]:28.427315)[&index=24]:0.005869,no_tail_r2[&index=9]:0.032398)[&index=25]:0.071413,ano_tail_r1[&index=8]:0.003579,(no_tail_l1[&index=7]:0.013949,((((blue_f2[&index=4]:0.011692,blue_f1[&index=3]:0.006885)[&index=15]:7.495412,(red_f1[&index=1]:0.016664,red_f2[&index=2]:0.009021)[&index=16]:4.698932)[&index=17]:4.014936,no_tail_l3[&index=5]:0.003911)[&index=18]:0.011810,no_tail_l2[&index=6]:0.016601)[&index=19]:0.053311)[&index=20]:0.089511)[&index=26];
138400	-495.985	-427.174	-68.8109	((no_tail_r2[&index=9]:0.004262,((blue1[&index=11]:0.019908,((red2[&index=14]:0.002018,red1[&index=13]:0.014612)[&index=21]:9.965352,blue2[&index=12]:0.030594)[&index=22]:0.010834)[&index=23]:5.217665,no_tail_r3[&index=10]:0.000762)[&index=24]:0.022317)[&index=25]:0.022948,ano_tail_r1[&index=8]:0.056657,(((((red_f2[&index=2]:0.008937,red_f1[&index=1]:0.011884)[&index=16]:3.884533,(blue_f2[&index=4]:0.006823,blue_f1[&index=3]:0.001062)[&index=15]:2.703218)[&index=17]:4.037061,no_tail_l3[&index=5]:0.005340)[&index=18]:0.003133,no_tail_l2[&index=6]:0.006822)[&index=19]:0.008505,no_tail_l1[&index=7]:0.009016)[&index=20]:0.099179)[&index=26];
138500	-500	-426.373	-73.6275	((no_tail_l1[&index=7]:0.001437,((((red_f1[&index=1]:0.003761,red_f2[&index=2]:0.017266)[&index=16]:4.346362,(blue_f1[&index=3]:0.007115,blue_f2[&index=4]:0.001939)[&index=15]:23.792443)[&index=17]:1.234838,no_tail_l3[&index=5]:0.002396)[&index=18]:0.052240,no_tail_l2[&index=6]:0.034027)[&index=19]:0.036318)[&index=20]:0.050434,ano_tail_r1[&index=8]:0.004287,((no_tail_r3[&index=10]:0.026374,(((red1[&index=13]:0.010916,red2[&index=14]:0.010761)[&index=21]:15.510618,blue2[&index=12]:0.004575)[&index=22]:0.060453,blue1[&index=11]:0.011204)[&index=23]:4.967911)[&index=24]:0.004115,no_tail_r2[&index=9]:0.002897)[&index=25]:0.041722)[&index=26];
138600	-501.488	-432.048	-69.4405	(ano_tail_r1[&index=8]:0.003831,(no_tail_l1[&index=7]:0.003026,(no_tail_l2[&index=6]:0.012640,(((red_f2[&index=2]:0.001092,red_f1[&index=1]:0.003819)[&index=16]:2.967707,(blue_f2[&index=4]:0.021833,blue_f1[&index=3]:0.028077)[&index=15]:3.378791)[&index=17]:8.288819,no_tail_l3[&index=5]:0.033517)[&index=18]:0.022219)[&index=19]:0.035968)[&index=20]:0.085238,(no_tail_r2[&index=9]:0.023846,(((blue2[&index=12]:0.015576,(red2[&index=14]:0.011674,red1[&index=13]:0.016163)[&index=21]:9.515068)[&index=22]:0.017145,blue1[&index=11]:0.013863)[&index=23]:4.639122,no_tail_r3[&index=10]:0.081058)[&index=24]:0.014808)[&index=25]:0.066786)[&index=26];
138700	-500.001	-428.07	-71.931	(((no_tail_r3[&index=10]:0.012200,(blue1[&index=11]:0.004175,(blue2[&index=12]:0.019159,(red1[&index=13]:0.016729,red2[&index=14]:0.000964)[&index=21]:7.002318)[&index=22]:0.017091)[&index=23]:20.377415)[&index=24]:0.053197,no_tail_r2[&index=9]:0.020704)[&index=25]:0.038232,(((no_tail_l3[&index=5]:0.012484,((blue_f2[&index=4]:0.005908,blue_f1[&index=3]:0.009019)[&index=15]:7.578754,(red_f1[&index=1]:0.000701,red_f2[&index=2]:0.029295)[&index=16]:6.200973)[&index=17]:0.219669)[&index=18]:0.012699,no_tail_l2[&index=6]:0.023292)[&index=19]:0.029409,no_tail_l1[&index=7]:0.025273)[&index=20]:0.022969,ano_tail_r1[&index=8]:0.021515)[&index=26];
138800	-500.694	-428.459	-72.2345	((no_tail_r2[&index=9]:0.005254,(no_tail_r3[&index=10]:0.008953,(blue1[&index=11]:0.016882,((red2[&index=14]:0.008861,red1[&index=13]:0.001854)[&index=21]:10.636697,blue2[&index=12]:0.045251)[&index=22]:0.004365)[&index=23]:6.509202)[&index=24]:0.014656)[&index=25]:0.035192,(no_tail_l1[&index=7]:0.008870,((((red_f2[&index=2]:0.001440,red_f1[&index=1]:0.001862)[&index=16]:5.213419,(blue_f1[&index=3]:0.014359,blue_f2[&index=4]:0.012217)[&index=15]:5.174574)[&index=17]:15.296317,no_tail_l3[&index=5]:0.134898)[&index=18]:0.017487,no_tail_l2[&index=6]:0.005021)[&index=19]:0.011950)[&index=20]:0.063733,ano_tail_r1[&index=8]:0.027992)[&index=26];
138900	-504.167	-432.419	-71.7482	(((no_tail_r3[&index=10]:0.048053,(blue1[&index=11]:0.002305,(blue2[&index=12]:0.013123,(red1[&index=13]:0.037165,red2[&index=14]:0.000822)[&index=21]:20.637531)[&index=22]:0.013449)[&index=23]:8.810741)[&index=24]:0.015448,no_tail_r2[&index=9]:0.005412)[&index=25]:0.055549,ano_tail_r1[&index=8]:0.005297,((no_tail_l2[&index=6]:0.042993,(no_tail_l3[&index=5]:0.000372,((blue_f2[&index=4]:0.057546,blue_f1[&index=3]:0.010919)[&index=15]:3.270279,(red_f1[&index=1]:0.005279,red_f2[&index=2]:0.012759)[&index=16]:7.616243)[&index=17]:0.096246)[&index=18]:0.002096)[&index=19]:0.049126,no_tail_l1[&index=7]:0.008336)[&index=20]:0.022935)[&index=26];
139000	-501.724	-428.632	-73.0919	(ano_tail_r1[&index=8]:0.000921,(no_tail_l1[&index=7]:0.002672,(no_tail_l2[&index=6]:0.022995,(no_tail_l3[&index=5]:0.050477,((blue_f2[&index=4]:0.013046,blue_f1[&index=3]:0.001901)[&index=15]:4.916508,(red_f2[&index=2]:0.003225,red_f1[&index=1]:0.032780)[&index=16]:8.735023)[&index=17]:5.474670)[&index=18]:0.000202)[&index=19]:0.077760)[&index=20]:0.034447,((no_tail_r3[&index=10]:0.054499,(blue1[&index=11]:0.001240,((red1[&index=13]:0.005789,red2[&index=14]:0.026126)[&index=21]:16.284192,blue2[&index=12]:0.002513)[&index=22]:0.009886)[&index=23]:11.718145)[&index=24]:0.063867,no_tail_r2[&index=9]:0.010375)[&index=25]:0.015228)[&index=26];
139100	-503.047	-433.398	-69.6487	(ano_tail_r1[&index=8]:0.049216,(no_tail_l1[&index=7]:0.000021,((((blue_f1[&index=3]:0.001296,blue_f2[&index=4]:0.025187)[&index=15]:1.130819,(red_f1[&index=1]:0.001240,red_f2[&index=2]:0.008847)[&index=16]:8.040136)[&index=17]:2.486219,no_tail_l3[&index=5]:0.035301)[&index=18]:0.019890,no_tail_l2[&index=6]:0.005301)[&index=19]:0.018143)[&index=20]:0.049004,(no_tail_r2[&index=9]:0.033691,(no_tail_r3[&index=10]:0.091159,(((red2[&index=14]:0.016301,red1[&index=13]:0.001110)[&index=21]:9.243509,blue2[&index=12]:0.006014)[&index=22]:0.038640,blue1[&index=11]:0.059367)[&index=23]:8.962673)[&index=24]:0.016201)[&index=25]:0.003033)[&index=26];
139200	-503.565	-430.527	-73.0376	((no_tail_r2[&index=9]:0.044973,(no_tail_r3[&index=10]:0.055833,((blue2[&index=12]:0.028210,(red1[&index=13]:0.035496,red2[&index=14]:0.012472)[&index=21]:26.356183)[&index=22]:0.004554,blue1[&index=11]:0.005193)[&index=23]:12.700912)[&index=24]:0.015176)[&index=25]:0.014429,ano_tail_r1[&index=8]:0.032483,(no_tail_l1[&index=7]:0.001648,(no_tail_l2[&index=6]:0.035294,(((red_f2[&index=2]:0.004404,red_f1[&index=1]:0.004841)[&index=16]:2.463690,(blue_f2[&index=4]:0.005111,blue_f1[&index=3]:0.010897)[&index=15]:3.670747)[&index=17]:1.706870,no_tail_l3[&index=5]:0.003301)[&index=18]:0.017928)[&index=19]:0.034466)[&index=20]:0.022106)[&index=26];
139300	-499.744	-429.378	-70.3663	(((no_tail_l2[&index=6]:0.003010,(((blue_f1[&index=3]:0.006220,blue_f2[&index=4]:0.005101)[&index=15]:6.510926,(red_f1[&index=1]:0.011503,red_f2[&index=2]:0.009482)[&index=16]:5.392018)[&index=17]:8.502987,no_tail_l3[&index=5]:0.063069)[&index=18]:0.070973)[&index=19]:0.029014,no_tail_l1[&index=7]:0.022991)[&index=20]:0.023931,ano_tail_r1[&index=8]:0.036950,(no_tail_r2[&index=9]:0.018328,(no_tail_r3[&index=10]:0.069758,((blue2[&index=12]:0.005041,(red2[&index=14]:0.001230,red1[&index=13]:0.003964)[&index=21]:9.873528)[&index=22]:0.014355,blue1[&index=11]:0.011562)[&index=23]:3.206351)[&index=24]:0.021940)[&index=25]:0.016417)[&index=26];
139400	-505.109	-433.642	-71.467	((no_tail_l1[&index=7]:0.038777,((no_tail_l3[&index=5]:0.001791,((red_f1[&index=1]:0.011018,red_f2[&index=2]:0.005075)[&index=16]:15.164812,(blue_f1[&index=3]:0.020781,blue_f2[&index=4]:0.021280)[&index=15]:2.122415)[&index=17]:3.710858)[&index=18]:0.056204,no_tail_l2[&index=6]:0.021159)[&index=19]:0.026193)[&index=20]:0.063905,((no_tail_r3[&index=10]:0.006267,(blue1[&index=11]:0.004403,((red2[&index=14]:0.043421,red1[&index=13]:0.023330)[&index=21]:11.768723,blue2[&index=12]:0.012533)[&index=22]:0.022242)[&index=23]:6.152659)[&index=24]:0.039173,no_tail_r2[&index=9]:0.024353)[&index=25]:0.049234,ano_tail_r1[&index=8]:0.023435)[&index=26];
139500	-495.103	-424.217	-70.8856	((((no_tail_l3[&index=5]:0.073993,((blue_f1[&index=3]:0.009308,blue_f2[&index=4]:0.028011)[&index=15]:6.838154,(red_f1[&index=1]:0.005123,red_f2[&index=2]:0.005129)[&index=16]:2.506761)[&index=17]:8.115399)[&index=18]:0.011871,no_tail_l2[&index=6]:0.000016)[&index=19]:0.031105,no_tail_l1[&index=7]:0.004472)[&index=20]:0.036799,ano_tail_r1[&index=8]:0.005112,(no_tail_r2[&index=9]:0.027219,(no_tail_r3[&index=10]:0.005680,(((red2[&index=14]:0.002686,red1[&index=13]:0.001995)[&index=21]:12.443612,blue2[&index=12]:0.005990)[&index=22]:0.016164,blue1[&index=11]:0.003166)[&index=23]:6.273426)[&index=24]:0.050218)[&index=25]:0.025373)[&index=26];
139600	-504.02	-434.587	-69.4323	((((blue1[&index=11]:0.009952,(blue2[&index=12]:0.024259,(red2[&index=14]:0.016862,red1[&index=13]:0.005051)[&index=21]:6.759780)[&index=22]:0.025686)[&index=23]:3.950986,no_tail_r3[&index=10]:0.081052)[&index=24]:0.102815,no_tail_r2[&index=9]:0.075844)[&index=25]:0.003953,(no_tail_l1[&index=7]:0.014118,(no_tail_l2[&index=6]:0.005848,(no_tail_l3[&index=5]:0.073450,((red_f1[&index=1]:0.003720,red_f2[&index=2]:0.000616)[&index=16]:11.613678,(blue_f2[&index=4]:0.012269,blue_f1[&index=3]:0.002890)[&index=15]:3.263412)[&index=17]:3.113088)[&index=18]:0.032413)[&index=19]:0.005633)[&index=20]:0.057965,ano_tail_r1[&index=8]:0.004959)[&index=26];
139700	-501.099	-429.393	-71.7057	((no_tail_r2[&index=9]:0.050039,(((blue2[&index=12]:0.004629,(red2[&index=14]:0.062653,red1[&index=13]:0.003601)[&index=21]:9.167579)[&index=22]:0.011335,blue1[&index=11]:0.019685)[&index=23]:9.868658,no_tail_r3[&index=10]:0.016512)[&index=24]:0.013452)[&index=25]:0.032384,ano_tail_r1[&index=8]:0.014725,((no_tail_l2[&index=6]:0.013934,(((blue_f2[&index=4]:0.008868,blue_f1[&index=3]:0.001598)[&index=15]:7.004919,(red_f2[&index=2]:0.001655,red_f1[&index=1]:0.004289)[&index=16]:13.219413)[&index=17]:0.935357,no_tail_l3[&index=5]:0.046403)[&index=18]:0.018851)[&index=19]:0.064595,no_tail_l1[&index=7]:0.008047)[&index=20]:0.034166)[&index=26];
139800	-496.709	-425.955	-70.7538	(ano_tail_r1[&index=8]:0.012581,((((blue2[&index=12]:0.000156,(red2[&index=14]:0.001311,red1[&index=13]:0.010699)[&index=21]:12.828494)[&index=22]:0.008840,blue1[&index=11]:0.028424)[&index=23]:2.505572,no_tail_r3[&index=10]:0.017739)[&index=24]:0.017638,no_tail_r2[&index=9]:0.016569)[&index=25]:0.030523,(((no_tail_l3[&index=5]:0.010122,((red_f2[&index=2]:0.000077,red_f1[&index=1]:0.000284)[&index=16]:13.408962,(blue_f1[&index=3]:0.021688,blue_f2[&index=4]:0.013922)[&index=15]:0.394646)[&index=17]:6.362628)[&index=18]:0.021350,no_tail_l2[&index=6]:0.004696)[&index=19]:0.106305,no_tail_l1[&index=7]:0.014592)[&index=20]:0.030207)[&index=26];
139900	-497.488	-429.022	-68.4666	((((no_tail_l3[&index=5]:0.003600,((red_f2[&index=2]:0.030273,red_f1[&index=1]:0.004155)[&index=16]:3.362115,(blue_f2[&index=4]:0.011439,blue_f1[&index=3]:0.015824)[&index=15]:2.086162)[&index=17]:6.000655)[&index=18]:0.034412,no_tail_l2[&index=6]:0.008378)[&index=19]:0.025390,no_tail_l1[&index=7]:0.005884)[&index=20]:0.015217,ano_tail_r1[&index=8]:0.022884,(no_tail_r2[&index=9]:0.023886,(((blue2[&index=12]:0.042482,(red1[&index=13]:0.002779,red2[&index=14]:0.005404)[&index=21]:10.039263)[&index=22]:0.003949,blue1[&index=11]:0.001827)[&index=23]:2.652633,no_tail_r3[&index=10]:0.022297)[&index=24]:0.000659)[&index=25]:0.010517)[&index=26];
140000	-502.65	-432.568	-70.0826	((no_tail_l1[&index=7]:0.011847,((no_tail_l3[&index=5]:0.008175,((blue_f1[&index=3]:0.025667,blue_f2[&index=4]:0.004983)[&index=15]:8.307224,(red_f1[&index=1]:0.007034,red_f2[&index=2]:0.012723)[&index=16]:0.324792)[&index=17]:11.398689)[&index=18]:0.016806,no_tail_l2[&index=6]:0.018294)[&index=19]:0.015623)[&index=20]:0.028385,(((blue1[&index=11]:0.006047,((red2[&index=14]:0.001121,red1[&index=13]:0.010398)[&index=21]:1.848373,blue2[&index=12]:0.006820)[&index=22]:0.043265)[&index=23]:10.239235,no_tail_r3[&index=10]:0.074544)[&index=24]:0.003475,no_tail_r2[&index=9]:0.043946)[&index=25]:0.033492,ano_tail_r1[&index=8]:0.021043)[&index=26];
140100	-498.263	-426.016	-72.2474	(ano_tail_r1[&index=8]:0.019482,(no_tail_l1[&index=7]:0.000491,(no_tail_l2[&index=6]:0.043512,(no_tail_l3[&index=5]:0.039542,(blue_f2[&index=4]:0.002547,(blue_f1[&index=3]:0.002356,(red_f1[&index=1]:0.004147,red_f2[&index=2]:0.010193)[&index=15]:19.371904)[&index=16]:0.001737)[&index=17]:7.428266)[&index=18]:0.029163)[&index=19]:0.069016)[&index=20]:0.055304,(no_tail_r2[&index=9]:0.015409,((blue1[&index=11]:0.034293,(blue2[&index=12]:0.012812,(red1[&index=13]:0.008275,red2[&index=14]:0.001189)[&index=21]:10.570880)[&index=22]:0.005867)[&index=23]:5.548973,no_tail_r3[&index=10]:0.003826)[&index=24]:0.042538)[&index=25]:0.014168)[&index=26];
140200	-503.408	-432.863	-70.5454	((no_tail_r2[&index=9]:0.033030,((blue1[&index=11]:0.005348,(blue2[&index=12]:0.031559,(red2[&index=14]:0.006868,red1[&index=13]:0.005737)[&index=21]:5.846226)[&index=22]:0.005507)[&index=23]:5.896104,no_tail_r3[&index=10]:0.019275)[&index=24]:0.028696)[&index=25]:0.010868,ano_tail_r1[&index=8]:0.006635,((no_tail_l2[&index=6]:0.016788,(no_tail_l3[&index=5]:0.089162,((red_f2[&index=2]:0.005393,red_f1[&index=1]:0.017153)[&index=15]:1.031527,(blue_f1[&index=3]:0.004372,blue_f2[&index=4]:0.023689)[&index=16]:13.221678)[&index=17]:8.359706)[&index=18]:0.007555)[&index=19]:0.104104,no_tail_l1[&index=7]:0.032899)[&index=20]:0.016208)[&index=26];
140300	-493.933	-425.424	-68.5087	((no_tail_r2[&index=9]:0.038589,((blue1[&index=11]:0.029858,(blue2[&index=12]:0.004409,(red1[&index=13]:0.003439,red2[&index=14]:0.001395)[&index=21]:7.644871)[&index=22]:0.000926)[&index=23]:4.855685,no_tail_r3[&index=10]:0.015921)[&index=24]:0.019666)[&index=25]:0.047028,(no_tail_l1[&index=7]:0.017887,(no_tail_l2[&index=6]:0.006581,(((blue_f1[&index=3]:0.006961,blue_f2[&index=4]:0.007453)[&index=16]:3.104610,(red_f2[&index=2]:0.001150,red_f1[&index=1]:0.008162)[&index=15]:7.816654)[&index=17]:0.878504,no_tail_l3[&index=5]:0.040184)[&index=18]:0.054767)[&index=19]:0.008733)[&index=20]:0.017370,ano_tail_r1[&index=8]:0.011722)[&index=26];
140400	-501.28	-429.435	-71.8447	((((blue1[&index=11]:0.007581,((red2[&index=14]:0.006736,red1[&index=13]:0.022120)[&index=21]:12.517191,blue2[&index=12]:0.020086)[&index=22]:0.003114)[&index=23]:11.836219,no_tail_r3[&index=10]:0.002502)[&index=24]:0.010181,no_tail_r2[&index=9]:0.019019)[&index=25]:0.054236,(((no_tail_l3[&index=5]:0.038648,((blue_f2[&index=4]:0.023559,blue_f1[&index=3]:0.007001)[&index=16]:7.482361,(red_f1[&index=1]:0.003927,red_f2[&index=2]:0.006249)[&index=15]:7.007465)[&index=17]:2.026613)[&index=18]:0.033713,no_tail_l2[&index=6]:0.037235)[&index=19]:0.054700,no_tail_l1[&index=7]:0.013989)[&index=20]:0.050076,ano_tail_r1[&index=8]:0.038066)[&index=26];
140500	-501.694	-431.749	-69.9451	((no_tail_r2[&index=9]:0.044318,(no_tail_r3[&index=10]:0.054655,(blue1[&index=11]:0.001965,(blue2[&index=12]:0.005160,(red1[&index=13]:0.000197,red2[&index=14]:0.025693)[&index=21]:1.346223)[&index=22]:0.001479)[&index=23]:11.360723)[&index=24]:0.004270)[&index=25]:0.040174,ano_tail_r1[&index=8]:0.006134,((no_tail_l2[&index=6]:0.004499,(no_tail_l3[&index=5]:0.056226,((red_f2[&index=2]:0.001472,red_f1[&index=1]:0.006855)[&index=15]:9.425858,(blue_f2[&index=4]:0.012931,blue_f1[&index=3]:0.037146)[&index=16]:6.108446)[&index=17]:3.130743)[&index=18]:0.005477)[&index=19]:0.063330,no_tail_l1[&index=7]:0.009216)[&index=20]:0.071162)[&index=26];
140600	-500.919	-428.444	-72.4749	(ano_tail_r1[&index=8]:0.047004,(no_tail_r2[&index=9]:0.013899,(no_tail_r3[&index=10]:0.027721,((blue2[&index=12]:0.008975,(red2[&index=14]:0.030526,red1[&index=13]:0.015367)[&index=21]:5.861854)[&index=22]:0.009636,blue1[&index=11]:0.011136)[&index=23]:10.229254)[&index=24]:0.023698)[&index=25]:0.032663,(no_tail_l1[&index=7]:0.025234,((((blue_f2[&index=4]:0.005284,blue_f1[&index=3]:0.002330)[&index=16]:3.232249,(red_f2[&index=2]:0.010036,red_f1[&index=1]:0.001547)[&index=15]:23.627992)[&index=17]:1.152780,no_tail_l3[&index=5]:0.009172)[&index=18]:0.027378,no_tail_l2[&index=6]:0.022618)[&index=19]:0.009123)[&index=20]:0.035982)[&index=26];
140700	-503.348	-434.138	-69.2095	((no_tail_l1[&index=7]:0.010821,((no_tail_l3[&index=5]:0.031242,((red_f1[&index=1]:0.010930,red_f2[&index=2]:0.013762)[&index=15]:10.938797,(blue_f2[&index=4]:0.022703,blue_f1[&index=3]:0.013933)[&index=16]:3.755145)[&index=17]:5.724195)[&index=18]:0.009207,no_tail_l2[&index=6]:0.026979)[&index=19]:0.043791)[&index=20]:0.039311,(no_tail_r2[&index=9]:0.006650,(no_tail_r3[&index=10]:0.094884,(blue1[&index=11]:0.000630,((red2[&index=14]:0.011042,red1[&index=13]:0.004897)[&index=21]:2.049799,blue2[&index=12]:0.024198)[&index=22]:0.003754)[&index=23]:5.202685)[&index=24]:0.033939)[&index=25]:0.032313,ano_tail_r1[&index=8]:0.040964)[&index=26];
140800	-498.902	-430.997	-67.9059	((no_tail_l1[&index=7]:0.016432,(no_tail_l2[&index=6]:0.005522,(((blue_f1[&index=3]:0.005319,blue_f2[&index=4]:0.002100)[&index=16]:0.727343,(red_f1[&index=1]:0.000147,red_f2[&index=2]:0.019636)[&index=15]:4.840816)[&index=17]:3.358392,no_tail_l3[&index=5]:0.032039)[&index=18]:0.024243)[&index=19]:0.044523)[&index=20]:0.068647,ano_tail_r1[&index=8]:0.008482,(no_tail_r2[&index=9]:0.020236,(((blue2[&index=12]:0.003343,(red2[&index=14]:0.016587,red1[&index=13]:0.013792)[&index=21]:9.165755)[&index=22]:0.048212,blue1[&index=11]:0.000987)[&index=23]:3.047225,no_tail_r3[&index=10]:0.130554)[&index=24]:0.011316)[&index=25]:0.016708)[&index=26];
140900	-505.435	-436.341	-69.0937	((no_tail_l1[&index=7]:0.030296,(no_tail_l2[&index=6]:0.030926,(((blue_f1[&index=3]:0.012134,blue_f2[&index=4]:0.025642)[&index=16]:2.250068,(red_f1[&index=1]:0.002036,red_f2[&index=2]:0.017239)[&index=15]:3.361519)[&index=17]:4.927625,no_tail_l3[&index=5]:0.060906)[&index=18]:0.023656)[&index=19]:0.039540)[&index=20]:0.143487,(((blue1[&index=11]:0.026448,((red2[&index=14]:0.018930,red1[&index=13]:0.001651)[&index=21]:6.803962,blue2[&index=12]:0.011009)[&index=22]:0.021306)[&index=23]:9.651981,no_tail_r3[&index=10]:0.029616)[&index=24]:0.013858,no_tail_r2[&index=9]:0.015563)[&index=25]:0.016254,ano_tail_r1[&index=8]:0.031697)[&index=26];
141000	-494.868	-425.394	-69.474	(ano_tail_r1[&index=8]:0.003719,(no_tail_r2[&index=9]:0.012294,(no_tail_r3[&index=10]:0.002704,(((red2[&index=14]:0.014937,red1[&index=13]:0.000166)[&index=21]:12.208447,blue2[&index=12]:0.016222)[&index=22]:0.011851,blue1[&index=11]:0.006324)[&index=23]:2.918246)[&index=24]:0.015899)[&index=25]:0.009264,(no_tail_l1[&index=7]:0.015710,(no_tail_l2[&index=6]:0.010521,(no_tail_l3[&index=5]:0.021667,((blue_f1[&index=3]:0.023526,blue_f2[&index=4]:0.007845)[&index=16]:8.051255,(red_f1[&index=1]:0.003052,red_f2[&index=2]:0.002122)[&index=15]:1.739891)[&index=17]:4.223045)[&index=18]:0.016017)[&index=19]:0.041347)[&index=20]:0.092792)[&index=26];
141100	-497.34	-427.314	-70.0257	(((no_tail_r3[&index=10]:0.038453,(((red1[&index=13]:0.018028,red2[&index=14]:0.006313)[&index=21]:7.200008,blue2[&index=12]:0.055036)[&index=22]:0.004884,blue1[&index=11]:0.018841)[&index=23]:9.807843)[&index=24]:0.001017,no_tail_r2[&index=9]:0.002656)[&index=25]:0.007323,ano_tail_r1[&index=8]:0.002736,((no_tail_l2[&index=6]:0.007996,(no_tail_l3[&index=5]:0.012721,((red_f2[&index=2]:0.002534,red_f1[&index=1]:0.004952)[&index=15]:5.858629,(blue_f2[&index=4]:0.003465,blue_f1[&index=3]:0.012663)[&index=16]:1.187780)[&index=17]:7.823511)[&index=18]:0.002914)[&index=19]:0.056470,no_tail_l1[&index=7]:0.021005)[&index=20]:0.069931)[&index=26];
141200	-511.49	-438.874	-72.6154	((((((red_f2[&index=2]:0.015819,red_f1[&index=1]:0.042431)[&index=15]:4.747153,(blue_f2[&index=4]:0.008009,blue_f1[&index=3]:0.017030)[&index=16]:7.125230)[&index=17]:6.256375,no_tail_l3[&index=5]:0.004548)[&index=18]:0.020378,no_tail_l2[&index=6]:0.018925)[&index=19]:0.066615,no_tail_l1[&index=7]:0.061556)[&index=20]:0.226498,ano_tail_r1[&index=8]:0.026140,(no_tail_r2[&index=9]:0.007629,(no_tail_r3[&index=10]:0.010435,(blue1[&index=11]:0.029186,((red1[&index=13]:0.005888,red2[&index=14]:0.033519)[&index=21]:18.649748,blue2[&index=12]:0.006309)[&index=22]:0.002106)[&index=23]:7.737761)[&index=24]:0.005535)[&index=25]:0.051275)[&index=26];
141300	-509.875	-438.222	-71.6523	((no_tail_r2[&index=9]:0.018334,((((red1[&index=13]:0.047999,red2[&index=14]:0.000748)[&index=21]:14.942007,blue2[&index=12]:0.007960)[&index=22]:0.092743,blue1[&index=11]:0.001803)[&index=23]:8.588830,no_tail_r3[&index=10]:0.044506)[&index=24]:0.048914)[&index=25]:0.016472,(no_tail_l1[&index=7]:0.029978,(no_tail_l2[&index=6]:0.005503,(((blue_f2[&index=4]:0.011817,blue_f1[&index=3]:0.068728)[&index=16]:5.208669,(red_f2[&index=2]:0.002003,red_f1[&index=1]:0.000473)[&index=15]:8.910874)[&index=17]:2.152266,no_tail_l3[&index=5]:0.015131)[&index=18]:0.016286)[&index=19]:0.009038)[&index=20]:0.086307,ano_tail_r1[&index=8]:0.032907)[&index=26];
141400	-507.326	-437.557	-69.7688	((((blue1[&index=11]:0.022815,((red1[&index=13]:0.072738,red2[&index=14]:0.040564)[&index=21]:11.409051,blue2[&index=12]:0.000342)[&index=22]:0.020463)[&index=23]:6.380333,no_tail_r3[&index=10]:0.007940)[&index=24]:0.060978,no_tail_r2[&index=9]:0.033096)[&index=25]:0.030691,((no_tail_l2[&index=6]:0.023227,(no_tail_l3[&index=5]:0.021093,((red_f2[&index=2]:0.001166,red_f1[&index=1]:0.027346)[&index=15]:3.453657,(blue_f1[&index=3]:0.002523,blue_f2[&index=4]:0.003478)[&index=16]:2.614227)[&index=17]:6.570155)[&index=18]:0.000222)[&index=19]:0.066123,no_tail_l1[&index=7]:0.007265)[&index=20]:0.028204,ano_tail_r1[&index=8]:0.045517)[&index=26];
141500	-502.723	-427.098	-75.6244	((((blue1[&index=11]:0.004477,(blue2[&index=12]:0.019214,(red1[&index=13]:0.002788,red2[&index=14]:0.007981)[&index=21]:24.099624)[&index=22]:0.009825)[&index=23]:18.152745,no_tail_r3[&index=10]:0.005025)[&index=24]:0.037043,no_tail_r2[&index=9]:0.001102)[&index=25]:0.034144,ano_tail_r1[&index=8]:0.012264,(no_tail_l1[&index=7]:0.009489,(no_tail_l2[&index=6]:0.039739,(((blue_f1[&index=3]:0.009393,blue_f2[&index=4]:0.024103)[&index=16]:8.412545,(red_f1[&index=1]:0.000537,red_f2[&index=2]:0.032706)[&index=15]:3.109475)[&index=17]:6.075187,no_tail_l3[&index=5]:0.022556)[&index=18]:0.011182)[&index=19]:0.066846)[&index=20]:0.020756)[&index=26];
141600	-497.978	-425.242	-72.7362	((no_tail_l1[&index=7]:0.000853,(no_tail_l2[&index=6]:0.000476,(((blue_f1[&index=3]:0.000123,blue_f2[&index=4]:0.036164)[&index=16]:4.909498,(red_f2[&index=2]:0.013206,red_f1[&index=1]:0.003374)[&index=15]:7.562640)[&index=17]:4.573454,no_tail_l3[&index=5]:0.001057)[&index=18]:0.034283)[&index=19]:0.009837)[&index=20]:0.015161,ano_tail_r1[&index=8]:0.024446,(no_tail_r2[&index=9]:0.000773,(no_tail_r3[&index=10]:0.036656,(((red2[&index=14]:0.003963,red1[&index=13]:0.005706)[&index=21]:24.116183,blue2[&index=12]:0.012684)[&index=22]:0.024404,blue1[&index=11]:0.000204)[&index=23]:4.347582)[&index=24]:0.042906)[&index=25]:0.004218)[&index=26];
141700	-499.646	-427.835	-71.811	(((no_tail_l2[&index=6]:0.031989,(no_tail_l3[&index=5]:0.016458,((blue_f2[&index=4]:0.001963,blue_f1[&index=3]:0.003832)[&index=16]:14.969682,(red_f2[&index=2]:0.001358,red_f1[&index=1]:0.001007)[&index=15]:12.013031)[&index=17]:2.267522)[&index=18]:0.040805)[&index=19]:0.001996,no_tail_l1[&index=7]:0.012613)[&index=20]:0.067442,ano_tail_r1[&index=8]:0.032317,(no_tail_r2[&index=9]:0.013072,((blue1[&index=11]:0.023090,(blue2[&index=12]:0.004328,(red1[&index=13]:0.000227,red2[&index=14]:0.016290)[&index=21]:5.945148)[&index=22]:0.011896)[&index=23]:5.553347,no_tail_r3[&index=10]:0.035200)[&index=24]:0.071983)[&index=25]:0.017248)[&index=26];
141800	-500.967	-429.984	-70.9829	(((no_tail_l2[&index=6]:0.053839,(no_tail_l3[&index=5]:0.036244,((red_f2[&index=2]:0.004867,red_f1[&index=1]:0.007334)[&index=15]:8.984777,(blue_f2[&index=4]:0.007597,blue_f1[&index=3]:0.010469)[&index=16]:13.622862)[&index=17]:1.189131)[&index=18]:0.017766)[&index=19]:0.024543,no_tail_l1[&index=7]:0.014594)[&index=20]:0.050148,ano_tail_r1[&index=8]:0.033132,((no_tail_r3[&index=10]:0.026790,((blue2[&index=12]:0.001947,(red1[&index=13]:0.005579,red2[&index=14]:0.014968)[&index=21]:9.507223)[&index=22]:0.009331,blue1[&index=11]:0.022291)[&index=23]:3.245697)[&index=24]:0.010595,no_tail_r2[&index=9]:0.040336)[&index=25]:0.071369)[&index=26];
141900	-501.559	-432.981	-68.5786	(ano_tail_r1[&index=8]:0.023275,(no_tail_r2[&index=9]:0.042071,((blue1[&index=11]:0.027391,((red1[&index=13]:0.000810,red2[&index=14]:0.006195)[&index=21]:9.247112,blue2[&index=12]:0.061365)[&index=22]:0.008149)[&index=23]:4.755635,no_tail_r3[&index=10]:0.021290)[&index=24]:0.078999)[&index=25]:0.021227,(no_tail_l1[&index=7]:0.015037,((no_tail_l3[&index=5]:0.020336,((red_f1[&index=1]:0.003992,red_f2[&index=2]:0.009750)[&index=15]:4.380179,(blue_f2[&index=4]:0.018512,blue_f1[&index=3]:0.014234)[&index=16]:5.756348)[&index=17]:0.369061)[&index=18]:0.001346,no_tail_l2[&index=6]:0.028801)[&index=19]:0.023249)[&index=20]:0.057577)[&index=26];
142000	-502.882	-432.996	-69.8859	(((((blue2[&index=12]:0.017126,(red2[&index=14]:0.051081,red1[&index=13]:0.010485)[&index=21]:7.660122)[&index=22]:0.002528,blue1[&index=11]:0.003459)[&index=23]:6.294670,no_tail_r3[&index=10]:0.035448)[&index=24]:0.050281,no_tail_r2[&index=9]:0.101393)[&index=25]:0.006713,ano_tail_r1[&index=8]:0.018510,(((no_tail_l3[&index=5]:0.001650,((blue_f1[&index=3]:0.002630,blue_f2[&index=4]:0.020505)[&index=16]:5.073641,(red_f1[&index=1]:0.003171,red_f2[&index=2]:0.000717)[&index=15]:10.683075)[&index=17]:1.330827)[&index=18]:0.044502,no_tail_l2[&index=6]:0.005131)[&index=19]:0.078388,no_tail_l1[&index=7]:0.005680)[&index=20]:0.026786)[&index=26];
142100	-503.365	-432	-71.365	((((((red1[&index=13]:0.014403,red2[&index=14]:0.000868)[&index=21]:8.444489,blue2[&index=12]:0.025831)[&index=22]:0.029196,blue1[&index=11]:0.019693)[&index=23]:12.341392,no_tail_r3[&index=10]:0.027519)[&index=24]:0.063422,no_tail_r2[&index=9]:0.011480)[&index=25]:0.016808,(((no_tail_l3[&index=5]:0.044271,((red_f1[&index=1]:0.001938,red_f2[&index=2]:0.000836)[&index=15]:1.008463,(blue_f2[&index=4]:0.012014,blue_f1[&index=3]:0.019593)[&index=16]:10.282969)[&index=17]:6.364573)[&index=18]:0.025397,no_tail_l2[&index=6]:0.051982)[&index=19]:0.021510,no_tail_l1[&index=7]:0.015043)[&index=20]:0.037139,ano_tail_r1[&index=8]:0.043043)[&index=26];
142200	-501.792	-431.628	-70.1637	((no_tail_l1[&index=7]:0.017979,(no_tail_l2[&index=6]:0.002728,(((blue_f2[&index=4]:0.005341,blue_f1[&index=3]:0.003883)[&index=16]:3.256043,(red_f2[&index=2]:0.018969,red_f1[&index=1]:0.010082)[&index=15]:2.917711)[&index=17]:3.671177,no_tail_l3[&index=5]:0.073046)[&index=18]:0.040554)[&index=19]:0.082117)[&index=20]:0.061836,((no_tail_r3[&index=10]:0.029147,(blue1[&index=11]:0.009869,((red2[&index=14]:0.006693,red1[&index=13]:0.018131)[&index=21]:13.201805,blue2[&index=12]:0.031755)[&index=22]:0.000229)[&index=23]:9.348949)[&index=24]:0.035910,no_tail_r2[&index=9]:0.028614)[&index=25]:0.036604,ano_tail_r1[&index=8]:0.008449)[&index=26];
142300	-502.526	-432.427	-70.0988	(ano_tail_r1[&index=8]:0.007508,(no_tail_l1[&index=7]:0.042771,(no_tail_l2[&index=6]:0.014539,(no_tail_l3[&index=5]:0.045098,((blue_f2[&index=4]:0.001440,blue_f1[&index=3]:0.018152)[&index=16]:9.467806,(red_f2[&index=2]:0.009587,red_f1[&index=1]:0.009022)[&index=15]:7.526525)[&index=17]:2.719496)[&index=18]:0.014088)[&index=19]:0.029421)[&index=20]:0.020404,((no_tail_r3[&index=10]:0.029528,(blue1[&index=11]:0.003301,((red1[&index=13]:0.018300,red2[&index=14]:0.017254)[&index=21]:9.135607,blue2[&index=12]:0.029801)[&index=22]:0.023270)[&index=23]:3.281755)[&index=24]:0.071609,no_tail_r2[&index=9]:0.032415)[&index=25]:0.024109)[&index=26];
142400	-496.344	-426.7	-69.6444	((no_tail_l1[&index=7]:0.016255,(no_tail_l2[&index=6]:0.013760,(no_tail_l3[&index=5]:0.063484,((red_f2[&index=2]:0.001944,red_f1[&index=1]:0.006384)[&index=15]:13.379070,(blue_f2[&index=4]:0.000205,blue_f1[&index=3]:0.000737)[&index=16]:3.825470)[&index=17]:1.002398)[&index=18]:0.001646)[&index=19]:0.002392)[&index=20]:0.005311,((no_tail_r3[&index=10]:0.027940,(blue1[&index=11]:0.007576,(blue2[&index=12]:0.005981,(red1[&index=13]:0.023284,red2[&index=14]:0.019346)[&index=21]:9.070321)[&index=22]:0.000454)[&index=23]:2.752018)[&index=24]:0.029260,no_tail_r2[&index=9]:0.002526)[&index=25]:0.052113,ano_tail_r1[&index=8]:0.011173)[&index=26];
142500	-498.763	-431.066	-67.6972	((no_tail_r2[&index=9]:0.006773,((blue1[&index=11]:0.000255,(blue2[&index=12]:0.005015,(red2[&index=14]:0.008413,red1[&index=13]:0.009692)[&index=21]:4.649288)[&index=22]:0.029288)[&index=23]:4.951937,no_tail_r3[&index=10]:0.053309)[&index=24]:0.014352)[&index=25]:0.043428,((no_tail_l2[&index=6]:0.032140,(((red_f2[&index=2]:0.009513,red_f1[&index=1]:0.003163)[&index=15]:4.333094,(blue_f1[&index=3]:0.000795,blue_f2[&index=4]:0.010618)[&index=16]:4.722856)[&index=17]:1.417385,no_tail_l3[&index=5]:0.031647)[&index=18]:0.025391)[&index=19]:0.030346,no_tail_l1[&index=7]:0.016666)[&index=20]:0.161985,ano_tail_r1[&index=8]:0.017548)[&index=26];
142600	-510.191	-432.991	-77.1993	((no_tail_l1[&index=7]:0.042389,((no_tail_l3[&index=5]:0.026429,((blue_f1[&index=3]:0.044112,blue_f2[&index=4]:0.013678)[&index=16]:34.737751,(red_f1[&index=1]:0.026476,red_f2[&index=2]:0.011493)[&index=15]:7.496497)[&index=17]:5.647007)[&index=18]:0.017644,no_tail_l2[&index=6]:0.015154)[&index=19]:0.049312)[&index=20]:0.041455,(no_tail_r2[&index=9]:0.036193,((((red1[&index=13]:0.002339,red2[&index=14]:0.025348)[&index=21]:15.985742,blue2[&index=12]:0.006364)[&index=22]:0.016025,blue1[&index=11]:0.004213)[&index=23]:3.739363,no_tail_r3[&index=10]:0.046651)[&index=24]:0.023488)[&index=25]:0.039853,ano_tail_r1[&index=8]:0.000673)[&index=26];
142700	-502.049	-430.658	-71.3909	((no_tail_l1[&index=7]:0.024241,(no_tail_l2[&index=6]:0.016238,(((red_f2[&index=2]:0.017423,red_f1[&index=1]:0.001807)[&index=15]:6.957449,(blue_f1[&index=3]:0.013672,blue_f2[&index=4]:0.019081)[&index=16]:3.580704)[&index=17]:1.192544,no_tail_l3[&index=5]:0.096870)[&index=18]:0.000044)[&index=19]:0.078090)[&index=20]:0.046623,ano_tail_r1[&index=8]:0.002200,((no_tail_r3[&index=10]:0.019053,((blue2[&index=12]:0.007149,(red2[&index=14]:0.001067,red1[&index=13]:0.009539)[&index=21]:4.001068)[&index=22]:0.013361,blue1[&index=11]:0.009968)[&index=23]:22.880856)[&index=24]:0.003436,no_tail_r2[&index=9]:0.009447)[&index=25]:0.051544)[&index=26];
142800	-508.445	-434.555	-73.8899	((no_tail_l1[&index=7]:0.045663,(no_tail_l2[&index=6]:0.010962,(((blue_f2[&index=4]:0.038008,blue_f1[&index=3]:0.004117)[&index=16]:20.411800,(red_f2[&index=2]:0.000008,red_f1[&index=1]:0.032310)[&index=15]:10.083414)[&index=17]:0.691538,no_tail_l3[&index=5]:0.122598)[&index=18]:0.019864)[&index=19]:0.047679)[&index=20]:0.032349,ano_tail_r1[&index=8]:0.006626,((no_tail_r3[&index=10]:0.020005,(blue1[&index=11]:0.000833,(blue2[&index=12]:0.004705,(red1[&index=13]:0.004319,red2[&index=14]:0.022504)[&index=21]:12.722727)[&index=22]:0.011695)[&index=23]:7.085838)[&index=24]:0.001042,no_tail_r2[&index=9]:0.007622)[&index=25]:0.120108)[&index=26];
142900	-505.395	-435.161	-70.2332	((no_tail_l1[&index=7]:0.000981,(no_tail_l2[&index=6]:0.016296,(no_tail_l3[&index=5]:0.024931,((red_f2[&index=2]:0.004058,red_f1[&index=1]:0.011265)[&index=15]:2.172313,(blue_f1[&index=3]:0.014832,blue_f2[&index=4]:0.011388)[&index=16]:8.600414)[&index=17]:8.354142)[&index=18]:0.108578)[&index=19]:0.045994)[&index=20]:0.020382,ano_tail_r1[&index=8]:0.073785,(no_tail_r2[&index=9]:0.015675,(no_tail_r3[&index=10]:0.115227,((blue2[&index=12]:0.003255,(red2[&index=14]:0.018827,red1[&index=13]:0.003607)[&index=21]:7.271115)[&index=22]:0.002797,blue1[&index=11]:0.032753)[&index=23]:6.315248)[&index=24]:0.008211)[&index=25]:0.019042)[&index=26];
143000	-497.013	-427.132	-69.8806	((((blue1[&index=11]:0.000119,(blue2[&index=12]:0.029640,(red2[&index=14]:0.021504,red1[&index=13]:0.014129)[&index=21]:7.122136)[&index=22]:0.021263)[&index=23]:4.925464,no_tail_r3[&index=10]:0.049848)[&index=24]:0.008448,no_tail_r2[&index=9]:0.004190)[&index=25]:0.024912,ano_tail_r1[&index=8]:0.000433,((no_tail_l2[&index=6]:0.014526,(no_tail_l3[&index=5]:0.005822,((red_f1[&index=1]:0.024096,red_f2[&index=2]:0.002243)[&index=15]:1.401495,(blue_f2[&index=4]:0.000297,blue_f1[&index=3]:0.000065)[&index=16]:12.549599)[&index=17]:5.102426)[&index=18]:0.040097)[&index=19]:0.072360,no_tail_l1[&index=7]:0.011186)[&index=20]:0.055452)[&index=26];
143100	-505.077	-429.231	-75.8459	(ano_tail_r1[&index=8]:0.008534,(no_tail_l1[&index=7]:0.005026,((no_tail_l3[&index=5]:0.044613,((blue_f2[&index=4]:0.000297,blue_f1[&index=3]:0.020072)[&index=16]:5.499542,(red_f2[&index=2]:0.025601,red_f1[&index=1]:0.016707)[&index=15]:14.516275)[&index=17]:3.540781)[&index=18]:0.005841,no_tail_l2[&index=6]:0.000801)[&index=19]:0.025492)[&index=20]:0.042588,(no_tail_r2[&index=9]:0.018561,(no_tail_r3[&index=10]:0.003525,(blue1[&index=11]:0.039871,(blue2[&index=12]:0.013786,(red1[&index=13]:0.005275,red2[&index=14]:0.024550)[&index=21]:14.846928)[&index=22]:0.026148)[&index=23]:22.543439)[&index=24]:0.048393)[&index=25]:0.006065)[&index=26];
143200	-500.668	-426.76	-73.9081	(((no_tail_l2[&index=6]:0.032201,(no_tail_l3[&index=5]:0.004373,((blue_f1[&index=3]:0.025881,blue_f2[&index=4]:0.004175)[&index=16]:23.108482,(red_f1[&index=1]:0.001347,red_f2[&index=2]:0.004811)[&index=15]:7.131622)[&index=17]:5.809933)[&index=18]:0.019720)[&index=19]:0.047107,no_tail_l1[&index=7]:0.072578)[&index=20]:0.037863,ano_tail_r1[&index=8]:0.004981,((no_tail_r3[&index=10]:0.030397,(blue1[&index=11]:0.020671,((red2[&index=14]:0.008953,red1[&index=13]:0.004390)[&index=21]:10.864625,blue2[&index=12]:0.000614)[&index=22]:0.003515)[&index=23]:4.327216)[&index=24]:0.015912,no_tail_r2[&index=9]:0.013301)[&index=25]:0.044992)[&index=26];
143300	-507.507	-437.056	-70.4508	(((no_tail_r3[&index=10]:0.025835,((blue2[&index=12]:0.034354,(red1[&index=13]:0.009240,red2[&index=14]:0.001075)[&index=21]:19.069469)[&index=22]:0.008390,blue1[&index=11]:0.037878)[&index=23]:3.535255)[&index=24]:0.004904,no_tail_r2[&index=9]:0.041370)[&index=25]:0.019320,ano_tail_r1[&index=8]:0.005308,((no_tail_l2[&index=6]:0.003075,(no_tail_l3[&index=5]:0.098887,((blue_f1[&index=3]:0.034097,blue_f2[&index=4]:0.005020)[&index=16]:0.777463,(red_f1[&index=1]:0.010646,red_f2[&index=2]:0.021967)[&index=15]:7.551086)[&index=17]:2.784916)[&index=18]:0.005206)[&index=19]:0.060050,no_tail_l1[&index=7]:0.070219)[&index=20]:0.138028)[&index=26];
143400	-500.995	-431.22	-69.7745	(ano_tail_r1[&index=8]:0.037595,(((blue1[&index=11]:0.008575,(blue2[&index=12]:0.002957,(red2[&index=14]:0.013301,red1[&index=13]:0.010726)[&index=21]:10.384415)[&index=22]:0.006883)[&index=23]:5.063083,no_tail_r3[&index=10]:0.045390)[&index=24]:0.014563,no_tail_r2[&index=9]:0.000553)[&index=25]:0.078465,((no_tail_l2[&index=6]:0.003286,(((blue_f2[&index=4]:0.019182,blue_f1[&index=3]:0.041887)[&index=16]:2.620687,(red_f2[&index=2]:0.003333,red_f1[&index=1]:0.004530)[&index=15]:9.998809)[&index=17]:2.392437,no_tail_l3[&index=5]:0.030782)[&index=18]:0.015793)[&index=19]:0.089091,no_tail_l1[&index=7]:0.035929)[&index=20]:0.049155)[&index=26];
143500	-503.655	-433.549	-70.1057	((no_tail_r2[&index=9]:0.009930,(no_tail_r3[&index=10]:0.046170,(blue1[&index=11]:0.017900,(blue2[&index=12]:0.045123,(red1[&index=13]:0.002200,red2[&index=14]:0.038392)[&index=21]:12.263664)[&index=22]:0.018119)[&index=23]:5.653191)[&index=24]:0.033330)[&index=25]:0.009990,((no_tail_l2[&index=6]:0.046356,(no_tail_l3[&index=5]:0.004067,((red_f2[&index=2]:0.017107,red_f1[&index=1]:0.000590)[&index=15]:4.513555,(blue_f1[&index=3]:0.011270,blue_f2[&index=4]:0.013786)[&index=16]:2.971006)[&index=17]:6.749697)[&index=18]:0.052932)[&index=19]:0.015954,no_tail_l1[&index=7]:0.015497)[&index=20]:0.053447,ano_tail_r1[&index=8]:0.024462)[&index=26];
143600	-504.629	-430.744	-73.8854	((no_tail_r2[&index=9]:0.005654,(no_tail_r3[&index=10]:0.057625,(blue1[&index=11]:0.029650,((red2[&index=14]:0.007840,red1[&index=13]:0.019053)[&index=21]:4.871417,blue2[&index=12]:0.002827)[&index=22]:0.002238)[&index=23]:18.676598)[&index=24]:0.046802)[&index=25]:0.034142,((no_tail_l2[&index=6]:0.004978,(no_tail_l3[&index=5]:0.040714,((blue_f2[&index=4]:0.008615,blue_f1[&index=3]:0.011595)[&index=16]:6.948728,(red_f2[&index=2]:0.004240,red_f1[&index=1]:0.017190)[&index=15]:2.859243)[&index=17]:17.708931)[&index=18]:0.054751)[&index=19]:0.029060,no_tail_l1[&index=7]:0.014324)[&index=20]:0.054174,ano_tail_r1[&index=8]:0.015614)[&index=26];
143700	-501.366	-430.28	-71.0856	((((blue1[&index=11]:0.030112,((red2[&index=14]:0.013846,red1[&index=13]:0.009629)[&index=21]:15.226131,blue2[&index=12]:0.013697)[&index=22]:0.011712)[&index=23]:9.312042,no_tail_r3[&index=10]:0.022201)[&index=24]:0.011442,no_tail_r2[&index=9]:0.030071)[&index=25]:0.009961,(no_tail_l1[&index=7]:0.005238,(no_tail_l2[&index=6]:0.005202,(no_tail_l3[&index=5]:0.113354,((red_f1[&index=1]:0.006000,red_f2[&index=2]:0.012982)[&index=15]:7.533122,(blue_f1[&index=3]:0.002636,blue_f2[&index=4]:0.033839)[&index=16]:2.982032)[&index=17]:2.029656)[&index=18]:0.011147)[&index=19]:0.043814)[&index=20]:0.042426,ano_tail_r1[&index=8]:0.014673)[&index=26];
143800	-501.573	-425.781	-75.7922	((((blue1[&index=11]:0.009469,(blue2[&index=12]:0.001199,(red2[&index=14]:0.014347,red1[&index=13]:0.021020)[&index=21]:6.704606)[&index=22]:0.026534)[&index=23]:22.716230,no_tail_r3[&index=10]:0.017490)[&index=24]:0.011889,no_tail_r2[&index=9]:0.000813)[&index=25]:0.046976,ano_tail_r1[&index=8]:0.002388,(no_tail_l1[&index=7]:0.002349,(no_tail_l2[&index=6]:0.000434,(no_tail_l3[&index=5]:0.009146,((red_f1[&index=1]:0.004590,red_f2[&index=2]:0.010150)[&index=15]:0.462967,(blue_f1[&index=3]:0.006401,blue_f2[&index=4]:0.003005)[&index=16]:25.468757)[&index=17]:5.306440)[&index=18]:0.069490)[&index=19]:0.075578)[&index=20]:0.067680)[&index=26];
143900	-507.331	-432.402	-74.9292	((((blue1[&index=11]:0.012620,((red1[&index=13]:0.025141,red2[&index=14]:0.006914)[&index=21]:16.228551,blue2[&index=12]:0.007052)[&index=22]:0.035470)[&index=23]:13.113106,no_tail_r3[&index=10]:0.018053)[&index=24]:0.034132,no_tail_r2[&index=9]:0.037592)[&index=25]:0.078903,ano_tail_r1[&index=8]:0.033747,((no_tail_l2[&index=6]:0.017573,(no_tail_l3[&index=5]:0.035606,((blue_f2[&index=4]:0.005936,blue_f1[&index=3]:0.005943)[&index=16]:13.347497,(red_f1[&index=1]:0.006064,red_f2[&index=2]:0.014141)[&index=15]:6.855661)[&index=17]:6.656687)[&index=18]:0.041541)[&index=19]:0.029037,no_tail_l1[&index=7]:0.036030)[&index=20]:0.062043)[&index=26];
144000	-498.775	-428.046	-70.7293	(ano_tail_r1[&index=8]:0.048162,(no_tail_l1[&index=7]:0.009096,(no_tail_l2[&index=6]:0.000275,(no_tail_l3[&index=5]:0.052677,((blue_f2[&index=4]:0.003902,blue_f1[&index=3]:0.013388)[&index=16]:3.708963,(red_f2[&index=2]:0.004554,red_f1[&index=1]:0.005910)[&index=15]:1.695961)[&index=17]:5.012064)[&index=18]:0.039506)[&index=19]:0.047237)[&index=20]:0.062266,(((blue1[&index=11]:0.013823,((red1[&index=13]:0.006169,red2[&index=14]:0.017598)[&index=21]:16.894422,blue2[&index=12]:0.006556)[&index=22]:0.014141)[&index=23]:8.003343,no_tail_r3[&index=10]:0.012037)[&index=24]:0.032043,no_tail_r2[&index=9]:0.005510)[&index=25]:0.035973)[&index=26];
144100	-494.551	-423.803	-70.7482	(ano_tail_r1[&index=8]:0.000453,(no_tail_l1[&index=7]:0.000045,((((red_f1[&index=1]:0.003260,red_f2[&index=2]:0.013367)[&index=15]:14.671066,(blue_f1[&index=3]:0.000304,blue_f2[&index=4]:0.000124)[&index=16]:0.257656)[&index=17]:6.865356,no_tail_l3[&index=5]:0.009447)[&index=18]:0.022357,no_tail_l2[&index=6]:0.009046)[&index=19]:0.033310)[&index=20]:0.093931,(no_tail_r2[&index=9]:0.005413,(((blue2[&index=12]:0.002146,(red2[&index=14]:0.036730,red1[&index=13]:0.005491)[&index=21]:6.150354)[&index=22]:0.020820,blue1[&index=11]:0.001682)[&index=23]:7.549206,no_tail_r3[&index=10]:0.008264)[&index=24]:0.034210)[&index=25]:0.045766)[&index=26];
144200	-513.561	-438.855	-74.706	((no_tail_l1[&index=7]:0.011901,(no_tail_l2[&index=6]:0.063922,(no_tail_l3[&index=5]:0.006926,((red_f2[&index=2]:0.008817,red_f1[&index=1]:0.020062)[&index=15]:1.668956,(blue_f2[&index=4]:0.003030,blue_f1[&index=3]:0.024300)[&index=16]:12.455608)[&index=17]:1.080152)[&index=18]:0.008397)[&index=19]:0.155605)[&index=20]:0.021696,ano_tail_r1[&index=8]:0.018714,(((blue1[&index=11]:0.036415,(blue2[&index=12]:0.008773,(red2[&index=14]:0.007702,red1[&index=13]:0.034278)[&index=21]:14.612836)[&index=22]:0.006175)[&index=23]:25.283684,no_tail_r3[&index=10]:0.000672)[&index=24]:0.007397,no_tail_r2[&index=9]:0.069506)[&index=25]:0.013284)[&index=26];
144300	-505.002	-432.514	-72.4879	(ano_tail_r1[&index=8]:0.027770,((no_tail_r3[&index=10]:0.052600,((blue2[&index=12]:0.000531,(red1[&index=13]:0.000185,red2[&index=14]:0.034338)[&index=21]:3.116790)[&index=22]:0.016551,blue1[&index=11]:0.018940)[&index=23]:13.199164)[&index=24]:0.003179,no_tail_r2[&index=9]:0.002623)[&index=25]:0.075323,(no_tail_l1[&index=7]:0.006096,(no_tail_l2[&index=6]:0.003096,(no_tail_l3[&index=5]:0.056310,((blue_f2[&index=4]:0.016797,blue_f1[&index=3]:0.003046)[&index=16]:11.651945,(red_f2[&index=2]:0.016073,red_f1[&index=1]:0.002013)[&index=15]:12.477166)[&index=17]:3.617738)[&index=18]:0.055550)[&index=19]:0.022977)[&index=20]:0.061821)[&index=26];
144400	-501.01	-428.11	-72.9001	(ano_tail_r1[&index=8]:0.005275,(((((red2[&index=14]:0.005938,red1[&index=13]:0.007252)[&index=21]:13.046342,blue2[&index=12]:0.003021)[&index=22]:0.020741,blue1[&index=11]:0.000232)[&index=23]:4.535902,no_tail_r3[&index=10]:0.036143)[&index=24]:0.017541,no_tail_r2[&index=9]:0.040209)[&index=25]:0.019914,(no_tail_l1[&index=7]:0.002726,((no_tail_l3[&index=5]:0.034221,((red_f1[&index=1]:0.012445,red_f2[&index=2]:0.006692)[&index=15]:24.769207,(blue_f1[&index=3]:0.002131,blue_f2[&index=4]:0.070668)[&index=16]:2.803881)[&index=17]:1.063842)[&index=18]:0.013288,no_tail_l2[&index=6]:0.008048)[&index=19]:0.003552)[&index=20]:0.070287)[&index=26];
144500	-499.243	-429.828	-69.4147	((no_tail_l1[&index=7]:0.012562,((no_tail_l3[&index=5]:0.053200,((blue_f2[&index=4]:0.005832,blue_f1[&index=3]:0.008444)[&index=16]:1.869619,(red_f1[&index=1]:0.002288,red_f2[&index=2]:0.010794)[&index=15]:3.720693)[&index=17]:0.867908)[&index=18]:0.015290,no_tail_l2[&index=6]:0.056231)[&index=19]:0.025433)[&index=20]:0.016845,((no_tail_r3[&index=10]:0.001070,((blue2[&index=12]:0.002555,(red2[&index=14]:0.016362,red1[&index=13]:0.025786)[&index=21]:17.485634)[&index=22]:0.002824,blue1[&index=11]:0.018549)[&index=23]:4.871705)[&index=24]:0.023235,no_tail_r2[&index=9]:0.006301)[&index=25]:0.031845,ano_tail_r1[&index=8]:0.021359)[&index=26];
144600	-500.333	-426.739	-73.5936	((no_tail_l1[&index=7]:0.013575,(no_tail_l2[&index=6]:0.009842,(((red_f2[&index=2]:0.002570,red_f1[&index=1]:0.003498)[&index=15]:14.402066,(blue_f1[&index=3]:0.005053,blue_f2[&index=4]:0.030068)[&index=16]:13.113742)[&index=17]:2.046045,no_tail_l3[&index=5]:0.041333)[&index=18]:0.008668)[&index=19]:0.015779)[&index=20]:0.100972,((no_tail_r3[&index=10]:0.007872,((blue2[&index=12]:0.015365,(red2[&index=14]:0.018901,red1[&index=13]:0.024990)[&index=21]:11.615146)[&index=22]:0.000773,blue1[&index=11]:0.020352)[&index=23]:8.499867)[&index=24]:0.049531,no_tail_r2[&index=9]:0.002121)[&index=25]:0.014052,ano_tail_r1[&index=8]:0.004793)[&index=26];
144700	-505.327	-433.973	-71.3546	(((no_tail_r3[&index=10]:0.018169,((blue2[&index=12]:0.016660,(red1[&index=13]:0.002379,red2[&index=14]:0.010173)[&index=21]:10.325077)[&index=22]:0.034468,blue1[&index=11]:0.002303)[&index=23]:9.150045)[&index=24]:0.005782,no_tail_r2[&index=9]:0.001975)[&index=25]:0.074288,(no_tail_l1[&index=7]:0.138768,(no_tail_l2[&index=6]:0.018871,(((blue_f2[&index=4]:0.015856,blue_f1[&index=3]:0.019846)[&index=16]:1.460452,(red_f1[&index=1]:0.006762,red_f2[&index=2]:0.001046)[&index=15]:15.455997)[&index=17]:1.900352,no_tail_l3[&index=5]:0.030117)[&index=18]:0.040223)[&index=19]:0.040192)[&index=20]:0.094142,ano_tail_r1[&index=8]:0.008249)[&index=26];
144800	-496.289	-426.673	-69.616	(ano_tail_r1[&index=8]:0.000119,(no_tail_l1[&index=7]:0.048249,((((red_f2[&index=2]:0.009714,red_f1[&index=1]:0.014190)[&index=15]:13.892947,(blue_f2[&index=4]:0.023535,blue_f1[&index=3]:0.005337)[&index=16]:2.669001)[&index=17]:0.318817,no_tail_l3[&index=5]:0.007134)[&index=18]:0.010348,no_tail_l2[&index=6]:0.001769)[&index=19]:0.018281)[&index=20]:0.028289,(no_tail_r2[&index=9]:0.035406,(no_tail_r3[&index=10]:0.056006,(((red2[&index=14]:0.000901,red1[&index=13]:0.002086)[&index=21]:8.517605,blue2[&index=12]:0.026246)[&index=22]:0.005442,blue1[&index=11]:0.000923)[&index=23]:4.406200)[&index=24]:0.015665)[&index=25]:0.064928)[&index=26];
144900	-502.482	-431.954	-70.5282	(ano_tail_r1[&index=8]:0.011774,((no_tail_r3[&index=10]:0.045628,(blue1[&index=11]:0.001568,(blue2[&index=12]:0.003689,(red1[&index=13]:0.029186,red2[&index=14]:0.020099)[&index=21]:7.428492)[&index=22]:0.004583)[&index=23]:6.481541)[&index=24]:0.025420,no_tail_r2[&index=9]:0.025927)[&index=25]:0.082780,(((((blue_f2[&index=4]:0.007447,blue_f1[&index=3]:0.016511)[&index=16]:12.463668,(red_f1[&index=1]:0.007115,red_f2[&index=2]:0.000013)[&index=15]:0.516574)[&index=17]:7.368528,no_tail_l3[&index=5]:0.019964)[&index=18]:0.001533,no_tail_l2[&index=6]:0.079593)[&index=19]:0.036131,no_tail_l1[&index=7]:0.012213)[&index=20]:0.049893)[&index=26];
145000	-501.532	-428.725	-72.8072	((no_tail_l1[&index=7]:0.030654,(no_tail_l2[&index=6]:0.002056,(((blue_f2[&index=4]:0.011118,blue_f1[&index=3]:0.001988)[&index=16]:15.732566,(red_f1[&index=1]:0.010047,red_f2[&index=2]:0.004701)[&index=15]:3.535741)[&index=17]:3.998988,no_tail_l3[&index=5]:0.040704)[&index=18]:0.003834)[&index=19]:0.018744)[&index=20]:0.032242,(((blue1[&index=11]:0.019769,((red1[&index=13]:0.003073,red2[&index=14]:0.004173)[&index=21]:17.653141,blue2[&index=12]:0.006946)[&index=22]:0.092326)[&index=23]:4.811264,no_tail_r3[&index=10]:0.029726)[&index=24]:0.034303,no_tail_r2[&index=9]:0.011806)[&index=25]:0.027437,ano_tail_r1[&index=8]:0.017393)[&index=26];
145100	-502.056	-431.581	-70.4758	(((no_tail_l2[&index=6]:0.012868,(((red_f1[&index=1]:0.016405,red_f2[&index=2]:0.010847)[&index=15]:5.926539,(blue_f1[&index=3]:0.000241,blue_f2[&index=4]:0.013033)[&index=16]:10.929443)[&index=17]:7.372970,no_tail_l3[&index=5]:0.025489)[&index=18]:0.064226)[&index=19]:0.055403,no_tail_l1[&index=7]:0.032096)[&index=20]:0.096633,ano_tail_r1[&index=8]:0.026440,((no_tail_r3[&index=10]:0.000303,((blue2[&index=12]:0.016320,(red1[&index=13]:0.004001,red2[&index=14]:0.002125)[&index=21]:5.281507)[&index=22]:0.028305,blue1[&index=11]:0.003664)[&index=23]:4.485953)[&index=24]:0.037434,no_tail_r2[&index=9]:0.032150)[&index=25]:0.003390)[&index=26];
145200	-498.12	-429.044	-69.0752	(((no_tail_r3[&index=10]:0.063147,(blue1[&index=11]:0.013326,(blue2[&index=12]:0.012416,(red1[&index=13]:0.003648,red2[&index=14]:0.032145)[&index=21]:3.420506)[&index=22]:0.008096)[&index=23]:5.010974)[&index=24]:0.011222,no_tail_r2[&index=9]:0.018173)[&index=25]:0.027068,((no_tail_l2[&index=6]:0.035834,(no_tail_l3[&index=5]:0.015916,((blue_f1[&index=3]:0.010156,blue_f2[&index=4]:0.000705)[&index=16]:6.119628,(red_f2[&index=2]:0.007230,red_f1[&index=1]:0.007965)[&index=15]:9.831383)[&index=17]:2.723451)[&index=18]:0.003196)[&index=19]:0.040982,no_tail_l1[&index=7]:0.013170)[&index=20]:0.041421,ano_tail_r1[&index=8]:0.003228)[&index=26];
145300	-494.02	-425.909	-68.1105	((no_tail_l1[&index=7]:0.000470,(no_tail_l2[&index=6]:0.001188,(no_tail_l3[&index=5]:0.049572,((blue_f1[&index=3]:0.032186,blue_f2[&index=4]:0.011447)[&index=16]:3.019524,(red_f2[&index=2]:0.014883,red_f1[&index=1]:0.017803)[&index=15]:7.254837)[&index=17]:1.581679)[&index=18]:0.007315)[&index=19]:0.014181)[&index=20]:0.040739,(no_tail_r2[&index=9]:0.010560,(no_tail_r3[&index=10]:0.027024,(((red2[&index=14]:0.000558,red1[&index=13]:0.005892)[&index=21]:6.557551,blue2[&index=12]:0.000557)[&index=22]:0.027939,blue1[&index=11]:0.004772)[&index=23]:3.892935)[&index=24]:0.017780)[&index=25]:0.057596,ano_tail_r1[&index=8]:0.002516)[&index=26];
145400	-507.108	-432.64	-74.4687	(((no_tail_l2[&index=6]:0.040479,(((red_f2[&index=2]:0.027509,red_f1[&index=1]:0.009707)[&index=15]:15.913243,(blue_f2[&index=4]:0.029555,blue_f1[&index=3]:0.002267)[&index=16]:3.811149)[&index=17]:10.457862,no_tail_l3[&index=5]:0.005118)[&index=18]:0.019621)[&index=19]:0.020941,no_tail_l1[&index=7]:0.009212)[&index=20]:0.135196,ano_tail_r1[&index=8]:0.099430,((((blue2[&index=12]:0.013970,(red1[&index=13]:0.016689,red2[&index=14]:0.009835)[&index=21]:14.284574)[&index=22]:0.001282,blue1[&index=11]:0.006458)[&index=23]:9.476294,no_tail_r3[&index=10]:0.005435)[&index=24]:0.032064,no_tail_r2[&index=9]:0.009675)[&index=25]:0.004957)[&index=26];
145500	-505.811	-432.249	-73.5623	(ano_tail_r1[&index=8]:0.029693,((no_tail_r3[&index=10]:0.053354,(blue1[&index=11]:0.014528,((red2[&index=14]:0.055111,red1[&index=13]:0.001950)[&index=21]:16.935870,blue2[&index=12]:0.043073)[&index=22]:0.000404)[&index=23]:6.832820)[&index=24]:0.017835,no_tail_r2[&index=9]:0.063334)[&index=25]:0.016825,(no_tail_l1[&index=7]:0.003023,(no_tail_l2[&index=6]:0.016720,(((blue_f1[&index=3]:0.009022,blue_f2[&index=4]:0.005407)[&index=16]:14.549090,(red_f2[&index=2]:0.005921,red_f1[&index=1]:0.006561)[&index=15]:9.257522)[&index=17]:1.839507,no_tail_l3[&index=5]:0.016552)[&index=18]:0.043834)[&index=19]:0.051039)[&index=20]:0.041473)[&index=26];
145600	-506.505	-435.704	-70.8006	(ano_tail_r1[&index=8]:0.033155,(no_tail_l1[&index=7]:0.010359,((((blue_f2[&index=4]:0.016343,blue_f1[&index=3]:0.006098)[&index=16]:9.722714,(red_f2[&index=2]:0.003080,red_f1[&index=1]:0.033115)[&index=15]:5.471252)[&index=17]:0.446013,no_tail_l3[&index=5]:0.011309)[&index=18]:0.011890,no_tail_l2[&index=6]:0.014118)[&index=19]:0.051515)[&index=20]:0.047664,(no_tail_r2[&index=9]:0.056270,(no_tail_r3[&index=10]:0.026889,(blue1[&index=11]:0.002514,((red2[&index=14]:0.024890,red1[&index=13]:0.033139)[&index=21]:10.462134,blue2[&index=12]:0.006031)[&index=22]:0.044654)[&index=23]:9.475760)[&index=24]:0.085084)[&index=25]:0.006027)[&index=26];
145700	-498.524	-430.075	-68.4493	((no_tail_r2[&index=9]:0.043986,(no_tail_r3[&index=10]:0.014754,(blue1[&index=11]:0.013583,(blue2[&index=12]:0.018953,(red2[&index=14]:0.001946,red1[&index=13]:0.012962)[&index=21]:10.088521)[&index=22]:0.013323)[&index=23]:2.649393)[&index=24]:0.056900)[&index=25]:0.037864,ano_tail_r1[&index=8]:0.002259,(no_tail_l1[&index=7]:0.011992,(no_tail_l2[&index=6]:0.029568,(no_tail_l3[&index=5]:0.076410,((red_f1[&index=1]:0.008436,red_f2[&index=2]:0.037777)[&index=15]:7.981506,(blue_f2[&index=4]:0.004177,blue_f1[&index=3]:0.004532)[&index=16]:1.406976)[&index=17]:1.760342)[&index=18]:0.005207)[&index=19]:0.005937)[&index=20]:0.058349)[&index=26];
145800	-505.773	-431.835	-73.9377	(((no_tail_l2[&index=6]:0.021812,(((blue_f2[&index=4]:0.027959,blue_f1[&index=3]:0.003356)[&index=16]:10.583319,(red_f2[&index=2]:0.011299,red_f1[&index=1]:0.010089)[&index=15]:8.194859)[&index=17]:4.822474,no_tail_l3[&index=5]:0.018406)[&index=18]:0.020243)[&index=19]:0.004477,no_tail_l1[&index=7]:0.039225)[&index=20]:0.106157,((((blue2[&index=12]:0.016822,(red2[&index=14]:0.003073,red1[&index=13]:0.052508)[&index=21]:12.011334)[&index=22]:0.005559,blue1[&index=11]:0.005807)[&index=23]:15.711088,no_tail_r3[&index=10]:0.003716)[&index=24]:0.025912,no_tail_r2[&index=9]:0.037984)[&index=25]:0.037380,ano_tail_r1[&index=8]:0.012650)[&index=26];
145900	-503.103	-428.616	-74.4872	((((blue1[&index=11]:0.012450,(blue2[&index=12]:0.020276,(red1[&index=13]:0.015070,red2[&index=14]:0.000632)[&index=21]:15.075411)[&index=22]:0.000357)[&index=23]:3.562473,no_tail_r3[&index=10]:0.042478)[&index=24]:0.048425,no_tail_r2[&index=9]:0.015420)[&index=25]:0.011208,(no_tail_l1[&index=7]:0.086232,((no_tail_l3[&index=5]:0.011707,((red_f2[&index=2]:0.004953,red_f1[&index=1]:0.001098)[&index=15]:7.545797,(blue_f1[&index=3]:0.004582,blue_f2[&index=4]:0.006891)[&index=16]:21.845901)[&index=17]:6.024279)[&index=18]:0.031837,no_tail_l2[&index=6]:0.006638)[&index=19]:0.033449)[&index=20]:0.108180,ano_tail_r1[&index=8]:0.019359)[&index=26];
146000	-505.495	-433.003	-72.4925	((no_tail_r2[&index=9]:0.033874,(((blue2[&index=12]:0.034050,(red2[&index=14]:0.000602,red1[&index=13]:0.011915)[&index=21]:8.635700)[&index=22]:0.003420,blue1[&index=11]:0.024589)[&index=23]:3.658028,no_tail_r3[&index=10]:0.005108)[&index=24]:0.033683)[&index=25]:0.039374,ano_tail_r1[&index=8]:0.015282,(((no_tail_l3[&index=5]:0.004278,((blue_f1[&index=3]:0.000048,blue_f2[&index=4]:0.030478)[&index=16]:1.526870,(red_f2[&index=2]:0.002108,red_f1[&index=1]:0.027651)[&index=15]:24.457934)[&index=17]:5.747266)[&index=18]:0.050800,no_tail_l2[&index=6]:0.038709)[&index=19]:0.039371,no_tail_l1[&index=7]:0.044193)[&index=20]:0.096327)[&index=26];
146100	-499.896	-432.314	-67.5817	((((((red1[&index=13]:0.000290,red2[&index=14]:0.019211)[&index=21]:1.116410,blue2[&index=12]:0.009331)[&index=22]:0.000221,blue1[&index=11]:0.020600)[&index=23]:2.807736,no_tail_r3[&index=10]:0.040306)[&index=24]:0.006061,no_tail_r2[&index=9]:0.017573)[&index=25]:0.020298,(no_tail_l1[&index=7]:0.032414,(no_tail_l2[&index=6]:0.015016,(no_tail_l3[&index=5]:0.012908,((blue_f1[&index=3]:0.002997,blue_f2[&index=4]:0.005361)[&index=16]:10.988740,(red_f1[&index=1]:0.003122,red_f2[&index=2]:0.001788)[&index=15]:0.849084)[&index=17]:3.786188)[&index=18]:0.033630)[&index=19]:0.019098)[&index=20]:0.171614,ano_tail_r1[&index=8]:0.027579)[&index=26];
146200	-506.461	-434.41	-72.0514	(((no_tail_l2[&index=6]:0.002925,(((red_f1[&index=1]:0.023272,red_f2[&index=2]:0.005511)[&index=15]:24.733206,(blue_f2[&index=4]:0.000826,blue_f1[&index=3]:0.016196)[&index=16]:1.791203)[&index=17]:5.374137,no_tail_l3[&index=5]:0.013990)[&index=18]:0.023410)[&index=19]:0.019629,no_tail_l1[&index=7]:0.005924)[&index=20]:0.099822,((((blue2[&index=12]:0.016347,(red2[&index=14]:0.013269,red1[&index=13]:0.006079)[&index=21]:0.892884)[&index=22]:0.056856,blue1[&index=11]:0.006530)[&index=23]:9.080589,no_tail_r3[&index=10]:0.006016)[&index=24]:0.039207,no_tail_r2[&index=9]:0.021874)[&index=25]:0.035890,ano_tail_r1[&index=8]:0.070174)[&index=26];
146300	-504.565	-437.319	-67.246	(ano_tail_r1[&index=8]:0.019287,((no_tail_r3[&index=10]:0.038628,((blue2[&index=12]:0.015878,(red2[&index=14]:0.005493,red1[&index=13]:0.012788)[&index=21]:5.772643)[&index=22]:0.011681,blue1[&index=11]:0.039133)[&index=23]:1.730669)[&index=24]:0.012168,no_tail_r2[&index=9]:0.025493)[&index=25]:0.040824,(((((red_f2[&index=2]:0.000711,red_f1[&index=1]:0.004376)[&index=15]:7.345294,(blue_f2[&index=4]:0.005792,blue_f1[&index=3]:0.008274)[&index=16]:1.384684)[&index=17]:1.515983,no_tail_l3[&index=5]:0.008630)[&index=18]:0.021814,no_tail_l2[&index=6]:0.126236)[&index=19]:0.041725,no_tail_l1[&index=7]:0.045257)[&index=20]:0.095347)[&index=26];
146400	-508.613	-439.281	-69.3317	(ano_tail_r1[&index=8]:0.010794,((no_tail_r3[&index=10]:0.020600,(blue1[&index=11]:0.008405,(blue2[&index=12]:0.000288,(red2[&index=14]:0.025554,red1[&index=13]:0.010355)[&index=21]:1.140318)[&index=22]:0.031460)[&index=23]:4.144796)[&index=24]:0.034206,no_tail_r2[&index=9]:0.044047)[&index=25]:0.014043,(no_tail_l1[&index=7]:0.039121,((no_tail_l3[&index=5]:0.098537,((red_f1[&index=1]:0.002277,red_f2[&index=2]:0.008181)[&index=15]:16.928609,(blue_f1[&index=3]:0.068960,blue_f2[&index=4]:0.003554)[&index=16]:0.850048)[&index=17]:5.125111)[&index=18]:0.044691,no_tail_l2[&index=6]:0.022349)[&index=19]:0.012977)[&index=20]:0.068427)[&index=26];
146500	-505.034	-435.016	-70.0181	((no_tail_r2[&index=9]:0.038217,(no_tail_r3[&index=10]:0.017140,(blue1[&index=11]:0.043268,(blue2[&index=12]:0.019581,(red1[&index=13]:0.041525,red2[&index=14]:0.022455)[&index=21]:10.881588)[&index=22]:0.011976)[&index=23]:5.754124)[&index=24]:0.017036)[&index=25]:0.051605,ano_tail_r1[&index=8]:0.016005,((no_tail_l2[&index=6]:0.007636,(no_tail_l3[&index=5]:0.040312,((red_f2[&index=2]:0.001474,red_f1[&index=1]:0.010590)[&index=15]:2.065470,(blue_f1[&index=3]:0.004285,blue_f2[&index=4]:0.025913)[&index=16]:4.295679)[&index=17]:8.673865)[&index=18]:0.021353)[&index=19]:0.020579,no_tail_l1[&index=7]:0.021224)[&index=20]:0.086340)[&index=26];
146600	-502.041	-433.309	-68.7322	(ano_tail_r1[&index=8]:0.053845,(no_tail_l1[&index=7]:0.029576,((no_tail_l3[&index=5]:0.027661,((blue_f2[&index=4]:0.012743,blue_f1[&index=3]:0.007951)[&index=16]:4.946295,(red_f1[&index=1]:0.002248,red_f2[&index=2]:0.027316)[&index=15]:2.845953)[&index=17]:2.736167)[&index=18]:0.004766,no_tail_l2[&index=6]:0.037436)[&index=19]:0.019119)[&index=20]:0.020530,(no_tail_r2[&index=9]:0.019647,(((blue2[&index=12]:0.040856,(red1[&index=13]:0.009354,red2[&index=14]:0.016961)[&index=21]:9.357094)[&index=22]:0.021792,blue1[&index=11]:0.003082)[&index=23]:5.454115,no_tail_r3[&index=10]:0.043054)[&index=24]:0.013556)[&index=25]:0.008879)[&index=26];
146700	-500.457	-430.266	-70.191	((no_tail_l1[&index=7]:0.044371,(no_tail_l2[&index=6]:0.009881,(((red_f2[&index=2]:0.014529,red_f1[&index=1]:0.029714)[&index=15]:6.900645,(blue_f2[&index=4]:0.022784,blue_f1[&index=3]:0.002846)[&index=16]:6.472843)[&index=17]:5.537227,no_tail_l3[&index=5]:0.001681)[&index=18]:0.069989)[&index=19]:0.013000)[&index=20]:0.094024,(no_tail_r2[&index=9]:0.002391,((blue1[&index=11]:0.008908,((red1[&index=13]:0.013689,red2[&index=14]:0.002437)[&index=21]:6.901304,blue2[&index=12]:0.014650)[&index=22]:0.008383)[&index=23]:6.812427,no_tail_r3[&index=10]:0.015489)[&index=24]:0.021815)[&index=25]:0.007783,ano_tail_r1[&index=8]:0.031178)[&index=26];
146800	-496.6	-427.274	-69.3262	(ano_tail_r1[&index=8]:0.001682,(((blue1[&index=11]:0.007405,((red1[&index=13]:0.001108,red2[&index=14]:0.011493)[&index=21]:5.325353,blue2[&index=12]:0.011558)[&index=22]:0.023931)[&index=23]:4.197843,no_tail_r3[&index=10]:0.031900)[&index=24]:0.003495,no_tail_r2[&index=9]:0.000985)[&index=25]:0.024783,(((((red_f1[&index=1]:0.001292,red_f2[&index=2]:0.020716)[&index=15]:12.758788,(blue_f1[&index=3]:0.001117,blue_f2[&index=4]:0.002696)[&index=16]:0.160149)[&index=17]:5.852121,no_tail_l3[&index=5]:0.016055)[&index=18]:0.032786,no_tail_l2[&index=6]:0.050594)[&index=19]:0.038639,no_tail_l1[&index=7]:0.008318)[&index=20]:0.145236)[&index=26];
```
