## Supplementary material for "Integration of anatomy ontologies and evo-devo using structured Markov models suggests a new framework for modeling discrete phenotypic traits": Tail_L_50char_sw.trees (part 2 of 7)

```
146900	-503.567	-430.981	-72.586	((((no_tail_l3[&index=5]:0.022350,((blue_f2[&index=4]:0.005445,blue_f1[&index=3]:0.010611)[&index=16]:7.244048,(red_f2[&index=2]:0.007855,red_f1[&index=1]:0.000805)[&index=15]:9.046679)[&index=17]:6.190207)[&index=18]:0.039193,no_tail_l2[&index=6]:0.007713)[&index=19]:0.033378,no_tail_l1[&index=7]:0.007038)[&index=20]:0.043819,ano_tail_r1[&index=8]:0.018288,(((((red1[&index=13]:0.039520,red2[&index=14]:0.006148)[&index=21]:15.034366,blue2[&index=12]:0.039298)[&index=22]:0.042370,blue1[&index=11]:0.006619)[&index=23]:7.036951,no_tail_r3[&index=10]:0.006124)[&index=24]:0.056230,no_tail_r2[&index=9]:0.037571)[&index=25]:0.046355)[&index=26];
147000	-503.851	-427.58	-76.2712	(ano_tail_r1[&index=8]:0.004001,(((no_tail_l3[&index=5]:0.025862,((blue_f2[&index=4]:0.002544,blue_f1[&index=3]:0.021836)[&index=16]:14.199750,(red_f2[&index=2]:0.005829,red_f1[&index=1]:0.017284)[&index=15]:7.210313)[&index=17]:5.459768)[&index=18]:0.092561,no_tail_l2[&index=6]:0.065125)[&index=19]:0.017169,no_tail_l1[&index=7]:0.006617)[&index=20]:0.045483,((no_tail_r3[&index=10]:0.030230,(blue1[&index=11]:0.004668,((red1[&index=13]:0.010975,red2[&index=14]:0.001367)[&index=21]:12.130403,blue2[&index=12]:0.006720)[&index=22]:0.019757)[&index=23]:24.032661)[&index=24]:0.000427,no_tail_r2[&index=9]:0.006912)[&index=25]:0.036564)[&index=26];
147100	-502.719	-429.635	-73.0845	((no_tail_l1[&index=7]:0.001063,((((red_f1[&index=1]:0.019615,red_f2[&index=2]:0.007927)[&index=15]:5.294591,(blue_f2[&index=4]:0.052920,blue_f1[&index=3]:0.005387)[&index=16]:17.168121)[&index=17]:4.263553,no_tail_l3[&index=5]:0.003846)[&index=18]:0.004026,no_tail_l2[&index=6]:0.003951)[&index=19]:0.053957)[&index=20]:0.031929,ano_tail_r1[&index=8]:0.003901,(((blue1[&index=11]:0.005134,((red2[&index=14]:0.022570,red1[&index=13]:0.002916)[&index=21]:11.055208,blue2[&index=12]:0.051941)[&index=22]:0.011845)[&index=23]:9.366194,no_tail_r3[&index=10]:0.007965)[&index=24]:0.028758,no_tail_r2[&index=9]:0.012586)[&index=25]:0.041408)[&index=26];
147200	-501.503	-428.341	-73.1619	((no_tail_l1[&index=7]:0.001192,((no_tail_l3[&index=5]:0.012875,((blue_f1[&index=3]:0.004004,blue_f2[&index=4]:0.039267)[&index=16]:6.440440,(red_f2[&index=2]:0.006980,red_f1[&index=1]:0.008220)[&index=15]:10.380258)[&index=17]:12.920172)[&index=18]:0.105190,no_tail_l2[&index=6]:0.005522)[&index=19]:0.019996)[&index=20]:0.056224,ano_tail_r1[&index=8]:0.009748,((no_tail_r3[&index=10]:0.000394,(((red2[&index=14]:0.027713,red1[&index=13]:0.018998)[&index=21]:11.902819,blue2[&index=12]:0.009367)[&index=22]:0.003919,blue1[&index=11]:0.005579)[&index=23]:5.851121)[&index=24]:0.052024,no_tail_r2[&index=9]:0.000925)[&index=25]:0.025508)[&index=26];
147300	-518.624	-444.537	-74.087	((((((red_f2[&index=2]:0.019654,red_f1[&index=1]:0.004732)[&index=15]:6.228244,(blue_f2[&index=4]:0.002931,blue_f1[&index=3]:0.035073)[&index=16]:14.450608)[&index=17]:0.998876,no_tail_l3[&index=5]:0.052202)[&index=18]:0.028563,no_tail_l2[&index=6]:0.015883)[&index=19]:0.083978,no_tail_l1[&index=7]:0.014610)[&index=20]:0.110576,((no_tail_r3[&index=10]:0.016095,(((red1[&index=13]:0.013793,red2[&index=14]:0.106331)[&index=21]:24.044138,blue2[&index=12]:0.011516)[&index=22]:0.011570,blue1[&index=11]:0.008044)[&index=23]:6.105479)[&index=24]:0.004785,no_tail_r2[&index=9]:0.127866)[&index=25]:0.012192,ano_tail_r1[&index=8]:0.026192)[&index=26];
147400	-505.689	-431.05	-74.6389	(ano_tail_r1[&index=8]:0.009124,((no_tail_r3[&index=10]:0.016679,((blue2[&index=12]:0.009055,(red1[&index=13]:0.021237,red2[&index=14]:0.017866)[&index=21]:11.923500)[&index=22]:0.037928,blue1[&index=11]:0.007116)[&index=23]:4.574821)[&index=24]:0.041870,no_tail_r2[&index=9]:0.023264)[&index=25]:0.095550,((no_tail_l2[&index=6]:0.019119,(((red_f2[&index=2]:0.013463,red_f1[&index=1]:0.017533)[&index=15]:19.653378,(blue_f2[&index=4]:0.005002,blue_f1[&index=3]:0.005724)[&index=16]:12.793676)[&index=17]:5.845919,no_tail_l3[&index=5]:0.003669)[&index=18]:0.017040)[&index=19]:0.061519,no_tail_l1[&index=7]:0.008051)[&index=20]:0.071418)[&index=26];
147500	-512.377	-434.947	-77.4296	(ano_tail_r1[&index=8]:0.004935,((no_tail_l2[&index=6]:0.026749,(no_tail_l3[&index=5]:0.125239,((blue_f2[&index=4]:0.028582,blue_f1[&index=3]:0.005986)[&index=16]:10.345000,(red_f2[&index=2]:0.000623,red_f1[&index=1]:0.022473)[&index=15]:8.572433)[&index=17]:18.346549)[&index=18]:0.029058)[&index=19]:0.067913,no_tail_l1[&index=7]:0.014351)[&index=20]:0.058531,(((blue1[&index=11]:0.030937,(blue2[&index=12]:0.013612,(red1[&index=13]:0.023494,red2[&index=14]:0.000984)[&index=21]:19.807926)[&index=22]:0.029679)[&index=23]:11.603241,no_tail_r3[&index=10]:0.026508)[&index=24]:0.026150,no_tail_r2[&index=9]:0.022536)[&index=25]:0.013463)[&index=26];
147600	-498.411	-426.566	-71.8444	(((no_tail_r3[&index=10]:0.026839,(blue1[&index=11]:0.008396,(blue2[&index=12]:0.026232,(red2[&index=14]:0.004822,red1[&index=13]:0.010405)[&index=21]:8.456251)[&index=22]:0.000246)[&index=23]:6.683460)[&index=24]:0.018448,no_tail_r2[&index=9]:0.006315)[&index=25]:0.008385,((no_tail_l2[&index=6]:0.005321,(no_tail_l3[&index=5]:0.064413,((red_f2[&index=2]:0.001137,red_f1[&index=1]:0.008030)[&index=15]:3.236947,(blue_f1[&index=3]:0.001145,blue_f2[&index=4]:0.028178)[&index=16]:9.999271)[&index=17]:12.564551)[&index=18]:0.030161)[&index=19]:0.035073,no_tail_l1[&index=7]:0.032093)[&index=20]:0.044712,ano_tail_r1[&index=8]:0.019957)[&index=26];
147700	-499.462	-425.894	-73.5685	((no_tail_r2[&index=9]:0.001131,(no_tail_r3[&index=10]:0.005694,(((red1[&index=13]:0.008294,red2[&index=14]:0.009278)[&index=21]:11.588290,blue2[&index=12]:0.011305)[&index=22]:0.000068,blue1[&index=11]:0.052174)[&index=23]:10.296216)[&index=24]:0.002821)[&index=25]:0.002899,ano_tail_r1[&index=8]:0.041296,((no_tail_l2[&index=6]:0.001783,(((red_f1[&index=1]:0.002789,red_f2[&index=2]:0.005721)[&index=15]:3.633570,(blue_f2[&index=4]:0.032105,blue_f1[&index=3]:0.003472)[&index=16]:8.292608)[&index=17]:15.859004,no_tail_l3[&index=5]:0.003360)[&index=18]:0.007739)[&index=19]:0.014490,no_tail_l1[&index=7]:0.006920)[&index=20]:0.058423)[&index=26];
147800	-498.465	-426.621	-71.8442	(ano_tail_r1[&index=8]:0.001620,(no_tail_l1[&index=7]:0.023727,((no_tail_l3[&index=5]:0.004458,((blue_f1[&index=3]:0.004821,blue_f2[&index=4]:0.039678)[&index=16]:5.950707,(red_f1[&index=1]:0.006324,red_f2[&index=2]:0.029611)[&index=15]:5.875456)[&index=17]:12.285961)[&index=18]:0.007431,no_tail_l2[&index=6]:0.024758)[&index=19]:0.006035)[&index=20]:0.024025,(no_tail_r2[&index=9]:0.002282,((((red1[&index=13]:0.001922,red2[&index=14]:0.002931)[&index=21]:11.718263,blue2[&index=12]:0.008647)[&index=22]:0.002071,blue1[&index=11]:0.013931)[&index=23]:5.191026,no_tail_r3[&index=10]:0.022406)[&index=24]:0.003425)[&index=25]:0.068422)[&index=26];
147900	-505.037	-429.344	-75.6929	((no_tail_r2[&index=9]:0.088249,((blue1[&index=11]:0.003331,((red2[&index=14]:0.026614,red1[&index=13]:0.006053)[&index=21]:14.474823,blue2[&index=12]:0.005543)[&index=22]:0.001102)[&index=23]:17.215289,no_tail_r3[&index=10]:0.002292)[&index=24]:0.017789)[&index=25]:0.044500,((no_tail_l2[&index=6]:0.000964,(no_tail_l3[&index=5]:0.005542,((blue_f1[&index=3]:0.005995,blue_f2[&index=4]:0.001387)[&index=16]:8.754825,(red_f2[&index=2]:0.023992,red_f1[&index=1]:0.003540)[&index=15]:12.117878)[&index=17]:7.559645)[&index=18]:0.009382)[&index=19]:0.050480,no_tail_l1[&index=7]:0.062541)[&index=20]:0.080508,ano_tail_r1[&index=8]:0.001464)[&index=26];
148000	-498.778	-425.332	-73.4465	((no_tail_r2[&index=9]:0.017566,((((red2[&index=14]:0.030818,red1[&index=13]:0.019656)[&index=21]:14.675736,blue2[&index=12]:0.008025)[&index=22]:0.000109,blue1[&index=11]:0.007976)[&index=23]:12.923761,no_tail_r3[&index=10]:0.031861)[&index=24]:0.059851)[&index=25]:0.028708,(((((blue_f1[&index=3]:0.012641,blue_f2[&index=4]:0.004841)[&index=16]:8.518576,(red_f1[&index=1]:0.008375,red_f2[&index=2]:0.001611)[&index=15]:3.284887)[&index=17]:9.572342,no_tail_l3[&index=5]:0.016483)[&index=18]:0.015762,no_tail_l2[&index=6]:0.004713)[&index=19]:0.021627,no_tail_l1[&index=7]:0.012228)[&index=20]:0.050250,ano_tail_r1[&index=8]:0.003306)[&index=26];
148100	-497.073	-426.307	-70.7659	(((no_tail_l2[&index=6]:0.011826,(no_tail_l3[&index=5]:0.036153,((red_f2[&index=2]:0.000920,red_f1[&index=1]:0.023250)[&index=15]:13.842999,(blue_f2[&index=4]:0.014559,blue_f1[&index=3]:0.018565)[&index=16]:1.492864)[&index=17]:4.097849)[&index=18]:0.001134)[&index=19]:0.017848,no_tail_l1[&index=7]:0.020291)[&index=20]:0.063492,ano_tail_r1[&index=8]:0.003897,(no_tail_r2[&index=9]:0.032613,(no_tail_r3[&index=10]:0.012288,(((red1[&index=13]:0.006205,red2[&index=14]:0.015747)[&index=21]:13.276380,blue2[&index=12]:0.025387)[&index=22]:0.002892,blue1[&index=11]:0.002959)[&index=23]:2.847131)[&index=24]:0.022274)[&index=25]:0.038844)[&index=26];
148200	-503.319	-432.345	-70.9741	((((no_tail_l3[&index=5]:0.031361,((red_f1[&index=1]:0.001088,red_f2[&index=2]:0.006094)[&index=15]:5.418670,(blue_f1[&index=3]:0.022371,blue_f2[&index=4]:0.001617)[&index=16]:0.193645)[&index=17]:5.263879)[&index=18]:0.075749,no_tail_l2[&index=6]:0.011270)[&index=19]:0.042374,no_tail_l1[&index=7]:0.010494)[&index=20]:0.059086,((no_tail_r3[&index=10]:0.066727,(blue1[&index=11]:0.009259,((red2[&index=14]:0.003083,red1[&index=13]:0.025026)[&index=21]:7.453151,blue2[&index=12]:0.018682)[&index=22]:0.008946)[&index=23]:18.138746)[&index=24]:0.045884,no_tail_r2[&index=9]:0.034054)[&index=25]:0.014863,ano_tail_r1[&index=8]:0.013231)[&index=26];
148300	-502.811	-428.324	-74.4872	(ano_tail_r1[&index=8]:0.002027,((no_tail_l2[&index=6]:0.038114,(no_tail_l3[&index=5]:0.046896,((blue_f2[&index=4]:0.013456,blue_f1[&index=3]:0.000642)[&index=16]:12.686675,(red_f2[&index=2]:0.002393,red_f1[&index=1]:0.000633)[&index=15]:21.567198)[&index=17]:4.285805)[&index=18]:0.036968)[&index=19]:0.038902,no_tail_l1[&index=7]:0.004899)[&index=20]:0.045090,((no_tail_r3[&index=10]:0.021439,(blue1[&index=11]:0.015600,(blue2[&index=12]:0.003047,(red1[&index=13]:0.010263,red2[&index=14]:0.003220)[&index=21]:4.828280)[&index=22]:0.003699)[&index=23]:10.751871)[&index=24]:0.002649,no_tail_r2[&index=9]:0.090235)[&index=25]:0.034853)[&index=26];
148400	-492.609	-423.281	-69.3279	((no_tail_r2[&index=9]:0.015129,((blue1[&index=11]:0.022080,((red2[&index=14]:0.000888,red1[&index=13]:0.007875)[&index=21]:10.357847,blue2[&index=12]:0.002799)[&index=22]:0.007228)[&index=23]:5.027456,no_tail_r3[&index=10]:0.009004)[&index=24]:0.008462)[&index=25]:0.029264,ano_tail_r1[&index=8]:0.004477,(((no_tail_l3[&index=5]:0.010444,((blue_f2[&index=4]:0.015705,blue_f1[&index=3]:0.000139)[&index=16]:3.326255,(red_f1[&index=1]:0.010723,red_f2[&index=2]:0.000522)[&index=15]:6.882539)[&index=17]:2.827049)[&index=18]:0.054702,no_tail_l2[&index=6]:0.037550)[&index=19]:0.021788,no_tail_l1[&index=7]:0.020106)[&index=20]:0.038327)[&index=26];
148500	-500.705	-430.147	-70.5584	(((no_tail_r3[&index=10]:0.067793,(((red1[&index=13]:0.007102,red2[&index=14]:0.011784)[&index=21]:13.087921,blue2[&index=12]:0.013412)[&index=22]:0.023264,blue1[&index=11]:0.021383)[&index=23]:4.161299)[&index=24]:0.029143,no_tail_r2[&index=9]:0.019233)[&index=25]:0.022132,ano_tail_r1[&index=8]:0.016244,(no_tail_l1[&index=7]:0.000924,((((blue_f1[&index=3]:0.003111,blue_f2[&index=4]:0.036503)[&index=16]:0.247055,(red_f1[&index=1]:0.000701,red_f2[&index=2]:0.000365)[&index=15]:14.111751)[&index=17]:2.764243,no_tail_l3[&index=5]:0.032707)[&index=18]:0.065865,no_tail_l2[&index=6]:0.005321)[&index=19]:0.086472)[&index=20]:0.055039)[&index=26];
148600	-503.769	-431.123	-72.6462	((no_tail_r2[&index=9]:0.010373,(no_tail_r3[&index=10]:0.055012,(blue1[&index=11]:0.024319,(blue2[&index=12]:0.001252,(red2[&index=14]:0.004452,red1[&index=13]:0.003772)[&index=21]:13.891553)[&index=22]:0.010471)[&index=23]:6.641643)[&index=24]:0.008208)[&index=25]:0.016898,((no_tail_l2[&index=6]:0.015849,(((red_f1[&index=1]:0.008707,red_f2[&index=2]:0.006089)[&index=15]:9.480409,(blue_f1[&index=3]:0.047205,blue_f2[&index=4]:0.007750)[&index=16]:5.323708)[&index=17]:9.502628,no_tail_l3[&index=5]:0.089656)[&index=18]:0.047289)[&index=19]:0.083166,no_tail_l1[&index=7]:0.017105)[&index=20]:0.028363,ano_tail_r1[&index=8]:0.004308)[&index=26];
148700	-498.507	-427.219	-71.2879	(ano_tail_r1[&index=8]:0.010624,((no_tail_l2[&index=6]:0.009352,(no_tail_l3[&index=5]:0.035531,((blue_f2[&index=4]:0.010425,blue_f1[&index=3]:0.017501)[&index=16]:0.906900,(red_f2[&index=2]:0.014914,red_f1[&index=1]:0.007040)[&index=15]:16.151877)[&index=17]:5.398415)[&index=18]:0.010449)[&index=19]:0.039918,no_tail_l1[&index=7]:0.008640)[&index=20]:0.158899,(((blue1[&index=11]:0.008597,(blue2[&index=12]:0.008011,(red2[&index=14]:0.006706,red1[&index=13]:0.028285)[&index=21]:11.543483)[&index=22]:0.000625)[&index=23]:4.105789,no_tail_r3[&index=10]:0.002566)[&index=24]:0.021493,no_tail_r2[&index=9]:0.007225)[&index=25]:0.025453)[&index=26];
148800	-502.45	-430.258	-72.1924	(ano_tail_r1[&index=8]:0.008065,((no_tail_r3[&index=10]:0.019368,(((red2[&index=14]:0.001684,red1[&index=13]:0.001895)[&index=21]:10.163411,blue2[&index=12]:0.055514)[&index=22]:0.013085,blue1[&index=11]:0.027895)[&index=23]:7.374107)[&index=24]:0.025011,no_tail_r2[&index=9]:0.001876)[&index=25]:0.066752,(no_tail_l1[&index=7]:0.056590,((no_tail_l3[&index=5]:0.002347,((blue_f2[&index=4]:0.003298,blue_f1[&index=3]:0.008860)[&index=16]:0.659417,(red_f2[&index=2]:0.007358,red_f1[&index=1]:0.015533)[&index=15]:17.512138)[&index=17]:6.870846)[&index=18]:0.079360,no_tail_l2[&index=6]:0.017193)[&index=19]:0.021338)[&index=20]:0.048141)[&index=26];
148900	-508.352	-432.139	-76.2126	(ano_tail_r1[&index=8]:0.009515,(no_tail_r2[&index=9]:0.069997,(no_tail_r3[&index=10]:0.003640,(((red1[&index=13]:0.030158,red2[&index=14]:0.004615)[&index=21]:9.822842,blue2[&index=12]:0.003638)[&index=22]:0.064649,blue1[&index=11]:0.000879)[&index=23]:22.352301)[&index=24]:0.100829)[&index=25]:0.040704,((no_tail_l2[&index=6]:0.020996,(no_tail_l3[&index=5]:0.040307,((red_f2[&index=2]:0.002578,red_f1[&index=1]:0.000971)[&index=15]:14.733242,(blue_f1[&index=3]:0.000160,blue_f2[&index=4]:0.013422)[&index=16]:14.747205)[&index=17]:1.031666)[&index=18]:0.005127)[&index=19]:0.032207,no_tail_l1[&index=7]:0.016366)[&index=20]:0.013825)[&index=26];
149000	-498.291	-425.154	-73.1368	(ano_tail_r1[&index=8]:0.004343,(((blue1[&index=11]:0.004785,(blue2[&index=12]:0.028105,(red2[&index=14]:0.011143,red1[&index=13]:0.001723)[&index=21]:6.967872)[&index=22]:0.010292)[&index=23]:6.009414,no_tail_r3[&index=10]:0.052605)[&index=24]:0.008660,no_tail_r2[&index=9]:0.010541)[&index=25]:0.021715,(no_tail_l1[&index=7]:0.008027,(no_tail_l2[&index=6]:0.003987,(no_tail_l3[&index=5]:0.052055,((blue_f2[&index=4]:0.004293,blue_f1[&index=3]:0.001196)[&index=16]:12.397263,(red_f1[&index=1]:0.009763,red_f2[&index=2]:0.021699)[&index=15]:17.439668)[&index=17]:4.638370)[&index=18]:0.035563)[&index=19]:0.012106)[&index=20]:0.027571)[&index=26];
149100	-503.793	-432.592	-71.2011	(ano_tail_r1[&index=8]:0.085194,(no_tail_r2[&index=9]:0.035221,(no_tail_r3[&index=10]:0.028161,(((red2[&index=14]:0.002028,red1[&index=13]:0.015801)[&index=21]:11.250414,blue2[&index=12]:0.033814)[&index=22]:0.005729,blue1[&index=11]:0.007368)[&index=23]:10.202771)[&index=24]:0.019872)[&index=25]:0.012356,((no_tail_l2[&index=6]:0.011383,(no_tail_l3[&index=5]:0.064362,((blue_f1[&index=3]:0.034045,blue_f2[&index=4]:0.002076)[&index=16]:10.475187,(red_f2[&index=2]:0.003482,red_f1[&index=1]:0.013048)[&index=15]:1.602989)[&index=17]:4.067446)[&index=18]:0.036611)[&index=19]:0.010658,no_tail_l1[&index=7]:0.006615)[&index=20]:0.077810)[&index=26];
149200	-500.038	-429.769	-70.2689	(((no_tail_r3[&index=10]:0.047590,(blue1[&index=11]:0.025047,((red2[&index=14]:0.006575,red1[&index=13]:0.005162)[&index=21]:16.973471,blue2[&index=12]:0.017309)[&index=22]:0.048820)[&index=23]:3.348952)[&index=24]:0.007688,no_tail_r2[&index=9]:0.019419)[&index=25]:0.034732,ano_tail_r1[&index=8]:0.021882,(no_tail_l1[&index=7]:0.000788,((((red_f2[&index=2]:0.010461,red_f1[&index=1]:0.006240)[&index=15]:7.232578,(blue_f1[&index=3]:0.002801,blue_f2[&index=4]:0.002729)[&index=16]:3.563414)[&index=17]:1.882393,no_tail_l3[&index=5]:0.044253)[&index=18]:0.011476,no_tail_l2[&index=6]:0.059188)[&index=19]:0.001005)[&index=20]:0.069340)[&index=26];
149300	-511.259	-441.485	-69.7736	((no_tail_r2[&index=9]:0.030837,(((blue2[&index=12]:0.013966,(red1[&index=13]:0.002013,red2[&index=14]:0.006662)[&index=21]:3.439107)[&index=22]:0.012188,blue1[&index=11]:0.023405)[&index=23]:10.598798,no_tail_r3[&index=10]:0.075262)[&index=24]:0.025626)[&index=25]:0.055114,((no_tail_l2[&index=6]:0.012350,(((red_f1[&index=1]:0.008359,red_f2[&index=2]:0.018488)[&index=15]:12.856651,(blue_f2[&index=4]:0.051797,blue_f1[&index=3]:0.027373)[&index=16]:1.868960)[&index=17]:1.575111,no_tail_l3[&index=5]:0.075661)[&index=18]:0.048098)[&index=19]:0.095563,no_tail_l1[&index=7]:0.012836)[&index=20]:0.030973,ano_tail_r1[&index=8]:0.001880)[&index=26];
149400	-504.774	-429.678	-75.0959	((no_tail_l1[&index=7]:0.003986,(no_tail_l2[&index=6]:0.019190,(((red_f2[&index=2]:0.010578,red_f1[&index=1]:0.006933)[&index=15]:2.269938,(blue_f1[&index=3]:0.005711,blue_f2[&index=4]:0.013328)[&index=16]:12.805303)[&index=17]:13.936376,no_tail_l3[&index=5]:0.025730)[&index=18]:0.030740)[&index=19]:0.103812)[&index=20]:0.009989,((no_tail_r3[&index=10]:0.019380,(((red1[&index=13]:0.008090,red2[&index=14]:0.007657)[&index=21]:18.815303,blue2[&index=12]:0.033215)[&index=22]:0.002775,blue1[&index=11]:0.033090)[&index=23]:9.321014)[&index=24]:0.038397,no_tail_r2[&index=9]:0.018239)[&index=25]:0.038108,ano_tail_r1[&index=8]:0.001438)[&index=26];
149500	-495.442	-424.851	-70.5915	((((no_tail_l3[&index=5]:0.034259,((red_f2[&index=2]:0.000460,red_f1[&index=1]:0.013468)[&index=15]:12.937880,(blue_f1[&index=3]:0.000793,blue_f2[&index=4]:0.000605)[&index=16]:5.410090)[&index=17]:3.502325)[&index=18]:0.006677,no_tail_l2[&index=6]:0.030731)[&index=19]:0.033619,no_tail_l1[&index=7]:0.003443)[&index=20]:0.036967,((no_tail_r3[&index=10]:0.003981,(((red2[&index=14]:0.021883,red1[&index=13]:0.009188)[&index=21]:9.949833,blue2[&index=12]:0.003571)[&index=22]:0.007598,blue1[&index=11]:0.005780)[&index=23]:2.928515)[&index=24]:0.049561,no_tail_r2[&index=9]:0.038824)[&index=25]:0.011499,ano_tail_r1[&index=8]:0.015158)[&index=26];
149600	-500.697	-431.924	-68.7733	((no_tail_r2[&index=9]:0.020538,(no_tail_r3[&index=10]:0.031998,(blue1[&index=11]:0.027896,((red1[&index=13]:0.016176,red2[&index=14]:0.030644)[&index=21]:10.398734,blue2[&index=12]:0.006982)[&index=22]:0.002941)[&index=23]:4.771492)[&index=24]:0.021517)[&index=25]:0.028368,ano_tail_r1[&index=8]:0.059642,(((((red_f2[&index=2]:0.010365,red_f1[&index=1]:0.000275)[&index=15]:6.606881,(blue_f1[&index=3]:0.022800,blue_f2[&index=4]:0.016368)[&index=16]:3.124933)[&index=17]:0.593452,no_tail_l3[&index=5]:0.042083)[&index=18]:0.034647,no_tail_l2[&index=6]:0.001360)[&index=19]:0.032323,no_tail_l1[&index=7]:0.029251)[&index=20]:0.034064)[&index=26];
149700	-504.272	-431.921	-72.3503	((no_tail_r2[&index=9]:0.002281,(no_tail_r3[&index=10]:0.086835,(((red2[&index=14]:0.004470,red1[&index=13]:0.013303)[&index=21]:10.587483,blue2[&index=12]:0.020001)[&index=22]:0.047783,blue1[&index=11]:0.011390)[&index=23]:3.631593)[&index=24]:0.002654)[&index=25]:0.110132,ano_tail_r1[&index=8]:0.008168,(no_tail_l1[&index=7]:0.001831,((((blue_f1[&index=3]:0.012433,blue_f2[&index=4]:0.007707)[&index=16]:1.886419,(red_f2[&index=2]:0.013825,red_f1[&index=1]:0.016731)[&index=15]:17.823652)[&index=17]:9.474209,no_tail_l3[&index=5]:0.004423)[&index=18]:0.050266,no_tail_l2[&index=6]:0.000315)[&index=19]:0.023999)[&index=20]:0.008433)[&index=26];
149800	-501.502	-427.435	-74.0674	((no_tail_r2[&index=9]:0.018027,(no_tail_r3[&index=10]:0.027907,((blue2[&index=12]:0.034267,(red2[&index=14]:0.018498,red1[&index=13]:0.004144)[&index=21]:20.605698)[&index=22]:0.001365,blue1[&index=11]:0.002476)[&index=23]:8.939629)[&index=24]:0.037429)[&index=25]:0.051971,(no_tail_l1[&index=7]:0.008911,(no_tail_l2[&index=6]:0.032850,(((red_f1[&index=1]:0.000831,red_f2[&index=2]:0.002006)[&index=15]:17.568333,(blue_f2[&index=4]:0.000293,blue_f1[&index=3]:0.009230)[&index=16]:2.095383)[&index=17]:2.746632,no_tail_l3[&index=5]:0.043275)[&index=18]:0.071397)[&index=19]:0.031725)[&index=20]:0.066374,ano_tail_r1[&index=8]:0.017436)[&index=26];
149900	-500.018	-430.252	-69.7665	((no_tail_r2[&index=9]:0.019341,((blue1[&index=11]:0.036551,(blue2[&index=12]:0.045068,(red1[&index=13]:0.004802,red2[&index=14]:0.003612)[&index=21]:14.674688)[&index=22]:0.017981)[&index=23]:2.962112,no_tail_r3[&index=10]:0.017319)[&index=24]:0.009098)[&index=25]:0.018157,(((((red_f1[&index=1]:0.001316,red_f2[&index=2]:0.010360)[&index=15]:7.611969,(blue_f1[&index=3]:0.001563,blue_f2[&index=4]:0.000400)[&index=16]:3.840585)[&index=17]:1.357911,no_tail_l3[&index=5]:0.030434)[&index=18]:0.017427,no_tail_l2[&index=6]:0.022169)[&index=19]:0.074586,no_tail_l1[&index=7]:0.020877)[&index=20]:0.070658,ano_tail_r1[&index=8]:0.062326)[&index=26];
150000	-503.688	-433.234	-70.4535	(((no_tail_l2[&index=6]:0.023626,(((blue_f2[&index=4]:0.030763,blue_f1[&index=3]:0.008644)[&index=16]:0.346104,(red_f2[&index=2]:0.010424,red_f1[&index=1]:0.023385)[&index=15]:6.663795)[&index=17]:11.532728,no_tail_l3[&index=5]:0.001155)[&index=18]:0.033933)[&index=19]:0.111341,no_tail_l1[&index=7]:0.007717)[&index=20]:0.050391,ano_tail_r1[&index=8]:0.012769,(no_tail_r2[&index=9]:0.025238,(no_tail_r3[&index=10]:0.036053,(blue1[&index=11]:0.001705,((red2[&index=14]:0.005578,red1[&index=13]:0.003231)[&index=21]:11.655398,blue2[&index=12]:0.030964)[&index=22]:0.016659)[&index=23]:3.646470)[&index=24]:0.049857)[&index=25]:0.038520)[&index=26];
150100	-491.084	-421.821	-69.2633	(((no_tail_r3[&index=10]:0.003627,(blue1[&index=11]:0.017930,((red2[&index=14]:0.000539,red1[&index=13]:0.000722)[&index=21]:13.198677,blue2[&index=12]:0.001483)[&index=22]:0.001728)[&index=23]:4.174435)[&index=24]:0.028718,no_tail_r2[&index=9]:0.008623)[&index=25]:0.017435,ano_tail_r1[&index=8]:0.014978,(no_tail_l1[&index=7]:0.016071,(no_tail_l2[&index=6]:0.024425,(((red_f2[&index=2]:0.029995,red_f1[&index=1]:0.002633)[&index=15]:6.936353,(blue_f1[&index=3]:0.004363,blue_f2[&index=4]:0.006378)[&index=16]:1.962060)[&index=17]:1.900148,no_tail_l3[&index=5]:0.021996)[&index=18]:0.007579)[&index=19]:0.009832)[&index=20]:0.024631)[&index=26];
150200	-515.789	-437.75	-78.039	(ano_tail_r1[&index=8]:0.033086,(((no_tail_l3[&index=5]:0.028645,((blue_f1[&index=3]:0.019724,blue_f2[&index=4]:0.017146)[&index=16]:2.209119,(red_f1[&index=1]:0.015791,red_f2[&index=2]:0.054700)[&index=15]:10.302269)[&index=17]:8.936444)[&index=18]:0.054571,no_tail_l2[&index=6]:0.004049)[&index=19]:0.073665,no_tail_l1[&index=7]:0.089838)[&index=20]:0.053316,(no_tail_r2[&index=9]:0.021019,(no_tail_r3[&index=10]:0.036829,(blue1[&index=11]:0.010667,(blue2[&index=12]:0.000260,(red1[&index=13]:0.008401,red2[&index=14]:0.008521)[&index=21]:32.245786)[&index=22]:0.028366)[&index=23]:18.027947)[&index=24]:0.011497)[&index=25]:0.002577)[&index=26];
150300	-501.107	-429.375	-71.7326	((no_tail_r2[&index=9]:0.010474,(no_tail_r3[&index=10]:0.016471,(blue1[&index=11]:0.019475,(blue2[&index=12]:0.029265,(red2[&index=14]:0.003610,red1[&index=13]:0.000288)[&index=21]:12.330517)[&index=22]:0.012446)[&index=23]:13.757681)[&index=24]:0.016385)[&index=25]:0.014628,((no_tail_l2[&index=6]:0.014135,(((red_f1[&index=1]:0.003875,red_f2[&index=2]:0.000907)[&index=15]:2.700746,(blue_f2[&index=4]:0.023947,blue_f1[&index=3]:0.002258)[&index=16]:3.647526)[&index=17]:7.849743,no_tail_l3[&index=5]:0.027697)[&index=18]:0.090565)[&index=19]:0.030342,no_tail_l1[&index=7]:0.015691)[&index=20]:0.120904,ano_tail_r1[&index=8]:0.022487)[&index=26];
150400	-498.539	-423.927	-74.6115	((no_tail_r2[&index=9]:0.022556,(no_tail_r3[&index=10]:0.012648,((blue2[&index=12]:0.005480,(red2[&index=14]:0.019126,red1[&index=13]:0.006771)[&index=21]:8.317357)[&index=22]:0.004852,blue1[&index=11]:0.008226)[&index=23]:13.399123)[&index=24]:0.057823)[&index=25]:0.022567,ano_tail_r1[&index=8]:0.000664,(no_tail_l1[&index=7]:0.008553,((((red_f1[&index=1]:0.005669,red_f2[&index=2]:0.005651)[&index=15]:23.881465,(blue_f2[&index=4]:0.000330,blue_f1[&index=3]:0.006527)[&index=16]:8.315416)[&index=17]:0.901703,no_tail_l3[&index=5]:0.001994)[&index=18]:0.004774,no_tail_l2[&index=6]:0.007192)[&index=19]:0.073500)[&index=20]:0.066286)[&index=26];
150500	-510.434	-436.031	-74.4028	(((no_tail_r3[&index=10]:0.024035,(blue1[&index=11]:0.015036,(blue2[&index=12]:0.008515,(red1[&index=13]:0.006534,red2[&index=14]:0.003883)[&index=21]:11.506091)[&index=22]:0.004909)[&index=23]:16.269301)[&index=24]:0.015129,no_tail_r2[&index=9]:0.013565)[&index=25]:0.068763,(no_tail_l1[&index=7]:0.010865,(no_tail_l2[&index=6]:0.005342,(((red_f1[&index=1]:0.015374,red_f2[&index=2]:0.011681)[&index=15]:22.460552,(blue_f1[&index=3]:0.000634,blue_f2[&index=4]:0.001079)[&index=16]:2.280780)[&index=17]:0.912432,no_tail_l3[&index=5]:0.135323)[&index=18]:0.029434)[&index=19]:0.074622)[&index=20]:0.134997,ano_tail_r1[&index=8]:0.104310)[&index=26];
150600	-504.763	-433.138	-71.6248	((((((blue_f2[&index=4]:0.001248,blue_f1[&index=3]:0.058198)[&index=16]:10.652824,(red_f2[&index=2]:0.003186,red_f1[&index=1]:0.040337)[&index=15]:2.713388)[&index=17]:6.613041,no_tail_l3[&index=5]:0.037308)[&index=18]:0.045818,no_tail_l2[&index=6]:0.019227)[&index=19]:0.087225,no_tail_l1[&index=7]:0.024548)[&index=20]:0.034229,ano_tail_r1[&index=8]:0.009941,((no_tail_r3[&index=10]:0.047599,(blue1[&index=11]:0.001971,(blue2[&index=12]:0.038313,(red2[&index=14]:0.011886,red1[&index=13]:0.001084)[&index=21]:15.064403)[&index=22]:0.004206)[&index=23]:4.683938)[&index=24]:0.006844,no_tail_r2[&index=9]:0.002740)[&index=25]:0.019398)[&index=26];
150700	-511.068	-439.85	-71.2182	(ano_tail_r1[&index=8]:0.040111,(no_tail_l1[&index=7]:0.054017,((((red_f2[&index=2]:0.002522,red_f1[&index=1]:0.005335)[&index=15]:5.680752,(blue_f1[&index=3]:0.032874,blue_f2[&index=4]:0.006403)[&index=16]:3.933843)[&index=17]:6.754478,no_tail_l3[&index=5]:0.043474)[&index=18]:0.085376,no_tail_l2[&index=6]:0.109115)[&index=19]:0.034592)[&index=20]:0.022763,(no_tail_r2[&index=9]:0.014933,((blue1[&index=11]:0.016148,((red2[&index=14]:0.005072,red1[&index=13]:0.026425)[&index=21]:12.590262,blue2[&index=12]:0.000513)[&index=22]:0.048472)[&index=23]:8.588932,no_tail_r3[&index=10]:0.012362)[&index=24]:0.028891)[&index=25]:0.052286)[&index=26];
150800	-498.295	-427.164	-71.1308	(((no_tail_r3[&index=10]:0.055051,(blue1[&index=11]:0.001155,((red2[&index=14]:0.033823,red1[&index=13]:0.003664)[&index=21]:12.950106,blue2[&index=12]:0.015512)[&index=22]:0.018874)[&index=23]:3.941307)[&index=24]:0.019185,no_tail_r2[&index=9]:0.007132)[&index=25]:0.009662,ano_tail_r1[&index=8]:0.002614,(((((red_f1[&index=1]:0.001558,red_f2[&index=2]:0.007527)[&index=15]:2.861153,(blue_f2[&index=4]:0.004373,blue_f1[&index=3]:0.008963)[&index=16]:11.443639)[&index=17]:6.141859,no_tail_l3[&index=5]:0.008359)[&index=18]:0.069482,no_tail_l2[&index=6]:0.024710)[&index=19]:0.025021,no_tail_l1[&index=7]:0.015996)[&index=20]:0.082260)[&index=26];
150900	-502.602	-432.153	-70.4489	((no_tail_l1[&index=7]:0.001010,((no_tail_l3[&index=5]:0.010313,((red_f1[&index=1]:0.048105,red_f2[&index=2]:0.013209)[&index=15]:3.219779,(blue_f2[&index=4]:0.010964,blue_f1[&index=3]:0.004762)[&index=16]:5.238450)[&index=17]:4.627441)[&index=18]:0.002231,no_tail_l2[&index=6]:0.090189)[&index=19]:0.051362)[&index=20]:0.071080,ano_tail_r1[&index=8]:0.001387,(((blue1[&index=11]:0.032576,(blue2[&index=12]:0.003209,(red1[&index=13]:0.018077,red2[&index=14]:0.000875)[&index=21]:7.386571)[&index=22]:0.004948)[&index=23]:13.428078,no_tail_r3[&index=10]:0.026130)[&index=24]:0.018699,no_tail_r2[&index=9]:0.021947)[&index=25]:0.012000)[&index=26];
151000	-499.337	-429.044	-70.2929	((no_tail_r2[&index=9]:0.022905,(no_tail_r3[&index=10]:0.028005,(blue1[&index=11]:0.003886,((red1[&index=13]:0.001585,red2[&index=14]:0.012553)[&index=21]:10.775176,blue2[&index=12]:0.002044)[&index=22]:0.072697)[&index=23]:6.219215)[&index=24]:0.008192)[&index=25]:0.024886,((no_tail_l2[&index=6]:0.013013,(no_tail_l3[&index=5]:0.009214,((red_f1[&index=1]:0.004758,red_f2[&index=2]:0.003274)[&index=15]:3.439507,(blue_f1[&index=3]:0.002190,blue_f2[&index=4]:0.010514)[&index=16]:11.582129)[&index=17]:1.122734)[&index=18]:0.008510)[&index=19]:0.014768,no_tail_l1[&index=7]:0.027731)[&index=20]:0.087649,ano_tail_r1[&index=8]:0.066524)[&index=26];
151100	-501.779	-430.065	-71.7141	(ano_tail_r1[&index=8]:0.006297,((no_tail_l2[&index=6]:0.007919,(no_tail_l3[&index=5]:0.055637,((blue_f2[&index=4]:0.015578,blue_f1[&index=3]:0.016639)[&index=16]:7.298510,(red_f2[&index=2]:0.030349,red_f1[&index=1]:0.015326)[&index=15]:11.672100)[&index=17]:1.968823)[&index=18]:0.026889)[&index=19]:0.069108,no_tail_l1[&index=7]:0.008628)[&index=20]:0.027431,(((((red1[&index=13]:0.007600,red2[&index=14]:0.040802)[&index=21]:9.993569,blue2[&index=12]:0.009741)[&index=22]:0.002844,blue1[&index=11]:0.010792)[&index=23]:9.329903,no_tail_r3[&index=10]:0.002882)[&index=24]:0.015324,no_tail_r2[&index=9]:0.000737)[&index=25]:0.036243)[&index=26];
151200	-497.039	-428.374	-68.6658	((no_tail_l1[&index=7]:0.006145,(no_tail_l2[&index=6]:0.014818,(((blue_f1[&index=3]:0.003585,blue_f2[&index=4]:0.007494)[&index=16]:0.274670,(red_f1[&index=1]:0.028033,red_f2[&index=2]:0.010318)[&index=15]:0.766840)[&index=17]:11.500373,no_tail_l3[&index=5]:0.021295)[&index=18]:0.012659)[&index=19]:0.062171)[&index=20]:0.028487,ano_tail_r1[&index=8]:0.039333,(no_tail_r2[&index=9]:0.024971,(no_tail_r3[&index=10]:0.028411,(blue1[&index=11]:0.004696,(blue2[&index=12]:0.000001,(red1[&index=13]:0.002492,red2[&index=14]:0.001152)[&index=21]:7.723833)[&index=22]:0.000673)[&index=23]:4.837493)[&index=24]:0.011373)[&index=25]:0.016698)[&index=26];
151300	-496.267	-426.7	-69.5679	(ano_tail_r1[&index=8]:0.010437,(no_tail_l1[&index=7]:0.029016,(no_tail_l2[&index=6]:0.031499,(((red_f1[&index=1]:0.014211,red_f2[&index=2]:0.001564)[&index=15]:4.004256,(blue_f2[&index=4]:0.000398,blue_f1[&index=3]:0.004232)[&index=16]:2.611072)[&index=17]:2.060602,no_tail_l3[&index=5]:0.005308)[&index=18]:0.007763)[&index=19]:0.112070)[&index=20]:0.033288,((no_tail_r3[&index=10]:0.016355,((blue2[&index=12]:0.032012,(red2[&index=14]:0.002528,red1[&index=13]:0.012252)[&index=21]:14.820565)[&index=22]:0.006197,blue1[&index=11]:0.000195)[&index=23]:6.053084)[&index=24]:0.028513,no_tail_r2[&index=9]:0.008883)[&index=25]:0.032253)[&index=26];
151400	-498.983	-425.506	-73.4769	(ano_tail_r1[&index=8]:0.016127,((no_tail_l2[&index=6]:0.005428,(no_tail_l3[&index=5]:0.015289,((red_f1[&index=1]:0.001157,red_f2[&index=2]:0.025357)[&index=15]:8.080687,(blue_f2[&index=4]:0.019864,blue_f1[&index=3]:0.013801)[&index=16]:8.650835)[&index=17]:2.944605)[&index=18]:0.023826)[&index=19]:0.033460,no_tail_l1[&index=7]:0.008820)[&index=20]:0.093218,(no_tail_r2[&index=9]:0.006087,(((blue2[&index=12]:0.001498,(red2[&index=14]:0.014299,red1[&index=13]:0.009566)[&index=21]:22.812255)[&index=22]:0.024148,blue1[&index=11]:0.006099)[&index=23]:6.623013,no_tail_r3[&index=10]:0.003929)[&index=24]:0.027945)[&index=25]:0.022010)[&index=26];
151500	-503.174	-431.24	-71.9349	((((blue1[&index=11]:0.001112,((red2[&index=14]:0.014030,red1[&index=13]:0.013741)[&index=21]:16.260801,blue2[&index=12]:0.014969)[&index=22]:0.024180)[&index=23]:16.024471,no_tail_r3[&index=10]:0.014818)[&index=24]:0.019576,no_tail_r2[&index=9]:0.060179)[&index=25]:0.055993,ano_tail_r1[&index=8]:0.014929,(no_tail_l1[&index=7]:0.007188,(no_tail_l2[&index=6]:0.013572,(no_tail_l3[&index=5]:0.036989,((red_f2[&index=2]:0.007967,red_f1[&index=1]:0.003517)[&index=15]:5.721570,(blue_f2[&index=4]:0.010689,blue_f1[&index=3]:0.031349)[&index=16]:2.631607)[&index=17]:0.662103)[&index=18]:0.032617)[&index=19]:0.027620)[&index=20]:0.068024)[&index=26];
151600	-508.061	-430.999	-77.0613	(ano_tail_r1[&index=8]:0.005508,(no_tail_r2[&index=9]:0.006388,(no_tail_r3[&index=10]:0.050220,((blue2[&index=12]:0.017603,(red2[&index=14]:0.001622,red1[&index=13]:0.021631)[&index=21]:8.092810)[&index=22]:0.006511,blue1[&index=11]:0.001555)[&index=23]:14.196557)[&index=24]:0.061175)[&index=25]:0.018148,(no_tail_l1[&index=7]:0.048478,(no_tail_l2[&index=6]:0.025226,(no_tail_l3[&index=5]:0.038438,((red_f2[&index=2]:0.013085,red_f1[&index=1]:0.015490)[&index=15]:9.944092,(blue_f1[&index=3]:0.012015,blue_f2[&index=4]:0.015872)[&index=16]:12.639294)[&index=17]:22.035242)[&index=18]:0.004883)[&index=19]:0.039379)[&index=20]:0.094199)[&index=26];
151700	-510.484	-436.271	-74.2134	((no_tail_l1[&index=7]:0.143603,(no_tail_l2[&index=6]:0.013793,(no_tail_l3[&index=5]:0.024978,((red_f1[&index=1]:0.020005,red_f2[&index=2]:0.023075)[&index=15]:5.673676,(blue_f1[&index=3]:0.003966,blue_f2[&index=4]:0.013699)[&index=16]:6.194063)[&index=17]:7.986619)[&index=18]:0.009911)[&index=19]:0.016013)[&index=20]:0.023030,ano_tail_r1[&index=8]:0.007172,(no_tail_r2[&index=9]:0.017644,((blue1[&index=11]:0.002106,((red1[&index=13]:0.001899,red2[&index=14]:0.026288)[&index=21]:14.236321,blue2[&index=12]:0.008184)[&index=22]:0.041990)[&index=23]:18.535456,no_tail_r3[&index=10]:0.032378)[&index=24]:0.080422)[&index=25]:0.029882)[&index=26];
151800	-504.858	-432.512	-72.3456	((((((red2[&index=14]:0.015613,red1[&index=13]:0.005552)[&index=21]:10.922404,blue2[&index=12]:0.009029)[&index=22]:0.011345,blue1[&index=11]:0.050439)[&index=23]:17.869067,no_tail_r3[&index=10]:0.020392)[&index=24]:0.015860,no_tail_r2[&index=9]:0.016162)[&index=25]:0.015013,(no_tail_l1[&index=7]:0.000578,(no_tail_l2[&index=6]:0.044469,(((red_f1[&index=1]:0.003889,red_f2[&index=2]:0.025056)[&index=15]:5.865851,(blue_f2[&index=4]:0.009635,blue_f1[&index=3]:0.035795)[&index=16]:5.208992)[&index=17]:3.473908,no_tail_l3[&index=5]:0.037812)[&index=18]:0.008316)[&index=19]:0.035936)[&index=20]:0.096510,ano_tail_r1[&index=8]:0.029471)[&index=26];
151900	-497.223	-428.327	-68.8962	(((no_tail_r3[&index=10]:0.036041,((blue2[&index=12]:0.010282,(red2[&index=14]:0.010051,red1[&index=13]:0.026700)[&index=21]:6.322949)[&index=22]:0.008001,blue1[&index=11]:0.022838)[&index=23]:5.454354)[&index=24]:0.008812,no_tail_r2[&index=9]:0.002184)[&index=25]:0.035652,ano_tail_r1[&index=8]:0.006151,((no_tail_l2[&index=6]:0.002672,(((red_f1[&index=1]:0.020829,red_f2[&index=2]:0.015266)[&index=15]:8.623190,(blue_f1[&index=3]:0.014730,blue_f2[&index=4]:0.013930)[&index=16]:5.294736)[&index=17]:0.500657,no_tail_l3[&index=5]:0.011658)[&index=18]:0.027792)[&index=19]:0.019463,no_tail_l1[&index=7]:0.026239)[&index=20]:0.064675)[&index=26];
152000	-503.808	-427.931	-75.8766	(((no_tail_l2[&index=6]:0.016074,(no_tail_l3[&index=5]:0.021099,((red_f2[&index=2]:0.001306,red_f1[&index=1]:0.001103)[&index=15]:23.605839,(blue_f2[&index=4]:0.001031,blue_f1[&index=3]:0.000107)[&index=16]:4.800096)[&index=17]:4.943007)[&index=18]:0.067151)[&index=19]:0.075445,no_tail_l1[&index=7]:0.018560)[&index=20]:0.016583,(no_tail_r2[&index=9]:0.008207,((blue1[&index=11]:0.004216,((red1[&index=13]:0.008668,red2[&index=14]:0.042215)[&index=21]:17.029098,blue2[&index=12]:0.019968)[&index=22]:0.034850)[&index=23]:10.735545,no_tail_r3[&index=10]:0.012293)[&index=24]:0.014721)[&index=25]:0.004481,ano_tail_r1[&index=8]:0.000399)[&index=26];
152100	-503.459	-429.63	-73.8294	(ano_tail_r1[&index=8]:0.014076,((no_tail_l2[&index=6]:0.003795,(((blue_f1[&index=3]:0.035202,blue_f2[&index=4]:0.000310)[&index=16]:4.318169,(red_f1[&index=1]:0.009201,red_f2[&index=2]:0.004187)[&index=15]:4.682848)[&index=17]:0.728576,no_tail_l3[&index=5]:0.020120)[&index=18]:0.055727)[&index=19]:0.021249,no_tail_l1[&index=7]:0.030949)[&index=20]:0.101166,(no_tail_r2[&index=9]:0.015019,(no_tail_r3[&index=10]:0.047829,(blue1[&index=11]:0.002839,((red2[&index=14]:0.004362,red1[&index=13]:0.003879)[&index=21]:36.037215,blue2[&index=12]:0.061729)[&index=22]:0.006050)[&index=23]:5.028584)[&index=24]:0.006143)[&index=25]:0.006779)[&index=26];
152200	-502.106	-425.967	-76.1391	((no_tail_r2[&index=9]:0.064060,(no_tail_r3[&index=10]:0.017078,(blue1[&index=11]:0.001829,(blue2[&index=12]:0.001770,(red1[&index=13]:0.008411,red2[&index=14]:0.001819)[&index=21]:27.591762)[&index=22]:0.033900)[&index=23]:8.142700)[&index=24]:0.000011)[&index=25]:0.010746,ano_tail_r1[&index=8]:0.035867,(no_tail_l1[&index=7]:0.002015,((((red_f2[&index=2]:0.000701,red_f1[&index=1]:0.004376)[&index=15]:2.857734,(blue_f1[&index=3]:0.021250,blue_f2[&index=4]:0.010909)[&index=16]:20.884281)[&index=17]:2.996052,no_tail_l3[&index=5]:0.012884)[&index=18]:0.033224,no_tail_l2[&index=6]:0.015699)[&index=19]:0.021726)[&index=20]:0.023919)[&index=26];
152300	-499.274	-425.985	-73.2893	(ano_tail_r1[&index=8]:0.031702,((no_tail_l2[&index=6]:0.002638,(((red_f1[&index=1]:0.010157,red_f2[&index=2]:0.012030)[&index=15]:10.056201,(blue_f2[&index=4]:0.009469,blue_f1[&index=3]:0.001040)[&index=16]:18.643253)[&index=17]:0.484180,no_tail_l3[&index=5]:0.029284)[&index=18]:0.005839)[&index=19]:0.043213,no_tail_l1[&index=7]:0.003560)[&index=20]:0.036544,(no_tail_r2[&index=9]:0.059610,(no_tail_r3[&index=10]:0.020040,(blue1[&index=11]:0.031548,((red1[&index=13]:0.003714,red2[&index=14]:0.001630)[&index=21]:13.073396,blue2[&index=12]:0.022390)[&index=22]:0.002343)[&index=23]:5.901414)[&index=24]:0.029168)[&index=25]:0.031218)[&index=26];
152400	-503.238	-431.95	-71.2875	((no_tail_r2[&index=9]:0.001678,(no_tail_r3[&index=10]:0.097699,(((red2[&index=14]:0.001239,red1[&index=13]:0.002537)[&index=21]:9.976989,blue2[&index=12]:0.002993)[&index=22]:0.005385,blue1[&index=11]:0.039530)[&index=23]:8.048061)[&index=24]:0.014416)[&index=25]:0.022864,(no_tail_l1[&index=7]:0.072596,(no_tail_l2[&index=6]:0.004503,(((blue_f1[&index=3]:0.000708,blue_f2[&index=4]:0.023249)[&index=16]:1.445274,(red_f1[&index=1]:0.028235,red_f2[&index=2]:0.007970)[&index=15]:11.250174)[&index=17]:7.345590,no_tail_l3[&index=5]:0.020701)[&index=18]:0.019606)[&index=19]:0.062613)[&index=20]:0.011167,ano_tail_r1[&index=8]:0.030480)[&index=26];
152500	-502.583	-431.883	-70.6994	((no_tail_l1[&index=7]:0.000187,(no_tail_l2[&index=6]:0.014626,(no_tail_l3[&index=5]:0.000118,((red_f2[&index=2]:0.012490,red_f1[&index=1]:0.005623)[&index=15]:11.198005,(blue_f1[&index=3]:0.009416,blue_f2[&index=4]:0.008607)[&index=16]:0.524507)[&index=17]:11.797714)[&index=18]:0.010262)[&index=19]:0.104641)[&index=20]:0.109832,((no_tail_r3[&index=10]:0.015378,(blue1[&index=11]:0.067644,(blue2[&index=12]:0.007202,(red1[&index=13]:0.001028,red2[&index=14]:0.007537)[&index=21]:8.084401)[&index=22]:0.014990)[&index=23]:3.483995)[&index=24]:0.007955,no_tail_r2[&index=9]:0.010737)[&index=25]:0.073400,ano_tail_r1[&index=8]:0.025785)[&index=26];
152600	-501.5	-430.433	-71.0662	(ano_tail_r1[&index=8]:0.015493,((no_tail_l2[&index=6]:0.013653,(no_tail_l3[&index=5]:0.013093,((blue_f2[&index=4]:0.022259,blue_f1[&index=3]:0.012076)[&index=16]:8.387146,(red_f1[&index=1]:0.001051,red_f2[&index=2]:0.000743)[&index=15]:9.190283)[&index=17]:2.447495)[&index=18]:0.138190)[&index=19]:0.004151,no_tail_l1[&index=7]:0.013295)[&index=20]:0.046171,(no_tail_r2[&index=9]:0.074130,((blue1[&index=11]:0.021186,((red2[&index=14]:0.001343,red1[&index=13]:0.008414)[&index=21]:11.331273,blue2[&index=12]:0.005883)[&index=22]:0.009467)[&index=23]:5.620396,no_tail_r3[&index=10]:0.040705)[&index=24]:0.003616)[&index=25]:0.008326)[&index=26];
152700	-505.332	-431.872	-73.4601	(ano_tail_r1[&index=8]:0.015658,((((blue2[&index=12]:0.012076,(red1[&index=13]:0.011116,red2[&index=14]:0.011052)[&index=21]:7.616974)[&index=22]:0.056837,blue1[&index=11]:0.026115)[&index=23]:16.206204,no_tail_r3[&index=10]:0.053394)[&index=24]:0.000446,no_tail_r2[&index=9]:0.044083)[&index=25]:0.062673,(no_tail_l1[&index=7]:0.015331,(no_tail_l2[&index=6]:0.005505,(((blue_f2[&index=4]:0.021816,blue_f1[&index=3]:0.000450)[&index=16]:13.683636,(red_f1[&index=1]:0.002812,red_f2[&index=2]:0.002840)[&index=15]:0.612121)[&index=17]:10.813876,no_tail_l3[&index=5]:0.006746)[&index=18]:0.047791)[&index=19]:0.002669)[&index=20]:0.067063)[&index=26];
152800	-507.367	-433.936	-73.4307	(ano_tail_r1[&index=8]:0.052764,((no_tail_r3[&index=10]:0.039807,((blue2[&index=12]:0.009669,(red2[&index=14]:0.007462,red1[&index=13]:0.004350)[&index=21]:13.937844)[&index=22]:0.030178,blue1[&index=11]:0.005674)[&index=23]:2.844099)[&index=24]:0.003788,no_tail_r2[&index=9]:0.008521)[&index=25]:0.036487,(no_tail_l1[&index=7]:0.013159,((((blue_f1[&index=3]:0.006949,blue_f2[&index=4]:0.014758)[&index=16]:20.691907,(red_f1[&index=1]:0.007781,red_f2[&index=2]:0.000763)[&index=15]:4.978622)[&index=17]:6.231828,no_tail_l3[&index=5]:0.008471)[&index=18]:0.023159,no_tail_l2[&index=6]:0.063942)[&index=19]:0.002249)[&index=20]:0.228186)[&index=26];
152900	-500.695	-433.581	-67.1132	(ano_tail_r1[&index=8]:0.006007,((no_tail_r3[&index=10]:0.010222,(((red1[&index=13]:0.012087,red2[&index=14]:0.017540)[&index=21]:1.532602,blue2[&index=12]:0.020479)[&index=22]:0.034273,blue1[&index=11]:0.003000)[&index=23]:4.668953)[&index=24]:0.036106,no_tail_r2[&index=9]:0.035125)[&index=25]:0.040732,(no_tail_l1[&index=7]:0.001683,(no_tail_l2[&index=6]:0.037553,(no_tail_l3[&index=5]:0.027645,((red_f2[&index=2]:0.002361,red_f1[&index=1]:0.016102)[&index=15]:5.657793,(blue_f2[&index=4]:0.020070,blue_f1[&index=3]:0.022571)[&index=16]:1.739817)[&index=17]:3.625971)[&index=18]:0.008189)[&index=19]:0.026645)[&index=20]:0.061295)[&index=26];
153000	-502.78	-432.816	-69.9642	(ano_tail_r1[&index=8]:0.027421,((no_tail_l2[&index=6]:0.002155,(((blue_f1[&index=3]:0.010528,blue_f2[&index=4]:0.013894)[&index=16]:1.102379,(red_f1[&index=1]:0.034443,red_f2[&index=2]:0.012383)[&index=15]:5.810567)[&index=17]:7.247151,no_tail_l3[&index=5]:0.012508)[&index=18]:0.016652)[&index=19]:0.083227,no_tail_l1[&index=7]:0.029498)[&index=20]:0.115839,(no_tail_r2[&index=9]:0.024494,(no_tail_r3[&index=10]:0.017147,(((red1[&index=13]:0.013566,red2[&index=14]:0.012402)[&index=21]:13.220496,blue2[&index=12]:0.013279)[&index=22]:0.011894,blue1[&index=11]:0.002141)[&index=23]:4.028670)[&index=24]:0.046126)[&index=25]:0.011166)[&index=26];
153100	-504.666	-434.571	-70.095	(((no_tail_l2[&index=6]:0.038589,(no_tail_l3[&index=5]:0.100937,((blue_f1[&index=3]:0.016771,blue_f2[&index=4]:0.032814)[&index=16]:0.390230,(red_f1[&index=1]:0.014670,red_f2[&index=2]:0.005713)[&index=15]:8.846974)[&index=17]:15.588582)[&index=18]:0.008128)[&index=19]:0.001195,no_tail_l1[&index=7]:0.003726)[&index=20]:0.030191,(((blue1[&index=11]:0.001517,((red1[&index=13]:0.017762,red2[&index=14]:0.003641)[&index=21]:1.179566,blue2[&index=12]:0.023509)[&index=22]:0.015300)[&index=23]:6.143645,no_tail_r3[&index=10]:0.031398)[&index=24]:0.019171,no_tail_r2[&index=9]:0.025386)[&index=25]:0.024884,ano_tail_r1[&index=8]:0.009837)[&index=26];
153200	-499.586	-429.682	-69.9038	(ano_tail_r1[&index=8]:0.005198,(((((red_f2[&index=2]:0.003081,red_f1[&index=1]:0.010199)[&index=15]:3.928945,(blue_f1[&index=3]:0.002566,blue_f2[&index=4]:0.003143)[&index=16]:11.476458)[&index=17]:3.537659,no_tail_l3[&index=5]:0.013561)[&index=18]:0.023671,no_tail_l2[&index=6]:0.016530)[&index=19]:0.028656,no_tail_l1[&index=7]:0.001840)[&index=20]:0.030169,(no_tail_r2[&index=9]:0.029550,(no_tail_r3[&index=10]:0.000884,(blue1[&index=11]:0.018693,(blue2[&index=12]:0.017431,(red1[&index=13]:0.054460,red2[&index=14]:0.007280)[&index=21]:1.102835)[&index=22]:0.000717)[&index=23]:11.203326)[&index=24]:0.060786)[&index=25]:0.040394)[&index=26];
153300	-500.84	-431.338	-69.5013	((no_tail_l1[&index=7]:0.015540,((((blue_f2[&index=4]:0.008665,blue_f1[&index=3]:0.002839)[&index=16]:5.832087,(red_f2[&index=2]:0.000610,red_f1[&index=1]:0.000996)[&index=15]:3.055547)[&index=17]:3.493621,no_tail_l3[&index=5]:0.010105)[&index=18]:0.014286,no_tail_l2[&index=6]:0.020658)[&index=19]:0.149160)[&index=20]:0.027013,(no_tail_r2[&index=9]:0.012243,(((blue2[&index=12]:0.047233,(red2[&index=14]:0.026225,red1[&index=13]:0.009257)[&index=21]:10.316370)[&index=22]:0.015657,blue1[&index=11]:0.003907)[&index=23]:6.420252,no_tail_r3[&index=10]:0.059034)[&index=24]:0.017837)[&index=25]:0.031342,ano_tail_r1[&index=8]:0.015199)[&index=26];
153400	-503.64	-434.267	-69.3737	((no_tail_r2[&index=9]:0.005620,((((red2[&index=14]:0.010629,red1[&index=13]:0.042190)[&index=21]:6.111120,blue2[&index=12]:0.030768)[&index=22]:0.000512,blue1[&index=11]:0.055580)[&index=23]:11.772151,no_tail_r3[&index=10]:0.000241)[&index=24]:0.014213)[&index=25]:0.042343,ano_tail_r1[&index=8]:0.001809,(no_tail_l1[&index=7]:0.018414,(no_tail_l2[&index=6]:0.047932,(no_tail_l3[&index=5]:0.004622,((blue_f2[&index=4]:0.028555,blue_f1[&index=3]:0.010939)[&index=16]:5.930978,(red_f2[&index=2]:0.009153,red_f1[&index=1]:0.008194)[&index=15]:4.034043)[&index=17]:0.721597)[&index=18]:0.010444)[&index=19]:0.036211)[&index=20]:0.019252)[&index=26];
153500	-500.731	-432.414	-68.3173	((no_tail_r2[&index=9]:0.022126,(no_tail_r3[&index=10]:0.009961,(blue1[&index=11]:0.001817,((red2[&index=14]:0.039410,red1[&index=13]:0.001873)[&index=21]:7.220920,blue2[&index=12]:0.037871)[&index=22]:0.020819)[&index=23]:5.836098)[&index=24]:0.006540)[&index=25]:0.004197,(no_tail_l1[&index=7]:0.015537,((((blue_f1[&index=3]:0.000618,blue_f2[&index=4]:0.004548)[&index=16]:3.221878,(red_f2[&index=2]:0.011605,red_f1[&index=1]:0.018034)[&index=15]:5.859450)[&index=17]:1.076481,no_tail_l3[&index=5]:0.005986)[&index=18]:0.099329,no_tail_l2[&index=6]:0.017824)[&index=19]:0.050316)[&index=20]:0.098523,ano_tail_r1[&index=8]:0.003825)[&index=26];
153600	-498.558	-429.44	-69.1172	(ano_tail_r1[&index=8]:0.003328,(no_tail_l1[&index=7]:0.008993,(no_tail_l2[&index=6]:0.000966,(((blue_f2[&index=4]:0.006541,blue_f1[&index=3]:0.019044)[&index=16]:2.996990,(red_f1[&index=1]:0.002380,red_f2[&index=2]:0.008046)[&index=15]:6.882680)[&index=17]:2.512092,no_tail_l3[&index=5]:0.039072)[&index=18]:0.005539)[&index=19]:0.046023)[&index=20]:0.033019,(no_tail_r2[&index=9]:0.029552,((blue1[&index=11]:0.007262,(blue2[&index=12]:0.056010,(red1[&index=13]:0.020099,red2[&index=14]:0.009158)[&index=21]:8.886779)[&index=22]:0.003200)[&index=23]:5.980027,no_tail_r3[&index=10]:0.045370)[&index=24]:0.072746)[&index=25]:0.010189)[&index=26];
153700	-499.267	-426.511	-72.7562	((((blue1[&index=11]:0.017411,(blue2[&index=12]:0.018386,(red2[&index=14]:0.007794,red1[&index=13]:0.004488)[&index=21]:11.958225)[&index=22]:0.017864)[&index=23]:9.793658,no_tail_r3[&index=10]:0.027318)[&index=24]:0.071237,no_tail_r2[&index=9]:0.001120)[&index=25]:0.043962,ano_tail_r1[&index=8]:0.005349,(((((blue_f1[&index=3]:0.001566,blue_f2[&index=4]:0.014553)[&index=16]:5.204105,(red_f1[&index=1]:0.005057,red_f2[&index=2]:0.015894)[&index=15]:11.054321)[&index=17]:7.459023,no_tail_l3[&index=5]:0.032014)[&index=18]:0.010984,no_tail_l2[&index=6]:0.027010)[&index=19]:0.043337,no_tail_l1[&index=7]:0.010575)[&index=20]:0.034656)[&index=26];
153800	-503.773	-426.396	-77.3768	((no_tail_l1[&index=7]:0.024639,((no_tail_l3[&index=5]:0.004126,((red_f1[&index=1]:0.023316,red_f2[&index=2]:0.001064)[&index=15]:20.445780,(blue_f2[&index=4]:0.001703,blue_f1[&index=3]:0.006705)[&index=16]:11.225066)[&index=17]:2.892169)[&index=18]:0.027894,no_tail_l2[&index=6]:0.000945)[&index=19]:0.078686)[&index=20]:0.020566,(no_tail_r2[&index=9]:0.012296,(no_tail_r3[&index=10]:0.020692,((blue2[&index=12]:0.001055,(red1[&index=13]:0.014865,red2[&index=14]:0.000403)[&index=21]:20.989071)[&index=22]:0.027173,blue1[&index=11]:0.055732)[&index=23]:13.075185)[&index=24]:0.011362)[&index=25]:0.021415,ano_tail_r1[&index=8]:0.001108)[&index=26];
153900	-503.641	-429.056	-74.5851	(ano_tail_r1[&index=8]:0.003678,(no_tail_l1[&index=7]:0.011257,(no_tail_l2[&index=6]:0.010560,(((blue_f1[&index=3]:0.042249,blue_f2[&index=4]:0.036842)[&index=16]:13.487938,(red_f2[&index=2]:0.004232,red_f1[&index=1]:0.001952)[&index=15]:1.970902)[&index=17]:6.197489,no_tail_l3[&index=5]:0.018125)[&index=18]:0.013571)[&index=19]:0.035998)[&index=20]:0.025495,((((blue2[&index=12]:0.003425,(red2[&index=14]:0.022771,red1[&index=13]:0.002883)[&index=21]:20.783725)[&index=22]:0.005985,blue1[&index=11]:0.005826)[&index=23]:12.182173,no_tail_r3[&index=10]:0.092315)[&index=24]:0.010516,no_tail_r2[&index=9]:0.015001)[&index=25]:0.039427)[&index=26];
154000	-495.903	-427.372	-68.531	(((no_tail_r3[&index=10]:0.018422,(blue1[&index=11]:0.007864,(blue2[&index=12]:0.015263,(red1[&index=13]:0.000612,red2[&index=14]:0.010982)[&index=21]:6.859075)[&index=22]:0.000243)[&index=23]:7.549916)[&index=24]:0.032757,no_tail_r2[&index=9]:0.029384)[&index=25]:0.005065,ano_tail_r1[&index=8]:0.006196,((no_tail_l2[&index=6]:0.015484,(((red_f2[&index=2]:0.021424,red_f1[&index=1]:0.027016)[&index=15]:6.228644,(blue_f1[&index=3]:0.014285,blue_f2[&index=4]:0.009962)[&index=16]:3.422793)[&index=17]:0.371392,no_tail_l3[&index=5]:0.005664)[&index=18]:0.026406)[&index=19]:0.043746,no_tail_l1[&index=7]:0.000040)[&index=20]:0.031446)[&index=26];
154100	-504.545	-433.289	-71.2559	(ano_tail_r1[&index=8]:0.067939,(no_tail_l1[&index=7]:0.000859,(no_tail_l2[&index=6]:0.050269,(no_tail_l3[&index=5]:0.018947,((blue_f1[&index=3]:0.008818,blue_f2[&index=4]:0.009055)[&index=16]:13.540860,(red_f2[&index=2]:0.003959,red_f1[&index=1]:0.003853)[&index=15]:7.897149)[&index=17]:4.017808)[&index=18]:0.021796)[&index=19]:0.003533)[&index=20]:0.071102,((no_tail_r3[&index=10]:0.030483,(blue1[&index=11]:0.023725,(blue2[&index=12]:0.001382,(red1[&index=13]:0.022180,red2[&index=14]:0.001514)[&index=21]:8.364189)[&index=22]:0.050989)[&index=23]:4.052960)[&index=24]:0.034611,no_tail_r2[&index=9]:0.029346)[&index=25]:0.051387)[&index=26];
154200	-502.011	-430.529	-71.482	((((((red_f1[&index=1]:0.005351,red_f2[&index=2]:0.000927)[&index=15]:16.377447,(blue_f2[&index=4]:0.011380,blue_f1[&index=3]:0.006634)[&index=16]:3.933193)[&index=17]:1.397002,no_tail_l3[&index=5]:0.045354)[&index=18]:0.044414,no_tail_l2[&index=6]:0.008550)[&index=19]:0.022789,no_tail_l1[&index=7]:0.009983)[&index=20]:0.035446,ano_tail_r1[&index=8]:0.021401,((no_tail_r3[&index=10]:0.028962,(((red2[&index=14]:0.005757,red1[&index=13]:0.022285)[&index=21]:9.418422,blue2[&index=12]:0.042604)[&index=22]:0.039281,blue1[&index=11]:0.003988)[&index=23]:7.905169)[&index=24]:0.042871,no_tail_r2[&index=9]:0.019162)[&index=25]:0.060624)[&index=26];
154300	-503.364	-429.324	-74.0398	((no_tail_r2[&index=9]:0.001224,((blue1[&index=11]:0.020121,(blue2[&index=12]:0.003895,(red1[&index=13]:0.002342,red2[&index=14]:0.013158)[&index=21]:9.110186)[&index=22]:0.011960)[&index=23]:24.566769,no_tail_r3[&index=10]:0.065534)[&index=24]:0.005806)[&index=25]:0.044255,ano_tail_r1[&index=8]:0.007838,((no_tail_l2[&index=6]:0.004877,(((red_f2[&index=2]:0.027568,red_f1[&index=1]:0.020527)[&index=15]:7.331945,(blue_f1[&index=3]:0.005631,blue_f2[&index=4]:0.004791)[&index=16]:6.880586)[&index=17]:3.935322,no_tail_l3[&index=5]:0.031659)[&index=18]:0.018379)[&index=19]:0.077580,no_tail_l1[&index=7]:0.051053)[&index=20]:0.055227)[&index=26];
154400	-503.418	-428.662	-74.7561	((no_tail_l1[&index=7]:0.001993,((no_tail_l3[&index=5]:0.001152,((red_f2[&index=2]:0.019020,red_f1[&index=1]:0.004062)[&index=15]:4.715835,(blue_f1[&index=3]:0.007342,blue_f2[&index=4]:0.012781)[&index=16]:4.321879)[&index=17]:8.424111)[&index=18]:0.055699,no_tail_l2[&index=6]:0.007667)[&index=19]:0.002999)[&index=20]:0.033206,(no_tail_r2[&index=9]:0.029858,((blue1[&index=11]:0.013393,(blue2[&index=12]:0.017910,(red2[&index=14]:0.027883,red1[&index=13]:0.001675)[&index=21]:13.033228)[&index=22]:0.015287)[&index=23]:25.010424,no_tail_r3[&index=10]:0.026636)[&index=24]:0.074515)[&index=25]:0.019157,ano_tail_r1[&index=8]:0.001549)[&index=26];
154500	-497.946	-428.608	-69.3376	(ano_tail_r1[&index=8]:0.016385,(((no_tail_l3[&index=5]:0.003143,((red_f2[&index=2]:0.008489,red_f1[&index=1]:0.057394)[&index=15]:13.891103,(blue_f1[&index=3]:0.002660,blue_f2[&index=4]:0.004382)[&index=16]:1.641588)[&index=17]:1.912579)[&index=18]:0.001905,no_tail_l2[&index=6]:0.001254)[&index=19]:0.034743,no_tail_l1[&index=7]:0.004140)[&index=20]:0.051854,(no_tail_r2[&index=9]:0.015715,(((blue2[&index=12]:0.026559,(red2[&index=14]:0.001806,red1[&index=13]:0.016886)[&index=21]:8.550239)[&index=22]:0.041840,blue1[&index=11]:0.003825)[&index=23]:2.443070,no_tail_r3[&index=10]:0.023842)[&index=24]:0.018843)[&index=25]:0.012549)[&index=26];
154600	-501.546	-429.91	-71.6361	(ano_tail_r1[&index=8]:0.028029,(no_tail_l1[&index=7]:0.046389,(no_tail_l2[&index=6]:0.009242,(no_tail_l3[&index=5]:0.016932,((red_f1[&index=1]:0.013591,red_f2[&index=2]:0.004417)[&index=15]:1.995100,(blue_f1[&index=3]:0.006876,blue_f2[&index=4]:0.001935)[&index=16]:12.431949)[&index=17]:9.364384)[&index=18]:0.032029)[&index=19]:0.023686)[&index=20]:0.047228,(no_tail_r2[&index=9]:0.011488,((((red2[&index=14]:0.007821,red1[&index=13]:0.027812)[&index=21]:9.996444,blue2[&index=12]:0.005760)[&index=22]:0.011709,blue1[&index=11]:0.033015)[&index=23]:6.056363,no_tail_r3[&index=10]:0.060133)[&index=24]:0.041754)[&index=25]:0.005218)[&index=26];
154700	-506.617	-437.513	-69.1038	(ano_tail_r1[&index=8]:0.053872,(((blue1[&index=11]:0.027594,((red1[&index=13]:0.005078,red2[&index=14]:0.004433)[&index=21]:13.461858,blue2[&index=12]:0.007675)[&index=22]:0.004182)[&index=23]:3.160229,no_tail_r3[&index=10]:0.033537)[&index=24]:0.202524,no_tail_r2[&index=9]:0.048836)[&index=25]:0.037954,(((no_tail_l3[&index=5]:0.036262,((blue_f1[&index=3]:0.011002,blue_f2[&index=4]:0.002428)[&index=16]:5.963055,(red_f2[&index=2]:0.005891,red_f1[&index=1]:0.002661)[&index=15]:2.859134)[&index=17]:1.543519)[&index=18]:0.034020,no_tail_l2[&index=6]:0.020907)[&index=19]:0.019068,no_tail_l1[&index=7]:0.031760)[&index=20]:0.040277)[&index=26];
154800	-502.981	-430.714	-72.2675	((((no_tail_l3[&index=5]:0.046369,((blue_f1[&index=3]:0.011674,blue_f2[&index=4]:0.009633)[&index=16]:4.876635,(red_f2[&index=2]:0.015956,red_f1[&index=1]:0.003233)[&index=15]:6.405897)[&index=17]:1.602659)[&index=18]:0.055078,no_tail_l2[&index=6]:0.002770)[&index=19]:0.046563,no_tail_l1[&index=7]:0.052889)[&index=20]:0.059867,(no_tail_r2[&index=9]:0.002654,((blue1[&index=11]:0.032968,(blue2[&index=12]:0.004589,(red2[&index=14]:0.001427,red1[&index=13]:0.024612)[&index=21]:22.464112)[&index=22]:0.000108)[&index=23]:7.570537,no_tail_r3[&index=10]:0.010214)[&index=24]:0.019786)[&index=25]:0.092369,ano_tail_r1[&index=8]:0.024122)[&index=26];
154900	-507.422	-438.479	-68.943	((((no_tail_l3[&index=5]:0.026932,((red_f2[&index=2]:0.018883,red_f1[&index=1]:0.052049)[&index=15]:7.953609,(blue_f1[&index=3]:0.001830,blue_f2[&index=4]:0.018339)[&index=16]:0.107295)[&index=17]:3.859371)[&index=18]:0.005431,no_tail_l2[&index=6]:0.049405)[&index=19]:0.079436,no_tail_l1[&index=7]:0.043477)[&index=20]:0.029556,ano_tail_r1[&index=8]:0.016254,(no_tail_r2[&index=9]:0.029723,(no_tail_r3[&index=10]:0.000842,(((red2[&index=14]:0.005931,red1[&index=13]:0.022498)[&index=21]:8.365250,blue2[&index=12]:0.003261)[&index=22]:0.039194,blue1[&index=11]:0.018995)[&index=23]:5.958838)[&index=24]:0.087681)[&index=25]:0.019778)[&index=26];
155000	-501.307	-428.65	-72.6574	(ano_tail_r1[&index=8]:0.008676,(no_tail_l1[&index=7]:0.037988,(no_tail_l2[&index=6]:0.012332,(((red_f2[&index=2]:0.010021,red_f1[&index=1]:0.011171)[&index=15]:1.196085,(blue_f1[&index=3]:0.014367,blue_f2[&index=4]:0.001248)[&index=16]:5.307269)[&index=17]:6.680863,no_tail_l3[&index=5]:0.005311)[&index=18]:0.028652)[&index=19]:0.017327)[&index=20]:0.041685,((no_tail_r3[&index=10]:0.050173,((blue2[&index=12]:0.012877,(red1[&index=13]:0.008105,red2[&index=14]:0.003329)[&index=21]:14.639868)[&index=22]:0.000407,blue1[&index=11]:0.053030)[&index=23]:17.158937)[&index=24]:0.022149,no_tail_r2[&index=9]:0.032779)[&index=25]:0.031354)[&index=26];
155100	-506.135	-432.066	-74.0693	((no_tail_r2[&index=9]:0.000200,((blue1[&index=11]:0.009794,(blue2[&index=12]:0.016250,(red2[&index=14]:0.002522,red1[&index=13]:0.035315)[&index=21]:20.654553)[&index=22]:0.012195)[&index=23]:10.200263,no_tail_r3[&index=10]:0.019349)[&index=24]:0.006949)[&index=25]:0.046070,ano_tail_r1[&index=8]:0.007000,(no_tail_l1[&index=7]:0.003862,((((red_f2[&index=2]:0.005991,red_f1[&index=1]:0.011512)[&index=15]:7.166656,(blue_f2[&index=4]:0.016399,blue_f1[&index=3]:0.005670)[&index=16]:9.801169)[&index=17]:4.082588,no_tail_l3[&index=5]:0.050708)[&index=18]:0.038791,no_tail_l2[&index=6]:0.076790)[&index=19]:0.108138)[&index=20]:0.066769)[&index=26];
155200	-512.768	-434.955	-77.8134	((((no_tail_l3[&index=5]:0.052662,((blue_f1[&index=3]:0.001982,blue_f2[&index=4]:0.022640)[&index=16]:5.248105,(red_f1[&index=1]:0.005631,red_f2[&index=2]:0.012787)[&index=15]:15.368583)[&index=17]:31.472653)[&index=18]:0.087723,no_tail_l2[&index=6]:0.011981)[&index=19]:0.038593,no_tail_l1[&index=7]:0.019911)[&index=20]:0.023455,ano_tail_r1[&index=8]:0.038000,(no_tail_r2[&index=9]:0.035254,(no_tail_r3[&index=10]:0.054192,((blue2[&index=12]:0.001713,(red2[&index=14]:0.008289,red1[&index=13]:0.037381)[&index=21]:12.613429)[&index=22]:0.022430,blue1[&index=11]:0.020783)[&index=23]:5.917648)[&index=24]:0.028064)[&index=25]:0.021875)[&index=26];
155300	-501.419	-431.428	-69.9908	(ano_tail_r1[&index=8]:0.025162,((no_tail_r3[&index=10]:0.117287,(blue1[&index=11]:0.007268,(blue2[&index=12]:0.003509,(red2[&index=14]:0.004817,red1[&index=13]:0.027279)[&index=21]:18.441435)[&index=22]:0.017147)[&index=23]:2.448814)[&index=24]:0.026184,no_tail_r2[&index=9]:0.028284)[&index=25]:0.054007,((no_tail_l2[&index=6]:0.009260,(no_tail_l3[&index=5]:0.019972,((blue_f2[&index=4]:0.005296,blue_f1[&index=3]:0.011086)[&index=16]:1.319321,(red_f2[&index=2]:0.000075,red_f1[&index=1]:0.000119)[&index=15]:4.181909)[&index=17]:5.201081)[&index=18]:0.019538)[&index=19]:0.050329,no_tail_l1[&index=7]:0.010001)[&index=20]:0.023820)[&index=26];
155400	-495.266	-428.012	-67.2544	((no_tail_r2[&index=9]:0.008720,(no_tail_r3[&index=10]:0.012474,((blue2[&index=12]:0.010573,(red2[&index=14]:0.001074,red1[&index=13]:0.016117)[&index=21]:5.876883)[&index=22]:0.021234,blue1[&index=11]:0.027486)[&index=23]:3.622446)[&index=24]:0.029584)[&index=25]:0.044892,ano_tail_r1[&index=8]:0.003434,((no_tail_l2[&index=6]:0.031208,(((blue_f1[&index=3]:0.004833,blue_f2[&index=4]:0.000869)[&index=16]:0.814882,(red_f2[&index=2]:0.018229,red_f1[&index=1]:0.004753)[&index=15]:5.315876)[&index=17]:2.338712,no_tail_l3[&index=5]:0.002800)[&index=18]:0.019471)[&index=19]:0.053352,no_tail_l1[&index=7]:0.021730)[&index=20]:0.069242)[&index=26];
155500	-504.365	-427.376	-76.9886	(((((blue2[&index=12]:0.022860,(red2[&index=14]:0.008789,red1[&index=13]:0.002474)[&index=21]:14.776016)[&index=22]:0.036342,blue1[&index=11]:0.008005)[&index=23]:26.831151,no_tail_r3[&index=10]:0.012395)[&index=24]:0.016091,no_tail_r2[&index=9]:0.007212)[&index=25]:0.052670,(no_tail_l1[&index=7]:0.014266,(no_tail_l2[&index=6]:0.030638,(((blue_f1[&index=3]:0.002311,blue_f2[&index=4]:0.005111)[&index=16]:7.772596,(red_f1[&index=1]:0.000013,red_f2[&index=2]:0.017289)[&index=15]:3.924403)[&index=17]:13.276346,no_tail_l3[&index=5]:0.066416)[&index=18]:0.031706)[&index=19]:0.032341)[&index=20]:0.094552,ano_tail_r1[&index=8]:0.000005)[&index=26];
155600	-502.098	-432.012	-70.0868	(ano_tail_r1[&index=8]:0.038139,(no_tail_r2[&index=9]:0.022613,(no_tail_r3[&index=10]:0.023729,(blue1[&index=11]:0.004515,(blue2[&index=12]:0.003270,(red2[&index=14]:0.003181,red1[&index=13]:0.000537)[&index=21]:13.738463)[&index=22]:0.042998)[&index=23]:4.014355)[&index=24]:0.005475)[&index=25]:0.020148,(no_tail_l1[&index=7]:0.000591,(no_tail_l2[&index=6]:0.009856,(no_tail_l3[&index=5]:0.052859,((blue_f1[&index=3]:0.043604,blue_f2[&index=4]:0.008692)[&index=16]:4.844930,(red_f2[&index=2]:0.005206,red_f1[&index=1]:0.028464)[&index=15]:7.453743)[&index=17]:1.961337)[&index=18]:0.046006)[&index=19]:0.036338)[&index=20]:0.123951)[&index=26];
155700	-503.926	-434.387	-69.5387	((no_tail_l1[&index=7]:0.004827,((((red_f1[&index=1]:0.007982,red_f2[&index=2]:0.011853)[&index=15]:4.313254,(blue_f1[&index=3]:0.001300,blue_f2[&index=4]:0.011475)[&index=16]:0.233897)[&index=17]:3.733973,no_tail_l3[&index=5]:0.013159)[&index=18]:0.024050,no_tail_l2[&index=6]:0.011204)[&index=19]:0.087960)[&index=20]:0.047145,ano_tail_r1[&index=8]:0.009603,(no_tail_r2[&index=9]:0.019802,(no_tail_r3[&index=10]:0.043965,((blue2[&index=12]:0.004017,(red2[&index=14]:0.022245,red1[&index=13]:0.032199)[&index=21]:16.553035)[&index=22]:0.008430,blue1[&index=11]:0.033688)[&index=23]:4.419842)[&index=24]:0.108095)[&index=25]:0.035630)[&index=26];
155800	-498.848	-425.699	-73.1489	((no_tail_r2[&index=9]:0.019325,((blue1[&index=11]:0.016230,(blue2[&index=12]:0.007976,(red1[&index=13]:0.002718,red2[&index=14]:0.007276)[&index=21]:7.939139)[&index=22]:0.000775)[&index=23]:10.938015,no_tail_r3[&index=10]:0.089155)[&index=24]:0.001978)[&index=25]:0.014504,(no_tail_l1[&index=7]:0.000489,((((red_f1[&index=1]:0.013905,red_f2[&index=2]:0.022593)[&index=15]:19.513315,(blue_f1[&index=3]:0.022740,blue_f2[&index=4]:0.005209)[&index=16]:3.531128)[&index=17]:5.572571,no_tail_l3[&index=5]:0.004326)[&index=18]:0.028356,no_tail_l2[&index=6]:0.002632)[&index=19]:0.042557)[&index=20]:0.037765,ano_tail_r1[&index=8]:0.008864)[&index=26];
155900	-500.087	-427.938	-72.1492	(((no_tail_r3[&index=10]:0.024465,(blue1[&index=11]:0.009079,(blue2[&index=12]:0.004394,(red2[&index=14]:0.002561,red1[&index=13]:0.001803)[&index=21]:17.478371)[&index=22]:0.012593)[&index=23]:3.848653)[&index=24]:0.016482,no_tail_r2[&index=9]:0.007152)[&index=25]:0.020410,ano_tail_r1[&index=8]:0.026811,(no_tail_l1[&index=7]:0.019887,((no_tail_l3[&index=5]:0.009799,((blue_f1[&index=3]:0.033145,blue_f2[&index=4]:0.014300)[&index=16]:10.134539,(red_f1[&index=1]:0.005872,red_f2[&index=2]:0.031671)[&index=15]:10.290961)[&index=17]:0.774574)[&index=18]:0.047135,no_tail_l2[&index=6]:0.010379)[&index=19]:0.006806)[&index=20]:0.013033)[&index=26];
156000	-500.251	-430.455	-69.7968	((((blue1[&index=11]:0.025089,(blue2[&index=12]:0.005138,(red2[&index=14]:0.005546,red1[&index=13]:0.012347)[&index=21]:5.739582)[&index=22]:0.038926)[&index=23]:6.423254,no_tail_r3[&index=10]:0.003868)[&index=24]:0.076726,no_tail_r2[&index=9]:0.034648)[&index=25]:0.029904,((no_tail_l2[&index=6]:0.009739,(no_tail_l3[&index=5]:0.022241,((red_f1[&index=1]:0.001998,red_f2[&index=2]:0.000534)[&index=15]:4.119696,(blue_f2[&index=4]:0.003006,blue_f1[&index=3]:0.009813)[&index=16]:10.870579)[&index=17]:3.469244)[&index=18]:0.064459)[&index=19]:0.013673,no_tail_l1[&index=7]:0.014064)[&index=20]:0.049450,ano_tail_r1[&index=8]:0.039386)[&index=26];
156100	-506.408	-432.948	-73.46	((no_tail_l1[&index=7]:0.000817,(no_tail_l2[&index=6]:0.008131,(((red_f2[&index=2]:0.008093,red_f1[&index=1]:0.001101)[&index=15]:18.158106,(blue_f1[&index=3]:0.025489,blue_f2[&index=4]:0.007880)[&index=16]:6.310232)[&index=17]:0.569981,no_tail_l3[&index=5]:0.018241)[&index=18]:0.013652)[&index=19]:0.045688)[&index=20]:0.081076,((no_tail_r3[&index=10]:0.057338,((blue2[&index=12]:0.001959,(red2[&index=14]:0.003384,red1[&index=13]:0.000832)[&index=21]:11.366265)[&index=22]:0.070658,blue1[&index=11]:0.010271)[&index=23]:12.443058)[&index=24]:0.064410,no_tail_r2[&index=9]:0.069856)[&index=25]:0.017166,ano_tail_r1[&index=8]:0.045388)[&index=26];
156200	-497.68	-425.72	-71.96	((no_tail_r2[&index=9]:0.012776,((blue1[&index=11]:0.022216,(blue2[&index=12]:0.015407,(red1[&index=13]:0.000731,red2[&index=14]:0.003691)[&index=21]:12.014005)[&index=22]:0.001353)[&index=23]:3.957671,no_tail_r3[&index=10]:0.014388)[&index=24]:0.051185)[&index=25]:0.021216,(no_tail_l1[&index=7]:0.003644,((((blue_f2[&index=4]:0.006927,blue_f1[&index=3]:0.002225)[&index=16]:4.097611,(red_f1[&index=1]:0.002958,red_f2[&index=2]:0.003344)[&index=15]:11.190712)[&index=17]:10.189506,no_tail_l3[&index=5]:0.007772)[&index=18]:0.098291,no_tail_l2[&index=6]:0.020863)[&index=19]:0.040902)[&index=20]:0.092957,ano_tail_r1[&index=8]:0.026425)[&index=26];
156300	-506.773	-433.796	-72.9767	((no_tail_l1[&index=7]:0.011627,((no_tail_l3[&index=5]:0.026178,((red_f2[&index=2]:0.001134,red_f1[&index=1]:0.007930)[&index=15]:14.869885,(blue_f2[&index=4]:0.011130,blue_f1[&index=3]:0.038305)[&index=16]:16.470549)[&index=17]:2.880545)[&index=18]:0.016536,no_tail_l2[&index=6]:0.018001)[&index=19]:0.013096)[&index=20]:0.062098,((no_tail_r3[&index=10]:0.005301,(blue1[&index=11]:0.019648,(blue2[&index=12]:0.025193,(red1[&index=13]:0.016788,red2[&index=14]:0.033346)[&index=21]:6.668751)[&index=22]:0.034794)[&index=23]:5.624393)[&index=24]:0.021261,no_tail_r2[&index=9]:0.010230)[&index=25]:0.060133,ano_tail_r1[&index=8]:0.035856)[&index=26];
156400	-501.196	-428.452	-72.7443	(ano_tail_r1[&index=8]:0.001003,(no_tail_r2[&index=9]:0.023666,(no_tail_r3[&index=10]:0.027100,(((red1[&index=13]:0.010404,red2[&index=14]:0.009572)[&index=21]:6.680974,blue2[&index=12]:0.002046)[&index=22]:0.064133,blue1[&index=11]:0.002304)[&index=23]:12.444313)[&index=24]:0.023631)[&index=25]:0.047155,((no_tail_l2[&index=6]:0.000175,(no_tail_l3[&index=5]:0.032051,((red_f2[&index=2]:0.010098,red_f1[&index=1]:0.023171)[&index=15]:16.606039,(blue_f2[&index=4]:0.012238,blue_f1[&index=3]:0.016047)[&index=16]:0.758588)[&index=17]:8.941732)[&index=18]:0.021797)[&index=19]:0.018700,no_tail_l1[&index=7]:0.000466)[&index=20]:0.043076)[&index=26];
156500	-505.702	-430.947	-74.7544	((((((red_f2[&index=2]:0.004040,red_f1[&index=1]:0.007970)[&index=15]:0.032591,(blue_f2[&index=4]:0.003669,blue_f1[&index=3]:0.008075)[&index=16]:4.841766)[&index=17]:25.013217,no_tail_l3[&index=5]:0.064959)[&index=18]:0.010313,no_tail_l2[&index=6]:0.005401)[&index=19]:0.009966,no_tail_l1[&index=7]:0.003195)[&index=20]:0.114769,(((blue1[&index=11]:0.010154,(blue2[&index=12]:0.004726,(red2[&index=14]:0.013562,red1[&index=13]:0.036400)[&index=21]:19.055035)[&index=22]:0.023901)[&index=23]:6.473617,no_tail_r3[&index=10]:0.092374)[&index=24]:0.007614,no_tail_r2[&index=9]:0.007437)[&index=25]:0.011494,ano_tail_r1[&index=8]:0.014734)[&index=26];
156600	-504.179	-432.283	-71.8966	(ano_tail_r1[&index=8]:0.007251,((no_tail_l2[&index=6]:0.001070,(((blue_f1[&index=3]:0.006074,blue_f2[&index=4]:0.011574)[&index=16]:1.714245,(red_f1[&index=1]:0.013772,red_f2[&index=2]:0.002149)[&index=15]:7.301671)[&index=17]:6.427733,no_tail_l3[&index=5]:0.142266)[&index=18]:0.037821)[&index=19]:0.114332,no_tail_l1[&index=7]:0.013199)[&index=20]:0.038504,(no_tail_r2[&index=9]:0.003023,(no_tail_r3[&index=10]:0.014123,(((red2[&index=14]:0.022703,red1[&index=13]:0.008844)[&index=21]:19.359296,blue2[&index=12]:0.036618)[&index=22]:0.002779,blue1[&index=11]:0.004308)[&index=23]:6.230843)[&index=24]:0.015469)[&index=25]:0.052162)[&index=26];
156700	-498.449	-427.163	-71.2861	(ano_tail_r1[&index=8]:0.020929,(((((red_f1[&index=1]:0.005839,red_f2[&index=2]:0.002267)[&index=15]:4.250734,(blue_f2[&index=4]:0.001800,blue_f1[&index=3]:0.025891)[&index=16]:7.346784)[&index=17]:2.280414,no_tail_l3[&index=5]:0.025789)[&index=18]:0.012049,no_tail_l2[&index=6]:0.012757)[&index=19]:0.027472,no_tail_l1[&index=7]:0.039771)[&index=20]:0.042288,((no_tail_r3[&index=10]:0.016754,(((red1[&index=13]:0.009584,red2[&index=14]:0.015576)[&index=21]:18.804918,blue2[&index=12]:0.006831)[&index=22]:0.003281,blue1[&index=11]:0.004828)[&index=23]:5.433595)[&index=24]:0.061449,no_tail_r2[&index=9]:0.012142)[&index=25]:0.065508)[&index=26];
156800	-502.969	-427.78	-75.1891	(ano_tail_r1[&index=8]:0.013175,(no_tail_l1[&index=7]:0.023483,(no_tail_l2[&index=6]:0.004295,(((blue_f2[&index=4]:0.010111,blue_f1[&index=3]:0.009070)[&index=16]:5.832815,(red_f1[&index=1]:0.013131,red_f2[&index=2]:0.008025)[&index=15]:21.515458)[&index=17]:5.637302,no_tail_l3[&index=5]:0.034123)[&index=18]:0.007654)[&index=19]:0.054703)[&index=20]:0.047098,((no_tail_r3[&index=10]:0.017701,((blue2[&index=12]:0.024809,(red2[&index=14]:0.011818,red1[&index=13]:0.016442)[&index=21]:7.154979)[&index=22]:0.032372,blue1[&index=11]:0.002989)[&index=23]:17.504513)[&index=24]:0.024135,no_tail_r2[&index=9]:0.011799)[&index=25]:0.032254)[&index=26];
156900	-510.155	-436.199	-73.956	(ano_tail_r1[&index=8]:0.031869,(no_tail_l1[&index=7]:0.012756,((no_tail_l3[&index=5]:0.022052,((red_f2[&index=2]:0.018839,red_f1[&index=1]:0.004241)[&index=15]:4.818284,(blue_f2[&index=4]:0.006514,blue_f1[&index=3]:0.007339)[&index=16]:6.611235)[&index=17]:16.607068)[&index=18]:0.284822,no_tail_l2[&index=6]:0.013380)[&index=19]:0.022806)[&index=20]:0.072136,((no_tail_r3[&index=10]:0.008567,((blue2[&index=12]:0.001442,(red1[&index=13]:0.001375,red2[&index=14]:0.012375)[&index=21]:14.251139)[&index=22]:0.024165,blue1[&index=11]:0.012142)[&index=23]:8.941446)[&index=24]:0.003611,no_tail_r2[&index=9]:0.025664)[&index=25]:0.063499)[&index=26];
157000	-500.375	-427.466	-72.9091	(((no_tail_r3[&index=10]:0.026945,(blue1[&index=11]:0.022041,(blue2[&index=12]:0.052908,(red1[&index=13]:0.000223,red2[&index=14]:0.009707)[&index=21]:10.363173)[&index=22]:0.009042)[&index=23]:5.547542)[&index=24]:0.044350,no_tail_r2[&index=9]:0.013387)[&index=25]:0.015488,ano_tail_r1[&index=8]:0.016030,(no_tail_l1[&index=7]:0.007860,(no_tail_l2[&index=6]:0.006470,(no_tail_l3[&index=5]:0.010400,((red_f1[&index=1]:0.001846,red_f2[&index=2]:0.008477)[&index=15]:2.032183,(blue_f2[&index=4]:0.002745,blue_f1[&index=3]:0.003289)[&index=16]:6.283524)[&index=17]:21.992602)[&index=18]:0.016360)[&index=19]:0.012978)[&index=20]:0.145043)[&index=26];
157100	-514.751	-437.721	-77.0306	(((no_tail_l2[&index=6]:0.024442,(no_tail_l3[&index=5]:0.080174,((blue_f2[&index=4]:0.018118,blue_f1[&index=3]:0.033843)[&index=16]:12.113114,(red_f1[&index=1]:0.006295,red_f2[&index=2]:0.014040)[&index=15]:23.603484)[&index=17]:6.062229)[&index=18]:0.041568)[&index=19]:0.018210,no_tail_l1[&index=7]:0.009606)[&index=20]:0.090512,ano_tail_r1[&index=8]:0.072195,(no_tail_r2[&index=9]:0.001405,(no_tail_r3[&index=10]:0.034579,(blue1[&index=11]:0.077964,(blue2[&index=12]:0.006979,(red1[&index=13]:0.004086,red2[&index=14]:0.003998)[&index=21]:16.665835)[&index=22]:0.016413)[&index=23]:8.175857)[&index=24]:0.045199)[&index=25]:0.031809)[&index=26];
157200	-502.47	-433.149	-69.3203	((((no_tail_l3[&index=5]:0.010807,((red_f1[&index=1]:0.033126,red_f2[&index=2]:0.000269)[&index=15]:11.276917,(blue_f1[&index=3]:0.008268,blue_f2[&index=4]:0.001736)[&index=16]:4.951363)[&index=17]:0.114440)[&index=18]:0.005951,no_tail_l2[&index=6]:0.054051)[&index=19]:0.024778,no_tail_l1[&index=7]:0.001397)[&index=20]:0.072950,(no_tail_r2[&index=9]:0.009169,(no_tail_r3[&index=10]:0.028882,(blue1[&index=11]:0.054462,(blue2[&index=12]:0.015473,(red2[&index=14]:0.007968,red1[&index=13]:0.004812)[&index=21]:4.307819)[&index=22]:0.019590)[&index=23]:7.574179)[&index=24]:0.028714)[&index=25]:0.065961,ano_tail_r1[&index=8]:0.027211)[&index=26];
157300	-505.181	-434.562	-70.6187	(ano_tail_r1[&index=8]:0.005419,(no_tail_l1[&index=7]:0.020965,((no_tail_l3[&index=5]:0.013308,((red_f1[&index=1]:0.004489,red_f2[&index=2]:0.039177)[&index=15]:8.898293,(blue_f1[&index=3]:0.004936,blue_f2[&index=4]:0.002545)[&index=16]:3.551690)[&index=17]:3.244777)[&index=18]:0.060071,no_tail_l2[&index=6]:0.062777)[&index=19]:0.025298)[&index=20]:0.026075,(no_tail_r2[&index=9]:0.004709,(no_tail_r3[&index=10]:0.025467,(blue1[&index=11]:0.038605,(blue2[&index=12]:0.003891,(red1[&index=13]:0.008853,red2[&index=14]:0.036566)[&index=21]:13.077383)[&index=22]:0.038735)[&index=23]:5.906120)[&index=24]:0.015050)[&index=25]:0.077375)[&index=26];
157400	-501.748	-429.305	-72.4423	((no_tail_r2[&index=9]:0.007066,(no_tail_r3[&index=10]:0.004291,(blue1[&index=11]:0.005420,((red1[&index=13]:0.006370,red2[&index=14]:0.011200)[&index=21]:10.309851,blue2[&index=12]:0.040213)[&index=22]:0.011900)[&index=23]:21.432832)[&index=24]:0.037851)[&index=25]:0.036924,ano_tail_r1[&index=8]:0.002301,(no_tail_l1[&index=7]:0.007938,(no_tail_l2[&index=6]:0.027410,(no_tail_l3[&index=5]:0.007815,((red_f1[&index=1]:0.028371,red_f2[&index=2]:0.015093)[&index=15]:3.211100,(blue_f1[&index=3]:0.009680,blue_f2[&index=4]:0.030148)[&index=16]:5.723881)[&index=17]:3.260616)[&index=18]:0.003690)[&index=19]:0.048461)[&index=20]:0.030316)[&index=26];
157500	-500.752	-429.262	-71.4894	(((no_tail_r3[&index=10]:0.020780,(((red1[&index=13]:0.019388,red2[&index=14]:0.003286)[&index=21]:15.767725,blue2[&index=12]:0.007500)[&index=22]:0.033348,blue1[&index=11]:0.026671)[&index=23]:10.046497)[&index=24]:0.009542,no_tail_r2[&index=9]:0.021349)[&index=25]:0.017775,ano_tail_r1[&index=8]:0.015193,(no_tail_l1[&index=7]:0.055945,(no_tail_l2[&index=6]:0.037416,(no_tail_l3[&index=5]:0.019085,((blue_f1[&index=3]:0.003959,blue_f2[&index=4]:0.015672)[&index=16]:3.063849,(red_f1[&index=1]:0.003408,red_f2[&index=2]:0.013015)[&index=15]:8.074572)[&index=17]:2.235342)[&index=18]:0.002236)[&index=19]:0.008295)[&index=20]:0.024297)[&index=26];
157600	-501.246	-431.512	-69.7349	(ano_tail_r1[&index=8]:0.000393,((no_tail_l2[&index=6]:0.045773,(no_tail_l3[&index=5]:0.042894,((blue_f1[&index=3]:0.032748,blue_f2[&index=4]:0.001991)[&index=16]:2.462569,(red_f2[&index=2]:0.000801,red_f1[&index=1]:0.004362)[&index=15]:6.169996)[&index=17]:7.071828)[&index=18]:0.038547)[&index=19]:0.000871,no_tail_l1[&index=7]:0.010161)[&index=20]:0.053353,(no_tail_r2[&index=9]:0.004398,(no_tail_r3[&index=10]:0.115931,(blue1[&index=11]:0.034570,(blue2[&index=12]:0.005221,(red1[&index=13]:0.004882,red2[&index=14]:0.005824)[&index=21]:9.988345)[&index=22]:0.009292)[&index=23]:4.581036)[&index=24]:0.000036)[&index=25]:0.087451)[&index=26];
157700	-498.66	-423.817	-74.8432	(ano_tail_r1[&index=8]:0.001682,((no_tail_l2[&index=6]:0.016838,(((red_f2[&index=2]:0.002986,red_f1[&index=1]:0.009154)[&index=15]:5.550950,(blue_f2[&index=4]:0.012793,blue_f1[&index=3]:0.004226)[&index=16]:12.352479)[&index=17]:25.979317,no_tail_l3[&index=5]:0.028487)[&index=18]:0.008675)[&index=19]:0.019207,no_tail_l1[&index=7]:0.023943)[&index=20]:0.021449,((((blue2[&index=12]:0.003686,(red1[&index=13]:0.008716,red2[&index=14]:0.000963)[&index=21]:6.252575)[&index=22]:0.017412,blue1[&index=11]:0.008218)[&index=23]:5.917619,no_tail_r3[&index=10]:0.000712)[&index=24]:0.037192,no_tail_r2[&index=9]:0.028242)[&index=25]:0.007709)[&index=26];
157800	-502.764	-428.771	-73.9927	((no_tail_r2[&index=9]:0.001086,(no_tail_r3[&index=10]:0.048058,((blue2[&index=12]:0.034959,(red1[&index=13]:0.003288,red2[&index=14]:0.013551)[&index=21]:16.000160)[&index=22]:0.005788,blue1[&index=11]:0.027066)[&index=23]:7.851906)[&index=24]:0.006539)[&index=25]:0.106084,ano_tail_r1[&index=8]:0.021949,(((((red_f1[&index=1]:0.004693,red_f2[&index=2]:0.033509)[&index=15]:13.255176,(blue_f1[&index=3]:0.003473,blue_f2[&index=4]:0.002944)[&index=16]:10.826726)[&index=17]:3.652723,no_tail_l3[&index=5]:0.046215)[&index=18]:0.008139,no_tail_l2[&index=6]:0.001988)[&index=19]:0.050222,no_tail_l1[&index=7]:0.001698)[&index=20]:0.054310)[&index=26];
157900	-498.656	-424.007	-74.6494	(((no_tail_r3[&index=10]:0.000384,(blue1[&index=11]:0.025474,((red1[&index=13]:0.003813,red2[&index=14]:0.003761)[&index=21]:22.357008,blue2[&index=12]:0.001217)[&index=22]:0.010820)[&index=23]:7.935792)[&index=24]:0.043218,no_tail_r2[&index=9]:0.013848)[&index=25]:0.092719,(no_tail_l1[&index=7]:0.004675,((((red_f2[&index=2]:0.000743,red_f1[&index=1]:0.014399)[&index=15]:9.609317,(blue_f1[&index=3]:0.007587,blue_f2[&index=4]:0.001098)[&index=16]:11.833468)[&index=17]:3.261864,no_tail_l3[&index=5]:0.044165)[&index=18]:0.013191,no_tail_l2[&index=6]:0.006722)[&index=19]:0.026321)[&index=20]:0.015601,ano_tail_r1[&index=8]:0.018566)[&index=26];
158000	-506.204	-436.58	-69.6241	((((blue1[&index=11]:0.005482,((red2[&index=14]:0.047140,red1[&index=13]:0.006094)[&index=21]:6.105438,blue2[&index=12]:0.082759)[&index=22]:0.012238)[&index=23]:5.457227,no_tail_r3[&index=10]:0.049836)[&index=24]:0.102440,no_tail_r2[&index=9]:0.024986)[&index=25]:0.017656,ano_tail_r1[&index=8]:0.005626,((no_tail_l2[&index=6]:0.026159,(((blue_f2[&index=4]:0.001324,blue_f1[&index=3]:0.001254)[&index=16]:5.144984,(red_f1[&index=1]:0.006536,red_f2[&index=2]:0.010737)[&index=15]:3.109318)[&index=17]:9.860937,no_tail_l3[&index=5]:0.054586)[&index=18]:0.002916)[&index=19]:0.049710,no_tail_l1[&index=7]:0.002270)[&index=20]:0.031600)[&index=26];
158100	-501.742	-430.269	-71.4732	((no_tail_l1[&index=7]:0.012271,(no_tail_l2[&index=6]:0.042839,(no_tail_l3[&index=5]:0.063743,((red_f2[&index=2]:0.000081,red_f1[&index=1]:0.013321)[&index=15]:9.190173,(blue_f1[&index=3]:0.027925,blue_f2[&index=4]:0.002430)[&index=16]:0.813042)[&index=17]:9.637853)[&index=18]:0.001161)[&index=19]:0.026474)[&index=20]:0.074898,(((blue1[&index=11]:0.029814,((red1[&index=13]:0.034931,red2[&index=14]:0.017632)[&index=21]:16.608252,blue2[&index=12]:0.006275)[&index=22]:0.003269)[&index=23]:2.783484,no_tail_r3[&index=10]:0.027272)[&index=24]:0.016860,no_tail_r2[&index=9]:0.005676)[&index=25]:0.020032,ano_tail_r1[&index=8]:0.005406)[&index=26];
158200	-496.59	-425.015	-71.5751	((((((red2[&index=14]:0.000454,red1[&index=13]:0.006596)[&index=21]:17.511208,blue2[&index=12]:0.019360)[&index=22]:0.029356,blue1[&index=11]:0.006008)[&index=23]:11.247405,no_tail_r3[&index=10]:0.014819)[&index=24]:0.069088,no_tail_r2[&index=9]:0.001926)[&index=25]:0.041539,ano_tail_r1[&index=8]:0.019035,(no_tail_l1[&index=7]:0.010562,((no_tail_l3[&index=5]:0.009957,((red_f2[&index=2]:0.000076,red_f1[&index=1]:0.001614)[&index=15]:6.567055,(blue_f1[&index=3]:0.004077,blue_f2[&index=4]:0.020268)[&index=16]:2.862504)[&index=17]:1.467603)[&index=18]:0.020172,no_tail_l2[&index=6]:0.012225)[&index=19]:0.002577)[&index=20]:0.029134)[&index=26];
158300	-492.006	-422.441	-69.5642	(ano_tail_r1[&index=8]:0.009319,(no_tail_l1[&index=7]:0.029256,(no_tail_l2[&index=6]:0.005034,(no_tail_l3[&index=5]:0.021363,((blue_f2[&index=4]:0.000145,blue_f1[&index=3]:0.010665)[&index=16]:1.581586,(red_f2[&index=2]:0.008512,red_f1[&index=1]:0.000497)[&index=15]:14.235829)[&index=17]:1.006795)[&index=18]:0.032777)[&index=19]:0.043257)[&index=20]:0.030333,(no_tail_r2[&index=9]:0.026201,(no_tail_r3[&index=10]:0.019826,(blue1[&index=11]:0.007344,((red2[&index=14]:0.002241,red1[&index=13]:0.004796)[&index=21]:8.819252,blue2[&index=12]:0.002874)[&index=22]:0.010861)[&index=23]:3.948035)[&index=24]:0.030501)[&index=25]:0.032519)[&index=26];
158400	-499.049	-426.51	-72.5387	(ano_tail_r1[&index=8]:0.011603,((no_tail_l2[&index=6]:0.038613,(no_tail_l3[&index=5]:0.001015,((red_f2[&index=2]:0.000915,red_f1[&index=1]:0.007421)[&index=15]:3.875694,(blue_f1[&index=3]:0.000656,blue_f2[&index=4]:0.009783)[&index=16]:8.961004)[&index=17]:0.187623)[&index=18]:0.101293)[&index=19]:0.017858,no_tail_l1[&index=7]:0.011877)[&index=20]:0.030955,((no_tail_r3[&index=10]:0.012573,(blue1[&index=11]:0.006140,((red2[&index=14]:0.004817,red1[&index=13]:0.002681)[&index=21]:9.344676,blue2[&index=12]:0.016642)[&index=22]:0.021514)[&index=23]:22.034600)[&index=24]:0.004602,no_tail_r2[&index=9]:0.032507)[&index=25]:0.055277)[&index=26];
158500	-508.277	-435.66	-72.6167	((no_tail_r2[&index=9]:0.005252,(((blue2[&index=12]:0.006675,(red2[&index=14]:0.020005,red1[&index=13]:0.095906)[&index=21]:22.188425)[&index=22]:0.039615,blue1[&index=11]:0.022579)[&index=23]:5.226810,no_tail_r3[&index=10]:0.003756)[&index=24]:0.041774)[&index=25]:0.069996,ano_tail_r1[&index=8]:0.005694,(no_tail_l1[&index=7]:0.018918,((((blue_f1[&index=3]:0.000944,blue_f2[&index=4]:0.009793)[&index=16]:8.565110,(red_f2[&index=2]:0.004654,red_f1[&index=1]:0.018537)[&index=15]:1.782870)[&index=17]:6.897613,no_tail_l3[&index=5]:0.050236)[&index=18]:0.021980,no_tail_l2[&index=6]:0.000055)[&index=19]:0.053763)[&index=20]:0.031687)[&index=26];
158600	-501.88	-432.853	-69.0272	(ano_tail_r1[&index=8]:0.052438,(((((red2[&index=14]:0.009151,red1[&index=13]:0.001767)[&index=21]:10.941106,blue2[&index=12]:0.003672)[&index=22]:0.020340,blue1[&index=11]:0.034849)[&index=23]:2.604751,no_tail_r3[&index=10]:0.040845)[&index=24]:0.035435,no_tail_r2[&index=9]:0.055239)[&index=25]:0.028434,(((((red_f2[&index=2]:0.003323,red_f1[&index=1]:0.005232)[&index=15]:5.070021,(blue_f1[&index=3]:0.023379,blue_f2[&index=4]:0.016399)[&index=16]:1.695405)[&index=17]:6.457430,no_tail_l3[&index=5]:0.004611)[&index=18]:0.023642,no_tail_l2[&index=6]:0.017031)[&index=19]:0.038399,no_tail_l1[&index=7]:0.013436)[&index=20]:0.038844)[&index=26];
158700	-496.294	-426.645	-69.6493	((no_tail_l1[&index=7]:0.000119,(no_tail_l2[&index=6]:0.007991,(((red_f1[&index=1]:0.001230,red_f2[&index=2]:0.010448)[&index=15]:12.148906,(blue_f1[&index=3]:0.006879,blue_f2[&index=4]:0.003125)[&index=16]:1.754074)[&index=17]:0.481760,no_tail_l3[&index=5]:0.098058)[&index=18]:0.009977)[&index=19]:0.034560)[&index=20]:0.086218,ano_tail_r1[&index=8]:0.020445,(no_tail_r2[&index=9]:0.006005,(((blue2[&index=12]:0.010159,(red2[&index=14]:0.006487,red1[&index=13]:0.014647)[&index=21]:13.141518)[&index=22]:0.009969,blue1[&index=11]:0.030942)[&index=23]:2.380131,no_tail_r3[&index=10]:0.022533)[&index=24]:0.038275)[&index=25]:0.021071)[&index=26];
158800	-508.439	-432.351	-76.0884	(ano_tail_r1[&index=8]:0.006509,(no_tail_r2[&index=9]:0.001693,(((blue2[&index=12]:0.002529,(red1[&index=13]:0.021973,red2[&index=14]:0.007263)[&index=21]:11.432721)[&index=22]:0.022067,blue1[&index=11]:0.020736)[&index=23]:11.582378,no_tail_r3[&index=10]:0.060281)[&index=24]:0.002030)[&index=25]:0.005434,((no_tail_l2[&index=6]:0.008965,(no_tail_l3[&index=5]:0.008885,((red_f2[&index=2]:0.000937,red_f1[&index=1]:0.034098)[&index=15]:12.233305,(blue_f1[&index=3]:0.013700,blue_f2[&index=4]:0.000366)[&index=16]:14.787053)[&index=17]:12.016171)[&index=18]:0.168855)[&index=19]:0.006836,no_tail_l1[&index=7]:0.027917)[&index=20]:0.068113)[&index=26];
158900	-509.629	-437.721	-71.9081	((((((red1[&index=13]:0.002361,red2[&index=14]:0.039926)[&index=21]:7.942843,blue2[&index=12]:0.012032)[&index=22]:0.000232,blue1[&index=11]:0.010997)[&index=23]:18.254457,no_tail_r3[&index=10]:0.004925)[&index=24]:0.011103,no_tail_r2[&index=9]:0.032819)[&index=25]:0.029228,(no_tail_l1[&index=7]:0.061465,(no_tail_l2[&index=6]:0.002149,(no_tail_l3[&index=5]:0.002059,((blue_f1[&index=3]:0.020545,blue_f2[&index=4]:0.008833)[&index=16]:6.028447,(red_f1[&index=1]:0.013720,red_f2[&index=2]:0.004571)[&index=15]:3.090116)[&index=17]:5.708512)[&index=18]:0.012472)[&index=19]:0.215521)[&index=20]:0.108743,ano_tail_r1[&index=8]:0.021529)[&index=26];
159000	-504.252	-431.714	-72.5381	(ano_tail_r1[&index=8]:0.019383,(no_tail_l1[&index=7]:0.021225,((((red_f2[&index=2]:0.007415,red_f1[&index=1]:0.001982)[&index=15]:7.135708,(blue_f2[&index=4]:0.003396,blue_f1[&index=3]:0.017124)[&index=16]:0.893922)[&index=17]:11.971816,no_tail_l3[&index=5]:0.012427)[&index=18]:0.022954,no_tail_l2[&index=6]:0.006672)[&index=19]:0.084552)[&index=20]:0.007790,(no_tail_r2[&index=9]:0.004367,(no_tail_r3[&index=10]:0.032636,((blue2[&index=12]:0.019985,(red1[&index=13]:0.019382,red2[&index=14]:0.047133)[&index=21]:18.226171)[&index=22]:0.031359,blue1[&index=11]:0.000869)[&index=23]:6.143862)[&index=24]:0.020662)[&index=25]:0.036580)[&index=26];
159100	-496.62	-428.705	-67.9159	(ano_tail_r1[&index=8]:0.009706,((no_tail_r3[&index=10]:0.029580,(blue1[&index=11]:0.018414,(blue2[&index=12]:0.012014,(red1[&index=13]:0.005806,red2[&index=14]:0.017549)[&index=21]:9.647413)[&index=22]:0.001683)[&index=23]:3.270385)[&index=24]:0.017264,no_tail_r2[&index=9]:0.031092)[&index=25]:0.016820,(no_tail_l1[&index=7]:0.001815,(no_tail_l2[&index=6]:0.008197,(no_tail_l3[&index=5]:0.025878,((blue_f2[&index=4]:0.009361,blue_f1[&index=3]:0.025555)[&index=16]:1.810133,(red_f2[&index=2]:0.003092,red_f1[&index=1]:0.000100)[&index=15]:5.151331)[&index=17]:1.339059)[&index=18]:0.048883)[&index=19]:0.025285)[&index=20]:0.152106)[&index=26];
159200	-515.603	-443.396	-72.2074	(ano_tail_r1[&index=8]:0.008671,(no_tail_r2[&index=9]:0.025197,(no_tail_r3[&index=10]:0.030300,(blue1[&index=11]:0.013849,(blue2[&index=12]:0.008165,(red1[&index=13]:0.014533,red2[&index=14]:0.032376)[&index=21]:7.519964)[&index=22]:0.009325)[&index=23]:15.795704)[&index=24]:0.024063)[&index=25]:0.037512,(((((blue_f2[&index=4]:0.020886,blue_f1[&index=3]:0.007816)[&index=16]:1.834280,(red_f1[&index=1]:0.044382,red_f2[&index=2]:0.009073)[&index=15]:8.714163)[&index=17]:8.538177,no_tail_l3[&index=5]:0.017002)[&index=18]:0.017380,no_tail_l2[&index=6]:0.009936)[&index=19]:0.020037,no_tail_l1[&index=7]:0.218051)[&index=20]:0.165232)[&index=26];
159300	-505.598	-434.599	-70.9991	(((no_tail_l2[&index=6]:0.034224,(no_tail_l3[&index=5]:0.024683,((blue_f2[&index=4]:0.038893,blue_f1[&index=3]:0.012724)[&index=16]:3.223459,(red_f2[&index=2]:0.013483,red_f1[&index=1]:0.000149)[&index=15]:9.125302)[&index=17]:4.408070)[&index=18]:0.035558)[&index=19]:0.045709,no_tail_l1[&index=7]:0.035189)[&index=20]:0.052555,(((blue1[&index=11]:0.018133,(blue2[&index=12]:0.043816,(red1[&index=13]:0.000335,red2[&index=14]:0.016136)[&index=21]:17.242951)[&index=22]:0.002083)[&index=23]:2.558239,no_tail_r3[&index=10]:0.050171)[&index=24]:0.066002,no_tail_r2[&index=9]:0.014128)[&index=25]:0.019347,ano_tail_r1[&index=8]:0.012959)[&index=26];
159400	-503.45	-431.877	-71.5732	((((((red1[&index=13]:0.030396,red2[&index=14]:0.008812)[&index=21]:9.185225,blue2[&index=12]:0.010279)[&index=22]:0.003445,blue1[&index=11]:0.028322)[&index=23]:11.235618,no_tail_r3[&index=10]:0.012077)[&index=24]:0.022112,no_tail_r2[&index=9]:0.001142)[&index=25]:0.097201,ano_tail_r1[&index=8]:0.032067,(((no_tail_l3[&index=5]:0.008211,((red_f2[&index=2]:0.023718,red_f1[&index=1]:0.004274)[&index=15]:12.846557,(blue_f1[&index=3]:0.007155,blue_f2[&index=4]:0.001617)[&index=16]:6.173619)[&index=17]:0.014502)[&index=18]:0.084796,no_tail_l2[&index=6]:0.039881)[&index=19]:0.058854,no_tail_l1[&index=7]:0.004423)[&index=20]:0.030609)[&index=26];
159500	-498.549	-428.834	-69.7157	(ano_tail_r1[&index=8]:0.016856,((no_tail_l2[&index=6]:0.007387,(((red_f1[&index=1]:0.003780,red_f2[&index=2]:0.015627)[&index=15]:3.181766,(blue_f1[&index=3]:0.039096,blue_f2[&index=4]:0.030293)[&index=16]:1.742541)[&index=17]:2.968314,no_tail_l3[&index=5]:0.008354)[&index=18]:0.015021)[&index=19]:0.019929,no_tail_l1[&index=7]:0.006950)[&index=20]:0.025057,(no_tail_r2[&index=9]:0.001297,(no_tail_r3[&index=10]:0.033966,(blue1[&index=11]:0.027494,(blue2[&index=12]:0.011198,(red1[&index=13]:0.007753,red2[&index=14]:0.001764)[&index=21]:14.053860)[&index=22]:0.003920)[&index=23]:8.395164)[&index=24]:0.022183)[&index=25]:0.037821)[&index=26];
159600	-505.356	-431.422	-73.9332	((no_tail_l1[&index=7]:0.023610,(no_tail_l2[&index=6]:0.037059,(no_tail_l3[&index=5]:0.095353,((blue_f2[&index=4]:0.017040,blue_f1[&index=3]:0.006346)[&index=16]:6.602645,(red_f1[&index=1]:0.023773,red_f2[&index=2]:0.019930)[&index=15]:11.594371)[&index=17]:13.016066)[&index=18]:0.002939)[&index=19]:0.024011)[&index=20]:0.028666,ano_tail_r1[&index=8]:0.041717,((no_tail_r3[&index=10]:0.013601,((blue2[&index=12]:0.010602,(red2[&index=14]:0.020871,red1[&index=13]:0.002024)[&index=21]:14.019416)[&index=22]:0.020588,blue1[&index=11]:0.010506)[&index=23]:6.072927)[&index=24]:0.030788,no_tail_r2[&index=9]:0.002188)[&index=25]:0.028137)[&index=26];
159700	-506.002	-428.509	-77.4926	((((((red_f2[&index=2]:0.001710,red_f1[&index=1]:0.005312)[&index=15]:22.068855,(blue_f1[&index=3]:0.005204,blue_f2[&index=4]:0.016676)[&index=16]:9.365706)[&index=17]:0.656933,no_tail_l3[&index=5]:0.007811)[&index=18]:0.004743,no_tail_l2[&index=6]:0.048913)[&index=19]:0.048033,no_tail_l1[&index=7]:0.009570)[&index=20]:0.114477,ano_tail_r1[&index=8]:0.019055,(no_tail_r2[&index=9]:0.026286,((((red2[&index=14]:0.001257,red1[&index=13]:0.025245)[&index=21]:17.406550,blue2[&index=12]:0.000016)[&index=22]:0.029833,blue1[&index=11]:0.011608)[&index=23]:19.608178,no_tail_r3[&index=10]:0.029847)[&index=24]:0.030176)[&index=25]:0.020142)[&index=26];
159800	-502.567	-433.137	-69.4306	(ano_tail_r1[&index=8]:0.037914,((no_tail_r3[&index=10]:0.038075,(blue1[&index=11]:0.011928,((red1[&index=13]:0.005017,red2[&index=14]:0.045894)[&index=21]:8.644133,blue2[&index=12]:0.007244)[&index=22]:0.015435)[&index=23]:8.157732)[&index=24]:0.004707,no_tail_r2[&index=9]:0.043873)[&index=25]:0.022243,(no_tail_l1[&index=7]:0.002004,(((red_f1[&index=1]:0.006771,((blue_f1[&index=3]:0.008808,blue_f2[&index=4]:0.006201)[&index=16]:9.817542,red_f2[&index=2]:0.006932)[&index=15]:0.006601)[&index=17]:2.237899,no_tail_l3[&index=5]:0.040703)[&index=18]:0.009088,no_tail_l2[&index=6]:0.028999)[&index=19]:0.024398)[&index=20]:0.021940)[&index=26];
159900	-501.533	-429.877	-71.6553	((no_tail_l1[&index=7]:0.035903,(no_tail_l2[&index=6]:0.012447,(((red_f1[&index=1]:0.016662,red_f2[&index=2]:0.004282)[&index=17]:3.945300,(blue_f2[&index=4]:0.004302,blue_f1[&index=3]:0.011240)[&index=16]:13.232135)[&index=15]:0.486200,no_tail_l3[&index=5]:0.002410)[&index=18]:0.030302)[&index=19]:0.010095)[&index=20]:0.138745,ano_tail_r1[&index=8]:0.013686,(((blue1[&index=11]:0.001299,(blue2[&index=12]:0.021588,(red2[&index=14]:0.007100,red1[&index=13]:0.009173)[&index=21]:16.919244)[&index=22]:0.006327)[&index=23]:5.352145,no_tail_r3[&index=10]:0.022974)[&index=24]:0.013967,no_tail_r2[&index=9]:0.075839)[&index=25]:0.002152)[&index=26];
160000	-506.626	-437.126	-69.5008	((no_tail_l1[&index=7]:0.029684,((no_tail_l3[&index=5]:0.005036,((red_f1[&index=1]:0.019288,red_f2[&index=2]:0.006261)[&index=17]:13.411872,(blue_f2[&index=4]:0.005726,blue_f1[&index=3]:0.007086)[&index=16]:0.223673)[&index=15]:6.026046)[&index=18]:0.040492,no_tail_l2[&index=6]:0.000487)[&index=19]:0.024065)[&index=20]:0.078637,ano_tail_r1[&index=8]:0.037439,(((blue1[&index=11]:0.012306,(blue2[&index=12]:0.019095,(red2[&index=14]:0.005384,red1[&index=13]:0.052783)[&index=21]:5.777518)[&index=22]:0.037682)[&index=23]:3.603275,no_tail_r3[&index=10]:0.015239)[&index=24]:0.032196,no_tail_r2[&index=9]:0.103669)[&index=25]:0.027845)[&index=26];
160100	-504.441	-435.402	-69.0391	(ano_tail_r1[&index=8]:0.001395,(((no_tail_l3[&index=5]:0.057605,((red_f1[&index=1]:0.012997,red_f2[&index=2]:0.025805)[&index=17]:4.332933,(blue_f1[&index=3]:0.006838,blue_f2[&index=4]:0.011229)[&index=16]:1.354847)[&index=15]:9.966399)[&index=18]:0.009787,no_tail_l2[&index=6]:0.029123)[&index=19]:0.058099,no_tail_l1[&index=7]:0.001104)[&index=20]:0.105593,((((blue2[&index=12]:0.001877,(red2[&index=14]:0.014121,red1[&index=13]:0.055066)[&index=21]:5.848812)[&index=22]:0.004039,blue1[&index=11]:0.035218)[&index=23]:5.289283,no_tail_r3[&index=10]:0.000003)[&index=24]:0.013087,no_tail_r2[&index=9]:0.007122)[&index=25]:0.052063)[&index=26];
160200	-503.848	-435.1	-68.7482	(((no_tail_r3[&index=10]:0.034340,(blue1[&index=11]:0.016467,(blue2[&index=12]:0.004059,(red1[&index=13]:0.016143,red2[&index=14]:0.013339)[&index=21]:7.156695)[&index=22]:0.002772)[&index=23]:4.425661)[&index=24]:0.064017,no_tail_r2[&index=9]:0.035883)[&index=25]:0.051144,(((no_tail_l3[&index=5]:0.013740,((blue_f1[&index=3]:0.016907,blue_f2[&index=4]:0.009180)[&index=16]:6.598536,(red_f1[&index=1]:0.002231,red_f2[&index=2]:0.006631)[&index=17]:0.823620)[&index=15]:6.237580)[&index=18]:0.042545,no_tail_l2[&index=6]:0.032859)[&index=19]:0.064688,no_tail_l1[&index=7]:0.056725)[&index=20]:0.114032,ano_tail_r1[&index=8]:0.000408)[&index=26];
160300	-507.041	-435.123	-71.9184	((((blue1[&index=11]:0.004368,((red1[&index=13]:0.018735,red2[&index=14]:0.016690)[&index=21]:9.874772,blue2[&index=12]:0.020706)[&index=22]:0.044225)[&index=23]:13.738956,no_tail_r3[&index=10]:0.007492)[&index=24]:0.005406,no_tail_r2[&index=9]:0.027617)[&index=25]:0.028931,(((no_tail_l3[&index=5]:0.024771,((red_f2[&index=2]:0.010746,red_f1[&index=1]:0.007872)[&index=17]:6.462400,(blue_f2[&index=4]:0.058864,blue_f1[&index=3]:0.013458)[&index=16]:7.122456)[&index=15]:4.070390)[&index=18]:0.020129,no_tail_l2[&index=6]:0.019836)[&index=19]:0.000203,no_tail_l1[&index=7]:0.043865)[&index=20]:0.037908,ano_tail_r1[&index=8]:0.010227)[&index=26];
160400	-507.052	-433.541	-73.5104	((no_tail_l1[&index=7]:0.009719,(no_tail_l2[&index=6]:0.006411,(((red_f2[&index=2]:0.021637,red_f1[&index=1]:0.003988)[&index=17]:4.254963,(blue_f2[&index=4]:0.003117,blue_f1[&index=3]:0.033580)[&index=16]:6.616301)[&index=15]:7.661963,no_tail_l3[&index=5]:0.020933)[&index=18]:0.031524)[&index=19]:0.044948)[&index=20]:0.044530,(no_tail_r2[&index=9]:0.033514,((blue1[&index=11]:0.001432,((red2[&index=14]:0.003026,red1[&index=13]:0.041695)[&index=21]:22.030413,blue2[&index=12]:0.077957)[&index=22]:0.019863)[&index=23]:8.596308,no_tail_r3[&index=10]:0.012534)[&index=24]:0.032613)[&index=25]:0.046228,ano_tail_r1[&index=8]:0.001955)[&index=26];
160500	-498.221	-426.996	-71.2254	((no_tail_l1[&index=7]:0.002374,((no_tail_l3[&index=5]:0.031769,((blue_f2[&index=4]:0.021814,blue_f1[&index=3]:0.000607)[&index=16]:12.830644,(red_f2[&index=2]:0.017670,red_f1[&index=1]:0.008949)[&index=17]:2.871617)[&index=15]:5.648461)[&index=18]:0.023775,no_tail_l2[&index=6]:0.003885)[&index=19]:0.040056)[&index=20]:0.057877,ano_tail_r1[&index=8]:0.029509,(no_tail_r2[&index=9]:0.011619,((blue1[&index=11]:0.005382,(blue2[&index=12]:0.007588,(red1[&index=13]:0.018837,red2[&index=14]:0.014468)[&index=21]:8.859452)[&index=22]:0.021193)[&index=23]:7.618373,no_tail_r3[&index=10]:0.046365)[&index=24]:0.000609)[&index=25]:0.033294)[&index=26];
160600	-503.088	-432.917	-70.1708	(ano_tail_r1[&index=8]:0.028963,(no_tail_l1[&index=7]:0.003756,(no_tail_l2[&index=6]:0.000169,(((blue_f1[&index=3]:0.012536,blue_f2[&index=4]:0.007321)[&index=16]:13.011103,(red_f1[&index=1]:0.009060,red_f2[&index=2]:0.018084)[&index=17]:6.358745)[&index=15]:0.351981,no_tail_l3[&index=5]:0.058367)[&index=18]:0.018293)[&index=19]:0.070981)[&index=20]:0.083765,(no_tail_r2[&index=9]:0.023966,((blue1[&index=11]:0.013319,((red1[&index=13]:0.009462,red2[&index=14]:0.024515)[&index=21]:8.436971,blue2[&index=12]:0.005814)[&index=22]:0.037604)[&index=23]:4.248325,no_tail_r3[&index=10]:0.004874)[&index=24]:0.040925)[&index=25]:0.074190)[&index=26];
160700	-500.291	-427.607	-72.6836	(ano_tail_r1[&index=8]:0.017774,(((((red_f1[&index=1]:0.006898,red_f2[&index=2]:0.006847)[&index=17]:2.334617,(blue_f1[&index=3]:0.009345,blue_f2[&index=4]:0.001024)[&index=16]:5.207873)[&index=15]:3.669427,no_tail_l3[&index=5]:0.008995)[&index=18]:0.004204,no_tail_l2[&index=6]:0.020968)[&index=19]:0.024554,no_tail_l1[&index=7]:0.047026)[&index=20]:0.039833,(no_tail_r2[&index=9]:0.023327,(no_tail_r3[&index=10]:0.011489,((blue2[&index=12]:0.010418,(red2[&index=14]:0.000897,red1[&index=13]:0.017124)[&index=21]:15.495789)[&index=22]:0.009686,blue1[&index=11]:0.013178)[&index=23]:18.444491)[&index=24]:0.087671)[&index=25]:0.003637)[&index=26];
160800	-494.589	-424.352	-70.2371	(ano_tail_r1[&index=8]:0.030297,(no_tail_l1[&index=7]:0.015211,((((red_f1[&index=1]:0.005046,red_f2[&index=2]:0.006483)[&index=17]:7.111241,(blue_f1[&index=3]:0.002687,blue_f2[&index=4]:0.005551)[&index=16]:10.566439)[&index=15]:6.483350,no_tail_l3[&index=5]:0.012853)[&index=18]:0.006075,no_tail_l2[&index=6]:0.001730)[&index=19]:0.033802)[&index=20]:0.051674,(no_tail_r2[&index=9]:0.005095,(no_tail_r3[&index=10]:0.005328,((blue2[&index=12]:0.003599,(red1[&index=13]:0.004041,red2[&index=14]:0.003053)[&index=21]:5.696904)[&index=22]:0.038615,blue1[&index=11]:0.000648)[&index=23]:3.095599)[&index=24]:0.044489)[&index=25]:0.054588)[&index=26];
160900	-499.651	-425.274	-74.3768	(ano_tail_r1[&index=8]:0.069943,(no_tail_r2[&index=9]:0.007142,(no_tail_r3[&index=10]:0.001374,(blue1[&index=11]:0.035483,(blue2[&index=12]:0.007467,(red1[&index=13]:0.004503,red2[&index=14]:0.006890)[&index=21]:9.387299)[&index=22]:0.002388)[&index=23]:8.841218)[&index=24]:0.022745)[&index=25]:0.031742,(((no_tail_l3[&index=5]:0.024569,((blue_f2[&index=4]:0.006529,blue_f1[&index=3]:0.003825)[&index=16]:1.992751,(red_f2[&index=2]:0.005568,red_f1[&index=1]:0.008288)[&index=17]:23.891476)[&index=15]:9.480322)[&index=18]:0.026335,no_tail_l2[&index=6]:0.015882)[&index=19]:0.029992,no_tail_l1[&index=7]:0.002698)[&index=20]:0.076625)[&index=26];
161000	-501.265	-427.54	-73.7246	((no_tail_l1[&index=7]:0.008697,(no_tail_l2[&index=6]:0.048289,(no_tail_l3[&index=5]:0.049096,((red_f2[&index=2]:0.010952,red_f1[&index=1]:0.000546)[&index=17]:14.394705,(blue_f1[&index=3]:0.016150,blue_f2[&index=4]:0.004472)[&index=16]:3.085908)[&index=15]:6.784262)[&index=18]:0.014621)[&index=19]:0.052481)[&index=20]:0.025487,ano_tail_r1[&index=8]:0.002009,((no_tail_r3[&index=10]:0.000086,(blue1[&index=11]:0.012875,((red2[&index=14]:0.017313,red1[&index=13]:0.007431)[&index=21]:10.842702,blue2[&index=12]:0.020597)[&index=22]:0.000007)[&index=23]:15.205050)[&index=24]:0.051513,no_tail_r2[&index=9]:0.034569)[&index=25]:0.032267)[&index=26];
161100	-492.98	-425.503	-67.4773	((no_tail_r2[&index=9]:0.004245,((blue1[&index=11]:0.000907,(blue2[&index=12]:0.013640,(red2[&index=14]:0.022245,red1[&index=13]:0.010173)[&index=21]:5.326821)[&index=22]:0.013172)[&index=23]:3.162519,no_tail_r3[&index=10]:0.005406)[&index=24]:0.031955)[&index=25]:0.021152,(no_tail_l1[&index=7]:0.004308,(no_tail_l2[&index=6]:0.006355,(((blue_f2[&index=4]:0.012861,blue_f1[&index=3]:0.000736)[&index=16]:3.084715,(red_f2[&index=2]:0.002833,red_f1[&index=1]:0.005941)[&index=17]:5.581195)[&index=15]:2.005637,no_tail_l3[&index=5]:0.051048)[&index=18]:0.020029)[&index=19]:0.010742)[&index=20]:0.063597,ano_tail_r1[&index=8]:0.023177)[&index=26];
161200	-505.829	-435.53	-70.2993	(((no_tail_l2[&index=6]:0.023871,(no_tail_l3[&index=5]:0.007918,((blue_f2[&index=4]:0.044688,blue_f1[&index=3]:0.004354)[&index=16]:14.294518,(red_f2[&index=2]:0.025126,red_f1[&index=1]:0.014703)[&index=17]:5.263527)[&index=15]:3.597187)[&index=18]:0.017777)[&index=19]:0.095027,no_tail_l1[&index=7]:0.016626)[&index=20]:0.032412,ano_tail_r1[&index=8]:0.004213,(no_tail_r2[&index=9]:0.013029,((((red1[&index=13]:0.002164,red2[&index=14]:0.016022)[&index=21]:5.910598,blue2[&index=12]:0.018292)[&index=22]:0.025036,blue1[&index=11]:0.021853)[&index=23]:4.012475,no_tail_r3[&index=10]:0.002597)[&index=24]:0.055893)[&index=25]:0.075338)[&index=26];
161300	-507.429	-426.72	-80.7087	(ano_tail_r1[&index=8]:0.033491,(no_tail_r2[&index=9]:0.017503,(no_tail_r3[&index=10]:0.032073,((blue2[&index=12]:0.015574,(red2[&index=14]:0.004220,red1[&index=13]:0.002339)[&index=21]:19.765964)[&index=22]:0.022020,blue1[&index=11]:0.007123)[&index=23]:36.512241)[&index=24]:0.017190)[&index=25]:0.025016,(((((red_f1[&index=1]:0.001016,red_f2[&index=2]:0.001382)[&index=17]:2.381821,(blue_f1[&index=3]:0.011796,blue_f2[&index=4]:0.022238)[&index=16]:19.474688)[&index=15]:7.052669,no_tail_l3[&index=5]:0.003016)[&index=18]:0.080424,no_tail_l2[&index=6]:0.010552)[&index=19]:0.064807,no_tail_l1[&index=7]:0.000015)[&index=20]:0.083407)[&index=26];
161400	-509.223	-436.03	-73.193	((no_tail_r2[&index=9]:0.027475,((blue1[&index=11]:0.042455,(blue2[&index=12]:0.010401,(red2[&index=14]:0.070808,red1[&index=13]:0.020045)[&index=21]:7.346918)[&index=22]:0.023411)[&index=23]:17.244476,no_tail_r3[&index=10]:0.058110)[&index=24]:0.017087)[&index=25]:0.036230,ano_tail_r1[&index=8]:0.003147,(((((blue_f1[&index=3]:0.022614,blue_f2[&index=4]:0.001530)[&index=16]:13.184104,(red_f2[&index=2]:0.000312,red_f1[&index=1]:0.000733)[&index=17]:6.082116)[&index=15]:3.637254,no_tail_l3[&index=5]:0.051827)[&index=18]:0.010028,no_tail_l2[&index=6]:0.001095)[&index=19]:0.051656,no_tail_l1[&index=7]:0.036408)[&index=20]:0.083607)[&index=26];
161500	-511.853	-437.301	-74.5522	(((no_tail_r3[&index=10]:0.008092,(blue1[&index=11]:0.003429,(blue2[&index=12]:0.016881,(red1[&index=13]:0.010760,red2[&index=14]:0.001661)[&index=21]:16.839197)[&index=22]:0.039169)[&index=23]:16.631432)[&index=24]:0.054474,no_tail_r2[&index=9]:0.026818)[&index=25]:0.136795,ano_tail_r1[&index=8]:0.014509,(no_tail_l1[&index=7]:0.013172,(no_tail_l2[&index=6]:0.011407,(no_tail_l3[&index=5]:0.127946,((red_f1[&index=1]:0.008224,red_f2[&index=2]:0.007435)[&index=17]:8.528681,(blue_f1[&index=3]:0.009216,blue_f2[&index=4]:0.008638)[&index=16]:1.067404)[&index=15]:11.088289)[&index=18]:0.065144)[&index=19]:0.070668)[&index=20]:0.070672)[&index=26];
161600	-508.008	-436.645	-71.3628	(ano_tail_r1[&index=8]:0.031199,((no_tail_r3[&index=10]:0.023580,(blue1[&index=11]:0.006208,((red2[&index=14]:0.030352,red1[&index=13]:0.023336)[&index=21]:11.829252,blue2[&index=12]:0.000465)[&index=22]:0.029537)[&index=23]:3.982405)[&index=24]:0.106745,no_tail_r2[&index=9]:0.011170)[&index=25]:0.026972,(no_tail_l1[&index=7]:0.014178,(no_tail_l2[&index=6]:0.075163,(((blue_f1[&index=3]:0.002745,blue_f2[&index=4]:0.006427)[&index=16]:9.039446,(red_f1[&index=1]:0.004453,red_f2[&index=2]:0.043403)[&index=17]:2.948917)[&index=15]:10.557954,no_tail_l3[&index=5]:0.011824)[&index=18]:0.018531)[&index=19]:0.062436)[&index=20]:0.026372)[&index=26];
161700	-503.047	-432.34	-70.7071	((no_tail_r2[&index=9]:0.008576,(no_tail_r3[&index=10]:0.007172,((blue2[&index=12]:0.034913,(red2[&index=14]:0.012413,red1[&index=13]:0.002079)[&index=21]:10.749984)[&index=22]:0.000028,blue1[&index=11]:0.002789)[&index=23]:6.836366)[&index=24]:0.061840)[&index=25]:0.032653,(no_tail_l1[&index=7]:0.035474,((no_tail_l3[&index=5]:0.067686,((blue_f1[&index=3]:0.016122,blue_f2[&index=4]:0.011686)[&index=16]:0.967123,(red_f1[&index=1]:0.000899,red_f2[&index=2]:0.032192)[&index=17]:8.762997)[&index=15]:7.870182)[&index=18]:0.029457,no_tail_l2[&index=6]:0.001460)[&index=19]:0.000857)[&index=20]:0.032472,ano_tail_r1[&index=8]:0.057024)[&index=26];
161800	-502.204	-432.2	-70.0039	(((no_tail_l2[&index=6]:0.030759,(no_tail_l3[&index=5]:0.010978,((blue_f2[&index=4]:0.041653,blue_f1[&index=3]:0.020709)[&index=16]:8.709140,(red_f2[&index=2]:0.002947,red_f1[&index=1]:0.011055)[&index=17]:4.936995)[&index=15]:0.818064)[&index=18]:0.028853)[&index=19]:0.006627,no_tail_l1[&index=7]:0.004007)[&index=20]:0.075102,(no_tail_r2[&index=9]:0.004273,(((blue2[&index=12]:0.031532,(red2[&index=14]:0.006064,red1[&index=13]:0.016148)[&index=21]:7.464104)[&index=22]:0.034761,blue1[&index=11]:0.022487)[&index=23]:9.750200,no_tail_r3[&index=10]:0.019498)[&index=24]:0.011471)[&index=25]:0.056876,ano_tail_r1[&index=8]:0.004396)[&index=26];
161900	-506.676	-437.721	-68.9549	(ano_tail_r1[&index=8]:0.033376,(no_tail_r2[&index=9]:0.026188,((blue1[&index=11]:0.042015,(blue2[&index=12]:0.000520,(red2[&index=14]:0.005202,red1[&index=13]:0.009622)[&index=21]:2.787351)[&index=22]:0.000635)[&index=23]:7.987082,no_tail_r3[&index=10]:0.029686)[&index=24]:0.026668)[&index=25]:0.064567,(((((red_f1[&index=1]:0.013323,red_f2[&index=2]:0.007548)[&index=17]:6.349872,(blue_f2[&index=4]:0.005236,blue_f1[&index=3]:0.025095)[&index=16]:0.819856)[&index=15]:8.419396,no_tail_l3[&index=5]:0.045735)[&index=18]:0.033419,no_tail_l2[&index=6]:0.063553)[&index=19]:0.042394,no_tail_l1[&index=7]:0.021313)[&index=20]:0.013853)[&index=26];
162000	-500.731	-425.289	-75.4419	((no_tail_l1[&index=7]:0.000293,(no_tail_l2[&index=6]:0.003309,(no_tail_l3[&index=5]:0.011560,((red_f2[&index=2]:0.015182,red_f1[&index=1]:0.002934)[&index=17]:15.801175,(blue_f2[&index=4]:0.017728,blue_f1[&index=3]:0.007485)[&index=16]:3.645968)[&index=15]:5.015026)[&index=18]:0.020280)[&index=19]:0.050921)[&index=20]:0.018116,ano_tail_r1[&index=8]:0.011658,((no_tail_r3[&index=10]:0.023404,(blue1[&index=11]:0.000104,(blue2[&index=12]:0.000744,(red1[&index=13]:0.003797,red2[&index=14]:0.025379)[&index=21]:14.882741)[&index=22]:0.053300)[&index=23]:19.640142)[&index=24]:0.015799,no_tail_r2[&index=9]:0.007448)[&index=25]:0.034025)[&index=26];
162100	-505.034	-433.246	-71.7883	(((no_tail_r3[&index=10]:0.045021,(((red1[&index=13]:0.002313,red2[&index=14]:0.001250)[&index=21]:14.250166,blue2[&index=12]:0.018422)[&index=22]:0.008525,blue1[&index=11]:0.025106)[&index=23]:8.618036)[&index=24]:0.006577,no_tail_r2[&index=9]:0.009058)[&index=25]:0.027508,(no_tail_l1[&index=7]:0.031434,((no_tail_l3[&index=5]:0.056997,((red_f2[&index=2]:0.004688,red_f1[&index=1]:0.007643)[&index=17]:0.339922,(blue_f1[&index=3]:0.004841,blue_f2[&index=4]:0.008683)[&index=16]:9.528313)[&index=15]:7.847142)[&index=18]:0.042183,no_tail_l2[&index=6]:0.112281)[&index=19]:0.021145)[&index=20]:0.002560,ano_tail_r1[&index=8]:0.020644)[&index=26];
162200	-502.216	-426.644	-75.5717	((((no_tail_l3[&index=5]:0.009394,((red_f2[&index=2]:0.000776,red_f1[&index=1]:0.004399)[&index=17]:16.475557,(blue_f2[&index=4]:0.006898,blue_f1[&index=3]:0.000826)[&index=16]:14.127237)[&index=15]:4.060473)[&index=18]:0.003909,no_tail_l2[&index=6]:0.049507)[&index=19]:0.011429,no_tail_l1[&index=7]:0.035324)[&index=20]:0.042537,ano_tail_r1[&index=8]:0.007861,(no_tail_r2[&index=9]:0.064403,((blue1[&index=11]:0.008645,((red2[&index=14]:0.003475,red1[&index=13]:0.021564)[&index=21]:20.197948,blue2[&index=12]:0.000938)[&index=22]:0.012935)[&index=23]:4.730133,no_tail_r3[&index=10]:0.009417)[&index=24]:0.053284)[&index=25]:0.018571)[&index=26];
162300	-506.811	-432.922	-73.8885	((no_tail_r2[&index=9]:0.002489,((blue1[&index=11]:0.048728,(blue2[&index=12]:0.005650,(red2[&index=14]:0.018183,red1[&index=13]:0.000835)[&index=21]:22.142311)[&index=22]:0.013252)[&index=23]:20.571828,no_tail_r3[&index=10]:0.022044)[&index=24]:0.124932)[&index=25]:0.056618,(no_tail_l1[&index=7]:0.019101,((((red_f2[&index=2]:0.018702,red_f1[&index=1]:0.002204)[&index=17]:4.574463,(blue_f2[&index=4]:0.006977,blue_f1[&index=3]:0.002372)[&index=16]:1.311499)[&index=15]:2.419923,no_tail_l3[&index=5]:0.002368)[&index=18]:0.016312,no_tail_l2[&index=6]:0.008101)[&index=19]:0.016274)[&index=20]:0.096032,ano_tail_r1[&index=8]:0.040052)[&index=26];
162400	-502.905	-434.268	-68.6369	((no_tail_r2[&index=9]:0.022475,((blue1[&index=11]:0.000056,((red2[&index=14]:0.006272,red1[&index=13]:0.003738)[&index=21]:9.169639,blue2[&index=12]:0.014606)[&index=22]:0.005085)[&index=23]:2.865875,no_tail_r3[&index=10]:0.109172)[&index=24]:0.059475)[&index=25]:0.038878,ano_tail_r1[&index=8]:0.025392,(no_tail_l1[&index=7]:0.067488,((no_tail_l3[&index=5]:0.026248,((blue_f1[&index=3]:0.021588,blue_f2[&index=4]:0.011869)[&index=16]:5.411365,(red_f1[&index=1]:0.004094,red_f2[&index=2]:0.016726)[&index=17]:6.511744)[&index=15]:0.805462)[&index=18]:0.041223,no_tail_l2[&index=6]:0.008628)[&index=19]:0.010557)[&index=20]:0.025922)[&index=26];
162500	-505.967	-433.535	-72.4316	((no_tail_r2[&index=9]:0.015046,(no_tail_r3[&index=10]:0.040250,(((red1[&index=13]:0.009670,red2[&index=14]:0.006773)[&index=21]:5.082832,blue2[&index=12]:0.021578)[&index=22]:0.044946,blue1[&index=11]:0.000148)[&index=23]:2.969866)[&index=24]:0.021955)[&index=25]:0.012456,ano_tail_r1[&index=8]:0.007341,((no_tail_l2[&index=6]:0.007856,(no_tail_l3[&index=5]:0.032543,((blue_f2[&index=4]:0.002927,blue_f1[&index=3]:0.039024)[&index=16]:4.781769,(red_f1[&index=1]:0.000192,red_f2[&index=2]:0.002275)[&index=17]:26.519285)[&index=15]:4.413074)[&index=18]:0.069842)[&index=19]:0.040121,no_tail_l1[&index=7]:0.061434)[&index=20]:0.053824)[&index=26];
162600	-501.043	-427.678	-73.3649	(ano_tail_r1[&index=8]:0.068685,(no_tail_l1[&index=7]:0.008898,((((red_f2[&index=2]:0.005010,red_f1[&index=1]:0.020139)[&index=17]:4.045628,(blue_f2[&index=4]:0.001317,blue_f1[&index=3]:0.013805)[&index=16]:11.638074)[&index=15]:11.724813,no_tail_l3[&index=5]:0.049029)[&index=18]:0.035644,no_tail_l2[&index=6]:0.018104)[&index=19]:0.032613)[&index=20]:0.018539,(((blue1[&index=11]:0.012821,((red2[&index=14]:0.001793,red1[&index=13]:0.009457)[&index=21]:18.015647,blue2[&index=12]:0.014482)[&index=22]:0.000367)[&index=23]:3.122425,no_tail_r3[&index=10]:0.002793)[&index=24]:0.009824,no_tail_r2[&index=9]:0.004079)[&index=25]:0.049371)[&index=26];
162700	-500.649	-429.564	-71.0845	((no_tail_l1[&index=7]:0.012758,((no_tail_l3[&index=5]:0.033856,((red_f1[&index=1]:0.000698,red_f2[&index=2]:0.001804)[&index=17]:2.753452,(blue_f1[&index=3]:0.006968,blue_f2[&index=4]:0.000623)[&index=16]:13.385124)[&index=15]:3.186459)[&index=18]:0.009870,no_tail_l2[&index=6]:0.046568)[&index=19]:0.018874)[&index=20]:0.091471,ano_tail_r1[&index=8]:0.023947,(no_tail_r2[&index=9]:0.008613,((blue1[&index=11]:0.040434,((red2[&index=14]:0.011184,red1[&index=13]:0.012454)[&index=21]:13.472616,blue2[&index=12]:0.010110)[&index=22]:0.003347)[&index=23]:4.245482,no_tail_r3[&index=10]:0.004234)[&index=24]:0.129862)[&index=25]:0.010624)[&index=26];
162800	-502.944	-430.015	-72.9289	((no_tail_l1[&index=7]:0.066837,(no_tail_l2[&index=6]:0.002298,(((blue_f1[&index=3]:0.008164,blue_f2[&index=4]:0.002404)[&index=16]:13.965594,(red_f2[&index=2]:0.040349,red_f1[&index=1]:0.012997)[&index=17]:5.717171)[&index=15]:0.736815,no_tail_l3[&index=5]:0.034789)[&index=18]:0.047066)[&index=19]:0.009349)[&index=20]:0.051484,ano_tail_r1[&index=8]:0.003757,(((blue1[&index=11]:0.006009,((red1[&index=13]:0.020503,red2[&index=14]:0.003972)[&index=21]:8.222277,blue2[&index=12]:0.023372)[&index=22]:0.007632)[&index=23]:17.709518,no_tail_r3[&index=10]:0.001155)[&index=24]:0.026876,no_tail_r2[&index=9]:0.016818)[&index=25]:0.006445)[&index=26];
162900	-509.918	-433.065	-76.8525	((no_tail_l1[&index=7]:0.000974,((no_tail_l3[&index=5]:0.016871,((blue_f2[&index=4]:0.002055,blue_f1[&index=3]:0.003065)[&index=16]:22.365044,(red_f1[&index=1]:0.037532,red_f2[&index=2]:0.014920)[&index=17]:10.883061)[&index=15]:4.017884)[&index=18]:0.022867,no_tail_l2[&index=6]:0.001423)[&index=19]:0.081770)[&index=20]:0.143828,ano_tail_r1[&index=8]:0.009573,((no_tail_r3[&index=10]:0.050306,(blue1[&index=11]:0.065753,(blue2[&index=12]:0.015801,(red2[&index=14]:0.002979,red1[&index=13]:0.006558)[&index=21]:20.999401)[&index=22]:0.014773)[&index=23]:7.546195)[&index=24]:0.024349,no_tail_r2[&index=9]:0.026966)[&index=25]:0.007659)[&index=26];
163000	-506.887	-435.239	-71.6476	(ano_tail_r1[&index=8]:0.000725,(no_tail_l1[&index=7]:0.039248,(no_tail_l2[&index=6]:0.000786,(no_tail_l3[&index=5]:0.068937,((red_f2[&index=2]:0.003818,red_f1[&index=1]:0.002163)[&index=17]:16.193494,(blue_f1[&index=3]:0.037029,blue_f2[&index=4]:0.053440)[&index=16]:9.774321)[&index=15]:3.014967)[&index=18]:0.013072)[&index=19]:0.053179)[&index=20]:0.012557,(no_tail_r2[&index=9]:0.011966,((blue1[&index=11]:0.013125,((red1[&index=13]:0.000281,red2[&index=14]:0.007491)[&index=21]:6.115302,blue2[&index=12]:0.018947)[&index=22]:0.017788)[&index=23]:4.726998,no_tail_r3[&index=10]:0.039960)[&index=24]:0.025692)[&index=25]:0.091615)[&index=26];
163100	-499.857	-428.317	-71.5403	((((((blue_f2[&index=4]:0.006751,blue_f1[&index=3]:0.003713)[&index=16]:0.593135,(red_f1[&index=1]:0.036947,red_f2[&index=2]:0.011108)[&index=17]:15.883732)[&index=15]:2.587976,no_tail_l3[&index=5]:0.038975)[&index=18]:0.000526,no_tail_l2[&index=6]:0.032324)[&index=19]:0.047462,no_tail_l1[&index=7]:0.006968)[&index=20]:0.045655,ano_tail_r1[&index=8]:0.027089,((no_tail_r3[&index=10]:0.028351,(((red2[&index=14]:0.001249,red1[&index=13]:0.003149)[&index=21]:15.230541,blue2[&index=12]:0.024253)[&index=22]:0.004859,blue1[&index=11]:0.025280)[&index=23]:5.070694)[&index=24]:0.041407,no_tail_r2[&index=9]:0.028064)[&index=25]:0.020192)[&index=26];
163200	-499.218	-428.357	-70.8617	(ano_tail_r1[&index=8]:0.006749,(no_tail_l1[&index=7]:0.008691,(no_tail_l2[&index=6]:0.021341,(no_tail_l3[&index=5]:0.017957,((red_f1[&index=1]:0.019069,red_f2[&index=2]:0.017885)[&index=17]:5.139054,(blue_f2[&index=4]:0.003696,blue_f1[&index=3]:0.008431)[&index=16]:8.112501)[&index=15]:1.829871)[&index=18]:0.061896)[&index=19]:0.006881)[&index=20]:0.046045,((((blue2[&index=12]:0.009603,(red1[&index=13]:0.014789,red2[&index=14]:0.030012)[&index=21]:12.703053)[&index=22]:0.000889,blue1[&index=11]:0.033399)[&index=23]:8.248684,no_tail_r3[&index=10]:0.002202)[&index=24]:0.044876,no_tail_r2[&index=9]:0.005775)[&index=25]:0.013961)[&index=26];
163300	-505.37	-435.825	-69.5451	(((no_tail_l2[&index=6]:0.026635,(((red_f2[&index=2]:0.017548,red_f1[&index=1]:0.024989)[&index=17]:12.673672,(blue_f2[&index=4]:0.004329,blue_f1[&index=3]:0.017590)[&index=16]:0.272255)[&index=15]:5.847615,no_tail_l3[&index=5]:0.101433)[&index=18]:0.004471)[&index=19]:0.041348,no_tail_l1[&index=7]:0.047741)[&index=20]:0.104298,ano_tail_r1[&index=8]:0.072208,(no_tail_r2[&index=9]:0.013057,((blue1[&index=11]:0.000965,(blue2[&index=12]:0.008404,(red1[&index=13]:0.009584,red2[&index=14]:0.006105)[&index=21]:6.243793)[&index=22]:0.025035)[&index=23]:4.210960,no_tail_r3[&index=10]:0.031790)[&index=24]:0.016329)[&index=25]:0.002482)[&index=26];
163400	-509.545	-438.819	-70.7265	(ano_tail_r1[&index=8]:0.037648,(no_tail_r2[&index=9]:0.003559,(((blue2[&index=12]:0.027290,(red2[&index=14]:0.021717,red1[&index=13]:0.005464)[&index=21]:16.247642)[&index=22]:0.004262,blue1[&index=11]:0.043015)[&index=23]:5.610313,no_tail_r3[&index=10]:0.067567)[&index=24]:0.054785)[&index=25]:0.009699,(no_tail_l1[&index=7]:0.005685,(no_tail_l2[&index=6]:0.049146,(no_tail_l3[&index=5]:0.013686,((blue_f1[&index=3]:0.024842,blue_f2[&index=4]:0.011746)[&index=16]:6.116809,(red_f2[&index=2]:0.019720,red_f1[&index=1]:0.035900)[&index=17]:3.745127)[&index=15]:3.418509)[&index=18]:0.047764)[&index=19]:0.067684)[&index=20]:0.041803)[&index=26];
163500	-497.602	-430.106	-67.4958	((no_tail_l1[&index=7]:0.003812,((no_tail_l3[&index=5]:0.097461,((blue_f1[&index=3]:0.009768,blue_f2[&index=4]:0.003336)[&index=16]:3.792595,(red_f1[&index=1]:0.006192,red_f2[&index=2]:0.011149)[&index=17]:3.875313)[&index=15]:1.712437)[&index=18]:0.002416,no_tail_l2[&index=6]:0.036492)[&index=19]:0.058377)[&index=20]:0.031903,ano_tail_r1[&index=8]:0.000164,(no_tail_r2[&index=9]:0.000098,(no_tail_r3[&index=10]:0.012275,(blue1[&index=11]:0.013931,((red1[&index=13]:0.006090,red2[&index=14]:0.007948)[&index=21]:6.696694,blue2[&index=12]:0.002093)[&index=22]:0.060491)[&index=23]:3.075165)[&index=24]:0.017486)[&index=25]:0.044460)[&index=26];
163600	-508.418	-438.976	-69.4422	(ano_tail_r1[&index=8]:0.012846,((((blue2[&index=12]:0.002759,(red1[&index=13]:0.010508,red2[&index=14]:0.019708)[&index=21]:11.823040)[&index=22]:0.004427,blue1[&index=11]:0.033788)[&index=23]:3.539577,no_tail_r3[&index=10]:0.100839)[&index=24]:0.143814,no_tail_r2[&index=9]:0.010148)[&index=25]:0.054102,(no_tail_l1[&index=7]:0.004793,(no_tail_l2[&index=6]:0.002106,(no_tail_l3[&index=5]:0.005105,((blue_f1[&index=3]:0.004232,blue_f2[&index=4]:0.001286)[&index=16]:1.772373,(red_f2[&index=2]:0.009971,red_f1[&index=1]:0.066522)[&index=17]:9.401780)[&index=15]:2.105007)[&index=18]:0.024161)[&index=19]:0.128979)[&index=20]:0.028267)[&index=26];
163700	-504.673	-432.492	-72.1815	((((((red_f1[&index=1]:0.003148,red_f2[&index=2]:0.003650)[&index=17]:13.044441,(blue_f2[&index=4]:0.030834,blue_f1[&index=3]:0.001368)[&index=16]:0.868781)[&index=15]:2.589631,no_tail_l3[&index=5]:0.008989)[&index=18]:0.055048,no_tail_l2[&index=6]:0.022114)[&index=19]:0.034402,no_tail_l1[&index=7]:0.090469)[&index=20]:0.059951,ano_tail_r1[&index=8]:0.023936,(no_tail_r2[&index=9]:0.000513,(no_tail_r3[&index=10]:0.012103,(blue1[&index=11]:0.006765,(blue2[&index=12]:0.051621,(red1[&index=13]:0.014781,red2[&index=14]:0.001976)[&index=21]:22.580959)[&index=22]:0.032319)[&index=23]:3.440346)[&index=24]:0.027269)[&index=25]:0.001129)[&index=26];
163800	-500.518	-427.738	-72.7807	((((((red_f2[&index=2]:0.024802,red_f1[&index=1]:0.000527)[&index=17]:2.953275,(blue_f1[&index=3]:0.029893,blue_f2[&index=4]:0.005312)[&index=16]:7.754534)[&index=15]:5.820702,no_tail_l3[&index=5]:0.004890)[&index=18]:0.024772,no_tail_l2[&index=6]:0.067862)[&index=19]:0.039153,no_tail_l1[&index=7]:0.024812)[&index=20]:0.037854,ano_tail_r1[&index=8]:0.025941,((no_tail_r3[&index=10]:0.005561,(blue1[&index=11]:0.017794,(blue2[&index=12]:0.000333,(red2[&index=14]:0.000218,red1[&index=13]:0.004274)[&index=21]:11.351535)[&index=22]:0.000666)[&index=23]:17.752060)[&index=24]:0.001528,no_tail_r2[&index=9]:0.006210)[&index=25]:0.048006)[&index=26];
163900	-506.721	-430.29	-76.4307	(ano_tail_r1[&index=8]:0.107501,((no_tail_l2[&index=6]:0.005065,(no_tail_l3[&index=5]:0.011873,((blue_f2[&index=4]:0.000340,blue_f1[&index=3]:0.007363)[&index=16]:10.110237,(red_f2[&index=2]:0.001854,red_f1[&index=1]:0.003977)[&index=17]:9.331292)[&index=15]:28.607952)[&index=18]:0.002906)[&index=19]:0.013750,no_tail_l1[&index=7]:0.026166)[&index=20]:0.081171,(no_tail_r2[&index=9]:0.007595,(no_tail_r3[&index=10]:0.004885,((blue2[&index=12]:0.035219,(red2[&index=14]:0.007575,red1[&index=13]:0.003887)[&index=21]:9.449716)[&index=22]:0.000212,blue1[&index=11]:0.025112)[&index=23]:6.254498)[&index=24]:0.048917)[&index=25]:0.103532)[&index=26];
164000	-506.396	-434.864	-71.5321	((no_tail_l1[&index=7]:0.003131,(no_tail_l2[&index=6]:0.009061,(no_tail_l3[&index=5]:0.072255,((blue_f1[&index=3]:0.015787,blue_f2[&index=4]:0.004832)[&index=16]:4.817624,(red_f2[&index=2]:0.010045,red_f1[&index=1]:0.010134)[&index=17]:12.105542)[&index=15]:0.125401)[&index=18]:0.004562)[&index=19]:0.028918)[&index=20]:0.067444,ano_tail_r1[&index=8]:0.075154,(no_tail_r2[&index=9]:0.031619,(no_tail_r3[&index=10]:0.061129,(((red1[&index=13]:0.017469,red2[&index=14]:0.037759)[&index=21]:13.536012,blue2[&index=12]:0.015274)[&index=22]:0.024854,blue1[&index=11]:0.016293)[&index=23]:8.603277)[&index=24]:0.022558)[&index=25]:0.043388)[&index=26];
164100	-508.819	-439.325	-69.4937	(ano_tail_r1[&index=8]:0.076515,(no_tail_r2[&index=9]:0.108736,(no_tail_r3[&index=10]:0.014151,(blue1[&index=11]:0.014967,(blue2[&index=12]:0.004518,(red1[&index=13]:0.047090,red2[&index=14]:0.003154)[&index=21]:11.506245)[&index=22]:0.022428)[&index=23]:3.764862)[&index=24]:0.065503)[&index=25]:0.091897,((no_tail_l2[&index=6]:0.004777,(no_tail_l3[&index=5]:0.008408,((blue_f2[&index=4]:0.003858,blue_f1[&index=3]:0.001851)[&index=16]:6.136324,(red_f1[&index=1]:0.000664,red_f2[&index=2]:0.008059)[&index=17]:3.732646)[&index=15]:3.759719)[&index=18]:0.062107)[&index=19]:0.014459,no_tail_l1[&index=7]:0.055733)[&index=20]:0.058618)[&index=26];
164200	-502.178	-430.899	-71.2792	((((((red1[&index=13]:0.003610,red2[&index=14]:0.088925)[&index=21]:18.790886,blue2[&index=12]:0.008984)[&index=22]:0.016369,blue1[&index=11]:0.006023)[&index=23]:5.385902,no_tail_r3[&index=10]:0.015214)[&index=24]:0.028432,no_tail_r2[&index=9]:0.008483)[&index=25]:0.009027,((no_tail_l2[&index=6]:0.014569,(((red_f1[&index=1]:0.025017,red_f2[&index=2]:0.011246)[&index=17]:6.996604,(blue_f1[&index=3]:0.009780,blue_f2[&index=4]:0.006062)[&index=16]:6.467769)[&index=15]:0.462469,no_tail_l3[&index=5]:0.032771)[&index=18]:0.036054)[&index=19]:0.014148,no_tail_l1[&index=7]:0.002336)[&index=20]:0.042012,ano_tail_r1[&index=8]:0.012480)[&index=26];
164300	-501.59	-430.462	-71.1274	(((no_tail_l2[&index=6]:0.035495,(no_tail_l3[&index=5]:0.019434,((blue_f1[&index=3]:0.011391,blue_f2[&index=4]:0.012264)[&index=16]:1.689857,(red_f1[&index=1]:0.028881,red_f2[&index=2]:0.003654)[&index=17]:19.723439)[&index=15]:3.011773)[&index=18]:0.009828)[&index=19]:0.025380,no_tail_l1[&index=7]:0.000171)[&index=20]:0.075296,(no_tail_r2[&index=9]:0.014289,(no_tail_r3[&index=10]:0.067211,((blue2[&index=12]:0.010982,(red1[&index=13]:0.003865,red2[&index=14]:0.010583)[&index=21]:7.430183)[&index=22]:0.023219,blue1[&index=11]:0.027185)[&index=23]:5.403651)[&index=24]:0.053593)[&index=25]:0.031148,ano_tail_r1[&index=8]:0.013450)[&index=26];
164400	-500.136	-428.433	-71.7035	(ano_tail_r1[&index=8]:0.001755,(no_tail_r2[&index=9]:0.013171,(no_tail_r3[&index=10]:0.029522,(blue1[&index=11]:0.001908,((red2[&index=14]:0.056043,red1[&index=13]:0.024241)[&index=21]:8.522894,blue2[&index=12]:0.010897)[&index=22]:0.017840)[&index=23]:5.105113)[&index=24]:0.001926)[&index=25]:0.013005,(no_tail_l1[&index=7]:0.017766,(no_tail_l2[&index=6]:0.001230,(no_tail_l3[&index=5]:0.026617,((blue_f2[&index=4]:0.007698,blue_f1[&index=3]:0.017170)[&index=16]:7.906314,(red_f2[&index=2]:0.000617,red_f1[&index=1]:0.025525)[&index=17]:14.383958)[&index=15]:4.367752)[&index=18]:0.006060)[&index=19]:0.016927)[&index=20]:0.040615)[&index=26];
164500	-507.878	-432.74	-75.1377	(ano_tail_r1[&index=8]:0.016762,(((blue1[&index=11]:0.017706,((red1[&index=13]:0.010890,red2[&index=14]:0.002332)[&index=21]:15.744935,blue2[&index=12]:0.002944)[&index=22]:0.013207)[&index=23]:3.563685,no_tail_r3[&index=10]:0.006167)[&index=24]:0.011886,no_tail_r2[&index=9]:0.011304)[&index=25]:0.049237,((no_tail_l2[&index=6]:0.010104,(no_tail_l3[&index=5]:0.134274,((blue_f1[&index=3]:0.013566,blue_f2[&index=4]:0.015124)[&index=16]:27.882693,(red_f2[&index=2]:0.033760,red_f1[&index=1]:0.018843)[&index=17]:0.067597)[&index=15]:10.017851)[&index=18]:0.024429)[&index=19]:0.024210,no_tail_l1[&index=7]:0.029926)[&index=20]:0.064041)[&index=26];
164600	-500.759	-429.515	-71.2436	(((((blue2[&index=12]:0.020773,(red2[&index=14]:0.003349,red1[&index=13]:0.001079)[&index=21]:8.915223)[&index=22]:0.027149,blue1[&index=11]:0.012282)[&index=23]:7.626982,no_tail_r3[&index=10]:0.068894)[&index=24]:0.018408,no_tail_r2[&index=9]:0.006285)[&index=25]:0.034034,(no_tail_l1[&index=7]:0.021628,(no_tail_l2[&index=6]:0.013207,(((blue_f1[&index=3]:0.036204,blue_f2[&index=4]:0.005964)[&index=16]:12.878799,(red_f1[&index=1]:0.016960,red_f2[&index=2]:0.002997)[&index=17]:8.163883)[&index=15]:0.304494,no_tail_l3[&index=5]:0.055963)[&index=18]:0.028922)[&index=19]:0.030683)[&index=20]:0.019386,ano_tail_r1[&index=8]:0.003402)[&index=26];
164700	-509.495	-432.972	-76.5234	(ano_tail_r1[&index=8]:0.036836,((no_tail_l2[&index=6]:0.004302,(((red_f2[&index=2]:0.038702,red_f1[&index=1]:0.008417)[&index=17]:6.640339,(blue_f1[&index=3]:0.020818,blue_f2[&index=4]:0.042751)[&index=16]:1.402431)[&index=15]:15.624201,no_tail_l3[&index=5]:0.009556)[&index=18]:0.008480)[&index=19]:0.020615,no_tail_l1[&index=7]:0.011349)[&index=20]:0.053855,(((((red2[&index=14]:0.010844,red1[&index=13]:0.000769)[&index=21]:16.539020,blue2[&index=12]:0.057787)[&index=22]:0.000771,blue1[&index=11]:0.003393)[&index=23]:24.047113,no_tail_r3[&index=10]:0.030196)[&index=24]:0.049281,no_tail_r2[&index=9]:0.000654)[&index=25]:0.053641)[&index=26];
164800	-495.218	-425.147	-70.0716	(((no_tail_l2[&index=6]:0.016302,(((blue_f2[&index=4]:0.002436,blue_f1[&index=3]:0.007368)[&index=16]:1.972509,(red_f1[&index=1]:0.003401,red_f2[&index=2]:0.005299)[&index=17]:8.113633)[&index=15]:3.764461,no_tail_l3[&index=5]:0.014593)[&index=18]:0.025265)[&index=19]:0.037689,no_tail_l1[&index=7]:0.017064)[&index=20]:0.018385,(no_tail_r2[&index=9]:0.034899,((((red2[&index=14]:0.007079,red1[&index=13]:0.000569)[&index=21]:15.217190,blue2[&index=12]:0.009583)[&index=22]:0.025646,blue1[&index=11]:0.012509)[&index=23]:3.040441,no_tail_r3[&index=10]:0.019117)[&index=24]:0.007482)[&index=25]:0.047565,ano_tail_r1[&index=8]:0.036536)[&index=26];
164900	-513.855	-443.415	-70.4401	(((no_tail_r3[&index=10]:0.114819,(((red2[&index=14]:0.005713,red1[&index=13]:0.029775)[&index=21]:10.199922,blue2[&index=12]:0.018914)[&index=22]:0.035098,blue1[&index=11]:0.002259)[&index=23]:8.233699)[&index=24]:0.060526,no_tail_r2[&index=9]:0.022201)[&index=25]:0.103212,ano_tail_r1[&index=8]:0.002623,(no_tail_l1[&index=7]:0.024417,(no_tail_l2[&index=6]:0.002180,(no_tail_l3[&index=5]:0.178171,((red_f2[&index=2]:0.000878,red_f1[&index=1]:0.013406)[&index=17]:6.322583,(blue_f2[&index=4]:0.041241,blue_f1[&index=3]:0.008108)[&index=16]:5.181408)[&index=15]:3.647411)[&index=18]:0.024225)[&index=19]:0.012768)[&index=20]:0.013767)[&index=26];
165000	-501.434	-428.73	-72.7036	((no_tail_l1[&index=7]:0.020273,(no_tail_l2[&index=6]:0.001984,(no_tail_l3[&index=5]:0.005146,((blue_f2[&index=4]:0.057590,blue_f1[&index=3]:0.007517)[&index=16]:1.864007,(red_f1[&index=1]:0.001888,red_f2[&index=2]:0.004029)[&index=17]:11.475457)[&index=15]:5.276883)[&index=18]:0.037273)[&index=19]:0.039818)[&index=20]:0.115499,(no_tail_r2[&index=9]:0.006679,(no_tail_r3[&index=10]:0.010049,((blue2[&index=12]:0.009233,(red2[&index=14]:0.007183,red1[&index=13]:0.011558)[&index=21]:9.148403)[&index=22]:0.000253,blue1[&index=11]:0.006635)[&index=23]:17.418381)[&index=24]:0.002214)[&index=25]:0.054022,ano_tail_r1[&index=8]:0.034869)[&index=26];
165100	-504.734	-434.796	-69.9385	(ano_tail_r1[&index=8]:0.040784,(no_tail_l1[&index=7]:0.096243,(no_tail_l2[&index=6]:0.007240,(no_tail_l3[&index=5]:0.046696,((blue_f2[&index=4]:0.015756,blue_f1[&index=3]:0.009360)[&index=16]:10.715948,(red_f1[&index=1]:0.017574,red_f2[&index=2]:0.031303)[&index=17]:4.144243)[&index=15]:0.899865)[&index=18]:0.006648)[&index=19]:0.131466)[&index=20]:0.037095,(no_tail_r2[&index=9]:0.004748,(no_tail_r3[&index=10]:0.008693,(((red2[&index=14]:0.000130,red1[&index=13]:0.015401)[&index=21]:9.344272,blue2[&index=12]:0.016431)[&index=22]:0.010936,blue1[&index=11]:0.001862)[&index=23]:6.141628)[&index=24]:0.020959)[&index=25]:0.025995)[&index=26];
165200	-513.57	-436.333	-77.2369	(ano_tail_r1[&index=8]:0.076474,(((no_tail_l3[&index=5]:0.006310,((blue_f2[&index=4]:0.015985,blue_f1[&index=3]:0.021585)[&index=16]:13.403372,(red_f2[&index=2]:0.001023,red_f1[&index=1]:0.006207)[&index=17]:17.926151)[&index=15]:9.429164)[&index=18]:0.026657,no_tail_l2[&index=6]:0.032831)[&index=19]:0.021723,no_tail_l1[&index=7]:0.012586)[&index=20]:0.021128,(no_tail_r2[&index=9]:0.063381,((((red2[&index=14]:0.006789,red1[&index=13]:0.017353)[&index=21]:10.456084,blue2[&index=12]:0.054273)[&index=22]:0.012275,blue1[&index=11]:0.020036)[&index=23]:16.522084,no_tail_r3[&index=10]:0.007628)[&index=24]:0.029134)[&index=25]:0.093286)[&index=26];
165300	-508.469	-434.425	-74.0436	(ano_tail_r1[&index=8]:0.046166,(((no_tail_l3[&index=5]:0.071755,((red_f2[&index=2]:0.023750,red_f1[&index=1]:0.008051)[&index=17]:11.624603,(blue_f1[&index=3]:0.018637,blue_f2[&index=4]:0.011915)[&index=16]:12.541972)[&index=15]:11.296598)[&index=18]:0.004036,no_tail_l2[&index=6]:0.042523)[&index=19]:0.043454,no_tail_l1[&index=7]:0.021141)[&index=20]:0.067666,((no_tail_r3[&index=10]:0.055521,((blue2[&index=12]:0.015833,(red1[&index=13]:0.002515,red2[&index=14]:0.010629)[&index=21]:11.628370)[&index=22]:0.035872,blue1[&index=11]:0.008085)[&index=23]:4.652125)[&index=24]:0.013352,no_tail_r2[&index=9]:0.030652)[&index=25]:0.041554)[&index=26];
165400	-499.308	-428.755	-70.5526	((no_tail_r2[&index=9]:0.013508,((blue1[&index=11]:0.004841,((red2[&index=14]:0.011679,red1[&index=13]:0.000536)[&index=21]:7.070901,blue2[&index=12]:0.006280)[&index=22]:0.002239)[&index=23]:8.432403,no_tail_r3[&index=10]:0.039873)[&index=24]:0.020847)[&index=25]:0.026119,(no_tail_l1[&index=7]:0.058864,((no_tail_l3[&index=5]:0.049914,((red_f2[&index=2]:0.011208,red_f1[&index=1]:0.022326)[&index=17]:11.980701,(blue_f1[&index=3]:0.002044,blue_f2[&index=4]:0.010193)[&index=16]:6.246120)[&index=15]:0.711223)[&index=18]:0.028621,no_tail_l2[&index=6]:0.013478)[&index=19]:0.060352)[&index=20]:0.022562,ano_tail_r1[&index=8]:0.015162)[&index=26];
165500	-506.727	-436.153	-70.5741	(ano_tail_r1[&index=8]:0.056775,(((no_tail_l3[&index=5]:0.000494,((red_f2[&index=2]:0.009273,red_f1[&index=1]:0.022905)[&index=17]:3.448892,(blue_f2[&index=4]:0.015123,blue_f1[&index=3]:0.005186)[&index=16]:16.289276)[&index=15]:0.760974)[&index=18]:0.029520,no_tail_l2[&index=6]:0.077203)[&index=19]:0.073536,no_tail_l1[&index=7]:0.062025)[&index=20]:0.059940,(no_tail_r2[&index=9]:0.026886,((((red2[&index=14]:0.012606,red1[&index=13]:0.010151)[&index=21]:6.671161,blue2[&index=12]:0.008573)[&index=22]:0.000470,blue1[&index=11]:0.019125)[&index=23]:7.231267,no_tail_r3[&index=10]:0.037198)[&index=24]:0.000176)[&index=25]:0.040914)[&index=26];
165600	-496.497	-428.123	-68.3732	(ano_tail_r1[&index=8]:0.045730,(((blue1[&index=11]:0.008330,(blue2[&index=12]:0.001908,(red1[&index=13]:0.002799,red2[&index=14]:0.008945)[&index=21]:6.540182)[&index=22]:0.027274)[&index=23]:3.732965,no_tail_r3[&index=10]:0.023861)[&index=24]:0.036909,no_tail_r2[&index=9]:0.015796)[&index=25]:0.017680,(no_tail_l1[&index=7]:0.010138,(no_tail_l2[&index=6]:0.050901,(((blue_f2[&index=4]:0.028489,blue_f1[&index=3]:0.003346)[&index=16]:2.773598,(red_f1[&index=1]:0.001517,red_f2[&index=2]:0.004103)[&index=17]:10.367730)[&index=15]:0.120090,no_tail_l3[&index=5]:0.014475)[&index=18]:0.017206)[&index=19]:0.035334)[&index=20]:0.075535)[&index=26];
165700	-501.973	-431.09	-70.8824	(((no_tail_r3[&index=10]:0.127098,(blue1[&index=11]:0.000451,(blue2[&index=12]:0.001294,(red1[&index=13]:0.027777,red2[&index=14]:0.006574)[&index=21]:6.028387)[&index=22]:0.012899)[&index=23]:11.923457)[&index=24]:0.046235,no_tail_r2[&index=9]:0.024429)[&index=25]:0.048384,ano_tail_r1[&index=8]:0.007282,(((((red_f1[&index=1]:0.011443,red_f2[&index=2]:0.000377)[&index=17]:8.645270,(blue_f2[&index=4]:0.014394,blue_f1[&index=3]:0.007169)[&index=16]:0.514589)[&index=15]:8.919368,no_tail_l3[&index=5]:0.005086)[&index=18]:0.029782,no_tail_l2[&index=6]:0.010758)[&index=19]:0.034368,no_tail_l1[&index=7]:0.013734)[&index=20]:0.050546)[&index=26];
165800	-500.351	-430.985	-69.3656	((no_tail_r2[&index=9]:0.018895,((((red1[&index=13]:0.024844,red2[&index=14]:0.001121)[&index=21]:6.843604,blue2[&index=12]:0.022602)[&index=22]:0.004996,blue1[&index=11]:0.011790)[&index=23]:6.401879,no_tail_r3[&index=10]:0.055574)[&index=24]:0.004239)[&index=25]:0.063166,ano_tail_r1[&index=8]:0.039037,(no_tail_l1[&index=7]:0.003050,((no_tail_l3[&index=5]:0.034645,((red_f1[&index=1]:0.034236,red_f2[&index=2]:0.005356)[&index=17]:2.669138,(blue_f1[&index=3]:0.011567,blue_f2[&index=4]:0.006659)[&index=16]:4.221572)[&index=15]:8.410705)[&index=18]:0.003776,no_tail_l2[&index=6]:0.006555)[&index=19]:0.018114)[&index=20]:0.010111)[&index=26];
165900	-496.984	-426.868	-70.1157	((no_tail_r2[&index=9]:0.004021,(no_tail_r3[&index=10]:0.009072,(blue1[&index=11]:0.008821,((red2[&index=14]:0.005159,red1[&index=13]:0.015870)[&index=21]:11.116285,blue2[&index=12]:0.006945)[&index=22]:0.015028)[&index=23]:3.186855)[&index=24]:0.018980)[&index=25]:0.085100,((no_tail_l2[&index=6]:0.004006,(((red_f2[&index=2]:0.004549,red_f1[&index=1]:0.001681)[&index=17]:4.604303,(blue_f2[&index=4]:0.010448,blue_f1[&index=3]:0.023482)[&index=16]:5.493535)[&index=15]:7.873267,no_tail_l3[&index=5]:0.003199)[&index=18]:0.059569)[&index=19]:0.022839,no_tail_l1[&index=7]:0.017274)[&index=20]:0.064986,ano_tail_r1[&index=8]:0.022461)[&index=26];
166000	-505.707	-434.207	-71.5004	(ano_tail_r1[&index=8]:0.004619,((no_tail_r3[&index=10]:0.056610,((blue2[&index=12]:0.036453,(red1[&index=13]:0.001258,red2[&index=14]:0.029685)[&index=21]:16.984062)[&index=22]:0.022459,blue1[&index=11]:0.012712)[&index=23]:12.033429)[&index=24]:0.060416,no_tail_r2[&index=9]:0.000405)[&index=25]:0.079298,(no_tail_l1[&index=7]:0.003702,((no_tail_l3[&index=5]:0.028275,((red_f1[&index=1]:0.013974,red_f2[&index=2]:0.003250)[&index=17]:2.812549,(blue_f2[&index=4]:0.007826,blue_f1[&index=3]:0.017946)[&index=16]:4.260848)[&index=15]:2.925226)[&index=18]:0.030767,no_tail_l2[&index=6]:0.016480)[&index=19]:0.086457)[&index=20]:0.072240)[&index=26];
166100	-503.728	-432.537	-71.1903	((((((red2[&index=14]:0.013182,red1[&index=13]:0.006104)[&index=21]:19.234057,blue2[&index=12]:0.066469)[&index=22]:0.002522,blue1[&index=11]:0.003619)[&index=23]:3.426758,no_tail_r3[&index=10]:0.009551)[&index=24]:0.003360,no_tail_r2[&index=9]:0.023652)[&index=25]:0.065315,ano_tail_r1[&index=8]:0.003857,((no_tail_l2[&index=6]:0.014946,(no_tail_l3[&index=5]:0.107882,((red_f2[&index=2]:0.007919,red_f1[&index=1]:0.010082)[&index=17]:4.391537,(blue_f1[&index=3]:0.019850,blue_f2[&index=4]:0.017023)[&index=16]:6.560945)[&index=15]:3.924385)[&index=18]:0.013865)[&index=19]:0.059354,no_tail_l1[&index=7]:0.000201)[&index=20]:0.064119)[&index=26];
166200	-501.072	-428.142	-72.9296	((no_tail_l1[&index=7]:0.012746,(no_tail_l2[&index=6]:0.052711,(((blue_f2[&index=4]:0.001468,blue_f1[&index=3]:0.003230)[&index=16]:3.723991,(red_f2[&index=2]:0.003294,red_f1[&index=1]:0.009624)[&index=17]:4.978356)[&index=15]:10.363113,no_tail_l3[&index=5]:0.033303)[&index=18]:0.025864)[&index=19]:0.031895)[&index=20]:0.125494,ano_tail_r1[&index=8]:0.004823,(((blue1[&index=11]:0.003055,(blue2[&index=12]:0.004477,(red2[&index=14]:0.010253,red1[&index=13]:0.008442)[&index=21]:19.094664)[&index=22]:0.000706)[&index=23]:8.102926,no_tail_r3[&index=10]:0.008881)[&index=24]:0.109587,no_tail_r2[&index=9]:0.010862)[&index=25]:0.023257)[&index=26];
166300	-509.059	-435.652	-73.4067	(ano_tail_r1[&index=8]:0.077014,(no_tail_r2[&index=9]:0.015616,(no_tail_r3[&index=10]:0.053144,(((red1[&index=13]:0.008883,red2[&index=14]:0.006082)[&index=21]:27.032232,blue2[&index=12]:0.030789)[&index=22]:0.030439,blue1[&index=11]:0.009228)[&index=23]:6.150010)[&index=24]:0.029231)[&index=25]:0.006685,(no_tail_l1[&index=7]:0.003975,((((red_f2[&index=2]:0.010316,red_f1[&index=1]:0.000659)[&index=17]:4.205767,(blue_f1[&index=3]:0.003468,blue_f2[&index=4]:0.059979)[&index=16]:4.198732)[&index=15]:7.019316,no_tail_l3[&index=5]:0.036191)[&index=18]:0.007962,no_tail_l2[&index=6]:0.020611)[&index=19]:0.085433)[&index=20]:0.030606)[&index=26];
166400	-501.277	-430.499	-70.7781	(((no_tail_l2[&index=6]:0.018531,(((red_f1[&index=1]:0.022250,red_f2[&index=2]:0.001985)[&index=17]:0.486643,(blue_f1[&index=3]:0.012843,blue_f2[&index=4]:0.009204)[&index=16]:15.754968)[&index=15]:5.622260,no_tail_l3[&index=5]:0.006225)[&index=18]:0.026657)[&index=19]:0.018883,no_tail_l1[&index=7]:0.043905)[&index=20]:0.042738,(((blue1[&index=11]:0.000956,((red1[&index=13]:0.002683,red2[&index=14]:0.012512)[&index=21]:7.238039,blue2[&index=12]:0.016297)[&index=22]:0.001375)[&index=23]:6.436850,no_tail_r3[&index=10]:0.022418)[&index=24]:0.024892,no_tail_r2[&index=9]:0.032464)[&index=25]:0.070913,ano_tail_r1[&index=8]:0.062869)[&index=26];
166500	-494.138	-424.999	-69.1383	((no_tail_l1[&index=7]:0.005999,(no_tail_l2[&index=6]:0.001007,(no_tail_l3[&index=5]:0.047005,((red_f2[&index=2]:0.003039,red_f1[&index=1]:0.004795)[&index=17]:5.396012,(blue_f1[&index=3]:0.005678,blue_f2[&index=4]:0.001296)[&index=16]:4.920622)[&index=15]:0.432396)[&index=18]:0.007529)[&index=19]:0.014695)[&index=20]:0.020914,((no_tail_r3[&index=10]:0.009598,(((red1[&index=13]:0.003706,red2[&index=14]:0.007503)[&index=21]:10.262290,blue2[&index=12]:0.000677)[&index=22]:0.051355,blue1[&index=11]:0.005183)[&index=23]:6.424036)[&index=24]:0.049620,no_tail_r2[&index=9]:0.028614)[&index=25]:0.084669,ano_tail_r1[&index=8]:0.002433)[&index=26];
166600	-510.708	-440.325	-70.3831	((no_tail_l1[&index=7]:0.001620,((no_tail_l3[&index=5]:0.021310,((red_f1[&index=1]:0.018355,red_f2[&index=2]:0.030995)[&index=17]:1.396825,(blue_f1[&index=3]:0.007911,blue_f2[&index=4]:0.009370)[&index=16]:4.380302)[&index=15]:2.314293)[&index=18]:0.046207,no_tail_l2[&index=6]:0.016980)[&index=19]:0.027848)[&index=20]:0.123308,ano_tail_r1[&index=8]:0.036378,(no_tail_r2[&index=9]:0.021589,((blue1[&index=11]:0.055266,((red1[&index=13]:0.013332,red2[&index=14]:0.002872)[&index=21]:14.805324,blue2[&index=12]:0.023000)[&index=22]:0.036660)[&index=23]:10.469138,no_tail_r3[&index=10]:0.100474)[&index=24]:0.031317)[&index=25]:0.023987)[&index=26];
166700	-505.431	-434.792	-70.6395	(ano_tail_r1[&index=8]:0.009165,(no_tail_r2[&index=9]:0.010713,(no_tail_r3[&index=10]:0.020135,(blue1[&index=11]:0.017436,((red2[&index=14]:0.023174,red1[&index=13]:0.015082)[&index=21]:14.911694,blue2[&index=12]:0.006475)[&index=22]:0.027409)[&index=23]:6.822135)[&index=24]:0.001234)[&index=25]:0.031288,(no_tail_l1[&index=7]:0.024534,(no_tail_l2[&index=6]:0.056138,(no_tail_l3[&index=5]:0.120885,((blue_f2[&index=4]:0.014732,blue_f1[&index=3]:0.000830)[&index=16]:1.997171,(red_f2[&index=2]:0.019153,red_f1[&index=1]:0.002940)[&index=17]:7.787707)[&index=15]:3.189978)[&index=18]:0.041478)[&index=19]:0.009984)[&index=20]:0.134854)[&index=26];
166800	-499.216	-422.047	-77.1696	((no_tail_r2[&index=9]:0.016254,(no_tail_r3[&index=10]:0.006954,((blue2[&index=12]:0.017024,(red2[&index=14]:0.005320,red1[&index=13]:0.007175)[&index=21]:11.897584)[&index=22]:0.023223,blue1[&index=11]:0.012364)[&index=23]:9.515770)[&index=24]:0.015192)[&index=25]:0.040129,(no_tail_l1[&index=7]:0.011837,((((red_f1[&index=1]:0.006190,red_f2[&index=2]:0.002618)[&index=17]:21.975544,(blue_f1[&index=3]:0.001826,blue_f2[&index=4]:0.000289)[&index=16]:1.704269)[&index=15]:22.547059,no_tail_l3[&index=5]:0.023903)[&index=18]:0.046635,no_tail_l2[&index=6]:0.003416)[&index=19]:0.039710)[&index=20]:0.024231,ano_tail_r1[&index=8]:0.002233)[&index=26];
166900	-507.18	-433.742	-73.4373	((no_tail_l1[&index=7]:0.013158,(no_tail_l2[&index=6]:0.026948,(((blue_f1[&index=3]:0.020597,blue_f2[&index=4]:0.006940)[&index=16]:15.563961,(red_f2[&index=2]:0.027783,red_f1[&index=1]:0.005512)[&index=17]:2.447893)[&index=15]:5.685744,no_tail_l3[&index=5]:0.080223)[&index=18]:0.009747)[&index=19]:0.030426)[&index=20]:0.070476,ano_tail_r1[&index=8]:0.037652,(((blue1[&index=11]:0.010005,(blue2[&index=12]:0.001806,(red1[&index=13]:0.003037,red2[&index=14]:0.013834)[&index=21]:11.064878)[&index=22]:0.013121)[&index=23]:13.969206,no_tail_r3[&index=10]:0.030333)[&index=24]:0.000801,no_tail_r2[&index=9]:0.103217)[&index=25]:0.047941)[&index=26];
167000	-501.368	-429.112	-72.2564	(ano_tail_r1[&index=8]:0.045654,((no_tail_l2[&index=6]:0.001659,(no_tail_l3[&index=5]:0.029201,((red_f1[&index=1]:0.003560,red_f2[&index=2]:0.006200)[&index=17]:2.690897,(blue_f2[&index=4]:0.009095,blue_f1[&index=3]:0.001272)[&index=16]:5.577406)[&index=15]:6.078800)[&index=18]:0.000064)[&index=19]:0.044421,no_tail_l1[&index=7]:0.007610)[&index=20]:0.072684,(no_tail_r2[&index=9]:0.008109,(no_tail_r3[&index=10]:0.025911,((blue2[&index=12]:0.037096,(red2[&index=14]:0.008328,red1[&index=13]:0.027828)[&index=21]:6.760980)[&index=22]:0.015558,blue1[&index=11]:0.000063)[&index=23]:21.822542)[&index=24]:0.044735)[&index=25]:0.061518)[&index=26];
167100	-508.338	-433.01	-75.3283	((((((red1[&index=13]:0.015387,red2[&index=14]:0.026330)[&index=21]:15.900432,blue2[&index=12]:0.015104)[&index=22]:0.006574,blue1[&index=11]:0.038010)[&index=23]:13.750008,no_tail_r3[&index=10]:0.020428)[&index=24]:0.012181,no_tail_r2[&index=9]:0.015452)[&index=25]:0.044161,ano_tail_r1[&index=8]:0.017993,(no_tail_l1[&index=7]:0.059874,((no_tail_l3[&index=5]:0.089887,((red_f2[&index=2]:0.004068,red_f1[&index=1]:0.008941)[&index=17]:6.042747,(blue_f1[&index=3]:0.014026,blue_f2[&index=4]:0.002073)[&index=16]:14.365492)[&index=15]:8.210268)[&index=18]:0.031908,no_tail_l2[&index=6]:0.016178)[&index=19]:0.022372)[&index=20]:0.010426)[&index=26];
167200	-499.364	-430.602	-68.7623	(ano_tail_r1[&index=8]:0.013254,(((no_tail_l3[&index=5]:0.012220,((red_f1[&index=1]:0.026621,red_f2[&index=2]:0.001244)[&index=17]:7.516509,(blue_f2[&index=4]:0.021327,blue_f1[&index=3]:0.030498)[&index=16]:2.474767)[&index=15]:0.347856)[&index=18]:0.003833,no_tail_l2[&index=6]:0.019878)[&index=19]:0.021583,no_tail_l1[&index=7]:0.001275)[&index=20]:0.057056,(no_tail_r2[&index=9]:0.002277,(no_tail_r3[&index=10]:0.021871,((blue2[&index=12]:0.006876,(red1[&index=13]:0.030961,red2[&index=14]:0.008540)[&index=21]:11.237465)[&index=22]:0.032253,blue1[&index=11]:0.031683)[&index=23]:3.958906)[&index=24]:0.024105)[&index=25]:0.007579)[&index=26];
167300	-495.176	-427.634	-67.5418	(((no_tail_r3[&index=10]:0.022988,(blue1[&index=11]:0.018730,((red1[&index=13]:0.015066,red2[&index=14]:0.014778)[&index=21]:7.955856,blue2[&index=12]:0.017264)[&index=22]:0.002810)[&index=23]:3.642122)[&index=24]:0.005907,no_tail_r2[&index=9]:0.001247)[&index=25]:0.057149,(((no_tail_l3[&index=5]:0.051740,((blue_f1[&index=3]:0.013440,blue_f2[&index=4]:0.003607)[&index=16]:0.710088,(red_f2[&index=2]:0.005050,red_f1[&index=1]:0.005424)[&index=17]:3.435419)[&index=15]:3.702677)[&index=18]:0.018693,no_tail_l2[&index=6]:0.003800)[&index=19]:0.060846,no_tail_l1[&index=7]:0.005097)[&index=20]:0.025637,ano_tail_r1[&index=8]:0.012451)[&index=26];
167400	-504.001	-433.593	-70.4088	((no_tail_l1[&index=7]:0.004921,(no_tail_l2[&index=6]:0.010021,(no_tail_l3[&index=5]:0.008543,((red_f2[&index=2]:0.005767,red_f1[&index=1]:0.000348)[&index=17]:2.998048,(blue_f2[&index=4]:0.015412,blue_f1[&index=3]:0.001071)[&index=16]:14.098165)[&index=15]:8.080867)[&index=18]:0.025028)[&index=19]:0.005750)[&index=20]:0.060537,((no_tail_r3[&index=10]:0.019291,((blue2[&index=12]:0.032527,(red2[&index=14]:0.024386,red1[&index=13]:0.001235)[&index=21]:3.550615)[&index=22]:0.012085,blue1[&index=11]:0.015216)[&index=23]:4.944519)[&index=24]:0.016166,no_tail_r2[&index=9]:0.028306)[&index=25]:0.129832,ano_tail_r1[&index=8]:0.054475)[&index=26];
167500	-510.209	-436.626	-73.583	((((blue1[&index=11]:0.031590,(blue2[&index=12]:0.004077,(red1[&index=13]:0.071593,red2[&index=14]:0.033318)[&index=21]:12.731398)[&index=22]:0.016302)[&index=23]:9.730292,no_tail_r3[&index=10]:0.013862)[&index=24]:0.114944,no_tail_r2[&index=9]:0.039499)[&index=25]:0.027218,ano_tail_r1[&index=8]:0.000472,(no_tail_l1[&index=7]:0.001311,(no_tail_l2[&index=6]:0.036307,(((red_f1[&index=1]:0.000639,red_f2[&index=2]:0.020791)[&index=17]:11.935627,(blue_f1[&index=3]:0.005063,blue_f2[&index=4]:0.006794)[&index=16]:13.574498)[&index=15]:1.467750,no_tail_l3[&index=5]:0.020629)[&index=18]:0.012928)[&index=19]:0.021191)[&index=20]:0.095713)[&index=26];
167600	-510.917	-437.592	-73.3247	(((no_tail_l2[&index=6]:0.059156,(((red_f1[&index=1]:0.004542,red_f2[&index=2]:0.000400)[&index=17]:2.103571,(blue_f2[&index=4]:0.021225,blue_f1[&index=3]:0.008833)[&index=16]:14.268652)[&index=15]:8.806745,no_tail_l3[&index=5]:0.021809)[&index=18]:0.063216)[&index=19]:0.066818,no_tail_l1[&index=7]:0.034254)[&index=20]:0.064503,ano_tail_r1[&index=8]:0.009781,(no_tail_r2[&index=9]:0.000205,((((red2[&index=14]:0.033704,red1[&index=13]:0.001176)[&index=21]:14.093740,blue2[&index=12]:0.016044)[&index=22]:0.035427,blue1[&index=11]:0.008011)[&index=23]:8.772102,no_tail_r3[&index=10]:0.034877)[&index=24]:0.014158)[&index=25]:0.179739)[&index=26];
167700	-497.093	-428.184	-68.909	((((blue1[&index=11]:0.020835,((red1[&index=13]:0.004342,red2[&index=14]:0.014555)[&index=21]:10.801405,blue2[&index=12]:0.006368)[&index=22]:0.012033)[&index=23]:3.872536,no_tail_r3[&index=10]:0.004587)[&index=24]:0.003033,no_tail_r2[&index=9]:0.052300)[&index=25]:0.025842,ano_tail_r1[&index=8]:0.005024,(no_tail_l1[&index=7]:0.010803,(no_tail_l2[&index=6]:0.025141,(((red_f1[&index=1]:0.015891,red_f2[&index=2]:0.011264)[&index=17]:5.633143,(blue_f1[&index=3]:0.006881,blue_f2[&index=4]:0.019444)[&index=16]:1.595750)[&index=15]:4.363689,no_tail_l3[&index=5]:0.021014)[&index=18]:0.020974)[&index=19]:0.037550)[&index=20]:0.059342)[&index=26];
167800	-505.973	-432.971	-73.0018	(ano_tail_r1[&index=8]:0.004861,(no_tail_r2[&index=9]:0.014510,(no_tail_r3[&index=10]:0.022725,(((red1[&index=13]:0.000469,red2[&index=14]:0.001771)[&index=21]:18.730598,blue2[&index=12]:0.024548)[&index=22]:0.039319,blue1[&index=11]:0.015152)[&index=23]:13.854782)[&index=24]:0.044427)[&index=25]:0.108504,(no_tail_l1[&index=7]:0.010795,((no_tail_l3[&index=5]:0.032800,((red_f2[&index=2]:0.014153,red_f1[&index=1]:0.013336)[&index=17]:8.724294,(blue_f1[&index=3]:0.009125,blue_f2[&index=4]:0.005194)[&index=16]:2.870428)[&index=15]:2.332805)[&index=18]:0.030942,no_tail_l2[&index=6]:0.046267)[&index=19]:0.057795)[&index=20]:0.098232)[&index=26];
167900	-496.775	-426.793	-69.9821	((no_tail_r2[&index=9]:0.004914,(((blue2[&index=12]:0.001489,(red2[&index=14]:0.007253,red1[&index=13]:0.016699)[&index=21]:10.145129)[&index=22]:0.017439,blue1[&index=11]:0.030404)[&index=23]:5.378580,no_tail_r3[&index=10]:0.041099)[&index=24]:0.067541)[&index=25]:0.021151,(no_tail_l1[&index=7]:0.000367,((no_tail_l3[&index=5]:0.004218,((red_f2[&index=2]:0.006008,red_f1[&index=1]:0.024728)[&index=17]:4.480747,(blue_f1[&index=3]:0.004990,blue_f2[&index=4]:0.001187)[&index=16]:6.048355)[&index=15]:5.564075)[&index=18]:0.007102,no_tail_l2[&index=6]:0.000339)[&index=19]:0.057431)[&index=20]:0.060942,ano_tail_r1[&index=8]:0.017452)[&index=26];
168000	-502.918	-432.072	-70.846	(ano_tail_r1[&index=8]:0.003186,(((blue1[&index=11]:0.045278,(blue2[&index=12]:0.006933,(red1[&index=13]:0.049275,red2[&index=14]:0.004466)[&index=21]:5.082511)[&index=22]:0.008308)[&index=23]:19.258311,no_tail_r3[&index=10]:0.014596)[&index=24]:0.013883,no_tail_r2[&index=9]:0.032054)[&index=25]:0.055796,(((((red_f1[&index=1]:0.001408,red_f2[&index=2]:0.009319)[&index=17]:4.039453,(blue_f1[&index=3]:0.009597,blue_f2[&index=4]:0.002919)[&index=16]:4.229565)[&index=15]:3.279842,no_tail_l3[&index=5]:0.000703)[&index=18]:0.014853,no_tail_l2[&index=6]:0.030529)[&index=19]:0.023789,no_tail_l1[&index=7]:0.025516)[&index=20]:0.086821)[&index=26];
168100	-499.319	-429.599	-69.7204	((no_tail_r2[&index=9]:0.008084,((blue1[&index=11]:0.013719,(blue2[&index=12]:0.019563,(red2[&index=14]:0.004209,red1[&index=13]:0.013456)[&index=21]:11.203088)[&index=22]:0.018895)[&index=23]:2.675091,no_tail_r3[&index=10]:0.037502)[&index=24]:0.019913)[&index=25]:0.015041,ano_tail_r1[&index=8]:0.002934,(((no_tail_l3[&index=5]:0.000160,((red_f1[&index=1]:0.005521,red_f2[&index=2]:0.011225)[&index=17]:7.802889,(blue_f1[&index=3]:0.015337,blue_f2[&index=4]:0.051301)[&index=16]:1.261655)[&index=15]:7.420503)[&index=18]:0.037966,no_tail_l2[&index=6]:0.022251)[&index=19]:0.010420,no_tail_l1[&index=7]:0.005472)[&index=20]:0.024934)[&index=26];
168200	-501.186	-428.337	-72.8495	(((no_tail_r3[&index=10]:0.024171,(blue1[&index=11]:0.015813,(blue2[&index=12]:0.003435,(red1[&index=13]:0.029841,red2[&index=14]:0.010715)[&index=21]:22.562843)[&index=22]:0.018994)[&index=23]:11.009512)[&index=24]:0.033869,no_tail_r2[&index=9]:0.032367)[&index=25]:0.064288,(no_tail_l1[&index=7]:0.018413,(no_tail_l2[&index=6]:0.001011,(no_tail_l3[&index=5]:0.011339,((blue_f2[&index=4]:0.008264,blue_f1[&index=3]:0.021753)[&index=16]:3.824661,(red_f1[&index=1]:0.006032,red_f2[&index=2]:0.007170)[&index=17]:4.784337)[&index=15]:3.772536)[&index=18]:0.028735)[&index=19]:0.011547)[&index=20]:0.036253,ano_tail_r1[&index=8]:0.008716)[&index=26];
168300	-503.511	-433.22	-70.2914	(((no_tail_l2[&index=6]:0.014482,(no_tail_l3[&index=5]:0.022277,((blue_f2[&index=4]:0.016728,blue_f1[&index=3]:0.006937)[&index=16]:4.077378,(red_f2[&index=2]:0.019079,red_f1[&index=1]:0.000076)[&index=17]:19.389238)[&index=15]:1.256136)[&index=18]:0.001495)[&index=19]:0.013613,no_tail_l1[&index=7]:0.124164)[&index=20]:0.070917,ano_tail_r1[&index=8]:0.010486,(((blue1[&index=11]:0.039174,((red1[&index=13]:0.001531,red2[&index=14]:0.008266)[&index=21]:5.598494,blue2[&index=12]:0.003815)[&index=22]:0.001382)[&index=23]:2.718789,no_tail_r3[&index=10]:0.071183)[&index=24]:0.002842,no_tail_r2[&index=9]:0.021993)[&index=25]:0.065513)[&index=26];
168400	-497.814	-427.869	-69.9444	(((no_tail_r3[&index=10]:0.014012,(blue1[&index=11]:0.007451,(blue2[&index=12]:0.003532,(red2[&index=14]:0.006966,red1[&index=13]:0.000456)[&index=21]:1.249799)[&index=22]:0.055281)[&index=23]:8.294928)[&index=24]:0.016723,no_tail_r2[&index=9]:0.003318)[&index=25]:0.040632,ano_tail_r1[&index=8]:0.000831,(no_tail_l1[&index=7]:0.025339,((no_tail_l3[&index=5]:0.025223,((blue_f1[&index=3]:0.014523,blue_f2[&index=4]:0.024281)[&index=16]:12.989500,(red_f1[&index=1]:0.008046,red_f2[&index=2]:0.005236)[&index=17]:7.284653)[&index=15]:1.685458)[&index=18]:0.002584,no_tail_l2[&index=6]:0.013156)[&index=19]:0.013288)[&index=20]:0.035529)[&index=26];
168500	-502.219	-428.676	-73.5432	((((blue1[&index=11]:0.005309,(blue2[&index=12]:0.014657,(red1[&index=13]:0.008235,red2[&index=14]:0.002541)[&index=21]:20.700223)[&index=22]:0.033410)[&index=23]:10.157084,no_tail_r3[&index=10]:0.022517)[&index=24]:0.022647,no_tail_r2[&index=9]:0.045865)[&index=25]:0.032519,ano_tail_r1[&index=8]:0.043142,((no_tail_l2[&index=6]:0.054466,(no_tail_l3[&index=5]:0.005979,((red_f2[&index=2]:0.007237,red_f1[&index=1]:0.009723)[&index=17]:4.408704,(blue_f1[&index=3]:0.002826,blue_f2[&index=4]:0.001479)[&index=16]:10.958264)[&index=15]:3.149106)[&index=18]:0.068483)[&index=19]:0.003808,no_tail_l1[&index=7]:0.001168)[&index=20]:0.055480)[&index=26];
168600	-497.614	-430.433	-67.1809	(ano_tail_r1[&index=8]:0.015394,(no_tail_r2[&index=9]:0.046953,((((red1[&index=13]:0.001176,red2[&index=14]:0.000674)[&index=21]:1.094489,blue2[&index=12]:0.008089)[&index=22]:0.018330,blue1[&index=11]:0.022953)[&index=23]:3.146671,no_tail_r3[&index=10]:0.022607)[&index=24]:0.001451)[&index=25]:0.005284,(no_tail_l1[&index=7]:0.043464,((no_tail_l3[&index=5]:0.033168,((blue_f2[&index=4]:0.005014,blue_f1[&index=3]:0.019949)[&index=16]:1.587078,(red_f2[&index=2]:0.001463,red_f1[&index=1]:0.006138)[&index=17]:10.166909)[&index=15]:1.597223)[&index=18]:0.064522,no_tail_l2[&index=6]:0.009175)[&index=19]:0.006294)[&index=20]:0.079013)[&index=26];
168700	-503.361	-431.324	-72.0372	(ano_tail_r1[&index=8]:0.017121,((no_tail_l2[&index=6]:0.007003,(no_tail_l3[&index=5]:0.008252,((red_f2[&index=2]:0.008571,red_f1[&index=1]:0.013447)[&index=17]:5.889805,(blue_f2[&index=4]:0.000641,blue_f1[&index=3]:0.009624)[&index=16]:7.316068)[&index=15]:4.713248)[&index=18]:0.015037)[&index=19]:0.002176,no_tail_l1[&index=7]:0.044573)[&index=20]:0.056412,(no_tail_r2[&index=9]:0.003000,((blue1[&index=11]:0.017472,(blue2[&index=12]:0.036533,(red2[&index=14]:0.001967,red1[&index=13]:0.025725)[&index=21]:15.228871)[&index=22]:0.046012)[&index=23]:8.703406,no_tail_r3[&index=10]:0.008119)[&index=24]:0.013286)[&index=25]:0.098403)[&index=26];
168800	-506.019	-436.816	-69.2025	((((no_tail_l3[&index=5]:0.021914,((blue_f1[&index=3]:0.002028,blue_f2[&index=4]:0.001175)[&index=16]:1.030510,(red_f2[&index=2]:0.060212,red_f1[&index=1]:0.015199)[&index=17]:12.818817)[&index=15]:3.070392)[&index=18]:0.031930,no_tail_l2[&index=6]:0.033438)[&index=19]:0.039717,no_tail_l1[&index=7]:0.018074)[&index=20]:0.034646,ano_tail_r1[&index=8]:0.031717,((no_tail_r3[&index=10]:0.004030,(blue1[&index=11]:0.032275,((red1[&index=13]:0.002381,red2[&index=14]:0.004214)[&index=21]:7.374683,blue2[&index=12]:0.003473)[&index=22]:0.037507)[&index=23]:3.210635)[&index=24]:0.111766,no_tail_r2[&index=9]:0.019248)[&index=25]:0.101309)[&index=26];
168900	-500.706	-430.406	-70.3001	(ano_tail_r1[&index=8]:0.002010,(((blue1[&index=11]:0.000080,((red2[&index=14]:0.046594,red1[&index=13]:0.003014)[&index=21]:5.828124,blue2[&index=12]:0.023510)[&index=22]:0.002786)[&index=23]:4.196413,no_tail_r3[&index=10]:0.011203)[&index=24]:0.016168,no_tail_r2[&index=9]:0.000808)[&index=25]:0.120794,((no_tail_l2[&index=6]:0.001654,(((red_f1[&index=1]:0.018200,red_f2[&index=2]:0.018374)[&index=17]:9.755995,(blue_f2[&index=4]:0.024524,blue_f1[&index=3]:0.004733)[&index=16]:2.778018)[&index=15]:10.653527,no_tail_l3[&index=5]:0.002775)[&index=18]:0.004954)[&index=19]:0.016706,no_tail_l1[&index=7]:0.000823)[&index=20]:0.067858)[&index=26];
169000	-508.333	-439.869	-68.4631	(ano_tail_r1[&index=8]:0.030003,(no_tail_l1[&index=7]:0.015199,((((red_f2[&index=2]:0.000907,red_f1[&index=1]:0.083685)[&index=17]:2.846670,(blue_f1[&index=3]:0.011153,blue_f2[&index=4]:0.000150)[&index=16]:6.996898)[&index=15]:1.483630,no_tail_l3[&index=5]:0.037271)[&index=18]:0.034009,no_tail_l2[&index=6]:0.034810)[&index=19]:0.031504)[&index=20]:0.033199,(((blue1[&index=11]:0.001073,((red2[&index=14]:0.005940,red1[&index=13]:0.020293)[&index=21]:7.312956,blue2[&index=12]:0.044637)[&index=22]:0.010476)[&index=23]:5.177083,no_tail_r3[&index=10]:0.031997)[&index=24]:0.066236,no_tail_r2[&index=9]:0.054419)[&index=25]:0.050405)[&index=26];
169100	-497.424	-425.803	-71.6207	(ano_tail_r1[&index=8]:0.021881,((((blue2[&index=12]:0.024418,(red1[&index=13]:0.014869,red2[&index=14]:0.009826)[&index=21]:16.769250)[&index=22]:0.013209,blue1[&index=11]:0.005174)[&index=23]:5.451230,no_tail_r3[&index=10]:0.001558)[&index=24]:0.026469,no_tail_r2[&index=9]:0.031433)[&index=25]:0.023188,((no_tail_l2[&index=6]:0.013775,(no_tail_l3[&index=5]:0.047581,((red_f1[&index=1]:0.004105,red_f2[&index=2]:0.003183)[&index=17]:0.206915,(blue_f2[&index=4]:0.007198,blue_f1[&index=3]:0.002957)[&index=16]:6.913430)[&index=15]:10.512747)[&index=18]:0.034714)[&index=19]:0.007369,no_tail_l1[&index=7]:0.004922)[&index=20]:0.051297)[&index=26];
169200	-499.82	-428.353	-71.4673	((no_tail_l1[&index=7]:0.008945,(no_tail_l2[&index=6]:0.012061,(((red_f2[&index=2]:0.007141,red_f1[&index=1]:0.013536)[&index=17]:12.541445,(blue_f2[&index=4]:0.003874,blue_f1[&index=3]:0.001426)[&index=16]:5.833279)[&index=15]:2.024100,no_tail_l3[&index=5]:0.024777)[&index=18]:0.065264)[&index=19]:0.026218)[&index=20]:0.047664,(no_tail_r2[&index=9]:0.029566,((blue1[&index=11]:0.022726,(blue2[&index=12]:0.005488,(red1[&index=13]:0.000708,red2[&index=14]:0.029291)[&index=21]:14.516094)[&index=22]:0.046403)[&index=23]:4.096351,no_tail_r3[&index=10]:0.009824)[&index=24]:0.004945)[&index=25]:0.054087,ano_tail_r1[&index=8]:0.010273)[&index=26];
169300	-507.039	-434.205	-72.8342	(((((blue2[&index=12]:0.013895,(red1[&index=13]:0.052019,red2[&index=14]:0.004094)[&index=21]:9.042578)[&index=22]:0.005989,blue1[&index=11]:0.008586)[&index=23]:4.447935,no_tail_r3[&index=10]:0.181650)[&index=24]:0.032013,no_tail_r2[&index=9]:0.034833)[&index=25]:0.054287,ano_tail_r1[&index=8]:0.003918,((no_tail_l2[&index=6]:0.008346,(no_tail_l3[&index=5]:0.056926,((red_f2[&index=2]:0.011142,red_f1[&index=1]:0.009180)[&index=17]:6.220393,(blue_f2[&index=4]:0.000671,blue_f1[&index=3]:0.008271)[&index=16]:19.849490)[&index=15]:6.179887)[&index=18]:0.002841)[&index=19]:0.024155,no_tail_l1[&index=7]:0.000008)[&index=20]:0.016785)[&index=26];
169400	-498.74	-426.162	-72.5779	((no_tail_l1[&index=7]:0.003138,((((blue_f2[&index=4]:0.002400,blue_f1[&index=3]:0.007850)[&index=16]:6.487456,(red_f2[&index=2]:0.000768,red_f1[&index=1]:0.021804)[&index=17]:15.741028)[&index=15]:0.835018,no_tail_l3[&index=5]:0.002391)[&index=18]:0.031400,no_tail_l2[&index=6]:0.005761)[&index=19]:0.050340)[&index=20]:0.081972,ano_tail_r1[&index=8]:0.044574,((((blue2[&index=12]:0.019564,(red1[&index=13]:0.010514,red2[&index=14]:0.004197)[&index=21]:13.958257)[&index=22]:0.047838,blue1[&index=11]:0.000209)[&index=23]:7.571646,no_tail_r3[&index=10]:0.039894)[&index=24]:0.009973,no_tail_r2[&index=9]:0.002980)[&index=25]:0.007350)[&index=26];
169500	-504.659	-430.532	-74.1266	(ano_tail_r1[&index=8]:0.014875,((no_tail_r3[&index=10]:0.016669,(blue1[&index=11]:0.017904,(blue2[&index=12]:0.010250,(red2[&index=14]:0.011754,red1[&index=13]:0.012500)[&index=21]:20.249353)[&index=22]:0.013818)[&index=23]:7.653826)[&index=24]:0.079802,no_tail_r2[&index=9]:0.023635)[&index=25]:0.018911,(no_tail_l1[&index=7]:0.054300,((no_tail_l3[&index=5]:0.016034,((red_f2[&index=2]:0.034642,red_f1[&index=1]:0.005833)[&index=17]:11.121502,(blue_f1[&index=3]:0.005604,blue_f2[&index=4]:0.006797)[&index=16]:10.173653)[&index=15]:3.120059)[&index=18]:0.037273,no_tail_l2[&index=6]:0.004082)[&index=19]:0.013713)[&index=20]:0.015065)[&index=26];
169600	-499.749	-427.052	-72.6975	(((no_tail_r3[&index=10]:0.013929,((blue2[&index=12]:0.001184,(red1[&index=13]:0.004679,red2[&index=14]:0.007376)[&index=21]:10.449220)[&index=22]:0.014645,blue1[&index=11]:0.000327)[&index=23]:3.779722)[&index=24]:0.012064,no_tail_r2[&index=9]:0.009930)[&index=25]:0.041479,(no_tail_l1[&index=7]:0.005083,(no_tail_l2[&index=6]:0.001730,(((blue_f1[&index=3]:0.017893,blue_f2[&index=4]:0.019801)[&index=16]:2.787196,(red_f1[&index=1]:0.009931,red_f2[&index=2]:0.005603)[&index=17]:26.040551)[&index=15]:2.093741,no_tail_l3[&index=5]:0.043597)[&index=18]:0.117997)[&index=19]:0.021869)[&index=20]:0.068502,ano_tail_r1[&index=8]:0.018662)[&index=26];
169700	-506.843	-432.435	-74.408	((no_tail_l1[&index=7]:0.015175,(no_tail_l2[&index=6]:0.025249,(((blue_f2[&index=4]:0.010729,blue_f1[&index=3]:0.003555)[&index=16]:33.425596,(red_f2[&index=2]:0.002429,red_f1[&index=1]:0.029418)[&index=17]:0.785257)[&index=15]:6.364366,no_tail_l3[&index=5]:0.019894)[&index=18]:0.010525)[&index=19]:0.046868)[&index=20]:0.025686,((((blue2[&index=12]:0.001221,(red2[&index=14]:0.020458,red1[&index=13]:0.011742)[&index=21]:7.147346)[&index=22]:0.023188,blue1[&index=11]:0.033992)[&index=23]:5.951774,no_tail_r3[&index=10]:0.129294)[&index=24]:0.024832,no_tail_r2[&index=9]:0.001407)[&index=25]:0.016075,ano_tail_r1[&index=8]:0.012895)[&index=26];
169800	-497.707	-427.354	-70.3529	((no_tail_r2[&index=9]:0.009823,((blue1[&index=11]:0.017212,((red2[&index=14]:0.008916,red1[&index=13]:0.015891)[&index=21]:11.876377,blue2[&index=12]:0.002715)[&index=22]:0.011012)[&index=23]:4.030068,no_tail_r3[&index=10]:0.054670)[&index=24]:0.001000)[&index=25]:0.068536,ano_tail_r1[&index=8]:0.076337,(no_tail_l1[&index=7]:0.038256,((((red_f1[&index=1]:0.002793,red_f2[&index=2]:0.000943)[&index=17]:9.831049,(blue_f1[&index=3]:0.001365,blue_f2[&index=4]:0.005905)[&index=16]:3.343652)[&index=15]:4.352809,no_tail_l3[&index=5]:0.002642)[&index=18]:0.008092,no_tail_l2[&index=6]:0.004227)[&index=19]:0.012962)[&index=20]:0.085999)[&index=26];
169900	-520.242	-447.333	-72.9092	(((((blue2[&index=12]:0.075614,(red2[&index=14]:0.034006,red1[&index=13]:0.008839)[&index=21]:9.322205)[&index=22]:0.011787,blue1[&index=11]:0.023590)[&index=23]:5.779334,no_tail_r3[&index=10]:0.028693)[&index=24]:0.060250,no_tail_r2[&index=9]:0.066522)[&index=25]:0.029448,(((((blue_f1[&index=3]:0.020359,blue_f2[&index=4]:0.002112)[&index=16]:7.175681,(red_f1[&index=1]:0.003609,red_f2[&index=2]:0.084514)[&index=17]:4.325489)[&index=15]:19.293564,no_tail_l3[&index=5]:0.031123)[&index=18]:0.007122,no_tail_l2[&index=6]:0.041228)[&index=19]:0.055488,no_tail_l1[&index=7]:0.066217)[&index=20]:0.076814,ano_tail_r1[&index=8]:0.021360)[&index=26];
170000	-502.358	-429.067	-73.2905	((no_tail_l1[&index=7]:0.019215,(no_tail_l2[&index=6]:0.020929,(((blue_f2[&index=4]:0.008263,blue_f1[&index=3]:0.011531)[&index=16]:2.594621,(red_f2[&index=2]:0.031711,red_f1[&index=1]:0.001655)[&index=17]:5.097520)[&index=15]:12.454128,no_tail_l3[&index=5]:0.067974)[&index=18]:0.000691)[&index=19]:0.027938)[&index=20]:0.020543,(no_tail_r2[&index=9]:0.022759,((blue1[&index=11]:0.010931,(blue2[&index=12]:0.000235,(red2[&index=14]:0.007534,red1[&index=13]:0.001598)[&index=21]:20.759849)[&index=22]:0.006900)[&index=23]:7.221139,no_tail_r3[&index=10]:0.025698)[&index=24]:0.032413)[&index=25]:0.064626,ano_tail_r1[&index=8]:0.041108)[&index=26];
170100	-503.337	-430.742	-72.5949	(ano_tail_r1[&index=8]:0.001120,(no_tail_l1[&index=7]:0.008730,(no_tail_l2[&index=6]:0.022495,(no_tail_l3[&index=5]:0.012746,((blue_f2[&index=4]:0.003285,blue_f1[&index=3]:0.022617)[&index=16]:12.978349,(red_f2[&index=2]:0.005372,red_f1[&index=1]:0.030828)[&index=17]:0.868082)[&index=15]:5.477417)[&index=18]:0.064896)[&index=19]:0.018109)[&index=20]:0.112028,((no_tail_r3[&index=10]:0.004382,(blue1[&index=11]:0.001013,(blue2[&index=12]:0.006505,(red1[&index=13]:0.009325,red2[&index=14]:0.017666)[&index=21]:16.034070)[&index=22]:0.032039)[&index=23]:9.254654)[&index=24]:0.016004,no_tail_r2[&index=9]:0.057806)[&index=25]:0.013987)[&index=26];
170200	-506.13	-434.049	-72.0808	(ano_tail_r1[&index=8]:0.099114,((no_tail_l2[&index=6]:0.026132,(no_tail_l3[&index=5]:0.063975,((red_f1[&index=1]:0.017629,red_f2[&index=2]:0.000184)[&index=17]:12.049342,(blue_f2[&index=4]:0.002763,blue_f1[&index=3]:0.040549)[&index=16]:5.264013)[&index=15]:9.250188)[&index=18]:0.000367)[&index=19]:0.083444,no_tail_l1[&index=7]:0.030849)[&index=20]:0.102253,((((blue2[&index=12]:0.019214,(red1[&index=13]:0.007388,red2[&index=14]:0.000734)[&index=21]:9.638871)[&index=22]:0.007581,blue1[&index=11]:0.005016)[&index=23]:5.727837,no_tail_r3[&index=10]:0.046953)[&index=24]:0.013365,no_tail_r2[&index=9]:0.003116)[&index=25]:0.001880)[&index=26];
170300	-494.252	-425.657	-68.5945	((((((red_f1[&index=1]:0.003583,red_f2[&index=2]:0.007684)[&index=17]:7.161491,(blue_f1[&index=3]:0.000889,blue_f2[&index=4]:0.002950)[&index=16]:4.796746)[&index=15]:0.510428,no_tail_l3[&index=5]:0.017742)[&index=18]:0.010288,no_tail_l2[&index=6]:0.026601)[&index=19]:0.050366,no_tail_l1[&index=7]:0.018387)[&index=20]:0.057182,ano_tail_r1[&index=8]:0.008014,((no_tail_r3[&index=10]:0.032615,(blue1[&index=11]:0.013114,(blue2[&index=12]:0.020032,(red1[&index=13]:0.002667,red2[&index=14]:0.001336)[&index=21]:7.613006)[&index=22]:0.021154)[&index=23]:4.575484)[&index=24]:0.004892,no_tail_r2[&index=9]:0.021708)[&index=25]:0.093074)[&index=26];
170400	-501.895	-429.702	-72.1935	((((blue1[&index=11]:0.020656,(blue2[&index=12]:0.001731,(red1[&index=13]:0.003878,red2[&index=14]:0.017378)[&index=21]:14.385255)[&index=22]:0.005264)[&index=23]:9.508664,no_tail_r3[&index=10]:0.003928)[&index=24]:0.021198,no_tail_r2[&index=9]:0.015871)[&index=25]:0.127133,ano_tail_r1[&index=8]:0.048993,(no_tail_l1[&index=7]:0.010563,(no_tail_l2[&index=6]:0.018058,(((blue_f1[&index=3]:0.000039,blue_f2[&index=4]:0.005348)[&index=16]:9.631771,(red_f1[&index=1]:0.009287,red_f2[&index=2]:0.014684)[&index=17]:8.975286)[&index=15]:0.135936,no_tail_l3[&index=5]:0.056571)[&index=18]:0.030285)[&index=19]:0.008689)[&index=20]:0.009815)[&index=26];
170500	-507.5	-433.439	-74.0609	((no_tail_r2[&index=9]:0.016388,(no_tail_r3[&index=10]:0.040403,(((red2[&index=14]:0.016447,red1[&index=13]:0.034715)[&index=21]:12.105748,blue2[&index=12]:0.060765)[&index=22]:0.017050,blue1[&index=11]:0.020305)[&index=23]:11.571525)[&index=24]:0.049146)[&index=25]:0.039261,ano_tail_r1[&index=8]:0.018869,((no_tail_l2[&index=6]:0.007045,(no_tail_l3[&index=5]:0.038578,((red_f2[&index=2]:0.007959,red_f1[&index=1]:0.001494)[&index=17]:7.531167,(blue_f2[&index=4]:0.007095,blue_f1[&index=3]:0.011235)[&index=16]:4.119859)[&index=15]:16.567384)[&index=18]:0.013926)[&index=19]:0.045384,no_tail_l1[&index=7]:0.028535)[&index=20]:0.033019)[&index=26];
170600	-502.286	-427.569	-74.7169	(((no_tail_l2[&index=6]:0.021476,(no_tail_l3[&index=5]:0.010889,((red_f1[&index=1]:0.021113,red_f2[&index=2]:0.008125)[&index=17]:6.718403,(blue_f1[&index=3]:0.001254,blue_f2[&index=4]:0.000370)[&index=16]:6.187282)[&index=15]:6.437694)[&index=18]:0.033867)[&index=19]:0.031181,no_tail_l1[&index=7]:0.014093)[&index=20]:0.035052,ano_tail_r1[&index=8]:0.017964,(no_tail_r2[&index=9]:0.007569,(no_tail_r3[&index=10]:0.016348,(((red2[&index=14]:0.000947,red1[&index=13]:0.031355)[&index=21]:26.366824,blue2[&index=12]:0.036011)[&index=22]:0.017537,blue1[&index=11]:0.014722)[&index=23]:9.575343)[&index=24]:0.010747)[&index=25]:0.067149)[&index=26];
170700	-515.667	-440.622	-75.0453	((((blue1[&index=11]:0.029140,((red1[&index=13]:0.005247,red2[&index=14]:0.015407)[&index=21]:23.501892,blue2[&index=12]:0.020787)[&index=22]:0.022069)[&index=23]:3.250698,no_tail_r3[&index=10]:0.107967)[&index=24]:0.017336,no_tail_r2[&index=9]:0.042389)[&index=25]:0.113585,ano_tail_r1[&index=8]:0.025981,((no_tail_l2[&index=6]:0.096267,(((red_f2[&index=2]:0.005005,red_f1[&index=1]:0.023729)[&index=17]:10.850267,(blue_f1[&index=3]:0.003493,blue_f2[&index=4]:0.019445)[&index=16]:6.539597)[&index=15]:12.498444,no_tail_l3[&index=5]:0.006287)[&index=18]:0.013105)[&index=19]:0.028156,no_tail_l1[&index=7]:0.025580)[&index=20]:0.063497)[&index=26];
170800	-510.608	-435.46	-75.1474	((((((blue_f1[&index=3]:0.015491,blue_f2[&index=4]:0.001385)[&index=16]:2.555794,(red_f2[&index=2]:0.017975,red_f1[&index=1]:0.030890)[&index=17]:17.353142)[&index=15]:10.957615,no_tail_l3[&index=5]:0.028133)[&index=18]:0.025862,no_tail_l2[&index=6]:0.030607)[&index=19]:0.053332,no_tail_l1[&index=7]:0.024629)[&index=20]:0.096106,(((((red2[&index=14]:0.002941,red1[&index=13]:0.046225)[&index=21]:10.530294,blue2[&index=12]:0.013471)[&index=22]:0.036177,blue1[&index=11]:0.011519)[&index=23]:15.915089,no_tail_r3[&index=10]:0.009859)[&index=24]:0.059448,no_tail_r2[&index=9]:0.013308)[&index=25]:0.001221,ano_tail_r1[&index=8]:0.005399)[&index=26];
170900	-505.27	-432.103	-73.1675	(ano_tail_r1[&index=8]:0.026630,((((blue2[&index=12]:0.038201,(red1[&index=13]:0.043439,red2[&index=14]:0.000250)[&index=21]:7.929244)[&index=22]:0.010439,blue1[&index=11]:0.006177)[&index=23]:4.083765,no_tail_r3[&index=10]:0.012497)[&index=24]:0.000735,no_tail_r2[&index=9]:0.017394)[&index=25]:0.052429,((no_tail_l2[&index=6]:0.059898,(no_tail_l3[&index=5]:0.050958,((red_f1[&index=1]:0.004493,red_f2[&index=2]:0.001791)[&index=17]:4.961267,(blue_f1[&index=3]:0.001942,blue_f2[&index=4]:0.015277)[&index=16]:26.139833)[&index=15]:4.449102)[&index=18]:0.013265)[&index=19]:0.002118,no_tail_l1[&index=7]:0.007899)[&index=20]:0.007603)[&index=26];
171000	-504.023	-429.77	-74.2528	(ano_tail_r1[&index=8]:0.002541,(no_tail_r2[&index=9]:0.055552,(no_tail_r3[&index=10]:0.009603,(blue1[&index=11]:0.022987,((red1[&index=13]:0.005015,red2[&index=14]:0.001058)[&index=21]:10.494098,blue2[&index=12]:0.018090)[&index=22]:0.001734)[&index=23]:28.965766)[&index=24]:0.019115)[&index=25]:0.039221,(no_tail_l1[&index=7]:0.043992,((no_tail_l3[&index=5]:0.011772,((blue_f2[&index=4]:0.026839,blue_f1[&index=3]:0.000768)[&index=16]:0.873702,(red_f2[&index=2]:0.004846,red_f1[&index=1]:0.013508)[&index=17]:8.813101)[&index=15]:3.790022)[&index=18]:0.034394,no_tail_l2[&index=6]:0.040338)[&index=19]:0.056041)[&index=20]:0.018660)[&index=26];
171100	-504.96	-435.208	-69.7526	((no_tail_r2[&index=9]:0.015219,(((blue2[&index=12]:0.034084,(red2[&index=14]:0.000305,red1[&index=13]:0.006618)[&index=21]:9.227883)[&index=22]:0.035296,blue1[&index=11]:0.019461)[&index=23]:3.269288,no_tail_r3[&index=10]:0.023482)[&index=24]:0.028217)[&index=25]:0.046654,ano_tail_r1[&index=8]:0.021831,((no_tail_l2[&index=6]:0.044658,(((blue_f1[&index=3]:0.036243,blue_f2[&index=4]:0.030757)[&index=16]:4.240315,(red_f1[&index=1]:0.015539,red_f2[&index=2]:0.010546)[&index=17]:13.410444)[&index=15]:0.208628,no_tail_l3[&index=5]:0.080099)[&index=18]:0.016551)[&index=19]:0.006961,no_tail_l1[&index=7]:0.008176)[&index=20]:0.024587)[&index=26];
171200	-494.953	-424.365	-70.5883	((((((red2[&index=14]:0.004507,red1[&index=13]:0.000425)[&index=21]:16.205652,blue2[&index=12]:0.016526)[&index=22]:0.009607,blue1[&index=11]:0.011099)[&index=23]:3.782500,no_tail_r3[&index=10]:0.001989)[&index=24]:0.024911,no_tail_r2[&index=9]:0.014443)[&index=25]:0.033209,(((((blue_f2[&index=4]:0.003390,blue_f1[&index=3]:0.003431)[&index=16]:1.227699,(red_f2[&index=2]:0.012894,red_f1[&index=1]:0.003874)[&index=17]:3.830540)[&index=15]:9.640474,no_tail_l3[&index=5]:0.018652)[&index=18]:0.014165,no_tail_l2[&index=6]:0.009821)[&index=19]:0.066119,no_tail_l1[&index=7]:0.019307)[&index=20]:0.084548,ano_tail_r1[&index=8]:0.000682)[&index=26];
171300	-498.808	-429.141	-69.6678	((((no_tail_l3[&index=5]:0.011067,((blue_f2[&index=4]:0.016312,blue_f1[&index=3]:0.003208)[&index=16]:13.129327,(red_f1[&index=1]:0.005592,red_f2[&index=2]:0.007863)[&index=17]:2.670192)[&index=15]:2.264508)[&index=18]:0.013234,no_tail_l2[&index=6]:0.020644)[&index=19]:0.021253,no_tail_l1[&index=7]:0.004297)[&index=20]:0.101206,(no_tail_r2[&index=9]:0.047030,(no_tail_r3[&index=10]:0.023892,(((red2[&index=14]:0.014590,red1[&index=13]:0.005500)[&index=21]:5.598151,blue2[&index=12]:0.006373)[&index=22]:0.010591,blue1[&index=11]:0.002368)[&index=23]:6.344325)[&index=24]:0.007310)[&index=25]:0.068408,ano_tail_r1[&index=8]:0.040853)[&index=26];
171400	-504.959	-429.416	-75.5436	((no_tail_l1[&index=7]:0.018469,((((blue_f1[&index=3]:0.016682,blue_f2[&index=4]:0.000803)[&index=16]:5.895613,(red_f1[&index=1]:0.034666,red_f2[&index=2]:0.012787)[&index=17]:17.053562)[&index=15]:11.159817,no_tail_l3[&index=5]:0.010427)[&index=18]:0.017608,no_tail_l2[&index=6]:0.020884)[&index=19]:0.055955)[&index=20]:0.063227,ano_tail_r1[&index=8]:0.013961,((no_tail_r3[&index=10]:0.021393,(blue1[&index=11]:0.000814,(blue2[&index=12]:0.008129,(red1[&index=13]:0.000884,red2[&index=14]:0.005608)[&index=21]:1.084537)[&index=22]:0.005151)[&index=23]:24.268164)[&index=24]:0.010060,no_tail_r2[&index=9]:0.032233)[&index=25]:0.005536)[&index=26];
171500	-508.24	-432.583	-75.6574	(ano_tail_r1[&index=8]:0.023540,((no_tail_r3[&index=10]:0.065545,(blue1[&index=11]:0.009092,(blue2[&index=12]:0.024279,(red1[&index=13]:0.008325,red2[&index=14]:0.001015)[&index=21]:19.900147)[&index=22]:0.025942)[&index=23]:24.227518)[&index=24]:0.030427,no_tail_r2[&index=9]:0.022368)[&index=25]:0.037019,(((((red_f1[&index=1]:0.002642,red_f2[&index=2]:0.047989)[&index=17]:2.361881,(blue_f2[&index=4]:0.003011,blue_f1[&index=3]:0.033132)[&index=16]:12.068387)[&index=15]:1.335016,no_tail_l3[&index=5]:0.002981)[&index=18]:0.048538,no_tail_l2[&index=6]:0.014502)[&index=19]:0.027021,no_tail_l1[&index=7]:0.020385)[&index=20]:0.045128)[&index=26];
171600	-502.553	-433.732	-68.8207	(ano_tail_r1[&index=8]:0.030695,(no_tail_l1[&index=7]:0.017734,((((red_f1[&index=1]:0.011721,red_f2[&index=2]:0.005430)[&index=17]:3.885009,(blue_f2[&index=4]:0.004350,blue_f1[&index=3]:0.005326)[&index=16]:5.870329)[&index=15]:2.972580,no_tail_l3[&index=5]:0.036185)[&index=18]:0.104415,no_tail_l2[&index=6]:0.042476)[&index=19]:0.012852)[&index=20]:0.074892,(no_tail_r2[&index=9]:0.044190,(no_tail_r3[&index=10]:0.023826,(blue1[&index=11]:0.050486,((red2[&index=14]:0.001932,red1[&index=13]:0.000067)[&index=21]:8.449722,blue2[&index=12]:0.004359)[&index=22]:0.001835)[&index=23]:4.444461)[&index=24]:0.073660)[&index=25]:0.034028)[&index=26];
171700	-506.366	-437.342	-69.0237	((((blue1[&index=11]:0.024425,((red1[&index=13]:0.017330,red2[&index=14]:0.003830)[&index=21]:2.578996,blue2[&index=12]:0.004492)[&index=22]:0.030749)[&index=23]:6.973607,no_tail_r3[&index=10]:0.023868)[&index=24]:0.100282,no_tail_r2[&index=9]:0.081371)[&index=25]:0.031091,(((no_tail_l3[&index=5]:0.013021,((red_f2[&index=2]:0.017819,red_f1[&index=1]:0.000944)[&index=17]:5.157771,(blue_f1[&index=3]:0.001905,blue_f2[&index=4]:0.021320)[&index=16]:7.588599)[&index=15]:4.373702)[&index=18]:0.029345,no_tail_l2[&index=6]:0.033452)[&index=19]:0.016970,no_tail_l1[&index=7]:0.017475)[&index=20]:0.066522,ano_tail_r1[&index=8]:0.008593)[&index=26];
171800	-504.01	-431.258	-72.7513	((no_tail_r2[&index=9]:0.026780,(no_tail_r3[&index=10]:0.069259,((blue2[&index=12]:0.006612,(red2[&index=14]:0.010574,red1[&index=13]:0.023182)[&index=21]:19.927004)[&index=22]:0.005988,blue1[&index=11]:0.009650)[&index=23]:13.812215)[&index=24]:0.004225)[&index=25]:0.060729,((no_tail_l2[&index=6]:0.003592,(no_tail_l3[&index=5]:0.104640,((blue_f1[&index=3]:0.000604,blue_f2[&index=4]:0.002535)[&index=16]:7.229080,(red_f1[&index=1]:0.050196,red_f2[&index=2]:0.007751)[&index=17]:3.365393)[&index=15]:1.016589)[&index=18]:0.004629)[&index=19]:0.036384,no_tail_l1[&index=7]:0.020629)[&index=20]:0.055984,ano_tail_r1[&index=8]:0.001386)[&index=26];
171900	-511.348	-435.151	-76.1968	((((((red2[&index=14]:0.011980,red1[&index=13]:0.018657)[&index=21]:22.532115,blue2[&index=12]:0.009980)[&index=22]:0.000581,blue1[&index=11]:0.018326)[&index=23]:2.714314,no_tail_r3[&index=10]:0.079146)[&index=24]:0.046627,no_tail_r2[&index=9]:0.005396)[&index=25]:0.023487,(no_tail_l1[&index=7]:0.033339,(no_tail_l2[&index=6]:0.016546,(((red_f1[&index=1]:0.007922,red_f2[&index=2]:0.004083)[&index=17]:26.121892,(blue_f2[&index=4]:0.023370,blue_f1[&index=3]:0.033243)[&index=16]:7.093332)[&index=15]:4.049182,no_tail_l3[&index=5]:0.038579)[&index=18]:0.042237)[&index=19]:0.043916)[&index=20]:0.081614,ano_tail_r1[&index=8]:0.033263)[&index=26];
172000	-500.352	-426.195	-74.1571	(ano_tail_r1[&index=8]:0.003206,(no_tail_r2[&index=9]:0.035544,((((red1[&index=13]:0.002980,red2[&index=14]:0.010806)[&index=21]:11.524995,blue2[&index=12]:0.014528)[&index=22]:0.001726,blue1[&index=11]:0.020424)[&index=23]:8.284124,no_tail_r3[&index=10]:0.023999)[&index=24]:0.004164)[&index=25]:0.016661,(((((blue_f2[&index=4]:0.010671,blue_f1[&index=3]:0.015370)[&index=16]:27.437329,(red_f2[&index=2]:0.002749,red_f1[&index=1]:0.003281)[&index=17]:1.595239)[&index=15]:3.626418,no_tail_l3[&index=5]:0.018496)[&index=18]:0.106612,no_tail_l2[&index=6]:0.000953)[&index=19]:0.034615,no_tail_l1[&index=7]:0.007552)[&index=20]:0.082081)[&index=26];
172100	-502.377	-428.893	-73.4844	((no_tail_r2[&index=9]:0.027388,(no_tail_r3[&index=10]:0.052229,((blue2[&index=12]:0.008913,(red2[&index=14]:0.005454,red1[&index=13]:0.002557)[&index=21]:14.214491)[&index=22]:0.002111,blue1[&index=11]:0.020430)[&index=23]:8.042526)[&index=24]:0.009284)[&index=25]:0.020953,ano_tail_r1[&index=8]:0.001589,((no_tail_l2[&index=6]:0.007511,(((blue_f1[&index=3]:0.011415,blue_f2[&index=4]:0.000925)[&index=16]:1.462474,(red_f1[&index=1]:0.014720,red_f2[&index=2]:0.007404)[&index=17]:16.402731)[&index=15]:8.901298,no_tail_l3[&index=5]:0.014595)[&index=18]:0.007360)[&index=19]:0.185742,no_tail_l1[&index=7]:0.023041)[&index=20]:0.074082)[&index=26];
172200	-506.705	-435.579	-71.1258	(ano_tail_r1[&index=8]:0.025915,(((no_tail_l3[&index=5]:0.097901,((blue_f1[&index=3]:0.038365,blue_f2[&index=4]:0.001222)[&index=16]:1.986761,(red_f2[&index=2]:0.007198,red_f1[&index=1]:0.008172)[&index=17]:11.938997)[&index=15]:7.533010)[&index=18]:0.014077,no_tail_l2[&index=6]:0.017807)[&index=19]:0.008798,no_tail_l1[&index=7]:0.039166)[&index=20]:0.098251,(((blue1[&index=11]:0.021389,((red1[&index=13]:0.013742,red2[&index=14]:0.000585)[&index=21]:11.490544,blue2[&index=12]:0.000932)[&index=22]:0.000883)[&index=23]:4.176239,no_tail_r3[&index=10]:0.029470)[&index=24]:0.018841,no_tail_r2[&index=9]:0.116544)[&index=25]:0.043101)[&index=26];
172300	-513.652	-439.583	-74.069	((no_tail_r2[&index=9]:0.000879,((blue1[&index=11]:0.029741,((red1[&index=13]:0.000650,red2[&index=14]:0.003887)[&index=21]:16.957502,blue2[&index=12]:0.005413)[&index=22]:0.056218)[&index=23]:16.528277,no_tail_r3[&index=10]:0.018552)[&index=24]:0.012533)[&index=25]:0.003420,ano_tail_r1[&index=8]:0.097739,(no_tail_l1[&index=7]:0.013738,(no_tail_l2[&index=6]:0.003822,(no_tail_l3[&index=5]:0.031924,((red_f2[&index=2]:0.015348,red_f1[&index=1]:0.024332)[&index=17]:7.230086,(blue_f1[&index=3]:0.005931,blue_f2[&index=4]:0.106906)[&index=16]:0.928920)[&index=15]:10.286696)[&index=18]:0.000244)[&index=19]:0.048111)[&index=20]:0.033343)[&index=26];
172400	-497.123	-426.525	-70.5974	(((no_tail_l2[&index=6]:0.019731,(((red_f2[&index=2]:0.000967,red_f1[&index=1]:0.008567)[&index=17]:4.928516,(blue_f2[&index=4]:0.002754,blue_f1[&index=3]:0.026367)[&index=16]:9.561140)[&index=15]:0.161778,no_tail_l3[&index=5]:0.042187)[&index=18]:0.022349)[&index=19]:0.017477,no_tail_l1[&index=7]:0.023133)[&index=20]:0.014734,((no_tail_r3[&index=10]:0.030112,(((red1[&index=13]:0.017543,red2[&index=14]:0.004660)[&index=21]:11.529962,blue2[&index=12]:0.015958)[&index=22]:0.014824,blue1[&index=11]:0.012339)[&index=23]:8.563434)[&index=24]:0.016781,no_tail_r2[&index=9]:0.008285)[&index=25]:0.033224,ano_tail_r1[&index=8]:0.009179)[&index=26];
172500	-498.649	-429.381	-69.2674	(ano_tail_r1[&index=8]:0.004956,(no_tail_r2[&index=9]:0.010453,(((blue2[&index=12]:0.018959,(red2[&index=14]:0.005486,red1[&index=13]:0.001173)[&index=21]:8.997549)[&index=22]:0.001809,blue1[&index=11]:0.001023)[&index=23]:3.296141,no_tail_r3[&index=10]:0.020112)[&index=24]:0.053059)[&index=25]:0.004320,(((((blue_f2[&index=4]:0.002482,blue_f1[&index=3]:0.024976)[&index=16]:1.577864,(red_f2[&index=2]:0.043965,red_f1[&index=1]:0.012842)[&index=17]:13.498695)[&index=15]:0.698232,no_tail_l3[&index=5]:0.003355)[&index=18]:0.028806,no_tail_l2[&index=6]:0.010260)[&index=19]:0.053218,no_tail_l1[&index=7]:0.046924)[&index=20]:0.019453)[&index=26];
172600	-494.847	-425.474	-69.3729	(ano_tail_r1[&index=8]:0.001764,(no_tail_l1[&index=7]:0.005461,((((red_f1[&index=1]:0.003427,red_f2[&index=2]:0.001041)[&index=17]:3.071863,(blue_f1[&index=3]:0.003577,blue_f2[&index=4]:0.005644)[&index=16]:8.721847)[&index=15]:3.071158,no_tail_l3[&index=5]:0.003814)[&index=18]:0.085006,no_tail_l2[&index=6]:0.009573)[&index=19]:0.010357)[&index=20]:0.022322,((no_tail_r3[&index=10]:0.026850,((blue2[&index=12]:0.016390,(red1[&index=13]:0.006469,red2[&index=14]:0.008099)[&index=21]:9.140657)[&index=22]:0.023181,blue1[&index=11]:0.017101)[&index=23]:4.622331)[&index=24]:0.045490,no_tail_r2[&index=9]:0.024358)[&index=25]:0.015720)[&index=26];
172700	-498.246	-429.982	-68.2645	((no_tail_l1[&index=7]:0.016300,((no_tail_l3[&index=5]:0.049852,((red_f2[&index=2]:0.000721,red_f1[&index=1]:0.002120)[&index=17]:1.618090,(blue_f1[&index=3]:0.007803,blue_f2[&index=4]:0.030620)[&index=16]:5.659388)[&index=15]:5.268450)[&index=18]:0.015609,no_tail_l2[&index=6]:0.000277)[&index=19]:0.096026)[&index=20]:0.132374,ano_tail_r1[&index=8]:0.035821,(((blue1[&index=11]:0.007012,(blue2[&index=12]:0.017361,(red1[&index=13]:0.004015,red2[&index=14]:0.001718)[&index=21]:6.634234)[&index=22]:0.001933)[&index=23]:3.762476,no_tail_r3[&index=10]:0.019888)[&index=24]:0.017157,no_tail_r2[&index=9]:0.008158)[&index=25]:0.014114)[&index=26];
172800	-511.677	-439.389	-72.2882	(((no_tail_r3[&index=10]:0.036756,((blue2[&index=12]:0.051381,(red2[&index=14]:0.012010,red1[&index=13]:0.005101)[&index=21]:14.068202)[&index=22]:0.041206,blue1[&index=11]:0.001934)[&index=23]:13.415137)[&index=24]:0.002314,no_tail_r2[&index=9]:0.024339)[&index=25]:0.082890,((no_tail_l2[&index=6]:0.020887,(((blue_f2[&index=4]:0.047422,blue_f1[&index=3]:0.017817)[&index=16]:8.411065,(red_f1[&index=1]:0.016080,red_f2[&index=2]:0.007440)[&index=17]:6.209171)[&index=15]:0.762389,no_tail_l3[&index=5]:0.050197)[&index=18]:0.001714)[&index=19]:0.033199,no_tail_l1[&index=7]:0.033682)[&index=20]:0.177826,ano_tail_r1[&index=8]:0.009833)[&index=26];
172900	-500.544	-430.897	-69.6469	((no_tail_l1[&index=7]:0.020563,((((blue_f2[&index=4]:0.002551,blue_f1[&index=3]:0.009361)[&index=16]:0.941510,(red_f1[&index=1]:0.002773,red_f2[&index=2]:0.032798)[&index=17]:7.325216)[&index=15]:3.736410,no_tail_l3[&index=5]:0.031133)[&index=18]:0.030764,no_tail_l2[&index=6]:0.005728)[&index=19]:0.010412)[&index=20]:0.057590,(((blue1[&index=11]:0.102770,((red2[&index=14]:0.020226,red1[&index=13]:0.000417)[&index=21]:14.133012,blue2[&index=12]:0.012824)[&index=22]:0.003716)[&index=23]:3.767068,no_tail_r3[&index=10]:0.026592)[&index=24]:0.033656,no_tail_r2[&index=9]:0.009320)[&index=25]:0.013520,ano_tail_r1[&index=8]:0.003465)[&index=26];
173000	-506.783	-436.403	-70.3804	((no_tail_l1[&index=7]:0.005066,((((blue_f2[&index=4]:0.002224,blue_f1[&index=3]:0.005695)[&index=16]:13.492708,(red_f1[&index=1]:0.049205,red_f2[&index=2]:0.002763)[&index=17]:1.636617)[&index=15]:4.518542,no_tail_l3[&index=5]:0.102188)[&index=18]:0.008711,no_tail_l2[&index=6]:0.004746)[&index=19]:0.071745)[&index=20]:0.068829,(no_tail_r2[&index=9]:0.046710,((blue1[&index=11]:0.045597,((red2[&index=14]:0.011550,red1[&index=13]:0.001148)[&index=21]:5.593570,blue2[&index=12]:0.034473)[&index=22]:0.006243)[&index=23]:8.211238,no_tail_r3[&index=10]:0.065781)[&index=24]:0.006083)[&index=25]:0.000272,ano_tail_r1[&index=8]:0.009189)[&index=26];
173100	-498.916	-428.955	-69.9609	((no_tail_r2[&index=9]:0.008270,((blue1[&index=11]:0.017484,((red2[&index=14]:0.024543,red1[&index=13]:0.000544)[&index=21]:8.685498,blue2[&index=12]:0.029515)[&index=22]:0.000454)[&index=23]:6.641024,no_tail_r3[&index=10]:0.169893)[&index=24]:0.004117)[&index=25]:0.023048,((no_tail_l2[&index=6]:0.000115,(((blue_f2[&index=4]:0.012043,blue_f1[&index=3]:0.004119)[&index=16]:7.970367,(red_f1[&index=1]:0.009170,red_f2[&index=2]:0.001762)[&index=17]:7.068019)[&index=15]:1.136648,no_tail_l3[&index=5]:0.009891)[&index=18]:0.017168)[&index=19]:0.046782,no_tail_l1[&index=7]:0.008767)[&index=20]:0.010191,ano_tail_r1[&index=8]:0.003806)[&index=26];
173200	-501.448	-430.562	-70.8862	(ano_tail_r1[&index=8]:0.006222,(no_tail_l1[&index=7]:0.010775,((((red_f2[&index=2]:0.003316,red_f1[&index=1]:0.006917)[&index=17]:3.195917,(blue_f2[&index=4]:0.016890,blue_f1[&index=3]:0.003973)[&index=16]:7.258660)[&index=15]:3.120786,no_tail_l3[&index=5]:0.055761)[&index=18]:0.012397,no_tail_l2[&index=6]:0.034760)[&index=19]:0.013501)[&index=20]:0.045456,(no_tail_r2[&index=9]:0.009829,(no_tail_r3[&index=10]:0.032347,(blue1[&index=11]:0.015316,(blue2[&index=12]:0.034941,(red1[&index=13]:0.025348,red2[&index=14]:0.006808)[&index=21]:11.653081)[&index=22]:0.027461)[&index=23]:10.835866)[&index=24]:0.054387)[&index=25]:0.049430)[&index=26];
173300	-501.951	-431.339	-70.6126	(((no_tail_r3[&index=10]:0.001438,(blue1[&index=11]:0.010271,(blue2[&index=12]:0.009411,(red1[&index=13]:0.016380,red2[&index=14]:0.009917)[&index=21]:13.071931)[&index=22]:0.013919)[&index=23]:6.224766)[&index=24]:0.026874,no_tail_r2[&index=9]:0.026056)[&index=25]:0.041359,ano_tail_r1[&index=8]:0.011619,((no_tail_l2[&index=6]:0.001335,(((red_f1[&index=1]:0.004374,red_f2[&index=2]:0.003248)[&index=17]:2.391953,(blue_f1[&index=3]:0.022677,blue_f2[&index=4]:0.059556)[&index=16]:5.659422)[&index=15]:7.355021,no_tail_l3[&index=5]:0.036495)[&index=18]:0.052190)[&index=19]:0.016050,no_tail_l1[&index=7]:0.012209)[&index=20]:0.083720)[&index=26];
173400	-499.239	-429.264	-69.9754	(ano_tail_r1[&index=8]:0.033918,(no_tail_r2[&index=9]:0.051880,((blue1[&index=11]:0.026632,((red1[&index=13]:0.013325,red2[&index=14]:0.009525)[&index=21]:14.485550,blue2[&index=12]:0.018210)[&index=22]:0.003463)[&index=23]:4.761289,no_tail_r3[&index=10]:0.029049)[&index=24]:0.011697)[&index=25]:0.015115,(no_tail_l1[&index=7]:0.008594,(no_tail_l2[&index=6]:0.009669,(((blue_f1[&index=3]:0.013804,blue_f2[&index=4]:0.005223)[&index=16]:3.547834,(red_f1[&index=1]:0.018345,red_f2[&index=2]:0.002496)[&index=17]:5.619979)[&index=15]:3.120459,no_tail_l3[&index=5]:0.046664)[&index=18]:0.040396)[&index=19]:0.025210)[&index=20]:0.057725)[&index=26];
173500	-503.475	-434.233	-69.2422	((((((red_f2[&index=2]:0.001153,red_f1[&index=1]:0.023917)[&index=17]:3.822218,(blue_f1[&index=3]:0.003922,blue_f2[&index=4]:0.042926)[&index=16]:4.969806)[&index=15]:5.069732,no_tail_l3[&index=5]:0.022455)[&index=18]:0.008236,no_tail_l2[&index=6]:0.030553)[&index=19]:0.008108,no_tail_l1[&index=7]:0.003133)[&index=20]:0.048456,(no_tail_r2[&index=9]:0.020956,(no_tail_r3[&index=10]:0.005468,((blue2[&index=12]:0.013982,(red2[&index=14]:0.033877,red1[&index=13]:0.038416)[&index=21]:8.130085)[&index=22]:0.043443,blue1[&index=11]:0.000423)[&index=23]:5.883174)[&index=24]:0.043497)[&index=25]:0.031470,ano_tail_r1[&index=8]:0.010623)[&index=26];
173600	-510.473	-435.091	-75.383	(ano_tail_r1[&index=8]:0.000048,(no_tail_l1[&index=7]:0.054797,((no_tail_l3[&index=5]:0.073078,((blue_f2[&index=4]:0.060379,blue_f1[&index=3]:0.031866)[&index=16]:9.472106,(red_f2[&index=2]:0.015254,red_f1[&index=1]:0.012947)[&index=17]:12.652868)[&index=15]:9.343125)[&index=18]:0.011333,no_tail_l2[&index=6]:0.010660)[&index=19]:0.036543)[&index=20]:0.026296,(no_tail_r2[&index=9]:0.014364,(no_tail_r3[&index=10]:0.009227,(blue1[&index=11]:0.012455,((red2[&index=14]:0.001069,red1[&index=13]:0.002205)[&index=21]:13.974592,blue2[&index=12]:0.018015)[&index=22]:0.053130)[&index=23]:13.090210)[&index=24]:0.023134)[&index=25]:0.014109)[&index=26];
173700	-502.015	-430.906	-71.1095	((no_tail_r2[&index=9]:0.012882,(no_tail_r3[&index=10]:0.006945,(blue1[&index=11]:0.017256,(blue2[&index=12]:0.009225,(red1[&index=13]:0.055127,red2[&index=14]:0.019764)[&index=21]:9.985017)[&index=22]:0.003659)[&index=23]:10.134925)[&index=24]:0.046411)[&index=25]:0.020997,(no_tail_l1[&index=7]:0.003910,((((red_f1[&index=1]:0.003035,red_f2[&index=2]:0.002016)[&index=17]:1.073222,(blue_f1[&index=3]:0.012025,blue_f2[&index=4]:0.056730)[&index=16]:11.331021)[&index=15]:4.747329,no_tail_l3[&index=5]:0.008780)[&index=18]:0.007526,no_tail_l2[&index=6]:0.018677)[&index=19]:0.034728)[&index=20]:0.028448,ano_tail_r1[&index=8]:0.006767)[&index=26];
173800	-509.79	-439.774	-70.016	((no_tail_r2[&index=9]:0.134363,(no_tail_r3[&index=10]:0.014085,((blue2[&index=12]:0.018359,(red1[&index=13]:0.013036,red2[&index=14]:0.003905)[&index=21]:11.565370)[&index=22]:0.013828,blue1[&index=11]:0.041839)[&index=23]:8.865826)[&index=24]:0.016562)[&index=25]:0.074183,(((((blue_f2[&index=4]:0.047543,blue_f1[&index=3]:0.062195)[&index=16]:3.203587,(red_f2[&index=2]:0.002754,red_f1[&index=1]:0.011655)[&index=17]:5.541906)[&index=15]:2.406328,no_tail_l3[&index=5]:0.045246)[&index=18]:0.008557,no_tail_l2[&index=6]:0.002402)[&index=19]:0.018541,no_tail_l1[&index=7]:0.009950)[&index=20]:0.053815,ano_tail_r1[&index=8]:0.003068)[&index=26];
173900	-504.466	-433.725	-70.7412	(ano_tail_r1[&index=8]:0.003277,(no_tail_r2[&index=9]:0.008453,(no_tail_r3[&index=10]:0.005738,((blue2[&index=12]:0.049168,(red2[&index=14]:0.005116,red1[&index=13]:0.003518)[&index=21]:3.939055)[&index=22]:0.047756,blue1[&index=11]:0.004304)[&index=23]:8.897752)[&index=24]:0.041953)[&index=25]:0.095058,(no_tail_l1[&index=7]:0.014473,(no_tail_l2[&index=6]:0.007735,(((red_f2[&index=2]:0.001890,red_f1[&index=1]:0.008559)[&index=17]:1.718891,(blue_f2[&index=4]:0.009091,blue_f1[&index=3]:0.012181)[&index=16]:19.420517)[&index=15]:1.353592,no_tail_l3[&index=5]:0.080007)[&index=18]:0.002411)[&index=19]:0.044473)[&index=20]:0.029899)[&index=26];
174000	-499.464	-427.845	-71.619	(ano_tail_r1[&index=8]:0.039825,((no_tail_r3[&index=10]:0.020748,(blue1[&index=11]:0.033093,(blue2[&index=12]:0.011586,(red2[&index=14]:0.002895,red1[&index=13]:0.002531)[&index=21]:11.788131)[&index=22]:0.008420)[&index=23]:7.831521)[&index=24]:0.003156,no_tail_r2[&index=9]:0.001560)[&index=25]:0.015496,(no_tail_l1[&index=7]:0.024530,((no_tail_l3[&index=5]:0.020479,((red_f2[&index=2]:0.000033,red_f1[&index=1]:0.007185)[&index=17]:9.708400,(blue_f2[&index=4]:0.055129,blue_f1[&index=3]:0.003993)[&index=16]:0.014434)[&index=15]:10.523479)[&index=18]:0.046701,no_tail_l2[&index=6]:0.001551)[&index=19]:0.005997)[&index=20]:0.022928)[&index=26];
174100	-500.821	-428.686	-72.1354	(ano_tail_r1[&index=8]:0.003691,(no_tail_r2[&index=9]:0.009795,(no_tail_r3[&index=10]:0.015834,(blue1[&index=11]:0.046894,(blue2[&index=12]:0.012581,(red1[&index=13]:0.007465,red2[&index=14]:0.005475)[&index=21]:12.744625)[&index=22]:0.051981)[&index=23]:11.218271)[&index=24]:0.019300)[&index=25]:0.047172,(no_tail_l1[&index=7]:0.012056,((no_tail_l3[&index=5]:0.015100,((red_f1[&index=1]:0.000258,red_f2[&index=2]:0.004894)[&index=17]:4.908274,(blue_f1[&index=3]:0.001081,blue_f2[&index=4]:0.023481)[&index=16]:9.392813)[&index=15]:4.116610)[&index=18]:0.017944,no_tail_l2[&index=6]:0.027089)[&index=19]:0.054383)[&index=20]:0.018719)[&index=26];
174200	-512.5	-437.468	-75.0317	(ano_tail_r1[&index=8]:0.001104,((no_tail_l2[&index=6]:0.006180,(no_tail_l3[&index=5]:0.140044,((red_f1[&index=1]:0.002879,red_f2[&index=2]:0.004014)[&index=17]:15.770738,(blue_f1[&index=3]:0.022846,blue_f2[&index=4]:0.043468)[&index=16]:8.052456)[&index=15]:13.708892)[&index=18]:0.022774)[&index=19]:0.033774,no_tail_l1[&index=7]:0.002942)[&index=20]:0.024047,((((blue2[&index=12]:0.054421,(red1[&index=13]:0.002203,red2[&index=14]:0.026069)[&index=21]:8.194378)[&index=22]:0.016557,blue1[&index=11]:0.013028)[&index=23]:10.961839,no_tail_r3[&index=10]:0.004867)[&index=24]:0.009118,no_tail_r2[&index=9]:0.005024)[&index=25]:0.133927)[&index=26];
174300	-506.082	-435.288	-70.7935	((no_tail_r2[&index=9]:0.006544,(no_tail_r3[&index=10]:0.001388,(((red2[&index=14]:0.050948,red1[&index=13]:0.001430)[&index=21]:12.705625,blue2[&index=12]:0.008704)[&index=22]:0.022413,blue1[&index=11]:0.005320)[&index=23]:10.151419)[&index=24]:0.019240)[&index=25]:0.018511,ano_tail_r1[&index=8]:0.000276,((no_tail_l2[&index=6]:0.062689,(no_tail_l3[&index=5]:0.036424,((red_f1[&index=1]:0.022064,red_f2[&index=2]:0.003822)[&index=17]:2.306008,(blue_f1[&index=3]:0.000724,blue_f2[&index=4]:0.003386)[&index=16]:0.744004)[&index=15]:9.686210)[&index=18]:0.019071)[&index=19]:0.031840,no_tail_l1[&index=7]:0.093996)[&index=20]:0.064669)[&index=26];
174400	-509.211	-434.678	-74.5335	((((((blue_f1[&index=3]:0.000813,blue_f2[&index=4]:0.008535)[&index=16]:4.750228,(red_f2[&index=2]:0.003566,red_f1[&index=1]:0.008392)[&index=17]:15.181848)[&index=15]:2.097233,no_tail_l3[&index=5]:0.042035)[&index=18]:0.039396,no_tail_l2[&index=6]:0.021600)[&index=19]:0.114715,no_tail_l1[&index=7]:0.017535)[&index=20]:0.036426,((((blue2[&index=12]:0.005310,(red2[&index=14]:0.000373,red1[&index=13]:0.008342)[&index=21]:24.488578)[&index=22]:0.029369,blue1[&index=11]:0.082323)[&index=23]:7.675895,no_tail_r3[&index=10]:0.066419)[&index=24]:0.039361,no_tail_r2[&index=9]:0.012481)[&index=25]:0.007687,ano_tail_r1[&index=8]:0.027829)[&index=26];
174500	-515.698	-441.134	-74.5637	((no_tail_l1[&index=7]:0.018668,(no_tail_l2[&index=6]:0.005372,(no_tail_l3[&index=5]:0.019581,((blue_f1[&index=3]:0.002254,blue_f2[&index=4]:0.013678)[&index=16]:7.330609,(red_f1[&index=1]:0.019459,red_f2[&index=2]:0.006620)[&index=17]:5.420543)[&index=15]:5.766940)[&index=18]:0.060019)[&index=19]:0.020839)[&index=20]:0.145012,ano_tail_r1[&index=8]:0.054130,(no_tail_r2[&index=9]:0.006466,(((blue2[&index=12]:0.022626,(red2[&index=14]:0.050920,red1[&index=13]:0.018054)[&index=21]:12.740542)[&index=22]:0.028194,blue1[&index=11]:0.041720)[&index=23]:22.947687,no_tail_r3[&index=10]:0.030021)[&index=24]:0.049354)[&index=25]:0.098406)[&index=26];
174600	-503.423	-431.873	-71.5505	(ano_tail_r1[&index=8]:0.031103,(no_tail_l1[&index=7]:0.045835,(no_tail_l2[&index=6]:0.004227,(no_tail_l3[&index=5]:0.012918,((blue_f2[&index=4]:0.000202,blue_f1[&index=3]:0.023382)[&index=16]:11.693412,(red_f2[&index=2]:0.000205,red_f1[&index=1]:0.021968)[&index=17]:2.346236)[&index=15]:8.829554)[&index=18]:0.026755)[&index=19]:0.042585)[&index=20]:0.069405,(no_tail_r2[&index=9]:0.036885,(no_tail_r3[&index=10]:0.023996,(((red1[&index=13]:0.014655,red2[&index=14]:0.018062)[&index=21]:10.444273,blue2[&index=12]:0.036719)[&index=22]:0.000748,blue1[&index=11]:0.025806)[&index=23]:6.043559)[&index=24]:0.033235)[&index=25]:0.025914)[&index=26];
174700	-503.402	-432.083	-71.319	(((no_tail_l2[&index=6]:0.057546,(no_tail_l3[&index=5]:0.022162,((red_f2[&index=2]:0.002273,red_f1[&index=1]:0.010674)[&index=17]:2.761183,(blue_f2[&index=4]:0.010300,blue_f1[&index=3]:0.001819)[&index=16]:16.127003)[&index=15]:2.591438)[&index=18]:0.025929)[&index=19]:0.041064,no_tail_l1[&index=7]:0.004091)[&index=20]:0.066550,ano_tail_r1[&index=8]:0.001667,(no_tail_r2[&index=9]:0.022869,((blue1[&index=11]:0.016292,((red2[&index=14]:0.049601,red1[&index=13]:0.004749)[&index=21]:9.246646,blue2[&index=12]:0.019620)[&index=22]:0.016824)[&index=23]:7.449126,no_tail_r3[&index=10]:0.014074)[&index=24]:0.032132)[&index=25]:0.098372)[&index=26];
174800	-498.804	-426.954	-71.8496	((no_tail_l1[&index=7]:0.018784,((((red_f2[&index=2]:0.001669,red_f1[&index=1]:0.031472)[&index=17]:21.393416,(blue_f2[&index=4]:0.001419,blue_f1[&index=3]:0.021782)[&index=16]:3.001725)[&index=15]:1.786419,no_tail_l3[&index=5]:0.020636)[&index=18]:0.001961,no_tail_l2[&index=6]:0.000084)[&index=19]:0.030741)[&index=20]:0.054452,ano_tail_r1[&index=8]:0.006237,(no_tail_r2[&index=9]:0.009934,(no_tail_r3[&index=10]:0.057593,(((red2[&index=14]:0.005173,red1[&index=13]:0.008816)[&index=21]:5.074371,blue2[&index=12]:0.014404)[&index=22]:0.009320,blue1[&index=11]:0.024556)[&index=23]:9.734290)[&index=24]:0.001520)[&index=25]:0.036067)[&index=26];
174900	-503.23	-430.866	-72.3646	(ano_tail_r1[&index=8]:0.014883,(((((red_f2[&index=2]:0.003710,red_f1[&index=1]:0.006588)[&index=17]:9.154344,(blue_f1[&index=3]:0.007199,blue_f2[&index=4]:0.007213)[&index=16]:11.097731)[&index=15]:2.874727,no_tail_l3[&index=5]:0.011359)[&index=18]:0.071985,no_tail_l2[&index=6]:0.009721)[&index=19]:0.053386,no_tail_l1[&index=7]:0.010060)[&index=20]:0.025528,((no_tail_r3[&index=10]:0.022876,(blue1[&index=11]:0.028620,((red1[&index=13]:0.028257,red2[&index=14]:0.001154)[&index=21]:8.534709,blue2[&index=12]:0.016005)[&index=22]:0.007242)[&index=23]:11.795635)[&index=24]:0.099401,no_tail_r2[&index=9]:0.035181)[&index=25]:0.004672)[&index=26];
175000	-500.984	-429.557	-71.4271	((no_tail_l1[&index=7]:0.078194,((no_tail_l3[&index=5]:0.033463,((red_f1[&index=1]:0.003443,red_f2[&index=2]:0.028192)[&index=17]:12.414598,(blue_f2[&index=4]:0.001798,blue_f1[&index=3]:0.000711)[&index=16]:0.726963)[&index=15]:5.793926)[&index=18]:0.002140,no_tail_l2[&index=6]:0.014444)[&index=19]:0.030355)[&index=20]:0.032003,ano_tail_r1[&index=8]:0.071633,(no_tail_r2[&index=9]:0.000099,(((blue2[&index=12]:0.003086,(red2[&index=14]:0.002359,red1[&index=13]:0.008749)[&index=21]:15.876023)[&index=22]:0.051876,blue1[&index=11]:0.001393)[&index=23]:3.987511,no_tail_r3[&index=10]:0.018928)[&index=24]:0.039691)[&index=25]:0.012740)[&index=26];
175100	-497.744	-425.814	-71.9294	((((no_tail_l3[&index=5]:0.047664,((red_f1[&index=1]:0.007913,red_f2[&index=2]:0.015092)[&index=17]:16.013728,(blue_f2[&index=4]:0.000251,blue_f1[&index=3]:0.012691)[&index=16]:2.900307)[&index=15]:5.398856)[&index=18]:0.066474,no_tail_l2[&index=6]:0.002442)[&index=19]:0.040475,no_tail_l1[&index=7]:0.018108)[&index=20]:0.028891,ano_tail_r1[&index=8]:0.017261,(no_tail_r2[&index=9]:0.012338,(no_tail_r3[&index=10]:0.013326,(blue1[&index=11]:0.009362,(blue2[&index=12]:0.005380,(red1[&index=13]:0.019450,red2[&index=14]:0.008717)[&index=21]:12.419002)[&index=22]:0.005647)[&index=23]:4.658856)[&index=24]:0.000606)[&index=25]:0.022940)[&index=26];
175200	-501.222	-429.376	-71.8462	(ano_tail_r1[&index=8]:0.000545,(((no_tail_l3[&index=5]:0.004279,((red_f2[&index=2]:0.002446,red_f1[&index=1]:0.008515)[&index=17]:6.836019,(blue_f1[&index=3]:0.010469,blue_f2[&index=4]:0.003971)[&index=16]:5.284392)[&index=15]:6.931827)[&index=18]:0.077364,no_tail_l2[&index=6]:0.001926)[&index=19]:0.038120,no_tail_l1[&index=7]:0.028653)[&index=20]:0.040424,(no_tail_r2[&index=9]:0.003722,((blue1[&index=11]:0.014377,((red1[&index=13]:0.005975,red2[&index=14]:0.004586)[&index=21]:12.568002,blue2[&index=12]:0.011301)[&index=22]:0.091993)[&index=23]:9.250539,no_tail_r3[&index=10]:0.062461)[&index=24]:0.004190)[&index=25]:0.043860)[&index=26];
175300	-500.384	-426.529	-73.855	(((no_tail_r3[&index=10]:0.001288,(((red1[&index=13]:0.012305,red2[&index=14]:0.010584)[&index=21]:10.205405,blue2[&index=12]:0.031471)[&index=22]:0.004118,blue1[&index=11]:0.010832)[&index=23]:8.711956)[&index=24]:0.042450,no_tail_r2[&index=9]:0.002645)[&index=25]:0.025012,ano_tail_r1[&index=8]:0.010815,(no_tail_l1[&index=7]:0.004063,(no_tail_l2[&index=6]:0.000163,(no_tail_l3[&index=5]:0.074109,((red_f1[&index=1]:0.016419,red_f2[&index=2]:0.005229)[&index=17]:9.109296,(blue_f2[&index=4]:0.010399,blue_f1[&index=3]:0.023374)[&index=16]:4.059520)[&index=15]:18.916152)[&index=18]:0.018677)[&index=19]:0.035231)[&index=20]:0.032634)[&index=26];
175400	-498.846	-424.546	-74.3002	(((no_tail_l2[&index=6]:0.002623,(((blue_f1[&index=3]:0.003931,blue_f2[&index=4]:0.002606)[&index=16]:6.059338,(red_f2[&index=2]:0.010353,red_f1[&index=1]:0.006940)[&index=17]:9.187294)[&index=15]:3.913234,no_tail_l3[&index=5]:0.027497)[&index=18]:0.017880)[&index=19]:0.040705,no_tail_l1[&index=7]:0.003092)[&index=20]:0.095227,(no_tail_r2[&index=9]:0.005270,((((red2[&index=14]:0.006019,red1[&index=13]:0.011534)[&index=21]:29.217075,blue2[&index=12]:0.013552)[&index=22]:0.012810,blue1[&index=11]:0.030638)[&index=23]:4.828919,no_tail_r3[&index=10]:0.004185)[&index=24]:0.054706)[&index=25]:0.019865,ano_tail_r1[&index=8]:0.024878)[&index=26];
175500	-495.472	-427.787	-67.6856	((no_tail_l1[&index=7]:0.007314,(no_tail_l2[&index=6]:0.026312,(no_tail_l3[&index=5]:0.026337,((red_f1[&index=1]:0.014726,red_f2[&index=2]:0.008414)[&index=17]:2.478152,(blue_f1[&index=3]:0.001229,blue_f2[&index=4]:0.018342)[&index=16]:4.987964)[&index=15]:0.818503)[&index=18]:0.005632)[&index=19]:0.016084)[&index=20]:0.051604,ano_tail_r1[&index=8]:0.031581,(no_tail_r2[&index=9]:0.004901,(no_tail_r3[&index=10]:0.037742,(blue1[&index=11]:0.000273,(blue2[&index=12]:0.001151,(red1[&index=13]:0.003685,red2[&index=14]:0.001798)[&index=21]:8.606694)[&index=22]:0.028256)[&index=23]:3.289954)[&index=24]:0.028505)[&index=25]:0.031967)[&index=26];
175600	-506.422	-434.45	-71.9729	(((no_tail_l2[&index=6]:0.023356,(no_tail_l3[&index=5]:0.019407,((red_f1[&index=1]:0.019093,red_f2[&index=2]:0.018286)[&index=17]:1.977551,(blue_f1[&index=3]:0.019937,blue_f2[&index=4]:0.017897)[&index=16]:2.842317)[&index=15]:4.692113)[&index=18]:0.075058)[&index=19]:0.037524,no_tail_l1[&index=7]:0.011359)[&index=20]:0.049617,(no_tail_r2[&index=9]:0.042654,(no_tail_r3[&index=10]:0.064598,(((red2[&index=14]:0.010973,red1[&index=13]:0.021118)[&index=21]:8.127568,blue2[&index=12]:0.005368)[&index=22]:0.004900,blue1[&index=11]:0.000550)[&index=23]:23.846085)[&index=24]:0.020004)[&index=25]:0.014592,ano_tail_r1[&index=8]:0.001712)[&index=26];
175700	-502.424	-429.496	-72.928	((no_tail_l1[&index=7]:0.010672,(no_tail_l2[&index=6]:0.005744,(((red_f1[&index=1]:0.006967,red_f2[&index=2]:0.022104)[&index=17]:5.660827,(blue_f1[&index=3]:0.008353,blue_f2[&index=4]:0.024615)[&index=16]:17.797620)[&index=15]:7.839354,no_tail_l3[&index=5]:0.001704)[&index=18]:0.047612)[&index=19]:0.058019)[&index=20]:0.027874,((no_tail_r3[&index=10]:0.040509,(blue1[&index=11]:0.009195,(blue2[&index=12]:0.035919,(red2[&index=14]:0.021867,red1[&index=13]:0.004763)[&index=21]:8.196784)[&index=22]:0.005715)[&index=23]:6.846650)[&index=24]:0.049776,no_tail_r2[&index=9]:0.005346)[&index=25]:0.006445,ano_tail_r1[&index=8]:0.004420)[&index=26];
175800	-504.496	-431.474	-73.0221	(ano_tail_r1[&index=8]:0.002084,(((no_tail_l3[&index=5]:0.051034,((red_f1[&index=1]:0.010523,red_f2[&index=2]:0.008474)[&index=17]:9.910831,(blue_f2[&index=4]:0.006661,blue_f1[&index=3]:0.005407)[&index=16]:5.660228)[&index=15]:1.370813)[&index=18]:0.036275,no_tail_l2[&index=6]:0.046911)[&index=19]:0.025206,no_tail_l1[&index=7]:0.003388)[&index=20]:0.050795,(no_tail_r2[&index=9]:0.001635,(no_tail_r3[&index=10]:0.013629,((blue2[&index=12]:0.007818,(red1[&index=13]:0.023370,red2[&index=14]:0.027503)[&index=21]:13.126337)[&index=22]:0.039860,blue1[&index=11]:0.021588)[&index=23]:16.640728)[&index=24]:0.061072)[&index=25]:0.057068)[&index=26];
175900	-504.132	-433.737	-70.395	(((no_tail_r3[&index=10]:0.023322,(((red2[&index=14]:0.002688,red1[&index=13]:0.021542)[&index=21]:6.332255,blue2[&index=12]:0.046816)[&index=22]:0.003788,blue1[&index=11]:0.003936)[&index=23]:5.413679)[&index=24]:0.036522,no_tail_r2[&index=9]:0.004496)[&index=25]:0.038222,ano_tail_r1[&index=8]:0.019353,((no_tail_l2[&index=6]:0.009594,(no_tail_l3[&index=5]:0.015293,((blue_f2[&index=4]:0.006406,blue_f1[&index=3]:0.071557)[&index=16]:2.991985,(red_f1[&index=1]:0.009001,red_f2[&index=2]:0.001911)[&index=17]:13.905189)[&index=15]:4.949870)[&index=18]:0.094854)[&index=19]:0.042153,no_tail_l1[&index=7]:0.006963)[&index=20]:0.022646)[&index=26];
176000	-506.314	-434.443	-71.8716	((((((blue_f2[&index=4]:0.006922,blue_f1[&index=3]:0.014821)[&index=16]:17.757961,(red_f1[&index=1]:0.027714,red_f2[&index=2]:0.006965)[&index=17]:1.101014)[&index=15]:8.332160,no_tail_l3[&index=5]:0.010836)[&index=18]:0.003175,no_tail_l2[&index=6]:0.079192)[&index=19]:0.016947,no_tail_l1[&index=7]:0.027440)[&index=20]:0.086697,ano_tail_r1[&index=8]:0.035792,(no_tail_r2[&index=9]:0.031921,(no_tail_r3[&index=10]:0.035078,(blue1[&index=11]:0.043291,(blue2[&index=12]:0.016046,(red1[&index=13]:0.004724,red2[&index=14]:0.000821)[&index=21]:4.045360)[&index=22]:0.000375)[&index=23]:9.755750)[&index=24]:0.001679)[&index=25]:0.014193)[&index=26];
176100	-506.437	-434.589	-71.8481	(ano_tail_r1[&index=8]:0.010950,((no_tail_r3[&index=10]:0.048373,(((red1[&index=13]:0.066230,red2[&index=14]:0.015962)[&index=21]:10.204590,blue2[&index=12]:0.029846)[&index=22]:0.019025,blue1[&index=11]:0.006353)[&index=23]:9.481920)[&index=24]:0.018280,no_tail_r2[&index=9]:0.015697)[&index=25]:0.052042,((no_tail_l2[&index=6]:0.005433,(no_tail_l3[&index=5]:0.035980,((blue_f2[&index=4]:0.018195,blue_f1[&index=3]:0.012762)[&index=16]:9.392334,(red_f1[&index=1]:0.025231,red_f2[&index=2]:0.003034)[&index=17]:9.818628)[&index=15]:1.974894)[&index=18]:0.009937)[&index=19]:0.051076,no_tail_l1[&index=7]:0.010458)[&index=20]:0.012326)[&index=26];
176200	-503.56	-431.744	-71.8158	(((no_tail_r3[&index=10]:0.011182,((blue2[&index=12]:0.008292,(red1[&index=13]:0.013630,red2[&index=14]:0.026579)[&index=21]:8.733705)[&index=22]:0.011478,blue1[&index=11]:0.001651)[&index=23]:6.463223)[&index=24]:0.055470,no_tail_r2[&index=9]:0.015043)[&index=25]:0.080448,(no_tail_l1[&index=7]:0.023292,((no_tail_l3[&index=5]:0.032474,((red_f1[&index=1]:0.009616,red_f2[&index=2]:0.007726)[&index=17]:8.125516,(blue_f1[&index=3]:0.038312,blue_f2[&index=4]:0.002273)[&index=16]:9.342818)[&index=15]:7.996434)[&index=18]:0.037959,no_tail_l2[&index=6]:0.001978)[&index=19]:0.059461)[&index=20]:0.059196,ano_tail_r1[&index=8]:0.020194)[&index=26];
176300	-504.624	-430.276	-74.3481	((((no_tail_l3[&index=5]:0.037736,((red_f2[&index=2]:0.003490,red_f1[&index=1]:0.020645)[&index=17]:9.260937,(blue_f1[&index=3]:0.008247,blue_f2[&index=4]:0.030104)[&index=16]:19.842686)[&index=15]:3.223384)[&index=18]:0.006558,no_tail_l2[&index=6]:0.000211)[&index=19]:0.045666,no_tail_l1[&index=7]:0.003904)[&index=20]:0.062689,ano_tail_r1[&index=8]:0.016082,(((((red2[&index=14]:0.008260,red1[&index=13]:0.007204)[&index=21]:11.803148,blue2[&index=12]:0.006673)[&index=22]:0.011149,blue1[&index=11]:0.011336)[&index=23]:9.261527,no_tail_r3[&index=10]:0.035629)[&index=24]:0.002377,no_tail_r2[&index=9]:0.124708)[&index=25]:0.005160)[&index=26];
176400	-501.316	-432.552	-68.7644	((no_tail_r2[&index=9]:0.020606,((((red2[&index=14]:0.001123,red1[&index=13]:0.006385)[&index=21]:8.266485,blue2[&index=12]:0.005281)[&index=22]:0.006004,blue1[&index=11]:0.009081)[&index=23]:4.963426,no_tail_r3[&index=10]:0.010124)[&index=24]:0.035619)[&index=25]:0.149289,ano_tail_r1[&index=8]:0.011755,(no_tail_l1[&index=7]:0.017785,((no_tail_l3[&index=5]:0.015422,((red_f1[&index=1]:0.002166,red_f2[&index=2]:0.017084)[&index=17]:4.251035,(blue_f1[&index=3]:0.008727,blue_f2[&index=4]:0.010042)[&index=16]:1.671710)[&index=15]:6.239187)[&index=18]:0.126830,no_tail_l2[&index=6]:0.015815)[&index=19]:0.013712)[&index=20]:0.046116)[&index=26];
176500	-505.473	-432.286	-73.1874	((((no_tail_l3[&index=5]:0.001662,((red_f1[&index=1]:0.003496,red_f2[&index=2]:0.013339)[&index=17]:15.471239,(blue_f2[&index=4]:0.050054,blue_f1[&index=3]:0.028059)[&index=16]:3.172002)[&index=15]:2.097542)[&index=18]:0.013293,no_tail_l2[&index=6]:0.030593)[&index=19]:0.017081,no_tail_l1[&index=7]:0.005346)[&index=20]:0.024949,ano_tail_r1[&index=8]:0.006604,((((blue2[&index=12]:0.047891,(red2[&index=14]:0.044306,red1[&index=13]:0.015716)[&index=21]:24.367756)[&index=22]:0.005484,blue1[&index=11]:0.002028)[&index=23]:2.564081,no_tail_r3[&index=10]:0.023201)[&index=24]:0.009266,no_tail_r2[&index=9]:0.002141)[&index=25]:0.019095)[&index=26];
176600	-496.881	-428.176	-68.7052	((no_tail_r2[&index=9]:0.013802,(no_tail_r3[&index=10]:0.017860,(blue1[&index=11]:0.007414,(blue2[&index=12]:0.003768,(red1[&index=13]:0.016805,red2[&index=14]:0.003050)[&index=21]:4.678836)[&index=22]:0.018043)[&index=23]:4.178727)[&index=24]:0.052381)[&index=25]:0.055238,ano_tail_r1[&index=8]:0.021449,(no_tail_l1[&index=7]:0.009239,(no_tail_l2[&index=6]:0.052743,(((blue_f2[&index=4]:0.013697,blue_f1[&index=3]:0.007495)[&index=16]:0.486743,(red_f2[&index=2]:0.001567,red_f1[&index=1]:0.002630)[&index=17]:11.500600)[&index=15]:4.360278,no_tail_l3[&index=5]:0.012430)[&index=18]:0.004321)[&index=19]:0.027560)[&index=20]:0.078082)[&index=26];
176700	-499.226	-429.86	-69.3661	((no_tail_l1[&index=7]:0.008719,(no_tail_l2[&index=6]:0.027576,(((red_f1[&index=1]:0.018656,red_f2[&index=2]:0.005448)[&index=17]:2.417013,(blue_f2[&index=4]:0.020613,blue_f1[&index=3]:0.024247)[&index=16]:5.842810)[&index=15]:9.680321,no_tail_l3[&index=5]:0.004544)[&index=18]:0.062868)[&index=19]:0.018882)[&index=20]:0.099132,(no_tail_r2[&index=9]:0.022808,((((red1[&index=13]:0.005032,red2[&index=14]:0.002178)[&index=21]:7.700784,blue2[&index=12]:0.004338)[&index=22]:0.015103,blue1[&index=11]:0.012692)[&index=23]:2.858186,no_tail_r3[&index=10]:0.022444)[&index=24]:0.002310)[&index=25]:0.051575,ano_tail_r1[&index=8]:0.001444)[&index=26];
176800	-492.151	-422.862	-69.2887	(((no_tail_r3[&index=10]:0.022493,(((red2[&index=14]:0.005887,red1[&index=13]:0.017430)[&index=21]:7.638336,blue2[&index=12]:0.018098)[&index=22]:0.001884,blue1[&index=11]:0.015479)[&index=23]:7.326043)[&index=24]:0.021626,no_tail_r2[&index=9]:0.005524)[&index=25]:0.010596,ano_tail_r1[&index=8]:0.006386,(((((red_f2[&index=2]:0.002709,red_f1[&index=1]:0.012181)[&index=17]:8.644088,(blue_f2[&index=4]:0.001827,blue_f1[&index=3]:0.006811)[&index=16]:1.247048)[&index=15]:3.388111,no_tail_l3[&index=5]:0.035483)[&index=18]:0.013818,no_tail_l2[&index=6]:0.011455)[&index=19]:0.017536,no_tail_l1[&index=7]:0.007360)[&index=20]:0.064342)[&index=26];
176900	-499.919	-430.369	-69.5497	(((no_tail_l2[&index=6]:0.002264,(((red_f2[&index=2]:0.000184,red_f1[&index=1]:0.007061)[&index=17]:3.633739,(blue_f2[&index=4]:0.000476,blue_f1[&index=3]:0.018541)[&index=16]:7.096034)[&index=15]:1.843478,no_tail_l3[&index=5]:0.029328)[&index=18]:0.051039)[&index=19]:0.028525,no_tail_l1[&index=7]:0.003005)[&index=20]:0.075306,ano_tail_r1[&index=8]:0.008925,(no_tail_r2[&index=9]:0.001686,(no_tail_r3[&index=10]:0.045619,(blue1[&index=11]:0.006185,(blue2[&index=12]:0.023700,(red1[&index=13]:0.062541,red2[&index=14]:0.002198)[&index=21]:10.514648)[&index=22]:0.002884)[&index=23]:6.262934)[&index=24]:0.037401)[&index=25]:0.089998)[&index=26];
177000	-507.379	-434.231	-73.1476	((no_tail_r2[&index=9]:0.038300,((((red1[&index=13]:0.007133,red2[&index=14]:0.005483)[&index=21]:9.166849,blue2[&index=12]:0.015876)[&index=22]:0.049049,blue1[&index=11]:0.009957)[&index=23]:15.505431,no_tail_r3[&index=10]:0.000221)[&index=24]:0.016993)[&index=25]:0.020918,(no_tail_l1[&index=7]:0.058380,((no_tail_l3[&index=5]:0.001174,((blue_f1[&index=3]:0.014821,blue_f2[&index=4]:0.013817)[&index=16]:14.422001,(red_f2[&index=2]:0.018698,red_f1[&index=1]:0.025330)[&index=17]:4.195790)[&index=15]:4.028856)[&index=18]:0.101628,no_tail_l2[&index=6]:0.016643)[&index=19]:0.024318)[&index=20]:0.077598,ano_tail_r1[&index=8]:0.001683)[&index=26];
177100	-500.522	-428.095	-72.4269	(((no_tail_r3[&index=10]:0.032559,((blue2[&index=12]:0.017241,(red2[&index=14]:0.015194,red1[&index=13]:0.005010)[&index=21]:16.166863)[&index=22]:0.018898,blue1[&index=11]:0.000650)[&index=23]:14.494952)[&index=24]:0.034062,no_tail_r2[&index=9]:0.006925)[&index=25]:0.065252,((no_tail_l2[&index=6]:0.032387,(((blue_f1[&index=3]:0.002478,blue_f2[&index=4]:0.000973)[&index=16]:4.621907,(red_f2[&index=2]:0.011233,red_f1[&index=1]:0.015480)[&index=17]:4.749526)[&index=15]:3.894250,no_tail_l3[&index=5]:0.000662)[&index=18]:0.010649)[&index=19]:0.002623,no_tail_l1[&index=7]:0.002960)[&index=20]:0.006464,ano_tail_r1[&index=8]:0.024293)[&index=26];
177200	-502.03	-434.314	-67.7163	(ano_tail_r1[&index=8]:0.018225,(no_tail_l1[&index=7]:0.011408,((((red_f2[&index=2]:0.006757,red_f1[&index=1]:0.032444)[&index=17]:0.045545,(blue_f1[&index=3]:0.008456,blue_f2[&index=4]:0.016316)[&index=16]:4.948401)[&index=15]:6.663026,no_tail_l3[&index=5]:0.031693)[&index=18]:0.016292,no_tail_l2[&index=6]:0.009126)[&index=19]:0.043700)[&index=20]:0.127611,((no_tail_r3[&index=10]:0.027666,(blue1[&index=11]:0.004506,((red1[&index=13]:0.006365,red2[&index=14]:0.009986)[&index=21]:6.036121,blue2[&index=12]:0.012556)[&index=22]:0.015501)[&index=23]:2.509300)[&index=24]:0.034077,no_tail_r2[&index=9]:0.011299)[&index=25]:0.033943)[&index=26];
177300	-503.827	-430.603	-73.2245	((no_tail_l1[&index=7]:0.041663,(no_tail_l2[&index=6]:0.001650,(no_tail_l3[&index=5]:0.064923,((red_f1[&index=1]:0.006490,red_f2[&index=2]:0.021849)[&index=17]:14.534103,(blue_f1[&index=3]:0.001259,blue_f2[&index=4]:0.021134)[&index=16]:1.771391)[&index=15]:3.421441)[&index=18]:0.004891)[&index=19]:0.013862)[&index=20]:0.067252,ano_tail_r1[&index=8]:0.000988,(no_tail_r2[&index=9]:0.062734,((blue1[&index=11]:0.003104,(blue2[&index=12]:0.019599,(red1[&index=13]:0.004854,red2[&index=14]:0.011190)[&index=21]:18.286795)[&index=22]:0.016332)[&index=23]:9.719360,no_tail_r3[&index=10]:0.003899)[&index=24]:0.105774)[&index=25]:0.015046)[&index=26];
177400	-504.597	-433.301	-71.2966	(((no_tail_r3[&index=10]:0.077906,(blue1[&index=11]:0.020926,((red2[&index=14]:0.005067,red1[&index=13]:0.003150)[&index=21]:2.683782,blue2[&index=12]:0.024302)[&index=22]:0.034203)[&index=23]:5.281068)[&index=24]:0.035169,no_tail_r2[&index=9]:0.032260)[&index=25]:0.024754,(no_tail_l1[&index=7]:0.016954,(no_tail_l2[&index=6]:0.012718,(no_tail_l3[&index=5]:0.014292,((red_f2[&index=2]:0.000011,red_f1[&index=1]:0.005303)[&index=17]:7.450997,(blue_f2[&index=4]:0.005376,blue_f1[&index=3]:0.003703)[&index=16]:10.807921)[&index=15]:11.892180)[&index=18]:0.022642)[&index=19]:0.019599)[&index=20]:0.044782,ano_tail_r1[&index=8]:0.062953)[&index=26];
177500	-502.371	-432.132	-70.2391	((((((blue_f2[&index=4]:0.007338,blue_f1[&index=3]:0.002411)[&index=16]:10.952836,(red_f1[&index=1]:0.009487,red_f2[&index=2]:0.018483)[&index=17]:3.816519)[&index=15]:1.527383,no_tail_l3[&index=5]:0.014914)[&index=18]:0.026706,no_tail_l2[&index=6]:0.034456)[&index=19]:0.033574,no_tail_l1[&index=7]:0.033909)[&index=20]:0.069853,(no_tail_r2[&index=9]:0.044111,((blue1[&index=11]:0.004723,((red1[&index=13]:0.030595,red2[&index=14]:0.021817)[&index=21]:12.897778,blue2[&index=12]:0.003904)[&index=22]:0.001809)[&index=23]:3.615196,no_tail_r3[&index=10]:0.018179)[&index=24]:0.055297)[&index=25]:0.043280,ano_tail_r1[&index=8]:0.009839)[&index=26];
177600	-496.957	-426.82	-70.1371	(ano_tail_r1[&index=8]:0.001403,((no_tail_r3[&index=10]:0.057641,(blue1[&index=11]:0.004283,((red2[&index=14]:0.010393,red1[&index=13]:0.004441)[&index=21]:9.690887,blue2[&index=12]:0.012980)[&index=22]:0.003644)[&index=23]:13.445101)[&index=24]:0.039582,no_tail_r2[&index=9]:0.007185)[&index=25]:0.082263,((no_tail_l2[&index=6]:0.002148,(((blue_f1[&index=3]:0.000190,blue_f2[&index=4]:0.008223)[&index=16]:3.841868,(red_f2[&index=2]:0.009199,red_f1[&index=1]:0.011688)[&index=17]:5.117113)[&index=15]:0.282962,no_tail_l3[&index=5]:0.005610)[&index=18]:0.005785)[&index=19]:0.006814,no_tail_l1[&index=7]:0.020745)[&index=20]:0.112297)[&index=26];
177700	-504.714	-429.615	-75.0993	(ano_tail_r1[&index=8]:0.044991,(((blue1[&index=11]:0.004071,((red2[&index=14]:0.011291,red1[&index=13]:0.026432)[&index=21]:18.958848,blue2[&index=12]:0.006495)[&index=22]:0.009277)[&index=23]:17.046531,no_tail_r3[&index=10]:0.057171)[&index=24]:0.077725,no_tail_r2[&index=9]:0.015134)[&index=25]:0.021806,(no_tail_l1[&index=7]:0.006566,(no_tail_l2[&index=6]:0.001212,(no_tail_l3[&index=5]:0.058705,((red_f2[&index=2]:0.005047,red_f1[&index=1]:0.005183)[&index=17]:14.242457,(blue_f2[&index=4]:0.003216,blue_f1[&index=3]:0.013295)[&index=16]:6.687866)[&index=15]:0.196020)[&index=18]:0.043116)[&index=19]:0.014364)[&index=20]:0.038606)[&index=26];
177800	-496.22	-425.68	-70.5401	((no_tail_r2[&index=9]:0.030145,(((blue2[&index=12]:0.007548,(red2[&index=14]:0.002500,red1[&index=13]:0.009088)[&index=21]:5.927738)[&index=22]:0.000675,blue1[&index=11]:0.014535)[&index=23]:3.504343,no_tail_r3[&index=10]:0.013279)[&index=24]:0.004017)[&index=25]:0.027279,(((((blue_f2[&index=4]:0.004726,blue_f1[&index=3]:0.009836)[&index=16]:7.772051,(red_f2[&index=2]:0.003198,red_f1[&index=1]:0.002794)[&index=17]:3.711908)[&index=15]:13.550233,no_tail_l3[&index=5]:0.044913)[&index=18]:0.008615,no_tail_l2[&index=6]:0.015943)[&index=19]:0.040102,no_tail_l1[&index=7]:0.029234)[&index=20]:0.032627,ano_tail_r1[&index=8]:0.031954)[&index=26];
177900	-497.765	-428.058	-69.7071	(((no_tail_l2[&index=6]:0.008913,(no_tail_l3[&index=5]:0.032700,((red_f1[&index=1]:0.004328,red_f2[&index=2]:0.000256)[&index=17]:7.612449,(blue_f2[&index=4]:0.017536,blue_f1[&index=3]:0.002586)[&index=16]:0.393782)[&index=15]:9.449342)[&index=18]:0.038853)[&index=19]:0.024334,no_tail_l1[&index=7]:0.020976)[&index=20]:0.090886,ano_tail_r1[&index=8]:0.006830,(no_tail_r2[&index=9]:0.032249,((((red2[&index=14]:0.014951,red1[&index=13]:0.005867)[&index=21]:8.311144,blue2[&index=12]:0.007519)[&index=22]:0.003226,blue1[&index=11]:0.006056)[&index=23]:4.402710,no_tail_r3[&index=10]:0.051181)[&index=24]:0.022217)[&index=25]:0.073546)[&index=26];
178000	-510.233	-435.905	-74.3284	((no_tail_l1[&index=7]:0.044162,(no_tail_l2[&index=6]:0.075013,(((red_f1[&index=1]:0.028274,red_f2[&index=2]:0.011524)[&index=17]:17.675379,(blue_f1[&index=3]:0.002214,blue_f2[&index=4]:0.010427)[&index=16]:5.115216)[&index=15]:6.318631,no_tail_l3[&index=5]:0.029388)[&index=18]:0.077843)[&index=19]:0.125981)[&index=20]:0.074157,ano_tail_r1[&index=8]:0.034362,(no_tail_r2[&index=9]:0.003957,((blue1[&index=11]:0.004601,((red1[&index=13]:0.003021,red2[&index=14]:0.011477)[&index=21]:21.164845,blue2[&index=12]:0.002490)[&index=22]:0.002004)[&index=23]:2.872881,no_tail_r3[&index=10]:0.033655)[&index=24]:0.009973)[&index=25]:0.009290)[&index=26];
178100	-503.93	-433.442	-70.4883	(ano_tail_r1[&index=8]:0.004538,(no_tail_l1[&index=7]:0.020435,((((red_f1[&index=1]:0.018439,red_f2[&index=2]:0.007234)[&index=17]:6.924712,(blue_f1[&index=3]:0.032321,blue_f2[&index=4]:0.023287)[&index=16]:6.724548)[&index=15]:0.673953,no_tail_l3[&index=5]:0.024122)[&index=18]:0.085061,no_tail_l2[&index=6]:0.001915)[&index=19]:0.011006)[&index=20]:0.016503,(no_tail_r2[&index=9]:0.008893,((blue1[&index=11]:0.011436,((red1[&index=13]:0.006506,red2[&index=14]:0.000625)[&index=21]:1.400946,blue2[&index=12]:0.001678)[&index=22]:0.010939)[&index=23]:18.392949,no_tail_r3[&index=10]:0.069851)[&index=24]:0.036334)[&index=25]:0.032312)[&index=26];
178200	-496.668	-426.287	-70.3807	(((((blue2[&index=12]:0.021425,(red2[&index=14]:0.006258,red1[&index=13]:0.014086)[&index=21]:7.314751)[&index=22]:0.003022,blue1[&index=11]:0.001238)[&index=23]:11.464806,no_tail_r3[&index=10]:0.011251)[&index=24]:0.037647,no_tail_r2[&index=9]:0.008717)[&index=25]:0.012955,ano_tail_r1[&index=8]:0.023705,(no_tail_l1[&index=7]:0.018936,(no_tail_l2[&index=6]:0.019000,(((red_f1[&index=1]:0.011858,red_f2[&index=2]:0.006669)[&index=17]:6.008095,(blue_f2[&index=4]:0.004970,blue_f1[&index=3]:0.015450)[&index=16]:6.674040)[&index=15]:2.194527,no_tail_l3[&index=5]:0.020186)[&index=18]:0.020578)[&index=19]:0.002874)[&index=20]:0.085218)[&index=26];
178300	-502.994	-430.691	-72.3039	((no_tail_l1[&index=7]:0.006313,((no_tail_l3[&index=5]:0.038079,((red_f2[&index=2]:0.003315,red_f1[&index=1]:0.002571)[&index=17]:18.263327,(blue_f2[&index=4]:0.005992,blue_f1[&index=3]:0.009876)[&index=16]:9.113653)[&index=15]:1.084925)[&index=18]:0.059685,no_tail_l2[&index=6]:0.106999)[&index=19]:0.069306)[&index=20]:0.038627,ano_tail_r1[&index=8]:0.030721,(no_tail_r2[&index=9]:0.002261,(((blue2[&index=12]:0.013168,(red1[&index=13]:0.000309,red2[&index=14]:0.001419)[&index=21]:11.022116)[&index=22]:0.011993,blue1[&index=11]:0.031268)[&index=23]:3.624126,no_tail_r3[&index=10]:0.010150)[&index=24]:0.050120)[&index=25]:0.018163)[&index=26];
178400	-502.233	-432.304	-69.9289	((((blue1[&index=11]:0.003285,((red1[&index=13]:0.000098,red2[&index=14]:0.022744)[&index=21]:11.258978,blue2[&index=12]:0.001759)[&index=22]:0.024363)[&index=23]:4.166571,no_tail_r3[&index=10]:0.080404)[&index=24]:0.018294,no_tail_r2[&index=9]:0.002839)[&index=25]:0.087149,ano_tail_r1[&index=8]:0.003395,(((((red_f2[&index=2]:0.000609,red_f1[&index=1]:0.000308)[&index=17]:3.523214,(blue_f1[&index=3]:0.032842,blue_f2[&index=4]:0.003615)[&index=16]:0.599498)[&index=15]:11.671806,no_tail_l3[&index=5]:0.026716)[&index=18]:0.046618,no_tail_l2[&index=6]:0.031843)[&index=19]:0.042119,no_tail_l1[&index=7]:0.004576)[&index=20]:0.089683)[&index=26];
178500	-501.004	-431.331	-69.6722	(ano_tail_r1[&index=8]:0.014032,(((((red1[&index=13]:0.005517,red2[&index=14]:0.011037)[&index=21]:6.734064,blue2[&index=12]:0.014719)[&index=22]:0.006371,blue1[&index=11]:0.002382)[&index=23]:5.514149,no_tail_r3[&index=10]:0.027214)[&index=24]:0.027143,no_tail_r2[&index=9]:0.044115)[&index=25]:0.030220,(no_tail_l1[&index=7]:0.002253,((((red_f1[&index=1]:0.004457,red_f2[&index=2]:0.005673)[&index=17]:4.575923,(blue_f1[&index=3]:0.003785,blue_f2[&index=4]:0.015728)[&index=16]:5.354742)[&index=15]:7.734613,no_tail_l3[&index=5]:0.064890)[&index=18]:0.100044,no_tail_l2[&index=6]:0.004914)[&index=19]:0.037158)[&index=20]:0.124621)[&index=26];
178600	-497.41	-424.206	-73.2038	(((no_tail_r3[&index=10]:0.016469,(((red1[&index=13]:0.000440,red2[&index=14]:0.005357)[&index=21]:11.667476,blue2[&index=12]:0.003069)[&index=22]:0.043338,blue1[&index=11]:0.013401)[&index=23]:14.130724)[&index=24]:0.023474,no_tail_r2[&index=9]:0.010028)[&index=25]:0.012582,((no_tail_l2[&index=6]:0.013148,(((red_f2[&index=2]:0.001139,red_f1[&index=1]:0.006369)[&index=17]:6.197952,(blue_f1[&index=3]:0.015443,blue_f2[&index=4]:0.001241)[&index=16]:5.064287)[&index=15]:10.736421,no_tail_l3[&index=5]:0.020063)[&index=18]:0.002321)[&index=19]:0.044679,no_tail_l1[&index=7]:0.048208)[&index=20]:0.033031,ano_tail_r1[&index=8]:0.007577)[&index=26];
178700	-500.348	-428.252	-72.0955	((no_tail_l1[&index=7]:0.008723,(no_tail_l2[&index=6]:0.034196,(no_tail_l3[&index=5]:0.016099,((red_f2[&index=2]:0.005074,red_f1[&index=1]:0.036410)[&index=17]:14.684495,(blue_f1[&index=3]:0.001296,blue_f2[&index=4]:0.002651)[&index=16]:2.093639)[&index=15]:2.438807)[&index=18]:0.020949)[&index=19]:0.011905)[&index=20]:0.148830,((no_tail_r3[&index=10]:0.007784,(((red2[&index=14]:0.009894,red1[&index=13]:0.010904)[&index=21]:19.121863,blue2[&index=12]:0.004660)[&index=22]:0.005894,blue1[&index=11]:0.000036)[&index=23]:3.763368)[&index=24]:0.068855,no_tail_r2[&index=9]:0.011651)[&index=25]:0.045397,ano_tail_r1[&index=8]:0.023274)[&index=26];
178800	-507.717	-432.743	-74.974	((no_tail_r2[&index=9]:0.021541,(no_tail_r3[&index=10]:0.042807,(blue1[&index=11]:0.025455,((red1[&index=13]:0.023072,red2[&index=14]:0.036804)[&index=21]:16.246320,blue2[&index=12]:0.009452)[&index=22]:0.005410)[&index=23]:13.311743)[&index=24]:0.048752)[&index=25]:0.075144,ano_tail_r1[&index=8]:0.059440,(no_tail_l1[&index=7]:0.028186,(no_tail_l2[&index=6]:0.004804,(no_tail_l3[&index=5]:0.014057,((red_f2[&index=2]:0.006419,red_f1[&index=1]:0.003468)[&index=17]:2.608104,(blue_f1[&index=3]:0.009532,blue_f2[&index=4]:0.007182)[&index=16]:12.769263)[&index=15]:11.503950)[&index=18]:0.015950)[&index=19]:0.045000)[&index=20]:0.047264)[&index=26];
178900	-496.869	-427.585	-69.284	(ano_tail_r1[&index=8]:0.020766,((no_tail_l2[&index=6]:0.065798,(((blue_f1[&index=3]:0.007974,blue_f2[&index=4]:0.002239)[&index=16]:4.083397,(red_f2[&index=2]:0.009231,red_f1[&index=1]:0.008220)[&index=17]:5.898165)[&index=15]:0.655804,no_tail_l3[&index=5]:0.020141)[&index=18]:0.022005)[&index=19]:0.052660,no_tail_l1[&index=7]:0.013011)[&index=20]:0.088170,(((blue1[&index=11]:0.041048,((red2[&index=14]:0.001976,red1[&index=13]:0.009573)[&index=21]:8.080889,blue2[&index=12]:0.000669)[&index=22]:0.001583)[&index=23]:9.398737,no_tail_r3[&index=10]:0.006981)[&index=24]:0.009286,no_tail_r2[&index=9]:0.012226)[&index=25]:0.008445)[&index=26];
179000	-508.175	-432.04	-76.1346	(((no_tail_r3[&index=10]:0.068070,(((red1[&index=13]:0.004915,red2[&index=14]:0.020221)[&index=21]:6.435359,blue2[&index=12]:0.041248)[&index=22]:0.013321,blue1[&index=11]:0.001494)[&index=23]:15.741318)[&index=24]:0.014747,no_tail_r2[&index=9]:0.053035)[&index=25]:0.044250,(no_tail_l1[&index=7]:0.003430,((no_tail_l3[&index=5]:0.015435,((red_f2[&index=2]:0.014420,red_f1[&index=1]:0.006475)[&index=17]:21.345670,(blue_f1[&index=3]:0.001370,blue_f2[&index=4]:0.011222)[&index=16]:5.464490)[&index=15]:13.246395)[&index=18]:0.017708,no_tail_l2[&index=6]:0.004686)[&index=19]:0.052897)[&index=20]:0.126152,ano_tail_r1[&index=8]:0.023783)[&index=26];
179100	-497.928	-428.409	-69.519	(ano_tail_r1[&index=8]:0.028761,(no_tail_l1[&index=7]:0.009018,((no_tail_l3[&index=5]:0.006148,((red_f1[&index=1]:0.016798,red_f2[&index=2]:0.005361)[&index=17]:7.594209,(blue_f1[&index=3]:0.000735,blue_f2[&index=4]:0.005663)[&index=16]:0.433022)[&index=15]:12.381274)[&index=18]:0.056057,no_tail_l2[&index=6]:0.011350)[&index=19]:0.012543)[&index=20]:0.046753,((no_tail_r3[&index=10]:0.068399,(((red2[&index=14]:0.003812,red1[&index=13]:0.012297)[&index=21]:2.030306,blue2[&index=12]:0.000046)[&index=22]:0.020729,blue1[&index=11]:0.011355)[&index=23]:6.901903)[&index=24]:0.004123,no_tail_r2[&index=9]:0.002649)[&index=25]:0.030857)[&index=26];
179200	-505.052	-433.659	-71.3927	((no_tail_r2[&index=9]:0.017292,(((blue2[&index=12]:0.007684,(red1[&index=13]:0.003314,red2[&index=14]:0.046879)[&index=21]:6.811127)[&index=22]:0.014104,blue1[&index=11]:0.008471)[&index=23]:13.933074,no_tail_r3[&index=10]:0.028022)[&index=24]:0.038592)[&index=25]:0.009305,ano_tail_r1[&index=8]:0.016439,(no_tail_l1[&index=7]:0.073990,(no_tail_l2[&index=6]:0.056384,(((blue_f1[&index=3]:0.001774,blue_f2[&index=4]:0.028817)[&index=16]:9.561472,(red_f2[&index=2]:0.005991,red_f1[&index=1]:0.005735)[&index=17]:5.988853)[&index=15]:2.307764,no_tail_l3[&index=5]:0.017901)[&index=18]:0.010484)[&index=19]:0.004031)[&index=20]:0.064918)[&index=26];
179300	-506.023	-435.928	-70.0955	(ano_tail_r1[&index=8]:0.021438,(no_tail_r2[&index=9]:0.007981,(((blue2[&index=12]:0.034488,(red1[&index=13]:0.001247,red2[&index=14]:0.033084)[&index=21]:8.972030)[&index=22]:0.005693,blue1[&index=11]:0.004603)[&index=23]:11.501703,no_tail_r3[&index=10]:0.047383)[&index=24]:0.038785)[&index=25]:0.012721,(no_tail_l1[&index=7]:0.042133,(no_tail_l2[&index=6]:0.010954,(((red_f2[&index=2]:0.034393,red_f1[&index=1]:0.024171)[&index=17]:5.304334,(blue_f2[&index=4]:0.028615,blue_f1[&index=3]:0.018603)[&index=16]:5.272098)[&index=15]:1.013430,no_tail_l3[&index=5]:0.004785)[&index=18]:0.006912)[&index=19]:0.063592)[&index=20]:0.071455)[&index=26];
179400	-504.001	-428.809	-75.1921	(((no_tail_l2[&index=6]:0.015394,(no_tail_l3[&index=5]:0.037744,((red_f1[&index=1]:0.000519,red_f2[&index=2]:0.002440)[&index=17]:15.640826,(blue_f1[&index=3]:0.007227,blue_f2[&index=4]:0.007326)[&index=16]:13.524741)[&index=15]:5.517950)[&index=18]:0.024643)[&index=19]:0.012790,no_tail_l1[&index=7]:0.031736)[&index=20]:0.056499,ano_tail_r1[&index=8]:0.021540,((((blue2[&index=12]:0.015526,(red1[&index=13]:0.004401,red2[&index=14]:0.018189)[&index=21]:6.083200)[&index=22]:0.008846,blue1[&index=11]:0.048214)[&index=23]:16.869691,no_tail_r3[&index=10]:0.010334)[&index=24]:0.047950,no_tail_r2[&index=9]:0.015947)[&index=25]:0.035899)[&index=26];
179500	-502.162	-431.534	-70.6282	(ano_tail_r1[&index=8]:0.016535,(no_tail_l1[&index=7]:0.000674,(no_tail_l2[&index=6]:0.008820,(no_tail_l3[&index=5]:0.002021,((blue_f1[&index=3]:0.007843,blue_f2[&index=4]:0.005996)[&index=16]:4.191650,(red_f1[&index=1]:0.076659,red_f2[&index=2]:0.009876)[&index=17]:2.754099)[&index=15]:1.862868)[&index=18]:0.013849)[&index=19]:0.013754)[&index=20]:0.075923,(((blue1[&index=11]:0.005454,((red1[&index=13]:0.004668,red2[&index=14]:0.034429)[&index=21]:10.060201,blue2[&index=12]:0.016542)[&index=22]:0.008026)[&index=23]:15.970410,no_tail_r3[&index=10]:0.006423)[&index=24]:0.052317,no_tail_r2[&index=9]:0.014350)[&index=25]:0.026390)[&index=26];
179600	-496.27	-425.049	-71.2206	(((no_tail_l2[&index=6]:0.002867,(((blue_f2[&index=4]:0.006022,blue_f1[&index=3]:0.004554)[&index=16]:14.240010,(red_f1[&index=1]:0.016963,red_f2[&index=2]:0.000070)[&index=17]:2.158934)[&index=15]:0.840777,no_tail_l3[&index=5]:0.021016)[&index=18]:0.045179)[&index=19]:0.035558,no_tail_l1[&index=7]:0.002075)[&index=20]:0.077693,ano_tail_r1[&index=8]:0.011387,(no_tail_r2[&index=9]:0.012551,(no_tail_r3[&index=10]:0.008952,(blue1[&index=11]:0.028370,(blue2[&index=12]:0.007775,(red1[&index=13]:0.014507,red2[&index=14]:0.009423)[&index=21]:12.622463)[&index=22]:0.003925)[&index=23]:7.968157)[&index=24]:0.020244)[&index=25]:0.042724)[&index=26];
179700	-501.479	-429.902	-71.5773	(ano_tail_r1[&index=8]:0.001344,(no_tail_r2[&index=9]:0.008543,((blue1[&index=11]:0.037305,((red1[&index=13]:0.004682,red2[&index=14]:0.009499)[&index=21]:9.919262,blue2[&index=12]:0.013112)[&index=22]:0.024519)[&index=23]:8.914373,no_tail_r3[&index=10]:0.009405)[&index=24]:0.006027)[&index=25]:0.010489,(((((red_f1[&index=1]:0.010369,red_f2[&index=2]:0.003192)[&index=17]:6.727062,(blue_f1[&index=3]:0.028108,blue_f2[&index=4]:0.018311)[&index=16]:4.302050)[&index=15]:9.726779,no_tail_l3[&index=5]:0.005380)[&index=18]:0.003764,no_tail_l2[&index=6]:0.026906)[&index=19]:0.019241,no_tail_l1[&index=7]:0.025079)[&index=20]:0.130593)[&index=26];
179800	-507.081	-435.203	-71.8773	(ano_tail_r1[&index=8]:0.011841,((no_tail_r3[&index=10]:0.014758,(blue1[&index=11]:0.011432,(blue2[&index=12]:0.003261,(red2[&index=14]:0.058556,red1[&index=13]:0.010409)[&index=21]:9.504491)[&index=22]:0.004500)[&index=23]:11.469708)[&index=24]:0.019073,no_tail_r2[&index=9]:0.006146)[&index=25]:0.008951,(no_tail_l1[&index=7]:0.009177,((no_tail_l3[&index=5]:0.141090,((blue_f2[&index=4]:0.013726,blue_f1[&index=3]:0.011275)[&index=16]:6.393672,(red_f1[&index=1]:0.011195,red_f2[&index=2]:0.006038)[&index=17]:10.672654)[&index=15]:2.921386)[&index=18]:0.093378,no_tail_l2[&index=6]:0.028811)[&index=19]:0.028261)[&index=20]:0.031552)[&index=26];
179900	-497.723	-428.226	-69.4968	((no_tail_l1[&index=7]:0.072624,(no_tail_l2[&index=6]:0.004256,(no_tail_l3[&index=5]:0.008934,((red_f2[&index=2]:0.006323,red_f1[&index=1]:0.015209)[&index=17]:6.121800,(blue_f1[&index=3]:0.033725,blue_f2[&index=4]:0.006693)[&index=16]:5.495652)[&index=15]:0.093837)[&index=18]:0.041506)[&index=19]:0.010467)[&index=20]:0.073002,((((blue2[&index=12]:0.007793,(red1[&index=13]:0.008492,red2[&index=14]:0.000301)[&index=21]:13.083975)[&index=22]:0.021734,blue1[&index=11]:0.004184)[&index=23]:4.372382,no_tail_r3[&index=10]:0.010494)[&index=24]:0.053830,no_tail_r2[&index=9]:0.018618)[&index=25]:0.017042,ano_tail_r1[&index=8]:0.000329)[&index=26];
180000	-503.45	-427.175	-76.2748	(ano_tail_r1[&index=8]:0.015140,(no_tail_l1[&index=7]:0.005860,((((blue_f2[&index=4]:0.003866,blue_f1[&index=3]:0.015785)[&index=16]:7.873047,(red_f2[&index=2]:0.016075,red_f1[&index=1]:0.003594)[&index=17]:14.990907)[&index=15]:18.177418,no_tail_l3[&index=5]:0.005540)[&index=18]:0.024259,no_tail_l2[&index=6]:0.004699)[&index=19]:0.025711)[&index=20]:0.047561,(no_tail_r2[&index=9]:0.059685,((((red1[&index=13]:0.008354,red2[&index=14]:0.004250)[&index=21]:11.470932,blue2[&index=12]:0.014955)[&index=22]:0.053527,blue1[&index=11]:0.002780)[&index=23]:10.572750,no_tail_r3[&index=10]:0.015770)[&index=24]:0.039451)[&index=25]:0.020867)[&index=26];
180100	-503.536	-432.921	-70.6142	((no_tail_l1[&index=7]:0.034406,(no_tail_l2[&index=6]:0.019324,(no_tail_l3[&index=5]:0.028579,((blue_f1[&index=3]:0.003649,blue_f2[&index=4]:0.004050)[&index=16]:10.448373,(red_f2[&index=2]:0.000564,red_f1[&index=1]:0.009078)[&index=17]:2.277982)[&index=15]:1.203348)[&index=18]:0.033567)[&index=19]:0.062811)[&index=20]:0.060493,ano_tail_r1[&index=8]:0.023048,(no_tail_r2[&index=9]:0.034367,((((red1[&index=13]:0.038246,red2[&index=14]:0.012067)[&index=21]:15.391973,blue2[&index=12]:0.003387)[&index=22]:0.005109,blue1[&index=11]:0.054314)[&index=23]:5.330669,no_tail_r3[&index=10]:0.007161)[&index=24]:0.036636)[&index=25]:0.046793)[&index=26];
180200	-507.595	-433.14	-74.4551	(((no_tail_l2[&index=6]:0.018199,(no_tail_l3[&index=5]:0.010528,((blue_f2[&index=4]:0.000181,blue_f1[&index=3]:0.012595)[&index=16]:2.305222,(red_f2[&index=2]:0.008861,red_f1[&index=1]:0.019545)[&index=17]:17.782891)[&index=15]:2.857826)[&index=18]:0.004108)[&index=19]:0.053442,no_tail_l1[&index=7]:0.056174)[&index=20]:0.075361,ano_tail_r1[&index=8]:0.061826,(no_tail_r2[&index=9]:0.025232,(no_tail_r3[&index=10]:0.005412,(blue1[&index=11]:0.032808,((red1[&index=13]:0.003248,red2[&index=14]:0.023242)[&index=21]:27.852674,blue2[&index=12]:0.000905)[&index=22]:0.012425)[&index=23]:3.046959)[&index=24]:0.003736)[&index=25]:0.101017)[&index=26];
180300	-502.871	-433.153	-69.7177	(((((blue2[&index=12]:0.003784,(red1[&index=13]:0.003148,red2[&index=14]:0.011533)[&index=21]:9.184909)[&index=22]:0.034584,blue1[&index=11]:0.007917)[&index=23]:3.169499,no_tail_r3[&index=10]:0.021454)[&index=24]:0.001774,no_tail_r2[&index=9]:0.032753)[&index=25]:0.096904,(no_tail_l1[&index=7]:0.055124,(no_tail_l2[&index=6]:0.003450,(no_tail_l3[&index=5]:0.003525,((blue_f2[&index=4]:0.018992,blue_f1[&index=3]:0.005265)[&index=16]:3.456899,(red_f2[&index=2]:0.014786,red_f1[&index=1]:0.003243)[&index=17]:12.932643)[&index=15]:1.374782)[&index=18]:0.041099)[&index=19]:0.155258)[&index=20]:0.041150,ano_tail_r1[&index=8]:0.012958)[&index=26];
180400	-493.222	-424.796	-68.4258	(((no_tail_r3[&index=10]:0.003047,(((red2[&index=14]:0.008417,red1[&index=13]:0.003767)[&index=21]:6.401364,blue2[&index=12]:0.021120)[&index=22]:0.015633,blue1[&index=11]:0.020774)[&index=23]:4.797320)[&index=24]:0.022359,no_tail_r2[&index=9]:0.000587)[&index=25]:0.037560,ano_tail_r1[&index=8]:0.013986,(no_tail_l1[&index=7]:0.022698,(no_tail_l2[&index=6]:0.014569,(no_tail_l3[&index=5]:0.022148,((red_f2[&index=2]:0.018819,red_f1[&index=1]:0.007430)[&index=17]:9.153166,(blue_f2[&index=4]:0.007005,blue_f1[&index=3]:0.002733)[&index=16]:0.463486)[&index=15]:3.081319)[&index=18]:0.012669)[&index=19]:0.018878)[&index=20]:0.057017)[&index=26];
180500	-502.293	-433.971	-68.3212	((((no_tail_l3[&index=5]:0.010359,((blue_f1[&index=3]:0.000620,blue_f2[&index=4]:0.007902)[&index=16]:3.403794,(red_f1[&index=1]:0.001562,red_f2[&index=2]:0.041725)[&index=17]:3.120456)[&index=15]:4.955278)[&index=18]:0.006187,no_tail_l2[&index=6]:0.010587)[&index=19]:0.072808,no_tail_l1[&index=7]:0.000508)[&index=20]:0.014409,ano_tail_r1[&index=8]:0.015736,((no_tail_r3[&index=10]:0.041097,(((red2[&index=14]:0.014612,red1[&index=13]:0.011982)[&index=21]:8.761968,blue2[&index=12]:0.021387)[&index=22]:0.014994,blue1[&index=11]:0.044014)[&index=23]:3.014369)[&index=24]:0.008240,no_tail_r2[&index=9]:0.005958)[&index=25]:0.104306)[&index=26];
180600	-503.115	-426.984	-76.1304	((no_tail_l1[&index=7]:0.023101,(no_tail_l2[&index=6]:0.018633,(no_tail_l3[&index=5]:0.026513,((blue_f2[&index=4]:0.006040,blue_f1[&index=3]:0.015551)[&index=16]:7.145580,(red_f2[&index=2]:0.011644,red_f1[&index=1]:0.005938)[&index=17]:15.119356)[&index=15]:2.693292)[&index=18]:0.012472)[&index=19]:0.016995)[&index=20]:0.056450,((no_tail_r3[&index=10]:0.002192,((blue2[&index=12]:0.005076,(red1[&index=13]:0.004715,red2[&index=14]:0.007835)[&index=21]:27.037234)[&index=22]:0.009419,blue1[&index=11]:0.033254)[&index=23]:10.356665)[&index=24]:0.016158,no_tail_r2[&index=9]:0.018069)[&index=25]:0.062363,ano_tail_r1[&index=8]:0.046649)[&index=26];
180700	-504.784	-435.079	-69.705	(ano_tail_r1[&index=8]:0.104598,((no_tail_r3[&index=10]:0.029619,((blue2[&index=12]:0.010437,(red1[&index=13]:0.000657,red2[&index=14]:0.027056)[&index=21]:8.216670)[&index=22]:0.004093,blue1[&index=11]:0.033634)[&index=23]:8.054526)[&index=24]:0.018792,no_tail_r2[&index=9]:0.022193)[&index=25]:0.028034,(((((blue_f1[&index=3]:0.000807,blue_f2[&index=4]:0.019087)[&index=16]:2.522804,(red_f2[&index=2]:0.025023,red_f1[&index=1]:0.015676)[&index=17]:10.049359)[&index=15]:1.236291,no_tail_l3[&index=5]:0.020523)[&index=18]:0.073007,no_tail_l2[&index=6]:0.007445)[&index=19]:0.050677,no_tail_l1[&index=7]:0.014807)[&index=20]:0.038079)[&index=26];
180800	-503.178	-430.612	-72.5665	(ano_tail_r1[&index=8]:0.030108,(no_tail_l1[&index=7]:0.038901,((no_tail_l3[&index=5]:0.019452,((blue_f2[&index=4]:0.015132,blue_f1[&index=3]:0.012914)[&index=16]:16.007509,(red_f1[&index=1]:0.007776,red_f2[&index=2]:0.002613)[&index=17]:4.499559)[&index=15]:1.478811)[&index=18]:0.029593,no_tail_l2[&index=6]:0.041425)[&index=19]:0.062787)[&index=20]:0.054609,(no_tail_r2[&index=9]:0.000147,(no_tail_r3[&index=10]:0.046530,((blue2[&index=12]:0.008261,(red1[&index=13]:0.004942,red2[&index=14]:0.018409)[&index=21]:8.988207)[&index=22]:0.003676,blue1[&index=11]:0.021313)[&index=23]:13.449777)[&index=24]:0.038209)[&index=25]:0.050932)[&index=26];
180900	-503.681	-433.193	-70.4877	((((no_tail_l3[&index=5]:0.058165,((blue_f2[&index=4]:0.034497,blue_f1[&index=3]:0.022692)[&index=16]:1.064103,(red_f2[&index=2]:0.016561,red_f1[&index=1]:0.001509)[&index=17]:22.909152)[&index=15]:2.313819)[&index=18]:0.027021,no_tail_l2[&index=6]:0.089952)[&index=19]:0.036987,no_tail_l1[&index=7]:0.000245)[&index=20]:0.005033,(no_tail_r2[&index=9]:0.002767,((blue1[&index=11]:0.009745,(blue2[&index=12]:0.012109,(red1[&index=13]:0.006492,red2[&index=14]:0.001826)[&index=21]:4.809531)[&index=22]:0.006647)[&index=23]:3.073134,no_tail_r3[&index=10]:0.010495)[&index=24]:0.004600)[&index=25]:0.006998,ano_tail_r1[&index=8]:0.013296)[&index=26];
181000	-503.061	-432.233	-70.8277	((no_tail_l1[&index=7]:0.009193,((((blue_f1[&index=3]:0.002188,blue_f2[&index=4]:0.004625)[&index=16]:11.608716,(red_f2[&index=2]:0.007180,red_f1[&index=1]:0.006805)[&index=17]:3.212839)[&index=15]:5.831961,no_tail_l3[&index=5]:0.001146)[&index=18]:0.062466,no_tail_l2[&index=6]:0.023555)[&index=19]:0.059705)[&index=20]:0.066215,((no_tail_r3[&index=10]:0.027422,(blue1[&index=11]:0.025302,((red2[&index=14]:0.004696,red1[&index=13]:0.054179)[&index=21]:10.789949,blue2[&index=12]:0.039296)[&index=22]:0.014665)[&index=23]:4.288416)[&index=24]:0.006693,no_tail_r2[&index=9]:0.005084)[&index=25]:0.045025,ano_tail_r1[&index=8]:0.039939)[&index=26];
181100	-503.488	-429.708	-73.7796	((no_tail_l1[&index=7]:0.004604,((((blue_f2[&index=4]:0.006267,blue_f1[&index=3]:0.000204)[&index=16]:12.432275,(red_f2[&index=2]:0.003034,red_f1[&index=1]:0.003235)[&index=17]:9.116964)[&index=15]:3.346131,no_tail_l3[&index=5]:0.003659)[&index=18]:0.005144,no_tail_l2[&index=6]:0.024339)[&index=19]:0.119593)[&index=20]:0.103776,(no_tail_r2[&index=9]:0.000143,(no_tail_r3[&index=10]:0.047777,(blue1[&index=11]:0.014597,((red2[&index=14]:0.024843,red1[&index=13]:0.007761)[&index=21]:9.321013,blue2[&index=12]:0.008076)[&index=22]:0.022386)[&index=23]:16.274025)[&index=24]:0.040160)[&index=25]:0.037398,ano_tail_r1[&index=8]:0.029827)[&index=26];
181200	-500.451	-429.694	-70.7561	((no_tail_r2[&index=9]:0.049769,(no_tail_r3[&index=10]:0.018856,((blue2[&index=12]:0.004540,(red2[&index=14]:0.006199,red1[&index=13]:0.006660)[&index=21]:9.355897)[&index=22]:0.004820,blue1[&index=11]:0.022911)[&index=23]:9.793825)[&index=24]:0.076779)[&index=25]:0.030841,ano_tail_r1[&index=8]:0.023642,((no_tail_l2[&index=6]:0.001766,(((red_f1[&index=1]:0.017165,red_f2[&index=2]:0.017582)[&index=17]:9.855268,(blue_f1[&index=3]:0.005928,blue_f2[&index=4]:0.030775)[&index=16]:5.922944)[&index=15]:0.502661,no_tail_l3[&index=5]:0.013763)[&index=18]:0.022773)[&index=19]:0.027811,no_tail_l1[&index=7]:0.012222)[&index=20]:0.054158)[&index=26];
181300	-506.958	-435.06	-71.8978	((((no_tail_l3[&index=5]:0.001968,((red_f2[&index=2]:0.017202,red_f1[&index=1]:0.016055)[&index=17]:1.633226,(blue_f2[&index=4]:0.033752,blue_f1[&index=3]:0.008763)[&index=16]:4.345095)[&index=15]:15.898222)[&index=18]:0.122151,no_tail_l2[&index=6]:0.005422)[&index=19]:0.038267,no_tail_l1[&index=7]:0.006910)[&index=20]:0.032429,(((blue1[&index=11]:0.021218,(blue2[&index=12]:0.028463,(red1[&index=13]:0.013977,red2[&index=14]:0.029723)[&index=21]:12.509965)[&index=22]:0.006174)[&index=23]:6.696402,no_tail_r3[&index=10]:0.047015)[&index=24]:0.016062,no_tail_r2[&index=9]:0.026555)[&index=25]:0.031635,ano_tail_r1[&index=8]:0.001088)[&index=26];
181400	-507.095	-433.965	-73.13	(ano_tail_r1[&index=8]:0.027935,(no_tail_l1[&index=7]:0.000730,(no_tail_l2[&index=6]:0.006816,(no_tail_l3[&index=5]:0.097696,((blue_f2[&index=4]:0.002433,blue_f1[&index=3]:0.008993)[&index=16]:5.686908,(red_f2[&index=2]:0.011281,red_f1[&index=1]:0.003381)[&index=17]:3.408100)[&index=15]:16.319572)[&index=18]:0.011785)[&index=19]:0.030851)[&index=20]:0.064553,(no_tail_r2[&index=9]:0.049000,((((red1[&index=13]:0.000034,red2[&index=14]:0.004020)[&index=21]:16.967247,blue2[&index=12]:0.052607)[&index=22]:0.025517,blue1[&index=11]:0.003516)[&index=23]:4.759442,no_tail_r3[&index=10]:0.098774)[&index=24]:0.031926)[&index=25]:0.075746)[&index=26];
181500	-502.592	-431.079	-71.5129	((no_tail_r2[&index=9]:0.055150,(no_tail_r3[&index=10]:0.029223,(blue1[&index=11]:0.012481,((red1[&index=13]:0.004974,red2[&index=14]:0.011937)[&index=21]:20.537642,blue2[&index=12]:0.032262)[&index=22]:0.018557)[&index=23]:5.268059)[&index=24]:0.024389)[&index=25]:0.019851,(no_tail_l1[&index=7]:0.004044,(no_tail_l2[&index=6]:0.013752,(no_tail_l3[&index=5]:0.045911,((blue_f1[&index=3]:0.013636,blue_f2[&index=4]:0.044754)[&index=16]:1.341602,(red_f2[&index=2]:0.015511,red_f1[&index=1]:0.006179)[&index=17]:9.737511)[&index=15]:2.346301)[&index=18]:0.015615)[&index=19]:0.022347)[&index=20]:0.027732,ano_tail_r1[&index=8]:0.013882)[&index=26];
181600	-504.688	-431.944	-72.7445	((((((red_f2[&index=2]:0.006316,red_f1[&index=1]:0.002364)[&index=17]:7.734932,(blue_f2[&index=4]:0.000033,blue_f1[&index=3]:0.016740)[&index=16]:3.376911)[&index=15]:20.942475,no_tail_l3[&index=5]:0.180890)[&index=18]:0.038682,no_tail_l2[&index=6]:0.001174)[&index=19]:0.003489,no_tail_l1[&index=7]:0.026226)[&index=20]:0.033128,(((blue1[&index=11]:0.014356,(blue2[&index=12]:0.022596,(red1[&index=13]:0.005275,red2[&index=14]:0.000924)[&index=21]:6.438462)[&index=22]:0.004187)[&index=23]:6.841073,no_tail_r3[&index=10]:0.007930)[&index=24]:0.030852,no_tail_r2[&index=9]:0.023930)[&index=25]:0.047739,ano_tail_r1[&index=8]:0.020626)[&index=26];
181700	-496.576	-427.001	-69.5752	((no_tail_r2[&index=9]:0.004936,((((red2[&index=14]:0.013272,red1[&index=13]:0.011692)[&index=21]:8.342363,blue2[&index=12]:0.026377)[&index=22]:0.004474,blue1[&index=11]:0.004559)[&index=23]:6.347671,no_tail_r3[&index=10]:0.015890)[&index=24]:0.039479)[&index=25]:0.029965,((no_tail_l2[&index=6]:0.003815,(no_tail_l3[&index=5]:0.042619,((red_f2[&index=2]:0.014617,red_f1[&index=1]:0.010396)[&index=17]:12.145887,(blue_f2[&index=4]:0.006994,blue_f1[&index=3]:0.017461)[&index=16]:0.578033)[&index=15]:2.205221)[&index=18]:0.000449)[&index=19]:0.003520,no_tail_l1[&index=7]:0.033363)[&index=20]:0.067699,ano_tail_r1[&index=8]:0.004436)[&index=26];
181800	-494.285	-425.428	-68.8571	(ano_tail_r1[&index=8]:0.000833,(((((red1[&index=13]:0.008071,red2[&index=14]:0.004486)[&index=21]:8.626617,blue2[&index=12]:0.002793)[&index=22]:0.006031,blue1[&index=11]:0.007364)[&index=23]:4.300006,no_tail_r3[&index=10]:0.048353)[&index=24]:0.051153,no_tail_r2[&index=9]:0.028047)[&index=25]:0.004522,(no_tail_l1[&index=7]:0.021423,((no_tail_l3[&index=5]:0.003052,((blue_f2[&index=4]:0.000202,blue_f1[&index=3]:0.006644)[&index=16]:6.529520,(red_f1[&index=1]:0.006039,red_f2[&index=2]:0.004423)[&index=17]:5.574972)[&index=15]:1.055485)[&index=18]:0.021670,no_tail_l2[&index=6]:0.040736)[&index=19]:0.016155)[&index=20]:0.015677)[&index=26];
181900	-503.273	-434.926	-68.3469	(((((blue2[&index=12]:0.002018,(red2[&index=14]:0.008048,red1[&index=13]:0.008668)[&index=21]:7.463997)[&index=22]:0.049233,blue1[&index=11]:0.019107)[&index=23]:4.774827,no_tail_r3[&index=10]:0.055440)[&index=24]:0.044447,no_tail_r2[&index=9]:0.016272)[&index=25]:0.069572,ano_tail_r1[&index=8]:0.032080,(no_tail_l1[&index=7]:0.035086,(no_tail_l2[&index=6]:0.007912,(((red_f2[&index=2]:0.046077,red_f1[&index=1]:0.008068)[&index=17]:6.442391,(blue_f2[&index=4]:0.007804,blue_f1[&index=3]:0.000965)[&index=16]:1.327507)[&index=15]:3.275281,no_tail_l3[&index=5]:0.033766)[&index=18]:0.000087)[&index=19]:0.068190)[&index=20]:0.036728)[&index=26];
182000	-502.406	-432.973	-69.4327	(ano_tail_r1[&index=8]:0.002745,((no_tail_l2[&index=6]:0.024975,(((red_f2[&index=2]:0.008909,red_f1[&index=1]:0.030737)[&index=17]:12.559147,(blue_f1[&index=3]:0.014399,blue_f2[&index=4]:0.002555)[&index=16]:0.465978)[&index=15]:3.855452,no_tail_l3[&index=5]:0.024390)[&index=18]:0.001246)[&index=19]:0.019003,no_tail_l1[&index=7]:0.027551)[&index=20]:0.076337,(no_tail_r2[&index=9]:0.011514,((blue1[&index=11]:0.023598,(blue2[&index=12]:0.005616,(red2[&index=14]:0.000162,red1[&index=13]:0.011262)[&index=21]:8.149767)[&index=22]:0.021272)[&index=23]:3.671596,no_tail_r3[&index=10]:0.009309)[&index=24]:0.143963)[&index=25]:0.101194)[&index=26];
182100	-493.479	-423.991	-69.4876	((((blue1[&index=11]:0.001859,((red2[&index=14]:0.009557,red1[&index=13]:0.006705)[&index=21]:8.958943,blue2[&index=12]:0.023440)[&index=22]:0.014847)[&index=23]:8.906239,no_tail_r3[&index=10]:0.013768)[&index=24]:0.010391,no_tail_r2[&index=9]:0.007482)[&index=25]:0.043924,(no_tail_l1[&index=7]:0.001383,(no_tail_l2[&index=6]:0.034272,(((red_f2[&index=2]:0.002429,red_f1[&index=1]:0.011097)[&index=17]:8.479461,(blue_f2[&index=4]:0.011755,blue_f1[&index=3]:0.003422)[&index=16]:1.050787)[&index=15]:1.857422,no_tail_l3[&index=5]:0.026090)[&index=18]:0.008426)[&index=19]:0.008069)[&index=20]:0.039023,ano_tail_r1[&index=8]:0.006018)[&index=26];
182200	-507.115	-437.004	-70.1104	(((no_tail_l2[&index=6]:0.002649,(no_tail_l3[&index=5]:0.026666,((blue_f2[&index=4]:0.017687,blue_f1[&index=3]:0.033526)[&index=16]:5.814268,(red_f2[&index=2]:0.014373,red_f1[&index=1]:0.014129)[&index=17]:18.594284)[&index=15]:0.947066)[&index=18]:0.064206)[&index=19]:0.045544,no_tail_l1[&index=7]:0.019613)[&index=20]:0.105724,(no_tail_r2[&index=9]:0.014727,(no_tail_r3[&index=10]:0.038530,(blue1[&index=11]:0.041462,((red1[&index=13]:0.000014,red2[&index=14]:0.007594)[&index=21]:0.929799,blue2[&index=12]:0.025929)[&index=22]:0.016129)[&index=23]:5.837835)[&index=24]:0.030278)[&index=25]:0.003798,ano_tail_r1[&index=8]:0.004989)[&index=26];
182300	-497.013	-423.387	-73.6264	(ano_tail_r1[&index=8]:0.022465,(no_tail_l1[&index=7]:0.009918,(no_tail_l2[&index=6]:0.009071,(no_tail_l3[&index=5]:0.068469,((red_f1[&index=1]:0.007971,red_f2[&index=2]:0.002235)[&index=17]:0.566040,(blue_f2[&index=4]:0.013749,blue_f1[&index=3]:0.000117)[&index=16]:6.659547)[&index=15]:18.763735)[&index=18]:0.002737)[&index=19]:0.019957)[&index=20]:0.027828,(no_tail_r2[&index=9]:0.004196,((blue1[&index=11]:0.000855,((red2[&index=14]:0.013353,red1[&index=13]:0.006058)[&index=21]:10.294541,blue2[&index=12]:0.001391)[&index=22]:0.009714)[&index=23]:13.647506,no_tail_r3[&index=10]:0.045136)[&index=24]:0.006239)[&index=25]:0.028201)[&index=26];
182400	-496.283	-425.834	-70.449	((no_tail_l1[&index=7]:0.012934,((no_tail_l3[&index=5]:0.044628,((blue_f1[&index=3]:0.017412,blue_f2[&index=4]:0.003597)[&index=16]:4.416839,(red_f2[&index=2]:0.008375,red_f1[&index=1]:0.008009)[&index=17]:6.210905)[&index=15]:0.093691)[&index=18]:0.020432,no_tail_l2[&index=6]:0.022942)[&index=19]:0.038269)[&index=20]:0.010914,ano_tail_r1[&index=8]:0.006638,(((blue1[&index=11]:0.007143,(blue2[&index=12]:0.001121,(red1[&index=13]:0.006844,red2[&index=14]:0.015726)[&index=21]:8.597449)[&index=22]:0.001991)[&index=23]:14.723118,no_tail_r3[&index=10]:0.016731)[&index=24]:0.004325,no_tail_r2[&index=9]:0.016376)[&index=25]:0.037346)[&index=26];
182500	-503.953	-433.857	-70.0966	((no_tail_l1[&index=7]:0.036498,(no_tail_l2[&index=6]:0.034255,(no_tail_l3[&index=5]:0.079343,((red_f1[&index=1]:0.000056,red_f2[&index=2]:0.018026)[&index=17]:2.605387,(blue_f2[&index=4]:0.001795,blue_f1[&index=3]:0.013826)[&index=16]:10.198875)[&index=15]:2.901413)[&index=18]:0.020926)[&index=19]:0.042676)[&index=20]:0.098639,ano_tail_r1[&index=8]:0.015046,(((blue1[&index=11]:0.002950,((red2[&index=14]:0.000203,red1[&index=13]:0.007896)[&index=21]:8.444045,blue2[&index=12]:0.053054)[&index=22]:0.005139)[&index=23]:7.824438,no_tail_r3[&index=10]:0.048975)[&index=24]:0.000946,no_tail_r2[&index=9]:0.016818)[&index=25]:0.110903)[&index=26];
182600	-499.243	-428.771	-70.4725	(ano_tail_r1[&index=8]:0.015228,(no_tail_r2[&index=9]:0.015173,(((blue2[&index=12]:0.001933,(red1[&index=13]:0.012751,red2[&index=14]:0.017657)[&index=21]:8.817839)[&index=22]:0.011509,blue1[&index=11]:0.005895)[&index=23]:4.856545,no_tail_r3[&index=10]:0.014524)[&index=24]:0.043099)[&index=25]:0.035546,(no_tail_l1[&index=7]:0.026800,(no_tail_l2[&index=6]:0.030393,(((blue_f1[&index=3]:0.020375,blue_f2[&index=4]:0.012847)[&index=16]:6.760583,(red_f2[&index=2]:0.010116,red_f1[&index=1]:0.002190)[&index=17]:4.161958)[&index=15]:9.493543,no_tail_l3[&index=5]:0.048527)[&index=18]:0.019408)[&index=19]:0.005251)[&index=20]:0.021902)[&index=26];
182700	-506.052	-435.239	-70.8133	(((no_tail_r3[&index=10]:0.030895,((blue2[&index=12]:0.024908,(red2[&index=14]:0.019466,red1[&index=13]:0.030232)[&index=21]:12.207638)[&index=22]:0.012835,blue1[&index=11]:0.067221)[&index=23]:6.520562)[&index=24]:0.011246,no_tail_r2[&index=9]:0.024892)[&index=25]:0.023814,(no_tail_l1[&index=7]:0.001580,(no_tail_l2[&index=6]:0.016618,(no_tail_l3[&index=5]:0.014982,((red_f1[&index=1]:0.007060,red_f2[&index=2]:0.023915)[&index=17]:8.936542,(blue_f2[&index=4]:0.008398,blue_f1[&index=3]:0.030155)[&index=16]:7.777827)[&index=15]:0.193369)[&index=18]:0.017301)[&index=19]:0.064074)[&index=20]:0.094990,ano_tail_r1[&index=8]:0.005208)[&index=26];
182800	-497.718	-429.08	-68.6373	(ano_tail_r1[&index=8]:0.045563,(no_tail_l1[&index=7]:0.007690,(no_tail_l2[&index=6]:0.007000,(no_tail_l3[&index=5]:0.013116,((blue_f1[&index=3]:0.010317,blue_f2[&index=4]:0.034931)[&index=16]:5.093770,(red_f1[&index=1]:0.006894,red_f2[&index=2]:0.001460)[&index=17]:6.405307)[&index=15]:1.632355)[&index=18]:0.058466)[&index=19]:0.040954)[&index=20]:0.090990,(no_tail_r2[&index=9]:0.017809,((blue1[&index=11]:0.000037,(blue2[&index=12]:0.008652,(red1[&index=13]:0.014608,red2[&index=14]:0.001032)[&index=21]:7.672755)[&index=22]:0.015642)[&index=23]:4.017960,no_tail_r3[&index=10]:0.057970)[&index=24]:0.008108)[&index=25]:0.022211)[&index=26];
182900	-497.345	-426.307	-71.0383	((no_tail_l1[&index=7]:0.009244,(no_tail_l2[&index=6]:0.002126,(no_tail_l3[&index=5]:0.047726,((red_f1[&index=1]:0.000750,red_f2[&index=2]:0.027418)[&index=17]:1.018284,(blue_f2[&index=4]:0.010439,blue_f1[&index=3]:0.000273)[&index=16]:13.653307)[&index=15]:5.633250)[&index=18]:0.011237)[&index=19]:0.035255)[&index=20]:0.033953,(no_tail_r2[&index=9]:0.034098,((((red2[&index=14]:0.007233,red1[&index=13]:0.002490)[&index=21]:13.613266,blue2[&index=12]:0.012190)[&index=22]:0.003653,blue1[&index=11]:0.002607)[&index=23]:3.017702,no_tail_r3[&index=10]:0.061050)[&index=24]:0.013177)[&index=25]:0.009845,ano_tail_r1[&index=8]:0.030004)[&index=26];
183000	-504.727	-435.056	-69.6712	(ano_tail_r1[&index=8]:0.037284,(no_tail_r2[&index=9]:0.129479,(no_tail_r3[&index=10]:0.025772,((blue2[&index=12]:0.001157,(red1[&index=13]:0.004691,red2[&index=14]:0.000153)[&index=21]:4.919088)[&index=22]:0.024118,blue1[&index=11]:0.001896)[&index=23]:7.304021)[&index=24]:0.044341)[&index=25]:0.028726,(no_tail_l1[&index=7]:0.025579,(no_tail_l2[&index=6]:0.049589,(no_tail_l3[&index=5]:0.002875,((blue_f1[&index=3]:0.007510,blue_f2[&index=4]:0.014111)[&index=16]:2.765609,(red_f2[&index=2]:0.001348,red_f1[&index=1]:0.014300)[&index=17]:11.943951)[&index=15]:3.024003)[&index=18]:0.058731)[&index=19]:0.003804)[&index=20]:0.022866)[&index=26];
183100	-500.309	-425.723	-74.5856	((no_tail_l1[&index=7]:0.000698,(no_tail_l2[&index=6]:0.034391,(no_tail_l3[&index=5]:0.001848,((red_f1[&index=1]:0.004793,red_f2[&index=2]:0.010496)[&index=17]:2.057272,(blue_f1[&index=3]:0.004562,blue_f2[&index=4]:0.028836)[&index=16]:20.085378)[&index=15]:2.725926)[&index=18]:0.011148)[&index=19]:0.023405)[&index=20]:0.028945,(no_tail_r2[&index=9]:0.008800,((blue1[&index=11]:0.001111,(blue2[&index=12]:0.009714,(red2[&index=14]:0.008091,red1[&index=13]:0.003298)[&index=21]:14.079374)[&index=22]:0.036662)[&index=23]:15.764416,no_tail_r3[&index=10]:0.059462)[&index=24]:0.004083)[&index=25]:0.010061,ano_tail_r1[&index=8]:0.024041)[&index=26];
183200	-505.755	-432.793	-72.9617	(((no_tail_r3[&index=10]:0.001374,(blue1[&index=11]:0.002166,((red2[&index=14]:0.060545,red1[&index=13]:0.027586)[&index=21]:16.298312,blue2[&index=12]:0.037540)[&index=22]:0.023332)[&index=23]:4.761226)[&index=24]:0.024758,no_tail_r2[&index=9]:0.057884)[&index=25]:0.008702,ano_tail_r1[&index=8]:0.018242,(((no_tail_l3[&index=5]:0.012201,((blue_f2[&index=4]:0.015457,blue_f1[&index=3]:0.003857)[&index=16]:15.893289,(red_f1[&index=1]:0.001450,red_f2[&index=2]:0.008382)[&index=17]:8.249168)[&index=15]:1.275185)[&index=18]:0.028882,no_tail_l2[&index=6]:0.020039)[&index=19]:0.009047,no_tail_l1[&index=7]:0.000628)[&index=20]:0.068374)[&index=26];
183300	-496.902	-426.118	-70.7845	(ano_tail_r1[&index=8]:0.005138,((no_tail_r3[&index=10]:0.079229,(blue1[&index=11]:0.005731,((red2[&index=14]:0.008707,red1[&index=13]:0.019984)[&index=21]:9.801790,blue2[&index=12]:0.000696)[&index=22]:0.036283)[&index=23]:4.264355)[&index=24]:0.008459,no_tail_r2[&index=9]:0.009907)[&index=25]:0.027450,(((((blue_f1[&index=3]:0.002143,blue_f2[&index=4]:0.031843)[&index=16]:2.933614,(red_f1[&index=1]:0.013099,red_f2[&index=2]:0.007510)[&index=17]:11.324075)[&index=15]:7.348400,no_tail_l3[&index=5]:0.000689)[&index=18]:0.027175,no_tail_l2[&index=6]:0.002771)[&index=19]:0.017142,no_tail_l1[&index=7]:0.002349)[&index=20]:0.042920)[&index=26];
183400	-502.596	-429.388	-73.2079	(ano_tail_r1[&index=8]:0.024078,((no_tail_r3[&index=10]:0.036942,(blue1[&index=11]:0.027291,(blue2[&index=12]:0.018179,(red1[&index=13]:0.003446,red2[&index=14]:0.013150)[&index=21]:12.804965)[&index=22]:0.018763)[&index=23]:16.700367)[&index=24]:0.021452,no_tail_r2[&index=9]:0.001998)[&index=25]:0.019633,((no_tail_l2[&index=6]:0.019264,(((blue_f2[&index=4]:0.015425,blue_f1[&index=3]:0.000063)[&index=16]:5.048763,(red_f1[&index=1]:0.020148,red_f2[&index=2]:0.002748)[&index=17]:8.437787)[&index=15]:4.713810,no_tail_l3[&index=5]:0.076197)[&index=18]:0.018310)[&index=19]:0.000345,no_tail_l1[&index=7]:0.014330)[&index=20]:0.080883)[&index=26];
183500	-503.848	-430.084	-73.7633	(ano_tail_r1[&index=8]:0.051951,(no_tail_r2[&index=9]:0.036851,((blue1[&index=11]:0.022652,((red2[&index=14]:0.005372,red1[&index=13]:0.019609)[&index=21]:28.610249,blue2[&index=12]:0.019287)[&index=22]:0.019809)[&index=23]:6.942041,no_tail_r3[&index=10]:0.052043)[&index=24]:0.013070)[&index=25]:0.001750,(((no_tail_l3[&index=5]:0.026436,((blue_f2[&index=4]:0.004098,blue_f1[&index=3]:0.002088)[&index=16]:0.560761,(red_f2[&index=2]:0.002585,red_f1[&index=1]:0.002126)[&index=17]:10.240882)[&index=15]:4.106996)[&index=18]:0.032822,no_tail_l2[&index=6]:0.059576)[&index=19]:0.038535,no_tail_l1[&index=7]:0.001229)[&index=20]:0.042823)[&index=26];
183600	-501.607	-431.682	-69.9243	((((((blue_f1[&index=3]:0.024583,blue_f2[&index=4]:0.003113)[&index=16]:5.982947,(red_f2[&index=2]:0.043034,red_f1[&index=1]:0.005934)[&index=17]:3.466463)[&index=15]:1.729352,no_tail_l3[&index=5]:0.028086)[&index=18]:0.001659,no_tail_l2[&index=6]:0.013481)[&index=19]:0.016424,no_tail_l1[&index=7]:0.003239)[&index=20]:0.120154,(no_tail_r2[&index=9]:0.070835,(no_tail_r3[&index=10]:0.009627,((blue2[&index=12]:0.014999,(red1[&index=13]:0.010156,red2[&index=14]:0.009364)[&index=21]:10.585362)[&index=22]:0.013155,blue1[&index=11]:0.008592)[&index=23]:9.473646)[&index=24]:0.017486)[&index=25]:0.067939,ano_tail_r1[&index=8]:0.000705)[&index=26];
183700	-500.794	-427.472	-73.3219	((((((blue_f2[&index=4]:0.006114,blue_f1[&index=3]:0.011156)[&index=16]:14.170177,(red_f2[&index=2]:0.021317,red_f1[&index=1]:0.016911)[&index=17]:20.583865)[&index=15]:0.496062,no_tail_l3[&index=5]:0.006292)[&index=18]:0.123131,no_tail_l2[&index=6]:0.001599)[&index=19]:0.018172,no_tail_l1[&index=7]:0.001573)[&index=20]:0.019147,(no_tail_r2[&index=9]:0.016724,(no_tail_r3[&index=10]:0.013600,((blue2[&index=12]:0.018442,(red2[&index=14]:0.007368,red1[&index=13]:0.001246)[&index=21]:8.935224)[&index=22]:0.023286,blue1[&index=11]:0.003568)[&index=23]:4.155715)[&index=24]:0.016681)[&index=25]:0.029490,ano_tail_r1[&index=8]:0.011383)[&index=26];
183800	-506.617	-433.3	-73.3175	((no_tail_l1[&index=7]:0.001761,((no_tail_l3[&index=5]:0.006128,((blue_f1[&index=3]:0.003273,blue_f2[&index=4]:0.009937)[&index=16]:11.812277,(red_f1[&index=1]:0.005484,red_f2[&index=2]:0.058562)[&index=17]:4.946568)[&index=15]:6.771448)[&index=18]:0.039387,no_tail_l2[&index=6]:0.048986)[&index=19]:0.032634)[&index=20]:0.074618,((no_tail_r3[&index=10]:0.038330,((blue2[&index=12]:0.048875,(red2[&index=14]:0.001948,red1[&index=13]:0.007899)[&index=21]:18.282968)[&index=22]:0.026583,blue1[&index=11]:0.013573)[&index=23]:6.378616)[&index=24]:0.009188,no_tail_r2[&index=9]:0.012488)[&index=25]:0.008678,ano_tail_r1[&index=8]:0.046135)[&index=26];
183900	-507.062	-438.301	-68.7612	(ano_tail_r1[&index=8]:0.035505,((no_tail_l2[&index=6]:0.061096,(((red_f1[&index=1]:0.001742,red_f2[&index=2]:0.004551)[&index=17]:9.058675,(blue_f1[&index=3]:0.002415,blue_f2[&index=4]:0.012494)[&index=16]:2.214602)[&index=15]:4.375685,no_tail_l3[&index=5]:0.071326)[&index=18]:0.017669)[&index=19]:0.021937,no_tail_l1[&index=7]:0.015077)[&index=20]:0.143513,(((blue1[&index=11]:0.014743,((red2[&index=14]:0.045096,red1[&index=13]:0.020023)[&index=21]:5.434972,blue2[&index=12]:0.005079)[&index=22]:0.023618)[&index=23]:4.165746,no_tail_r3[&index=10]:0.075703)[&index=24]:0.036580,no_tail_r2[&index=9]:0.002277)[&index=25]:0.044872)[&index=26];
184000	-500.651	-429.525	-71.1253	((((((red1[&index=13]:0.007460,red2[&index=14]:0.001723)[&index=21]:9.319709,blue2[&index=12]:0.011232)[&index=22]:0.028587,blue1[&index=11]:0.019992)[&index=23]:6.370635,no_tail_r3[&index=10]:0.046290)[&index=24]:0.004048,no_tail_r2[&index=9]:0.009975)[&index=25]:0.094748,(((((blue_f1[&index=3]:0.017859,blue_f2[&index=4]:0.000066)[&index=16]:2.774644,(red_f2[&index=2]:0.002657,red_f1[&index=1]:0.007478)[&index=17]:13.618467)[&index=15]:5.112765,no_tail_l3[&index=5]:0.043355)[&index=18]:0.017171,no_tail_l2[&index=6]:0.003875)[&index=19]:0.049255,no_tail_l1[&index=7]:0.013565)[&index=20]:0.109568,ano_tail_r1[&index=8]:0.040340)[&index=26];
184100	-502.71	-433.347	-69.3629	(ano_tail_r1[&index=8]:0.028071,(no_tail_r2[&index=9]:0.027555,(no_tail_r3[&index=10]:0.005497,(blue1[&index=11]:0.024981,((red1[&index=13]:0.020200,red2[&index=14]:0.011782)[&index=21]:9.365704,blue2[&index=12]:0.004043)[&index=22]:0.058520)[&index=23]:3.179471)[&index=24]:0.017378)[&index=25]:0.028910,(no_tail_l1[&index=7]:0.011387,(no_tail_l2[&index=6]:0.018875,(((red_f2[&index=2]:0.010839,red_f1[&index=1]:0.013180)[&index=17]:2.216928,(blue_f1[&index=3]:0.014931,blue_f2[&index=4]:0.007523)[&index=16]:10.830872)[&index=15]:2.884530,no_tail_l3[&index=5]:0.048705)[&index=18]:0.025205)[&index=19]:0.028653)[&index=20]:0.029848)[&index=26];
184200	-504.73	-429.974	-74.7563	(((no_tail_l2[&index=6]:0.016887,(no_tail_l3[&index=5]:0.011929,((blue_f1[&index=3]:0.018389,blue_f2[&index=4]:0.011254)[&index=16]:12.462145,(red_f2[&index=2]:0.000775,red_f1[&index=1]:0.013054)[&index=17]:12.819375)[&index=15]:0.708163)[&index=18]:0.034847)[&index=19]:0.025941,no_tail_l1[&index=7]:0.018397)[&index=20]:0.031074,(no_tail_r2[&index=9]:0.012187,(((blue2[&index=12]:0.025667,(red1[&index=13]:0.011786,red2[&index=14]:0.015293)[&index=21]:23.490162)[&index=22]:0.071757,blue1[&index=11]:0.002425)[&index=23]:5.979024,no_tail_r3[&index=10]:0.030244)[&index=24]:0.006113)[&index=25]:0.049967,ano_tail_r1[&index=8]:0.013802)[&index=26];
184300	-499.948	-427.579	-72.3689	(((no_tail_r3[&index=10]:0.013973,((blue2[&index=12]:0.009032,(red2[&index=14]:0.010720,red1[&index=13]:0.000763)[&index=21]:8.206424)[&index=22]:0.017457,blue1[&index=11]:0.019664)[&index=23]:6.076568)[&index=24]:0.035295,no_tail_r2[&index=9]:0.034404)[&index=25]:0.031983,ano_tail_r1[&index=8]:0.078532,(no_tail_l1[&index=7]:0.014905,((no_tail_l3[&index=5]:0.024445,((blue_f2[&index=4]:0.004034,blue_f1[&index=3]:0.003579)[&index=16]:3.723126,(red_f2[&index=2]:0.001768,red_f1[&index=1]:0.004491)[&index=17]:4.246347)[&index=15]:21.263270)[&index=18]:0.025661,no_tail_l2[&index=6]:0.006538)[&index=19]:0.037726)[&index=20]:0.052843)[&index=26];
184400	-501.956	-433.564	-68.3917	(((no_tail_l2[&index=6]:0.052209,(((red_f2[&index=2]:0.000849,red_f1[&index=1]:0.021023)[&index=17]:10.902218,(blue_f1[&index=3]:0.007985,blue_f2[&index=4]:0.024378)[&index=16]:2.847724)[&index=15]:0.004816,no_tail_l3[&index=5]:0.003750)[&index=18]:0.047993)[&index=19]:0.017897,no_tail_l1[&index=7]:0.022222)[&index=20]:0.051444,ano_tail_r1[&index=8]:0.006128,(no_tail_r2[&index=9]:0.052371,(no_tail_r3[&index=10]:0.003489,((blue2[&index=12]:0.044091,(red2[&index=14]:0.000871,red1[&index=13]:0.016913)[&index=21]:7.855910)[&index=22]:0.027500,blue1[&index=11]:0.014988)[&index=23]:1.985733)[&index=24]:0.010022)[&index=25]:0.034810)[&index=26];
184500	-505.1	-434.541	-70.5586	((no_tail_r2[&index=9]:0.001782,(no_tail_r3[&index=10]:0.006583,(blue1[&index=11]:0.021079,((red2[&index=14]:0.011294,red1[&index=13]:0.001213)[&index=21]:1.122010,blue2[&index=12]:0.011243)[&index=22]:0.001427)[&index=23]:6.127883)[&index=24]:0.039256)[&index=25]:0.010471,ano_tail_r1[&index=8]:0.036091,((no_tail_l2[&index=6]:0.034952,(no_tail_l3[&index=5]:0.015090,((blue_f1[&index=3]:0.018304,blue_f2[&index=4]:0.006054)[&index=16]:7.096074,(red_f1[&index=1]:0.010522,red_f2[&index=2]:0.016781)[&index=17]:14.756041)[&index=15]:5.307368)[&index=18]:0.011794)[&index=19]:0.036290,no_tail_l1[&index=7]:0.125997)[&index=20]:0.066297)[&index=26];
184600	-506.219	-432.262	-73.9577	(((no_tail_l2[&index=6]:0.007390,(no_tail_l3[&index=5]:0.003316,((red_f2[&index=2]:0.026114,red_f1[&index=1]:0.005709)[&index=17]:5.535506,(blue_f2[&index=4]:0.023180,blue_f1[&index=3]:0.008820)[&index=16]:5.747827)[&index=15]:17.787759)[&index=18]:0.043814)[&index=19]:0.039035,no_tail_l1[&index=7]:0.009984)[&index=20]:0.066767,ano_tail_r1[&index=8]:0.025639,(no_tail_r2[&index=9]:0.045923,((((red1[&index=13]:0.003869,red2[&index=14]:0.002805)[&index=21]:9.011218,blue2[&index=12]:0.005213)[&index=22]:0.022007,blue1[&index=11]:0.017427)[&index=23]:13.272053,no_tail_r3[&index=10]:0.084882)[&index=24]:0.057195)[&index=25]:0.033866)[&index=26];
184700	-503.961	-433.472	-70.4887	(ano_tail_r1[&index=8]:0.046613,((no_tail_l2[&index=6]:0.006132,(no_tail_l3[&index=5]:0.000843,((red_f1[&index=1]:0.001718,red_f2[&index=2]:0.007965)[&index=17]:2.684752,(blue_f2[&index=4]:0.027074,blue_f1[&index=3]:0.001241)[&index=16]:4.711290)[&index=15]:8.097304)[&index=18]:0.021962)[&index=19]:0.001674,no_tail_l1[&index=7]:0.042895)[&index=20]:0.120048,(no_tail_r2[&index=9]:0.051086,(no_tail_r3[&index=10]:0.007612,(blue1[&index=11]:0.011349,((red1[&index=13]:0.009674,red2[&index=14]:0.006959)[&index=21]:10.943856,blue2[&index=12]:0.071707)[&index=22]:0.003369)[&index=23]:7.623640)[&index=24]:0.016560)[&index=25]:0.025296)[&index=26];
184800	-506.431	-430.529	-75.9019	(((no_tail_l2[&index=6]:0.007860,(no_tail_l3[&index=5]:0.041837,((red_f1[&index=1]:0.002269,red_f2[&index=2]:0.014587)[&index=17]:17.189555,(blue_f1[&index=3]:0.011882,blue_f2[&index=4]:0.015342)[&index=16]:12.231446)[&index=15]:16.791550)[&index=18]:0.007308)[&index=19]:0.041758,no_tail_l1[&index=7]:0.019298)[&index=20]:0.020962,((no_tail_r3[&index=10]:0.002625,(blue1[&index=11]:0.011106,((red1[&index=13]:0.012716,red2[&index=14]:0.031161)[&index=21]:5.693124,blue2[&index=12]:0.017996)[&index=22]:0.004950)[&index=23]:9.291612)[&index=24]:0.086348,no_tail_r2[&index=9]:0.024912)[&index=25]:0.025578,ano_tail_r1[&index=8]:0.010674)[&index=26];
184900	-494.483	-425.99	-68.4924	(ano_tail_r1[&index=8]:0.008595,(no_tail_l1[&index=7]:0.013011,(no_tail_l2[&index=6]:0.002937,(no_tail_l3[&index=5]:0.011557,((red_f1[&index=1]:0.007644,red_f2[&index=2]:0.001263)[&index=17]:10.446279,(blue_f1[&index=3]:0.003931,blue_f2[&index=4]:0.042149)[&index=16]:0.504844)[&index=15]:1.618225)[&index=18]:0.031377)[&index=19]:0.005907)[&index=20]:0.079303,(no_tail_r2[&index=9]:0.035759,(no_tail_r3[&index=10]:0.018296,(blue1[&index=11]:0.004576,(blue2[&index=12]:0.014135,(red2[&index=14]:0.006397,red1[&index=13]:0.003300)[&index=21]:8.755719)[&index=22]:0.011258)[&index=23]:2.921050)[&index=24]:0.007369)[&index=25]:0.006034)[&index=26];
185000	-501.836	-428.425	-73.4105	(ano_tail_r1[&index=8]:0.011486,(((blue1[&index=11]:0.004245,((red2[&index=14]:0.012996,red1[&index=13]:0.008940)[&index=21]:33.451452,blue2[&index=12]:0.003100)[&index=22]:0.008978)[&index=23]:6.974220,no_tail_r3[&index=10]:0.007435)[&index=24]:0.058301,no_tail_r2[&index=9]:0.009857)[&index=25]:0.011695,(((((blue_f1[&index=3]:0.005465,blue_f2[&index=4]:0.029867)[&index=16]:2.635875,(red_f1[&index=1]:0.000572,red_f2[&index=2]:0.016145)[&index=17]:2.605421)[&index=15]:3.084734,no_tail_l3[&index=5]:0.018749)[&index=18]:0.032984,no_tail_l2[&index=6]:0.003890)[&index=19]:0.028283,no_tail_l1[&index=7]:0.039280)[&index=20]:0.087660)[&index=26];
185100	-499.572	-425.89	-73.6826	(ano_tail_r1[&index=8]:0.001459,(no_tail_r2[&index=9]:0.022513,(no_tail_r3[&index=10]:0.005678,(blue1[&index=11]:0.022322,(blue2[&index=12]:0.005790,(red1[&index=13]:0.006007,red2[&index=14]:0.005922)[&index=21]:5.856795)[&index=22]:0.000176)[&index=23]:19.637788)[&index=24]:0.005750)[&index=25]:0.050340,(no_tail_l1[&index=7]:0.057691,(no_tail_l2[&index=6]:0.016957,(no_tail_l3[&index=5]:0.004029,((blue_f1[&index=3]:0.002807,blue_f2[&index=4]:0.001188)[&index=16]:16.999688,(red_f2[&index=2]:0.006903,red_f1[&index=1]:0.023514)[&index=17]:7.489061)[&index=15]:0.229438)[&index=18]:0.006383)[&index=19]:0.009080)[&index=20]:0.044469)[&index=26];
185200	-507.461	-436.294	-71.1667	((((((red_f2[&index=2]:0.018607,red_f1[&index=1]:0.027199)[&index=17]:6.224252,(blue_f1[&index=3]:0.004404,blue_f2[&index=4]:0.006319)[&index=16]:8.551709)[&index=15]:4.163600,no_tail_l3[&index=5]:0.003497)[&index=18]:0.057315,no_tail_l2[&index=6]:0.002254)[&index=19]:0.151840,no_tail_l1[&index=7]:0.001478)[&index=20]:0.065609,ano_tail_r1[&index=8]:0.031866,((no_tail_r3[&index=10]:0.037176,(((red1[&index=13]:0.007080,red2[&index=14]:0.018253)[&index=21]:14.769228,blue2[&index=12]:0.009895)[&index=22]:0.000368,blue1[&index=11]:0.003728)[&index=23]:3.600690)[&index=24]:0.138796,no_tail_r2[&index=9]:0.030544)[&index=25]:0.006834)[&index=26];
185300	-503.462	-429.306	-74.1558	((no_tail_r2[&index=9]:0.012676,(no_tail_r3[&index=10]:0.015631,(((red1[&index=13]:0.006621,red2[&index=14]:0.018915)[&index=21]:10.247934,blue2[&index=12]:0.003271)[&index=22]:0.000327,blue1[&index=11]:0.007373)[&index=23]:25.308543)[&index=24]:0.026608)[&index=25]:0.023047,ano_tail_r1[&index=8]:0.050224,(no_tail_l1[&index=7]:0.040552,((no_tail_l3[&index=5]:0.010271,((blue_f1[&index=3]:0.006932,blue_f2[&index=4]:0.009455)[&index=16]:3.337468,(red_f1[&index=1]:0.029149,red_f2[&index=2]:0.018658)[&index=17]:12.995852)[&index=15]:0.635374)[&index=18]:0.026584,no_tail_l2[&index=6]:0.015580)[&index=19]:0.010927)[&index=20]:0.020139)[&index=26];
185400	-505.533	-437.228	-68.3043	(ano_tail_r1[&index=8]:0.004088,(no_tail_l1[&index=7]:0.057094,((((red_f1[&index=1]:0.000134,red_f2[&index=2]:0.078430)[&index=17]:8.103728,(blue_f2[&index=4]:0.000669,blue_f1[&index=3]:0.002362)[&index=16]:2.307282)[&index=15]:0.640124,no_tail_l3[&index=5]:0.033937)[&index=18]:0.009817,no_tail_l2[&index=6]:0.020723)[&index=19]:0.050907)[&index=20]:0.101988,(((blue1[&index=11]:0.038178,(blue2[&index=12]:0.053046,(red2[&index=14]:0.029612,red1[&index=13]:0.002647)[&index=21]:9.005349)[&index=22]:0.005905)[&index=23]:2.973963,no_tail_r3[&index=10]:0.017843)[&index=24]:0.021859,no_tail_r2[&index=9]:0.014025)[&index=25]:0.046912)[&index=26];
185500	-501.949	-427.416	-74.5332	(ano_tail_r1[&index=8]:0.020715,((no_tail_l2[&index=6]:0.000736,(no_tail_l3[&index=5]:0.000026,((red_f2[&index=2]:0.003577,red_f1[&index=1]:0.026026)[&index=17]:1.210600,(blue_f2[&index=4]:0.024601,blue_f1[&index=3]:0.004726)[&index=16]:13.162270)[&index=15]:20.293087)[&index=18]:0.048911)[&index=19]:0.043399,no_tail_l1[&index=7]:0.021363)[&index=20]:0.019955,(no_tail_r2[&index=9]:0.030808,(no_tail_r3[&index=10]:0.001749,((blue2[&index=12]:0.029256,(red2[&index=14]:0.002121,red1[&index=13]:0.007418)[&index=21]:15.099059)[&index=22]:0.008144,blue1[&index=11]:0.010364)[&index=23]:4.671031)[&index=24]:0.020998)[&index=25]:0.004079)[&index=26];
185600	-504.268	-434.221	-70.0469	(ano_tail_r1[&index=8]:0.001959,((no_tail_r3[&index=10]:0.005668,(blue1[&index=11]:0.005287,((red2[&index=14]:0.007100,red1[&index=13]:0.010657)[&index=21]:9.562968,blue2[&index=12]:0.042981)[&index=22]:0.028990)[&index=23]:9.932073)[&index=24]:0.037886,no_tail_r2[&index=9]:0.001530)[&index=25]:0.039945,(no_tail_l1[&index=7]:0.026044,(no_tail_l2[&index=6]:0.002331,(no_tail_l3[&index=5]:0.009198,((red_f2[&index=2]:0.008810,red_f1[&index=1]:0.005271)[&index=17]:2.599996,(blue_f2[&index=4]:0.052434,blue_f1[&index=3]:0.050232)[&index=16]:9.180260)[&index=15]:0.571114)[&index=18]:0.035064)[&index=19]:0.041228)[&index=20]:0.074583)[&index=26];
185700	-498.518	-427.416	-71.1014	((no_tail_l1[&index=7]:0.005537,(no_tail_l2[&index=6]:0.038276,(((blue_f2[&index=4]:0.003183,blue_f1[&index=3]:0.003169)[&index=16]:0.228789,(red_f2[&index=2]:0.013349,red_f1[&index=1]:0.002629)[&index=17]:13.561748)[&index=15]:3.561580,no_tail_l3[&index=5]:0.020464)[&index=18]:0.015317)[&index=19]:0.049982)[&index=20]:0.020059,(no_tail_r2[&index=9]:0.003587,(no_tail_r3[&index=10]:0.067307,(((red2[&index=14]:0.000771,red1[&index=13]:0.008074)[&index=21]:15.684769,blue2[&index=12]:0.008948)[&index=22]:0.016549,blue1[&index=11]:0.004444)[&index=23]:4.113410)[&index=24]:0.133014)[&index=25]:0.037403,ano_tail_r1[&index=8]:0.003752)[&index=26];
185800	-500.074	-430	-70.0733	((((blue1[&index=11]:0.006633,((red2[&index=14]:0.004965,red1[&index=13]:0.005667)[&index=21]:14.802196,blue2[&index=12]:0.024246)[&index=22]:0.010010)[&index=23]:4.927551,no_tail_r3[&index=10]:0.089934)[&index=24]:0.030182,no_tail_r2[&index=9]:0.028188)[&index=25]:0.021411,ano_tail_r1[&index=8]:0.007457,(no_tail_l1[&index=7]:0.010197,(no_tail_l2[&index=6]:0.021031,(no_tail_l3[&index=5]:0.009578,((red_f1[&index=1]:0.008523,red_f2[&index=2]:0.000445)[&index=17]:5.412242,(blue_f2[&index=4]:0.023996,blue_f1[&index=3]:0.008258)[&index=16]:4.913571)[&index=15]:1.987164)[&index=18]:0.073873)[&index=19]:0.030084)[&index=20]:0.008284)[&index=26];
185900	-494.687	-421.964	-72.7228	(ano_tail_r1[&index=8]:0.009244,(no_tail_r2[&index=9]:0.002685,(no_tail_r3[&index=10]:0.036371,(blue1[&index=11]:0.022554,((red1[&index=13]:0.008630,red2[&index=14]:0.001007)[&index=21]:10.179810,blue2[&index=12]:0.034629)[&index=22]:0.004443)[&index=23]:11.240944)[&index=24]:0.049305)[&index=25]:0.022011,(no_tail_l1[&index=7]:0.005085,(no_tail_l2[&index=6]:0.006804,(no_tail_l3[&index=5]:0.011417,((red_f2[&index=2]:0.001369,red_f1[&index=1]:0.002300)[&index=17]:4.496076,(blue_f1[&index=3]:0.002684,blue_f2[&index=4]:0.000447)[&index=16]:11.337165)[&index=15]:8.127446)[&index=18]:0.010428)[&index=19]:0.028853)[&index=20]:0.071488)[&index=26];
186000	-502.216	-431.571	-70.6445	(ano_tail_r1[&index=8]:0.041814,(((((red2[&index=14]:0.001958,red1[&index=13]:0.020477)[&index=21]:8.264362,blue2[&index=12]:0.011726)[&index=22]:0.003906,blue1[&index=11]:0.015245)[&index=23]:13.809647,no_tail_r3[&index=10]:0.001530)[&index=24]:0.044002,no_tail_r2[&index=9]:0.039406)[&index=25]:0.013815,(((((blue_f2[&index=4]:0.015189,blue_f1[&index=3]:0.004481)[&index=16]:6.931075,(red_f1[&index=1]:0.039315,red_f2[&index=2]:0.004340)[&index=17]:3.560979)[&index=15]:2.283272,no_tail_l3[&index=5]:0.045593)[&index=18]:0.037386,no_tail_l2[&index=6]:0.017157)[&index=19]:0.017554,no_tail_l1[&index=7]:0.016188)[&index=20]:0.081089)[&index=26];
186100	-498.708	-426.558	-72.1494	((no_tail_l1[&index=7]:0.007207,((((red_f2[&index=2]:0.004161,red_f1[&index=1]:0.003522)[&index=17]:5.639970,(blue_f1[&index=3]:0.001433,blue_f2[&index=4]:0.003139)[&index=16]:2.973078)[&index=15]:1.735436,no_tail_l3[&index=5]:0.076887)[&index=18]:0.052240,no_tail_l2[&index=6]:0.007143)[&index=19]:0.023787)[&index=20]:0.018217,(no_tail_r2[&index=9]:0.002106,(no_tail_r3[&index=10]:0.007666,(((red1[&index=13]:0.012416,red2[&index=14]:0.004003)[&index=21]:18.085937,blue2[&index=12]:0.023252)[&index=22]:0.005634,blue1[&index=11]:0.000876)[&index=23]:14.017429)[&index=24]:0.016642)[&index=25]:0.062512,ano_tail_r1[&index=8]:0.061508)[&index=26];
186200	-506.801	-433.404	-73.397	((((((blue_f2[&index=4]:0.003816,blue_f1[&index=3]:0.000924)[&index=16]:2.487504,(red_f1[&index=1]:0.002643,red_f2[&index=2]:0.029751)[&index=17]:15.838511)[&index=15]:0.803566,no_tail_l3[&index=5]:0.047417)[&index=18]:0.077962,no_tail_l2[&index=6]:0.012435)[&index=19]:0.050566,no_tail_l1[&index=7]:0.058383)[&index=20]:0.050296,(no_tail_r2[&index=9]:0.044508,(no_tail_r3[&index=10]:0.015503,(((red1[&index=13]:0.010231,red2[&index=14]:0.007317)[&index=21]:11.615478,blue2[&index=12]:0.000884)[&index=22]:0.034568,blue1[&index=11]:0.001111)[&index=23]:17.771842)[&index=24]:0.070043)[&index=25]:0.034459,ano_tail_r1[&index=8]:0.014472)[&index=26];
186300	-502.106	-430.24	-71.8656	((((blue1[&index=11]:0.018770,(blue2[&index=12]:0.003932,(red1[&index=13]:0.001234,red2[&index=14]:0.008188)[&index=21]:17.761539)[&index=22]:0.001096)[&index=23]:6.479306,no_tail_r3[&index=10]:0.061576)[&index=24]:0.005438,no_tail_r2[&index=9]:0.009424)[&index=25]:0.048272,ano_tail_r1[&index=8]:0.001729,(((no_tail_l3[&index=5]:0.039254,((red_f1[&index=1]:0.016958,red_f2[&index=2]:0.000238)[&index=17]:1.665937,(blue_f1[&index=3]:0.011706,blue_f2[&index=4]:0.014129)[&index=16]:13.194066)[&index=15]:1.805894)[&index=18]:0.010777,no_tail_l2[&index=6]:0.036715)[&index=19]:0.155830,no_tail_l1[&index=7]:0.005270)[&index=20]:0.069555)[&index=26];
186400	-500.797	-432.387	-68.41	(ano_tail_r1[&index=8]:0.024058,(no_tail_l1[&index=7]:0.037266,((no_tail_l3[&index=5]:0.038587,((red_f1[&index=1]:0.021493,red_f2[&index=2]:0.005857)[&index=17]:3.782237,(blue_f2[&index=4]:0.037364,blue_f1[&index=3]:0.007898)[&index=16]:4.094481)[&index=15]:1.139971)[&index=18]:0.015461,no_tail_l2[&index=6]:0.019829)[&index=19]:0.048981)[&index=20]:0.063018,(no_tail_r2[&index=9]:0.024954,(((blue2[&index=12]:0.005685,(red2[&index=14]:0.002123,red1[&index=13]:0.008556)[&index=21]:7.938251)[&index=22]:0.019759,blue1[&index=11]:0.011673)[&index=23]:6.700785,no_tail_r3[&index=10]:0.051919)[&index=24]:0.024700)[&index=25]:0.024082)[&index=26];
186500	-494.665	-424.379	-70.2861	(ano_tail_r1[&index=8]:0.003650,((no_tail_r3[&index=10]:0.007151,((blue2[&index=12]:0.008489,(red1[&index=13]:0.000281,red2[&index=14]:0.000049)[&index=21]:15.165349)[&index=22]:0.012725,blue1[&index=11]:0.005265)[&index=23]:3.638014)[&index=24]:0.025919,no_tail_r2[&index=9]:0.042788)[&index=25]:0.066724,(((((red_f2[&index=2]:0.021778,red_f1[&index=1]:0.005450)[&index=17]:9.994122,(blue_f2[&index=4]:0.005345,blue_f1[&index=3]:0.008761)[&index=16]:2.290631)[&index=15]:2.092598,no_tail_l3[&index=5]:0.066299)[&index=18]:0.003148,no_tail_l2[&index=6]:0.020016)[&index=19]:0.008576,no_tail_l1[&index=7]:0.009397)[&index=20]:0.027045)[&index=26];
186600	-500.398	-426.012	-74.386	(ano_tail_r1[&index=8]:0.001236,(no_tail_l1[&index=7]:0.002881,(no_tail_l2[&index=6]:0.000039,(no_tail_l3[&index=5]:0.048749,((blue_f2[&index=4]:0.003875,blue_f1[&index=3]:0.004620)[&index=16]:5.168205,(red_f2[&index=2]:0.001857,red_f1[&index=1]:0.015300)[&index=17]:24.829213)[&index=15]:9.576805)[&index=18]:0.006908)[&index=19]:0.031896)[&index=20]:0.085637,(no_tail_r2[&index=9]:0.006175,(no_tail_r3[&index=10]:0.010280,(blue1[&index=11]:0.024277,(blue2[&index=12]:0.007271,(red1[&index=13]:0.001048,red2[&index=14]:0.028493)[&index=21]:10.116904)[&index=22]:0.016331)[&index=23]:3.911338)[&index=24]:0.040774)[&index=25]:0.088640)[&index=26];
186700	-501.826	-431.239	-70.5872	((no_tail_l1[&index=7]:0.017628,(no_tail_l2[&index=6]:0.030064,(no_tail_l3[&index=5]:0.005807,((blue_f2[&index=4]:0.010258,blue_f1[&index=3]:0.010025)[&index=16]:3.912304,(red_f1[&index=1]:0.000015,red_f2[&index=2]:0.003501)[&index=17]:2.660881)[&index=15]:10.153873)[&index=18]:0.028090)[&index=19]:0.125184)[&index=20]:0.095576,ano_tail_r1[&index=8]:0.026638,(((blue1[&index=11]:0.004619,(blue2[&index=12]:0.000033,(red2[&index=14]:0.027115,red1[&index=13]:0.006101)[&index=21]:15.148200)[&index=22]:0.016747)[&index=23]:2.675833,no_tail_r3[&index=10]:0.029934)[&index=24]:0.013171,no_tail_r2[&index=9]:0.013924)[&index=25]:0.019328)[&index=26];
186800	-513.22	-437.976	-75.2449	(((no_tail_l2[&index=6]:0.010970,(no_tail_l3[&index=5]:0.045652,((red_f2[&index=2]:0.009193,red_f1[&index=1]:0.068529)[&index=17]:0.290591,(blue_f1[&index=3]:0.077221,blue_f2[&index=4]:0.031847)[&index=16]:18.411315)[&index=15]:6.208858)[&index=18]:0.027944)[&index=19]:0.000479,no_tail_l1[&index=7]:0.050469)[&index=20]:0.079943,(((blue1[&index=11]:0.003919,(blue2[&index=12]:0.000493,(red2[&index=14]:0.005121,red1[&index=13]:0.005804)[&index=21]:19.824204)[&index=22]:0.021585)[&index=23]:13.068201,no_tail_r3[&index=10]:0.025712)[&index=24]:0.003084,no_tail_r2[&index=9]:0.001831)[&index=25]:0.036140,ano_tail_r1[&index=8]:0.014300)[&index=26];
186900	-492.746	-422.17	-70.5753	((no_tail_r2[&index=9]:0.024655,(((blue2[&index=12]:0.007240,(red1[&index=13]:0.004105,red2[&index=14]:0.004557)[&index=21]:11.252604)[&index=22]:0.032395,blue1[&index=11]:0.011492)[&index=23]:4.479158,no_tail_r3[&index=10]:0.008520)[&index=24]:0.011837)[&index=25]:0.021264,(no_tail_l1[&index=7]:0.001675,((((red_f2[&index=2]:0.012912,red_f1[&index=1]:0.000995)[&index=17]:2.440458,(blue_f1[&index=3]:0.010504,blue_f2[&index=4]:0.007418)[&index=16]:12.619287)[&index=15]:3.907735,no_tail_l3[&index=5]:0.021969)[&index=18]:0.008740,no_tail_l2[&index=6]:0.008974)[&index=19]:0.018265)[&index=20]:0.057336,ano_tail_r1[&index=8]:0.001323)[&index=26];
187000	-503.201	-433.629	-69.5716	((no_tail_r2[&index=9]:0.051414,(no_tail_r3[&index=10]:0.009041,(((red2[&index=14]:0.001213,red1[&index=13]:0.037744)[&index=21]:7.332728,blue2[&index=12]:0.002607)[&index=22]:0.020456,blue1[&index=11]:0.009704)[&index=23]:7.531906)[&index=24]:0.003991)[&index=25]:0.072673,ano_tail_r1[&index=8]:0.017600,(no_tail_l1[&index=7]:0.023046,((no_tail_l3[&index=5]:0.019880,((red_f2[&index=2]:0.010967,red_f1[&index=1]:0.007007)[&index=17]:2.284986,(blue_f2[&index=4]:0.003271,blue_f1[&index=3]:0.013899)[&index=16]:6.738720)[&index=15]:5.580298)[&index=18]:0.039252,no_tail_l2[&index=6]:0.062508)[&index=19]:0.058933)[&index=20]:0.023358)[&index=26];
187100	-503.779	-431.588	-72.1907	(((no_tail_l2[&index=6]:0.003495,(((blue_f2[&index=4]:0.003282,blue_f1[&index=3]:0.021610)[&index=16]:4.290284,(red_f1[&index=1]:0.015545,red_f2[&index=2]:0.007620)[&index=17]:12.102450)[&index=15]:2.625005,no_tail_l3[&index=5]:0.017714)[&index=18]:0.068959)[&index=19]:0.014654,no_tail_l1[&index=7]:0.008515)[&index=20]:0.062528,(no_tail_r2[&index=9]:0.070594,(no_tail_r3[&index=10]:0.012856,(blue1[&index=11]:0.000230,((red1[&index=13]:0.012432,red2[&index=14]:0.000434)[&index=21]:7.257645,blue2[&index=12]:0.018504)[&index=22]:0.001472)[&index=23]:16.263667)[&index=24]:0.024664)[&index=25]:0.124300,ano_tail_r1[&index=8]:0.023887)[&index=26];
187200	-512.371	-439.567	-72.8037	((((((blue_f2[&index=4]:0.029957,blue_f1[&index=3]:0.023950)[&index=16]:9.337264,(red_f2[&index=2]:0.015007,red_f1[&index=1]:0.001616)[&index=17]:16.877444)[&index=15]:2.215051,no_tail_l3[&index=5]:0.034771)[&index=18]:0.036647,no_tail_l2[&index=6]:0.032753)[&index=19]:0.066735,no_tail_l1[&index=7]:0.024342)[&index=20]:0.041985,(((blue1[&index=11]:0.039564,(blue2[&index=12]:0.000382,(red2[&index=14]:0.027824,red1[&index=13]:0.015455)[&index=21]:7.276020)[&index=22]:0.003060)[&index=23]:9.748766,no_tail_r3[&index=10]:0.089785)[&index=24]:0.060724,no_tail_r2[&index=9]:0.002168)[&index=25]:0.091119,ano_tail_r1[&index=8]:0.025123)[&index=26];
187300	-499.942	-428.942	-70.9994	((no_tail_r2[&index=9]:0.009518,(no_tail_r3[&index=10]:0.001745,(blue1[&index=11]:0.004872,((red1[&index=13]:0.011255,red2[&index=14]:0.006088)[&index=21]:12.952995,blue2[&index=12]:0.034129)[&index=22]:0.012216)[&index=23]:4.924345)[&index=24]:0.084094)[&index=25]:0.031339,ano_tail_r1[&index=8]:0.031827,(no_tail_l1[&index=7]:0.002925,(no_tail_l2[&index=6]:0.031846,(((blue_f2[&index=4]:0.001454,blue_f1[&index=3]:0.016781)[&index=16]:9.960964,(red_f1[&index=1]:0.014439,red_f2[&index=2]:0.005255)[&index=17]:4.812041)[&index=15]:3.963281,no_tail_l3[&index=5]:0.013329)[&index=18]:0.028190)[&index=19]:0.053645)[&index=20]:0.087553)[&index=26];
187400	-505.092	-429.285	-75.8069	(((no_tail_r3[&index=10]:0.032693,((blue2[&index=12]:0.011380,(red1[&index=13]:0.034017,red2[&index=14]:0.002935)[&index=21]:25.124603)[&index=22]:0.009208,blue1[&index=11]:0.003549)[&index=23]:10.960784)[&index=24]:0.016269,no_tail_r2[&index=9]:0.040854)[&index=25]:0.006717,ano_tail_r1[&index=8]:0.006260,((no_tail_l2[&index=6]:0.020521,(no_tail_l3[&index=5]:0.000623,((red_f2[&index=2]:0.019228,red_f1[&index=1]:0.020733)[&index=17]:14.410700,(blue_f2[&index=4]:0.007912,blue_f1[&index=3]:0.014550)[&index=16]:2.846864)[&index=15]:7.393085)[&index=18]:0.058852)[&index=19]:0.027601,no_tail_l1[&index=7]:0.021792)[&index=20]:0.041545)[&index=26];
187500	-501.893	-427.585	-74.3079	(ano_tail_r1[&index=8]:0.001678,(no_tail_l1[&index=7]:0.017368,(no_tail_l2[&index=6]:0.008087,(no_tail_l3[&index=5]:0.021531,((red_f2[&index=2]:0.008195,red_f1[&index=1]:0.003245)[&index=17]:24.664124,(blue_f1[&index=3]:0.001715,blue_f2[&index=4]:0.015171)[&index=16]:1.375433)[&index=15]:5.419655)[&index=18]:0.075252)[&index=19]:0.050722)[&index=20]:0.037346,(no_tail_r2[&index=9]:0.020306,(((blue2[&index=12]:0.000839,(red2[&index=14]:0.001244,red1[&index=13]:0.033318)[&index=21]:17.837601)[&index=22]:0.021427,blue1[&index=11]:0.007871)[&index=23]:3.895460,no_tail_r3[&index=10]:0.017842)[&index=24]:0.071344)[&index=25]:0.031638)[&index=26];
187600	-501.746	-431.906	-69.8402	((no_tail_r2[&index=9]:0.012286,(no_tail_r3[&index=10]:0.017694,(blue1[&index=11]:0.006946,(blue2[&index=12]:0.017771,(red2[&index=14]:0.002787,red1[&index=13]:0.003587)[&index=21]:7.381356)[&index=22]:0.002166)[&index=23]:6.644690)[&index=24]:0.028454)[&index=25]:0.018082,(((no_tail_l3[&index=5]:0.002786,((blue_f1[&index=3]:0.014036,blue_f2[&index=4]:0.005843)[&index=16]:7.703548,(red_f2[&index=2]:0.005791,red_f1[&index=1]:0.005685)[&index=17]:0.567063)[&index=15]:8.505721)[&index=18]:0.011330,no_tail_l2[&index=6]:0.025421)[&index=19]:0.073281,no_tail_l1[&index=7]:0.090558)[&index=20]:0.070040,ano_tail_r1[&index=8]:0.083006)[&index=26];
187700	-505.335	-428.803	-76.5321	(ano_tail_r1[&index=8]:0.019494,((no_tail_l2[&index=6]:0.022847,(no_tail_l3[&index=5]:0.002051,((red_f2[&index=2]:0.010396,red_f1[&index=1]:0.018410)[&index=17]:5.681485,(blue_f1[&index=3]:0.006706,blue_f2[&index=4]:0.021731)[&index=16]:9.194762)[&index=15]:14.192199)[&index=18]:0.011474)[&index=19]:0.022540,no_tail_l1[&index=7]:0.007548)[&index=20]:0.040592,((no_tail_r3[&index=10]:0.082558,((blue2[&index=12]:0.029777,(red1[&index=13]:0.025721,red2[&index=14]:0.001185)[&index=21]:16.826930)[&index=22]:0.012962,blue1[&index=11]:0.002400)[&index=23]:18.458589)[&index=24]:0.031141,no_tail_r2[&index=9]:0.003628)[&index=25]:0.032418)[&index=26];
187800	-501.522	-429.319	-72.2032	(ano_tail_r1[&index=8]:0.041542,((no_tail_r3[&index=10]:0.016332,((blue2[&index=12]:0.004618,(red1[&index=13]:0.012914,red2[&index=14]:0.004485)[&index=21]:20.946215)[&index=22]:0.033307,blue1[&index=11]:0.025707)[&index=23]:6.962976)[&index=24]:0.025066,no_tail_r2[&index=9]:0.007684)[&index=25]:0.080351,(no_tail_l1[&index=7]:0.006174,((((red_f1[&index=1]:0.003599,red_f2[&index=2]:0.010363)[&index=17]:6.111141,(blue_f1[&index=3]:0.005297,blue_f2[&index=4]:0.001041)[&index=16]:1.657861)[&index=15]:6.953885,no_tail_l3[&index=5]:0.077363)[&index=18]:0.020090,no_tail_l2[&index=6]:0.020593)[&index=19]:0.038960)[&index=20]:0.047580)[&index=26];
187900	-503.137	-433.699	-69.438	(((((blue2[&index=12]:0.008720,(red1[&index=13]:0.024672,red2[&index=14]:0.005586)[&index=21]:12.193940)[&index=22]:0.005088,blue1[&index=11]:0.005042)[&index=23]:5.942600,no_tail_r3[&index=10]:0.005833)[&index=24]:0.052428,no_tail_r2[&index=9]:0.000689)[&index=25]:0.057274,(no_tail_l1[&index=7]:0.056988,((((blue_f2[&index=4]:0.043820,blue_f1[&index=3]:0.028741)[&index=16]:5.305210,(red_f2[&index=2]:0.005793,red_f1[&index=1]:0.003916)[&index=17]:2.814439)[&index=15]:2.541847,no_tail_l3[&index=5]:0.061477)[&index=18]:0.026306,no_tail_l2[&index=6]:0.029496)[&index=19]:0.003556)[&index=20]:0.055263,ano_tail_r1[&index=8]:0.010215)[&index=26];
188000	-502.935	-431.792	-71.1432	(ano_tail_r1[&index=8]:0.002768,((no_tail_r3[&index=10]:0.004446,(blue1[&index=11]:0.006703,(blue2[&index=12]:0.015530,(red1[&index=13]:0.008231,red2[&index=14]:0.039811)[&index=21]:4.991890)[&index=22]:0.006626)[&index=23]:13.538333)[&index=24]:0.008584,no_tail_r2[&index=9]:0.010147)[&index=25]:0.023955,((no_tail_l2[&index=6]:0.012538,(((red_f2[&index=2]:0.005855,red_f1[&index=1]:0.013714)[&index=17]:9.662349,(blue_f1[&index=3]:0.006422,blue_f2[&index=4]:0.003660)[&index=16]:5.940486)[&index=15]:3.285423,no_tail_l3[&index=5]:0.005426)[&index=18]:0.019198)[&index=19]:0.026470,no_tail_l1[&index=7]:0.145125)[&index=20]:0.031091)[&index=26];
188100	-505.504	-431.962	-73.5418	(ano_tail_r1[&index=8]:0.007222,(((no_tail_l3[&index=5]:0.021552,((red_f2[&index=2]:0.003858,red_f1[&index=1]:0.006455)[&index=17]:7.377548,(blue_f2[&index=4]:0.039059,blue_f1[&index=3]:0.012845)[&index=16]:6.374069)[&index=15]:17.568504)[&index=18]:0.111872,no_tail_l2[&index=6]:0.008627)[&index=19]:0.020320,no_tail_l1[&index=7]:0.014922)[&index=20]:0.044724,((no_tail_r3[&index=10]:0.045140,((blue2[&index=12]:0.011144,(red1[&index=13]:0.004908,red2[&index=14]:0.001209)[&index=21]:6.656226)[&index=22]:0.021467,blue1[&index=11]:0.009277)[&index=23]:11.330298)[&index=24]:0.048555,no_tail_r2[&index=9]:0.036716)[&index=25]:0.031556)[&index=26];
188200	-497.795	-427.731	-70.0648	(ano_tail_r1[&index=8]:0.002633,(no_tail_r2[&index=9]:0.013821,((blue1[&index=11]:0.000608,(blue2[&index=12]:0.000957,(red1[&index=13]:0.001157,red2[&index=14]:0.031716)[&index=21]:7.987174)[&index=22]:0.042343)[&index=23]:9.714494,no_tail_r3[&index=10]:0.001890)[&index=24]:0.047386)[&index=25]:0.011439,(no_tail_l1[&index=7]:0.007708,((no_tail_l3[&index=5]:0.003568,((red_f2[&index=2]:0.001339,red_f1[&index=1]:0.000951)[&index=17]:8.277815,(blue_f1[&index=3]:0.017263,blue_f2[&index=4]:0.004032)[&index=16]:3.333407)[&index=15]:2.669108)[&index=18]:0.056291,no_tail_l2[&index=6]:0.021375)[&index=19]:0.066640)[&index=20]:0.107752)[&index=26];
188300	-503.293	-434.758	-68.5354	(((no_tail_l2[&index=6]:0.033055,(no_tail_l3[&index=5]:0.043588,((red_f1[&index=1]:0.027773,red_f2[&index=2]:0.004899)[&index=17]:3.426133,(blue_f1[&index=3]:0.009507,blue_f2[&index=4]:0.017570)[&index=16]:6.183669)[&index=15]:1.537778)[&index=18]:0.015544)[&index=19]:0.052858,no_tail_l1[&index=7]:0.004236)[&index=20]:0.030624,ano_tail_r1[&index=8]:0.033621,((no_tail_r3[&index=10]:0.006750,(((red1[&index=13]:0.017622,red2[&index=14]:0.023677)[&index=21]:4.427150,blue2[&index=12]:0.022185)[&index=22]:0.003951,blue1[&index=11]:0.024576)[&index=23]:8.727205)[&index=24]:0.033066,no_tail_r2[&index=9]:0.015545)[&index=25]:0.053478)[&index=26];
188400	-506.316	-436.112	-70.2044	((no_tail_l1[&index=7]:0.025775,(no_tail_l2[&index=6]:0.029899,(no_tail_l3[&index=5]:0.090853,((blue_f1[&index=3]:0.022418,blue_f2[&index=4]:0.004999)[&index=16]:2.946837,(red_f2[&index=2]:0.006458,red_f1[&index=1]:0.018458)[&index=17]:11.559946)[&index=15]:0.628275)[&index=18]:0.030129)[&index=19]:0.043172)[&index=20]:0.060608,ano_tail_r1[&index=8]:0.031426,(((((red2[&index=14]:0.012015,red1[&index=13]:0.000287)[&index=21]:13.343888,blue2[&index=12]:0.003210)[&index=22]:0.009745,blue1[&index=11]:0.037015)[&index=23]:3.975102,no_tail_r3[&index=10]:0.056706)[&index=24]:0.035038,no_tail_r2[&index=9]:0.019233)[&index=25]:0.129327)[&index=26];
188500	-506.788	-439.198	-67.5896	(((no_tail_r3[&index=10]:0.010580,(blue1[&index=11]:0.007129,(blue2[&index=12]:0.005061,(red2[&index=14]:0.050289,red1[&index=13]:0.021271)[&index=21]:5.957797)[&index=22]:0.039783)[&index=23]:4.564513)[&index=24]:0.007457,no_tail_r2[&index=9]:0.010682)[&index=25]:0.061600,ano_tail_r1[&index=8]:0.007419,(no_tail_l1[&index=7]:0.045664,(no_tail_l2[&index=6]:0.039823,(no_tail_l3[&index=5]:0.152111,((red_f2[&index=2]:0.002993,red_f1[&index=1]:0.018606)[&index=17]:5.647571,(blue_f2[&index=4]:0.001617,blue_f1[&index=3]:0.013133)[&index=16]:1.616032)[&index=15]:1.722605)[&index=18]:0.020905)[&index=19]:0.005487)[&index=20]:0.016735)[&index=26];
188600	-501.534	-430.205	-71.3296	(((no_tail_l2[&index=6]:0.003892,(((red_f1[&index=1]:0.000022,red_f2[&index=2]:0.010516)[&index=17]:7.572629,(blue_f2[&index=4]:0.007380,blue_f1[&index=3]:0.024122)[&index=16]:11.361506)[&index=15]:1.156250,no_tail_l3[&index=5]:0.000273)[&index=18]:0.082134)[&index=19]:0.088166,no_tail_l1[&index=7]:0.041953)[&index=20]:0.028872,((no_tail_r3[&index=10]:0.003744,((blue2[&index=12]:0.017584,(red2[&index=14]:0.006475,red1[&index=13]:0.025678)[&index=21]:14.011536)[&index=22]:0.016182,blue1[&index=11]:0.019737)[&index=23]:4.193303)[&index=24]:0.015436,no_tail_r2[&index=9]:0.003768)[&index=25]:0.039943,ano_tail_r1[&index=8]:0.015986)[&index=26];
188700	-501.495	-429.89	-71.6047	(ano_tail_r1[&index=8]:0.011843,(no_tail_l1[&index=7]:0.007006,((((red_f2[&index=2]:0.069059,red_f1[&index=1]:0.016175)[&index=17]:8.602420,(blue_f1[&index=3]:0.007960,blue_f2[&index=4]:0.000012)[&index=16]:7.192742)[&index=15]:5.146828,no_tail_l3[&index=5]:0.010266)[&index=18]:0.011648,no_tail_l2[&index=6]:0.006107)[&index=19]:0.032211)[&index=20]:0.064805,(((((red2[&index=14]:0.001252,red1[&index=13]:0.026946)[&index=21]:12.141866,blue2[&index=12]:0.012110)[&index=22]:0.014930,blue1[&index=11]:0.009526)[&index=23]:6.633914,no_tail_r3[&index=10]:0.008944)[&index=24]:0.006354,no_tail_r2[&index=9]:0.045157)[&index=25]:0.042333)[&index=26];
188800	-502.043	-431.171	-70.872	((no_tail_r2[&index=9]:0.026637,((((red1[&index=13]:0.006660,red2[&index=14]:0.013385)[&index=21]:12.229856,blue2[&index=12]:0.003690)[&index=22]:0.024805,blue1[&index=11]:0.026808)[&index=23]:10.774092,no_tail_r3[&index=10]:0.009536)[&index=24]:0.050595)[&index=25]:0.019893,ano_tail_r1[&index=8]:0.010181,((no_tail_l2[&index=6]:0.058866,(no_tail_l3[&index=5]:0.010540,((blue_f2[&index=4]:0.016922,blue_f1[&index=3]:0.021085)[&index=16]:5.862371,(red_f1[&index=1]:0.013590,red_f2[&index=2]:0.003931)[&index=17]:5.407398)[&index=15]:1.735996)[&index=18]:0.013670)[&index=19]:0.017552,no_tail_l1[&index=7]:0.044355)[&index=20]:0.056656)[&index=26];
188900	-502.807	-431.732	-71.0754	((no_tail_r2[&index=9]:0.018162,(((blue2[&index=12]:0.015552,(red1[&index=13]:0.003340,red2[&index=14]:0.007333)[&index=21]:8.356081)[&index=22]:0.043145,blue1[&index=11]:0.011603)[&index=23]:7.224627,no_tail_r3[&index=10]:0.010241)[&index=24]:0.001868)[&index=25]:0.096713,ano_tail_r1[&index=8]:0.007571,((no_tail_l2[&index=6]:0.062782,(no_tail_l3[&index=5]:0.004830,((blue_f2[&index=4]:0.011009,blue_f1[&index=3]:0.014107)[&index=16]:6.525473,(red_f1[&index=1]:0.008230,red_f2[&index=2]:0.006430)[&index=17]:11.622608)[&index=15]:3.306887)[&index=18]:0.052513)[&index=19]:0.009965,no_tail_l1[&index=7]:0.034180)[&index=20]:0.020630)[&index=26];
189000	-500.967	-429.76	-71.2068	(ano_tail_r1[&index=8]:0.000667,(((no_tail_l3[&index=5]:0.011851,((blue_f1[&index=3]:0.001995,blue_f2[&index=4]:0.002920)[&index=16]:7.124174,(red_f2[&index=2]:0.006699,red_f1[&index=1]:0.023463)[&index=17]:4.071032)[&index=15]:2.302643)[&index=18]:0.024859,no_tail_l2[&index=6]:0.025642)[&index=19]:0.023042,no_tail_l1[&index=7]:0.001539)[&index=20]:0.021891,(((blue1[&index=11]:0.002250,((red2[&index=14]:0.024955,red1[&index=13]:0.006887)[&index=21]:14.550203,blue2[&index=12]:0.034510)[&index=22]:0.013754)[&index=23]:9.648729,no_tail_r3[&index=10]:0.018836)[&index=24]:0.086294,no_tail_r2[&index=9]:0.044225)[&index=25]:0.060108)[&index=26];
189100	-497.245	-427.852	-69.3931	(ano_tail_r1[&index=8]:0.045829,(((((blue_f2[&index=4]:0.005775,blue_f1[&index=3]:0.007173)[&index=16]:5.612025,(red_f1[&index=1]:0.027704,red_f2[&index=2]:0.007659)[&index=17]:2.915744)[&index=15]:3.972807,no_tail_l3[&index=5]:0.050521)[&index=18]:0.003386,no_tail_l2[&index=6]:0.021576)[&index=19]:0.013225,no_tail_l1[&index=7]:0.001900)[&index=20]:0.054290,((no_tail_r3[&index=10]:0.030090,((blue2[&index=12]:0.026844,(red2[&index=14]:0.002965,red1[&index=13]:0.005305)[&index=21]:10.565228)[&index=22]:0.026027,blue1[&index=11]:0.000509)[&index=23]:5.597400)[&index=24]:0.025392,no_tail_r2[&index=9]:0.012832)[&index=25]:0.032400)[&index=26];
189200	-510.148	-436.131	-74.0171	(ano_tail_r1[&index=8]:0.012799,((no_tail_r3[&index=10]:0.018855,(blue1[&index=11]:0.011226,(blue2[&index=12]:0.002909,(red1[&index=13]:0.005423,red2[&index=14]:0.010095)[&index=21]:6.493022)[&index=22]:0.031576)[&index=23]:2.794443)[&index=24]:0.035217,no_tail_r2[&index=9]:0.014838)[&index=25]:0.050671,(no_tail_l1[&index=7]:0.025169,((no_tail_l3[&index=5]:0.110528,((blue_f2[&index=4]:0.003599,blue_f1[&index=3]:0.031693)[&index=16]:5.949098,(red_f1[&index=1]:0.018384,red_f2[&index=2]:0.000984)[&index=17]:14.326217)[&index=15]:22.041625)[&index=18]:0.025270,no_tail_l2[&index=6]:0.077241)[&index=19]:0.013188)[&index=20]:0.080313)[&index=26];
189300	-503.937	-433.913	-70.0243	((no_tail_r2[&index=9]:0.020839,(no_tail_r3[&index=10]:0.020744,((blue2[&index=12]:0.030704,(red1[&index=13]:0.005673,red2[&index=14]:0.013919)[&index=21]:6.356330)[&index=22]:0.047453,blue1[&index=11]:0.034128)[&index=23]:6.525323)[&index=24]:0.028505)[&index=25]:0.042983,ano_tail_r1[&index=8]:0.004043,(((no_tail_l3[&index=5]:0.018837,((blue_f2[&index=4]:0.015455,blue_f1[&index=3]:0.002274)[&index=16]:0.814623,(red_f2[&index=2]:0.061754,red_f1[&index=1]:0.002940)[&index=17]:14.597420)[&index=15]:3.458541)[&index=18]:0.008662,no_tail_l2[&index=6]:0.011261)[&index=19]:0.011965,no_tail_l1[&index=7]:0.006921)[&index=20]:0.078968)[&index=26];
189400	-503.128	-428.436	-74.6918	(ano_tail_r1[&index=8]:0.010014,((no_tail_l2[&index=6]:0.027751,(((blue_f1[&index=3]:0.011090,blue_f2[&index=4]:0.027696)[&index=16]:7.714695,(red_f2[&index=2]:0.001734,red_f1[&index=1]:0.003751)[&index=17]:10.823652)[&index=15]:10.763480,no_tail_l3[&index=5]:0.001762)[&index=18]:0.035308)[&index=19]:0.076823,no_tail_l1[&index=7]:0.002795)[&index=20]:0.034346,(no_tail_r2[&index=9]:0.021234,(no_tail_r3[&index=10]:0.035582,((blue2[&index=12]:0.008098,(red1[&index=13]:0.000278,red2[&index=14]:0.008335)[&index=21]:6.537795)[&index=22]:0.025903,blue1[&index=11]:0.015508)[&index=23]:19.286802)[&index=24]:0.022486)[&index=25]:0.061110)[&index=26];
189500	-503.56	-433.284	-70.2767	(ano_tail_r1[&index=8]:0.019497,(no_tail_r2[&index=9]:0.015976,(no_tail_r3[&index=10]:0.097132,(((red1[&index=13]:0.025803,red2[&index=14]:0.000681)[&index=21]:19.665531,blue2[&index=12]:0.011305)[&index=22]:0.005101,blue1[&index=11]:0.005920)[&index=23]:6.866062)[&index=24]:0.022456)[&index=25]:0.063430,((no_tail_l2[&index=6]:0.014066,(no_tail_l3[&index=5]:0.003595,((blue_f2[&index=4]:0.000635,blue_f1[&index=3]:0.007172)[&index=16]:4.125280,(red_f1[&index=1]:0.016676,red_f2[&index=2]:0.006828)[&index=17]:0.791372)[&index=15]:1.626983)[&index=18]:0.060591)[&index=19]:0.008749,no_tail_l1[&index=7]:0.007739)[&index=20]:0.013806)[&index=26];
189600	-500.275	-428.914	-71.3613	((((((blue_f2[&index=4]:0.007267,blue_f1[&index=3]:0.013194)[&index=16]:8.270132,(red_f2[&index=2]:0.000712,red_f1[&index=1]:0.001255)[&index=17]:3.426264)[&index=15]:2.394448,no_tail_l3[&index=5]:0.032477)[&index=18]:0.002170,no_tail_l2[&index=6]:0.097776)[&index=19]:0.041045,no_tail_l1[&index=7]:0.006956)[&index=20]:0.115317,((no_tail_r3[&index=10]:0.065805,(((red2[&index=14]:0.000205,red1[&index=13]:0.007867)[&index=21]:10.143000,blue2[&index=12]:0.000841)[&index=22]:0.005780,blue1[&index=11]:0.016485)[&index=23]:14.171800)[&index=24]:0.031199,no_tail_r2[&index=9]:0.015913)[&index=25]:0.020263,ano_tail_r1[&index=8]:0.017352)[&index=26];
189700	-507.933	-434.001	-73.9325	(ano_tail_r1[&index=8]:0.010228,(((no_tail_l3[&index=5]:0.002278,((blue_f2[&index=4]:0.024874,blue_f1[&index=3]:0.009265)[&index=16]:1.368949,(red_f1[&index=1]:0.045964,red_f2[&index=2]:0.002214)[&index=17]:11.695828)[&index=15]:8.136873)[&index=18]:0.046926,no_tail_l2[&index=6]:0.002013)[&index=19]:0.041282,no_tail_l1[&index=7]:0.007867)[&index=20]:0.183173,(no_tail_r2[&index=9]:0.015881,(no_tail_r3[&index=10]:0.022464,((blue2[&index=12]:0.024508,(red1[&index=13]:0.017015,red2[&index=14]:0.004834)[&index=21]:20.031918)[&index=22]:0.020334,blue1[&index=11]:0.039644)[&index=23]:9.988817)[&index=24]:0.000099)[&index=25]:0.018283)[&index=26];
189800	-494.383	-424.549	-69.8341	(ano_tail_r1[&index=8]:0.025086,((no_tail_l2[&index=6]:0.023483,(no_tail_l3[&index=5]:0.052969,((blue_f1[&index=3]:0.006681,blue_f2[&index=4]:0.003325)[&index=16]:8.051902,(red_f2[&index=2]:0.003259,red_f1[&index=1]:0.007155)[&index=17]:8.249539)[&index=15]:0.191492)[&index=18]:0.020176)[&index=19]:0.021299,no_tail_l1[&index=7]:0.005788)[&index=20]:0.010490,(no_tail_r2[&index=9]:0.000193,(no_tail_r3[&index=10]:0.002267,(blue1[&index=11]:0.002486,(blue2[&index=12]:0.002952,(red2[&index=14]:0.009112,red1[&index=13]:0.015113)[&index=21]:10.892419)[&index=22]:0.015016)[&index=23]:3.584692)[&index=24]:0.049131)[&index=25]:0.023306)[&index=26];
189900	-502.795	-434.049	-68.7459	((((((red2[&index=14]:0.012124,red1[&index=13]:0.006297)[&index=21]:0.840982,blue2[&index=12]:0.006969)[&index=22]:0.026938,blue1[&index=11]:0.015777)[&index=23]:4.210333,no_tail_r3[&index=10]:0.045158)[&index=24]:0.043329,no_tail_r2[&index=9]:0.043519)[&index=25]:0.008405,ano_tail_r1[&index=8]:0.005125,(no_tail_l1[&index=7]:0.020969,(no_tail_l2[&index=6]:0.028115,(no_tail_l3[&index=5]:0.008542,((red_f1[&index=1]:0.016720,red_f2[&index=2]:0.007896)[&index=17]:1.944795,(blue_f1[&index=3]:0.005570,blue_f2[&index=4]:0.008197)[&index=16]:6.189162)[&index=15]:12.176298)[&index=18]:0.024110)[&index=19]:0.055553)[&index=20]:0.077589)[&index=26];
190000	-502.458	-433.843	-68.6147	(((no_tail_l2[&index=6]:0.013746,(((blue_f1[&index=3]:0.021710,blue_f2[&index=4]:0.010461)[&index=16]:1.145482,(red_f2[&index=2]:0.019442,red_f1[&index=1]:0.003045)[&index=17]:12.921174)[&index=15]:1.160414,no_tail_l3[&index=5]:0.072318)[&index=18]:0.014089)[&index=19]:0.026623,no_tail_l1[&index=7]:0.007087)[&index=20]:0.102419,ano_tail_r1[&index=8]:0.096660,((no_tail_r3[&index=10]:0.007046,((blue2[&index=12]:0.015147,(red1[&index=13]:0.011515,red2[&index=14]:0.006952)[&index=21]:6.528220)[&index=22]:0.002419,blue1[&index=11]:0.020993)[&index=23]:2.859044)[&index=24]:0.020169,no_tail_r2[&index=9]:0.009559)[&index=25]:0.076907)[&index=26];
190100	-505.115	-428.255	-76.8595	((no_tail_r2[&index=9]:0.025934,((blue1[&index=11]:0.020941,(blue2[&index=12]:0.021916,(red1[&index=13]:0.011956,red2[&index=14]:0.027059)[&index=21]:12.541131)[&index=22]:0.008288)[&index=23]:16.207451,no_tail_r3[&index=10]:0.015100)[&index=24]:0.000708)[&index=25]:0.029347,(no_tail_l1[&index=7]:0.016968,(no_tail_l2[&index=6]:0.013040,(((red_f1[&index=1]:0.025768,red_f2[&index=2]:0.006206)[&index=17]:11.683330,(blue_f1[&index=3]:0.008188,blue_f2[&index=4]:0.017552)[&index=16]:5.302777)[&index=15]:20.294610,no_tail_l3[&index=5]:0.006063)[&index=18]:0.006347)[&index=19]:0.024805)[&index=20]:0.073390,ano_tail_r1[&index=8]:0.007584)[&index=26];
190200	-507.229	-434.376	-72.8535	((no_tail_l1[&index=7]:0.002299,((((blue_f1[&index=3]:0.010613,blue_f2[&index=4]:0.016409)[&index=16]:1.074190,(red_f1[&index=1]:0.012173,red_f2[&index=2]:0.015184)[&index=17]:5.525924)[&index=15]:2.223589,no_tail_l3[&index=5]:0.050548)[&index=18]:0.086770,no_tail_l2[&index=6]:0.014316)[&index=19]:0.033461)[&index=20]:0.101276,ano_tail_r1[&index=8]:0.081158,(no_tail_r2[&index=9]:0.002496,(no_tail_r3[&index=10]:0.004229,((blue2[&index=12]:0.001815,(red2[&index=14]:0.007055,red1[&index=13]:0.002535)[&index=21]:30.709920)[&index=22]:0.009566,blue1[&index=11]:0.046333)[&index=23]:6.255087)[&index=24]:0.025896)[&index=25]:0.053699)[&index=26];
190300	-497.174	-426.012	-71.1617	((no_tail_r2[&index=9]:0.024008,((blue1[&index=11]:0.019525,(blue2[&index=12]:0.005383,(red2[&index=14]:0.016871,red1[&index=13]:0.009428)[&index=21]:9.610571)[&index=22]:0.037279)[&index=23]:13.747919,no_tail_r3[&index=10]:0.061831)[&index=24]:0.005761)[&index=25]:0.060229,ano_tail_r1[&index=8]:0.013528,(((no_tail_l3[&index=5]:0.009251,((red_f2[&index=2]:0.004192,red_f1[&index=1]:0.000609)[&index=17]:6.681428,(blue_f2[&index=4]:0.005574,blue_f1[&index=3]:0.007414)[&index=16]:6.128323)[&index=15]:1.389777)[&index=18]:0.019399,no_tail_l2[&index=6]:0.000890)[&index=19]:0.005733,no_tail_l1[&index=7]:0.008608)[&index=20]:0.033932)[&index=26];
190400	-515.836	-440.043	-75.7937	(ano_tail_r1[&index=8]:0.034921,(((((blue_f2[&index=4]:0.002022,blue_f1[&index=3]:0.015468)[&index=16]:22.323209,(red_f2[&index=2]:0.001209,red_f1[&index=1]:0.000383)[&index=17]:13.051919)[&index=15]:6.973370,no_tail_l3[&index=5]:0.035475)[&index=18]:0.006107,no_tail_l2[&index=6]:0.006701)[&index=19]:0.122962,no_tail_l1[&index=7]:0.067428)[&index=20]:0.039842,(no_tail_r2[&index=9]:0.102055,((blue1[&index=11]:0.032231,(blue2[&index=12]:0.052643,(red2[&index=14]:0.033204,red1[&index=13]:0.018937)[&index=21]:10.403073)[&index=22]:0.005074)[&index=23]:7.663500,no_tail_r3[&index=10]:0.000936)[&index=24]:0.064359)[&index=25]:0.010693)[&index=26];
190500	-503.222	-427.079	-76.1437	((no_tail_l1[&index=7]:0.000071,(no_tail_l2[&index=6]:0.020194,(no_tail_l3[&index=5]:0.053179,((blue_f2[&index=4]:0.000918,blue_f1[&index=3]:0.004852)[&index=16]:9.026981,(red_f2[&index=2]:0.001489,red_f1[&index=1]:0.021779)[&index=17]:5.271262)[&index=15]:19.772059)[&index=18]:0.005836)[&index=19]:0.047382)[&index=20]:0.068659,ano_tail_r1[&index=8]:0.059206,(no_tail_r2[&index=9]:0.004386,(no_tail_r3[&index=10]:0.051546,(((red2[&index=14]:0.000538,red1[&index=13]:0.015836)[&index=21]:7.016689,blue2[&index=12]:0.004012)[&index=22]:0.004269,blue1[&index=11]:0.030965)[&index=23]:21.312313)[&index=24]:0.007837)[&index=25]:0.015203)[&index=26];
190600	-502.865	-431.265	-71.5996	((no_tail_l1[&index=7]:0.005686,(no_tail_l2[&index=6]:0.072372,(((blue_f2[&index=4]:0.004435,blue_f1[&index=3]:0.016414)[&index=16]:2.480088,(red_f1[&index=1]:0.001937,red_f2[&index=2]:0.000922)[&index=17]:13.950429)[&index=15]:0.841205,no_tail_l3[&index=5]:0.014728)[&index=18]:0.079092)[&index=19]:0.069738)[&index=20]:0.064832,(((((red1[&index=13]:0.011086,red2[&index=14]:0.021666)[&index=21]:16.248191,blue2[&index=12]:0.019197)[&index=22]:0.001057,blue1[&index=11]:0.012899)[&index=23]:6.074636,no_tail_r3[&index=10]:0.019809)[&index=24]:0.041102,no_tail_r2[&index=9]:0.040852)[&index=25]:0.002230,ano_tail_r1[&index=8]:0.002427)[&index=26];
190700	-501.308	-432.053	-69.2543	(((no_tail_r3[&index=10]:0.028542,((blue2[&index=12]:0.013706,(red1[&index=13]:0.001059,red2[&index=14]:0.060831)[&index=21]:11.702453)[&index=22]:0.015668,blue1[&index=11]:0.026439)[&index=23]:3.665703)[&index=24]:0.008149,no_tail_r2[&index=9]:0.035919)[&index=25]:0.031785,ano_tail_r1[&index=8]:0.029007,(no_tail_l1[&index=7]:0.003943,(no_tail_l2[&index=6]:0.014684,(no_tail_l3[&index=5]:0.017254,((blue_f1[&index=3]:0.037609,blue_f2[&index=4]:0.006160)[&index=16]:2.853568,(red_f1[&index=1]:0.002271,red_f2[&index=2]:0.009529)[&index=17]:9.660260)[&index=15]:0.010069)[&index=18]:0.013433)[&index=19]:0.047853)[&index=20]:0.074355)[&index=26];
190800	-501.778	-431.793	-69.9847	(((no_tail_r3[&index=10]:0.049295,(blue1[&index=11]:0.002759,(blue2[&index=12]:0.008359,(red1[&index=13]:0.019760,red2[&index=14]:0.038513)[&index=21]:8.135019)[&index=22]:0.000644)[&index=23]:13.106739)[&index=24]:0.000146,no_tail_r2[&index=9]:0.035483)[&index=25]:0.105904,ano_tail_r1[&index=8]:0.060626,(((((red_f2[&index=2]:0.006783,red_f1[&index=1]:0.009480)[&index=17]:4.445854,(blue_f1[&index=3]:0.004562,blue_f2[&index=4]:0.002378)[&index=16]:5.306976)[&index=15]:0.537141,no_tail_l3[&index=5]:0.013071)[&index=18]:0.024899,no_tail_l2[&index=6]:0.000165)[&index=19]:0.055434,no_tail_l1[&index=7]:0.010288)[&index=20]:0.042389)[&index=26];
190900	-508.208	-439.604	-68.6039	(ano_tail_r1[&index=8]:0.014535,(no_tail_l1[&index=7]:0.011547,(no_tail_l2[&index=6]:0.017747,(((blue_f1[&index=3]:0.007101,blue_f2[&index=4]:0.030632)[&index=16]:9.240950,(red_f2[&index=2]:0.003505,red_f1[&index=1]:0.004135)[&index=17]:1.900574)[&index=15]:0.622963,no_tail_l3[&index=5]:0.009119)[&index=18]:0.026477)[&index=19]:0.092991)[&index=20]:0.044015,(no_tail_r2[&index=9]:0.014074,((((red1[&index=13]:0.009594,red2[&index=14]:0.028738)[&index=21]:7.189923,blue2[&index=12]:0.014252)[&index=22]:0.070764,blue1[&index=11]:0.006906)[&index=23]:5.626286,no_tail_r3[&index=10]:0.069318)[&index=24]:0.061130)[&index=25]:0.001373)[&index=26];
191000	-501.323	-427.979	-73.344	(((no_tail_l2[&index=6]:0.047128,(((red_f1[&index=1]:0.008158,red_f2[&index=2]:0.006445)[&index=17]:25.181113,(blue_f1[&index=3]:0.026001,blue_f2[&index=4]:0.000187)[&index=16]:0.181629)[&index=15]:5.770237,no_tail_l3[&index=5]:0.057246)[&index=18]:0.009471)[&index=19]:0.011372,no_tail_l1[&index=7]:0.054028)[&index=20]:0.037772,ano_tail_r1[&index=8]:0.011400,(no_tail_r2[&index=9]:0.004038,(no_tail_r3[&index=10]:0.000512,(blue1[&index=11]:0.004662,((red1[&index=13]:0.000051,red2[&index=14]:0.000135)[&index=21]:13.565172,blue2[&index=12]:0.007247)[&index=22]:0.016676)[&index=23]:3.691707)[&index=24]:0.012464)[&index=25]:0.114125)[&index=26];
191100	-499.769	-429.417	-70.3516	((no_tail_l1[&index=7]:0.014740,((((blue_f2[&index=4]:0.015377,blue_f1[&index=3]:0.000769)[&index=16]:2.971418,(red_f2[&index=2]:0.020620,red_f1[&index=1]:0.004119)[&index=17]:5.418054)[&index=15]:4.976076,no_tail_l3[&index=5]:0.001475)[&index=18]:0.010364,no_tail_l2[&index=6]:0.020570)[&index=19]:0.004426)[&index=20]:0.105365,ano_tail_r1[&index=8]:0.009438,(no_tail_r2[&index=9]:0.010276,(no_tail_r3[&index=10]:0.063349,(blue1[&index=11]:0.000734,(blue2[&index=12]:0.031651,(red1[&index=13]:0.001259,red2[&index=14]:0.000228)[&index=21]:11.692794)[&index=22]:0.046525)[&index=23]:8.362321)[&index=24]:0.017648)[&index=25]:0.057259)[&index=26];
191200	-506.576	-435.523	-71.0524	((no_tail_r2[&index=9]:0.022836,((((red2[&index=14]:0.010925,red1[&index=13]:0.011246)[&index=21]:11.006550,blue2[&index=12]:0.011702)[&index=22]:0.003319,blue1[&index=11]:0.041352)[&index=23]:13.506837,no_tail_r3[&index=10]:0.083950)[&index=24]:0.026761)[&index=25]:0.032291,ano_tail_r1[&index=8]:0.022872,(no_tail_l1[&index=7]:0.048235,(no_tail_l2[&index=6]:0.037919,(((red_f1[&index=1]:0.020852,red_f2[&index=2]:0.014264)[&index=17]:4.290470,(blue_f1[&index=3]:0.001520,blue_f2[&index=4]:0.009145)[&index=16]:3.652420)[&index=15]:4.325942,no_tail_l3[&index=5]:0.004492)[&index=18]:0.103093)[&index=19]:0.012580)[&index=20]:0.059246)[&index=26];
191300	-505.195	-432.076	-73.1192	((no_tail_r2[&index=9]:0.005348,((blue1[&index=11]:0.004330,(blue2[&index=12]:0.048248,(red2[&index=14]:0.002131,red1[&index=13]:0.001959)[&index=21]:10.247242)[&index=22]:0.013625)[&index=23]:5.033976,no_tail_r3[&index=10]:0.045080)[&index=24]:0.044676)[&index=25]:0.005927,(no_tail_l1[&index=7]:0.033273,(no_tail_l2[&index=6]:0.011699,(no_tail_l3[&index=5]:0.000532,((blue_f1[&index=3]:0.009864,blue_f2[&index=4]:0.000296)[&index=16]:2.724300,(red_f1[&index=1]:0.031356,red_f2[&index=2]:0.011286)[&index=17]:7.412856)[&index=15]:21.824419)[&index=18]:0.001873)[&index=19]:0.078689)[&index=20]:0.058429,ano_tail_r1[&index=8]:0.043681)[&index=26];
191400	-501.562	-432.709	-68.8524	(((no_tail_l2[&index=6]:0.019308,(no_tail_l3[&index=5]:0.047606,((red_f1[&index=1]:0.011589,red_f2[&index=2]:0.003073)[&index=17]:1.688489,(blue_f1[&index=3]:0.010885,blue_f2[&index=4]:0.003474)[&index=16]:4.882372)[&index=15]:11.115422)[&index=18]:0.017553)[&index=19]:0.039533,no_tail_l1[&index=7]:0.001421)[&index=20]:0.033570,ano_tail_r1[&index=8]:0.028074,((no_tail_r3[&index=10]:0.000112,(((red2[&index=14]:0.002716,red1[&index=13]:0.048141)[&index=21]:4.439986,blue2[&index=12]:0.003728)[&index=22]:0.009105,blue1[&index=11]:0.062569)[&index=23]:3.850491)[&index=24]:0.009459,no_tail_r2[&index=9]:0.004343)[&index=25]:0.028154)[&index=26];
191500	-503.806	-428.313	-75.4927	((no_tail_r2[&index=9]:0.009903,(no_tail_r3[&index=10]:0.097878,(blue1[&index=11]:0.011128,((red2[&index=14]:0.000294,red1[&index=13]:0.003791)[&index=21]:13.451107,blue2[&index=12]:0.009194)[&index=22]:0.003181)[&index=23]:2.926634)[&index=24]:0.003640)[&index=25]:0.013282,ano_tail_r1[&index=8]:0.086432,(no_tail_l1[&index=7]:0.040287,((no_tail_l3[&index=5]:0.035254,((blue_f1[&index=3]:0.006611,blue_f2[&index=4]:0.001389)[&index=16]:30.850615,(red_f1[&index=1]:0.000026,red_f2[&index=2]:0.011552)[&index=17]:5.729734)[&index=15]:6.156691)[&index=18]:0.008443,no_tail_l2[&index=6]:0.001830)[&index=19]:0.061616)[&index=20]:0.041985)[&index=26];
191600	-498.393	-429.544	-68.8494	(((no_tail_r3[&index=10]:0.050580,(((red2[&index=14]:0.009392,red1[&index=13]:0.006249)[&index=21]:12.495783,blue2[&index=12]:0.009244)[&index=22]:0.021296,blue1[&index=11]:0.026436)[&index=23]:3.746920)[&index=24]:0.024926,no_tail_r2[&index=9]:0.025092)[&index=25]:0.018187,ano_tail_r1[&index=8]:0.084413,(no_tail_l1[&index=7]:0.005143,(no_tail_l2[&index=6]:0.013312,(no_tail_l3[&index=5]:0.000951,((red_f2[&index=2]:0.003770,red_f1[&index=1]:0.007131)[&index=17]:6.271862,(blue_f2[&index=4]:0.002871,blue_f1[&index=3]:0.007320)[&index=16]:0.194449)[&index=15]:3.156250)[&index=18]:0.017194)[&index=19]:0.051422)[&index=20]:0.095716)[&index=26];
191700	-503.183	-429.833	-73.3492	(ano_tail_r1[&index=8]:0.002741,(((no_tail_l3[&index=5]:0.038632,((red_f1[&index=1]:0.003174,red_f2[&index=2]:0.003824)[&index=17]:9.847772,(blue_f1[&index=3]:0.001134,blue_f2[&index=4]:0.039965)[&index=16]:2.464128)[&index=15]:14.833679)[&index=18]:0.015454,no_tail_l2[&index=6]:0.003476)[&index=19]:0.082157,no_tail_l1[&index=7]:0.053814)[&index=20]:0.034504,(no_tail_r2[&index=9]:0.044839,(no_tail_r3[&index=10]:0.044780,((blue2[&index=12]:0.001767,(red1[&index=13]:0.001946,red2[&index=14]:0.017611)[&index=21]:8.541356)[&index=22]:0.011079,blue1[&index=11]:0.000730)[&index=23]:12.705589)[&index=24]:0.034803)[&index=25]:0.015938)[&index=26];
191800	-502.606	-434.251	-68.3543	(ano_tail_r1[&index=8]:0.024605,(no_tail_r2[&index=9]:0.031408,(no_tail_r3[&index=10]:0.043955,(blue1[&index=11]:0.005976,(blue2[&index=12]:0.007616,(red1[&index=13]:0.016246,red2[&index=14]:0.003593)[&index=21]:11.330127)[&index=22]:0.040146)[&index=23]:2.716055)[&index=24]:0.033497)[&index=25]:0.055624,(no_tail_l1[&index=7]:0.054836,((no_tail_l3[&index=5]:0.029642,((red_f2[&index=2]:0.018075,red_f1[&index=1]:0.010180)[&index=17]:3.682536,(blue_f1[&index=3]:0.002739,blue_f2[&index=4]:0.005174)[&index=16]:1.575249)[&index=15]:4.052896)[&index=18]:0.013643,no_tail_l2[&index=6]:0.039422)[&index=19]:0.033542)[&index=20]:0.043745)[&index=26];
191900	-498.988	-429.102	-69.8859	((((((blue_f2[&index=4]:0.002598,blue_f1[&index=3]:0.000159)[&index=16]:4.162505,(red_f2[&index=2]:0.010252,red_f1[&index=1]:0.001088)[&index=17]:10.407082)[&index=15]:0.747407,no_tail_l3[&index=5]:0.008660)[&index=18]:0.008449,no_tail_l2[&index=6]:0.002871)[&index=19]:0.007211,no_tail_l1[&index=7]:0.111550)[&index=20]:0.119742,ano_tail_r1[&index=8]:0.038153,(no_tail_r2[&index=9]:0.057122,((blue1[&index=11]:0.002155,(blue2[&index=12]:0.015959,(red2[&index=14]:0.001965,red1[&index=13]:0.008476)[&index=21]:10.450938)[&index=22]:0.005534)[&index=23]:5.292026,no_tail_r3[&index=10]:0.025329)[&index=24]:0.036232)[&index=25]:0.004996)[&index=26];
192000	-509.094	-436.162	-72.9321	((no_tail_r2[&index=9]:0.008001,((blue1[&index=11]:0.001828,((red2[&index=14]:0.015592,red1[&index=13]:0.027431)[&index=21]:12.033618,blue2[&index=12]:0.017830)[&index=22]:0.034355)[&index=23]:11.746644,no_tail_r3[&index=10]:0.020305)[&index=24]:0.022100)[&index=25]:0.062364,ano_tail_r1[&index=8]:0.043967,((no_tail_l2[&index=6]:0.032158,(no_tail_l3[&index=5]:0.113439,((blue_f2[&index=4]:0.015883,blue_f1[&index=3]:0.002105)[&index=16]:16.611617,(red_f1[&index=1]:0.009567,red_f2[&index=2]:0.000141)[&index=17]:0.095276)[&index=15]:5.640575)[&index=18]:0.021180)[&index=19]:0.040783,no_tail_l1[&index=7]:0.062625)[&index=20]:0.080262)[&index=26];
192100	-500.523	-429.95	-70.5731	(ano_tail_r1[&index=8]:0.046707,((no_tail_l2[&index=6]:0.036054,(((red_f2[&index=2]:0.005983,red_f1[&index=1]:0.025514)[&index=17]:4.673590,(blue_f2[&index=4]:0.010577,blue_f1[&index=3]:0.016067)[&index=16]:9.063589)[&index=15]:3.666067,no_tail_l3[&index=5]:0.017390)[&index=18]:0.012600)[&index=19]:0.022641,no_tail_l1[&index=7]:0.000926)[&index=20]:0.079345,((no_tail_r3[&index=10]:0.024995,((blue2[&index=12]:0.021742,(red1[&index=13]:0.000349,red2[&index=14]:0.005283)[&index=21]:9.731516)[&index=22]:0.009213,blue1[&index=11]:0.020503)[&index=23]:7.376510)[&index=24]:0.052380,no_tail_r2[&index=9]:0.032171)[&index=25]:0.013014)[&index=26];
192200	-498.325	-428.757	-69.5676	(ano_tail_r1[&index=8]:0.028377,(no_tail_l1[&index=7]:0.014551,(no_tail_l2[&index=6]:0.021532,(no_tail_l3[&index=5]:0.005313,((blue_f2[&index=4]:0.000232,blue_f1[&index=3]:0.013350)[&index=16]:6.248250,(red_f2[&index=2]:0.001096,red_f1[&index=1]:0.008234)[&index=17]:3.101443)[&index=15]:2.956606)[&index=18]:0.000702)[&index=19]:0.038630)[&index=20]:0.038741,(((((red2[&index=14]:0.033355,red1[&index=13]:0.001377)[&index=21]:13.362819,blue2[&index=12]:0.000976)[&index=22]:0.002017,blue1[&index=11]:0.026899)[&index=23]:3.869797,no_tail_r3[&index=10]:0.007920)[&index=24]:0.046107,no_tail_r2[&index=9]:0.045112)[&index=25]:0.063368)[&index=26];
192300	-500.914	-429.118	-71.7959	(ano_tail_r1[&index=8]:0.000703,(no_tail_l1[&index=7]:0.043194,(no_tail_l2[&index=6]:0.011379,(((red_f1[&index=1]:0.013982,red_f2[&index=2]:0.000746)[&index=17]:5.477039,(blue_f2[&index=4]:0.002917,blue_f1[&index=3]:0.000206)[&index=16]:7.463620)[&index=15]:2.195457,no_tail_l3[&index=5]:0.022909)[&index=18]:0.084663)[&index=19]:0.013019)[&index=20]:0.053295,((no_tail_r3[&index=10]:0.013929,(blue1[&index=11]:0.011507,((red1[&index=13]:0.010107,red2[&index=14]:0.059808)[&index=21]:20.481038,blue2[&index=12]:0.003937)[&index=22]:0.009900)[&index=23]:5.024541)[&index=24]:0.051267,no_tail_r2[&index=9]:0.002708)[&index=25]:0.026756)[&index=26];
192400	-495.749	-422.878	-72.8713	((((((red_f2[&index=2]:0.005215,red_f1[&index=1]:0.001400)[&index=17]:3.332379,(blue_f2[&index=4]:0.010207,blue_f1[&index=3]:0.009908)[&index=16]:13.019882)[&index=15]:4.345963,no_tail_l3[&index=5]:0.020115)[&index=18]:0.003611,no_tail_l2[&index=6]:0.003981)[&index=19]:0.008760,no_tail_l1[&index=7]:0.014399)[&index=20]:0.078261,((no_tail_r3[&index=10]:0.028461,((blue2[&index=12]:0.015766,(red1[&index=13]:0.000906,red2[&index=14]:0.003648)[&index=21]:6.386268)[&index=22]:0.022431,blue1[&index=11]:0.011379)[&index=23]:19.088896)[&index=24]:0.009296,no_tail_r2[&index=9]:0.016086)[&index=25]:0.011622,ano_tail_r1[&index=8]:0.006862)[&index=26];
192500	-506.293	-431.611	-74.6828	(ano_tail_r1[&index=8]:0.005744,((no_tail_l2[&index=6]:0.000172,(no_tail_l3[&index=5]:0.010731,((red_f2[&index=2]:0.005483,red_f1[&index=1]:0.002466)[&index=17]:13.665580,(blue_f1[&index=3]:0.024920,blue_f2[&index=4]:0.008245)[&index=16]:2.062915)[&index=15]:6.438906)[&index=18]:0.013000)[&index=19]:0.009460,no_tail_l1[&index=7]:0.119274)[&index=20]:0.052718,(no_tail_r2[&index=9]:0.027491,(no_tail_r3[&index=10]:0.009270,(blue1[&index=11]:0.009756,(blue2[&index=12]:0.017138,(red1[&index=13]:0.008803,red2[&index=14]:0.000968)[&index=21]:27.070962)[&index=22]:0.035575)[&index=23]:5.782147)[&index=24]:0.103552)[&index=25]:0.027759)[&index=26];
192600	-504.688	-430.846	-73.8424	(ano_tail_r1[&index=8]:0.057417,((no_tail_r3[&index=10]:0.004754,(blue1[&index=11]:0.001993,((red1[&index=13]:0.007165,red2[&index=14]:0.006979)[&index=21]:14.208870,blue2[&index=12]:0.004457)[&index=22]:0.002197)[&index=23]:6.457511)[&index=24]:0.017066,no_tail_r2[&index=9]:0.015889)[&index=25]:0.000323,(((((red_f1[&index=1]:0.012307,red_f2[&index=2]:0.016697)[&index=17]:5.453456,(blue_f1[&index=3]:0.002949,blue_f2[&index=4]:0.018264)[&index=16]:15.457260)[&index=15]:9.293919,no_tail_l3[&index=5]:0.019057)[&index=18]:0.040835,no_tail_l2[&index=6]:0.015094)[&index=19]:0.105852,no_tail_l1[&index=7]:0.044331)[&index=20]:0.046405)[&index=26];
192700	-506.096	-433.993	-72.1034	((no_tail_r2[&index=9]:0.015137,(no_tail_r3[&index=10]:0.027221,(blue1[&index=11]:0.052510,((red2[&index=14]:0.041443,red1[&index=13]:0.001443)[&index=21]:16.400580,blue2[&index=12]:0.005699)[&index=22]:0.003532)[&index=23]:2.965196)[&index=24]:0.046187)[&index=25]:0.020738,ano_tail_r1[&index=8]:0.052069,((no_tail_l2[&index=6]:0.005750,(no_tail_l3[&index=5]:0.002209,((red_f2[&index=2]:0.014967,red_f1[&index=1]:0.046785)[&index=17]:11.760672,(blue_f1[&index=3]:0.000239,blue_f2[&index=4]:0.002748)[&index=16]:4.968602)[&index=15]:6.053175)[&index=18]:0.026058)[&index=19]:0.054633,no_tail_l1[&index=7]:0.024483)[&index=20]:0.023817)[&index=26];
192800	-493.221	-422.779	-70.4419	((no_tail_r2[&index=9]:0.005590,(no_tail_r3[&index=10]:0.001102,(blue1[&index=11]:0.017011,((red2[&index=14]:0.002987,red1[&index=13]:0.004834)[&index=21]:6.463218,blue2[&index=12]:0.001009)[&index=22]:0.001301)[&index=23]:4.991544)[&index=24]:0.038746)[&index=25]:0.049298,(no_tail_l1[&index=7]:0.034475,((((red_f1[&index=1]:0.005380,red_f2[&index=2]:0.007041)[&index=17]:8.916488,(blue_f2[&index=4]:0.008535,blue_f1[&index=3]:0.012405)[&index=16]:5.335922)[&index=15]:8.360405,no_tail_l3[&index=5]:0.007235)[&index=18]:0.002985,no_tail_l2[&index=6]:0.003173)[&index=19]:0.004948)[&index=20]:0.031348,ano_tail_r1[&index=8]:0.001664)[&index=26];
192900	-503.341	-429.532	-73.8092	(((no_tail_l2[&index=6]:0.001546,(no_tail_l3[&index=5]:0.002082,((red_f1[&index=1]:0.016026,red_f2[&index=2]:0.052275)[&index=17]:1.159379,(blue_f2[&index=4]:0.013032,blue_f1[&index=3]:0.000760)[&index=16]:9.701593)[&index=15]:6.498549)[&index=18]:0.038645)[&index=19]:0.050530,no_tail_l1[&index=7]:0.023712)[&index=20]:0.075610,(no_tail_r2[&index=9]:0.016189,((((red2[&index=14]:0.005401,red1[&index=13]:0.004802)[&index=21]:24.148641,blue2[&index=12]:0.007492)[&index=22]:0.021899,blue1[&index=11]:0.016269)[&index=23]:9.197765,no_tail_r3[&index=10]:0.011402)[&index=24]:0.012935)[&index=25]:0.026649,ano_tail_r1[&index=8]:0.041761)[&index=26];
193000	-502.216	-430.708	-71.5081	(ano_tail_r1[&index=8]:0.019475,(no_tail_l1[&index=7]:0.025713,((((blue_f2[&index=4]:0.015035,blue_f1[&index=3]:0.002484)[&index=16]:2.273451,(red_f1[&index=1]:0.007353,red_f2[&index=2]:0.001615)[&index=17]:7.448191)[&index=15]:7.476169,no_tail_l3[&index=5]:0.140048)[&index=18]:0.017763,no_tail_l2[&index=6]:0.008333)[&index=19]:0.033420)[&index=20]:0.037290,(no_tail_r2[&index=9]:0.007455,(((blue2[&index=12]:0.024362,(red1[&index=13]:0.002956,red2[&index=14]:0.011252)[&index=21]:11.582743)[&index=22]:0.004760,blue1[&index=11]:0.007250)[&index=23]:10.327228,no_tail_r3[&index=10]:0.055732)[&index=24]:0.020651)[&index=25]:0.088921)[&index=26];
193100	-509.054	-436.533	-72.5207	(ano_tail_r1[&index=8]:0.005697,((no_tail_l2[&index=6]:0.031990,(((red_f1[&index=1]:0.005354,red_f2[&index=2]:0.051847)[&index=17]:2.654685,(blue_f1[&index=3]:0.009490,blue_f2[&index=4]:0.007004)[&index=16]:13.285368)[&index=15]:12.449045,no_tail_l3[&index=5]:0.072152)[&index=18]:0.024755)[&index=19]:0.021632,no_tail_l1[&index=7]:0.002271)[&index=20]:0.008125,((no_tail_r3[&index=10]:0.024870,(blue1[&index=11]:0.033846,((red2[&index=14]:0.007917,red1[&index=13]:0.010748)[&index=21]:4.851048,blue2[&index=12]:0.005080)[&index=22]:0.061798)[&index=23]:11.037611)[&index=24]:0.003561,no_tail_r2[&index=9]:0.023242)[&index=25]:0.013353)[&index=26];
193200	-497.6	-426.417	-71.1825	(((((blue2[&index=12]:0.026758,(red2[&index=14]:0.011237,red1[&index=13]:0.006315)[&index=21]:19.875874)[&index=22]:0.017164,blue1[&index=11]:0.001622)[&index=23]:4.065453,no_tail_r3[&index=10]:0.016202)[&index=24]:0.066961,no_tail_r2[&index=9]:0.015581)[&index=25]:0.017398,((no_tail_l2[&index=6]:0.004465,(no_tail_l3[&index=5]:0.023515,((blue_f1[&index=3]:0.020186,blue_f2[&index=4]:0.004014)[&index=16]:1.051030,(red_f2[&index=2]:0.002096,red_f1[&index=1]:0.010446)[&index=17]:10.184995)[&index=15]:2.455764)[&index=18]:0.012003)[&index=19]:0.014518,no_tail_l1[&index=7]:0.035333)[&index=20]:0.035899,ano_tail_r1[&index=8]:0.036671)[&index=26];
193300	-491.848	-424.765	-67.0834	(ano_tail_r1[&index=8]:0.009227,(no_tail_l1[&index=7]:0.051451,(no_tail_l2[&index=6]:0.016371,(no_tail_l3[&index=5]:0.021479,((red_f2[&index=2]:0.011746,red_f1[&index=1]:0.002921)[&index=17]:5.698316,(blue_f1[&index=3]:0.010094,blue_f2[&index=4]:0.001237)[&index=16]:0.068533)[&index=15]:2.342939)[&index=18]:0.007233)[&index=19]:0.067200)[&index=20]:0.019247,(no_tail_r2[&index=9]:0.000369,(no_tail_r3[&index=10]:0.002561,(blue1[&index=11]:0.004205,((red1[&index=13]:0.003331,red2[&index=14]:0.002268)[&index=21]:6.809260,blue2[&index=12]:0.005002)[&index=22]:0.002020)[&index=23]:2.308291)[&index=24]:0.029342)[&index=25]:0.021306)[&index=26];
193400	-511.969	-439.737	-72.2326	((((blue1[&index=11]:0.013695,((red2[&index=14]:0.000282,red1[&index=13]:0.012608)[&index=21]:24.977453,blue2[&index=12]:0.023183)[&index=22]:0.080547)[&index=23]:3.927262,no_tail_r3[&index=10]:0.010151)[&index=24]:0.045919,no_tail_r2[&index=9]:0.040151)[&index=25]:0.042392,(no_tail_l1[&index=7]:0.023114,(no_tail_l2[&index=6]:0.017632,(((blue_f2[&index=4]:0.007922,blue_f1[&index=3]:0.039440)[&index=16]:5.813882,(red_f1[&index=1]:0.035358,red_f2[&index=2]:0.023509)[&index=17]:6.838036)[&index=15]:1.082891,no_tail_l3[&index=5]:0.029940)[&index=18]:0.019485)[&index=19]:0.094673)[&index=20]:0.055495,ano_tail_r1[&index=8]:0.007184)[&index=26];
193500	-498.738	-427.252	-71.4855	(ano_tail_r1[&index=8]:0.048094,(no_tail_l1[&index=7]:0.062709,(no_tail_l2[&index=6]:0.005277,(no_tail_l3[&index=5]:0.022362,((blue_f1[&index=3]:0.007091,blue_f2[&index=4]:0.021531)[&index=16]:8.632166,(red_f2[&index=2]:0.006285,red_f1[&index=1]:0.011836)[&index=17]:9.772155)[&index=15]:1.652551)[&index=18]:0.032762)[&index=19]:0.009489)[&index=20]:0.071819,((((blue2[&index=12]:0.015373,(red1[&index=13]:0.003243,red2[&index=14]:0.003431)[&index=21]:14.358400)[&index=22]:0.001888,blue1[&index=11]:0.006802)[&index=23]:4.721846,no_tail_r3[&index=10]:0.015677)[&index=24]:0.019709,no_tail_r2[&index=9]:0.017174)[&index=25]:0.006663)[&index=26];
193600	-502.306	-432.264	-70.0424	((no_tail_l1[&index=7]:0.012113,((no_tail_l3[&index=5]:0.047317,((red_f2[&index=2]:0.009527,red_f1[&index=1]:0.007083)[&index=17]:7.059282,(blue_f2[&index=4]:0.010210,blue_f1[&index=3]:0.004959)[&index=16]:5.853519)[&index=15]:4.226488)[&index=18]:0.040606,no_tail_l2[&index=6]:0.057251)[&index=19]:0.019176)[&index=20]:0.061225,ano_tail_r1[&index=8]:0.003464,(((blue1[&index=11]:0.000830,(blue2[&index=12]:0.033671,(red2[&index=14]:0.006124,red1[&index=13]:0.063582)[&index=21]:7.457270)[&index=22]:0.003069)[&index=23]:7.248501,no_tail_r3[&index=10]:0.015967)[&index=24]:0.003178,no_tail_r2[&index=9]:0.032199)[&index=25]:0.034555)[&index=26];
193700	-507.382	-434.862	-72.5199	(ano_tail_r1[&index=8]:0.003713,(no_tail_l1[&index=7]:0.024256,((no_tail_l3[&index=5]:0.010524,((red_f1[&index=1]:0.092614,red_f2[&index=2]:0.004944)[&index=17]:4.528384,(blue_f2[&index=4]:0.010708,blue_f1[&index=3]:0.004820)[&index=16]:7.418374)[&index=15]:10.753322)[&index=18]:0.082090,no_tail_l2[&index=6]:0.001732)[&index=19]:0.010816)[&index=20]:0.116206,((no_tail_r3[&index=10]:0.005614,(((red1[&index=13]:0.008422,red2[&index=14]:0.010180)[&index=21]:5.119983,blue2[&index=12]:0.008244)[&index=22]:0.020897,blue1[&index=11]:0.009342)[&index=23]:16.408445)[&index=24]:0.027364,no_tail_r2[&index=9]:0.011380)[&index=25]:0.005971)[&index=26];
193800	-498.754	-428.069	-70.6844	((no_tail_r2[&index=9]:0.009392,((blue1[&index=11]:0.056828,((red2[&index=14]:0.022572,red1[&index=13]:0.005805)[&index=21]:8.489797,blue2[&index=12]:0.014472)[&index=22]:0.005658)[&index=23]:4.329234,no_tail_r3[&index=10]:0.015595)[&index=24]:0.033062)[&index=25]:0.034590,ano_tail_r1[&index=8]:0.033266,((no_tail_l2[&index=6]:0.010721,(no_tail_l3[&index=5]:0.056372,((red_f1[&index=1]:0.001044,red_f2[&index=2]:0.000860)[&index=17]:9.807382,(blue_f1[&index=3]:0.022008,blue_f2[&index=4]:0.000148)[&index=16]:2.563411)[&index=15]:9.928535)[&index=18]:0.017129)[&index=19]:0.024115,no_tail_l1[&index=7]:0.003474)[&index=20]:0.035443)[&index=26];
193900	-502.087	-429.397	-72.69	(ano_tail_r1[&index=8]:0.037215,(((blue1[&index=11]:0.007464,(blue2[&index=12]:0.021927,(red2[&index=14]:0.000124,red1[&index=13]:0.035598)[&index=21]:7.185961)[&index=22]:0.010008)[&index=23]:28.115403,no_tail_r3[&index=10]:0.032792)[&index=24]:0.025117,no_tail_r2[&index=9]:0.015353)[&index=25]:0.014538,(no_tail_l1[&index=7]:0.011895,((no_tail_l3[&index=5]:0.001255,((blue_f1[&index=3]:0.029021,blue_f2[&index=4]:0.001644)[&index=16]:2.400205,(red_f2[&index=2]:0.009218,red_f1[&index=1]:0.004881)[&index=17]:3.343170)[&index=15]:4.132571)[&index=18]:0.024613,no_tail_l2[&index=6]:0.006425)[&index=19]:0.040995)[&index=20]:0.041719)[&index=26];
194000	-506.409	-435.094	-71.3147	((no_tail_l1[&index=7]:0.004083,(no_tail_l2[&index=6]:0.010677,(no_tail_l3[&index=5]:0.019451,((blue_f2[&index=4]:0.008860,blue_f1[&index=3]:0.032797)[&index=16]:2.225625,(red_f2[&index=2]:0.013641,red_f1[&index=1]:0.034973)[&index=17]:7.042848)[&index=15]:6.428553)[&index=18]:0.056895)[&index=19]:0.021701)[&index=20]:0.073695,ano_tail_r1[&index=8]:0.012481,(((((red1[&index=13]:0.053686,red2[&index=14]:0.013455)[&index=21]:12.001820,blue2[&index=12]:0.006494)[&index=22]:0.011088,blue1[&index=11]:0.033308)[&index=23]:10.506851,no_tail_r3[&index=10]:0.022087)[&index=24]:0.003262,no_tail_r2[&index=9]:0.028198)[&index=25]:0.005840)[&index=26];
194100	-501.976	-432.605	-69.3712	((((((red2[&index=14]:0.000684,red1[&index=13]:0.013906)[&index=21]:7.607240,blue2[&index=12]:0.019562)[&index=22]:0.003918,blue1[&index=11]:0.021301)[&index=23]:6.799729,no_tail_r3[&index=10]:0.017374)[&index=24]:0.050424,no_tail_r2[&index=9]:0.009966)[&index=25]:0.003075,ano_tail_r1[&index=8]:0.006689,((no_tail_l2[&index=6]:0.035573,(no_tail_l3[&index=5]:0.055402,((red_f2[&index=2]:0.010906,red_f1[&index=1]:0.018124)[&index=17]:4.552403,(blue_f1[&index=3]:0.024877,blue_f2[&index=4]:0.013432)[&index=16]:6.274520)[&index=15]:3.214364)[&index=18]:0.023755)[&index=19]:0.068316,no_tail_l1[&index=7]:0.000607)[&index=20]:0.108703)[&index=26];
194200	-498.654	-426.295	-72.359	((no_tail_l1[&index=7]:0.000917,(no_tail_l2[&index=6]:0.025839,(no_tail_l3[&index=5]:0.034349,((red_f2[&index=2]:0.007219,red_f1[&index=1]:0.002845)[&index=17]:3.287936,(blue_f2[&index=4]:0.001617,blue_f1[&index=3]:0.009650)[&index=16]:4.567490)[&index=15]:14.129245)[&index=18]:0.016514)[&index=19]:0.039434)[&index=20]:0.051292,(((blue1[&index=11]:0.035215,((red1[&index=13]:0.017222,red2[&index=14]:0.044888)[&index=21]:15.192918,blue2[&index=12]:0.008049)[&index=22]:0.001771)[&index=23]:6.395839,no_tail_r3[&index=10]:0.012813)[&index=24]:0.000797,no_tail_r2[&index=9]:0.002755)[&index=25]:0.007331,ano_tail_r1[&index=8]:0.000161)[&index=26];
194300	-502.693	-431.406	-71.2875	((no_tail_l1[&index=7]:0.001900,(no_tail_l2[&index=6]:0.028123,(((blue_f2[&index=4]:0.000104,blue_f1[&index=3]:0.009870)[&index=16]:4.403697,(red_f2[&index=2]:0.000563,red_f1[&index=1]:0.030671)[&index=17]:5.840189)[&index=15]:1.254785,no_tail_l3[&index=5]:0.024071)[&index=18]:0.038705)[&index=19]:0.037662)[&index=20]:0.055301,(no_tail_r2[&index=9]:0.007895,((((red1[&index=13]:0.012666,red2[&index=14]:0.025739)[&index=21]:10.882020,blue2[&index=12]:0.001513)[&index=22]:0.076597,blue1[&index=11]:0.022671)[&index=23]:15.683895,no_tail_r3[&index=10]:0.034056)[&index=24]:0.022344)[&index=25]:0.040410,ano_tail_r1[&index=8]:0.000794)[&index=26];
194400	-501.393	-430.571	-70.8225	((no_tail_r2[&index=9]:0.002626,(no_tail_r3[&index=10]:0.028934,(blue1[&index=11]:0.003982,(blue2[&index=12]:0.025250,(red2[&index=14]:0.011032,red1[&index=13]:0.020224)[&index=21]:9.876352)[&index=22]:0.017370)[&index=23]:10.901606)[&index=24]:0.000199)[&index=25]:0.068954,(((((red_f1[&index=1]:0.006416,red_f2[&index=2]:0.006780)[&index=17]:9.855674,(blue_f2[&index=4]:0.001413,blue_f1[&index=3]:0.000336)[&index=16]:4.002491)[&index=15]:1.090564,no_tail_l3[&index=5]:0.009405)[&index=18]:0.018303,no_tail_l2[&index=6]:0.018172)[&index=19]:0.017189,no_tail_l1[&index=7]:0.104077)[&index=20]:0.071156,ano_tail_r1[&index=8]:0.053034)[&index=26];
194500	-502.5	-428.17	-74.3294	((((blue1[&index=11]:0.033087,((red1[&index=13]:0.003413,red2[&index=14]:0.000206)[&index=21]:9.783810,blue2[&index=12]:0.006002)[&index=22]:0.028066)[&index=23]:12.182720,no_tail_r3[&index=10]:0.028135)[&index=24]:0.025872,no_tail_r2[&index=9]:0.015326)[&index=25]:0.031218,ano_tail_r1[&index=8]:0.024176,(no_tail_l1[&index=7]:0.009972,((((red_f1[&index=1]:0.014083,red_f2[&index=2]:0.003186)[&index=17]:3.004460,(blue_f2[&index=4]:0.007245,blue_f1[&index=3]:0.003080)[&index=16]:4.428126)[&index=15]:23.909175,no_tail_l3[&index=5]:0.000022)[&index=18]:0.051307,no_tail_l2[&index=6]:0.043259)[&index=19]:0.012937)[&index=20]:0.097293)[&index=26];
194600	-510.483	-432.431	-78.0512	(((no_tail_l2[&index=6]:0.016127,(((blue_f2[&index=4]:0.006184,blue_f1[&index=3]:0.009889)[&index=16]:15.310113,(red_f2[&index=2]:0.001205,red_f1[&index=1]:0.007672)[&index=17]:16.626418)[&index=15]:13.149157,no_tail_l3[&index=5]:0.014481)[&index=18]:0.033419)[&index=19]:0.016302,no_tail_l1[&index=7]:0.000832)[&index=20]:0.021451,ano_tail_r1[&index=8]:0.014855,(no_tail_r2[&index=9]:0.032904,(((blue2[&index=12]:0.080016,(red1[&index=13]:0.019772,red2[&index=14]:0.009279)[&index=21]:6.742147)[&index=22]:0.022931,blue1[&index=11]:0.002883)[&index=23]:20.088724,no_tail_r3[&index=10]:0.021002)[&index=24]:0.093047)[&index=25]:0.014280)[&index=26];
194700	-501.035	-430.163	-70.8718	((no_tail_l1[&index=7]:0.033219,(no_tail_l2[&index=6]:0.007116,(((red_f1[&index=1]:0.011805,red_f2[&index=2]:0.011766)[&index=17]:6.479179,(blue_f1[&index=3]:0.033137,blue_f2[&index=4]:0.004222)[&index=16]:15.317007)[&index=15]:0.334597,no_tail_l3[&index=5]:0.006317)[&index=18]:0.002921)[&index=19]:0.076505)[&index=20]:0.048131,(((blue1[&index=11]:0.011594,((red1[&index=13]:0.009051,red2[&index=14]:0.000207)[&index=21]:8.595705,blue2[&index=12]:0.023053)[&index=22]:0.024275)[&index=23]:5.292854,no_tail_r3[&index=10]:0.015922)[&index=24]:0.019004,no_tail_r2[&index=9]:0.013222)[&index=25]:0.064457,ano_tail_r1[&index=8]:0.022649)[&index=26];
194800	-503.999	-433.632	-70.3671	(ano_tail_r1[&index=8]:0.007882,(((no_tail_l3[&index=5]:0.031636,((red_f1[&index=1]:0.006632,red_f2[&index=2]:0.006507)[&index=17]:3.170694,(blue_f1[&index=3]:0.034308,blue_f2[&index=4]:0.009457)[&index=16]:5.537625)[&index=15]:5.231382)[&index=18]:0.071144,no_tail_l2[&index=6]:0.052847)[&index=19]:0.031590,no_tail_l1[&index=7]:0.026291)[&index=20]:0.053501,((no_tail_r3[&index=10]:0.000196,(((red2[&index=14]:0.004090,red1[&index=13]:0.019187)[&index=21]:12.536203,blue2[&index=12]:0.058208)[&index=22]:0.014575,blue1[&index=11]:0.000441)[&index=23]:6.969601)[&index=24]:0.055756,no_tail_r2[&index=9]:0.000509)[&index=25]:0.004171)[&index=26];
194900	-507.79	-434.498	-73.2914	(ano_tail_r1[&index=8]:0.013614,(((((blue_f2[&index=4]:0.001641,blue_f1[&index=3]:0.032219)[&index=16]:9.803051,(red_f1[&index=1]:0.012690,red_f2[&index=2]:0.010274)[&index=17]:10.520074)[&index=15]:2.718292,no_tail_l3[&index=5]:0.042201)[&index=18]:0.091715,no_tail_l2[&index=6]:0.022269)[&index=19]:0.007315,no_tail_l1[&index=7]:0.058960)[&index=20]:0.099469,(no_tail_r2[&index=9]:0.008825,((((red1[&index=13]:0.025813,red2[&index=14]:0.003580)[&index=21]:18.174791,blue2[&index=12]:0.028363)[&index=22]:0.007342,blue1[&index=11]:0.017649)[&index=23]:6.770055,no_tail_r3[&index=10]:0.010711)[&index=24]:0.045288)[&index=25]:0.029954)[&index=26];
195000	-495.806	-425.515	-70.2907	(ano_tail_r1[&index=8]:0.002943,(no_tail_r2[&index=9]:0.008412,(no_tail_r3[&index=10]:0.023707,((blue2[&index=12]:0.000368,(red1[&index=13]:0.001577,red2[&index=14]:0.008960)[&index=21]:5.126748)[&index=22]:0.025968,blue1[&index=11]:0.004473)[&index=23]:5.098552)[&index=24]:0.025606)[&index=25]:0.039055,(no_tail_l1[&index=7]:0.031714,(no_tail_l2[&index=6]:0.007585,(no_tail_l3[&index=5]:0.031840,((red_f2[&index=2]:0.000995,red_f1[&index=1]:0.011009)[&index=17]:15.903890,(blue_f2[&index=4]:0.022041,blue_f1[&index=3]:0.004323)[&index=16]:2.172008)[&index=15]:4.953945)[&index=18]:0.008578)[&index=19]:0.026976)[&index=20]:0.011130)[&index=26];
195100	-499.985	-428.317	-71.6684	((no_tail_r2[&index=9]:0.004266,(((blue2[&index=12]:0.053353,(red1[&index=13]:0.013839,red2[&index=14]:0.016959)[&index=21]:16.198754)[&index=22]:0.018071,blue1[&index=11]:0.023107)[&index=23]:2.545916,no_tail_r3[&index=10]:0.005989)[&index=24]:0.010588)[&index=25]:0.027797,ano_tail_r1[&index=8]:0.002344,((no_tail_l2[&index=6]:0.024100,(no_tail_l3[&index=5]:0.006839,((blue_f2[&index=4]:0.012882,blue_f1[&index=3]:0.006607)[&index=16]:8.598271,(red_f1[&index=1]:0.003539,red_f2[&index=2]:0.018025)[&index=17]:7.669093)[&index=15]:5.102792)[&index=18]:0.015367)[&index=19]:0.016871,no_tail_l1[&index=7]:0.000301)[&index=20]:0.045487)[&index=26];
195200	-500.988	-429.719	-71.2692	(ano_tail_r1[&index=8]:0.026511,(no_tail_l1[&index=7]:0.020461,((no_tail_l3[&index=5]:0.059254,((blue_f2[&index=4]:0.022371,blue_f1[&index=3]:0.032192)[&index=16]:1.504837,(red_f2[&index=2]:0.001471,red_f1[&index=1]:0.019585)[&index=17]:6.395945)[&index=15]:5.694518)[&index=18]:0.008203,no_tail_l2[&index=6]:0.002777)[&index=19]:0.040075)[&index=20]:0.025022,(no_tail_r2[&index=9]:0.014696,(no_tail_r3[&index=10]:0.050304,(blue1[&index=11]:0.007928,(blue2[&index=12]:0.016642,(red2[&index=14]:0.004574,red1[&index=13]:0.004502)[&index=21]:9.785236)[&index=22]:0.011764)[&index=23]:14.668414)[&index=24]:0.019648)[&index=25]:0.008051)[&index=26];
195300	-507.053	-431.698	-75.3555	(((no_tail_r3[&index=10]:0.012157,(((red2[&index=14]:0.021566,red1[&index=13]:0.003946)[&index=21]:25.634558,blue2[&index=12]:0.058907)[&index=22]:0.012845,blue1[&index=11]:0.019263)[&index=23]:11.893044)[&index=24]:0.006610,no_tail_r2[&index=9]:0.019407)[&index=25]:0.038383,ano_tail_r1[&index=8]:0.029684,(no_tail_l1[&index=7]:0.038234,(no_tail_l2[&index=6]:0.006544,(no_tail_l3[&index=5]:0.025660,((blue_f2[&index=4]:0.027010,blue_f1[&index=3]:0.013717)[&index=16]:8.939404,(red_f2[&index=2]:0.002921,red_f1[&index=1]:0.004089)[&index=17]:7.173546)[&index=15]:4.817305)[&index=18]:0.016964)[&index=19]:0.049036)[&index=20]:0.011799)[&index=26];
195400	-496.434	-426.116	-70.3177	(ano_tail_r1[&index=8]:0.005820,((((blue2[&index=12]:0.005826,(red1[&index=13]:0.004329,red2[&index=14]:0.006216)[&index=21]:13.808393)[&index=22]:0.008644,blue1[&index=11]:0.026487)[&index=23]:2.388881,no_tail_r3[&index=10]:0.040302)[&index=24]:0.031444,no_tail_r2[&index=9]:0.037945)[&index=25]:0.051887,((no_tail_l2[&index=6]:0.014716,(no_tail_l3[&index=5]:0.017664,((red_f2[&index=2]:0.002180,red_f1[&index=1]:0.014247)[&index=17]:14.316195,(blue_f2[&index=4]:0.006892,blue_f1[&index=3]:0.011647)[&index=16]:1.148671)[&index=15]:1.616032)[&index=18]:0.011477)[&index=19]:0.068674,no_tail_l1[&index=7]:0.012095)[&index=20]:0.030848)[&index=26];
195500	-497.498	-427.608	-69.8903	((no_tail_r2[&index=9]:0.004016,(no_tail_r3[&index=10]:0.007446,(blue1[&index=11]:0.003635,((red2[&index=14]:0.008509,red1[&index=13]:0.019085)[&index=21]:9.753100,blue2[&index=12]:0.007810)[&index=22]:0.054010)[&index=23]:6.595062)[&index=24]:0.023451)[&index=25]:0.046959,ano_tail_r1[&index=8]:0.026271,(no_tail_l1[&index=7]:0.011313,(no_tail_l2[&index=6]:0.008425,(((blue_f1[&index=3]:0.005751,blue_f2[&index=4]:0.015732)[&index=16]:2.156633,(red_f2[&index=2]:0.008157,red_f1[&index=1]:0.001432)[&index=17]:9.717676)[&index=15]:2.897730,no_tail_l3[&index=5]:0.027785)[&index=18]:0.052651)[&index=19]:0.031461)[&index=20]:0.066545)[&index=26];
195600	-495.468	-425.15	-70.3185	(ano_tail_r1[&index=8]:0.004506,(((no_tail_l3[&index=5]:0.032048,((red_f1[&index=1]:0.002350,red_f2[&index=2]:0.001327)[&index=17]:2.071483,(blue_f1[&index=3]:0.002278,blue_f2[&index=4]:0.004125)[&index=16]:8.471401)[&index=15]:9.757038)[&index=18]:0.020312,no_tail_l2[&index=6]:0.004678)[&index=19]:0.008547,no_tail_l1[&index=7]:0.017739)[&index=20]:0.058344,(no_tail_r2[&index=9]:0.020150,(no_tail_r3[&index=10]:0.036451,((blue2[&index=12]:0.047815,(red2[&index=14]:0.005412,red1[&index=13]:0.016845)[&index=21]:10.275116)[&index=22]:0.003572,blue1[&index=11]:0.007114)[&index=23]:2.775158)[&index=24]:0.011415)[&index=25]:0.036353)[&index=26];
195700	-500.236	-431.26	-68.9763	((no_tail_l1[&index=7]:0.019241,(no_tail_l2[&index=6]:0.076234,(((red_f1[&index=1]:0.003584,red_f2[&index=2]:0.002916)[&index=17]:6.825846,(blue_f1[&index=3]:0.004199,blue_f2[&index=4]:0.004917)[&index=16]:5.764566)[&index=15]:9.570496,no_tail_l3[&index=5]:0.002479)[&index=18]:0.041062)[&index=19]:0.020949)[&index=20]:0.101066,(no_tail_r2[&index=9]:0.019103,(no_tail_r3[&index=10]:0.050550,((blue2[&index=12]:0.003441,(red2[&index=14]:0.006430,red1[&index=13]:0.007793)[&index=21]:1.686733)[&index=22]:0.023554,blue1[&index=11]:0.005298)[&index=23]:2.691467)[&index=24]:0.002298)[&index=25]:0.033877,ano_tail_r1[&index=8]:0.012397)[&index=26];
195800	-500.209	-431.181	-69.0283	((((blue1[&index=11]:0.004965,(blue2[&index=12]:0.031820,(red1[&index=13]:0.000887,red2[&index=14]:0.023314)[&index=21]:2.827127)[&index=22]:0.024019)[&index=23]:10.835235,no_tail_r3[&index=10]:0.033958)[&index=24]:0.020567,no_tail_r2[&index=9]:0.031899)[&index=25]:0.043334,(no_tail_l1[&index=7]:0.049179,((((blue_f1[&index=3]:0.004599,blue_f2[&index=4]:0.001735)[&index=16]:8.402067,(red_f2[&index=2]:0.003949,red_f1[&index=1]:0.009802)[&index=17]:3.224603)[&index=15]:1.589540,no_tail_l3[&index=5]:0.015133)[&index=18]:0.001101,no_tail_l2[&index=6]:0.018691)[&index=19]:0.016810)[&index=20]:0.022359,ano_tail_r1[&index=8]:0.003751)[&index=26];
195900	-501.43	-428.817	-72.6132	((no_tail_l1[&index=7]:0.003550,((no_tail_l3[&index=5]:0.021731,((red_f2[&index=2]:0.016737,red_f1[&index=1]:0.002734)[&index=17]:11.272705,(blue_f1[&index=3]:0.012503,blue_f2[&index=4]:0.002341)[&index=16]:6.193494)[&index=15]:6.170029)[&index=18]:0.022040,no_tail_l2[&index=6]:0.011227)[&index=19]:0.060270)[&index=20]:0.042692,(((((red1[&index=13]:0.016007,red2[&index=14]:0.004549)[&index=21]:17.720608,blue2[&index=12]:0.039228)[&index=22]:0.004944,blue1[&index=11]:0.011897)[&index=23]:3.367192,no_tail_r3[&index=10]:0.052530)[&index=24]:0.069103,no_tail_r2[&index=9]:0.015382)[&index=25]:0.011012,ano_tail_r1[&index=8]:0.020311)[&index=26];
196000	-504.17	-434.514	-69.656	(ano_tail_r1[&index=8]:0.005665,(no_tail_l1[&index=7]:0.000580,(no_tail_l2[&index=6]:0.040842,(((blue_f1[&index=3]:0.042947,blue_f2[&index=4]:0.015613)[&index=16]:11.788426,(red_f1[&index=1]:0.022961,red_f2[&index=2]:0.005165)[&index=17]:2.497048)[&index=15]:4.791566,no_tail_l3[&index=5]:0.008114)[&index=18]:0.024436)[&index=19]:0.025995)[&index=20]:0.029242,((no_tail_r3[&index=10]:0.112276,(blue1[&index=11]:0.025823,((red2[&index=14]:0.000413,red1[&index=13]:0.025766)[&index=21]:3.441565,blue2[&index=12]:0.003870)[&index=22]:0.001083)[&index=23]:7.439449)[&index=24]:0.006960,no_tail_r2[&index=9]:0.012881)[&index=25]:0.010061)[&index=26];
196100	-508.515	-433.937	-74.5776	((no_tail_l1[&index=7]:0.010476,((no_tail_l3[&index=5]:0.045159,((blue_f2[&index=4]:0.025062,blue_f1[&index=3]:0.002832)[&index=16]:27.875047,(red_f1[&index=1]:0.006674,red_f2[&index=2]:0.000470)[&index=17]:0.729403)[&index=15]:3.516540)[&index=18]:0.011910,no_tail_l2[&index=6]:0.002412)[&index=19]:0.043353)[&index=20]:0.033702,ano_tail_r1[&index=8]:0.025450,(no_tail_r2[&index=9]:0.021912,((blue1[&index=11]:0.002159,(blue2[&index=12]:0.006840,(red2[&index=14]:0.035304,red1[&index=13]:0.016934)[&index=21]:8.631829)[&index=22]:0.030925)[&index=23]:13.724949,no_tail_r3[&index=10]:0.036253)[&index=24]:0.148990)[&index=25]:0.002219)[&index=26];
196200	-504.979	-433.911	-71.0676	(ano_tail_r1[&index=8]:0.005948,(no_tail_l1[&index=7]:0.020381,(no_tail_l2[&index=6]:0.032243,(no_tail_l3[&index=5]:0.138914,((red_f2[&index=2]:0.006848,red_f1[&index=1]:0.034360)[&index=17]:14.622923,(blue_f2[&index=4]:0.013060,blue_f1[&index=3]:0.000189)[&index=16]:2.354155)[&index=15]:1.793854)[&index=18]:0.053196)[&index=19]:0.074596)[&index=20]:0.011454,(no_tail_r2[&index=9]:0.020418,((((red1[&index=13]:0.000819,red2[&index=14]:0.024821)[&index=21]:14.101553,blue2[&index=12]:0.009591)[&index=22]:0.022918,blue1[&index=11]:0.000407)[&index=23]:4.033803,no_tail_r3[&index=10]:0.024849)[&index=24]:0.003256)[&index=25]:0.032396)[&index=26];
196300	-500.841	-430.979	-69.8624	(((no_tail_r3[&index=10]:0.046916,(blue1[&index=11]:0.067078,((red1[&index=13]:0.001254,red2[&index=14]:0.000230)[&index=21]:14.941506,blue2[&index=12]:0.004961)[&index=22]:0.004055)[&index=23]:6.154134)[&index=24]:0.001580,no_tail_r2[&index=9]:0.001177)[&index=25]:0.013640,(no_tail_l1[&index=7]:0.035328,(no_tail_l2[&index=6]:0.002390,(((blue_f1[&index=3]:0.003556,blue_f2[&index=4]:0.070968)[&index=16]:5.449188,(red_f2[&index=2]:0.000274,red_f1[&index=1]:0.001398)[&index=17]:3.709679)[&index=15]:0.705973,no_tail_l3[&index=5]:0.025992)[&index=18]:0.048545)[&index=19]:0.043202)[&index=20]:0.051699,ano_tail_r1[&index=8]:0.026315)[&index=26];
196400	-501.493	-430.128	-71.3651	((((no_tail_l3[&index=5]:0.010264,((blue_f1[&index=3]:0.008255,blue_f2[&index=4]:0.037000)[&index=16]:10.634493,(red_f2[&index=2]:0.000846,red_f1[&index=1]:0.005945)[&index=17]:5.788190)[&index=15]:2.204589)[&index=18]:0.115293,no_tail_l2[&index=6]:0.022635)[&index=19]:0.090035,no_tail_l1[&index=7]:0.005796)[&index=20]:0.053293,(no_tail_r2[&index=9]:0.014972,(((blue2[&index=12]:0.010340,(red1[&index=13]:0.007052,red2[&index=14]:0.001163)[&index=21]:13.891067)[&index=22]:0.009060,blue1[&index=11]:0.018002)[&index=23]:5.895610,no_tail_r3[&index=10]:0.047633)[&index=24]:0.002618)[&index=25]:0.032264,ano_tail_r1[&index=8]:0.018167)[&index=26];
196500	-495.493	-427.253	-68.2395	(((no_tail_r3[&index=10]:0.005268,((blue2[&index=12]:0.007150,(red2[&index=14]:0.003157,red1[&index=13]:0.000259)[&index=21]:5.496387)[&index=22]:0.021409,blue1[&index=11]:0.016349)[&index=23]:3.176065)[&index=24]:0.045654,no_tail_r2[&index=9]:0.007792)[&index=25]:0.003088,(no_tail_l1[&index=7]:0.000759,(no_tail_l2[&index=6]:0.012842,(((red_f1[&index=1]:0.009176,red_f2[&index=2]:0.026759)[&index=17]:10.690274,(blue_f2[&index=4]:0.007213,blue_f1[&index=3]:0.002711)[&index=16]:0.427437)[&index=15]:3.148901,no_tail_l3[&index=5]:0.015222)[&index=18]:0.062417)[&index=19]:0.045338)[&index=20]:0.029389,ano_tail_r1[&index=8]:0.035425)[&index=26];
196600	-506.997	-432.398	-74.5992	((no_tail_r2[&index=9]:0.000136,(no_tail_r3[&index=10]:0.018869,(((red1[&index=13]:0.016229,red2[&index=14]:0.039441)[&index=21]:16.391090,blue2[&index=12]:0.002873)[&index=22]:0.010946,blue1[&index=11]:0.007831)[&index=23]:10.317118)[&index=24]:0.013752)[&index=25]:0.034244,((no_tail_l2[&index=6]:0.044948,(no_tail_l3[&index=5]:0.025526,((red_f2[&index=2]:0.007306,red_f1[&index=1]:0.045822)[&index=17]:2.728102,(blue_f1[&index=3]:0.004529,blue_f2[&index=4]:0.005407)[&index=16]:15.196678)[&index=15]:10.005792)[&index=18]:0.033767)[&index=19]:0.019142,no_tail_l1[&index=7]:0.010802)[&index=20]:0.036912,ano_tail_r1[&index=8]:0.077574)[&index=26];
196700	-503.421	-428.807	-74.6132	(ano_tail_r1[&index=8]:0.005113,(((((red2[&index=14]:0.001717,red1[&index=13]:0.025815)[&index=21]:21.046697,blue2[&index=12]:0.010360)[&index=22]:0.106134,blue1[&index=11]:0.004377)[&index=23]:7.944713,no_tail_r3[&index=10]:0.024229)[&index=24]:0.025048,no_tail_r2[&index=9]:0.001334)[&index=25]:0.017024,(no_tail_l1[&index=7]:0.008479,((((blue_f2[&index=4]:0.011245,blue_f1[&index=3]:0.023809)[&index=16]:14.915171,(red_f2[&index=2]:0.003117,red_f1[&index=1]:0.000147)[&index=17]:2.184360)[&index=15]:8.695089,no_tail_l3[&index=5]:0.013845)[&index=18]:0.003789,no_tail_l2[&index=6]:0.016651)[&index=19]:0.018937)[&index=20]:0.057738)[&index=26];
196800	-506.137	-431.712	-74.425	((((no_tail_l3[&index=5]:0.019446,((blue_f1[&index=3]:0.024364,blue_f2[&index=4]:0.001277)[&index=16]:6.620515,(red_f2[&index=2]:0.013117,red_f1[&index=1]:0.031290)[&index=17]:12.898214)[&index=15]:15.934208)[&index=18]:0.012053,no_tail_l2[&index=6]:0.003704)[&index=19]:0.058501,no_tail_l1[&index=7]:0.012357)[&index=20]:0.101514,ano_tail_r1[&index=8]:0.017199,((no_tail_r3[&index=10]:0.043956,(blue1[&index=11]:0.000973,(blue2[&index=12]:0.018598,(red2[&index=14]:0.006911,red1[&index=13]:0.013677)[&index=21]:6.084388)[&index=22]:0.003690)[&index=23]:12.218246)[&index=24]:0.014714,no_tail_r2[&index=9]:0.065140)[&index=25]:0.006067)[&index=26];
196900	-505.006	-435.944	-69.0619	((no_tail_l1[&index=7]:0.016136,(no_tail_l2[&index=6]:0.062515,(no_tail_l3[&index=5]:0.007224,((blue_f2[&index=4]:0.005309,blue_f1[&index=3]:0.007262)[&index=16]:1.960907,(red_f1[&index=1]:0.045063,red_f2[&index=2]:0.008087)[&index=17]:4.951154)[&index=15]:4.957706)[&index=18]:0.074623)[&index=19]:0.014641)[&index=20]:0.011276,ano_tail_r1[&index=8]:0.063883,(no_tail_r2[&index=9]:0.011748,((blue1[&index=11]:0.002000,(blue2[&index=12]:0.009594,(red1[&index=13]:0.000215,red2[&index=14]:0.039615)[&index=21]:12.126986)[&index=22]:0.003556)[&index=23]:2.936650,no_tail_r3[&index=10]:0.033607)[&index=24]:0.019242)[&index=25]:0.039407)[&index=26];
197000	-499.046	-429.834	-69.2119	((no_tail_r2[&index=9]:0.013413,(no_tail_r3[&index=10]:0.002003,(blue1[&index=11]:0.011664,(blue2[&index=12]:0.006781,(red1[&index=13]:0.020921,red2[&index=14]:0.016541)[&index=21]:8.658971)[&index=22]:0.034644)[&index=23]:4.464235)[&index=24]:0.016485)[&index=25]:0.004875,ano_tail_r1[&index=8]:0.021567,(no_tail_l1[&index=7]:0.003306,(no_tail_l2[&index=6]:0.029419,(no_tail_l3[&index=5]:0.010107,((red_f2[&index=2]:0.004621,red_f1[&index=1]:0.018510)[&index=17]:9.591000,(blue_f2[&index=4]:0.020320,blue_f1[&index=3]:0.017176)[&index=16]:4.630324)[&index=15]:0.415755)[&index=18]:0.008881)[&index=19]:0.036324)[&index=20]:0.100495)[&index=26];
197100	-504.699	-433.575	-71.1238	(ano_tail_r1[&index=8]:0.016112,(((((red_f1[&index=1]:0.014744,red_f2[&index=2]:0.000677)[&index=17]:0.486289,(blue_f1[&index=3]:0.002644,blue_f2[&index=4]:0.008960)[&index=16]:19.072030)[&index=15]:3.661708,no_tail_l3[&index=5]:0.049715)[&index=18]:0.018097,no_tail_l2[&index=6]:0.030788)[&index=19]:0.028163,no_tail_l1[&index=7]:0.022891)[&index=20]:0.051589,((no_tail_r3[&index=10]:0.046320,(((red1[&index=13]:0.004514,red2[&index=14]:0.060646)[&index=21]:1.283346,blue2[&index=12]:0.017898)[&index=22]:0.028753,blue1[&index=11]:0.003032)[&index=23]:12.758416)[&index=24]:0.015137,no_tail_r2[&index=9]:0.008900)[&index=25]:0.026513)[&index=26];
197200	-505.129	-430.827	-74.3021	((no_tail_l1[&index=7]:0.021766,(no_tail_l2[&index=6]:0.004068,(no_tail_l3[&index=5]:0.013327,((red_f2[&index=2]:0.009186,red_f1[&index=1]:0.000247)[&index=17]:0.876377,(blue_f2[&index=4]:0.003041,blue_f1[&index=3]:0.000350)[&index=16]:22.825715)[&index=15]:13.928911)[&index=18]:0.003722)[&index=19]:0.003724)[&index=20]:0.046272,(((((red2[&index=14]:0.019872,red1[&index=13]:0.018842)[&index=21]:9.628893,blue2[&index=12]:0.012792)[&index=22]:0.020744,blue1[&index=11]:0.047909)[&index=23]:5.917118,no_tail_r3[&index=10]:0.026208)[&index=24]:0.054767,no_tail_r2[&index=9]:0.032412)[&index=25]:0.053017,ano_tail_r1[&index=8]:0.040082)[&index=26];
197300	-508.816	-433.93	-74.8859	((((no_tail_l3[&index=5]:0.015221,((blue_f1[&index=3]:0.006075,blue_f2[&index=4]:0.016770)[&index=16]:14.083119,(red_f1[&index=1]:0.006596,red_f2[&index=2]:0.002531)[&index=17]:1.842129)[&index=15]:11.006524)[&index=18]:0.021263,no_tail_l2[&index=6]:0.020430)[&index=19]:0.015852,no_tail_l1[&index=7]:0.014936)[&index=20]:0.034368,((no_tail_r3[&index=10]:0.006503,(blue1[&index=11]:0.015674,(blue2[&index=12]:0.023406,(red1[&index=13]:0.002895,red2[&index=14]:0.005976)[&index=21]:21.557899)[&index=22]:0.033772)[&index=23]:7.479390)[&index=24]:0.251216,no_tail_r2[&index=9]:0.003952)[&index=25]:0.025950,ano_tail_r1[&index=8]:0.036124)[&index=26];
197400	-501.713	-432.58	-69.1335	(((no_tail_r3[&index=10]:0.080297,(((red1[&index=13]:0.021243,red2[&index=14]:0.000226)[&index=21]:10.648676,blue2[&index=12]:0.025193)[&index=22]:0.004341,blue1[&index=11]:0.002035)[&index=23]:5.609276)[&index=24]:0.022934,no_tail_r2[&index=9]:0.024359)[&index=25]:0.037394,(no_tail_l1[&index=7]:0.028144,((((red_f2[&index=2]:0.002286,red_f1[&index=1]:0.067035)[&index=17]:5.880027,(blue_f2[&index=4]:0.003848,blue_f1[&index=3]:0.001563)[&index=16]:0.790389)[&index=15]:4.385559,no_tail_l3[&index=5]:0.022807)[&index=18]:0.034335,no_tail_l2[&index=6]:0.014976)[&index=19]:0.014531)[&index=20]:0.021251,ano_tail_r1[&index=8]:0.023547)[&index=26];
197500	-505.16	-433.549	-71.6106	(((((blue2[&index=12]:0.001314,(red2[&index=14]:0.003036,red1[&index=13]:0.024918)[&index=21]:4.075152)[&index=22]:0.019371,blue1[&index=11]:0.018936)[&index=23]:5.685396,no_tail_r3[&index=10]:0.014145)[&index=24]:0.022873,no_tail_r2[&index=9]:0.029420)[&index=25]:0.051006,(((((red_f1[&index=1]:0.009862,red_f2[&index=2]:0.013234)[&index=17]:9.851931,(blue_f2[&index=4]:0.023559,blue_f1[&index=3]:0.014428)[&index=16]:2.541889)[&index=15]:17.560971,no_tail_l3[&index=5]:0.054768)[&index=18]:0.012826,no_tail_l2[&index=6]:0.027037)[&index=19]:0.038971,no_tail_l1[&index=7]:0.016214)[&index=20]:0.017571,ano_tail_r1[&index=8]:0.023051)[&index=26];
197600	-500.75	-431.843	-68.9063	((no_tail_r2[&index=9]:0.048600,(no_tail_r3[&index=10]:0.048069,(blue1[&index=11]:0.010501,(blue2[&index=12]:0.003426,(red2[&index=14]:0.010325,red1[&index=13]:0.013128)[&index=21]:5.818394)[&index=22]:0.017291)[&index=23]:2.417291)[&index=24]:0.013071)[&index=25]:0.025256,ano_tail_r1[&index=8]:0.006874,((no_tail_l2[&index=6]:0.027248,(no_tail_l3[&index=5]:0.025745,((red_f2[&index=2]:0.003037,red_f1[&index=1]:0.031520)[&index=17]:10.876613,(blue_f2[&index=4]:0.010928,blue_f1[&index=3]:0.001602)[&index=16]:1.040460)[&index=15]:6.039196)[&index=18]:0.016925)[&index=19]:0.048613,no_tail_l1[&index=7]:0.039140)[&index=20]:0.037241)[&index=26];
197700	-498.721	-428.342	-70.3791	((((blue1[&index=11]:0.034838,((red1[&index=13]:0.004132,red2[&index=14]:0.003410)[&index=21]:12.725356,blue2[&index=12]:0.001904)[&index=22]:0.009600)[&index=23]:4.783035,no_tail_r3[&index=10]:0.060136)[&index=24]:0.026897,no_tail_r2[&index=9]:0.019334)[&index=25]:0.051045,(no_tail_l1[&index=7]:0.002585,(no_tail_l2[&index=6]:0.003686,(((red_f1[&index=1]:0.002648,red_f2[&index=2]:0.005279)[&index=17]:4.318833,(blue_f1[&index=3]:0.013209,blue_f2[&index=4]:0.002018)[&index=16]:6.571199)[&index=15]:5.109300,no_tail_l3[&index=5]:0.020962)[&index=18]:0.145809)[&index=19]:0.017993)[&index=20]:0.053768,ano_tail_r1[&index=8]:0.007481)[&index=26];
197800	-502.471	-427.316	-75.155	((no_tail_r2[&index=9]:0.036696,(no_tail_r3[&index=10]:0.036201,((blue2[&index=12]:0.018858,(red1[&index=13]:0.009665,red2[&index=14]:0.021634)[&index=21]:17.650275)[&index=22]:0.014964,blue1[&index=11]:0.012926)[&index=23]:9.365496)[&index=24]:0.012243)[&index=25]:0.056453,((no_tail_l2[&index=6]:0.023232,(no_tail_l3[&index=5]:0.040488,((red_f1[&index=1]:0.003288,red_f2[&index=2]:0.004815)[&index=17]:26.521442,(blue_f1[&index=3]:0.001247,blue_f2[&index=4]:0.002596)[&index=16]:1.449395)[&index=15]:2.524579)[&index=18]:0.043221)[&index=19]:0.005575,no_tail_l1[&index=7]:0.000588)[&index=20]:0.011741,ano_tail_r1[&index=8]:0.006514)[&index=26];
197900	-500.968	-430.476	-70.492	(((no_tail_l2[&index=6]:0.005822,(no_tail_l3[&index=5]:0.102255,((red_f1[&index=1]:0.001110,red_f2[&index=2]:0.027843)[&index=17]:8.664456,(blue_f2[&index=4]:0.013344,blue_f1[&index=3]:0.006487)[&index=16]:0.927077)[&index=15]:7.646984)[&index=18]:0.018118)[&index=19]:0.022003,no_tail_l1[&index=7]:0.005947)[&index=20]:0.059195,ano_tail_r1[&index=8]:0.060453,(((blue1[&index=11]:0.000259,((red2[&index=14]:0.001443,red1[&index=13]:0.003204)[&index=21]:5.213497,blue2[&index=12]:0.005197)[&index=22]:0.020256)[&index=23]:11.668660,no_tail_r3[&index=10]:0.058397)[&index=24]:0.001636,no_tail_r2[&index=9]:0.020069)[&index=25]:0.005238)[&index=26];
198000	-497.87	-428.525	-69.3456	((((no_tail_l3[&index=5]:0.040478,((blue_f1[&index=3]:0.002470,blue_f2[&index=4]:0.015858)[&index=16]:1.123957,(red_f1[&index=1]:0.001282,red_f2[&index=2]:0.005028)[&index=17]:12.404875)[&index=15]:1.122339)[&index=18]:0.006854,no_tail_l2[&index=6]:0.015982)[&index=19]:0.056782,no_tail_l1[&index=7]:0.005312)[&index=20]:0.013151,ano_tail_r1[&index=8]:0.078770,((no_tail_r3[&index=10]:0.020210,(((red1[&index=13]:0.029511,red2[&index=14]:0.006312)[&index=21]:10.534596,blue2[&index=12]:0.007266)[&index=22]:0.018180,blue1[&index=11]:0.013773)[&index=23]:3.259011)[&index=24]:0.008837,no_tail_r2[&index=9]:0.009001)[&index=25]:0.027088)[&index=26];
198100	-502.899	-430.997	-71.9014	((no_tail_l1[&index=7]:0.012836,((((red_f1[&index=1]:0.001430,red_f2[&index=2]:0.004584)[&index=17]:3.981420,(blue_f1[&index=3]:0.001234,blue_f2[&index=4]:0.017168)[&index=16]:20.510508)[&index=15]:5.799548,no_tail_l3[&index=5]:0.060625)[&index=18]:0.023336,no_tail_l2[&index=6]:0.022933)[&index=19]:0.023575)[&index=20]:0.022885,ano_tail_r1[&index=8]:0.047740,((no_tail_r3[&index=10]:0.036332,(blue1[&index=11]:0.023667,((red1[&index=13]:0.001381,red2[&index=14]:0.008620)[&index=21]:1.208932,blue2[&index=12]:0.003756)[&index=22]:0.023159)[&index=23]:9.689956)[&index=24]:0.005272,no_tail_r2[&index=9]:0.044870)[&index=25]:0.030383)[&index=26];
198200	-513.751	-443.649	-70.1016	(ano_tail_r1[&index=8]:0.032537,(no_tail_l1[&index=7]:0.030931,((no_tail_l3[&index=5]:0.029605,((red_f2[&index=2]:0.029182,red_f1[&index=1]:0.025515)[&index=17]:5.044469,(blue_f1[&index=3]:0.034819,blue_f2[&index=4]:0.013602)[&index=16]:3.443442)[&index=15]:3.640663)[&index=18]:0.010587,no_tail_l2[&index=6]:0.027245)[&index=19]:0.031954)[&index=20]:0.054829,(no_tail_r2[&index=9]:0.009889,(no_tail_r3[&index=10]:0.017815,(((red1[&index=13]:0.087343,red2[&index=14]:0.007047)[&index=21]:15.791897,blue2[&index=12]:0.023913)[&index=22]:0.033112,blue1[&index=11]:0.050563)[&index=23]:4.074989)[&index=24]:0.029959)[&index=25]:0.030847)[&index=26];
198300	-509.215	-437.014	-72.2009	(((no_tail_r3[&index=10]:0.055463,(blue1[&index=11]:0.011644,((red2[&index=14]:0.017842,red1[&index=13]:0.003281)[&index=21]:12.473610,blue2[&index=12]:0.027857)[&index=22]:0.024390)[&index=23]:17.313928)[&index=24]:0.022802,no_tail_r2[&index=9]:0.014419)[&index=25]:0.086671,(no_tail_l1[&index=7]:0.004075,((((red_f1[&index=1]:0.030633,red_f2[&index=2]:0.000468)[&index=17]:6.680158,(blue_f2[&index=4]:0.009685,blue_f1[&index=3]:0.018517)[&index=16]:1.119644)[&index=15]:4.860934,no_tail_l3[&index=5]:0.047408)[&index=18]:0.027894,no_tail_l2[&index=6]:0.028519)[&index=19]:0.025224)[&index=20]:0.173964,ano_tail_r1[&index=8]:0.024521)[&index=26];
198400	-501.401	-431.718	-69.6829	(ano_tail_r1[&index=8]:0.006155,(no_tail_l1[&index=7]:0.031443,(no_tail_l2[&index=6]:0.000101,(no_tail_l3[&index=5]:0.015817,((red_f1[&index=1]:0.020948,red_f2[&index=2]:0.021008)[&index=17]:10.129193,(blue_f1[&index=3]:0.000949,blue_f2[&index=4]:0.010068)[&index=16]:4.727583)[&index=15]:2.900792)[&index=18]:0.010075)[&index=19]:0.032835)[&index=20]:0.037646,(((((red2[&index=14]:0.039390,red1[&index=13]:0.003617)[&index=21]:7.575171,blue2[&index=12]:0.028912)[&index=22]:0.024116,blue1[&index=11]:0.005535)[&index=23]:4.734939,no_tail_r3[&index=10]:0.073102)[&index=24]:0.034999,no_tail_r2[&index=9]:0.031053)[&index=25]:0.017984)[&index=26];
198500	-502.531	-427.836	-74.6942	(((no_tail_l2[&index=6]:0.003396,(no_tail_l3[&index=5]:0.038174,((red_f1[&index=1]:0.015633,red_f2[&index=2]:0.011220)[&index=17]:8.239452,(blue_f1[&index=3]:0.037392,blue_f2[&index=4]:0.004338)[&index=16]:14.412329)[&index=15]:3.996978)[&index=18]:0.002732)[&index=19]:0.056787,no_tail_l1[&index=7]:0.013333)[&index=20]:0.009454,((no_tail_r3[&index=10]:0.017352,(blue1[&index=11]:0.009035,(blue2[&index=12]:0.013720,(red1[&index=13]:0.001494,red2[&index=14]:0.009085)[&index=21]:9.604496)[&index=22]:0.016617)[&index=23]:18.966339)[&index=24]:0.021218,no_tail_r2[&index=9]:0.032698)[&index=25]:0.034962,ano_tail_r1[&index=8]:0.001786)[&index=26];
198600	-504.306	-428.829	-75.4778	(ano_tail_r1[&index=8]:0.001914,((no_tail_l2[&index=6]:0.012859,(((blue_f1[&index=3]:0.021373,blue_f2[&index=4]:0.005947)[&index=16]:9.002261,(red_f1[&index=1]:0.001915,red_f2[&index=2]:0.008162)[&index=17]:3.476556)[&index=15]:12.891551,no_tail_l3[&index=5]:0.008816)[&index=18]:0.082609)[&index=19]:0.043183,no_tail_l1[&index=7]:0.019242)[&index=20]:0.064903,(((blue1[&index=11]:0.028257,((red2[&index=14]:0.015884,red1[&index=13]:0.015332)[&index=21]:10.549330,blue2[&index=12]:0.001963)[&index=22]:0.043400)[&index=23]:23.124108,no_tail_r3[&index=10]:0.020889)[&index=24]:0.020992,no_tail_r2[&index=9]:0.001421)[&index=25]:0.025001)[&index=26];
198700	-502.705	-431.732	-70.9729	((((((red1[&index=13]:0.014019,red2[&index=14]:0.001961)[&index=21]:13.789077,blue2[&index=12]:0.017442)[&index=22]:0.076478,blue1[&index=11]:0.001899)[&index=23]:6.746926,no_tail_r3[&index=10]:0.019087)[&index=24]:0.012033,no_tail_r2[&index=9]:0.039659)[&index=25]:0.029252,(((no_tail_l3[&index=5]:0.011085,((red_f2[&index=2]:0.005247,red_f1[&index=1]:0.001709)[&index=17]:6.038820,(blue_f2[&index=4]:0.006335,blue_f1[&index=3]:0.005616)[&index=16]:3.437632)[&index=15]:6.457694)[&index=18]:0.006355,no_tail_l2[&index=6]:0.026831)[&index=19]:0.156712,no_tail_l1[&index=7]:0.022044)[&index=20]:0.038105,ano_tail_r1[&index=8]:0.001642)[&index=26];
198800	-500.599	-430.765	-69.8342	(((no_tail_l2[&index=6]:0.111796,(((red_f1[&index=1]:0.000536,red_f2[&index=2]:0.004963)[&index=17]:6.608535,(blue_f1[&index=3]:0.006641,blue_f2[&index=4]:0.002555)[&index=16]:6.692488)[&index=15]:5.632011,no_tail_l3[&index=5]:0.015716)[&index=18]:0.072337)[&index=19]:0.020634,no_tail_l1[&index=7]:0.001535)[&index=20]:0.066336,(no_tail_r2[&index=9]:0.004324,(no_tail_r3[&index=10]:0.019616,(blue1[&index=11]:0.022137,(blue2[&index=12]:0.010078,(red1[&index=13]:0.010921,red2[&index=14]:0.005081)[&index=21]:7.352222)[&index=22]:0.002446)[&index=23]:4.451428)[&index=24]:0.054196)[&index=25]:0.088916,ano_tail_r1[&index=8]:0.012424)[&index=26];
198900	-504.561	-428.092	-76.4692	(((no_tail_r3[&index=10]:0.012445,((blue2[&index=12]:0.015664,(red2[&index=14]:0.023890,red1[&index=13]:0.006315)[&index=21]:17.218700)[&index=22]:0.005911,blue1[&index=11]:0.007120)[&index=23]:3.639670)[&index=24]:0.012925,no_tail_r2[&index=9]:0.020723)[&index=25]:0.080216,ano_tail_r1[&index=8]:0.028717,(((no_tail_l3[&index=5]:0.074353,((red_f1[&index=1]:0.002321,red_f2[&index=2]:0.001986)[&index=17]:21.011823,(blue_f1[&index=3]:0.013779,blue_f2[&index=4]:0.002319)[&index=16]:18.731530)[&index=15]:3.387699)[&index=18]:0.012104,no_tail_l2[&index=6]:0.006088)[&index=19]:0.021701,no_tail_l1[&index=7]:0.037836)[&index=20]:0.069221)[&index=26];
199000	-500.271	-430.53	-69.7409	(((no_tail_l2[&index=6]:0.021746,(no_tail_l3[&index=5]:0.000678,((red_f1[&index=1]:0.001770,red_f2[&index=2]:0.001646)[&index=17]:5.371917,(blue_f1[&index=3]:0.009175,blue_f2[&index=4]:0.011730)[&index=16]:1.581499)[&index=15]:3.496285)[&index=18]:0.033081)[&index=19]:0.012161,no_tail_l1[&index=7]:0.011685)[&index=20]:0.134919,ano_tail_r1[&index=8]:0.024835,((no_tail_r3[&index=10]:0.021972,(blue1[&index=11]:0.004663,(blue2[&index=12]:0.037577,(red2[&index=14]:0.020555,red1[&index=13]:0.014363)[&index=21]:9.968328)[&index=22]:0.021396)[&index=23]:9.905980)[&index=24]:0.040921,no_tail_r2[&index=9]:0.006153)[&index=25]:0.048287)[&index=26];
199100	-490.04	-421.855	-68.185	(ano_tail_r1[&index=8]:0.006827,(no_tail_l1[&index=7]:0.001198,(no_tail_l2[&index=6]:0.001774,(no_tail_l3[&index=5]:0.016928,((red_f1[&index=1]:0.001361,red_f2[&index=2]:0.014907)[&index=17]:7.589225,(blue_f1[&index=3]:0.008236,blue_f2[&index=4]:0.007622)[&index=16]:1.295033)[&index=15]:2.477349)[&index=18]:0.007039)[&index=19]:0.021362)[&index=20]:0.041087,(((((red2[&index=14]:0.001691,red1[&index=13]:0.003097)[&index=21]:8.118431,blue2[&index=12]:0.008060)[&index=22]:0.035075,blue1[&index=11]:0.025484)[&index=23]:3.302097,no_tail_r3[&index=10]:0.002964)[&index=24]:0.013702,no_tail_r2[&index=9]:0.012732)[&index=25]:0.010762)[&index=26];
199200	-503.981	-428.841	-75.1396	(((no_tail_l2[&index=6]:0.017535,(no_tail_l3[&index=5]:0.010778,((blue_f1[&index=3]:0.015989,blue_f2[&index=4]:0.003145)[&index=16]:2.420897,(red_f2[&index=2]:0.030540,red_f1[&index=1]:0.024434)[&index=17]:31.263715)[&index=15]:6.200289)[&index=18]:0.030721)[&index=19]:0.083537,no_tail_l1[&index=7]:0.010541)[&index=20]:0.044846,((no_tail_r3[&index=10]:0.013438,((blue2[&index=12]:0.011709,(red1[&index=13]:0.008422,red2[&index=14]:0.004558)[&index=21]:12.214436)[&index=22]:0.008462,blue1[&index=11]:0.011779)[&index=23]:5.297087)[&index=24]:0.010457,no_tail_r2[&index=9]:0.046430)[&index=25]:0.007480,ano_tail_r1[&index=8]:0.005996)[&index=26];
199300	-499.012	-429.875	-69.1365	(ano_tail_r1[&index=8]:0.000498,(no_tail_l1[&index=7]:0.000121,((no_tail_l3[&index=5]:0.021550,((red_f2[&index=2]:0.000890,red_f1[&index=1]:0.010140)[&index=17]:8.890352,(blue_f2[&index=4]:0.004228,blue_f1[&index=3]:0.002420)[&index=16]:3.719008)[&index=15]:0.860932)[&index=18]:0.083393,no_tail_l2[&index=6]:0.010123)[&index=19]:0.017098)[&index=20]:0.027215,(no_tail_r2[&index=9]:0.121943,(no_tail_r3[&index=10]:0.089764,((blue2[&index=12]:0.005118,(red1[&index=13]:0.024566,red2[&index=14]:0.001270)[&index=21]:10.027391)[&index=22]:0.011621,blue1[&index=11]:0.003958)[&index=23]:3.810455)[&index=24]:0.025279)[&index=25]:0.012048)[&index=26];
199400	-501.396	-428.272	-73.1234	((no_tail_l1[&index=7]:0.022816,((((blue_f2[&index=4]:0.002407,blue_f1[&index=3]:0.001913)[&index=16]:14.224867,(red_f1[&index=1]:0.009406,red_f2[&index=2]:0.011831)[&index=17]:5.640216)[&index=15]:10.969564,no_tail_l3[&index=5]:0.041016)[&index=18]:0.000770,no_tail_l2[&index=6]:0.006108)[&index=19]:0.052971)[&index=20]:0.161040,ano_tail_r1[&index=8]:0.016658,((no_tail_r3[&index=10]:0.002234,(blue1[&index=11]:0.000329,(blue2[&index=12]:0.009296,(red1[&index=13]:0.020810,red2[&index=14]:0.012917)[&index=21]:10.395516)[&index=22]:0.008197)[&index=23]:5.997504)[&index=24]:0.034556,no_tail_r2[&index=9]:0.023699)[&index=25]:0.049151)[&index=26];
199500	-504.139	-430.268	-73.8714	(((((blue2[&index=12]:0.001454,(red1[&index=13]:0.018805,red2[&index=14]:0.005700)[&index=21]:23.238980)[&index=22]:0.002883,blue1[&index=11]:0.018308)[&index=23]:11.280577,no_tail_r3[&index=10]:0.033600)[&index=24]:0.013425,no_tail_r2[&index=9]:0.065628)[&index=25]:0.042085,(no_tail_l1[&index=7]:0.011966,((no_tail_l3[&index=5]:0.101759,((red_f2[&index=2]:0.017403,red_f1[&index=1]:0.015011)[&index=17]:4.465193,(blue_f1[&index=3]:0.000445,blue_f2[&index=4]:0.000083)[&index=16]:11.672752)[&index=15]:0.336412)[&index=18]:0.038019,no_tail_l2[&index=6]:0.015329)[&index=19]:0.013485)[&index=20]:0.025893,ano_tail_r1[&index=8]:0.021040)[&index=26];
199600	-506.496	-433.416	-73.0802	((no_tail_l1[&index=7]:0.022385,(no_tail_l2[&index=6]:0.011627,(((red_f2[&index=2]:0.013649,red_f1[&index=1]:0.000876)[&index=17]:24.546604,(blue_f1[&index=3]:0.015552,blue_f2[&index=4]:0.002042)[&index=16]:8.497722)[&index=15]:0.384729,no_tail_l3[&index=5]:0.067740)[&index=18]:0.011400)[&index=19]:0.044694)[&index=20]:0.059890,(((blue1[&index=11]:0.004840,((red1[&index=13]:0.040814,red2[&index=14]:0.020859)[&index=21]:10.011925,blue2[&index=12]:0.059217)[&index=22]:0.001704)[&index=23]:3.560312,no_tail_r3[&index=10]:0.014903)[&index=24]:0.005780,no_tail_r2[&index=9]:0.045080)[&index=25]:0.023704,ano_tail_r1[&index=8]:0.031792)[&index=26];
199700	-499.692	-426.69	-73.0022	((((no_tail_l3[&index=5]:0.001190,((red_f2[&index=2]:0.008883,red_f1[&index=1]:0.016536)[&index=17]:5.977931,(blue_f2[&index=4]:0.006411,blue_f1[&index=3]:0.004376)[&index=16]:10.445375)[&index=15]:11.678476)[&index=18]:0.051574,no_tail_l2[&index=6]:0.001265)[&index=19]:0.016715,no_tail_l1[&index=7]:0.005213)[&index=20]:0.063473,(no_tail_r2[&index=9]:0.010607,((blue1[&index=11]:0.029232,(blue2[&index=12]:0.011527,(red2[&index=14]:0.005831,red1[&index=13]:0.009375)[&index=21]:8.065163)[&index=22]:0.002185)[&index=23]:10.540988,no_tail_r3[&index=10]:0.020657)[&index=24]:0.048472)[&index=25]:0.029405,ano_tail_r1[&index=8]:0.058950)[&index=26];
199800	-498.978	-426.833	-72.1453	(ano_tail_r1[&index=8]:0.002347,(((no_tail_l3[&index=5]:0.020201,((blue_f2[&index=4]:0.002792,blue_f1[&index=3]:0.016352)[&index=16]:6.339984,(red_f2[&index=2]:0.000049,red_f1[&index=1]:0.025593)[&index=17]:11.638996)[&index=15]:9.027729)[&index=18]:0.002187,no_tail_l2[&index=6]:0.005767)[&index=19]:0.042381,no_tail_l1[&index=7]:0.049265)[&index=20]:0.023470,(((((red2[&index=14]:0.002362,red1[&index=13]:0.015933)[&index=21]:12.363565,blue2[&index=12]:0.003677)[&index=22]:0.012291,blue1[&index=11]:0.006644)[&index=23]:3.099791,no_tail_r3[&index=10]:0.056801)[&index=24]:0.018914,no_tail_r2[&index=9]:0.025762)[&index=25]:0.022406)[&index=26];
199900	-496.615	-425.191	-71.4244	(ano_tail_r1[&index=8]:0.008830,(no_tail_r2[&index=9]:0.000483,(((blue2[&index=12]:0.022122,(red2[&index=14]:0.000215,red1[&index=13]:0.028093)[&index=21]:14.511927)[&index=22]:0.020875,blue1[&index=11]:0.004851)[&index=23]:3.182199,no_tail_r3[&index=10]:0.016645)[&index=24]:0.014576)[&index=25]:0.015365,(((no_tail_l3[&index=5]:0.032576,((red_f1[&index=1]:0.005488,red_f2[&index=2]:0.007037)[&index=17]:0.394277,(blue_f1[&index=3]:0.007267,blue_f2[&index=4]:0.008192)[&index=16]:11.205262)[&index=15]:9.610562)[&index=18]:0.000939,no_tail_l2[&index=6]:0.015451)[&index=19]:0.021415,no_tail_l1[&index=7]:0.041449)[&index=20]:0.044740)[&index=26];
200000	-499.05	-429.245	-69.8045	((no_tail_r2[&index=9]:0.026975,(no_tail_r3[&index=10]:0.007018,((blue2[&index=12]:0.011238,(red1[&index=13]:0.001523,red2[&index=14]:0.017736)[&index=21]:10.087062)[&index=22]:0.014061,blue1[&index=11]:0.008221)[&index=23]:6.275309)[&index=24]:0.014647)[&index=25]:0.164740,(no_tail_l1[&index=7]:0.023976,(no_tail_l2[&index=6]:0.008887,(no_tail_l3[&index=5]:0.045491,((blue_f1[&index=3]:0.004419,blue_f2[&index=4]:0.001974)[&index=16]:7.772584,(red_f2[&index=2]:0.006674,red_f1[&index=1]:0.010133)[&index=17]:6.417396)[&index=15]:0.090313)[&index=18]:0.027593)[&index=19]:0.042286)[&index=20]:0.032550,ano_tail_r1[&index=8]:0.008497)[&index=26];
200100	-506.68	-432.501	-74.1792	(ano_tail_r1[&index=8]:0.003016,(no_tail_r2[&index=9]:0.005370,(no_tail_r3[&index=10]:0.013795,(((red2[&index=14]:0.029228,red1[&index=13]:0.025332)[&index=21]:10.124675,blue2[&index=12]:0.028752)[&index=22]:0.004531,blue1[&index=11]:0.060723)[&index=23]:16.439454)[&index=24]:0.012397)[&index=25]:0.032717,((no_tail_l2[&index=6]:0.020276,(no_tail_l3[&index=5]:0.013148,((blue_f2[&index=4]:0.021213,blue_f1[&index=3]:0.013131)[&index=16]:16.987617,(red_f2[&index=2]:0.002053,red_f1[&index=1]:0.028966)[&index=17]:4.825716)[&index=15]:4.185412)[&index=18]:0.002231)[&index=19]:0.028920,no_tail_l1[&index=7]:0.018492)[&index=20]:0.067984)[&index=26];
200200	-498.425	-426.606	-71.8191	((((no_tail_l3[&index=5]:0.067410,((red_f1[&index=1]:0.002988,red_f2[&index=2]:0.007811)[&index=17]:15.721093,(blue_f1[&index=3]:0.004051,blue_f2[&index=4]:0.012380)[&index=16]:2.876501)[&index=15]:3.676663)[&index=18]:0.014651,no_tail_l2[&index=6]:0.021316)[&index=19]:0.022489,no_tail_l1[&index=7]:0.020142)[&index=20]:0.073790,((no_tail_r3[&index=10]:0.016975,(((red1[&index=13]:0.005539,red2[&index=14]:0.021369)[&index=21]:14.382943,blue2[&index=12]:0.026229)[&index=22]:0.000634,blue1[&index=11]:0.015743)[&index=23]:4.123790)[&index=24]:0.038759,no_tail_r2[&index=9]:0.021029)[&index=25]:0.011717,ano_tail_r1[&index=8]:0.008466)[&index=26];
200300	-493.375	-422.218	-71.1562	((((no_tail_l3[&index=5]:0.027221,((red_f1[&index=1]:0.008546,red_f2[&index=2]:0.011062)[&index=17]:11.482619,(blue_f2[&index=4]:0.021105,blue_f1[&index=3]:0.003399)[&index=16]:10.163420)[&index=15]:1.113896)[&index=18]:0.014728,no_tail_l2[&index=6]:0.002200)[&index=19]:0.037513,no_tail_l1[&index=7]:0.007086)[&index=20]:0.035021,((no_tail_r3[&index=10]:0.004620,(((red1[&index=13]:0.005837,red2[&index=14]:0.002179)[&index=21]:9.441122,blue2[&index=12]:0.015666)[&index=22]:0.008993,blue1[&index=11]:0.005373)[&index=23]:5.385153)[&index=24]:0.024635,no_tail_r2[&index=9]:0.019442)[&index=25]:0.032701,ano_tail_r1[&index=8]:0.006312)[&index=26];
200400	-508.682	-433.096	-75.5857	((((blue1[&index=11]:0.041780,(blue2[&index=12]:0.003587,(red2[&index=14]:0.011071,red1[&index=13]:0.005738)[&index=21]:35.699181)[&index=22]:0.000051)[&index=23]:7.785696,no_tail_r3[&index=10]:0.042376)[&index=24]:0.007348,no_tail_r2[&index=9]:0.044349)[&index=25]:0.069910,(no_tail_l1[&index=7]:0.023580,(no_tail_l2[&index=6]:0.018965,(no_tail_l3[&index=5]:0.055855,((red_f2[&index=2]:0.001894,red_f1[&index=1]:0.010630)[&index=17]:5.434559,(blue_f1[&index=3]:0.003548,blue_f2[&index=4]:0.020833)[&index=16]:0.691980)[&index=15]:9.891742)[&index=18]:0.007696)[&index=19]:0.025560)[&index=20]:0.047069,ano_tail_r1[&index=8]:0.082716)[&index=26];
200500	-513.419	-436.185	-77.2342	(((no_tail_r3[&index=10]:0.032057,((blue2[&index=12]:0.009640,(red2[&index=14]:0.002280,red1[&index=13]:0.005139)[&index=21]:21.702333)[&index=22]:0.012184,blue1[&index=11]:0.021089)[&index=23]:6.902380)[&index=24]:0.024139,no_tail_r2[&index=9]:0.025708)[&index=25]:0.047802,ano_tail_r1[&index=8]:0.050645,(((no_tail_l3[&index=5]:0.079977,((red_f2[&index=2]:0.000807,red_f1[&index=1]:0.014299)[&index=17]:3.512723,(blue_f2[&index=4]:0.028218,blue_f1[&index=3]:0.035993)[&index=16]:29.322255)[&index=15]:6.195638)[&index=18]:0.017960,no_tail_l2[&index=6]:0.000311)[&index=19]:0.145847,no_tail_l1[&index=7]:0.021216)[&index=20]:0.059534)[&index=26];
200600	-494.047	-421.603	-72.4449	((no_tail_r2[&index=9]:0.000501,(no_tail_r3[&index=10]:0.000995,(((red1[&index=13]:0.007943,red2[&index=14]:0.005619)[&index=21]:7.031304,blue2[&index=12]:0.014034)[&index=22]:0.000185,blue1[&index=11]:0.003249)[&index=23]:12.730140)[&index=24]:0.020318)[&index=25]:0.010409,ano_tail_r1[&index=8]:0.011116,((no_tail_l2[&index=6]:0.013635,(no_tail_l3[&index=5]:0.005368,((red_f1[&index=1]:0.002606,red_f2[&index=2]:0.010769)[&index=17]:7.830524,(blue_f2[&index=4]:0.000225,blue_f1[&index=3]:0.007904)[&index=16]:10.229192)[&index=15]:6.275422)[&index=18]:0.033561)[&index=19]:0.020947,no_tail_l1[&index=7]:0.033616)[&index=20]:0.023900)[&index=26];
200700	-507.995	-434.998	-72.9965	((no_tail_r2[&index=9]:0.060048,(no_tail_r3[&index=10]:0.012578,((blue2[&index=12]:0.016507,(red1[&index=13]:0.024475,red2[&index=14]:0.023425)[&index=21]:9.858243)[&index=22]:0.031581,blue1[&index=11]:0.044278)[&index=23]:19.977656)[&index=24]:0.024362)[&index=25]:0.048572,((no_tail_l2[&index=6]:0.000341,(((blue_f2[&index=4]:0.015589,blue_f1[&index=3]:0.007432)[&index=16]:8.546894,(red_f2[&index=2]:0.011491,red_f1[&index=1]:0.011403)[&index=17]:5.036786)[&index=15]:3.131106,no_tail_l3[&index=5]:0.031878)[&index=18]:0.023102)[&index=19]:0.072529,no_tail_l1[&index=7]:0.023156)[&index=20]:0.037891,ano_tail_r1[&index=8]:0.009937)[&index=26];
200800	-508.93	-434.544	-74.3863	((no_tail_r2[&index=9]:0.011144,((blue1[&index=11]:0.019492,((red2[&index=14]:0.000330,red1[&index=13]:0.009730)[&index=21]:10.060056,blue2[&index=12]:0.042563)[&index=22]:0.003954)[&index=23]:16.929675,no_tail_r3[&index=10]:0.002805)[&index=24]:0.057732)[&index=25]:0.061932,ano_tail_r1[&index=8]:0.002346,(no_tail_l1[&index=7]:0.026206,((((red_f1[&index=1]:0.004347,red_f2[&index=2]:0.005219)[&index=17]:4.028213,(blue_f2[&index=4]:0.015750,blue_f1[&index=3]:0.045559)[&index=16]:3.078599)[&index=15]:19.369009,no_tail_l3[&index=5]:0.000825)[&index=18]:0.125491,no_tail_l2[&index=6]:0.001996)[&index=19]:0.081559)[&index=20]:0.046127)[&index=26];
200900	-499.83	-429.947	-69.8823	(((no_tail_l2[&index=6]:0.038014,(((red_f1[&index=1]:0.004443,red_f2[&index=2]:0.017497)[&index=17]:7.204789,(blue_f2[&index=4]:0.011852,blue_f1[&index=3]:0.003850)[&index=16]:1.945165)[&index=15]:4.816396,no_tail_l3[&index=5]:0.007359)[&index=18]:0.046538)[&index=19]:0.099418,no_tail_l1[&index=7]:0.003162)[&index=20]:0.077238,ano_tail_r1[&index=8]:0.005823,(no_tail_r2[&index=9]:0.001421,((blue1[&index=11]:0.011722,(blue2[&index=12]:0.020409,(red2[&index=14]:0.024307,red1[&index=13]:0.013362)[&index=21]:14.017645)[&index=22]:0.002928)[&index=23]:3.033848,no_tail_r3[&index=10]:0.044629)[&index=24]:0.018583)[&index=25]:0.040021)[&index=26];
201000	-502.624	-432.836	-69.7883	((((no_tail_l3[&index=5]:0.001005,((red_f1[&index=1]:0.016392,red_f2[&index=2]:0.009153)[&index=17]:5.824876,(blue_f2[&index=4]:0.003948,blue_f1[&index=3]:0.032258)[&index=16]:6.906004)[&index=15]:4.970048)[&index=18]:0.059662,no_tail_l2[&index=6]:0.001464)[&index=19]:0.046475,no_tail_l1[&index=7]:0.027612)[&index=20]:0.017535,ano_tail_r1[&index=8]:0.062911,(((blue1[&index=11]:0.040477,(blue2[&index=12]:0.002895,(red1[&index=13]:0.014200,red2[&index=14]:0.013369)[&index=21]:8.322425)[&index=22]:0.030836)[&index=23]:4.586965,no_tail_r3[&index=10]:0.010240)[&index=24]:0.003877,no_tail_r2[&index=9]:0.006128)[&index=25]:0.029563)[&index=26];
201100	-498.928	-423.343	-75.5853	(ano_tail_r1[&index=8]:0.005464,(((((blue_f1[&index=3]:0.004030,blue_f2[&index=4]:0.001201)[&index=16]:13.239094,(red_f1[&index=1]:0.010921,red_f2[&index=2]:0.001503)[&index=17]:4.782964)[&index=15]:6.216432,no_tail_l3[&index=5]:0.027540)[&index=18]:0.030179,no_tail_l2[&index=6]:0.000705)[&index=19]:0.036276,no_tail_l1[&index=7]:0.022838)[&index=20]:0.130017,((no_tail_r3[&index=10]:0.016053,(blue1[&index=11]:0.006750,((red2[&index=14]:0.000517,red1[&index=13]:0.011077)[&index=21]:19.601514,blue2[&index=12]:0.021807)[&index=22]:0.004277)[&index=23]:15.818527)[&index=24]:0.007036,no_tail_r2[&index=9]:0.020760)[&index=25]:0.008205)[&index=26];
201200	-502.67	-431.421	-71.249	(ano_tail_r1[&index=8]:0.007649,(no_tail_l1[&index=7]:0.032944,(no_tail_l2[&index=6]:0.003859,(no_tail_l3[&index=5]:0.022875,((blue_f2[&index=4]:0.000765,blue_f1[&index=3]:0.009369)[&index=16]:1.677622,(red_f2[&index=2]:0.011482,red_f1[&index=1]:0.018635)[&index=17]:10.066953)[&index=15]:1.809661)[&index=18]:0.024166)[&index=19]:0.002329)[&index=20]:0.022293,(no_tail_r2[&index=9]:0.026537,(((blue2[&index=12]:0.001431,(red2[&index=14]:0.000699,red1[&index=13]:0.003335)[&index=21]:18.441909)[&index=22]:0.003910,blue1[&index=11]:0.022726)[&index=23]:5.864771,no_tail_r3[&index=10]:0.097791)[&index=24]:0.081251)[&index=25]:0.088831)[&index=26];
201300	-508.478	-438.235	-70.2422	((((((red2[&index=14]:0.027665,red1[&index=13]:0.001912)[&index=21]:7.746012,blue2[&index=12]:0.063306)[&index=22]:0.005179,blue1[&index=11]:0.000495)[&index=23]:2.637578,no_tail_r3[&index=10]:0.022242)[&index=24]:0.061715,no_tail_r2[&index=9]:0.122025)[&index=25]:0.009530,ano_tail_r1[&index=8]:0.009421,((no_tail_l2[&index=6]:0.002823,(((blue_f2[&index=4]:0.019424,blue_f1[&index=3]:0.022759)[&index=16]:4.637507,(red_f2[&index=2]:0.016387,red_f1[&index=1]:0.026474)[&index=17]:14.250003)[&index=15]:3.486431,no_tail_l3[&index=5]:0.016231)[&index=18]:0.000604)[&index=19]:0.044676,no_tail_l1[&index=7]:0.009595)[&index=20]:0.070063)[&index=26];
201400	-503.475	-431.992	-71.4828	((((blue1[&index=11]:0.000771,((red1[&index=13]:0.002230,red2[&index=14]:0.037270)[&index=21]:14.516560,blue2[&index=12]:0.009071)[&index=22]:0.032066)[&index=23]:6.446634,no_tail_r3[&index=10]:0.002114)[&index=24]:0.049382,no_tail_r2[&index=9]:0.110906)[&index=25]:0.021161,(no_tail_l1[&index=7]:0.018945,(no_tail_l2[&index=6]:0.003383,(no_tail_l3[&index=5]:0.016443,((red_f1[&index=1]:0.005609,red_f2[&index=2]:0.004183)[&index=17]:5.782330,(blue_f2[&index=4]:0.012984,blue_f1[&index=3]:0.010308)[&index=16]:1.622035)[&index=15]:10.662298)[&index=18]:0.066108)[&index=19]:0.037536)[&index=20]:0.038374,ano_tail_r1[&index=8]:0.004137)[&index=26];
201500	-497.662	-426.883	-70.7793	((no_tail_r2[&index=9]:0.002034,(no_tail_r3[&index=10]:0.117777,(blue1[&index=11]:0.019007,((red2[&index=14]:0.010656,red1[&index=13]:0.004639)[&index=21]:8.091921,blue2[&index=12]:0.001101)[&index=22]:0.003582)[&index=23]:4.583545)[&index=24]:0.059603)[&index=25]:0.033034,ano_tail_r1[&index=8]:0.007669,((no_tail_l2[&index=6]:0.006744,(((red_f1[&index=1]:0.008903,red_f2[&index=2]:0.005043)[&index=17]:11.959075,(blue_f1[&index=3]:0.000735,blue_f2[&index=4]:0.009116)[&index=16]:1.046040)[&index=15]:9.877609,no_tail_l3[&index=5]:0.011912)[&index=18]:0.022989)[&index=19]:0.033622,no_tail_l1[&index=7]:0.024085)[&index=20]:0.054930)[&index=26];
201600	-508.734	-439.255	-69.4794	((no_tail_l1[&index=7]:0.037393,((((red_f1[&index=1]:0.084772,red_f2[&index=2]:0.013448)[&index=17]:0.406741,(blue_f2[&index=4]:0.002586,blue_f1[&index=3]:0.010112)[&index=16]:8.213338)[&index=15]:5.734497,no_tail_l3[&index=5]:0.031040)[&index=18]:0.028125,no_tail_l2[&index=6]:0.011550)[&index=19]:0.029918)[&index=20]:0.032358,(no_tail_r2[&index=9]:0.016569,(no_tail_r3[&index=10]:0.087760,((blue2[&index=12]:0.043762,(red2[&index=14]:0.006740,red1[&index=13]:0.001973)[&index=21]:7.586189)[&index=22]:0.011599,blue1[&index=11]:0.036895)[&index=23]:6.981607)[&index=24]:0.008789)[&index=25]:0.040775,ano_tail_r1[&index=8]:0.037669)[&index=26];
201700	-499.123	-423.77	-75.3526	((((((red2[&index=14]:0.001700,red1[&index=13]:0.001024)[&index=21]:20.285203,blue2[&index=12]:0.010002)[&index=22]:0.003105,blue1[&index=11]:0.005640)[&index=23]:3.902804,no_tail_r3[&index=10]:0.021577)[&index=24]:0.018736,no_tail_r2[&index=9]:0.050350)[&index=25]:0.004974,ano_tail_r1[&index=8]:0.028064,((no_tail_l2[&index=6]:0.019726,(((blue_f1[&index=3]:0.003734,blue_f2[&index=4]:0.016096)[&index=16]:1.561896,(red_f1[&index=1]:0.006362,red_f2[&index=2]:0.008778)[&index=17]:21.276453)[&index=15]:11.533868,no_tail_l3[&index=5]:0.016123)[&index=18]:0.007429)[&index=19]:0.040927,no_tail_l1[&index=7]:0.003681)[&index=20]:0.033698)[&index=26];
201800	-496.348	-422.856	-73.4925	((no_tail_r2[&index=9]:0.009289,((((red2[&index=14]:0.000910,red1[&index=13]:0.006862)[&index=21]:11.515203,blue2[&index=12]:0.010942)[&index=22]:0.012645,blue1[&index=11]:0.035046)[&index=23]:4.188371,no_tail_r3[&index=10]:0.011648)[&index=24]:0.009417)[&index=25]:0.008529,ano_tail_r1[&index=8]:0.021238,(no_tail_l1[&index=7]:0.032006,(no_tail_l2[&index=6]:0.002782,(no_tail_l3[&index=5]:0.035825,((red_f1[&index=1]:0.002054,red_f2[&index=2]:0.001102)[&index=17]:8.833745,(blue_f1[&index=3]:0.005727,blue_f2[&index=4]:0.006534)[&index=16]:20.483860)[&index=15]:4.263334)[&index=18]:0.000805)[&index=19]:0.037966)[&index=20]:0.025630)[&index=26];
201900	-501.932	-429.429	-72.5028	((((((red2[&index=14]:0.003924,red1[&index=13]:0.001303)[&index=21]:21.088718,blue2[&index=12]:0.023126)[&index=22]:0.029629,blue1[&index=11]:0.017080)[&index=23]:7.568073,no_tail_r3[&index=10]:0.060113)[&index=24]:0.032910,no_tail_r2[&index=9]:0.013581)[&index=25]:0.025163,ano_tail_r1[&index=8]:0.019907,(((((red_f2[&index=2]:0.001308,red_f1[&index=1]:0.007584)[&index=17]:9.279127,(blue_f2[&index=4]:0.041091,blue_f1[&index=3]:0.005306)[&index=16]:4.065615)[&index=15]:2.135280,no_tail_l3[&index=5]:0.055475)[&index=18]:0.031534,no_tail_l2[&index=6]:0.001287)[&index=19]:0.049815,no_tail_l1[&index=7]:0.008227)[&index=20]:0.047593)[&index=26];
202000	-498.245	-431.329	-66.9167	((no_tail_r2[&index=9]:0.013811,((blue1[&index=11]:0.001413,((red1[&index=13]:0.001543,red2[&index=14]:0.010414)[&index=21]:0.881502,blue2[&index=12]:0.005035)[&index=22]:0.017999)[&index=23]:3.962116,no_tail_r3[&index=10]:0.002912)[&index=24]:0.006844)[&index=25]:0.073241,(no_tail_l1[&index=7]:0.001517,((((blue_f1[&index=3]:0.017386,blue_f2[&index=4]:0.004076)[&index=16]:0.456182,(red_f2[&index=2]:0.006187,red_f1[&index=1]:0.006473)[&index=17]:7.256764)[&index=15]:3.653195,no_tail_l3[&index=5]:0.018493)[&index=18]:0.107609,no_tail_l2[&index=6]:0.021087)[&index=19]:0.068071)[&index=20]:0.086558,ano_tail_r1[&index=8]:0.002236)[&index=26];
202100	-500.084	-426.26	-73.8241	((((no_tail_l3[&index=5]:0.004031,((blue_f1[&index=3]:0.002066,blue_f2[&index=4]:0.013752)[&index=16]:0.392253,(red_f1[&index=1]:0.009525,red_f2[&index=2]:0.002265)[&index=17]:5.444674)[&index=15]:7.242617)[&index=18]:0.024565,no_tail_l2[&index=6]:0.012961)[&index=19]:0.050527,no_tail_l1[&index=7]:0.023653)[&index=20]:0.042578,ano_tail_r1[&index=8]:0.005555,(no_tail_r2[&index=9]:0.013016,(no_tail_r3[&index=10]:0.055640,(blue1[&index=11]:0.017958,((red2[&index=14]:0.000216,red1[&index=13]:0.003454)[&index=21]:16.533549,blue2[&index=12]:0.018820)[&index=22]:0.020275)[&index=23]:21.218509)[&index=24]:0.031672)[&index=25]:0.035375)[&index=26];
202200	-499.263	-430.538	-68.7248	(ano_tail_r1[&index=8]:0.012196,(((blue1[&index=11]:0.023029,(blue2[&index=12]:0.026596,(red2[&index=14]:0.003640,red1[&index=13]:0.007400)[&index=21]:12.955881)[&index=22]:0.000490)[&index=23]:4.187734,no_tail_r3[&index=10]:0.040055)[&index=24]:0.090036,no_tail_r2[&index=9]:0.014427)[&index=25]:0.034245,(((((red_f1[&index=1]:0.007517,red_f2[&index=2]:0.012574)[&index=17]:2.400533,(blue_f2[&index=4]:0.008939,blue_f1[&index=3]:0.006379)[&index=16]:4.959197)[&index=15]:0.802388,no_tail_l3[&index=5]:0.031575)[&index=18]:0.013290,no_tail_l2[&index=6]:0.011008)[&index=19]:0.017909,no_tail_l1[&index=7]:0.028671)[&index=20]:0.027394)[&index=26];
202300	-500.569	-432.582	-67.9861	((no_tail_l1[&index=7]:0.017102,(no_tail_l2[&index=6]:0.029095,(no_tail_l3[&index=5]:0.044584,((red_f1[&index=1]:0.006234,red_f2[&index=2]:0.023428)[&index=17]:8.574556,(blue_f2[&index=4]:0.006740,blue_f1[&index=3]:0.015040)[&index=16]:0.983812)[&index=15]:6.114253)[&index=18]:0.003085)[&index=19]:0.004482)[&index=20]:0.085775,((no_tail_r3[&index=10]:0.026380,(((red2[&index=14]:0.011775,red1[&index=13]:0.005951)[&index=21]:2.522628,blue2[&index=12]:0.012373)[&index=22]:0.008246,blue1[&index=11]:0.024065)[&index=23]:3.427832)[&index=24]:0.011989,no_tail_r2[&index=9]:0.032954)[&index=25]:0.022201,ano_tail_r1[&index=8]:0.015032)[&index=26];
202400	-498.625	-428.304	-70.3217	((((((blue_f1[&index=3]:0.003902,blue_f2[&index=4]:0.003282)[&index=16]:4.545634,(red_f1[&index=1]:0.007095,red_f2[&index=2]:0.011990)[&index=17]:9.338107)[&index=15]:1.445658,no_tail_l3[&index=5]:0.034825)[&index=18]:0.098862,no_tail_l2[&index=6]:0.006721)[&index=19]:0.025914,no_tail_l1[&index=7]:0.004946)[&index=20]:0.036353,(((blue1[&index=11]:0.002681,(blue2[&index=12]:0.033073,(red2[&index=14]:0.010864,red1[&index=13]:0.001942)[&index=21]:7.914919)[&index=22]:0.016135)[&index=23]:10.004104,no_tail_r3[&index=10]:0.034038)[&index=24]:0.009186,no_tail_r2[&index=9]:0.016095)[&index=25]:0.100133,ano_tail_r1[&index=8]:0.000867)[&index=26];
202500	-506.989	-436.143	-70.8457	((((blue1[&index=11]:0.031371,((red1[&index=13]:0.006052,red2[&index=14]:0.019426)[&index=21]:1.237038,blue2[&index=12]:0.005664)[&index=22]:0.009322)[&index=23]:24.012131,no_tail_r3[&index=10]:0.027297)[&index=24]:0.014040,no_tail_r2[&index=9]:0.051905)[&index=25]:0.029322,ano_tail_r1[&index=8]:0.027622,((no_tail_l2[&index=6]:0.082561,(((blue_f2[&index=4]:0.004436,blue_f1[&index=3]:0.009153)[&index=16]:1.777979,(red_f1[&index=1]:0.008349,red_f2[&index=2]:0.013721)[&index=17]:6.881308)[&index=15]:1.934071,no_tail_l3[&index=5]:0.017739)[&index=18]:0.023598)[&index=19]:0.026054,no_tail_l1[&index=7]:0.044282)[&index=20]:0.033109)[&index=26];
202600	-505.112	-433.371	-71.741	(ano_tail_r1[&index=8]:0.015231,(no_tail_l1[&index=7]:0.003170,(no_tail_l2[&index=6]:0.007492,(no_tail_l3[&index=5]:0.005605,((blue_f2[&index=4]:0.014917,blue_f1[&index=3]:0.013643)[&index=16]:11.546649,(red_f2[&index=2]:0.076403,red_f1[&index=1]:0.000467)[&index=17]:3.203721)[&index=15]:0.286026)[&index=18]:0.064614)[&index=19]:0.037526)[&index=20]:0.038683,(no_tail_r2[&index=9]:0.002568,(((blue2[&index=12]:0.001581,(red1[&index=13]:0.007416,red2[&index=14]:0.018896)[&index=21]:9.920717)[&index=22]:0.022821,blue1[&index=11]:0.016348)[&index=23]:15.352518,no_tail_r3[&index=10]:0.029767)[&index=24]:0.055063)[&index=25]:0.062236)[&index=26];
202700	-507.468	-437.726	-69.7421	(ano_tail_r1[&index=8]:0.065882,(((blue1[&index=11]:0.003824,(blue2[&index=12]:0.002226,(red1[&index=13]:0.013754,red2[&index=14]:0.006632)[&index=21]:9.825066)[&index=22]:0.021751)[&index=23]:4.248502,no_tail_r3[&index=10]:0.015708)[&index=24]:0.016306,no_tail_r2[&index=9]:0.064305)[&index=25]:0.060878,(((no_tail_l3[&index=5]:0.020551,((blue_f2[&index=4]:0.003794,blue_f1[&index=3]:0.022615)[&index=16]:7.124361,(red_f1[&index=1]:0.020898,red_f2[&index=2]:0.001112)[&index=17]:7.552288)[&index=15]:1.391402)[&index=18]:0.057152,no_tail_l2[&index=6]:0.029609)[&index=19]:0.065786,no_tail_l1[&index=7]:0.064736)[&index=20]:0.110188)[&index=26];
202800	-505.842	-436.528	-69.3139	((no_tail_l1[&index=7]:0.005236,((((blue_f1[&index=3]:0.016298,blue_f2[&index=4]:0.009316)[&index=16]:2.261810,(red_f1[&index=1]:0.012060,red_f2[&index=2]:0.001158)[&index=17]:13.429415)[&index=15]:0.138515,no_tail_l3[&index=5]:0.001104)[&index=18]:0.087039,no_tail_l2[&index=6]:0.010224)[&index=19]:0.079633)[&index=20]:0.173209,(((blue1[&index=11]:0.015029,((red2[&index=14]:0.042484,red1[&index=13]:0.024491)[&index=21]:10.189954,blue2[&index=12]:0.019437)[&index=22]:0.007936)[&index=23]:2.008999,no_tail_r3[&index=10]:0.029303)[&index=24]:0.009556,no_tail_r2[&index=9]:0.022150)[&index=25]:0.073491,ano_tail_r1[&index=8]:0.000398)[&index=26];
202900	-500.172	-424.45	-75.7227	((no_tail_r2[&index=9]:0.005576,(no_tail_r3[&index=10]:0.032398,(blue1[&index=11]:0.001282,(blue2[&index=12]:0.009168,(red1[&index=13]:0.000004,red2[&index=14]:0.025615)[&index=21]:23.117259)[&index=22]:0.014075)[&index=23]:6.284328)[&index=24]:0.021714)[&index=25]:0.005364,(no_tail_l1[&index=7]:0.010061,(no_tail_l2[&index=6]:0.009316,(((red_f2[&index=2]:0.005634,red_f1[&index=1]:0.003660)[&index=17]:9.239966,(blue_f2[&index=4]:0.006922,blue_f1[&index=3]:0.012627)[&index=16]:18.579537)[&index=15]:3.128675,no_tail_l3[&index=5]:0.028387)[&index=18]:0.036352)[&index=19]:0.053716)[&index=20]:0.068680,ano_tail_r1[&index=8]:0.012227)[&index=26];
203000	-502.909	-431.689	-71.2199	((no_tail_l1[&index=7]:0.013890,(no_tail_l2[&index=6]:0.003231,(((blue_f2[&index=4]:0.027786,blue_f1[&index=3]:0.002708)[&index=16]:4.776470,(red_f1[&index=1]:0.046918,red_f2[&index=2]:0.006811)[&index=17]:4.083561)[&index=15]:3.778189,no_tail_l3[&index=5]:0.023662)[&index=18]:0.018955)[&index=19]:0.016528)[&index=20]:0.027973,ano_tail_r1[&index=8]:0.080273,(no_tail_r2[&index=9]:0.009618,((((red2[&index=14]:0.003011,red1[&index=13]:0.004169)[&index=21]:5.544125,blue2[&index=12]:0.020773)[&index=22]:0.015620,blue1[&index=11]:0.007169)[&index=23]:19.624372,no_tail_r3[&index=10]:0.023986)[&index=24]:0.021541)[&index=25]:0.017290)[&index=26];
203100	-493.298	-425.234	-68.0638	((((((red1[&index=13]:0.000433,red2[&index=14]:0.009521)[&index=21]:6.692114,blue2[&index=12]:0.000523)[&index=22]:0.010626,blue1[&index=11]:0.027195)[&index=23]:2.298483,no_tail_r3[&index=10]:0.018681)[&index=24]:0.010638,no_tail_r2[&index=9]:0.010485)[&index=25]:0.038593,ano_tail_r1[&index=8]:0.022790,((no_tail_l2[&index=6]:0.013476,(((red_f1[&index=1]:0.004495,red_f2[&index=2]:0.019315)[&index=17]:9.359638,(blue_f2[&index=4]:0.012866,blue_f1[&index=3]:0.006683)[&index=16]:0.095638)[&index=15]:3.622511,no_tail_l3[&index=5]:0.017823)[&index=18]:0.030221)[&index=19]:0.028022,no_tail_l1[&index=7]:0.008756)[&index=20]:0.058532)[&index=26];
203200	-503.676	-431.121	-72.5554	((((no_tail_l3[&index=5]:0.009967,((red_f1[&index=1]:0.003225,red_f2[&index=2]:0.006709)[&index=17]:8.538264,(blue_f2[&index=4]:0.004089,blue_f1[&index=3]:0.012230)[&index=16]:5.748658)[&index=15]:13.591597)[&index=18]:0.075482,no_tail_l2[&index=6]:0.016766)[&index=19]:0.004478,no_tail_l1[&index=7]:0.012329)[&index=20]:0.110342,ano_tail_r1[&index=8]:0.095743,((no_tail_r3[&index=10]:0.055867,(blue1[&index=11]:0.001809,(blue2[&index=12]:0.006858,(red1[&index=13]:0.001439,red2[&index=14]:0.001647)[&index=21]:5.533079)[&index=22]:0.024287)[&index=23]:10.982870)[&index=24]:0.024531,no_tail_r2[&index=9]:0.013079)[&index=25]:0.000618)[&index=26];
203300	-505.744	-436.495	-69.2495	((((blue1[&index=11]:0.050576,(blue2[&index=12]:0.034022,(red1[&index=13]:0.021675,red2[&index=14]:0.020801)[&index=21]:9.658495)[&index=22]:0.005216)[&index=23]:5.721825,no_tail_r3[&index=10]:0.051633)[&index=24]:0.016193,no_tail_r2[&index=9]:0.028948)[&index=25]:0.025853,ano_tail_r1[&index=8]:0.002826,((no_tail_l2[&index=6]:0.004808,(no_tail_l3[&index=5]:0.089070,((blue_f2[&index=4]:0.001545,blue_f1[&index=3]:0.034888)[&index=16]:7.463028,(red_f1[&index=1]:0.020418,red_f2[&index=2]:0.002030)[&index=17]:0.724432)[&index=15]:4.224624)[&index=18]:0.034334)[&index=19]:0.041838,no_tail_l1[&index=7]:0.014952)[&index=20]:0.052360)[&index=26];
203400	-512.314	-435.343	-76.9703	((no_tail_r2[&index=9]:0.054625,(((blue2[&index=12]:0.011955,(red1[&index=13]:0.004277,red2[&index=14]:0.007037)[&index=21]:2.440162)[&index=22]:0.043246,blue1[&index=11]:0.027053)[&index=23]:24.117496,no_tail_r3[&index=10]:0.019392)[&index=24]:0.026267)[&index=25]:0.032515,(no_tail_l1[&index=7]:0.069518,(no_tail_l2[&index=6]:0.003273,(no_tail_l3[&index=5]:0.054582,((red_f2[&index=2]:0.000905,red_f1[&index=1]:0.007673)[&index=17]:3.745752,(blue_f2[&index=4]:0.001021,blue_f1[&index=3]:0.014637)[&index=16]:20.914563)[&index=15]:15.266102)[&index=18]:0.016878)[&index=19]:0.010830)[&index=20]:0.028368,ano_tail_r1[&index=8]:0.032356)[&index=26];
203500	-505.751	-433.051	-72.6995	(((((blue2[&index=12]:0.026698,(red2[&index=14]:0.005807,red1[&index=13]:0.000359)[&index=21]:16.383406)[&index=22]:0.008196,blue1[&index=11]:0.043720)[&index=23]:4.737809,no_tail_r3[&index=10]:0.007826)[&index=24]:0.061280,no_tail_r2[&index=9]:0.037063)[&index=25]:0.042140,ano_tail_r1[&index=8]:0.008502,((no_tail_l2[&index=6]:0.004555,(no_tail_l3[&index=5]:0.022133,((red_f1[&index=1]:0.016290,red_f2[&index=2]:0.010733)[&index=17]:6.463476,(blue_f2[&index=4]:0.008569,blue_f1[&index=3]:0.023824)[&index=16]:7.284020)[&index=15]:10.250337)[&index=18]:0.090525)[&index=19]:0.012962,no_tail_l1[&index=7]:0.031162)[&index=20]:0.015075)[&index=26];
203600	-505.304	-431.204	-74.1003	(ano_tail_r1[&index=8]:0.081983,((no_tail_l2[&index=6]:0.002014,(no_tail_l3[&index=5]:0.011662,((blue_f2[&index=4]:0.006449,blue_f1[&index=3]:0.002380)[&index=16]:10.703881,(red_f2[&index=2]:0.023271,red_f1[&index=1]:0.015846)[&index=17]:3.019102)[&index=15]:7.332438)[&index=18]:0.117125)[&index=19]:0.018079,no_tail_l1[&index=7]:0.010236)[&index=20]:0.093444,(no_tail_r2[&index=9]:0.004930,(no_tail_r3[&index=10]:0.023608,(blue1[&index=11]:0.006526,((red1[&index=13]:0.016386,red2[&index=14]:0.002888)[&index=21]:9.181310,blue2[&index=12]:0.021047)[&index=22]:0.003700)[&index=23]:21.847502)[&index=24]:0.020452)[&index=25]:0.034264)[&index=26];
203700	-497.818	-427.391	-70.4273	(ano_tail_r1[&index=8]:0.004310,(no_tail_l1[&index=7]:0.037235,((no_tail_l3[&index=5]:0.011004,((red_f1[&index=1]:0.009651,red_f2[&index=2]:0.002403)[&index=17]:7.408819,(blue_f2[&index=4]:0.000501,blue_f1[&index=3]:0.002326)[&index=16]:4.541490)[&index=15]:0.828363)[&index=18]:0.106822,no_tail_l2[&index=6]:0.017198)[&index=19]:0.041315)[&index=20]:0.012338,(no_tail_r2[&index=9]:0.010032,(no_tail_r3[&index=10]:0.020581,(((red2[&index=14]:0.024558,red1[&index=13]:0.004866)[&index=21]:18.128489,blue2[&index=12]:0.011227)[&index=22]:0.004362,blue1[&index=11]:0.016568)[&index=23]:2.970781)[&index=24]:0.014429)[&index=25]:0.005972)[&index=26];
203800	-505.098	-430.981	-74.1166	((((((red_f2[&index=2]:0.001239,red_f1[&index=1]:0.022591)[&index=17]:12.230879,(blue_f1[&index=3]:0.001891,blue_f2[&index=4]:0.014685)[&index=16]:1.387900)[&index=15]:6.770637,no_tail_l3[&index=5]:0.024273)[&index=18]:0.024207,no_tail_l2[&index=6]:0.007385)[&index=19]:0.101232,no_tail_l1[&index=7]:0.002445)[&index=20]:0.054355,ano_tail_r1[&index=8]:0.008406,(((blue1[&index=11]:0.021746,(blue2[&index=12]:0.043473,(red2[&index=14]:0.028257,red1[&index=13]:0.001019)[&index=21]:9.187133)[&index=22]:0.002465)[&index=23]:22.603616,no_tail_r3[&index=10]:0.016583)[&index=24]:0.086087,no_tail_r2[&index=9]:0.012121)[&index=25]:0.027582)[&index=26];
203900	-497.905	-425.645	-72.2598	(ano_tail_r1[&index=8]:0.007839,(no_tail_l1[&index=7]:0.042918,(no_tail_l2[&index=6]:0.059571,(((blue_f1[&index=3]:0.010550,blue_f2[&index=4]:0.001247)[&index=16]:1.212711,(red_f2[&index=2]:0.003366,red_f1[&index=1]:0.007302)[&index=17]:16.200006)[&index=15]:3.592642,no_tail_l3[&index=5]:0.027033)[&index=18]:0.010084)[&index=19]:0.039245)[&index=20]:0.096934,((no_tail_r3[&index=10]:0.004763,(blue1[&index=11]:0.004217,((red1[&index=13]:0.011602,red2[&index=14]:0.004081)[&index=21]:14.225472,blue2[&index=12]:0.001220)[&index=22]:0.023818)[&index=23]:7.746191)[&index=24]:0.035195,no_tail_r2[&index=9]:0.001516)[&index=25]:0.028590)[&index=26];
204000	-500.121	-430.318	-69.803	(ano_tail_r1[&index=8]:0.002061,((no_tail_l2[&index=6]:0.028678,(no_tail_l3[&index=5]:0.013308,((red_f1[&index=1]:0.001342,red_f2[&index=2]:0.036503)[&index=17]:8.074147,(blue_f1[&index=3]:0.003216,blue_f2[&index=4]:0.011994)[&index=16]:3.794314)[&index=15]:2.232214)[&index=18]:0.009625)[&index=19]:0.063292,no_tail_l1[&index=7]:0.041044)[&index=20]:0.039810,((no_tail_r3[&index=10]:0.004562,(blue1[&index=11]:0.032427,((red2[&index=14]:0.001692,red1[&index=13]:0.039999)[&index=21]:10.396910,blue2[&index=12]:0.011415)[&index=22]:0.010679)[&index=23]:6.174560)[&index=24]:0.046125,no_tail_r2[&index=9]:0.000637)[&index=25]:0.043522)[&index=26];
204100	-494.804	-424.757	-70.0472	((((no_tail_l3[&index=5]:0.021468,((red_f2[&index=2]:0.004579,red_f1[&index=1]:0.032370)[&index=17]:11.634791,(blue_f1[&index=3]:0.002476,blue_f2[&index=4]:0.000867)[&index=16]:0.016528)[&index=15]:3.872177)[&index=18]:0.011398,no_tail_l2[&index=6]:0.024898)[&index=19]:0.088219,no_tail_l1[&index=7]:0.015292)[&index=20]:0.040959,ano_tail_r1[&index=8]:0.003009,(no_tail_r2[&index=9]:0.020145,(no_tail_r3[&index=10]:0.022376,(blue1[&index=11]:0.001059,((red1[&index=13]:0.006202,red2[&index=14]:0.003229)[&index=21]:11.866150,blue2[&index=12]:0.004260)[&index=22]:0.026239)[&index=23]:4.559914)[&index=24]:0.019267)[&index=25]:0.037132)[&index=26];
204200	-498.765	-427.514	-71.2507	(ano_tail_r1[&index=8]:0.010824,(no_tail_l1[&index=7]:0.021078,((((red_f1[&index=1]:0.000818,red_f2[&index=2]:0.004162)[&index=17]:6.544490,(blue_f1[&index=3]:0.021024,blue_f2[&index=4]:0.005362)[&index=16]:5.250766)[&index=15]:11.825683,no_tail_l3[&index=5]:0.022109)[&index=18]:0.020671,no_tail_l2[&index=6]:0.020635)[&index=19]:0.017249)[&index=20]:0.076493,((no_tail_r3[&index=10]:0.025317,((blue2[&index=12]:0.018015,(red1[&index=13]:0.009803,red2[&index=14]:0.021881)[&index=21]:9.856082)[&index=22]:0.012015,blue1[&index=11]:0.003388)[&index=23]:4.449970)[&index=24]:0.060715,no_tail_r2[&index=9]:0.016320)[&index=25]:0.037841)[&index=26];
204300	-508.059	-435.599	-72.46	((no_tail_l1[&index=7]:0.024932,(no_tail_l2[&index=6]:0.078612,(((red_f1[&index=1]:0.013152,red_f2[&index=2]:0.021945)[&index=17]:2.571680,(blue_f1[&index=3]:0.000467,blue_f2[&index=4]:0.013178)[&index=16]:17.829213)[&index=15]:3.854531,no_tail_l3[&index=5]:0.031681)[&index=18]:0.074334)[&index=19]:0.042762)[&index=20]:0.033395,((no_tail_r3[&index=10]:0.011873,((blue2[&index=12]:0.000255,(red1[&index=13]:0.026165,red2[&index=14]:0.014797)[&index=21]:4.726134)[&index=22]:0.000983,blue1[&index=11]:0.029077)[&index=23]:14.913730)[&index=24]:0.018275,no_tail_r2[&index=9]:0.030985)[&index=25]:0.018032,ano_tail_r1[&index=8]:0.018762)[&index=26];
204400	-500.852	-432.184	-68.6674	(ano_tail_r1[&index=8]:0.000712,(no_tail_l1[&index=7]:0.073388,((no_tail_l3[&index=5]:0.019185,((blue_f2[&index=4]:0.052739,blue_f1[&index=3]:0.003574)[&index=16]:2.189084,(red_f1[&index=1]:0.006407,red_f2[&index=2]:0.000656)[&index=17]:6.908499)[&index=15]:3.965099)[&index=18]:0.009745,no_tail_l2[&index=6]:0.011744)[&index=19]:0.012645)[&index=20]:0.134820,(((blue1[&index=11]:0.025274,(blue2[&index=12]:0.010495,(red2[&index=14]:0.009666,red1[&index=13]:0.010530)[&index=21]:8.734463)[&index=22]:0.004884)[&index=23]:3.138282,no_tail_r3[&index=10]:0.000729)[&index=24]:0.023978,no_tail_r2[&index=9]:0.019948)[&index=25]:0.069612)[&index=26];
204500	-508.272	-435.948	-72.3241	(ano_tail_r1[&index=8]:0.028024,(no_tail_r2[&index=9]:0.015085,((((red2[&index=14]:0.025209,red1[&index=13]:0.006596)[&index=21]:10.916839,blue2[&index=12]:0.016025)[&index=22]:0.032903,blue1[&index=11]:0.009536)[&index=23]:5.172837,no_tail_r3[&index=10]:0.050288)[&index=24]:0.076822)[&index=25]:0.037409,(((((blue_f1[&index=3]:0.014890,blue_f2[&index=4]:0.003294)[&index=16]:11.515679,(red_f1[&index=1]:0.001277,red_f2[&index=2]:0.024875)[&index=17]:0.783356)[&index=15]:14.707706,no_tail_l3[&index=5]:0.009479)[&index=18]:0.060230,no_tail_l2[&index=6]:0.072006)[&index=19]:0.033551,no_tail_l1[&index=7]:0.002420)[&index=20]:0.103304)[&index=26];
204600	-493.103	-423.049	-70.054	(ano_tail_r1[&index=8]:0.006172,((no_tail_l2[&index=6]:0.004669,(no_tail_l3[&index=5]:0.010911,((blue_f1[&index=3]:0.000587,blue_f2[&index=4]:0.000354)[&index=16]:3.134836,(red_f2[&index=2]:0.015393,red_f1[&index=1]:0.004216)[&index=17]:12.840521)[&index=15]:1.372358)[&index=18]:0.006042)[&index=19]:0.008493,no_tail_l1[&index=7]:0.014385)[&index=20]:0.047367,(((((red1[&index=13]:0.023762,red2[&index=14]:0.028226)[&index=21]:9.119287,blue2[&index=12]:0.007450)[&index=22]:0.020190,blue1[&index=11]:0.009935)[&index=23]:5.635154,no_tail_r3[&index=10]:0.015811)[&index=24]:0.008186,no_tail_r2[&index=9]:0.000475)[&index=25]:0.034139)[&index=26];
204700	-502.404	-429.816	-72.5884	(((no_tail_l2[&index=6]:0.023171,(((red_f1[&index=1]:0.007748,red_f2[&index=2]:0.001712)[&index=17]:3.824384,(blue_f1[&index=3]:0.028950,blue_f2[&index=4]:0.002814)[&index=16]:11.762050)[&index=15]:9.144098,no_tail_l3[&index=5]:0.007992)[&index=18]:0.003904)[&index=19]:0.011723,no_tail_l1[&index=7]:0.014406)[&index=20]:0.112070,ano_tail_r1[&index=8]:0.022997,(no_tail_r2[&index=9]:0.012905,(no_tail_r3[&index=10]:0.060186,(blue1[&index=11]:0.014046,(blue2[&index=12]:0.012098,(red1[&index=13]:0.002327,red2[&index=14]:0.033393)[&index=21]:12.445808)[&index=22]:0.010088)[&index=23]:7.403796)[&index=24]:0.006811)[&index=25]:0.071609)[&index=26];
204800	-498.659	-425.404	-73.2556	(((no_tail_r3[&index=10]:0.012374,(blue1[&index=11]:0.015315,((red1[&index=13]:0.006530,red2[&index=14]:0.000208)[&index=21]:11.162148,blue2[&index=12]:0.001127)[&index=22]:0.023418)[&index=23]:6.754800)[&index=24]:0.006756,no_tail_r2[&index=9]:0.012942)[&index=25]:0.047284,ano_tail_r1[&index=8]:0.001061,((no_tail_l2[&index=6]:0.000021,(no_tail_l3[&index=5]:0.009496,((blue_f1[&index=3]:0.010232,blue_f2[&index=4]:0.027928)[&index=16]:13.539414,(red_f1[&index=1]:0.008401,red_f2[&index=2]:0.008478)[&index=17]:6.423497)[&index=15]:10.134770)[&index=18]:0.045433)[&index=19]:0.032964,no_tail_l1[&index=7]:0.049044)[&index=20]:0.043492)[&index=26];
204900	-498.071	-429.775	-68.2963	((no_tail_l1[&index=7]:0.007812,((no_tail_l3[&index=5]:0.089536,((blue_f1[&index=3]:0.002399,blue_f2[&index=4]:0.007670)[&index=16]:3.353434,(red_f2[&index=2]:0.002250,red_f1[&index=1]:0.009888)[&index=17]:7.052986)[&index=15]:2.988144)[&index=18]:0.006092,no_tail_l2[&index=6]:0.004368)[&index=19]:0.021392)[&index=20]:0.049007,ano_tail_r1[&index=8]:0.003720,((no_tail_r3[&index=10]:0.023342,(blue1[&index=11]:0.005478,(blue2[&index=12]:0.015834,(red1[&index=13]:0.022529,red2[&index=14]:0.022218)[&index=21]:4.445346)[&index=22]:0.000681)[&index=23]:5.307476)[&index=24]:0.041308,no_tail_r2[&index=9]:0.035803)[&index=25]:0.062009)[&index=26];
205000	-497.863	-427.848	-70.0154	(ano_tail_r1[&index=8]:0.015286,(((blue1[&index=11]:0.010181,((red1[&index=13]:0.002690,red2[&index=14]:0.000569)[&index=21]:8.598554,blue2[&index=12]:0.021857)[&index=22]:0.010151)[&index=23]:3.056446,no_tail_r3[&index=10]:0.006659)[&index=24]:0.024477,no_tail_r2[&index=9]:0.012833)[&index=25]:0.011647,(no_tail_l1[&index=7]:0.030786,((((red_f1[&index=1]:0.000792,red_f2[&index=2]:0.007445)[&index=17]:17.740541,(blue_f1[&index=3]:0.009529,blue_f2[&index=4]:0.015983)[&index=16]:0.325482)[&index=15]:1.994363,no_tail_l3[&index=5]:0.076739)[&index=18]:0.033342,no_tail_l2[&index=6]:0.010492)[&index=19]:0.075642)[&index=20]:0.083643)[&index=26];
205100	-512.344	-440.395	-71.9486	(ano_tail_r1[&index=8]:0.000750,(((((red_f2[&index=2]:0.000798,red_f1[&index=1]:0.008048)[&index=17]:4.344772,(blue_f1[&index=3]:0.006419,blue_f2[&index=4]:0.000144)[&index=16]:16.753231)[&index=15]:3.480028,no_tail_l3[&index=5]:0.045177)[&index=18]:0.005267,no_tail_l2[&index=6]:0.030769)[&index=19]:0.042323,no_tail_l1[&index=7]:0.032117)[&index=20]:0.275193,(no_tail_r2[&index=9]:0.036248,(no_tail_r3[&index=10]:0.086712,(blue1[&index=11]:0.005818,((red2[&index=14]:0.041499,red1[&index=13]:0.029044)[&index=21]:8.740382,blue2[&index=12]:0.021583)[&index=22]:0.037668)[&index=23]:7.795286)[&index=24]:0.011352)[&index=25]:0.011357)[&index=26];
205200	-497.34	-430.628	-66.712	(ano_tail_r1[&index=8]:0.056119,(no_tail_l1[&index=7]:0.002611,((((red_f1[&index=1]:0.000210,red_f2[&index=2]:0.005093)[&index=17]:1.706784,(blue_f2[&index=4]:0.004737,blue_f1[&index=3]:0.024110)[&index=16]:3.466065)[&index=15]:4.170526,no_tail_l3[&index=5]:0.000346)[&index=18]:0.020636,no_tail_l2[&index=6]:0.026619)[&index=19]:0.069592)[&index=20]:0.044911,(((((red2[&index=14]:0.000436,red1[&index=13]:0.007972)[&index=21]:1.390190,blue2[&index=12]:0.011948)[&index=22]:0.021970,blue1[&index=11]:0.001721)[&index=23]:4.555408,no_tail_r3[&index=10]:0.044000)[&index=24]:0.008219,no_tail_r2[&index=9]:0.006034)[&index=25]:0.012887)[&index=26];
205300	-508.107	-432.658	-75.449	(ano_tail_r1[&index=8]:0.035529,(no_tail_l1[&index=7]:0.018217,(no_tail_l2[&index=6]:0.010378,(no_tail_l3[&index=5]:0.028790,((blue_f1[&index=3]:0.009912,blue_f2[&index=4]:0.039617)[&index=16]:16.754234,(red_f2[&index=2]:0.025837,red_f1[&index=1]:0.007895)[&index=17]:1.868095)[&index=15]:1.939595)[&index=18]:0.028149)[&index=19]:0.023369)[&index=20]:0.045170,((((blue2[&index=12]:0.000849,(red1[&index=13]:0.005603,red2[&index=14]:0.003744)[&index=21]:23.107048)[&index=22]:0.022221,blue1[&index=11]:0.012996)[&index=23]:15.186567,no_tail_r3[&index=10]:0.017766)[&index=24]:0.000321,no_tail_r2[&index=9]:0.079920)[&index=25]:0.072333)[&index=26];
205400	-508.404	-429.705	-78.6987	((((blue1[&index=11]:0.047894,(blue2[&index=12]:0.006796,(red1[&index=13]:0.016765,red2[&index=14]:0.014132)[&index=21]:15.741865)[&index=22]:0.000326)[&index=23]:4.237733,no_tail_r3[&index=10]:0.038047)[&index=24]:0.044550,no_tail_r2[&index=9]:0.007318)[&index=25]:0.063903,(no_tail_l1[&index=7]:0.038465,((no_tail_l3[&index=5]:0.010376,((red_f1[&index=1]:0.024045,red_f2[&index=2]:0.009418)[&index=17]:7.493773,(blue_f1[&index=3]:0.002998,blue_f2[&index=4]:0.005063)[&index=16]:22.000761)[&index=15]:25.672951)[&index=18]:0.021232,no_tail_l2[&index=6]:0.003931)[&index=19]:0.068376)[&index=20]:0.020176,ano_tail_r1[&index=8]:0.001762)[&index=26];
205500	-498.196	-430.372	-67.8243	(ano_tail_r1[&index=8]:0.002018,(no_tail_r2[&index=9]:0.053907,((((red1[&index=13]:0.004376,red2[&index=14]:0.012040)[&index=21]:7.178186,blue2[&index=12]:0.004372)[&index=22]:0.007016,blue1[&index=11]:0.000096)[&index=23]:4.968332,no_tail_r3[&index=10]:0.021172)[&index=24]:0.020214)[&index=25]:0.048877,(((((blue_f1[&index=3]:0.005869,blue_f2[&index=4]:0.015255)[&index=16]:4.103524,(red_f1[&index=1]:0.019995,red_f2[&index=2]:0.014287)[&index=17]:2.542520)[&index=15]:2.051083,no_tail_l3[&index=5]:0.054313)[&index=18]:0.004936,no_tail_l2[&index=6]:0.015116)[&index=19]:0.006990,no_tail_l1[&index=7]:0.037711)[&index=20]:0.028173)[&index=26];
205600	-499.373	-429.533	-69.8404	((no_tail_r2[&index=9]:0.010143,((blue1[&index=11]:0.023835,(blue2[&index=12]:0.006411,(red1[&index=13]:0.007833,red2[&index=14]:0.014342)[&index=21]:6.697205)[&index=22]:0.000732)[&index=23]:12.105223,no_tail_r3[&index=10]:0.064434)[&index=24]:0.044176)[&index=25]:0.140336,(no_tail_l1[&index=7]:0.003017,(no_tail_l2[&index=6]:0.006549,(((red_f1[&index=1]:0.009830,red_f2[&index=2]:0.002850)[&index=17]:6.665173,(blue_f1[&index=3]:0.000043,blue_f2[&index=4]:0.001259)[&index=16]:3.764902)[&index=15]:1.649410,no_tail_l3[&index=5]:0.004268)[&index=18]:0.035588)[&index=19]:0.000646)[&index=20]:0.040003,ano_tail_r1[&index=8]:0.002766)[&index=26];
205700	-506.81	-437.288	-69.5213	((((no_tail_l3[&index=5]:0.053174,((blue_f2[&index=4]:0.016212,blue_f1[&index=3]:0.028833)[&index=16]:0.147052,(red_f2[&index=2]:0.001520,red_f1[&index=1]:0.016081)[&index=17]:8.992737)[&index=15]:4.651272)[&index=18]:0.067743,no_tail_l2[&index=6]:0.027265)[&index=19]:0.049676,no_tail_l1[&index=7]:0.005668)[&index=20]:0.079624,((((blue2[&index=12]:0.022834,(red2[&index=14]:0.037956,red1[&index=13]:0.009529)[&index=21]:8.564324)[&index=22]:0.003533,blue1[&index=11]:0.007184)[&index=23]:6.765782,no_tail_r3[&index=10]:0.009599)[&index=24]:0.000403,no_tail_r2[&index=9]:0.107730)[&index=25]:0.031218,ano_tail_r1[&index=8]:0.008542)[&index=26];
205800	-504.832	-431.683	-73.1496	((no_tail_r2[&index=9]:0.032412,(no_tail_r3[&index=10]:0.007459,(blue1[&index=11]:0.000016,((red2[&index=14]:0.007165,red1[&index=13]:0.006578)[&index=21]:5.919420,blue2[&index=12]:0.000857)[&index=22]:0.008111)[&index=23]:15.223734)[&index=24]:0.041259)[&index=25]:0.029000,ano_tail_r1[&index=8]:0.093984,((no_tail_l2[&index=6]:0.061715,(((blue_f1[&index=3]:0.011152,blue_f2[&index=4]:0.006919)[&index=16]:7.185411,(red_f1[&index=1]:0.000005,red_f2[&index=2]:0.001059)[&index=17]:8.496146)[&index=15]:10.602600,no_tail_l3[&index=5]:0.044346)[&index=18]:0.031831)[&index=19]:0.016094,no_tail_l1[&index=7]:0.012147)[&index=20]:0.007511)[&index=26];
205900	-504.417	-432.337	-72.0803	((((((blue_f1[&index=3]:0.005086,blue_f2[&index=4]:0.001642)[&index=16]:7.221023,(red_f2[&index=2]:0.015177,red_f1[&index=1]:0.012966)[&index=17]:4.427744)[&index=15]:0.328807,no_tail_l3[&index=5]:0.092295)[&index=18]:0.020204,no_tail_l2[&index=6]:0.014028)[&index=19]:0.021220,no_tail_l1[&index=7]:0.005294)[&index=20]:0.100058,ano_tail_r1[&index=8]:0.001186,((no_tail_r3[&index=10]:0.012002,(blue1[&index=11]:0.011396,((red2[&index=14]:0.006223,red1[&index=13]:0.034406)[&index=21]:25.900940,blue2[&index=12]:0.012378)[&index=22]:0.001511)[&index=23]:4.088147)[&index=24]:0.082392,no_tail_r2[&index=9]:0.058464)[&index=25]:0.025957)[&index=26];
206000	-501.908	-433.689	-68.2186	(((((blue2[&index=12]:0.006243,(red2[&index=14]:0.020988,red1[&index=13]:0.004948)[&index=21]:5.545261)[&index=22]:0.000017,blue1[&index=11]:0.020765)[&index=23]:2.591974,no_tail_r3[&index=10]:0.030728)[&index=24]:0.006559,no_tail_r2[&index=9]:0.000682)[&index=25]:0.009275,ano_tail_r1[&index=8]:0.006054,(no_tail_l1[&index=7]:0.008064,(no_tail_l2[&index=6]:0.047258,(no_tail_l3[&index=5]:0.034646,((blue_f1[&index=3]:0.008470,blue_f2[&index=4]:0.014612)[&index=16]:7.236564,(red_f2[&index=2]:0.006197,red_f1[&index=1]:0.019556)[&index=17]:0.001637)[&index=15]:7.353837)[&index=18]:0.003609)[&index=19]:0.126455)[&index=20]:0.087792)[&index=26];
206100	-506.54	-433.408	-73.1321	((((((blue_f2[&index=4]:0.006416,blue_f1[&index=3]:0.025274)[&index=16]:0.764889,(red_f1[&index=1]:0.007948,red_f2[&index=2]:0.023236)[&index=17]:23.743184)[&index=15]:8.403167,no_tail_l3[&index=5]:0.014229)[&index=18]:0.050859,no_tail_l2[&index=6]:0.001919)[&index=19]:0.028549,no_tail_l1[&index=7]:0.023183)[&index=20]:0.055446,ano_tail_r1[&index=8]:0.016382,((no_tail_r3[&index=10]:0.031807,(((red1[&index=13]:0.016035,red2[&index=14]:0.005226)[&index=21]:11.400410,blue2[&index=12]:0.033396)[&index=22]:0.048621,blue1[&index=11]:0.006031)[&index=23]:2.935145)[&index=24]:0.062038,no_tail_r2[&index=9]:0.013882)[&index=25]:0.042234)[&index=26];
206200	-495.386	-424.676	-70.7096	(ano_tail_r1[&index=8]:0.017172,(no_tail_r2[&index=9]:0.020971,(no_tail_r3[&index=10]:0.007740,(blue1[&index=11]:0.014864,(blue2[&index=12]:0.003787,(red2[&index=14]:0.006242,red1[&index=13]:0.004648)[&index=21]:14.860610)[&index=22]:0.014729)[&index=23]:3.920585)[&index=24]:0.004912)[&index=25]:0.015460,((no_tail_l2[&index=6]:0.018092,(no_tail_l3[&index=5]:0.050358,((red_f2[&index=2]:0.000002,red_f1[&index=1]:0.010346)[&index=17]:9.313986,(blue_f1[&index=3]:0.011314,blue_f2[&index=4]:0.022640)[&index=16]:1.063702)[&index=15]:6.167654)[&index=18]:0.019143)[&index=19]:0.013124,no_tail_l1[&index=7]:0.011864)[&index=20]:0.052835)[&index=26];
206300	-500.235	-429.293	-70.9414	(((no_tail_l2[&index=6]:0.014578,(no_tail_l3[&index=5]:0.042916,((blue_f2[&index=4]:0.019127,blue_f1[&index=3]:0.015173)[&index=16]:1.033699,(red_f1[&index=1]:0.006784,red_f2[&index=2]:0.013285)[&index=17]:20.914120)[&index=15]:1.528115)[&index=18]:0.011808)[&index=19]:0.004487,no_tail_l1[&index=7]:0.003857)[&index=20]:0.045910,(no_tail_r2[&index=9]:0.011793,((blue1[&index=11]:0.003143,((red2[&index=14]:0.003164,red1[&index=13]:0.013941)[&index=21]:6.717776,blue2[&index=12]:0.051758)[&index=22]:0.011792)[&index=23]:6.259877,no_tail_r3[&index=10]:0.051606)[&index=24]:0.003585)[&index=25]:0.011576,ano_tail_r1[&index=8]:0.012246)[&index=26];
206400	-503.353	-432.111	-71.2414	((no_tail_l1[&index=7]:0.003658,((no_tail_l3[&index=5]:0.023276,((red_f1[&index=1]:0.007125,red_f2[&index=2]:0.014162)[&index=17]:13.352647,(blue_f1[&index=3]:0.005897,blue_f2[&index=4]:0.009450)[&index=16]:7.686301)[&index=15]:8.346754)[&index=18]:0.025423,no_tail_l2[&index=6]:0.010240)[&index=19]:0.073287)[&index=20]:0.020755,(no_tail_r2[&index=9]:0.008718,((((red1[&index=13]:0.005863,red2[&index=14]:0.005201)[&index=21]:2.014813,blue2[&index=12]:0.054745)[&index=22]:0.035880,blue1[&index=11]:0.003521)[&index=23]:6.499556,no_tail_r3[&index=10]:0.034654)[&index=24]:0.024175)[&index=25]:0.024568,ano_tail_r1[&index=8]:0.015180)[&index=26];
206500	-504.307	-427.957	-76.35	(((no_tail_l2[&index=6]:0.011884,(((red_f1[&index=1]:0.006715,red_f2[&index=2]:0.004594)[&index=17]:3.582400,(blue_f1[&index=3]:0.003703,blue_f2[&index=4]:0.002190)[&index=16]:12.007043)[&index=15]:2.377390,no_tail_l3[&index=5]:0.008368)[&index=18]:0.079683)[&index=19]:0.034559,no_tail_l1[&index=7]:0.028803)[&index=20]:0.038827,ano_tail_r1[&index=8]:0.000466,((no_tail_r3[&index=10]:0.017331,(((red1[&index=13]:0.012204,red2[&index=14]:0.008775)[&index=21]:38.795858,blue2[&index=12]:0.013387)[&index=22]:0.001595,blue1[&index=11]:0.003995)[&index=23]:6.635844)[&index=24]:0.056961,no_tail_r2[&index=9]:0.090092)[&index=25]:0.026224)[&index=26];
206600	-502.263	-429.605	-72.6585	((no_tail_r2[&index=9]:0.003155,(no_tail_r3[&index=10]:0.071937,(blue1[&index=11]:0.004107,(blue2[&index=12]:0.006889,(red1[&index=13]:0.015506,red2[&index=14]:0.006488)[&index=21]:4.133644)[&index=22]:0.007612)[&index=23]:4.327777)[&index=24]:0.041646)[&index=25]:0.076616,(no_tail_l1[&index=7]:0.002622,(no_tail_l2[&index=6]:0.001640,(no_tail_l3[&index=5]:0.007721,((red_f1[&index=1]:0.005236,red_f2[&index=2]:0.013925)[&index=17]:12.607257,(blue_f2[&index=4]:0.004001,blue_f1[&index=3]:0.002288)[&index=16]:7.393305)[&index=15]:16.462048)[&index=18]:0.009584)[&index=19]:0.069045)[&index=20]:0.097870,ano_tail_r1[&index=8]:0.019709)[&index=26];
206700	-514.248	-444.447	-69.8008	((no_tail_l1[&index=7]:0.116714,(no_tail_l2[&index=6]:0.063544,(((blue_f1[&index=3]:0.047985,(red_f1[&index=1]:0.011598,red_f2[&index=2]:0.003017)[&index=17]:4.964128)[&index=16]:0.033848,blue_f2[&index=4]:0.025326)[&index=15]:9.528141,no_tail_l3[&index=5]:0.051251)[&index=18]:0.011015)[&index=19]:0.017886)[&index=20]:0.064702,ano_tail_r1[&index=8]:0.046139,((no_tail_r3[&index=10]:0.016841,(((red2[&index=14]:0.030902,red1[&index=13]:0.002661)[&index=21]:12.003128,blue2[&index=12]:0.018347)[&index=22]:0.027265,blue1[&index=11]:0.000890)[&index=23]:3.962794)[&index=24]:0.024208,no_tail_r2[&index=9]:0.012674)[&index=25]:0.017785)[&index=26];
206800	-504.77	-436.103	-68.6664	(((no_tail_r3[&index=10]:0.081183,(blue1[&index=11]:0.019385,(blue2[&index=12]:0.013817,(red2[&index=14]:0.004817,red1[&index=13]:0.030150)[&index=21]:14.035043)[&index=22]:0.039176)[&index=23]:3.858557)[&index=24]:0.009926,no_tail_r2[&index=9]:0.037027)[&index=25]:0.017778,ano_tail_r1[&index=8]:0.008947,((no_tail_l2[&index=6]:0.039014,(((red_f2[&index=2]:0.001774,red_f1[&index=1]:0.006470)[&index=17]:3.344146,(blue_f2[&index=4]:0.005528,blue_f1[&index=3]:0.046224)[&index=16]:0.414302)[&index=15]:3.284323,no_tail_l3[&index=5]:0.063354)[&index=18]:0.007057)[&index=19]:0.014494,no_tail_l1[&index=7]:0.007132)[&index=20]:0.041128)[&index=26];
206900	-498.886	-428.804	-70.082	(ano_tail_r1[&index=8]:0.014569,(((((red1[&index=13]:0.004880,red2[&index=14]:0.002778)[&index=21]:15.830170,blue2[&index=12]:0.004461)[&index=22]:0.007566,blue1[&index=11]:0.030765)[&index=23]:3.498393,no_tail_r3[&index=10]:0.019671)[&index=24]:0.002842,no_tail_r2[&index=9]:0.012075)[&index=25]:0.048797,(no_tail_l1[&index=7]:0.001744,(no_tail_l2[&index=6]:0.052394,(no_tail_l3[&index=5]:0.004475,((red_f2[&index=2]:0.009887,red_f1[&index=1]:0.004085)[&index=17]:4.852866,(blue_f2[&index=4]:0.032515,blue_f1[&index=3]:0.022003)[&index=16]:7.012895)[&index=15]:0.955289)[&index=18]:0.018157)[&index=19]:0.050479)[&index=20]:0.015076)[&index=26];
207000	-497.642	-424.969	-72.6732	(((no_tail_r3[&index=10]:0.027421,((blue2[&index=12]:0.012370,(red1[&index=13]:0.010544,red2[&index=14]:0.006675)[&index=21]:15.086439)[&index=22]:0.006690,blue1[&index=11]:0.003054)[&index=23]:5.275818)[&index=24]:0.006340,no_tail_r2[&index=9]:0.015152)[&index=25]:0.038271,ano_tail_r1[&index=8]:0.009070,(((no_tail_l3[&index=5]:0.057718,((blue_f2[&index=4]:0.008210,blue_f1[&index=3]:0.020565)[&index=16]:13.936667,(red_f2[&index=2]:0.002427,red_f1[&index=1]:0.005019)[&index=17]:5.219475)[&index=15]:5.572352)[&index=18]:0.029160,no_tail_l2[&index=6]:0.023540)[&index=19]:0.031021,no_tail_l1[&index=7]:0.018563)[&index=20]:0.042461)[&index=26];
207100	-502.515	-428.861	-73.6541	((no_tail_r2[&index=9]:0.008718,(no_tail_r3[&index=10]:0.000790,(blue1[&index=11]:0.028485,((red2[&index=14]:0.005829,red1[&index=13]:0.004343)[&index=21]:14.812765,blue2[&index=12]:0.013374)[&index=22]:0.018511)[&index=23]:18.238815)[&index=24]:0.016408)[&index=25]:0.051897,ano_tail_r1[&index=8]:0.034241,(no_tail_l1[&index=7]:0.024075,((((blue_f2[&index=4]:0.052368,blue_f1[&index=3]:0.011359)[&index=16]:9.045142,(red_f2[&index=2]:0.008174,red_f1[&index=1]:0.006462)[&index=17]:4.234372)[&index=15]:3.649896,no_tail_l3[&index=5]:0.007644)[&index=18]:0.004476,no_tail_l2[&index=6]:0.004178)[&index=19]:0.021973)[&index=20]:0.065281)[&index=26];
207200	-499.944	-430.686	-69.2579	(ano_tail_r1[&index=8]:0.000186,(no_tail_r2[&index=9]:0.010437,(no_tail_r3[&index=10]:0.002449,(blue1[&index=11]:0.014407,(blue2[&index=12]:0.004168,(red2[&index=14]:0.003051,red1[&index=13]:0.019898)[&index=21]:7.793159)[&index=22]:0.028767)[&index=23]:6.584055)[&index=24]:0.100750)[&index=25]:0.024337,(no_tail_l1[&index=7]:0.007184,(no_tail_l2[&index=6]:0.001975,(((red_f2[&index=2]:0.045263,red_f1[&index=1]:0.000694)[&index=17]:6.075971,(blue_f1[&index=3]:0.011184,blue_f2[&index=4]:0.008119)[&index=16]:6.291393)[&index=15]:1.153132,no_tail_l3[&index=5]:0.012268)[&index=18]:0.061254)[&index=19]:0.028054)[&index=20]:0.106470)[&index=26];
207300	-499.288	-430.31	-68.9784	(ano_tail_r1[&index=8]:0.011099,(((((blue_f2[&index=4]:0.005156,blue_f1[&index=3]:0.055028)[&index=16]:0.232720,(red_f1[&index=1]:0.003168,red_f2[&index=2]:0.005433)[&index=17]:8.113531)[&index=15]:5.914273,no_tail_l3[&index=5]:0.001507)[&index=18]:0.026325,no_tail_l2[&index=6]:0.022948)[&index=19]:0.003931,no_tail_l1[&index=7]:0.046550)[&index=20]:0.041479,(no_tail_r2[&index=9]:0.007508,(((blue2[&index=12]:0.003933,(red2[&index=14]:0.004706,red1[&index=13]:0.031256)[&index=21]:6.680503)[&index=22]:0.015819,blue1[&index=11]:0.016477)[&index=23]:5.703914,no_tail_r3[&index=10]:0.010633)[&index=24]:0.015701)[&index=25]:0.017305)[&index=26];
207400	-500.635	-432.64	-67.995	((no_tail_r2[&index=9]:0.005976,((blue1[&index=11]:0.006686,((red1[&index=13]:0.008626,red2[&index=14]:0.001083)[&index=21]:1.356270,blue2[&index=12]:0.011249)[&index=22]:0.001002)[&index=23]:13.785349,no_tail_r3[&index=10]:0.002665)[&index=24]:0.027143)[&index=25]:0.033646,ano_tail_r1[&index=8]:0.023059,(no_tail_l1[&index=7]:0.010022,(no_tail_l2[&index=6]:0.049307,(((red_f2[&index=2]:0.005314,red_f1[&index=1]:0.011800)[&index=17]:1.595561,(blue_f1[&index=3]:0.002151,blue_f2[&index=4]:0.032775)[&index=16]:1.096425)[&index=15]:3.866936,no_tail_l3[&index=5]:0.006608)[&index=18]:0.041766)[&index=19]:0.012127)[&index=20]:0.080443)[&index=26];
207500	-510.87	-440.459	-70.4112	(((no_tail_l2[&index=6]:0.000979,(no_tail_l3[&index=5]:0.048228,((red_f2[&index=2]:0.001178,red_f1[&index=1]:0.015994)[&index=17]:0.156893,(blue_f1[&index=3]:0.019647,blue_f2[&index=4]:0.021278)[&index=16]:0.979729)[&index=15]:3.748480)[&index=18]:0.008511)[&index=19]:0.035928,no_tail_l1[&index=7]:0.004188)[&index=20]:0.089812,ano_tail_r1[&index=8]:0.040910,((((blue2[&index=12]:0.002192,(red2[&index=14]:0.028666,red1[&index=13]:0.007624)[&index=21]:14.724010)[&index=22]:0.024096,blue1[&index=11]:0.021082)[&index=23]:13.883914,no_tail_r3[&index=10]:0.109214)[&index=24]:0.081279,no_tail_r2[&index=9]:0.025314)[&index=25]:0.075938)[&index=26];
207600	-502.837	-430.801	-72.0367	(ano_tail_r1[&index=8]:0.010699,(no_tail_l1[&index=7]:0.008189,((((blue_f2[&index=4]:0.018234,blue_f1[&index=3]:0.022730)[&index=16]:5.878509,(red_f2[&index=2]:0.001557,red_f1[&index=1]:0.006632)[&index=17]:6.322354)[&index=15]:13.686465,no_tail_l3[&index=5]:0.029809)[&index=18]:0.043866,no_tail_l2[&index=6]:0.003246)[&index=19]:0.009500)[&index=20]:0.020860,(no_tail_r2[&index=9]:0.063396,((blue1[&index=11]:0.001479,((red1[&index=13]:0.016635,red2[&index=14]:0.005499)[&index=21]:12.979720,blue2[&index=12]:0.020222)[&index=22]:0.002523)[&index=23]:3.000906,no_tail_r3[&index=10]:0.016017)[&index=24]:0.103854)[&index=25]:0.009339)[&index=26];
207700	-504.255	-429.482	-74.7735	(((no_tail_l2[&index=6]:0.089634,(no_tail_l3[&index=5]:0.036409,((blue_f2[&index=4]:0.001508,blue_f1[&index=3]:0.001586)[&index=16]:2.618863,(red_f1[&index=1]:0.019519,red_f2[&index=2]:0.002530)[&index=17]:12.391060)[&index=15]:1.825664)[&index=18]:0.006024)[&index=19]:0.026536,no_tail_l1[&index=7]:0.016138)[&index=20]:0.064777,((no_tail_r3[&index=10]:0.008089,(((red1[&index=13]:0.009390,red2[&index=14]:0.022848)[&index=21]:19.876385,blue2[&index=12]:0.003080)[&index=22]:0.035196,blue1[&index=11]:0.016208)[&index=23]:18.838168)[&index=24]:0.020083,no_tail_r2[&index=9]:0.010255)[&index=25]:0.004118,ano_tail_r1[&index=8]:0.022408)[&index=26];
207800	-510.308	-437.277	-73.0309	(ano_tail_r1[&index=8]:0.007422,(((no_tail_l3[&index=5]:0.024703,((blue_f2[&index=4]:0.013550,blue_f1[&index=3]:0.015741)[&index=16]:14.033279,(red_f2[&index=2]:0.014083,red_f1[&index=1]:0.052451)[&index=17]:5.018376)[&index=15]:7.577114)[&index=18]:0.056808,no_tail_l2[&index=6]:0.013535)[&index=19]:0.074385,no_tail_l1[&index=7]:0.006886)[&index=20]:0.058490,(no_tail_r2[&index=9]:0.010135,(no_tail_r3[&index=10]:0.052315,(blue1[&index=11]:0.015920,(blue2[&index=12]:0.006151,(red1[&index=13]:0.039083,red2[&index=14]:0.004658)[&index=21]:13.087087)[&index=22]:0.013363)[&index=23]:6.915911)[&index=24]:0.008693)[&index=25]:0.133224)[&index=26];
207900	-504.242	-433.527	-70.7146	(((no_tail_r3[&index=10]:0.021014,((blue2[&index=12]:0.017459,(red1[&index=13]:0.061514,red2[&index=14]:0.000517)[&index=21]:10.812199)[&index=22]:0.022822,blue1[&index=11]:0.014527)[&index=23]:4.103906)[&index=24]:0.041209,no_tail_r2[&index=9]:0.021285)[&index=25]:0.027238,(no_tail_l1[&index=7]:0.006545,(no_tail_l2[&index=6]:0.067302,(no_tail_l3[&index=5]:0.027769,((blue_f1[&index=3]:0.001140,blue_f2[&index=4]:0.008197)[&index=16]:10.918582,(red_f1[&index=1]:0.016799,red_f2[&index=2]:0.000406)[&index=17]:4.463088)[&index=15]:4.890723)[&index=18]:0.065120)[&index=19]:0.030744)[&index=20]:0.018788,ano_tail_r1[&index=8]:0.013297)[&index=26];
208000	-495.519	-425.017	-70.5023	((no_tail_l1[&index=7]:0.028280,(no_tail_l2[&index=6]:0.000274,(((blue_f1[&index=3]:0.011465,blue_f2[&index=4]:0.031281)[&index=16]:1.157617,(red_f2[&index=2]:0.002698,red_f1[&index=1]:0.001493)[&index=17]:4.548180)[&index=15]:3.500918,no_tail_l3[&index=5]:0.025240)[&index=18]:0.021833)[&index=19]:0.010668)[&index=20]:0.015064,(no_tail_r2[&index=9]:0.008636,(((blue2[&index=12]:0.010203,(red1[&index=13]:0.002223,red2[&index=14]:0.008309)[&index=21]:17.486757)[&index=22]:0.002142,blue1[&index=11]:0.029397)[&index=23]:7.667844,no_tail_r3[&index=10]:0.018402)[&index=24]:0.008615)[&index=25]:0.012276,ano_tail_r1[&index=8]:0.000747)[&index=26];
208100	-498.27	-429.942	-68.3276	((no_tail_r2[&index=9]:0.004123,((blue1[&index=11]:0.006247,((red1[&index=13]:0.014248,red2[&index=14]:0.011462)[&index=21]:5.765686,blue2[&index=12]:0.000169)[&index=22]:0.021084)[&index=23]:2.742804,no_tail_r3[&index=10]:0.018358)[&index=24]:0.007001)[&index=25]:0.021956,(no_tail_l1[&index=7]:0.008756,((no_tail_l3[&index=5]:0.002740,((blue_f2[&index=4]:0.005268,blue_f1[&index=3]:0.026908)[&index=16]:4.324949,(red_f1[&index=1]:0.044422,red_f2[&index=2]:0.000413)[&index=17]:4.935992)[&index=15]:5.605301)[&index=18]:0.020133,no_tail_l2[&index=6]:0.008455)[&index=19]:0.027571)[&index=20]:0.077068,ano_tail_r1[&index=8]:0.036045)[&index=26];
208200	-500.361	-430.418	-69.9432	(ano_tail_r1[&index=8]:0.005537,((no_tail_r3[&index=10]:0.035386,(blue1[&index=11]:0.018391,((red2[&index=14]:0.018204,red1[&index=13]:0.000277)[&index=21]:12.116199,blue2[&index=12]:0.008212)[&index=22]:0.005852)[&index=23]:4.532501)[&index=24]:0.039629,no_tail_r2[&index=9]:0.022840)[&index=25]:0.022506,((no_tail_l2[&index=6]:0.019416,(no_tail_l3[&index=5]:0.002879,((blue_f1[&index=3]:0.002917,blue_f2[&index=4]:0.028806)[&index=16]:5.899126,(red_f1[&index=1]:0.016766,red_f2[&index=2]:0.001848)[&index=17]:0.238010)[&index=15]:8.654993)[&index=18]:0.066036)[&index=19]:0.032140,no_tail_l1[&index=7]:0.019665)[&index=20]:0.006621)[&index=26];
208300	-510.919	-438.193	-72.726	(ano_tail_r1[&index=8]:0.055689,(no_tail_r2[&index=9]:0.023148,(((blue2[&index=12]:0.016521,(red2[&index=14]:0.001189,red1[&index=13]:0.056345)[&index=21]:11.260764)[&index=22]:0.011841,blue1[&index=11]:0.065049)[&index=23]:4.661646,no_tail_r3[&index=10]:0.014115)[&index=24]:0.023029)[&index=25]:0.022266,((no_tail_l2[&index=6]:0.012418,(no_tail_l3[&index=5]:0.041778,((blue_f1[&index=3]:0.012773,blue_f2[&index=4]:0.005442)[&index=16]:18.353327,(red_f2[&index=2]:0.004185,red_f1[&index=1]:0.003194)[&index=17]:0.641995)[&index=15]:10.182577)[&index=18]:0.076566)[&index=19]:0.085249,no_tail_l1[&index=7]:0.031574)[&index=20]:0.066118)[&index=26];
208400	-508.135	-431.312	-76.8223	((no_tail_l1[&index=7]:0.045463,((((red_f1[&index=1]:0.013081,red_f2[&index=2]:0.018118)[&index=17]:7.522983,(blue_f2[&index=4]:0.010577,blue_f1[&index=3]:0.002457)[&index=16]:5.198618)[&index=15]:8.162450,no_tail_l3[&index=5]:0.008197)[&index=18]:0.005394,no_tail_l2[&index=6]:0.036931)[&index=19]:0.016193)[&index=20]:0.082520,ano_tail_r1[&index=8]:0.033566,((no_tail_r3[&index=10]:0.019705,(blue1[&index=11]:0.028659,((red2[&index=14]:0.010619,red1[&index=13]:0.024385)[&index=21]:12.901588,blue2[&index=12]:0.014247)[&index=22]:0.000455)[&index=23]:31.986431)[&index=24]:0.000209,no_tail_r2[&index=9]:0.047586)[&index=25]:0.020039)[&index=26];
208500	-496.867	-426.321	-70.5461	((no_tail_l1[&index=7]:0.000103,((no_tail_l3[&index=5]:0.036291,((blue_f1[&index=3]:0.011037,blue_f2[&index=4]:0.037521)[&index=16]:3.441247,(red_f1[&index=1]:0.009478,red_f2[&index=2]:0.015569)[&index=17]:13.543018)[&index=15]:1.846984)[&index=18]:0.009648,no_tail_l2[&index=6]:0.016643)[&index=19]:0.016357)[&index=20]:0.029396,ano_tail_r1[&index=8]:0.033108,((no_tail_r3[&index=10]:0.007415,(((red1[&index=13]:0.002485,red2[&index=14]:0.002970)[&index=21]:11.184556,blue2[&index=12]:0.007634)[&index=22]:0.030565,blue1[&index=11]:0.000179)[&index=23]:4.467358)[&index=24]:0.015978,no_tail_r2[&index=9]:0.024585)[&index=25]:0.039185)[&index=26];
208600	-503.789	-430.155	-73.634	(ano_tail_r1[&index=8]:0.028565,((no_tail_l2[&index=6]:0.017395,(((red_f1[&index=1]:0.021434,red_f2[&index=2]:0.029661)[&index=17]:3.185831,(blue_f2[&index=4]:0.013594,blue_f1[&index=3]:0.009059)[&index=16]:7.717858)[&index=15]:9.992490,no_tail_l3[&index=5]:0.033974)[&index=18]:0.017451)[&index=19]:0.039536,no_tail_l1[&index=7]:0.013478)[&index=20]:0.104484,((no_tail_r3[&index=10]:0.018875,(blue1[&index=11]:0.006902,(blue2[&index=12]:0.000148,(red1[&index=13]:0.029370,red2[&index=14]:0.006569)[&index=21]:15.758118)[&index=22]:0.000203)[&index=23]:13.168907)[&index=24]:0.015199,no_tail_r2[&index=9]:0.015705)[&index=25]:0.024077)[&index=26];
208700	-499.506	-426.025	-73.4809	((no_tail_l1[&index=7]:0.020540,((((red_f2[&index=2]:0.015173,red_f1[&index=1]:0.007199)[&index=17]:16.462618,(blue_f2[&index=4]:0.001628,blue_f1[&index=3]:0.018130)[&index=16]:7.878880)[&index=15]:6.127235,no_tail_l3[&index=5]:0.034966)[&index=18]:0.027853,no_tail_l2[&index=6]:0.005573)[&index=19]:0.021892)[&index=20]:0.071566,ano_tail_r1[&index=8]:0.024067,(no_tail_r2[&index=9]:0.002183,(no_tail_r3[&index=10]:0.026358,(blue1[&index=11]:0.038493,((red2[&index=14]:0.014399,red1[&index=13]:0.005649)[&index=21]:11.491328,blue2[&index=12]:0.002195)[&index=22]:0.004961)[&index=23]:7.148139)[&index=24]:0.027041)[&index=25]:0.025464)[&index=26];
208800	-502.467	-431.673	-70.7948	((no_tail_r2[&index=9]:0.023358,((blue1[&index=11]:0.005302,(blue2[&index=12]:0.002481,(red2[&index=14]:0.007861,red1[&index=13]:0.013351)[&index=21]:4.584136)[&index=22]:0.009956)[&index=23]:10.161308,no_tail_r3[&index=10]:0.007322)[&index=24]:0.018801)[&index=25]:0.004824,ano_tail_r1[&index=8]:0.003453,(((((red_f1[&index=1]:0.014097,red_f2[&index=2]:0.021711)[&index=17]:1.220111,(blue_f1[&index=3]:0.035455,blue_f2[&index=4]:0.003232)[&index=16]:10.152977)[&index=15]:9.599324,no_tail_l3[&index=5]:0.023225)[&index=18]:0.016335,no_tail_l2[&index=6]:0.016567)[&index=19]:0.085499,no_tail_l1[&index=7]:0.026754)[&index=20]:0.015346)[&index=26];
208900	-501.116	-425.382	-75.7342	(((no_tail_l2[&index=6]:0.012016,(((red_f1[&index=1]:0.007245,red_f2[&index=2]:0.001515)[&index=17]:36.213643,(blue_f2[&index=4]:0.008316,blue_f1[&index=3]:0.023733)[&index=16]:5.407637)[&index=15]:1.458693,no_tail_l3[&index=5]:0.003532)[&index=18]:0.005457)[&index=19]:0.027287,no_tail_l1[&index=7]:0.042573)[&index=20]:0.087891,(((blue1[&index=11]:0.009885,(blue2[&index=12]:0.005540,(red1[&index=13]:0.008078,red2[&index=14]:0.003842)[&index=21]:12.974017)[&index=22]:0.014627)[&index=23]:4.364192,no_tail_r3[&index=10]:0.008901)[&index=24]:0.004251,no_tail_r2[&index=9]:0.021777)[&index=25]:0.031747,ano_tail_r1[&index=8]:0.023646)[&index=26];
209000	-500.033	-432.401	-67.6315	((no_tail_l1[&index=7]:0.005624,((((blue_f1[&index=3]:0.000389,blue_f2[&index=4]:0.003515)[&index=16]:0.333688,(red_f1[&index=1]:0.004854,red_f2[&index=2]:0.004481)[&index=17]:4.783770)[&index=15]:2.703706,no_tail_l3[&index=5]:0.046957)[&index=18]:0.022052,no_tail_l2[&index=6]:0.058292)[&index=19]:0.019445)[&index=20]:0.082337,((no_tail_r3[&index=10]:0.042673,(blue1[&index=11]:0.007709,((red2[&index=14]:0.031655,red1[&index=13]:0.003868)[&index=21]:9.951319,blue2[&index=12]:0.009308)[&index=22]:0.030721)[&index=23]:1.995968)[&index=24]:0.019112,no_tail_r2[&index=9]:0.053633)[&index=25]:0.029802,ano_tail_r1[&index=8]:0.011765)[&index=26];
209100	-498.582	-428.882	-69.7004	((((((blue_f1[&index=3]:0.010682,blue_f2[&index=4]:0.002383)[&index=16]:13.776247,(red_f2[&index=2]:0.012692,red_f1[&index=1]:0.003715)[&index=17]:4.778307)[&index=15]:0.691426,no_tail_l3[&index=5]:0.018695)[&index=18]:0.028884,no_tail_l2[&index=6]:0.008183)[&index=19]:0.052214,no_tail_l1[&index=7]:0.103869)[&index=20]:0.065984,ano_tail_r1[&index=8]:0.001122,(((blue1[&index=11]:0.021854,(blue2[&index=12]:0.000457,(red2[&index=14]:0.000722,red1[&index=13]:0.005292)[&index=21]:6.879796)[&index=22]:0.009948)[&index=23]:4.035501,no_tail_r3[&index=10]:0.059443)[&index=24]:0.016152,no_tail_r2[&index=9]:0.007573)[&index=25]:0.009976)[&index=26];
209200	-506.877	-432.428	-74.4486	(ano_tail_r1[&index=8]:0.004549,(no_tail_l1[&index=7]:0.013263,(no_tail_l2[&index=6]:0.051805,(((red_f2[&index=2]:0.001277,red_f1[&index=1]:0.020068)[&index=17]:3.526038,(blue_f1[&index=3]:0.009252,blue_f2[&index=4]:0.027915)[&index=16]:4.644940)[&index=15]:9.955500,no_tail_l3[&index=5]:0.060549)[&index=18]:0.028176)[&index=19]:0.027140)[&index=20]:0.021158,(no_tail_r2[&index=9]:0.010173,((blue1[&index=11]:0.035862,((red1[&index=13]:0.020677,red2[&index=14]:0.009039)[&index=21]:22.578255,blue2[&index=12]:0.026807)[&index=22]:0.007470)[&index=23]:13.207905,no_tail_r3[&index=10]:0.002553)[&index=24]:0.042749)[&index=25]:0.008784)[&index=26];
209300	-512.107	-438.967	-73.1407	(((no_tail_r3[&index=10]:0.003228,(blue1[&index=11]:0.008607,(blue2[&index=12]:0.000081,(red1[&index=13]:0.005699,red2[&index=14]:0.026029)[&index=21]:12.874797)[&index=22]:0.017099)[&index=23]:11.853429)[&index=24]:0.018310,no_tail_r2[&index=9]:0.040119)[&index=25]:0.050837,((no_tail_l2[&index=6]:0.058868,(((blue_f1[&index=3]:0.002804,blue_f2[&index=4]:0.001834)[&index=16]:2.759479,(red_f2[&index=2]:0.011336,red_f1[&index=1]:0.030643)[&index=17]:13.344977)[&index=15]:6.274460,no_tail_l3[&index=5]:0.049993)[&index=18]:0.078803)[&index=19]:0.045127,no_tail_l1[&index=7]:0.118806)[&index=20]:0.124114,ano_tail_r1[&index=8]:0.002787)[&index=26];
209400	-507.13	-437.126	-70.0042	(((no_tail_r3[&index=10]:0.031275,((blue2[&index=12]:0.019893,(red1[&index=13]:0.008675,red2[&index=14]:0.006528)[&index=21]:7.491635)[&index=22]:0.001793,blue1[&index=11]:0.033830)[&index=23]:3.907546)[&index=24]:0.005392,no_tail_r2[&index=9]:0.003695)[&index=25]:0.058791,ano_tail_r1[&index=8]:0.007241,(no_tail_l1[&index=7]:0.009660,(no_tail_l2[&index=6]:0.041571,(no_tail_l3[&index=5]:0.006156,((red_f2[&index=2]:0.051148,red_f1[&index=1]:0.004518)[&index=17]:10.853184,(blue_f2[&index=4]:0.005828,blue_f1[&index=3]:0.081682)[&index=16]:0.230954)[&index=15]:9.083132)[&index=18]:0.040195)[&index=19]:0.031440)[&index=20]:0.104153)[&index=26];
209500	-512.896	-438.738	-74.1576	(ano_tail_r1[&index=8]:0.053609,((no_tail_l2[&index=6]:0.022687,(no_tail_l3[&index=5]:0.004192,((red_f1[&index=1]:0.010541,red_f2[&index=2]:0.008782)[&index=17]:5.089570,(blue_f2[&index=4]:0.002005,blue_f1[&index=3]:0.016730)[&index=16]:7.898217)[&index=15]:19.604489)[&index=18]:0.009278)[&index=19]:0.052374,no_tail_l1[&index=7]:0.089905)[&index=20]:0.114533,((no_tail_r3[&index=10]:0.074894,(blue1[&index=11]:0.017449,(blue2[&index=12]:0.000078,(red1[&index=13]:0.042246,red2[&index=14]:0.025299)[&index=21]:12.880847)[&index=22]:0.033615)[&index=23]:6.766497)[&index=24]:0.001943,no_tail_r2[&index=9]:0.007919)[&index=25]:0.059267)[&index=26];
209600	-503.912	-431.795	-72.1173	((((no_tail_l3[&index=5]:0.009171,((blue_f1[&index=3]:0.008232,blue_f2[&index=4]:0.001160)[&index=16]:7.599651,(red_f1[&index=1]:0.035083,red_f2[&index=2]:0.011101)[&index=17]:8.186777)[&index=15]:4.680347)[&index=18]:0.089150,no_tail_l2[&index=6]:0.027719)[&index=19]:0.021408,no_tail_l1[&index=7]:0.026149)[&index=20]:0.031178,((no_tail_r3[&index=10]:0.099400,(blue1[&index=11]:0.003643,(blue2[&index=12]:0.009178,(red2[&index=14]:0.023978,red1[&index=13]:0.001394)[&index=21]:9.912359)[&index=22]:0.014825)[&index=23]:11.826742)[&index=24]:0.021868,no_tail_r2[&index=9]:0.016018)[&index=25]:0.014367,ano_tail_r1[&index=8]:0.014425)[&index=26];
209700	-496.875	-426.165	-70.71	((((((red2[&index=14]:0.001016,red1[&index=13]:0.008091)[&index=21]:8.902374,blue2[&index=12]:0.022404)[&index=22]:0.005831,blue1[&index=11]:0.003878)[&index=23]:3.833474,no_tail_r3[&index=10]:0.028856)[&index=24]:0.009534,no_tail_r2[&index=9]:0.025207)[&index=25]:0.037059,(no_tail_l1[&index=7]:0.046635,((no_tail_l3[&index=5]:0.019059,((red_f2[&index=2]:0.000763,red_f1[&index=1]:0.005411)[&index=17]:12.342901,(blue_f2[&index=4]:0.001814,blue_f1[&index=3]:0.006304)[&index=16]:9.044156)[&index=15]:1.155450)[&index=18]:0.048656,no_tail_l2[&index=6]:0.020841)[&index=19]:0.026921)[&index=20]:0.016718,ano_tail_r1[&index=8]:0.035476)[&index=26];
209800	-498.74	-428.739	-70.0016	(((no_tail_r3[&index=10]:0.006286,((blue2[&index=12]:0.011105,(red2[&index=14]:0.015387,red1[&index=13]:0.002713)[&index=21]:14.392717)[&index=22]:0.000450,blue1[&index=11]:0.011441)[&index=23]:3.590871)[&index=24]:0.021935,no_tail_r2[&index=9]:0.065050)[&index=25]:0.085340,ano_tail_r1[&index=8]:0.007203,(((no_tail_l3[&index=5]:0.008469,((blue_f1[&index=3]:0.002731,blue_f2[&index=4]:0.001910)[&index=16]:3.538551,(red_f1[&index=1]:0.056697,red_f2[&index=2]:0.003427)[&index=17]:5.776424)[&index=15]:4.421216)[&index=18]:0.010635,no_tail_l2[&index=6]:0.016919)[&index=19]:0.015486,no_tail_l1[&index=7]:0.005884)[&index=20]:0.038217)[&index=26];
209900	-494.039	-424.634	-69.4053	(((no_tail_r3[&index=10]:0.004337,((blue2[&index=12]:0.004476,(red1[&index=13]:0.014282,red2[&index=14]:0.000447)[&index=21]:5.844470)[&index=22]:0.006745,blue1[&index=11]:0.009888)[&index=23]:8.201968)[&index=24]:0.061839,no_tail_r2[&index=9]:0.007757)[&index=25]:0.012367,ano_tail_r1[&index=8]:0.007501,(no_tail_l1[&index=7]:0.049333,((((red_f2[&index=2]:0.026111,red_f1[&index=1]:0.003117)[&index=17]:7.410209,(blue_f2[&index=4]:0.000552,blue_f1[&index=3]:0.000388)[&index=16]:3.209280)[&index=15]:4.157588,no_tail_l3[&index=5]:0.006094)[&index=18]:0.011104,no_tail_l2[&index=6]:0.008305)[&index=19]:0.017683)[&index=20]:0.049532)[&index=26];
210000	-493.947	-423.801	-70.1457	((no_tail_l1[&index=7]:0.006222,(no_tail_l2[&index=6]:0.007729,(((blue_f1[&index=3]:0.003784,blue_f2[&index=4]:0.007298)[&index=16]:8.014746,(red_f2[&index=2]:0.008335,red_f1[&index=1]:0.013520)[&index=17]:3.556541)[&index=15]:8.914276,no_tail_l3[&index=5]:0.013537)[&index=18]:0.004784)[&index=19]:0.042377)[&index=20]:0.064021,ano_tail_r1[&index=8]:0.006088,(no_tail_r2[&index=9]:0.010686,((blue1[&index=11]:0.020210,((red2[&index=14]:0.017198,red1[&index=13]:0.000907)[&index=21]:7.646731,blue2[&index=12]:0.022490)[&index=22]:0.010940)[&index=23]:4.395432,no_tail_r3[&index=10]:0.006067)[&index=24]:0.007602)[&index=25]:0.025753)[&index=26];
210100	-500.302	-432.199	-68.1032	((no_tail_r2[&index=9]:0.017299,(((blue2[&index=12]:0.005354,(red2[&index=14]:0.023552,red1[&index=13]:0.030480)[&index=21]:9.712312)[&index=22]:0.018460,blue1[&index=11]:0.014679)[&index=23]:4.022585,no_tail_r3[&index=10]:0.000641)[&index=24]:0.021932)[&index=25]:0.029138,ano_tail_r1[&index=8]:0.004064,(no_tail_l1[&index=7]:0.059936,((no_tail_l3[&index=5]:0.089356,((blue_f1[&index=3]:0.003748,blue_f2[&index=4]:0.010105)[&index=16]:1.276792,(red_f1[&index=1]:0.022071,red_f2[&index=2]:0.006468)[&index=17]:5.051057)[&index=15]:2.152537)[&index=18]:0.003471,no_tail_l2[&index=6]:0.007118)[&index=19]:0.001109)[&index=20]:0.030710)[&index=26];
210200	-498.774	-431.378	-67.3959	((no_tail_r2[&index=9]:0.027526,(no_tail_r3[&index=10]:0.056939,(((red1[&index=13]:0.000611,red2[&index=14]:0.002190)[&index=21]:4.224659,blue2[&index=12]:0.018668)[&index=22]:0.005028,blue1[&index=11]:0.011716)[&index=23]:7.040153)[&index=24]:0.010114)[&index=25]:0.006806,((no_tail_l2[&index=6]:0.003510,(no_tail_l3[&index=5]:0.055391,((red_f1[&index=1]:0.007917,red_f2[&index=2]:0.000908)[&index=17]:3.103787,(blue_f1[&index=3]:0.000706,blue_f2[&index=4]:0.021657)[&index=16]:2.789584)[&index=15]:1.473759)[&index=18]:0.004231)[&index=19]:0.029864,no_tail_l1[&index=7]:0.063414)[&index=20]:0.112336,ano_tail_r1[&index=8]:0.006775)[&index=26];
210300	-503.279	-432.713	-70.5664	((((no_tail_l3[&index=5]:0.055976,((red_f2[&index=2]:0.012985,red_f1[&index=1]:0.010880)[&index=17]:3.957151,(blue_f1[&index=3]:0.004472,blue_f2[&index=4]:0.000105)[&index=16]:6.748149)[&index=15]:1.421202)[&index=18]:0.068617,no_tail_l2[&index=6]:0.055034)[&index=19]:0.045231,no_tail_l1[&index=7]:0.002866)[&index=20]:0.049512,ano_tail_r1[&index=8]:0.059081,((no_tail_r3[&index=10]:0.036869,((blue2[&index=12]:0.017952,(red1[&index=13]:0.018828,red2[&index=14]:0.001421)[&index=21]:13.495969)[&index=22]:0.006893,blue1[&index=11]:0.006411)[&index=23]:8.746587)[&index=24]:0.035027,no_tail_r2[&index=9]:0.034247)[&index=25]:0.039316)[&index=26];
210400	-502.38	-427.266	-75.1134	(((no_tail_r3[&index=10]:0.035951,(blue1[&index=11]:0.034953,(blue2[&index=12]:0.006719,(red1[&index=13]:0.010951,red2[&index=14]:0.023858)[&index=21]:32.125577)[&index=22]:0.022050)[&index=23]:11.057284)[&index=24]:0.013723,no_tail_r2[&index=9]:0.045388)[&index=25]:0.058394,((no_tail_l2[&index=6]:0.008983,(((red_f2[&index=2]:0.001671,red_f1[&index=1]:0.006239)[&index=17]:8.486640,(blue_f2[&index=4]:0.001421,blue_f1[&index=3]:0.005089)[&index=16]:4.154452)[&index=15]:1.419959,no_tail_l3[&index=5]:0.013211)[&index=18]:0.008968)[&index=19]:0.026763,no_tail_l1[&index=7]:0.000254)[&index=20]:0.070431,ano_tail_r1[&index=8]:0.026838)[&index=26];
210500	-499.979	-431.34	-68.6389	((((((red_f2[&index=2]:0.033135,red_f1[&index=1]:0.003892)[&index=17]:8.903293,(blue_f1[&index=3]:0.000587,blue_f2[&index=4]:0.010181)[&index=16]:1.862621)[&index=15]:4.727047,no_tail_l3[&index=5]:0.010855)[&index=18]:0.003695,no_tail_l2[&index=6]:0.045940)[&index=19]:0.039094,no_tail_l1[&index=7]:0.021286)[&index=20]:0.034956,ano_tail_r1[&index=8]:0.033927,(no_tail_r2[&index=9]:0.014906,((blue1[&index=11]:0.006370,((red1[&index=13]:0.008003,red2[&index=14]:0.013392)[&index=21]:1.377211,blue2[&index=12]:0.008457)[&index=22]:0.006978)[&index=23]:8.019035,no_tail_r3[&index=10]:0.004918)[&index=24]:0.040231)[&index=25]:0.063479)[&index=26];
210600	-499.401	-427.162	-72.2392	(ano_tail_r1[&index=8]:0.054922,(no_tail_l1[&index=7]:0.005603,(no_tail_l2[&index=6]:0.019112,(no_tail_l3[&index=5]:0.003111,((red_f2[&index=2]:0.003949,red_f1[&index=1]:0.017906)[&index=17]:1.691854,(blue_f1[&index=3]:0.001246,blue_f2[&index=4]:0.001148)[&index=16]:7.347927)[&index=15]:19.811110)[&index=18]:0.004564)[&index=19]:0.029155)[&index=20]:0.028873,((no_tail_r3[&index=10]:0.056323,(blue1[&index=11]:0.004731,(blue2[&index=12]:0.006660,(red1[&index=13]:0.013571,red2[&index=14]:0.008664)[&index=21]:10.640177)[&index=22]:0.026417)[&index=23]:3.436407)[&index=24]:0.017823,no_tail_r2[&index=9]:0.002911)[&index=25]:0.060636)[&index=26];
210700	-502.92	-428.022	-74.8974	((((((red2[&index=14]:0.016826,red1[&index=13]:0.007428)[&index=21]:22.584691,blue2[&index=12]:0.001988)[&index=22]:0.026417,blue1[&index=11]:0.004916)[&index=23]:3.987943,no_tail_r3[&index=10]:0.057349)[&index=24]:0.015043,no_tail_r2[&index=9]:0.050572)[&index=25]:0.016065,ano_tail_r1[&index=8]:0.041434,(no_tail_l1[&index=7]:0.009080,(no_tail_l2[&index=6]:0.007242,(no_tail_l3[&index=5]:0.031584,((blue_f1[&index=3]:0.007587,blue_f2[&index=4]:0.007969)[&index=16]:14.711486,(red_f2[&index=2]:0.000010,red_f1[&index=1]:0.005856)[&index=17]:0.667716)[&index=15]:14.167098)[&index=18]:0.018925)[&index=19]:0.043775)[&index=20]:0.097228)[&index=26];
210800	-500.655	-429.963	-70.6912	(ano_tail_r1[&index=8]:0.012089,(no_tail_r2[&index=9]:0.018289,(no_tail_r3[&index=10]:0.059884,(((red1[&index=13]:0.004773,red2[&index=14]:0.000271)[&index=21]:8.402364,blue2[&index=12]:0.035951)[&index=22]:0.018044,blue1[&index=11]:0.013778)[&index=23]:8.348816)[&index=24]:0.035890)[&index=25]:0.024853,(((no_tail_l3[&index=5]:0.014199,((red_f2[&index=2]:0.011477,red_f1[&index=1]:0.004363)[&index=17]:8.166096,(blue_f2[&index=4]:0.013951,blue_f1[&index=3]:0.010734)[&index=16]:4.988603)[&index=15]:5.155343)[&index=18]:0.041142,no_tail_l2[&index=6]:0.013353)[&index=19]:0.063088,no_tail_l1[&index=7]:0.031029)[&index=20]:0.066683)[&index=26];
210900	-497.334	-426.034	-71.3003	(((no_tail_r3[&index=10]:0.062710,(((red2[&index=14]:0.006469,red1[&index=13]:0.000459)[&index=21]:16.147022,blue2[&index=12]:0.036788)[&index=22]:0.001551,blue1[&index=11]:0.008153)[&index=23]:7.283581)[&index=24]:0.002764,no_tail_r2[&index=9]:0.008006)[&index=25]:0.031994,ano_tail_r1[&index=8]:0.006051,((no_tail_l2[&index=6]:0.055448,(no_tail_l3[&index=5]:0.020830,((red_f2[&index=2]:0.005591,red_f1[&index=1]:0.008921)[&index=17]:7.319847,(blue_f2[&index=4]:0.022309,blue_f1[&index=3]:0.001704)[&index=16]:6.593298)[&index=15]:0.848515)[&index=18]:0.026486)[&index=19]:0.024956,no_tail_l1[&index=7]:0.014572)[&index=20]:0.062300)[&index=26];
211000	-503.952	-431.794	-72.158	((no_tail_r2[&index=9]:0.001072,(no_tail_r3[&index=10]:0.074057,(blue1[&index=11]:0.007593,(blue2[&index=12]:0.016524,(red2[&index=14]:0.008711,red1[&index=13]:0.008630)[&index=21]:15.301916)[&index=22]:0.018544)[&index=23]:2.983619)[&index=24]:0.032523)[&index=25]:0.056838,ano_tail_r1[&index=8]:0.005548,(no_tail_l1[&index=7]:0.005675,((no_tail_l3[&index=5]:0.040806,((blue_f1[&index=3]:0.020940,blue_f2[&index=4]:0.021847)[&index=16]:15.245299,(red_f1[&index=1]:0.001335,red_f2[&index=2]:0.018466)[&index=17]:7.394341)[&index=15]:1.491184)[&index=18]:0.013729,no_tail_l2[&index=6]:0.034827)[&index=19]:0.066522)[&index=20]:0.018468)[&index=26];
211100	-497.592	-428.547	-69.0455	(((no_tail_r3[&index=10]:0.018238,((blue2[&index=12]:0.025047,(red2[&index=14]:0.011694,red1[&index=13]:0.000370)[&index=21]:7.918167)[&index=22]:0.024231,blue1[&index=11]:0.004909)[&index=23]:5.143523)[&index=24]:0.009289,no_tail_r2[&index=9]:0.011446)[&index=25]:0.013768,(no_tail_l1[&index=7]:0.037072,((no_tail_l3[&index=5]:0.047623,((red_f2[&index=2]:0.004184,red_f1[&index=1]:0.036345)[&index=17]:10.443680,(blue_f2[&index=4]:0.012767,blue_f1[&index=3]:0.001820)[&index=16]:2.741113)[&index=15]:0.679757)[&index=18]:0.005411,no_tail_l2[&index=6]:0.032746)[&index=19]:0.025288)[&index=20]:0.055866,ano_tail_r1[&index=8]:0.022316)[&index=26];
211200	-500.694	-430.166	-70.5281	(ano_tail_r1[&index=8]:0.037189,(((((red1[&index=13]:0.001067,red2[&index=14]:0.007410)[&index=21]:8.640866,blue2[&index=12]:0.005158)[&index=22]:0.009992,blue1[&index=11]:0.045708)[&index=23]:11.737183,no_tail_r3[&index=10]:0.078757)[&index=24]:0.053909,no_tail_r2[&index=9]:0.009215)[&index=25]:0.012912,(((no_tail_l3[&index=5]:0.025605,((blue_f1[&index=3]:0.018583,blue_f2[&index=4]:0.006715)[&index=16]:0.784288,(red_f2[&index=2]:0.003051,red_f1[&index=1]:0.014752)[&index=17]:7.337667)[&index=15]:5.798233)[&index=18]:0.017435,no_tail_l2[&index=6]:0.014849)[&index=19]:0.036711,no_tail_l1[&index=7]:0.009302)[&index=20]:0.033044)[&index=26];
211300	-505.478	-435.575	-69.9026	(((no_tail_r3[&index=10]:0.015097,(blue1[&index=11]:0.031963,(blue2[&index=12]:0.046696,(red1[&index=13]:0.006424,red2[&index=14]:0.001724)[&index=21]:10.566054)[&index=22]:0.030935)[&index=23]:11.061528)[&index=24]:0.077235,no_tail_r2[&index=9]:0.006267)[&index=25]:0.038947,ano_tail_r1[&index=8]:0.033317,(no_tail_l1[&index=7]:0.045495,(no_tail_l2[&index=6]:0.006759,(no_tail_l3[&index=5]:0.024245,((blue_f2[&index=4]:0.002010,blue_f1[&index=3]:0.009273)[&index=16]:0.779609,(red_f1[&index=1]:0.000489,red_f2[&index=2]:0.012465)[&index=17]:5.548651)[&index=15]:3.061619)[&index=18]:0.041655)[&index=19]:0.102667)[&index=20]:0.060888)[&index=26];
211400	-496.759	-423.18	-73.5789	(((no_tail_r3[&index=10]:0.004599,(((red1[&index=13]:0.008510,red2[&index=14]:0.002492)[&index=21]:8.699739,blue2[&index=12]:0.019735)[&index=22]:0.003756,blue1[&index=11]:0.018791)[&index=23]:9.578575)[&index=24]:0.024910,no_tail_r2[&index=9]:0.040199)[&index=25]:0.012803,ano_tail_r1[&index=8]:0.002052,(no_tail_l1[&index=7]:0.024338,(no_tail_l2[&index=6]:0.003779,(no_tail_l3[&index=5]:0.038236,((blue_f1[&index=3]:0.005587,blue_f2[&index=4]:0.004902)[&index=16]:1.852509,(red_f2[&index=2]:0.009222,red_f1[&index=1]:0.000368)[&index=17]:6.617957)[&index=15]:22.954194)[&index=18]:0.002509)[&index=19]:0.029113)[&index=20]:0.034615)[&index=26];
211500	-496.477	-425.633	-70.8445	((no_tail_l1[&index=7]:0.023760,((((blue_f2[&index=4]:0.017093,blue_f1[&index=3]:0.004147)[&index=16]:8.234371,(red_f1[&index=1]:0.013779,red_f2[&index=2]:0.010286)[&index=17]:2.047313)[&index=15]:10.351720,no_tail_l3[&index=5]:0.014536)[&index=18]:0.017571,no_tail_l2[&index=6]:0.007310)[&index=19]:0.034303)[&index=20]:0.010950,ano_tail_r1[&index=8]:0.013405,((no_tail_r3[&index=10]:0.028352,(blue1[&index=11]:0.006726,(blue2[&index=12]:0.011744,(red1[&index=13]:0.003569,red2[&index=14]:0.004827)[&index=21]:8.126861)[&index=22]:0.025611)[&index=23]:7.275946)[&index=24]:0.007410,no_tail_r2[&index=9]:0.016778)[&index=25]:0.012952)[&index=26];
211600	-508.83	-434.96	-73.8704	((((blue1[&index=11]:0.039128,((red2[&index=14]:0.011210,red1[&index=13]:0.009276)[&index=21]:10.822706,blue2[&index=12]:0.001628)[&index=22]:0.016850)[&index=23]:10.089919,no_tail_r3[&index=10]:0.029899)[&index=24]:0.048064,no_tail_r2[&index=9]:0.038593)[&index=25]:0.042643,(no_tail_l1[&index=7]:0.021001,((((red_f1[&index=1]:0.014945,red_f2[&index=2]:0.013775)[&index=17]:14.823746,(blue_f2[&index=4]:0.003886,blue_f1[&index=3]:0.025457)[&index=16]:6.217824)[&index=15]:8.908649,no_tail_l3[&index=5]:0.008032)[&index=18]:0.041971,no_tail_l2[&index=6]:0.063217)[&index=19]:0.093037)[&index=20]:0.059626,ano_tail_r1[&index=8]:0.005681)[&index=26];
211700	-495.693	-423.787	-71.9062	((((((blue_f1[&index=3]:0.002138,blue_f2[&index=4]:0.031342)[&index=16]:7.911311,(red_f2[&index=2]:0.001713,red_f1[&index=1]:0.006544)[&index=17]:4.496533)[&index=15]:2.675192,no_tail_l3[&index=5]:0.000730)[&index=18]:0.030626,no_tail_l2[&index=6]:0.004810)[&index=19]:0.023269,no_tail_l1[&index=7]:0.017726)[&index=20]:0.034400,(no_tail_r2[&index=9]:0.006053,(no_tail_r3[&index=10]:0.026890,(blue1[&index=11]:0.028624,((red2[&index=14]:0.005202,red1[&index=13]:0.000807)[&index=21]:13.324206,blue2[&index=12]:0.010728)[&index=22]:0.003811)[&index=23]:12.883263)[&index=24]:0.043503)[&index=25]:0.052306,ano_tail_r1[&index=8]:0.008320)[&index=26];
211800	-502.501	-432.485	-70.0164	(((no_tail_r3[&index=10]:0.034244,((blue2[&index=12]:0.010944,(red1[&index=13]:0.010251,red2[&index=14]:0.002204)[&index=21]:4.646926)[&index=22]:0.018123,blue1[&index=11]:0.009603)[&index=23]:11.068487)[&index=24]:0.039329,no_tail_r2[&index=9]:0.065895)[&index=25]:0.041610,ano_tail_r1[&index=8]:0.003023,((no_tail_l2[&index=6]:0.036601,(((blue_f2[&index=4]:0.005851,blue_f1[&index=3]:0.011011)[&index=16]:10.083988,(red_f1[&index=1]:0.013011,red_f2[&index=2]:0.001234)[&index=17]:1.767348)[&index=15]:4.096808,no_tail_l3[&index=5]:0.065246)[&index=18]:0.030864)[&index=19]:0.014220,no_tail_l1[&index=7]:0.015529)[&index=20]:0.088839)[&index=26];
211900	-506.204	-433.219	-72.985	((no_tail_l1[&index=7]:0.016141,((((red_f1[&index=1]:0.000972,red_f2[&index=2]:0.011187)[&index=17]:6.305682,(blue_f2[&index=4]:0.001003,blue_f1[&index=3]:0.024132)[&index=16]:10.771781)[&index=15]:10.785504,no_tail_l3[&index=5]:0.003411)[&index=18]:0.007678,no_tail_l2[&index=6]:0.008265)[&index=19]:0.013163)[&index=20]:0.251079,(no_tail_r2[&index=9]:0.027708,(no_tail_r3[&index=10]:0.003319,(blue1[&index=11]:0.004463,(blue2[&index=12]:0.006200,(red1[&index=13]:0.011018,red2[&index=14]:0.019934)[&index=21]:11.823759)[&index=22]:0.011119)[&index=23]:6.763412)[&index=24]:0.115494)[&index=25]:0.022626,ano_tail_r1[&index=8]:0.014900)[&index=26];
212000	-501.549	-430.781	-70.7679	(((((blue2[&index=12]:0.019245,(red2[&index=14]:0.003762,red1[&index=13]:0.011746)[&index=21]:7.747725)[&index=22]:0.003230,blue1[&index=11]:0.015734)[&index=23]:14.493886,no_tail_r3[&index=10]:0.003380)[&index=24]:0.030467,no_tail_r2[&index=9]:0.013583)[&index=25]:0.030702,(no_tail_l1[&index=7]:0.031159,((no_tail_l3[&index=5]:0.064074,((blue_f2[&index=4]:0.004225,blue_f1[&index=3]:0.025757)[&index=16]:10.036544,(red_f1[&index=1]:0.004863,red_f2[&index=2]:0.002707)[&index=17]:2.353612)[&index=15]:0.849517)[&index=18]:0.035194,no_tail_l2[&index=6]:0.044112)[&index=19]:0.004163)[&index=20]:0.072473,ano_tail_r1[&index=8]:0.036730)[&index=26];
212100	-496.04	-424.258	-71.7824	((no_tail_r2[&index=9]:0.015654,(no_tail_r3[&index=10]:0.080436,(blue1[&index=11]:0.012320,(blue2[&index=12]:0.009714,(red2[&index=14]:0.016354,red1[&index=13]:0.003599)[&index=21]:16.477213)[&index=22]:0.007048)[&index=23]:11.370252)[&index=24]:0.002605)[&index=25]:0.052982,ano_tail_r1[&index=8]:0.023840,((no_tail_l2[&index=6]:0.006282,(no_tail_l3[&index=5]:0.003479,((blue_f2[&index=4]:0.001207,blue_f1[&index=3]:0.004146)[&index=16]:7.141065,(red_f1[&index=1]:0.003040,red_f2[&index=2]:0.002080)[&index=17]:4.991983)[&index=15]:0.691874)[&index=18]:0.000128)[&index=19]:0.061149,no_tail_l1[&index=7]:0.003371)[&index=20]:0.029343)[&index=26];
212200	-501.087	-427.497	-73.5897	(((no_tail_l2[&index=6]:0.043725,(no_tail_l3[&index=5]:0.065027,((red_f2[&index=2]:0.006562,red_f1[&index=1]:0.000013)[&index=17]:4.049191,(blue_f1[&index=3]:0.003242,blue_f2[&index=4]:0.003249)[&index=16]:5.579980)[&index=15]:4.578205)[&index=18]:0.028025)[&index=19]:0.021811,no_tail_l1[&index=7]:0.009849)[&index=20]:0.044441,((no_tail_r3[&index=10]:0.010140,(blue1[&index=11]:0.010834,((red2[&index=14]:0.006724,red1[&index=13]:0.030122)[&index=21]:15.076458,blue2[&index=12]:0.013427)[&index=22]:0.013709)[&index=23]:20.347505)[&index=24]:0.062537,no_tail_r2[&index=9]:0.016641)[&index=25]:0.014117,ano_tail_r1[&index=8]:0.011977)[&index=26];
212300	-504.159	-433.976	-70.1828	((no_tail_l1[&index=7]:0.051137,(no_tail_l2[&index=6]:0.004747,(((blue_f2[&index=4]:0.010919,blue_f1[&index=3]:0.014522)[&index=16]:5.021745,(red_f1[&index=1]:0.005697,red_f2[&index=2]:0.005820)[&index=17]:8.802994)[&index=15]:0.087003,no_tail_l3[&index=5]:0.035840)[&index=18]:0.027437)[&index=19]:0.092716)[&index=20]:0.079433,ano_tail_r1[&index=8]:0.005063,((no_tail_r3[&index=10]:0.039997,(blue1[&index=11]:0.052774,((red1[&index=13]:0.003891,red2[&index=14]:0.008538)[&index=21]:15.730836,blue2[&index=12]:0.010324)[&index=22]:0.008324)[&index=23]:2.778723)[&index=24]:0.016174,no_tail_r2[&index=9]:0.072589)[&index=25]:0.045504)[&index=26];
212400	-500.189	-430.751	-69.4379	((((((red_f1[&index=1]:0.007393,red_f2[&index=2]:0.018357)[&index=17]:0.670436,(blue_f2[&index=4]:0.000465,blue_f1[&index=3]:0.017048)[&index=16]:8.084929)[&index=15]:3.694311,no_tail_l3[&index=5]:0.081959)[&index=18]:0.008469,no_tail_l2[&index=6]:0.011590)[&index=19]:0.076168,no_tail_l1[&index=7]:0.002747)[&index=20]:0.089002,(no_tail_r2[&index=9]:0.011121,(no_tail_r3[&index=10]:0.000554,((blue2[&index=12]:0.006570,(red2[&index=14]:0.008126,red1[&index=13]:0.013813)[&index=21]:5.929528)[&index=22]:0.006283,blue1[&index=11]:0.008367)[&index=23]:10.421372)[&index=24]:0.015405)[&index=25]:0.085294,ano_tail_r1[&index=8]:0.019270)[&index=26];
212500	-503.433	-428.185	-75.2484	((no_tail_l1[&index=7]:0.002052,((no_tail_l3[&index=5]:0.025829,((red_f1[&index=1]:0.013119,red_f2[&index=2]:0.002141)[&index=17]:18.700809,(blue_f2[&index=4]:0.006001,blue_f1[&index=3]:0.028580)[&index=16]:3.019735)[&index=15]:4.264973)[&index=18]:0.015912,no_tail_l2[&index=6]:0.002679)[&index=19]:0.042388)[&index=20]:0.045248,(no_tail_r2[&index=9]:0.014713,(no_tail_r3[&index=10]:0.004437,(blue1[&index=11]:0.019392,((red1[&index=13]:0.045664,red2[&index=14]:0.015347)[&index=21]:25.459861,blue2[&index=12]:0.018791)[&index=22]:0.013940)[&index=23]:6.535568)[&index=24]:0.030758)[&index=25]:0.005422,ano_tail_r1[&index=8]:0.007503)[&index=26];
212600	-505.044	-432.01	-73.0349	(((no_tail_l2[&index=6]:0.052944,(((blue_f2[&index=4]:0.007495,blue_f1[&index=3]:0.005856)[&index=16]:3.620058,(red_f2[&index=2]:0.008096,red_f1[&index=1]:0.037191)[&index=17]:5.806724)[&index=15]:14.319886,no_tail_l3[&index=5]:0.009064)[&index=18]:0.046660)[&index=19]:0.098884,no_tail_l1[&index=7]:0.019459)[&index=20]:0.083838,ano_tail_r1[&index=8]:0.005293,((no_tail_r3[&index=10]:0.007407,(((red2[&index=14]:0.008187,red1[&index=13]:0.008457)[&index=21]:19.840326,blue2[&index=12]:0.011116)[&index=22]:0.000744,blue1[&index=11]:0.013731)[&index=23]:3.160022)[&index=24]:0.029135,no_tail_r2[&index=9]:0.021893)[&index=25]:0.051156)[&index=26];
212700	-505.187	-432.182	-73.0048	(ano_tail_r1[&index=8]:0.032747,((no_tail_l2[&index=6]:0.035588,(no_tail_l3[&index=5]:0.099296,((blue_f2[&index=4]:0.000748,blue_f1[&index=3]:0.005020)[&index=16]:5.600264,(red_f1[&index=1]:0.000833,red_f2[&index=2]:0.009367)[&index=17]:9.138899)[&index=15]:9.338835)[&index=18]:0.028509)[&index=19]:0.039212,no_tail_l1[&index=7]:0.006889)[&index=20]:0.026204,((no_tail_r3[&index=10]:0.057756,(((red2[&index=14]:0.016633,red1[&index=13]:0.017525)[&index=21]:16.420667,blue2[&index=12]:0.003391)[&index=22]:0.011070,blue1[&index=11]:0.065546)[&index=23]:6.121311)[&index=24]:0.006878,no_tail_r2[&index=9]:0.019094)[&index=25]:0.020834)[&index=26];
212800	-499.106	-427.039	-72.0677	(ano_tail_r1[&index=8]:0.022070,(no_tail_l1[&index=7]:0.007037,(no_tail_l2[&index=6]:0.042964,(((red_f1[&index=1]:0.015987,red_f2[&index=2]:0.017390)[&index=17]:4.202605,(blue_f2[&index=4]:0.002290,blue_f1[&index=3]:0.000676)[&index=16]:8.918358)[&index=15]:0.592787,no_tail_l3[&index=5]:0.024636)[&index=18]:0.001507)[&index=19]:0.069122)[&index=20]:0.028907,(((blue1[&index=11]:0.018709,(blue2[&index=12]:0.002846,(red1[&index=13]:0.010336,red2[&index=14]:0.003131)[&index=21]:6.343858)[&index=22]:0.000177)[&index=23]:22.006209,no_tail_r3[&index=10]:0.033175)[&index=24]:0.011623,no_tail_r2[&index=9]:0.027695)[&index=25]:0.033419)[&index=26];
212900	-505.104	-437.011	-68.0929	(ano_tail_r1[&index=8]:0.008309,((no_tail_r3[&index=10]:0.091840,(blue1[&index=11]:0.010640,(blue2[&index=12]:0.003121,(red2[&index=14]:0.056711,red1[&index=13]:0.014600)[&index=21]:7.370926)[&index=22]:0.011453)[&index=23]:3.237481)[&index=24]:0.067410,no_tail_r2[&index=9]:0.015236)[&index=25]:0.027258,(no_tail_l1[&index=7]:0.050562,(no_tail_l2[&index=6]:0.020019,(no_tail_l3[&index=5]:0.036844,((red_f1[&index=1]:0.002235,red_f2[&index=2]:0.015727)[&index=17]:4.267348,(blue_f1[&index=3]:0.015695,blue_f2[&index=4]:0.002529)[&index=16]:1.405942)[&index=15]:5.721061)[&index=18]:0.001771)[&index=19]:0.035603)[&index=20]:0.073209)[&index=26];
213000	-507.383	-436.804	-70.5792	(((no_tail_l2[&index=6]:0.005802,(no_tail_l3[&index=5]:0.079637,((red_f1[&index=1]:0.038737,red_f2[&index=2]:0.004733)[&index=17]:11.610417,(blue_f2[&index=4]:0.010259,blue_f1[&index=3]:0.000843)[&index=16]:2.777381)[&index=15]:4.139913)[&index=18]:0.015316)[&index=19]:0.050780,no_tail_l1[&index=7]:0.019546)[&index=20]:0.175308,(no_tail_r2[&index=9]:0.025902,(((blue2[&index=12]:0.004307,(red2[&index=14]:0.005320,red1[&index=13]:0.057852)[&index=21]:9.607274)[&index=22]:0.008407,blue1[&index=11]:0.024611)[&index=23]:6.217042,no_tail_r3[&index=10]:0.034169)[&index=24]:0.023210)[&index=25]:0.042016,ano_tail_r1[&index=8]:0.016085)[&index=26];
213100	-502.569	-429.987	-72.5817	(ano_tail_r1[&index=8]:0.003503,(((no_tail_l3[&index=5]:0.009598,((red_f2[&index=2]:0.016708,red_f1[&index=1]:0.001438)[&index=17]:11.209653,(blue_f1[&index=3]:0.016111,blue_f2[&index=4]:0.001891)[&index=16]:5.353521)[&index=15]:3.056406)[&index=18]:0.042634,no_tail_l2[&index=6]:0.000175)[&index=19]:0.028073,no_tail_l1[&index=7]:0.007160)[&index=20]:0.021925,(no_tail_r2[&index=9]:0.030616,((blue1[&index=11]:0.017792,((red2[&index=14]:0.016753,red1[&index=13]:0.007540)[&index=21]:14.291873,blue2[&index=12]:0.010531)[&index=22]:0.001506)[&index=23]:10.622772,no_tail_r3[&index=10]:0.001461)[&index=24]:0.026452)[&index=25]:0.211389)[&index=26];
213200	-509.803	-434.565	-75.2376	(ano_tail_r1[&index=8]:0.054368,((no_tail_r3[&index=10]:0.052514,(blue1[&index=11]:0.026544,(blue2[&index=12]:0.042102,(red2[&index=14]:0.002686,red1[&index=13]:0.007619)[&index=21]:43.589631)[&index=22]:0.044909)[&index=23]:2.562407)[&index=24]:0.004671,no_tail_r2[&index=9]:0.045974)[&index=25]:0.063308,(no_tail_l1[&index=7]:0.005082,(no_tail_l2[&index=6]:0.008658,(no_tail_l3[&index=5]:0.007046,((red_f2[&index=2]:0.003722,red_f1[&index=1]:0.018399)[&index=17]:8.899094,(blue_f2[&index=4]:0.007695,blue_f1[&index=3]:0.026590)[&index=16]:2.296609)[&index=15]:0.399598)[&index=18]:0.014362)[&index=19]:0.051899)[&index=20]:0.051254)[&index=26];
213300	-505.949	-436.433	-69.5159	((no_tail_l1[&index=7]:0.028569,((no_tail_l3[&index=5]:0.039247,((blue_f1[&index=3]:0.007216,blue_f2[&index=4]:0.010522)[&index=16]:1.970031,(red_f2[&index=2]:0.041972,red_f1[&index=1]:0.016134)[&index=17]:8.746051)[&index=15]:4.001518)[&index=18]:0.003388,no_tail_l2[&index=6]:0.048084)[&index=19]:0.047067)[&index=20]:0.048025,(no_tail_r2[&index=9]:0.006515,(no_tail_r3[&index=10]:0.046232,(blue1[&index=11]:0.020688,(blue2[&index=12]:0.018225,(red1[&index=13]:0.017704,red2[&index=14]:0.003875)[&index=21]:10.368937)[&index=22]:0.027367)[&index=23]:3.991460)[&index=24]:0.045817)[&index=25]:0.118569,ano_tail_r1[&index=8]:0.005105)[&index=26];
213400	-494.093	-424.935	-69.1581	(ano_tail_r1[&index=8]:0.019342,(no_tail_l1[&index=7]:0.000853,((no_tail_l3[&index=5]:0.006078,((red_f2[&index=2]:0.002442,red_f1[&index=1]:0.008571)[&index=17]:4.742666,(blue_f1[&index=3]:0.002766,blue_f2[&index=4]:0.019591)[&index=16]:4.507726)[&index=15]:0.676594)[&index=18]:0.040465,no_tail_l2[&index=6]:0.015917)[&index=19]:0.027644)[&index=20]:0.050275,(no_tail_r2[&index=9]:0.002955,(((blue2[&index=12]:0.003495,(red1[&index=13]:0.003948,red2[&index=14]:0.002856)[&index=21]:5.271949)[&index=22]:0.015955,blue1[&index=11]:0.028358)[&index=23]:12.357930,no_tail_r3[&index=10]:0.003119)[&index=24]:0.042916)[&index=25]:0.035151)[&index=26];
213500	-501.401	-431.336	-70.0649	((no_tail_r2[&index=9]:0.045734,(((blue2[&index=12]:0.037301,(red2[&index=14]:0.037231,red1[&index=13]:0.004200)[&index=21]:18.626416)[&index=22]:0.017707,blue1[&index=11]:0.001947)[&index=23]:3.039099,no_tail_r3[&index=10]:0.024621)[&index=24]:0.032766)[&index=25]:0.022219,ano_tail_r1[&index=8]:0.020661,(no_tail_l1[&index=7]:0.042536,(no_tail_l2[&index=6]:0.050881,(no_tail_l3[&index=5]:0.004228,((blue_f2[&index=4]:0.000633,blue_f1[&index=3]:0.010767)[&index=16]:2.851509,(red_f1[&index=1]:0.001502,red_f2[&index=2]:0.011692)[&index=17]:6.790146)[&index=15]:0.704469)[&index=18]:0.004552)[&index=19]:0.012291)[&index=20]:0.028311)[&index=26];
213600	-509.344	-435.505	-73.8394	((no_tail_l1[&index=7]:0.002363,((no_tail_l3[&index=5]:0.052785,((red_f1[&index=1]:0.002175,red_f2[&index=2]:0.016858)[&index=17]:0.391815,(blue_f1[&index=3]:0.040806,blue_f2[&index=4]:0.010661)[&index=16]:5.806990)[&index=15]:8.217521)[&index=18]:0.011028,no_tail_l2[&index=6]:0.011499)[&index=19]:0.075313)[&index=20]:0.051963,ano_tail_r1[&index=8]:0.091329,(((blue1[&index=11]:0.005804,((red2[&index=14]:0.028812,red1[&index=13]:0.004458)[&index=21]:31.778302,blue2[&index=12]:0.029261)[&index=22]:0.020595)[&index=23]:4.593728,no_tail_r3[&index=10]:0.035277)[&index=24]:0.011253,no_tail_r2[&index=9]:0.002278)[&index=25]:0.003150)[&index=26];
213700	-502.562	-433.725	-68.8372	((no_tail_l1[&index=7]:0.001081,(no_tail_l2[&index=6]:0.016891,(((red_f2[&index=2]:0.002931,red_f1[&index=1]:0.028768)[&index=17]:3.390566,(blue_f2[&index=4]:0.004649,blue_f1[&index=3]:0.009345)[&index=16]:2.271781)[&index=15]:4.360786,no_tail_l3[&index=5]:0.019854)[&index=18]:0.026854)[&index=19]:0.025511)[&index=20]:0.094586,ano_tail_r1[&index=8]:0.024693,((((blue2[&index=12]:0.007497,(red1[&index=13]:0.003034,red2[&index=14]:0.028370)[&index=21]:6.723929)[&index=22]:0.023117,blue1[&index=11]:0.016265)[&index=23]:9.015737,no_tail_r3[&index=10]:0.079645)[&index=24]:0.065400,no_tail_r2[&index=9]:0.009958)[&index=25]:0.033840)[&index=26];
213800	-494.272	-423.116	-71.1569	((no_tail_l1[&index=7]:0.000001,(no_tail_l2[&index=6]:0.003018,(((blue_f1[&index=3]:0.004514,blue_f2[&index=4]:0.005910)[&index=16]:7.014763,(red_f2[&index=2]:0.010165,red_f1[&index=1]:0.002959)[&index=17]:11.980470)[&index=15]:0.327913,no_tail_l3[&index=5]:0.005987)[&index=18]:0.002410)[&index=19]:0.070343)[&index=20]:0.039883,ano_tail_r1[&index=8]:0.013417,(((((red1[&index=13]:0.001440,red2[&index=14]:0.000470)[&index=21]:13.462475,blue2[&index=12]:0.026267)[&index=22]:0.010690,blue1[&index=11]:0.012248)[&index=23]:4.824297,no_tail_r3[&index=10]:0.014974)[&index=24]:0.022252,no_tail_r2[&index=9]:0.025850)[&index=25]:0.000730)[&index=26];
213900	-498.198	-427.096	-71.1013	(((no_tail_r3[&index=10]:0.010482,(blue1[&index=11]:0.002962,((red1[&index=13]:0.000357,red2[&index=14]:0.002656)[&index=21]:7.313465,blue2[&index=12]:0.002729)[&index=22]:0.008412)[&index=23]:2.270425)[&index=24]:0.005597,no_tail_r2[&index=9]:0.003617)[&index=25]:0.025935,(no_tail_l1[&index=7]:0.044182,(no_tail_l2[&index=6]:0.020215,(((blue_f2[&index=4]:0.000181,blue_f1[&index=3]:0.003370)[&index=16]:0.602306,(red_f2[&index=2]:0.006838,red_f1[&index=1]:0.006852)[&index=17]:22.261039)[&index=15]:4.733981,no_tail_l3[&index=5]:0.001070)[&index=18]:0.051622)[&index=19]:0.025671)[&index=20]:0.142423,ano_tail_r1[&index=8]:0.059245)[&index=26];
214000	-495.876	-424.87	-71.0063	(((no_tail_r3[&index=10]:0.000925,(blue1[&index=11]:0.018228,((red1[&index=13]:0.000005,red2[&index=14]:0.014848)[&index=21]:7.915704,blue2[&index=12]:0.026583)[&index=22]:0.019503)[&index=23]:12.030204)[&index=24]:0.035008,no_tail_r2[&index=9]:0.015972)[&index=25]:0.018328,((no_tail_l2[&index=6]:0.007518,(no_tail_l3[&index=5]:0.015253,((red_f1[&index=1]:0.010209,red_f2[&index=2]:0.000871)[&index=17]:7.462443,(blue_f1[&index=3]:0.008243,blue_f2[&index=4]:0.012374)[&index=16]:7.817732)[&index=15]:1.613674)[&index=18]:0.028519)[&index=19]:0.018984,no_tail_l1[&index=7]:0.007577)[&index=20]:0.017644,ano_tail_r1[&index=8]:0.014170)[&index=26];
214100	-498.351	-428.24	-70.1114	(((((blue2[&index=12]:0.003401,(red1[&index=13]:0.005390,red2[&index=14]:0.000672)[&index=21]:10.040720)[&index=22]:0.021743,blue1[&index=11]:0.006660)[&index=23]:1.631799,no_tail_r3[&index=10]:0.008623)[&index=24]:0.021070,no_tail_r2[&index=9]:0.036363)[&index=25]:0.037914,(no_tail_l1[&index=7]:0.034462,((no_tail_l3[&index=5]:0.018113,((blue_f1[&index=3]:0.006719,blue_f2[&index=4]:0.006539)[&index=16]:0.859227,(red_f1[&index=1]:0.000709,red_f2[&index=2]:0.003817)[&index=17]:17.491277)[&index=15]:2.223801)[&index=18]:0.035556,no_tail_l2[&index=6]:0.014982)[&index=19]:0.073340)[&index=20]:0.026828,ano_tail_r1[&index=8]:0.046175)[&index=26];
214200	-500.734	-431.975	-68.7583	(((((blue2[&index=12]:0.001264,(red2[&index=14]:0.031672,red1[&index=13]:0.005003)[&index=21]:7.251486)[&index=22]:0.033801,blue1[&index=11]:0.032277)[&index=23]:4.137891,no_tail_r3[&index=10]:0.068882)[&index=24]:0.013037,no_tail_r2[&index=9]:0.000718)[&index=25]:0.065139,ano_tail_r1[&index=8]:0.046502,(no_tail_l1[&index=7]:0.002583,((((blue_f1[&index=3]:0.016082,blue_f2[&index=4]:0.015332)[&index=16]:2.879942,(red_f1[&index=1]:0.014143,red_f2[&index=2]:0.000626)[&index=17]:10.964911)[&index=15]:0.168472,no_tail_l3[&index=5]:0.006685)[&index=18]:0.036209,no_tail_l2[&index=6]:0.028469)[&index=19]:0.026495)[&index=20]:0.043000)[&index=26];
214300	-505.999	-437.689	-68.3096	((no_tail_l1[&index=7]:0.075719,((no_tail_l3[&index=5]:0.027293,((red_f1[&index=1]:0.037139,red_f2[&index=2]:0.002817)[&index=17]:4.057158,(blue_f1[&index=3]:0.045909,blue_f2[&index=4]:0.008855)[&index=16]:1.155518)[&index=15]:2.443814)[&index=18]:0.008940,no_tail_l2[&index=6]:0.020155)[&index=19]:0.042614)[&index=20]:0.171533,((no_tail_r3[&index=10]:0.051675,(blue1[&index=11]:0.012601,((red2[&index=14]:0.000465,red1[&index=13]:0.004204)[&index=21]:8.697322,blue2[&index=12]:0.000628)[&index=22]:0.009629)[&index=23]:6.718432)[&index=24]:0.018599,no_tail_r2[&index=9]:0.009896)[&index=25]:0.000810,ano_tail_r1[&index=8]:0.025090)[&index=26];
214400	-497.919	-426.863	-71.0564	(((no_tail_l2[&index=6]:0.010368,(no_tail_l3[&index=5]:0.081107,((red_f1[&index=1]:0.003307,red_f2[&index=2]:0.002147)[&index=17]:1.013837,(blue_f1[&index=3]:0.005008,blue_f2[&index=4]:0.000464)[&index=16]:8.825241)[&index=15]:10.613418)[&index=18]:0.010917)[&index=19]:0.003567,no_tail_l1[&index=7]:0.004735)[&index=20]:0.053698,(no_tail_r2[&index=9]:0.016012,((((red2[&index=14]:0.002783,red1[&index=13]:0.003538)[&index=21]:7.716141,blue2[&index=12]:0.027900)[&index=22]:0.008861,blue1[&index=11]:0.047562)[&index=23]:8.830367,no_tail_r3[&index=10]:0.067894)[&index=24]:0.010958)[&index=25]:0.019190,ano_tail_r1[&index=8]:0.002084)[&index=26];
214500	-506.357	-430.787	-75.5702	((no_tail_r2[&index=9]:0.020362,(((blue2[&index=12]:0.028784,(red1[&index=13]:0.011467,red2[&index=14]:0.000317)[&index=21]:11.332493)[&index=22]:0.003678,blue1[&index=11]:0.031833)[&index=23]:12.984868,no_tail_r3[&index=10]:0.014064)[&index=24]:0.067693)[&index=25]:0.094007,ano_tail_r1[&index=8]:0.000295,(no_tail_l1[&index=7]:0.015506,(no_tail_l2[&index=6]:0.005597,(no_tail_l3[&index=5]:0.015994,((red_f2[&index=2]:0.007930,red_f1[&index=1]:0.015278)[&index=17]:17.723219,(blue_f2[&index=4]:0.013019,blue_f1[&index=3]:0.021715)[&index=16]:12.192503)[&index=15]:5.208181)[&index=18]:0.011048)[&index=19]:0.016914)[&index=20]:0.113255)[&index=26];
214600	-511.197	-431.524	-79.6726	(ano_tail_r1[&index=8]:0.021623,(no_tail_r2[&index=9]:0.019734,((((red2[&index=14]:0.012826,red1[&index=13]:0.009101)[&index=21]:7.247922,blue2[&index=12]:0.009671)[&index=22]:0.011375,blue1[&index=11]:0.074967)[&index=23]:15.150326,no_tail_r3[&index=10]:0.003437)[&index=24]:0.010463)[&index=25]:0.026886,((no_tail_l2[&index=6]:0.004651,(((blue_f2[&index=4]:0.012074,blue_f1[&index=3]:0.032854)[&index=16]:5.612556,(red_f2[&index=2]:0.002358,red_f1[&index=1]:0.003608)[&index=17]:10.087991)[&index=15]:41.904612,no_tail_l3[&index=5]:0.027549)[&index=18]:0.020374)[&index=19]:0.033167,no_tail_l1[&index=7]:0.017571)[&index=20]:0.104155)[&index=26];
214700	-504.245	-432.849	-71.3962	((((blue1[&index=11]:0.027719,(blue2[&index=12]:0.008460,(red1[&index=13]:0.000707,red2[&index=14]:0.007675)[&index=21]:13.012067)[&index=22]:0.065827)[&index=23]:3.916959,no_tail_r3[&index=10]:0.007600)[&index=24]:0.059501,no_tail_r2[&index=9]:0.003693)[&index=25]:0.054221,((no_tail_l2[&index=6]:0.015174,(no_tail_l3[&index=5]:0.025414,((red_f2[&index=2]:0.014944,red_f1[&index=1]:0.011008)[&index=17]:4.915684,(blue_f2[&index=4]:0.021924,blue_f1[&index=3]:0.002103)[&index=16]:16.700311)[&index=15]:0.051359)[&index=18]:0.013633)[&index=19]:0.018346,no_tail_l1[&index=7]:0.016976)[&index=20]:0.047030,ano_tail_r1[&index=8]:0.061761)[&index=26];
214800	-496.879	-426.571	-70.3076	((no_tail_l1[&index=7]:0.003753,(no_tail_l2[&index=6]:0.014836,(no_tail_l3[&index=5]:0.040181,((blue_f2[&index=4]:0.000160,blue_f1[&index=3]:0.002570)[&index=16]:9.978773,(red_f2[&index=2]:0.005552,red_f1[&index=1]:0.000514)[&index=17]:2.721562)[&index=15]:1.559752)[&index=18]:0.115651)[&index=19]:0.011500)[&index=20]:0.067687,((((blue2[&index=12]:0.007849,(red1[&index=13]:0.000021,red2[&index=14]:0.034394)[&index=21]:10.192692)[&index=22]:0.003836,blue1[&index=11]:0.015747)[&index=23]:8.749573,no_tail_r3[&index=10]:0.044724)[&index=24]:0.003346,no_tail_r2[&index=9]:0.000126)[&index=25]:0.061693,ano_tail_r1[&index=8]:0.000333)[&index=26];
214900	-497.037	-428.569	-68.4681	((no_tail_r2[&index=9]:0.034168,((blue1[&index=11]:0.003368,(blue2[&index=12]:0.001887,(red2[&index=14]:0.025447,red1[&index=13]:0.009478)[&index=21]:7.875390)[&index=22]:0.000024)[&index=23]:3.534773,no_tail_r3[&index=10]:0.015838)[&index=24]:0.010478)[&index=25]:0.028336,(no_tail_l1[&index=7]:0.037178,(no_tail_l2[&index=6]:0.023215,(no_tail_l3[&index=5]:0.001606,((red_f1[&index=1]:0.000683,red_f2[&index=2]:0.028804)[&index=17]:9.094710,(blue_f2[&index=4]:0.017409,blue_f1[&index=3]:0.003392)[&index=16]:2.591524)[&index=15]:1.007169)[&index=18]:0.008230)[&index=19]:0.063003)[&index=20]:0.016135,ano_tail_r1[&index=8]:0.007300)[&index=26];
215000	-493.563	-422.918	-70.6448	((no_tail_r2[&index=9]:0.002807,(no_tail_r3[&index=10]:0.029387,((blue2[&index=12]:0.004597,(red1[&index=13]:0.022727,red2[&index=14]:0.005944)[&index=21]:6.074072)[&index=22]:0.006836,blue1[&index=11]:0.017158)[&index=23]:5.163877)[&index=24]:0.004802)[&index=25]:0.018659,(no_tail_l1[&index=7]:0.007085,((((red_f2[&index=2]:0.009746,red_f1[&index=1]:0.000121)[&index=17]:12.025967,(blue_f1[&index=3]:0.008180,blue_f2[&index=4]:0.013160)[&index=16]:9.414178)[&index=15]:2.350129,no_tail_l3[&index=5]:0.017806)[&index=18]:0.021660,no_tail_l2[&index=6]:0.000639)[&index=19]:0.028071)[&index=20]:0.068912,ano_tail_r1[&index=8]:0.006548)[&index=26];
215100	-503.344	-432.846	-70.4977	((no_tail_l1[&index=7]:0.002474,(no_tail_l2[&index=6]:0.000786,(((red_f2[&index=2]:0.006483,red_f1[&index=1]:0.015195)[&index=17]:10.604696,(blue_f2[&index=4]:0.004737,blue_f1[&index=3]:0.015354)[&index=16]:7.269746)[&index=15]:2.236943,no_tail_l3[&index=5]:0.122648)[&index=18]:0.009480)[&index=19]:0.029837)[&index=20]:0.041397,((no_tail_r3[&index=10]:0.040644,(blue1[&index=11]:0.002704,((red1[&index=13]:0.000788,red2[&index=14]:0.003535)[&index=21]:3.329894,blue2[&index=12]:0.006961)[&index=22]:0.024423)[&index=23]:10.638712)[&index=24]:0.000363,no_tail_r2[&index=9]:0.026348)[&index=25]:0.144062,ano_tail_r1[&index=8]:0.009404)[&index=26];
215200	-497.046	-427.138	-69.9085	((no_tail_r2[&index=9]:0.004395,(no_tail_r3[&index=10]:0.048034,(blue1[&index=11]:0.028446,((red1[&index=13]:0.002124,red2[&index=14]:0.005030)[&index=21]:6.387399,blue2[&index=12]:0.009451)[&index=22]:0.007316)[&index=23]:10.781223)[&index=24]:0.052985)[&index=25]:0.071417,(((((blue_f2[&index=4]:0.007001,blue_f1[&index=3]:0.001996)[&index=16]:6.624334,(red_f2[&index=2]:0.032734,red_f1[&index=1]:0.003312)[&index=17]:5.641640)[&index=15]:1.790836,no_tail_l3[&index=5]:0.001299)[&index=18]:0.015815,no_tail_l2[&index=6]:0.006714)[&index=19]:0.027347,no_tail_l1[&index=7]:0.006029)[&index=20]:0.078482,ano_tail_r1[&index=8]:0.006013)[&index=26];
215300	-503.843	-434.155	-69.6876	(((((blue2[&index=12]:0.008997,(red1[&index=13]:0.002918,red2[&index=14]:0.015308)[&index=21]:13.226779)[&index=22]:0.004149,blue1[&index=11]:0.024563)[&index=23]:5.214024,no_tail_r3[&index=10]:0.051786)[&index=24]:0.015224,no_tail_r2[&index=9]:0.018346)[&index=25]:0.038069,ano_tail_r1[&index=8]:0.004578,((no_tail_l2[&index=6]:0.062237,(no_tail_l3[&index=5]:0.098762,((blue_f2[&index=4]:0.018306,blue_f1[&index=3]:0.017526)[&index=16]:5.511996,(red_f2[&index=2]:0.006973,red_f1[&index=1]:0.019505)[&index=17]:5.687312)[&index=15]:0.326308)[&index=18]:0.081921)[&index=19]:0.019599,no_tail_l1[&index=7]:0.005942)[&index=20]:0.055745)[&index=26];
215400	-507.873	-435.832	-72.0403	(ano_tail_r1[&index=8]:0.034501,((no_tail_r3[&index=10]:0.034469,(blue1[&index=11]:0.003241,(blue2[&index=12]:0.042772,(red2[&index=14]:0.022359,red1[&index=13]:0.040145)[&index=21]:17.933611)[&index=22]:0.000727)[&index=23]:4.746370)[&index=24]:0.049968,no_tail_r2[&index=9]:0.008040)[&index=25]:0.063624,((no_tail_l2[&index=6]:0.069383,(((red_f1[&index=1]:0.003233,red_f2[&index=2]:0.007331)[&index=17]:0.412240,(blue_f2[&index=4]:0.009226,blue_f1[&index=3]:0.020022)[&index=16]:5.304710)[&index=15]:13.359224,no_tail_l3[&index=5]:0.007881)[&index=18]:0.006724)[&index=19]:0.056398,no_tail_l1[&index=7]:0.002078)[&index=20]:0.062218)[&index=26];
215500	-500.816	-430.165	-70.6507	(ano_tail_r1[&index=8]:0.002214,((no_tail_r3[&index=10]:0.010296,((blue2[&index=12]:0.000427,(red2[&index=14]:0.003140,red1[&index=13]:0.006295)[&index=21]:9.572002)[&index=22]:0.007222,blue1[&index=11]:0.000134)[&index=23]:6.951491)[&index=24]:0.061545,no_tail_r2[&index=9]:0.074536)[&index=25]:0.046706,((no_tail_l2[&index=6]:0.002575,(no_tail_l3[&index=5]:0.001302,((blue_f2[&index=4]:0.002270,blue_f1[&index=3]:0.018660)[&index=16]:2.081753,(red_f1[&index=1]:0.041308,red_f2[&index=2]:0.006775)[&index=17]:12.258977)[&index=15]:4.074273)[&index=18]:0.012465)[&index=19]:0.000854,no_tail_l1[&index=7]:0.028994)[&index=20]:0.086428)[&index=26];
215600	-508.847	-436.65	-72.1967	((((blue1[&index=11]:0.011905,((red1[&index=13]:0.002770,red2[&index=14]:0.009889)[&index=21]:18.976202,blue2[&index=12]:0.009290)[&index=22]:0.022307)[&index=23]:3.866033,no_tail_r3[&index=10]:0.022630)[&index=24]:0.027817,no_tail_r2[&index=9]:0.083263)[&index=25]:0.074365,ano_tail_r1[&index=8]:0.023102,(no_tail_l1[&index=7]:0.004247,((((blue_f2[&index=4]:0.011263,blue_f1[&index=3]:0.003458)[&index=16]:6.635539,(red_f1[&index=1]:0.068927,red_f2[&index=2]:0.037329)[&index=17]:7.816350)[&index=15]:5.224019,no_tail_l3[&index=5]:0.021880)[&index=18]:0.037494,no_tail_l2[&index=6]:0.001441)[&index=19]:0.008929)[&index=20]:0.081955)[&index=26];
215700	-504.449	-436.347	-68.1016	(ano_tail_r1[&index=8]:0.009413,(no_tail_l1[&index=7]:0.005931,(no_tail_l2[&index=6]:0.030422,(no_tail_l3[&index=5]:0.022181,((red_f1[&index=1]:0.016350,red_f2[&index=2]:0.010250)[&index=17]:5.492728,(blue_f1[&index=3]:0.009047,blue_f2[&index=4]:0.017603)[&index=16]:1.960928)[&index=15]:2.752761)[&index=18]:0.023944)[&index=19]:0.042302)[&index=20]:0.019724,(no_tail_r2[&index=9]:0.000307,(((blue2[&index=12]:0.004795,(red1[&index=13]:0.005870,red2[&index=14]:0.008556)[&index=21]:5.218153)[&index=22]:0.005373,blue1[&index=11]:0.052823)[&index=23]:6.637984,no_tail_r3[&index=10]:0.065430)[&index=24]:0.150293)[&index=25]:0.044047)[&index=26];
215800	-504.949	-429.889	-75.0595	(ano_tail_r1[&index=8]:0.005009,(no_tail_r2[&index=9]:0.017496,(no_tail_r3[&index=10]:0.008422,(blue1[&index=11]:0.012678,(blue2[&index=12]:0.002566,(red2[&index=14]:0.013326,red1[&index=13]:0.027754)[&index=21]:10.753871)[&index=22]:0.001168)[&index=23]:5.352645)[&index=24]:0.009710)[&index=25]:0.145299,(no_tail_l1[&index=7]:0.025568,(no_tail_l2[&index=6]:0.005176,(((blue_f2[&index=4]:0.013110,blue_f1[&index=3]:0.015209)[&index=16]:3.117154,(red_f1[&index=1]:0.027850,red_f2[&index=2]:0.003452)[&index=17]:20.624722)[&index=15]:17.140057,no_tail_l3[&index=5]:0.016890)[&index=18]:0.003182)[&index=19]:0.014165)[&index=20]:0.039934)[&index=26];
215900	-501.652	-430.391	-71.2602	((no_tail_r2[&index=9]:0.075485,((blue1[&index=11]:0.012749,(blue2[&index=12]:0.002996,(red2[&index=14]:0.002561,red1[&index=13]:0.005562)[&index=21]:5.592429)[&index=22]:0.009209)[&index=23]:12.822629,no_tail_r3[&index=10]:0.014508)[&index=24]:0.032391)[&index=25]:0.005025,(no_tail_l1[&index=7]:0.017678,((((blue_f2[&index=4]:0.017282,blue_f1[&index=3]:0.010297)[&index=16]:15.824950,(red_f2[&index=2]:0.007196,red_f1[&index=1]:0.004646)[&index=17]:2.640238)[&index=15]:1.081509,no_tail_l3[&index=5]:0.046465)[&index=18]:0.009894,no_tail_l2[&index=6]:0.017983)[&index=19]:0.054585)[&index=20]:0.054606,ano_tail_r1[&index=8]:0.037299)[&index=26];
216000	-497.524	-429.106	-68.4185	(((no_tail_l2[&index=6]:0.012039,(((blue_f1[&index=3]:0.034129,blue_f2[&index=4]:0.001434)[&index=16]:2.158361,(red_f2[&index=2]:0.008400,red_f1[&index=1]:0.001731)[&index=17]:11.221779)[&index=15]:0.207457,no_tail_l3[&index=5]:0.016078)[&index=18]:0.031360)[&index=19]:0.062071,no_tail_l1[&index=7]:0.004169)[&index=20]:0.112898,ano_tail_r1[&index=8]:0.004263,(no_tail_r2[&index=9]:0.025452,(no_tail_r3[&index=10]:0.015667,((blue2[&index=12]:0.008151,(red2[&index=14]:0.010520,red1[&index=13]:0.011779)[&index=21]:7.494334)[&index=22]:0.029562,blue1[&index=11]:0.001039)[&index=23]:2.624950)[&index=24]:0.052932)[&index=25]:0.040859)[&index=26];
216100	-502.919	-431.672	-71.2472	(((no_tail_r3[&index=10]:0.067491,((blue2[&index=12]:0.016460,(red2[&index=14]:0.023642,red1[&index=13]:0.014518)[&index=21]:7.158472)[&index=22]:0.006825,blue1[&index=11]:0.030317)[&index=23]:8.273633)[&index=24]:0.018524,no_tail_r2[&index=9]:0.055039)[&index=25]:0.032364,(((no_tail_l3[&index=5]:0.020253,((red_f2[&index=2]:0.005624,red_f1[&index=1]:0.000421)[&index=17]:16.359289,(blue_f2[&index=4]:0.027441,blue_f1[&index=3]:0.010365)[&index=16]:2.857141)[&index=15]:3.189152)[&index=18]:0.007188,no_tail_l2[&index=6]:0.008321)[&index=19]:0.037610,no_tail_l1[&index=7]:0.005850)[&index=20]:0.094293,ano_tail_r1[&index=8]:0.014849)[&index=26];
216200	-502.757	-433.276	-69.4812	((no_tail_l1[&index=7]:0.007079,(no_tail_l2[&index=6]:0.035665,(no_tail_l3[&index=5]:0.036435,((red_f1[&index=1]:0.010206,red_f2[&index=2]:0.024227)[&index=17]:7.671468,(blue_f2[&index=4]:0.001628,blue_f1[&index=3]:0.003264)[&index=16]:2.513061)[&index=15]:1.869144)[&index=18]:0.034906)[&index=19]:0.039550)[&index=20]:0.070465,(no_tail_r2[&index=9]:0.001523,(no_tail_r3[&index=10]:0.032053,(blue1[&index=11]:0.007275,(blue2[&index=12]:0.009076,(red2[&index=14]:0.021288,red1[&index=13]:0.044884)[&index=21]:9.985465)[&index=22]:0.015239)[&index=23]:6.936623)[&index=24]:0.008325)[&index=25]:0.058530,ano_tail_r1[&index=8]:0.067806)[&index=26];
216300	-500.209	-430.052	-70.1569	(ano_tail_r1[&index=8]:0.034303,(no_tail_l1[&index=7]:0.001321,(no_tail_l2[&index=6]:0.006210,(((blue_f2[&index=4]:0.013875,blue_f1[&index=3]:0.032483)[&index=16]:14.170721,(red_f1[&index=1]:0.004096,red_f2[&index=2]:0.012430)[&index=17]:0.911962)[&index=15]:4.297697,no_tail_l3[&index=5]:0.074342)[&index=18]:0.014941)[&index=19]:0.047319)[&index=20]:0.103768,(no_tail_r2[&index=9]:0.013082,(no_tail_r3[&index=10]:0.010952,((blue2[&index=12]:0.006702,(red2[&index=14]:0.005490,red1[&index=13]:0.005764)[&index=21]:8.112256)[&index=22]:0.006938,blue1[&index=11]:0.016057)[&index=23]:4.900478)[&index=24]:0.045956)[&index=25]:0.034195)[&index=26];
216400	-497.443	-427.172	-70.2716	(ano_tail_r1[&index=8]:0.009174,(no_tail_l1[&index=7]:0.010643,(no_tail_l2[&index=6]:0.018489,(no_tail_l3[&index=5]:0.008054,((blue_f2[&index=4]:0.015992,blue_f1[&index=3]:0.011359)[&index=16]:3.525461,(red_f1[&index=1]:0.013468,red_f2[&index=2]:0.003234)[&index=17]:15.556174)[&index=15]:0.859870)[&index=18]:0.032894)[&index=19]:0.021735)[&index=20]:0.019703,(((((red2[&index=14]:0.007549,red1[&index=13]:0.020531)[&index=21]:8.574980,blue2[&index=12]:0.000084)[&index=22]:0.003206,blue1[&index=11]:0.022867)[&index=23]:4.562331,no_tail_r3[&index=10]:0.014992)[&index=24]:0.014101,no_tail_r2[&index=9]:0.016892)[&index=25]:0.113154)[&index=26];
216500	-498.874	-424.595	-74.2792	(((no_tail_l2[&index=6]:0.004102,(no_tail_l3[&index=5]:0.027780,((blue_f1[&index=3]:0.002697,blue_f2[&index=4]:0.004300)[&index=16]:21.641867,(red_f1[&index=1]:0.007345,red_f2[&index=2]:0.004349)[&index=17]:3.894514)[&index=15]:10.178114)[&index=18]:0.002019)[&index=19]:0.023318,no_tail_l1[&index=7]:0.007946)[&index=20]:0.115958,ano_tail_r1[&index=8]:0.000449,(no_tail_r2[&index=9]:0.002370,(no_tail_r3[&index=10]:0.005533,(blue1[&index=11]:0.002926,((red1[&index=13]:0.018324,red2[&index=14]:0.022467)[&index=21]:11.924197,blue2[&index=12]:0.043004)[&index=22]:0.000712)[&index=23]:5.489936)[&index=24]:0.057614)[&index=25]:0.012916)[&index=26];
216600	-502.891	-430.446	-72.445	(((no_tail_l2[&index=6]:0.037088,(no_tail_l3[&index=5]:0.056870,((blue_f2[&index=4]:0.003988,blue_f1[&index=3]:0.006670)[&index=16]:5.331412,(red_f2[&index=2]:0.006339,red_f1[&index=1]:0.014833)[&index=17]:3.406388)[&index=15]:15.239388)[&index=18]:0.030032)[&index=19]:0.098478,no_tail_l1[&index=7]:0.005453)[&index=20]:0.037764,ano_tail_r1[&index=8]:0.025400,((no_tail_r3[&index=10]:0.040934,((blue2[&index=12]:0.027910,(red1[&index=13]:0.001986,red2[&index=14]:0.001039)[&index=21]:10.915774)[&index=22]:0.020354,blue1[&index=11]:0.029347)[&index=23]:8.939652)[&index=24]:0.002785,no_tail_r2[&index=9]:0.011348)[&index=25]:0.032526)[&index=26];
216700	-495.864	-425.82	-70.0439	(ano_tail_r1[&index=8]:0.037916,(((no_tail_l3[&index=5]:0.042204,((red_f2[&index=2]:0.008507,red_f1[&index=1]:0.021017)[&index=17]:2.849263,(blue_f1[&index=3]:0.000606,blue_f2[&index=4]:0.003123)[&index=16]:7.787093)[&index=15]:3.490956)[&index=18]:0.019227,no_tail_l2[&index=6]:0.000541)[&index=19]:0.059619,no_tail_l1[&index=7]:0.019459)[&index=20]:0.074757,(no_tail_r2[&index=9]:0.002406,(no_tail_r3[&index=10]:0.011657,(blue1[&index=11]:0.003969,(blue2[&index=12]:0.006534,(red1[&index=13]:0.004279,red2[&index=14]:0.026052)[&index=21]:10.651698)[&index=22]:0.010670)[&index=23]:7.162820)[&index=24]:0.002530)[&index=25]:0.021742)[&index=26];
216800	-494.371	-422.402	-71.9684	((no_tail_r2[&index=9]:0.005691,((blue1[&index=11]:0.000050,(blue2[&index=12]:0.003736,(red2[&index=14]:0.003417,red1[&index=13]:0.026288)[&index=21]:11.432103)[&index=22]:0.013282)[&index=23]:8.284806,no_tail_r3[&index=10]:0.000786)[&index=24]:0.016541)[&index=25]:0.027033,((no_tail_l2[&index=6]:0.044464,(((blue_f2[&index=4]:0.010047,blue_f1[&index=3]:0.001523)[&index=16]:5.866637,(red_f2[&index=2]:0.003628,red_f1[&index=1]:0.002121)[&index=17]:10.788610)[&index=15]:5.269362,no_tail_l3[&index=5]:0.011665)[&index=18]:0.043089)[&index=19]:0.026540,no_tail_l1[&index=7]:0.010259)[&index=20]:0.046783,ano_tail_r1[&index=8]:0.002335)[&index=26];
216900	-495.099	-423.364	-71.7347	((((((red_f1[&index=1]:0.000563,red_f2[&index=2]:0.011018)[&index=17]:12.549885,(blue_f1[&index=3]:0.001323,blue_f2[&index=4]:0.005419)[&index=16]:4.801490)[&index=15]:2.957232,no_tail_l3[&index=5]:0.000568)[&index=18]:0.011274,no_tail_l2[&index=6]:0.006209)[&index=19]:0.047621,no_tail_l1[&index=7]:0.033041)[&index=20]:0.024125,(((blue1[&index=11]:0.011863,((red2[&index=14]:0.028968,red1[&index=13]:0.010744)[&index=21]:11.403606,blue2[&index=12]:0.008840)[&index=22]:0.019716)[&index=23]:8.780658,no_tail_r3[&index=10]:0.011820)[&index=24]:0.013688,no_tail_r2[&index=9]:0.001551)[&index=25]:0.029658,ano_tail_r1[&index=8]:0.001701)[&index=26];
217000	-499.165	-429.394	-69.7709	(ano_tail_r1[&index=8]:0.036062,((no_tail_r3[&index=10]:0.019099,(blue1[&index=11]:0.012375,((red1[&index=13]:0.013266,red2[&index=14]:0.002196)[&index=21]:6.599894,blue2[&index=12]:0.000438)[&index=22]:0.031868)[&index=23]:9.801364)[&index=24]:0.013700,no_tail_r2[&index=9]:0.033120)[&index=25]:0.011351,(no_tail_l1[&index=7]:0.015925,(no_tail_l2[&index=6]:0.000773,(((blue_f1[&index=3]:0.008738,blue_f2[&index=4]:0.001588)[&index=16]:5.639412,(red_f2[&index=2]:0.034836,red_f1[&index=1]:0.005675)[&index=17]:3.403644)[&index=15]:5.123582,no_tail_l3[&index=5]:0.032869)[&index=18]:0.037467)[&index=19]:0.049072)[&index=20]:0.025216)[&index=26];
217100	-504.771	-428.483	-76.2884	(ano_tail_r1[&index=8]:0.017809,(no_tail_r2[&index=9]:0.013299,(no_tail_r3[&index=10]:0.017051,((blue2[&index=12]:0.011453,(red1[&index=13]:0.009687,red2[&index=14]:0.007103)[&index=21]:16.874807)[&index=22]:0.012435,blue1[&index=11]:0.001534)[&index=23]:3.825728)[&index=24]:0.064290)[&index=25]:0.033851,(((no_tail_l3[&index=5]:0.006807,((red_f1[&index=1]:0.012455,red_f2[&index=2]:0.000622)[&index=17]:1.498549,(blue_f1[&index=3]:0.003338,blue_f2[&index=4]:0.015246)[&index=16]:36.694062)[&index=15]:4.170864)[&index=18]:0.064925,no_tail_l2[&index=6]:0.041653)[&index=19]:0.044984,no_tail_l1[&index=7]:0.010222)[&index=20]:0.088081)[&index=26];
217200	-506.672	-429.061	-77.6111	((no_tail_l1[&index=7]:0.002303,((((red_f1[&index=1]:0.037609,red_f2[&index=2]:0.002876)[&index=17]:8.609801,(blue_f2[&index=4]:0.054390,blue_f1[&index=3]:0.000574)[&index=16]:7.180453)[&index=15]:29.538145,no_tail_l3[&index=5]:0.073662)[&index=18]:0.000438,no_tail_l2[&index=6]:0.001549)[&index=19]:0.023640)[&index=20]:0.063727,ano_tail_r1[&index=8]:0.007743,(((blue1[&index=11]:0.007566,((red2[&index=14]:0.006731,red1[&index=13]:0.006766)[&index=21]:13.827446,blue2[&index=12]:0.006317)[&index=22]:0.014041)[&index=23]:10.563167,no_tail_r3[&index=10]:0.099383)[&index=24]:0.003273,no_tail_r2[&index=9]:0.002189)[&index=25]:0.020932)[&index=26];
217300	-500.267	-430.938	-69.3293	(ano_tail_r1[&index=8]:0.003132,(no_tail_r2[&index=9]:0.007196,(no_tail_r3[&index=10]:0.061194,(blue1[&index=11]:0.019177,(blue2[&index=12]:0.004666,(red1[&index=13]:0.014224,red2[&index=14]:0.020423)[&index=21]:6.876744)[&index=22]:0.062980)[&index=23]:5.014566)[&index=24]:0.020378)[&index=25]:0.025864,((no_tail_l2[&index=6]:0.027586,(((red_f1[&index=1]:0.001425,red_f2[&index=2]:0.001236)[&index=17]:3.418182,(blue_f2[&index=4]:0.028464,blue_f1[&index=3]:0.002022)[&index=16]:10.947383)[&index=15]:2.066597,no_tail_l3[&index=5]:0.014935)[&index=18]:0.000861)[&index=19]:0.071565,no_tail_l1[&index=7]:0.003420)[&index=20]:0.031314)[&index=26];
217400	-503.519	-433.302	-70.2174	(ano_tail_r1[&index=8]:0.043946,(((no_tail_l3[&index=5]:0.017185,((blue_f1[&index=3]:0.047631,blue_f2[&index=4]:0.003916)[&index=16]:5.479851,(red_f2[&index=2]:0.022831,red_f1[&index=1]:0.007737)[&index=17]:5.614826)[&index=15]:6.078765)[&index=18]:0.025354,no_tail_l2[&index=6]:0.061253)[&index=19]:0.021976,no_tail_l1[&index=7]:0.003498)[&index=20]:0.084819,(no_tail_r2[&index=9]:0.031929,(no_tail_r3[&index=10]:0.051153,((blue2[&index=12]:0.003995,(red1[&index=13]:0.005946,red2[&index=14]:0.004049)[&index=21]:6.999149)[&index=22]:0.023772,blue1[&index=11]:0.008352)[&index=23]:8.508466)[&index=24]:0.005588)[&index=25]:0.029967)[&index=26];
217500	-504.229	-431.668	-72.5615	((no_tail_l1[&index=7]:0.011702,((((blue_f1[&index=3]:0.001722,blue_f2[&index=4]:0.026843)[&index=16]:6.482734,(red_f1[&index=1]:0.035637,red_f2[&index=2]:0.004217)[&index=17]:8.749170)[&index=15]:11.249085,no_tail_l3[&index=5]:0.036866)[&index=18]:0.027404,no_tail_l2[&index=6]:0.019296)[&index=19]:0.111084)[&index=20]:0.030871,(((blue1[&index=11]:0.006883,(blue2[&index=12]:0.014791,(red2[&index=14]:0.000972,red1[&index=13]:0.017875)[&index=21]:7.941199)[&index=22]:0.010701)[&index=23]:10.021469,no_tail_r3[&index=10]:0.035007)[&index=24]:0.026623,no_tail_r2[&index=9]:0.028009)[&index=25]:0.007770,ano_tail_r1[&index=8]:0.008726)[&index=26];
217600	-497.035	-426.711	-70.3245	((((((red2[&index=14]:0.010934,red1[&index=13]:0.013285)[&index=21]:14.868300,blue2[&index=12]:0.021398)[&index=22]:0.009083,blue1[&index=11]:0.018474)[&index=23]:2.613870,no_tail_r3[&index=10]:0.028009)[&index=24]:0.001645,no_tail_r2[&index=9]:0.019144)[&index=25]:0.017692,ano_tail_r1[&index=8]:0.009134,(((no_tail_l3[&index=5]:0.001259,((blue_f1[&index=3]:0.003639,blue_f2[&index=4]:0.046952)[&index=16]:5.370897,(red_f2[&index=2]:0.004916,red_f1[&index=1]:0.003913)[&index=17]:8.482582)[&index=15]:2.076481)[&index=18]:0.018065,no_tail_l2[&index=6]:0.020453)[&index=19]:0.023762,no_tail_l1[&index=7]:0.001280)[&index=20]:0.036541)[&index=26];
217700	-495.986	-425.658	-70.3277	((((blue1[&index=11]:0.011083,(blue2[&index=12]:0.008261,(red1[&index=13]:0.008790,red2[&index=14]:0.005546)[&index=21]:10.411205)[&index=22]:0.011035)[&index=23]:4.324979,no_tail_r3[&index=10]:0.007622)[&index=24]:0.049781,no_tail_r2[&index=9]:0.004415)[&index=25]:0.044901,ano_tail_r1[&index=8]:0.022555,(((no_tail_l3[&index=5]:0.037732,((red_f2[&index=2]:0.000786,red_f1[&index=1]:0.001881)[&index=17]:1.559312,(blue_f2[&index=4]:0.013039,blue_f1[&index=3]:0.002826)[&index=16]:12.065202)[&index=15]:4.953027)[&index=18]:0.038622,no_tail_l2[&index=6]:0.026504)[&index=19]:0.054836,no_tail_l1[&index=7]:0.012105)[&index=20]:0.061344)[&index=26];
217800	-503.26	-431.767	-71.4929	(ano_tail_r1[&index=8]:0.007609,(((blue1[&index=11]:0.016927,(blue2[&index=12]:0.012675,(red2[&index=14]:0.039038,red1[&index=13]:0.016388)[&index=21]:17.519850)[&index=22]:0.002866)[&index=23]:8.105368,no_tail_r3[&index=10]:0.048973)[&index=24]:0.004941,no_tail_r2[&index=9]:0.028677)[&index=25]:0.019879,(no_tail_l1[&index=7]:0.012499,((no_tail_l3[&index=5]:0.012000,((red_f2[&index=2]:0.048149,red_f1[&index=1]:0.008245)[&index=17]:6.231972,(blue_f1[&index=3]:0.006530,blue_f2[&index=4]:0.003205)[&index=16]:5.653433)[&index=15]:1.633568)[&index=18]:0.092551,no_tail_l2[&index=6]:0.004507)[&index=19]:0.008256)[&index=20]:0.025626)[&index=26];
217900	-504.663	-434.766	-69.8965	(ano_tail_r1[&index=8]:0.030971,(no_tail_r2[&index=9]:0.047970,(no_tail_r3[&index=10]:0.005802,(blue1[&index=11]:0.017898,(blue2[&index=12]:0.011445,(red2[&index=14]:0.011623,red1[&index=13]:0.007163)[&index=21]:4.664446)[&index=22]:0.013746)[&index=23]:6.611751)[&index=24]:0.020301)[&index=25]:0.052429,(no_tail_l1[&index=7]:0.026740,(no_tail_l2[&index=6]:0.020530,(((red_f2[&index=2]:0.002700,red_f1[&index=1]:0.034771)[&index=17]:5.704316,(blue_f1[&index=3]:0.028526,blue_f2[&index=4]:0.024940)[&index=16]:10.374856)[&index=15]:3.762412,no_tail_l3[&index=5]:0.015630)[&index=18]:0.011740)[&index=19]:0.041668)[&index=20]:0.036878)[&index=26];
218000	-500.334	-428.107	-72.2265	(ano_tail_r1[&index=8]:0.002862,(no_tail_r2[&index=9]:0.037113,(no_tail_r3[&index=10]:0.066602,(blue1[&index=11]:0.026622,((red2[&index=14]:0.005531,red1[&index=13]:0.016970)[&index=21]:8.534259,blue2[&index=12]:0.044889)[&index=22]:0.010478)[&index=23]:2.672163)[&index=24]:0.014601)[&index=25]:0.002633,(no_tail_l1[&index=7]:0.003342,((((blue_f1[&index=3]:0.005358,blue_f2[&index=4]:0.006352)[&index=16]:1.850968,(red_f1[&index=1]:0.000971,red_f2[&index=2]:0.003127)[&index=17]:27.602848)[&index=15]:2.155691,no_tail_l3[&index=5]:0.035138)[&index=18]:0.000447,no_tail_l2[&index=6]:0.022285)[&index=19]:0.052857)[&index=20]:0.057557)[&index=26];
218100	-503.085	-432.622	-70.4628	((((((blue_f2[&index=4]:0.003491,blue_f1[&index=3]:0.002180)[&index=16]:7.972906,(red_f2[&index=2]:0.010241,red_f1[&index=1]:0.026206)[&index=17]:4.511768)[&index=15]:5.150641,no_tail_l3[&index=5]:0.075642)[&index=18]:0.018814,no_tail_l2[&index=6]:0.012367)[&index=19]:0.011323,no_tail_l1[&index=7]:0.015385)[&index=20]:0.040611,(((blue1[&index=11]:0.009892,((red2[&index=14]:0.026218,red1[&index=13]:0.014145)[&index=21]:12.527989,blue2[&index=12]:0.013955)[&index=22]:0.071953)[&index=23]:3.804366,no_tail_r3[&index=10]:0.029095)[&index=24]:0.024768,no_tail_r2[&index=9]:0.004153)[&index=25]:0.010812,ano_tail_r1[&index=8]:0.024154)[&index=26];
218200	-510.525	-442.609	-67.9159	((((no_tail_l3[&index=5]:0.013736,((blue_f2[&index=4]:0.027305,blue_f1[&index=3]:0.012724)[&index=16]:0.413418,(red_f1[&index=1]:0.002586,red_f2[&index=2]:0.000207)[&index=17]:3.717077)[&index=15]:2.453425)[&index=18]:0.028913,no_tail_l2[&index=6]:0.003698)[&index=19]:0.064069,no_tail_l1[&index=7]:0.057160)[&index=20]:0.010334,(((blue1[&index=11]:0.051331,(blue2[&index=12]:0.003106,(red2[&index=14]:0.028816,red1[&index=13]:0.000607)[&index=21]:9.079640)[&index=22]:0.027111)[&index=23]:5.427771,no_tail_r3[&index=10]:0.021192)[&index=24]:0.004322,no_tail_r2[&index=9]:0.075656)[&index=25]:0.032368,ano_tail_r1[&index=8]:0.121887)[&index=26];
218300	-503.702	-433.483	-70.2188	((no_tail_l1[&index=7]:0.009066,((no_tail_l3[&index=5]:0.001625,((red_f1[&index=1]:0.016292,red_f2[&index=2]:0.013043)[&index=17]:5.178861,(blue_f2[&index=4]:0.000224,blue_f1[&index=3]:0.009871)[&index=16]:10.408893)[&index=15]:5.819644)[&index=18]:0.034057,no_tail_l2[&index=6]:0.041118)[&index=19]:0.083606)[&index=20]:0.006889,((no_tail_r3[&index=10]:0.030455,(blue1[&index=11]:0.041607,((red2[&index=14]:0.028108,red1[&index=13]:0.013327)[&index=21]:7.213385,blue2[&index=12]:0.009102)[&index=22]:0.026426)[&index=23]:4.153504)[&index=24]:0.009184,no_tail_r2[&index=9]:0.011348)[&index=25]:0.019958,ano_tail_r1[&index=8]:0.013448)[&index=26];
218400	-500.977	-428.117	-72.8609	(((no_tail_r3[&index=10]:0.031022,(blue1[&index=11]:0.002107,(blue2[&index=12]:0.028259,(red2[&index=14]:0.000797,red1[&index=13]:0.001799)[&index=21]:18.829686)[&index=22]:0.015425)[&index=23]:7.941019)[&index=24]:0.050005,no_tail_r2[&index=9]:0.041128)[&index=25]:0.010067,(((((red_f2[&index=2]:0.005917,red_f1[&index=1]:0.003054)[&index=17]:8.817973,(blue_f1[&index=3]:0.019359,blue_f2[&index=4]:0.001253)[&index=16]:4.204159)[&index=15]:6.129364,no_tail_l3[&index=5]:0.006753)[&index=18]:0.090059,no_tail_l2[&index=6]:0.016095)[&index=19]:0.061013,no_tail_l1[&index=7]:0.000409)[&index=20]:0.072096,ano_tail_r1[&index=8]:0.024698)[&index=26];
218500	-508.368	-435.492	-72.8757	(ano_tail_r1[&index=8]:0.035076,(no_tail_r2[&index=9]:0.003924,(no_tail_r3[&index=10]:0.027990,(blue1[&index=11]:0.007049,((red1[&index=13]:0.003587,red2[&index=14]:0.003211)[&index=21]:4.225290,blue2[&index=12]:0.002565)[&index=22]:0.027269)[&index=23]:19.294970)[&index=24]:0.066465)[&index=25]:0.008223,(no_tail_l1[&index=7]:0.003566,(no_tail_l2[&index=6]:0.002850,(no_tail_l3[&index=5]:0.007051,((blue_f1[&index=3]:0.015049,blue_f2[&index=4]:0.017711)[&index=16]:0.227140,(red_f2[&index=2]:0.061606,red_f1[&index=1]:0.028564)[&index=17]:15.891283)[&index=15]:6.354025)[&index=18]:0.005318)[&index=19]:0.029659)[&index=20]:0.128105)[&index=26];
218600	-507.957	-437.423	-70.5337	((((blue1[&index=11]:0.020885,((red1[&index=13]:0.063295,red2[&index=14]:0.023354)[&index=21]:6.399742,blue2[&index=12]:0.001413)[&index=22]:0.013609)[&index=23]:10.156757,no_tail_r3[&index=10]:0.009821)[&index=24]:0.003003,no_tail_r2[&index=9]:0.010167)[&index=25]:0.115392,ano_tail_r1[&index=8]:0.000386,(((((blue_f1[&index=3]:0.014496,blue_f2[&index=4]:0.019261)[&index=16]:5.494534,(red_f2[&index=2]:0.014285,red_f1[&index=1]:0.006404)[&index=17]:11.404220)[&index=15]:0.860722,no_tail_l3[&index=5]:0.036273)[&index=18]:0.000093,no_tail_l2[&index=6]:0.043473)[&index=19]:0.023110,no_tail_l1[&index=7]:0.026504)[&index=20]:0.006136)[&index=26];
218700	-494.845	-425.032	-69.8128	((no_tail_l1[&index=7]:0.000167,(no_tail_l2[&index=6]:0.008308,(((blue_f2[&index=4]:0.007394,blue_f1[&index=3]:0.000018)[&index=16]:3.360533,(red_f2[&index=2]:0.007396,red_f1[&index=1]:0.025060)[&index=17]:10.075428)[&index=15]:0.761592,no_tail_l3[&index=5]:0.006737)[&index=18]:0.034008)[&index=19]:0.010861)[&index=20]:0.100443,ano_tail_r1[&index=8]:0.013288,(no_tail_r2[&index=9]:0.015338,(no_tail_r3[&index=10]:0.026791,(blue1[&index=11]:0.014429,(blue2[&index=12]:0.005488,(red2[&index=14]:0.031412,red1[&index=13]:0.000826)[&index=21]:13.744279)[&index=22]:0.015029)[&index=23]:2.851890)[&index=24]:0.012044)[&index=25]:0.034185)[&index=26];
218800	-500.746	-429.714	-71.0318	(((no_tail_l2[&index=6]:0.023926,(((blue_f1[&index=3]:0.000965,blue_f2[&index=4]:0.011899)[&index=16]:3.839368,(red_f1[&index=1]:0.025094,red_f2[&index=2]:0.026869)[&index=17]:4.439013)[&index=15]:2.539860,no_tail_l3[&index=5]:0.047098)[&index=18]:0.007119)[&index=19]:0.011046,no_tail_l1[&index=7]:0.013391)[&index=20]:0.057967,(no_tail_r2[&index=9]:0.009254,(no_tail_r3[&index=10]:0.003109,(blue1[&index=11]:0.002590,((red2[&index=14]:0.003190,red1[&index=13]:0.003901)[&index=21]:16.530112,blue2[&index=12]:0.012560)[&index=22]:0.039536)[&index=23]:9.474014)[&index=24]:0.095924)[&index=25]:0.019537,ano_tail_r1[&index=8]:0.020637)[&index=26];
218900	-504.199	-431.093	-73.1056	(((no_tail_l2[&index=6]:0.000287,(((blue_f1[&index=3]:0.002639,blue_f2[&index=4]:0.005585)[&index=16]:13.635249,(red_f2[&index=2]:0.009309,red_f1[&index=1]:0.004393)[&index=17]:0.885313)[&index=15]:7.284232,no_tail_l3[&index=5]:0.015666)[&index=18]:0.009224)[&index=19]:0.011193,no_tail_l1[&index=7]:0.004731)[&index=20]:0.034041,(no_tail_r2[&index=9]:0.054347,(((blue2[&index=12]:0.035345,(red2[&index=14]:0.014097,red1[&index=13]:0.002419)[&index=21]:20.617038)[&index=22]:0.007585,blue1[&index=11]:0.027810)[&index=23]:4.721589,no_tail_r3[&index=10]:0.053232)[&index=24]:0.076099)[&index=25]:0.076155,ano_tail_r1[&index=8]:0.039431)[&index=26];
219000	-502.594	-431.229	-71.3653	(ano_tail_r1[&index=8]:0.013606,(no_tail_l1[&index=7]:0.032799,((((blue_f1[&index=3]:0.008259,blue_f2[&index=4]:0.004077)[&index=16]:8.734085,(red_f2[&index=2]:0.016916,red_f1[&index=1]:0.028980)[&index=17]:10.093528)[&index=15]:7.491513,no_tail_l3[&index=5]:0.028011)[&index=18]:0.056822,no_tail_l2[&index=6]:0.047757)[&index=19]:0.006855)[&index=20]:0.029604,((((blue2[&index=12]:0.009223,(red1[&index=13]:0.015715,red2[&index=14]:0.005706)[&index=21]:6.455472)[&index=22]:0.022602,blue1[&index=11]:0.004829)[&index=23]:5.718238,no_tail_r3[&index=10]:0.034160)[&index=24]:0.007981,no_tail_r2[&index=9]:0.008278)[&index=25]:0.050342)[&index=26];
219100	-500.035	-430.837	-69.1985	((no_tail_r2[&index=9]:0.009735,(((blue2[&index=12]:0.010875,(red1[&index=13]:0.025840,red2[&index=14]:0.013139)[&index=21]:9.604056)[&index=22]:0.026829,blue1[&index=11]:0.019155)[&index=23]:10.370962,no_tail_r3[&index=10]:0.009598)[&index=24]:0.053749)[&index=25]:0.094326,ano_tail_r1[&index=8]:0.020617,(no_tail_l1[&index=7]:0.011693,((no_tail_l3[&index=5]:0.034207,((blue_f2[&index=4]:0.002015,blue_f1[&index=3]:0.003492)[&index=16]:1.676718,(red_f1[&index=1]:0.006072,red_f2[&index=2]:0.012562)[&index=17]:4.934837)[&index=15]:1.091768)[&index=18]:0.017793,no_tail_l2[&index=6]:0.001185)[&index=19]:0.017888)[&index=20]:0.022322)[&index=26];
219200	-501.476	-432.241	-69.2354	((((blue1[&index=11]:0.006408,(blue2[&index=12]:0.009992,(red1[&index=13]:0.005902,red2[&index=14]:0.009037)[&index=21]:5.667112)[&index=22]:0.003291)[&index=23]:2.936841,no_tail_r3[&index=10]:0.008779)[&index=24]:0.016735,no_tail_r2[&index=9]:0.064068)[&index=25]:0.045355,((no_tail_l2[&index=6]:0.005838,(((blue_f2[&index=4]:0.002742,blue_f1[&index=3]:0.004011)[&index=16]:11.780355,(red_f2[&index=2]:0.030862,red_f1[&index=1]:0.040602)[&index=17]:2.272856)[&index=15]:5.250109,no_tail_l3[&index=5]:0.018595)[&index=18]:0.032661)[&index=19]:0.005472,no_tail_l1[&index=7]:0.026617)[&index=20]:0.022846,ano_tail_r1[&index=8]:0.009002)[&index=26];
219300	-498.331	-428.658	-69.6734	((no_tail_r2[&index=9]:0.001101,(((blue2[&index=12]:0.003517,(red1[&index=13]:0.006596,red2[&index=14]:0.027799)[&index=21]:11.188909)[&index=22]:0.000084,blue1[&index=11]:0.001088)[&index=23]:2.945749,no_tail_r3[&index=10]:0.029778)[&index=24]:0.025016)[&index=25]:0.016111,ano_tail_r1[&index=8]:0.009646,((no_tail_l2[&index=6]:0.051568,(((red_f1[&index=1]:0.005964,red_f2[&index=2]:0.013078)[&index=17]:0.985840,(blue_f1[&index=3]:0.006016,blue_f2[&index=4]:0.000079)[&index=16]:10.246288)[&index=15]:4.771800,no_tail_l3[&index=5]:0.005956)[&index=18]:0.006040)[&index=19]:0.037698,no_tail_l1[&index=7]:0.055593)[&index=20]:0.024916)[&index=26];
219400	-497.313	-425.476	-71.8373	(((no_tail_r3[&index=10]:0.008626,(((red1[&index=13]:0.009912,red2[&index=14]:0.001591)[&index=21]:12.835047,blue2[&index=12]:0.005422)[&index=22]:0.021411,blue1[&index=11]:0.008130)[&index=23]:16.487603)[&index=24]:0.019195,no_tail_r2[&index=9]:0.009188)[&index=25]:0.044585,ano_tail_r1[&index=8]:0.005321,(no_tail_l1[&index=7]:0.030391,(no_tail_l2[&index=6]:0.030488,(((red_f2[&index=2]:0.007797,red_f1[&index=1]:0.007217)[&index=17]:7.650447,(blue_f1[&index=3]:0.005004,blue_f2[&index=4]:0.003658)[&index=16]:3.613221)[&index=15]:0.296970,no_tail_l3[&index=5]:0.015664)[&index=18]:0.000753)[&index=19]:0.085674)[&index=20]:0.081942)[&index=26];
219500	-496.736	-421.055	-75.681	((no_tail_l1[&index=7]:0.000783,(no_tail_l2[&index=6]:0.004835,(((red_f2[&index=2]:0.004658,red_f1[&index=1]:0.017509)[&index=17]:9.556172,(blue_f1[&index=3]:0.006643,blue_f2[&index=4]:0.005249)[&index=16]:5.906850)[&index=15]:4.500937,no_tail_l3[&index=5]:0.016635)[&index=18]:0.023527)[&index=19]:0.039663)[&index=20]:0.053434,ano_tail_r1[&index=8]:0.000738,((no_tail_r3[&index=10]:0.021909,(blue1[&index=11]:0.008189,(blue2[&index=12]:0.007311,(red1[&index=13]:0.013902,red2[&index=14]:0.003167)[&index=21]:19.514989)[&index=22]:0.015835)[&index=23]:20.727189)[&index=24]:0.007695,no_tail_r2[&index=9]:0.006720)[&index=25]:0.039578)[&index=26];
219600	-514.696	-442.308	-72.3883	((((no_tail_l3[&index=5]:0.071735,((blue_f2[&index=4]:0.002370,blue_f1[&index=3]:0.014327)[&index=16]:11.193132,(red_f2[&index=2]:0.038300,red_f1[&index=1]:0.014527)[&index=17]:10.574407)[&index=15]:6.419292)[&index=18]:0.112536,no_tail_l2[&index=6]:0.015250)[&index=19]:0.003717,no_tail_l1[&index=7]:0.029570)[&index=20]:0.074650,ano_tail_r1[&index=8]:0.022164,(no_tail_r2[&index=9]:0.021083,((((red1[&index=13]:0.021581,red2[&index=14]:0.061004)[&index=21]:10.846744,blue2[&index=12]:0.002349)[&index=22]:0.020375,blue1[&index=11]:0.021566)[&index=23]:4.329705,no_tail_r3[&index=10]:0.031254)[&index=24]:0.003765)[&index=25]:0.095223)[&index=26];
219700	-495.662	-427.017	-68.6451	(ano_tail_r1[&index=8]:0.019510,((no_tail_l2[&index=6]:0.003421,(((red_f1[&index=1]:0.002582,red_f2[&index=2]:0.015805)[&index=17]:9.177824,(blue_f1[&index=3]:0.005237,blue_f2[&index=4]:0.001307)[&index=16]:2.350161)[&index=15]:0.092369,no_tail_l3[&index=5]:0.090594)[&index=18]:0.000939)[&index=19]:0.005282,no_tail_l1[&index=7]:0.007208)[&index=20]:0.057552,(no_tail_r2[&index=9]:0.011609,(no_tail_r3[&index=10]:0.028585,((blue2[&index=12]:0.018222,(red2[&index=14]:0.011795,red1[&index=13]:0.003897)[&index=21]:9.210846)[&index=22]:0.048241,blue1[&index=11]:0.008112)[&index=23]:4.121183)[&index=24]:0.001164)[&index=25]:0.031122)[&index=26];
219800	-509.603	-438.947	-70.6554	(((no_tail_l2[&index=6]:0.015429,(no_tail_l3[&index=5]:0.022480,((blue_f2[&index=4]:0.015666,blue_f1[&index=3]:0.011347)[&index=16]:2.937634,(red_f1[&index=1]:0.002453,red_f2[&index=2]:0.020261)[&index=17]:5.436643)[&index=15]:10.884957)[&index=18]:0.059145)[&index=19]:0.057263,no_tail_l1[&index=7]:0.031222)[&index=20]:0.081871,ano_tail_r1[&index=8]:0.005301,(((((red2[&index=14]:0.003078,red1[&index=13]:0.053341)[&index=21]:8.567746,blue2[&index=12]:0.003180)[&index=22]:0.002810,blue1[&index=11]:0.082970)[&index=23]:6.944489,no_tail_r3[&index=10]:0.029838)[&index=24]:0.004706,no_tail_r2[&index=9]:0.080586)[&index=25]:0.021658)[&index=26];
219900	-503.697	-431.655	-72.0421	(ano_tail_r1[&index=8]:0.006077,((no_tail_r3[&index=10]:0.012788,(blue1[&index=11]:0.007603,(blue2[&index=12]:0.023941,(red1[&index=13]:0.008297,red2[&index=14]:0.014427)[&index=21]:7.460317)[&index=22]:0.020476)[&index=23]:7.076407)[&index=24]:0.038073,no_tail_r2[&index=9]:0.030287)[&index=25]:0.065979,(no_tail_l1[&index=7]:0.013957,(no_tail_l2[&index=6]:0.031693,(no_tail_l3[&index=5]:0.059204,((blue_f2[&index=4]:0.002479,blue_f1[&index=3]:0.040643)[&index=16]:5.113187,(red_f2[&index=2]:0.003044,red_f1[&index=1]:0.016802)[&index=17]:10.225339)[&index=15]:11.975011)[&index=18]:0.004518)[&index=19]:0.034218)[&index=20]:0.024972)[&index=26];
220000	-505.997	-436.188	-69.8091	(((no_tail_l2[&index=6]:0.015229,(no_tail_l3[&index=5]:0.000342,((blue_f1[&index=3]:0.005398,blue_f2[&index=4]:0.004986)[&index=16]:3.051785,(red_f2[&index=2]:0.012229,red_f1[&index=1]:0.003914)[&index=17]:9.917771)[&index=15]:10.980900)[&index=18]:0.080059)[&index=19]:0.000476,no_tail_l1[&index=7]:0.010568)[&index=20]:0.037929,ano_tail_r1[&index=8]:0.006392,(no_tail_r2[&index=9]:0.020322,(no_tail_r3[&index=10]:0.025969,(blue1[&index=11]:0.013226,(blue2[&index=12]:0.027165,(red1[&index=13]:0.021315,red2[&index=14]:0.003825)[&index=21]:3.003314)[&index=22]:0.025166)[&index=23]:3.711897)[&index=24]:0.137009)[&index=25]:0.027350)[&index=26];
220100	-503.209	-429.542	-73.6666	(ano_tail_r1[&index=8]:0.000139,(no_tail_r2[&index=9]:0.031106,((blue1[&index=11]:0.005827,(blue2[&index=12]:0.022554,(red1[&index=13]:0.001271,red2[&index=14]:0.021409)[&index=21]:16.658931)[&index=22]:0.008287)[&index=23]:13.086053,no_tail_r3[&index=10]:0.033854)[&index=24]:0.003167)[&index=25]:0.019163,(no_tail_l1[&index=7]:0.064409,((((blue_f2[&index=4]:0.000196,blue_f1[&index=3]:0.000520)[&index=16]:7.624349,(red_f2[&index=2]:0.009202,red_f1[&index=1]:0.024983)[&index=17]:11.659409)[&index=15]:0.953672,no_tail_l3[&index=5]:0.057662)[&index=18]:0.042690,no_tail_l2[&index=6]:0.034782)[&index=19]:0.035818)[&index=20]:0.032572)[&index=26];
220200	-503.734	-429.267	-74.4672	((((((red_f2[&index=2]:0.040442,red_f1[&index=1]:0.014770)[&index=17]:9.636741,(blue_f2[&index=4]:0.011790,blue_f1[&index=3]:0.017645)[&index=16]:22.364863)[&index=15]:2.511769,no_tail_l3[&index=5]:0.020537)[&index=18]:0.037787,no_tail_l2[&index=6]:0.016674)[&index=19]:0.054486,no_tail_l1[&index=7]:0.013935)[&index=20]:0.042460,(((((red2[&index=14]:0.008840,red1[&index=13]:0.011997)[&index=21]:8.758799,blue2[&index=12]:0.006594)[&index=22]:0.006377,blue1[&index=11]:0.027426)[&index=23]:10.743140,no_tail_r3[&index=10]:0.009689)[&index=24]:0.024526,no_tail_r2[&index=9]:0.011021)[&index=25]:0.041948,ano_tail_r1[&index=8]:0.000927)[&index=26];
220300	-505.055	-434.169	-70.8857	((no_tail_l1[&index=7]:0.014099,((no_tail_l3[&index=5]:0.071021,((red_f2[&index=2]:0.013222,red_f1[&index=1]:0.006616)[&index=17]:10.997080,(blue_f1[&index=3]:0.003551,blue_f2[&index=4]:0.003309)[&index=16]:2.372918)[&index=15]:2.768214)[&index=18]:0.043864,no_tail_l2[&index=6]:0.009142)[&index=19]:0.011670)[&index=20]:0.094602,(no_tail_r2[&index=9]:0.035093,(no_tail_r3[&index=10]:0.055070,(blue1[&index=11]:0.005844,(blue2[&index=12]:0.040023,(red1[&index=13]:0.009759,red2[&index=14]:0.025757)[&index=21]:16.188842)[&index=22]:0.038880)[&index=23]:3.637513)[&index=24]:0.069600)[&index=25]:0.005239,ano_tail_r1[&index=8]:0.006755)[&index=26];
220400	-506.33	-431.207	-75.1228	((no_tail_r2[&index=9]:0.001307,(no_tail_r3[&index=10]:0.047686,(blue1[&index=11]:0.008688,((red1[&index=13]:0.002218,red2[&index=14]:0.012012)[&index=21]:12.489023,blue2[&index=12]:0.000963)[&index=22]:0.005219)[&index=23]:5.909555)[&index=24]:0.033921)[&index=25]:0.048067,ano_tail_r1[&index=8]:0.025002,(no_tail_l1[&index=7]:0.041852,((((blue_f1[&index=3]:0.045385,blue_f2[&index=4]:0.003230)[&index=16]:8.117171,(red_f1[&index=1]:0.043627,red_f2[&index=2]:0.004263)[&index=17]:18.851807)[&index=15]:11.876321,no_tail_l3[&index=5]:0.005559)[&index=18]:0.015657,no_tail_l2[&index=6]:0.013532)[&index=19]:0.060889)[&index=20]:0.049927)[&index=26];
220500	-504.337	-432.038	-72.2985	((((((blue_f1[&index=3]:0.001576,blue_f2[&index=4]:0.037158)[&index=16]:5.379930,(red_f1[&index=1]:0.021665,red_f2[&index=2]:0.000384)[&index=17]:10.339820)[&index=15]:2.657716,no_tail_l3[&index=5]:0.043935)[&index=18]:0.026652,no_tail_l2[&index=6]:0.041025)[&index=19]:0.006430,no_tail_l1[&index=7]:0.004846)[&index=20]:0.016587,ano_tail_r1[&index=8]:0.047479,(no_tail_r2[&index=9]:0.000321,(no_tail_r3[&index=10]:0.050683,(blue1[&index=11]:0.016615,((red1[&index=13]:0.002955,red2[&index=14]:0.006496)[&index=21]:9.488925,blue2[&index=12]:0.026633)[&index=22]:0.016616)[&index=23]:15.269599)[&index=24]:0.023520)[&index=25]:0.063741)[&index=26];
220600	-501.072	-428.178	-72.8948	(((no_tail_l2[&index=6]:0.075300,(((blue_f2[&index=4]:0.004245,blue_f1[&index=3]:0.023117)[&index=16]:4.275922,(red_f1[&index=1]:0.003211,red_f2[&index=2]:0.036558)[&index=17]:8.187974)[&index=15]:2.388904,no_tail_l3[&index=5]:0.030888)[&index=18]:0.010949)[&index=19]:0.021770,no_tail_l1[&index=7]:0.007107)[&index=20]:0.068312,ano_tail_r1[&index=8]:0.000032,((no_tail_r3[&index=10]:0.007739,(blue1[&index=11]:0.023377,(blue2[&index=12]:0.014930,(red2[&index=14]:0.000183,red1[&index=13]:0.002055)[&index=21]:17.840001)[&index=22]:0.008338)[&index=23]:13.449053)[&index=24]:0.032129,no_tail_r2[&index=9]:0.011446)[&index=25]:0.049310)[&index=26];
220700	-504.547	-432.314	-72.2325	((no_tail_l1[&index=7]:0.015819,((((blue_f2[&index=4]:0.003639,blue_f1[&index=3]:0.035040)[&index=16]:7.295026,(red_f2[&index=2]:0.007926,red_f1[&index=1]:0.013535)[&index=17]:11.182065)[&index=15]:0.175605,no_tail_l3[&index=5]:0.054545)[&index=18]:0.029324,no_tail_l2[&index=6]:0.020172)[&index=19]:0.011575)[&index=20]:0.080755,(no_tail_r2[&index=9]:0.016200,((blue1[&index=11]:0.002836,(blue2[&index=12]:0.049566,(red1[&index=13]:0.023642,red2[&index=14]:0.003466)[&index=21]:20.937374)[&index=22]:0.006702)[&index=23]:3.190055,no_tail_r3[&index=10]:0.041157)[&index=24]:0.050942)[&index=25]:0.005732,ano_tail_r1[&index=8]:0.008955)[&index=26];
220800	-499.284	-429.674	-69.61	((no_tail_r2[&index=9]:0.009711,((blue1[&index=11]:0.010495,((red1[&index=13]:0.002889,red2[&index=14]:0.006893)[&index=21]:12.247190,blue2[&index=12]:0.017954)[&index=22]:0.004964)[&index=23]:7.090452,no_tail_r3[&index=10]:0.019379)[&index=24]:0.014565)[&index=25]:0.037154,ano_tail_r1[&index=8]:0.027276,(no_tail_l1[&index=7]:0.028111,(no_tail_l2[&index=6]:0.093412,(((red_f2[&index=2]:0.005835,red_f1[&index=1]:0.003549)[&index=17]:5.201339,(blue_f2[&index=4]:0.010105,blue_f1[&index=3]:0.001279)[&index=16]:4.177458)[&index=15]:0.949110,no_tail_l3[&index=5]:0.060141)[&index=18]:0.023353)[&index=19]:0.072710)[&index=20]:0.033549)[&index=26];
220900	-502.089	-431.465	-70.6232	(((no_tail_l2[&index=6]:0.008048,(((blue_f1[&index=3]:0.010818,blue_f2[&index=4]:0.015667)[&index=16]:5.998653,(red_f1[&index=1]:0.008929,red_f2[&index=2]:0.004337)[&index=17]:4.670925)[&index=15]:8.710878,no_tail_l3[&index=5]:0.025637)[&index=18]:0.024441)[&index=19]:0.037446,no_tail_l1[&index=7]:0.037118)[&index=20]:0.047814,ano_tail_r1[&index=8]:0.042168,((no_tail_r3[&index=10]:0.016112,(((red1[&index=13]:0.014396,red2[&index=14]:0.019614)[&index=21]:9.307633,blue2[&index=12]:0.029086)[&index=22]:0.007296,blue1[&index=11]:0.005834)[&index=23]:6.021321)[&index=24]:0.045156,no_tail_r2[&index=9]:0.005808)[&index=25]:0.099967)[&index=26];
221000	-501.736	-426.003	-75.7327	(((no_tail_r3[&index=10]:0.027537,(((red2[&index=14]:0.011193,red1[&index=13]:0.007685)[&index=21]:9.111068,blue2[&index=12]:0.051861)[&index=22]:0.000576,blue1[&index=11]:0.004001)[&index=23]:7.256269)[&index=24]:0.015571,no_tail_r2[&index=9]:0.016260)[&index=25]:0.026714,ano_tail_r1[&index=8]:0.007612,(no_tail_l1[&index=7]:0.002671,((no_tail_l3[&index=5]:0.035471,((blue_f2[&index=4]:0.013321,blue_f1[&index=3]:0.002416)[&index=16]:5.649935,(red_f2[&index=2]:0.010640,red_f1[&index=1]:0.020055)[&index=17]:23.984761)[&index=15]:14.397174)[&index=18]:0.026141,no_tail_l2[&index=6]:0.001436)[&index=19]:0.007929)[&index=20]:0.074298)[&index=26];
221100	-503.39	-435.558	-67.8322	(((no_tail_r3[&index=10]:0.002070,(blue1[&index=11]:0.010354,((red2[&index=14]:0.041085,red1[&index=13]:0.024332)[&index=21]:6.990280,blue2[&index=12]:0.023795)[&index=22]:0.029876)[&index=23]:3.109034)[&index=24]:0.045211,no_tail_r2[&index=9]:0.025781)[&index=25]:0.053610,ano_tail_r1[&index=8]:0.018988,(no_tail_l1[&index=7]:0.004479,((no_tail_l3[&index=5]:0.007340,((red_f2[&index=2]:0.008892,red_f1[&index=1]:0.004521)[&index=17]:7.776011,(blue_f2[&index=4]:0.001617,blue_f1[&index=3]:0.001302)[&index=16]:1.172126)[&index=15]:1.651202)[&index=18]:0.001395,no_tail_l2[&index=6]:0.081382)[&index=19]:0.114838)[&index=20]:0.060690)[&index=26];
221200	-495.988	-423.519	-72.4692	(ano_tail_r1[&index=8]:0.026557,(no_tail_l1[&index=7]:0.017787,((no_tail_l3[&index=5]:0.036758,((blue_f2[&index=4]:0.001069,blue_f1[&index=3]:0.005920)[&index=16]:15.079951,(red_f1[&index=1]:0.010793,red_f2[&index=2]:0.001125)[&index=17]:9.806368)[&index=15]:0.910353)[&index=18]:0.001422,no_tail_l2[&index=6]:0.000054)[&index=19]:0.025692)[&index=20]:0.033392,(no_tail_r2[&index=9]:0.010793,(((blue2[&index=12]:0.001113,(red2[&index=14]:0.015515,red1[&index=13]:0.015780)[&index=21]:12.643566)[&index=22]:0.019722,blue1[&index=11]:0.006278)[&index=23]:5.671066,no_tail_r3[&index=10]:0.015935)[&index=24]:0.026128)[&index=25]:0.061877)[&index=26];
221300	-504.37	-432.661	-71.7094	(ano_tail_r1[&index=8]:0.081125,((no_tail_l2[&index=6]:0.003016,(((blue_f2[&index=4]:0.042228,blue_f1[&index=3]:0.028964)[&index=16]:1.636924,(red_f1[&index=1]:0.001297,red_f2[&index=2]:0.030350)[&index=17]:8.883409)[&index=15]:3.014349,no_tail_l3[&index=5]:0.004563)[&index=18]:0.014021)[&index=19]:0.030014,no_tail_l1[&index=7]:0.000695)[&index=20]:0.087041,((((blue2[&index=12]:0.010119,(red1[&index=13]:0.021469,red2[&index=14]:0.011818)[&index=21]:9.669106)[&index=22]:0.006810,blue1[&index=11]:0.001525)[&index=23]:17.002236,no_tail_r3[&index=10]:0.028851)[&index=24]:0.019389,no_tail_r2[&index=9]:0.011574)[&index=25]:0.005077)[&index=26];
221400	-510.72	-436.941	-73.7784	((no_tail_l1[&index=7]:0.008377,((((red_f1[&index=1]:0.006823,red_f2[&index=2]:0.000768)[&index=17]:0.845735,(blue_f1[&index=3]:0.014546,blue_f2[&index=4]:0.001260)[&index=16]:10.242818)[&index=15]:5.137826,no_tail_l3[&index=5]:0.093361)[&index=18]:0.011090,no_tail_l2[&index=6]:0.013060)[&index=19]:0.060381)[&index=20]:0.248690,ano_tail_r1[&index=8]:0.004337,(no_tail_r2[&index=9]:0.041385,(no_tail_r3[&index=10]:0.038353,(((red1[&index=13]:0.008471,red2[&index=14]:0.016144)[&index=21]:12.064897,blue2[&index=12]:0.001948)[&index=22]:0.017223,blue1[&index=11]:0.001972)[&index=23]:21.957343)[&index=24]:0.028095)[&index=25]:0.125951)[&index=26];
221500	-505.971	-434.329	-71.6419	((((((red2[&index=14]:0.027275,red1[&index=13]:0.006732)[&index=21]:12.046149,blue2[&index=12]:0.009245)[&index=22]:0.014975,blue1[&index=11]:0.021123)[&index=23]:7.412496,no_tail_r3[&index=10]:0.040325)[&index=24]:0.005298,no_tail_r2[&index=9]:0.067062)[&index=25]:0.018146,(no_tail_l1[&index=7]:0.028324,((no_tail_l3[&index=5]:0.040961,((blue_f2[&index=4]:0.003018,blue_f1[&index=3]:0.011852)[&index=16]:5.970070,(red_f2[&index=2]:0.013526,red_f1[&index=1]:0.015963)[&index=17]:13.005795)[&index=15]:1.288226)[&index=18]:0.002541,no_tail_l2[&index=6]:0.002250)[&index=19]:0.162941)[&index=20]:0.091910,ano_tail_r1[&index=8]:0.002254)[&index=26];
221600	-506.996	-437.581	-69.4154	((no_tail_r2[&index=9]:0.083175,(no_tail_r3[&index=10]:0.007285,(((red1[&index=13]:0.001429,red2[&index=14]:0.000928)[&index=21]:9.273552,blue2[&index=12]:0.000591)[&index=22]:0.006367,blue1[&index=11]:0.074112)[&index=23]:6.623153)[&index=24]:0.030919)[&index=25]:0.041989,(no_tail_l1[&index=7]:0.005444,(no_tail_l2[&index=6]:0.016710,(no_tail_l3[&index=5]:0.074116,((blue_f1[&index=3]:0.007749,blue_f2[&index=4]:0.010406)[&index=16]:10.442748,(red_f1[&index=1]:0.021268,red_f2[&index=2]:0.003636)[&index=17]:0.260895)[&index=15]:2.008366)[&index=18]:0.072355)[&index=19]:0.018036)[&index=20]:0.067141,ano_tail_r1[&index=8]:0.023612)[&index=26];
221700	-500.828	-430.283	-70.5446	((no_tail_r2[&index=9]:0.063303,(no_tail_r3[&index=10]:0.005263,(blue1[&index=11]:0.000356,(blue2[&index=12]:0.020705,(red2[&index=14]:0.001224,red1[&index=13]:0.008869)[&index=21]:16.743182)[&index=22]:0.032540)[&index=23]:4.966383)[&index=24]:0.001936)[&index=25]:0.052619,(((((blue_f1[&index=3]:0.003283,blue_f2[&index=4]:0.029345)[&index=16]:3.068663,(red_f2[&index=2]:0.001933,red_f1[&index=1]:0.002962)[&index=17]:8.063693)[&index=15]:1.540056,no_tail_l3[&index=5]:0.034664)[&index=18]:0.045011,no_tail_l2[&index=6]:0.034404)[&index=19]:0.002264,no_tail_l1[&index=7]:0.007450)[&index=20]:0.054164,ano_tail_r1[&index=8]:0.037554)[&index=26];
221800	-512.954	-439.332	-73.6214	(((no_tail_l2[&index=6]:0.047516,(no_tail_l3[&index=5]:0.053005,((red_f2[&index=2]:0.039259,red_f1[&index=1]:0.016480)[&index=17]:2.968071,(blue_f1[&index=3]:0.005927,blue_f2[&index=4]:0.012501)[&index=16]:20.393589)[&index=15]:0.941059)[&index=18]:0.016595)[&index=19]:0.022631,no_tail_l1[&index=7]:0.010930)[&index=20]:0.114579,((no_tail_r3[&index=10]:0.077172,(((red2[&index=14]:0.018506,red1[&index=13]:0.008939)[&index=21]:15.482698,blue2[&index=12]:0.012327)[&index=22]:0.018127,blue1[&index=11]:0.022736)[&index=23]:9.746689)[&index=24]:0.011045,no_tail_r2[&index=9]:0.037667)[&index=25]:0.065647,ano_tail_r1[&index=8]:0.062233)[&index=26];
221900	-496.857	-424.969	-71.8874	((((((red1[&index=13]:0.003899,red2[&index=14]:0.002689)[&index=21]:17.907650,blue2[&index=12]:0.040043)[&index=22]:0.002626,blue1[&index=11]:0.008823)[&index=23]:8.389311,no_tail_r3[&index=10]:0.011770)[&index=24]:0.006883,no_tail_r2[&index=9]:0.011275)[&index=25]:0.027858,ano_tail_r1[&index=8]:0.010860,(((no_tail_l3[&index=5]:0.002463,((red_f1[&index=1]:0.000735,red_f2[&index=2]:0.000117)[&index=17]:7.416081,(blue_f1[&index=3]:0.019943,blue_f2[&index=4]:0.008959)[&index=16]:4.892652)[&index=15]:2.553912)[&index=18]:0.011944,no_tail_l2[&index=6]:0.012560)[&index=19]:0.079061,no_tail_l1[&index=7]:0.033279)[&index=20]:0.080728)[&index=26];
222000	-501.465	-431.058	-70.4066	(((no_tail_r3[&index=10]:0.036693,((blue2[&index=12]:0.018238,(red1[&index=13]:0.009730,red2[&index=14]:0.017838)[&index=21]:14.806064)[&index=22]:0.017078,blue1[&index=11]:0.029065)[&index=23]:2.757250)[&index=24]:0.004490,no_tail_r2[&index=9]:0.013900)[&index=25]:0.017470,ano_tail_r1[&index=8]:0.003470,((no_tail_l2[&index=6]:0.021163,(no_tail_l3[&index=5]:0.020059,((blue_f2[&index=4]:0.040574,blue_f1[&index=3]:0.018857)[&index=16]:2.283643,(red_f2[&index=2]:0.013986,red_f1[&index=1]:0.025258)[&index=17]:13.640936)[&index=15]:0.238915)[&index=18]:0.047237)[&index=19]:0.020563,no_tail_l1[&index=7]:0.001829)[&index=20]:0.027550)[&index=26];
222100	-506.056	-435.785	-70.2703	(((no_tail_r3[&index=10]:0.028649,(blue1[&index=11]:0.007141,((red1[&index=13]:0.011087,red2[&index=14]:0.013648)[&index=21]:1.439121,blue2[&index=12]:0.003475)[&index=22]:0.002768)[&index=23]:7.863671)[&index=24]:0.011728,no_tail_r2[&index=9]:0.027955)[&index=25]:0.031530,ano_tail_r1[&index=8]:0.024627,(no_tail_l1[&index=7]:0.028848,(no_tail_l2[&index=6]:0.118876,(no_tail_l3[&index=5]:0.058734,((red_f1[&index=1]:0.000499,red_f2[&index=2]:0.012305)[&index=17]:0.995481,(blue_f1[&index=3]:0.006735,blue_f2[&index=4]:0.014503)[&index=16]:8.379948)[&index=15]:14.250757)[&index=18]:0.009117)[&index=19]:0.001894)[&index=20]:0.107588)[&index=26];
222200	-502.693	-432.702	-69.9912	(ano_tail_r1[&index=8]:0.054774,((no_tail_r3[&index=10]:0.014819,(((red2[&index=14]:0.002065,red1[&index=13]:0.018641)[&index=21]:15.264491,blue2[&index=12]:0.000270)[&index=22]:0.008595,blue1[&index=11]:0.016923)[&index=23]:3.106978)[&index=24]:0.066794,no_tail_r2[&index=9]:0.002831)[&index=25]:0.029801,(((no_tail_l3[&index=5]:0.102273,((red_f1[&index=1]:0.000918,red_f2[&index=2]:0.012646)[&index=17]:3.940885,(blue_f1[&index=3]:0.002103,blue_f2[&index=4]:0.034751)[&index=16]:3.852073)[&index=15]:5.376886)[&index=18]:0.055951,no_tail_l2[&index=6]:0.009767)[&index=19]:0.013661,no_tail_l1[&index=7]:0.008545)[&index=20]:0.057306)[&index=26];
222300	-497.711	-426.48	-71.2315	((no_tail_r2[&index=9]:0.015844,(no_tail_r3[&index=10]:0.035559,(blue1[&index=11]:0.003583,((red2[&index=14]:0.003744,red1[&index=13]:0.003899)[&index=21]:8.932625,blue2[&index=12]:0.003634)[&index=22]:0.018387)[&index=23]:5.332037)[&index=24]:0.064196)[&index=25]:0.012768,ano_tail_r1[&index=8]:0.021156,(((no_tail_l3[&index=5]:0.067051,((blue_f2[&index=4]:0.002827,blue_f1[&index=3]:0.005582)[&index=16]:14.274843,(red_f1[&index=1]:0.000669,red_f2[&index=2]:0.006385)[&index=17]:4.094420)[&index=15]:5.214708)[&index=18]:0.012440,no_tail_l2[&index=6]:0.041859)[&index=19]:0.022636,no_tail_l1[&index=7]:0.027948)[&index=20]:0.037899)[&index=26];
222400	-509.421	-438.707	-70.7144	((no_tail_l1[&index=7]:0.000600,(no_tail_l2[&index=6]:0.176386,(no_tail_l3[&index=5]:0.029135,((red_f2[&index=2]:0.024998,red_f1[&index=1]:0.002002)[&index=17]:5.377236,(blue_f1[&index=3]:0.031987,blue_f2[&index=4]:0.047146)[&index=16]:11.217360)[&index=15]:3.335575)[&index=18]:0.021302)[&index=19]:0.066191)[&index=20]:0.039418,ano_tail_r1[&index=8]:0.025883,((no_tail_r3[&index=10]:0.001067,((blue2[&index=12]:0.006707,(red2[&index=14]:0.005323,red1[&index=13]:0.002032)[&index=21]:11.926024)[&index=22]:0.031112,blue1[&index=11]:0.003241)[&index=23]:3.275147)[&index=24]:0.001878,no_tail_r2[&index=9]:0.002553)[&index=25]:0.020600)[&index=26];
222500	-507.533	-429.978	-77.5551	(ano_tail_r1[&index=8]:0.003789,(no_tail_l1[&index=7]:0.001280,((no_tail_l3[&index=5]:0.016516,((blue_f1[&index=3]:0.001425,blue_f2[&index=4]:0.003496)[&index=16]:0.640942,(red_f2[&index=2]:0.011466,red_f1[&index=1]:0.013657)[&index=17]:10.790485)[&index=15]:36.275050)[&index=18]:0.042270,no_tail_l2[&index=6]:0.034046)[&index=19]:0.058391)[&index=20]:0.107491,(no_tail_r2[&index=9]:0.024950,(no_tail_r3[&index=10]:0.074225,((blue2[&index=12]:0.007051,(red2[&index=14]:0.018870,red1[&index=13]:0.005909)[&index=21]:12.036383)[&index=22]:0.011808,blue1[&index=11]:0.010007)[&index=23]:9.591526)[&index=24]:0.020513)[&index=25]:0.072887)[&index=26];
222600	-513.079	-441.601	-71.4787	((no_tail_r2[&index=9]:0.004522,(no_tail_r3[&index=10]:0.007432,((blue2[&index=12]:0.051263,(red1[&index=13]:0.022992,red2[&index=14]:0.027792)[&index=21]:7.897953)[&index=22]:0.051110,blue1[&index=11]:0.028335)[&index=23]:12.434459)[&index=24]:0.040126)[&index=25]:0.020244,(no_tail_l1[&index=7]:0.019754,(no_tail_l2[&index=6]:0.005245,(no_tail_l3[&index=5]:0.146326,((red_f1[&index=1]:0.008926,red_f2[&index=2]:0.001438)[&index=17]:4.627559,(blue_f1[&index=3]:0.029442,blue_f2[&index=4]:0.034196)[&index=16]:13.770221)[&index=15]:0.126944)[&index=18]:0.006274)[&index=19]:0.060674)[&index=20]:0.051516,ano_tail_r1[&index=8]:0.017741)[&index=26];
222700	-504.523	-432.264	-72.2588	(((no_tail_l2[&index=6]:0.010610,(((blue_f1[&index=3]:0.014074,blue_f2[&index=4]:0.024440)[&index=16]:5.757867,(red_f2[&index=2]:0.000048,red_f1[&index=1]:0.028281)[&index=17]:2.751551)[&index=15]:4.606502,no_tail_l3[&index=5]:0.050850)[&index=18]:0.074475)[&index=19]:0.053120,no_tail_l1[&index=7]:0.009127)[&index=20]:0.106400,ano_tail_r1[&index=8]:0.000851,(((((red1[&index=13]:0.003841,red2[&index=14]:0.012344)[&index=21]:21.662877,blue2[&index=12]:0.012001)[&index=22]:0.011550,blue1[&index=11]:0.001091)[&index=23]:8.067081,no_tail_r3[&index=10]:0.005550)[&index=24]:0.008810,no_tail_r2[&index=9]:0.016919)[&index=25]:0.102510)[&index=26];
222800	-497.472	-426.411	-71.0611	((no_tail_r2[&index=9]:0.011838,(no_tail_r3[&index=10]:0.013579,((blue2[&index=12]:0.003880,(red2[&index=14]:0.017386,red1[&index=13]:0.013497)[&index=21]:7.826178)[&index=22]:0.025786,blue1[&index=11]:0.001329)[&index=23]:14.545574)[&index=24]:0.017351)[&index=25]:0.046661,(no_tail_l1[&index=7]:0.023299,((((red_f1[&index=1]:0.003795,red_f2[&index=2]:0.030954)[&index=17]:6.713492,(blue_f2[&index=4]:0.011275,blue_f1[&index=3]:0.006973)[&index=16]:5.979537)[&index=15]:2.000987,no_tail_l3[&index=5]:0.011117)[&index=18]:0.019218,no_tail_l2[&index=6]:0.015787)[&index=19]:0.010109)[&index=20]:0.051614,ano_tail_r1[&index=8]:0.003449)[&index=26];
222900	-496.877	-425.783	-71.0935	((no_tail_l1[&index=7]:0.012976,(no_tail_l2[&index=6]:0.013067,(((blue_f2[&index=4]:0.003925,blue_f1[&index=3]:0.005825)[&index=16]:4.771013,(red_f2[&index=2]:0.028442,red_f1[&index=1]:0.021629)[&index=17]:7.435825)[&index=15]:1.880853,no_tail_l3[&index=5]:0.065729)[&index=18]:0.008533)[&index=19]:0.016764)[&index=20]:0.043480,((no_tail_r3[&index=10]:0.076018,(blue1[&index=11]:0.002205,(blue2[&index=12]:0.005105,(red2[&index=14]:0.003941,red1[&index=13]:0.004055)[&index=21]:18.483376)[&index=22]:0.005922)[&index=23]:4.612772)[&index=24]:0.013539,no_tail_r2[&index=9]:0.004880)[&index=25]:0.034849,ano_tail_r1[&index=8]:0.011722)[&index=26];
223000	-497.201	-427.025	-70.1756	((((blue1[&index=11]:0.003258,((red2[&index=14]:0.001847,red1[&index=13]:0.000477)[&index=21]:12.507912,blue2[&index=12]:0.008549)[&index=22]:0.042496)[&index=23]:4.806694,no_tail_r3[&index=10]:0.029596)[&index=24]:0.019732,no_tail_r2[&index=9]:0.015027)[&index=25]:0.094687,ano_tail_r1[&index=8]:0.009847,(no_tail_l1[&index=7]:0.021636,((no_tail_l3[&index=5]:0.012711,((blue_f2[&index=4]:0.001807,blue_f1[&index=3]:0.006662)[&index=16]:5.605143,(red_f1[&index=1]:0.012326,red_f2[&index=2]:0.010631)[&index=17]:3.280777)[&index=15]:6.352725)[&index=18]:0.008541,no_tail_l2[&index=6]:0.025525)[&index=19]:0.013615)[&index=20]:0.084994)[&index=26];
223100	-495.667	-427.217	-68.4498	(ano_tail_r1[&index=8]:0.016674,((((blue2[&index=12]:0.000358,(red2[&index=14]:0.009746,red1[&index=13]:0.015010)[&index=21]:1.714550)[&index=22]:0.003979,blue1[&index=11]:0.006192)[&index=23]:5.450201,no_tail_r3[&index=10]:0.008887)[&index=24]:0.009224,no_tail_r2[&index=9]:0.023022)[&index=25]:0.034667,(no_tail_l1[&index=7]:0.013886,((no_tail_l3[&index=5]:0.043438,((blue_f2[&index=4]:0.009239,blue_f1[&index=3]:0.000063)[&index=16]:8.610953,(red_f1[&index=1]:0.025141,red_f2[&index=2]:0.002821)[&index=17]:8.128816)[&index=15]:0.121268)[&index=18]:0.013267,no_tail_l2[&index=6]:0.004626)[&index=19]:0.028446)[&index=20]:0.053641)[&index=26];
223200	-506.47	-435.191	-71.2781	((no_tail_l1[&index=7]:0.003901,((((blue_f1[&index=3]:0.008110,blue_f2[&index=4]:0.013062)[&index=16]:1.174464,(red_f1[&index=1]:0.017419,red_f2[&index=2]:0.008730)[&index=17]:13.462038)[&index=15]:7.221704,no_tail_l3[&index=5]:0.149644)[&index=18]:0.020696,no_tail_l2[&index=6]:0.024185)[&index=19]:0.014300)[&index=20]:0.009133,(no_tail_r2[&index=9]:0.041637,(no_tail_r3[&index=10]:0.002198,(blue1[&index=11]:0.035266,((red2[&index=14]:0.021093,red1[&index=13]:0.012388)[&index=21]:12.440525,blue2[&index=12]:0.008067)[&index=22]:0.010970)[&index=23]:3.710702)[&index=24]:0.042934)[&index=25]:0.010924,ano_tail_r1[&index=8]:0.025634)[&index=26];
223300	-507.596	-432.67	-74.926	(ano_tail_r1[&index=8]:0.009250,(no_tail_l1[&index=7]:0.006838,(no_tail_l2[&index=6]:0.013000,(no_tail_l3[&index=5]:0.037019,((red_f2[&index=2]:0.043097,red_f1[&index=1]:0.010176)[&index=17]:8.453339,(blue_f2[&index=4]:0.025442,blue_f1[&index=3]:0.019628)[&index=16]:13.762639)[&index=15]:7.281312)[&index=18]:0.016375)[&index=19]:0.026836)[&index=20]:0.054937,((no_tail_r3[&index=10]:0.101090,(((red2[&index=14]:0.012378,red1[&index=13]:0.003230)[&index=21]:14.290683,blue2[&index=12]:0.007092)[&index=22]:0.035138,blue1[&index=11]:0.001527)[&index=23]:12.425012)[&index=24]:0.041898,no_tail_r2[&index=9]:0.001825)[&index=25]:0.049044)[&index=26];
223400	-499.797	-430.118	-69.679	(ano_tail_r1[&index=8]:0.094266,(no_tail_l1[&index=7]:0.004260,((((red_f1[&index=1]:0.020628,red_f2[&index=2]:0.001580)[&index=17]:2.023217,(blue_f2[&index=4]:0.003649,blue_f1[&index=3]:0.013200)[&index=16]:3.128438)[&index=15]:13.977358,no_tail_l3[&index=5]:0.038849)[&index=18]:0.000093,no_tail_l2[&index=6]:0.019687)[&index=19]:0.030992)[&index=20]:0.033117,((no_tail_r3[&index=10]:0.029460,(blue1[&index=11]:0.013477,(blue2[&index=12]:0.013802,(red2[&index=14]:0.007265,red1[&index=13]:0.000289)[&index=21]:7.310013)[&index=22]:0.025050)[&index=23]:3.668580)[&index=24]:0.008609,no_tail_r2[&index=9]:0.008087)[&index=25]:0.020035)[&index=26];
223500	-506.041	-426.391	-79.6503	((no_tail_r2[&index=9]:0.007315,((blue1[&index=11]:0.001319,((red2[&index=14]:0.021392,red1[&index=13]:0.003486)[&index=21]:25.090865,blue2[&index=12]:0.018159)[&index=22]:0.008970)[&index=23]:20.791211,no_tail_r3[&index=10]:0.071257)[&index=24]:0.010618)[&index=25]:0.021965,(((no_tail_l3[&index=5]:0.024881,((red_f2[&index=2]:0.000610,red_f1[&index=1]:0.002796)[&index=17]:27.080030,(blue_f1[&index=3]:0.010685,blue_f2[&index=4]:0.003619)[&index=16]:6.365874)[&index=15]:0.577951)[&index=18]:0.057534,no_tail_l2[&index=6]:0.038570)[&index=19]:0.028827,no_tail_l1[&index=7]:0.012425)[&index=20]:0.084642,ano_tail_r1[&index=8]:0.015256)[&index=26];
223600	-512.201	-442.08	-70.1207	(ano_tail_r1[&index=8]:0.079049,(no_tail_r2[&index=9]:0.023667,(no_tail_r3[&index=10]:0.103786,(blue1[&index=11]:0.025601,(blue2[&index=12]:0.002440,(red1[&index=13]:0.010999,red2[&index=14]:0.004281)[&index=21]:15.891359)[&index=22]:0.013629)[&index=23]:2.688893)[&index=24]:0.069814)[&index=25]:0.041759,((no_tail_l2[&index=6]:0.026626,(((red_f2[&index=2]:0.003047,red_f1[&index=1]:0.002365)[&index=17]:6.884178,(blue_f2[&index=4]:0.012460,blue_f1[&index=3]:0.030265)[&index=16]:5.847781)[&index=15]:0.628805,no_tail_l3[&index=5]:0.020641)[&index=18]:0.072883)[&index=19]:0.016623,no_tail_l1[&index=7]:0.080304)[&index=20]:0.121058)[&index=26];
223700	-506.563	-435.949	-70.6145	(ano_tail_r1[&index=8]:0.004243,((no_tail_l2[&index=6]:0.063640,(((red_f1[&index=1]:0.005192,red_f2[&index=2]:0.005198)[&index=17]:2.172993,(blue_f1[&index=3]:0.005147,blue_f2[&index=4]:0.013127)[&index=16]:7.379532)[&index=15]:3.066458,no_tail_l3[&index=5]:0.002610)[&index=18]:0.055151)[&index=19]:0.122197,no_tail_l1[&index=7]:0.004559)[&index=20]:0.091034,(((blue1[&index=11]:0.046236,(blue2[&index=12]:0.041488,(red1[&index=13]:0.016735,red2[&index=14]:0.009790)[&index=21]:12.725667)[&index=22]:0.005467)[&index=23]:9.196817,no_tail_r3[&index=10]:0.048097)[&index=24]:0.012485,no_tail_r2[&index=9]:0.019371)[&index=25]:0.058132)[&index=26];
223800	-497.251	-425.728	-71.5235	((no_tail_l1[&index=7]:0.023237,(no_tail_l2[&index=6]:0.009737,(((blue_f1[&index=3]:0.007572,blue_f2[&index=4]:0.004938)[&index=16]:0.511725,(red_f2[&index=2]:0.014450,red_f1[&index=1]:0.003477)[&index=17]:20.704770)[&index=15]:4.808551,no_tail_l3[&index=5]:0.007206)[&index=18]:0.021591)[&index=19]:0.012705)[&index=20]:0.023206,ano_tail_r1[&index=8]:0.007780,((no_tail_r3[&index=10]:0.043630,(((red2[&index=14]:0.012694,red1[&index=13]:0.000428)[&index=21]:11.131284,blue2[&index=12]:0.014318)[&index=22]:0.001816,blue1[&index=11]:0.014959)[&index=23]:2.223114)[&index=24]:0.005732,no_tail_r2[&index=9]:0.022082)[&index=25]:0.085314)[&index=26];
223900	-502.299	-427.861	-74.438	(ano_tail_r1[&index=8]:0.003065,(no_tail_l1[&index=7]:0.047402,(no_tail_l2[&index=6]:0.010880,(((red_f2[&index=2]:0.031600,red_f1[&index=1]:0.001586)[&index=17]:3.742856,(blue_f1[&index=3]:0.012175,blue_f2[&index=4]:0.003347)[&index=16]:15.142700)[&index=15]:7.255987,no_tail_l3[&index=5]:0.001774)[&index=18]:0.057415)[&index=19]:0.047761)[&index=20]:0.067900,((no_tail_r3[&index=10]:0.022861,(blue1[&index=11]:0.002360,(blue2[&index=12]:0.017489,(red2[&index=14]:0.031301,red1[&index=13]:0.001659)[&index=21]:9.956506)[&index=22]:0.003222)[&index=23]:17.771614)[&index=24]:0.033428,no_tail_r2[&index=9]:0.006875)[&index=25]:0.015034)[&index=26];
224000	-502.292	-431.868	-70.4234	(((no_tail_l2[&index=6]:0.100163,(((blue_f2[&index=4]:0.001292,blue_f1[&index=3]:0.006767)[&index=16]:9.008022,(red_f1[&index=1]:0.003231,red_f2[&index=2]:0.005339)[&index=17]:4.131355)[&index=15]:2.342414,no_tail_l3[&index=5]:0.067799)[&index=18]:0.018377)[&index=19]:0.016591,no_tail_l1[&index=7]:0.045943)[&index=20]:0.069294,ano_tail_r1[&index=8]:0.009974,(no_tail_r2[&index=9]:0.043246,((((red1[&index=13]:0.018273,red2[&index=14]:0.000176)[&index=21]:12.111152,blue2[&index=12]:0.017885)[&index=22]:0.014097,blue1[&index=11]:0.001248)[&index=23]:6.080918,no_tail_r3[&index=10]:0.055263)[&index=24]:0.017660)[&index=25]:0.029404)[&index=26];
224100	-513.837	-440.956	-72.8809	(ano_tail_r1[&index=8]:0.003591,(no_tail_r2[&index=9]:0.049998,((blue1[&index=11]:0.093970,((red1[&index=13]:0.009707,red2[&index=14]:0.010026)[&index=21]:7.042229,blue2[&index=12]:0.014466)[&index=22]:0.001917)[&index=23]:5.923559,no_tail_r3[&index=10]:0.011589)[&index=24]:0.044635)[&index=25]:0.027949,((no_tail_l2[&index=6]:0.003154,(((red_f1[&index=1]:0.001109,red_f2[&index=2]:0.002882)[&index=17]:0.384136,(blue_f1[&index=3]:0.035095,blue_f2[&index=4]:0.010086)[&index=16]:29.484272)[&index=15]:3.044125,no_tail_l3[&index=5]:0.041239)[&index=18]:0.015750)[&index=19]:0.080233,no_tail_l1[&index=7]:0.140730)[&index=20]:0.027024)[&index=26];
224200	-501.445	-431.427	-70.018	(((no_tail_r3[&index=10]:0.000934,(((red2[&index=14]:0.010995,red1[&index=13]:0.061049)[&index=21]:9.435507,blue2[&index=12]:0.028336)[&index=22]:0.009660,blue1[&index=11]:0.013858)[&index=23]:10.522623)[&index=24]:0.056003,no_tail_r2[&index=9]:0.014539)[&index=25]:0.034345,ano_tail_r1[&index=8]:0.006584,(((((blue_f1[&index=3]:0.005483,blue_f2[&index=4]:0.004731)[&index=16]:7.230551,(red_f1[&index=1]:0.031664,red_f2[&index=2]:0.013019)[&index=17]:4.325372)[&index=15]:0.250426,no_tail_l3[&index=5]:0.022407)[&index=18]:0.017058,no_tail_l2[&index=6]:0.014020)[&index=19]:0.031545,no_tail_l1[&index=7]:0.010926)[&index=20]:0.037139)[&index=26];
224300	-505.797	-432.556	-73.2415	((no_tail_l1[&index=7]:0.028689,(no_tail_l2[&index=6]:0.010616,(no_tail_l3[&index=5]:0.031254,((blue_f2[&index=4]:0.025807,blue_f1[&index=3]:0.003210)[&index=16]:4.409077,(red_f2[&index=2]:0.012117,red_f1[&index=1]:0.013356)[&index=17]:18.559463)[&index=15]:4.919013)[&index=18]:0.008190)[&index=19]:0.006457)[&index=20]:0.147189,(no_tail_r2[&index=9]:0.034653,(no_tail_r3[&index=10]:0.007872,(blue1[&index=11]:0.011248,(blue2[&index=12]:0.027758,(red2[&index=14]:0.001384,red1[&index=13]:0.000885)[&index=21]:7.698419)[&index=22]:0.048387)[&index=23]:12.223396)[&index=24]:0.025838)[&index=25]:0.017776,ano_tail_r1[&index=8]:0.034273)[&index=26];
224400	-497.949	-429.86	-68.089	(ano_tail_r1[&index=8]:0.011301,(((blue1[&index=11]:0.000721,(blue2[&index=12]:0.013320,(red1[&index=13]:0.016345,red2[&index=14]:0.002579)[&index=21]:3.569464)[&index=22]:0.005086)[&index=23]:4.737101,no_tail_r3[&index=10]:0.102468)[&index=24]:0.019883,no_tail_r2[&index=9]:0.042136)[&index=25]:0.021408,(((((blue_f2[&index=4]:0.002318,blue_f1[&index=3]:0.016653)[&index=16]:3.676314,(red_f2[&index=2]:0.008859,red_f1[&index=1]:0.005598)[&index=17]:8.977100)[&index=15]:1.198284,no_tail_l3[&index=5]:0.012492)[&index=18]:0.009111,no_tail_l2[&index=6]:0.002504)[&index=19]:0.039889,no_tail_l1[&index=7]:0.030810)[&index=20]:0.022082)[&index=26];
224500	-506.337	-436.286	-70.0507	(ano_tail_r1[&index=8]:0.030366,((no_tail_l2[&index=6]:0.013468,(no_tail_l3[&index=5]:0.080690,((red_f1[&index=1]:0.008812,red_f2[&index=2]:0.010840)[&index=17]:5.118006,(blue_f2[&index=4]:0.003990,blue_f1[&index=3]:0.001908)[&index=16]:7.213308)[&index=15]:5.383773)[&index=18]:0.012298)[&index=19]:0.028988,no_tail_l1[&index=7]:0.021926)[&index=20]:0.070821,(no_tail_r2[&index=9]:0.018891,((blue1[&index=11]:0.035042,((red2[&index=14]:0.003211,red1[&index=13]:0.045419)[&index=21]:11.097256,blue2[&index=12]:0.013046)[&index=22]:0.063625)[&index=23]:2.975694,no_tail_r3[&index=10]:0.040142)[&index=24]:0.033255)[&index=25]:0.027671)[&index=26];
224600	-509.914	-434.82	-75.0943	((no_tail_r2[&index=9]:0.001708,(no_tail_r3[&index=10]:0.045743,((blue2[&index=12]:0.037202,(red1[&index=13]:0.016491,red2[&index=14]:0.003909)[&index=21]:10.134984)[&index=22]:0.001295,blue1[&index=11]:0.008967)[&index=23]:9.074331)[&index=24]:0.026792)[&index=25]:0.155285,(no_tail_l1[&index=7]:0.014201,(no_tail_l2[&index=6]:0.031746,(no_tail_l3[&index=5]:0.014761,((blue_f1[&index=3]:0.011759,blue_f2[&index=4]:0.024662)[&index=16]:24.769899,(red_f2[&index=2]:0.002520,red_f1[&index=1]:0.026224)[&index=17]:12.551848)[&index=15]:0.492782)[&index=18]:0.019076)[&index=19]:0.084240)[&index=20]:0.013938,ano_tail_r1[&index=8]:0.006293)[&index=26];
224700	-511.636	-436.874	-74.7617	(((no_tail_r3[&index=10]:0.025404,(((red1[&index=13]:0.018254,red2[&index=14]:0.007803)[&index=21]:10.584103,blue2[&index=12]:0.006972)[&index=22]:0.025408,blue1[&index=11]:0.016705)[&index=23]:11.334481)[&index=24]:0.091667,no_tail_r2[&index=9]:0.008679)[&index=25]:0.027133,(no_tail_l1[&index=7]:0.022887,(no_tail_l2[&index=6]:0.014915,(no_tail_l3[&index=5]:0.008226,((red_f1[&index=1]:0.057459,red_f2[&index=2]:0.004122)[&index=17]:1.116745,(blue_f1[&index=3]:0.017814,blue_f2[&index=4]:0.014217)[&index=16]:4.184721)[&index=15]:28.156784)[&index=18]:0.043778)[&index=19]:0.018920)[&index=20]:0.052263,ano_tail_r1[&index=8]:0.047910)[&index=26];
224800	-500.902	-432.802	-68.1006	(((no_tail_l2[&index=6]:0.000804,(no_tail_l3[&index=5]:0.024817,((red_f1[&index=1]:0.033174,red_f2[&index=2]:0.009657)[&index=17]:4.892666,(blue_f1[&index=3]:0.007942,blue_f2[&index=4]:0.002783)[&index=16]:3.699692)[&index=15]:1.899414)[&index=18]:0.058890)[&index=19]:0.051229,no_tail_l1[&index=7]:0.005189)[&index=20]:0.053324,ano_tail_r1[&index=8]:0.014226,(no_tail_r2[&index=9]:0.007313,(no_tail_r3[&index=10]:0.047961,(((red1[&index=13]:0.004810,red2[&index=14]:0.001423)[&index=21]:8.134049,blue2[&index=12]:0.104577)[&index=22]:0.007804,blue1[&index=11]:0.001541)[&index=23]:3.474141)[&index=24]:0.040020)[&index=25]:0.024452)[&index=26];
224900	-504.701	-433.177	-71.5244	(((((blue2[&index=12]:0.044045,(red2[&index=14]:0.001050,red1[&index=13]:0.000459)[&index=21]:12.227408)[&index=22]:0.010670,blue1[&index=11]:0.010737)[&index=23]:3.777378,no_tail_r3[&index=10]:0.016713)[&index=24]:0.009697,no_tail_r2[&index=9]:0.022776)[&index=25]:0.050524,ano_tail_r1[&index=8]:0.038075,(no_tail_l1[&index=7]:0.009616,(no_tail_l2[&index=6]:0.084922,(no_tail_l3[&index=5]:0.045132,((blue_f2[&index=4]:0.005341,blue_f1[&index=3]:0.024329)[&index=16]:10.997437,(red_f1[&index=1]:0.021050,red_f2[&index=2]:0.001565)[&index=17]:9.447443)[&index=15]:2.725204)[&index=18]:0.013594)[&index=19]:0.074960)[&index=20]:0.060832)[&index=26];
225000	-497.716	-427.853	-69.863	((no_tail_r2[&index=9]:0.012282,(((blue2[&index=12]:0.002214,(red1[&index=13]:0.002860,red2[&index=14]:0.022085)[&index=21]:8.040441)[&index=22]:0.004280,blue1[&index=11]:0.023001)[&index=23]:9.613550,no_tail_r3[&index=10]:0.039932)[&index=24]:0.014378)[&index=25]:0.052637,ano_tail_r1[&index=8]:0.022393,(no_tail_l1[&index=7]:0.013877,(no_tail_l2[&index=6]:0.006081,(no_tail_l3[&index=5]:0.038698,((red_f2[&index=2]:0.007951,red_f1[&index=1]:0.003950)[&index=17]:3.957075,(blue_f2[&index=4]:0.002047,blue_f1[&index=3]:0.010508)[&index=16]:4.375115)[&index=15]:5.076979)[&index=18]:0.048057)[&index=19]:0.001107)[&index=20]:0.022503)[&index=26];
225100	-498.94	-423.774	-75.1653	((no_tail_l1[&index=7]:0.010499,((((red_f2[&index=2]:0.012273,red_f1[&index=1]:0.005151)[&index=17]:11.882717,(blue_f2[&index=4]:0.001955,blue_f1[&index=3]:0.014763)[&index=16]:14.055515)[&index=15]:6.438608,no_tail_l3[&index=5]:0.008777)[&index=18]:0.053306,no_tail_l2[&index=6]:0.007840)[&index=19]:0.035446)[&index=20]:0.068393,((no_tail_r3[&index=10]:0.006085,(blue1[&index=11]:0.001402,((red2[&index=14]:0.000725,red1[&index=13]:0.007193)[&index=21]:10.641780,blue2[&index=12]:0.038159)[&index=22]:0.002183)[&index=23]:14.530302)[&index=24]:0.048413,no_tail_r2[&index=9]:0.010960)[&index=25]:0.034665,ano_tail_r1[&index=8]:0.008391)[&index=26];
225200	-499.661	-428.689	-70.9723	((no_tail_r2[&index=9]:0.083539,((blue1[&index=11]:0.000966,((red2[&index=14]:0.003665,red1[&index=13]:0.035005)[&index=21]:10.575464,blue2[&index=12]:0.007534)[&index=22]:0.037631)[&index=23]:8.994004,no_tail_r3[&index=10]:0.022008)[&index=24]:0.040130)[&index=25]:0.004113,ano_tail_r1[&index=8]:0.009184,(no_tail_l1[&index=7]:0.014806,((((blue_f2[&index=4]:0.006778,blue_f1[&index=3]:0.009255)[&index=16]:7.378836,(red_f1[&index=1]:0.002517,red_f2[&index=2]:0.003882)[&index=17]:2.817106)[&index=15]:6.790335,no_tail_l3[&index=5]:0.020598)[&index=18]:0.009510,no_tail_l2[&index=6]:0.007150)[&index=19]:0.018250)[&index=20]:0.068455)[&index=26];
225300	-498.798	-426.975	-71.822	((((((blue_f1[&index=3]:0.005565,blue_f2[&index=4]:0.001788)[&index=16]:19.703159,(red_f1[&index=1]:0.007698,red_f2[&index=2]:0.012156)[&index=17]:0.394967)[&index=15]:3.351505,no_tail_l3[&index=5]:0.006419)[&index=18]:0.040747,no_tail_l2[&index=6]:0.008110)[&index=19]:0.019934,no_tail_l1[&index=7]:0.009499)[&index=20]:0.016113,ano_tail_r1[&index=8]:0.028745,(no_tail_r2[&index=9]:0.002511,((blue1[&index=11]:0.019615,((red2[&index=14]:0.010946,red1[&index=13]:0.021603)[&index=21]:13.318820,blue2[&index=12]:0.008036)[&index=22]:0.017954)[&index=23]:4.135006,no_tail_r3[&index=10]:0.030876)[&index=24]:0.026906)[&index=25]:0.010544)[&index=26];
225400	-499.976	-433.654	-66.3213	(ano_tail_r1[&index=8]:0.019770,((no_tail_r3[&index=10]:0.077551,(blue1[&index=11]:0.004560,(blue2[&index=12]:0.024904,(red1[&index=13]:0.015347,red2[&index=14]:0.000723)[&index=21]:1.211536)[&index=22]:0.020647)[&index=23]:3.282546)[&index=24]:0.082329,no_tail_r2[&index=9]:0.032465)[&index=25]:0.026369,((no_tail_l2[&index=6]:0.017043,(((blue_f1[&index=3]:0.002617,blue_f2[&index=4]:0.000956)[&index=16]:0.083470,(red_f1[&index=1]:0.009956,red_f2[&index=2]:0.007177)[&index=17]:5.240671)[&index=15]:3.372280,no_tail_l3[&index=5]:0.028012)[&index=18]:0.029671)[&index=19]:0.040218,no_tail_l1[&index=7]:0.011670)[&index=20]:0.063120)[&index=26];
225500	-508.987	-434.569	-74.4181	((((((blue_f2[&index=4]:0.008016,blue_f1[&index=3]:0.008270)[&index=16]:12.892498,(red_f1[&index=1]:0.015168,red_f2[&index=2]:0.006009)[&index=17]:9.785734)[&index=15]:18.424469,no_tail_l3[&index=5]:0.012726)[&index=18]:0.008695,no_tail_l2[&index=6]:0.009285)[&index=19]:0.069123,no_tail_l1[&index=7]:0.005524)[&index=20]:0.133127,ano_tail_r1[&index=8]:0.026467,(no_tail_r2[&index=9]:0.062674,(no_tail_r3[&index=10]:0.065086,(((red1[&index=13]:0.018972,red2[&index=14]:0.001065)[&index=21]:7.150450,blue2[&index=12]:0.007589)[&index=22]:0.010289,blue1[&index=11]:0.021387)[&index=23]:5.327778)[&index=24]:0.090761)[&index=25]:0.028351)[&index=26];
225600	-508.444	-431.75	-76.6934	((no_tail_r2[&index=9]:0.027996,(no_tail_r3[&index=10]:0.007209,(blue1[&index=11]:0.019910,((red2[&index=14]:0.009715,red1[&index=13]:0.007997)[&index=21]:22.694061,blue2[&index=12]:0.008461)[&index=22]:0.036987)[&index=23]:19.859597)[&index=24]:0.018021)[&index=25]:0.006304,(no_tail_l1[&index=7]:0.030220,(no_tail_l2[&index=6]:0.011420,(((red_f1[&index=1]:0.002058,red_f2[&index=2]:0.004046)[&index=17]:5.260995,(blue_f1[&index=3]:0.041417,blue_f2[&index=4]:0.001118)[&index=16]:13.827134)[&index=15]:3.451054,no_tail_l3[&index=5]:0.003525)[&index=18]:0.072787)[&index=19]:0.053352)[&index=20]:0.048894,ano_tail_r1[&index=8]:0.061578)[&index=26];
225700	-502.132	-429.638	-72.4941	((no_tail_r2[&index=9]:0.016232,(no_tail_r3[&index=10]:0.013256,((blue2[&index=12]:0.052909,(red2[&index=14]:0.011363,red1[&index=13]:0.000057)[&index=21]:6.584002)[&index=22]:0.017436,blue1[&index=11]:0.009210)[&index=23]:2.992652)[&index=24]:0.009466)[&index=25]:0.021178,((no_tail_l2[&index=6]:0.000982,(no_tail_l3[&index=5]:0.011146,((blue_f1[&index=3]:0.019617,blue_f2[&index=4]:0.003238)[&index=16]:12.010805,(red_f2[&index=2]:0.004191,red_f1[&index=1]:0.005612)[&index=17]:19.281753)[&index=15]:3.305775)[&index=18]:0.007990)[&index=19]:0.022905,no_tail_l1[&index=7]:0.007846)[&index=20]:0.069089,ano_tail_r1[&index=8]:0.090808)[&index=26];
225800	-500.949	-428.274	-72.6748	(((no_tail_r3[&index=10]:0.009439,(blue1[&index=11]:0.001517,(blue2[&index=12]:0.034444,(red1[&index=13]:0.068479,red2[&index=14]:0.003475)[&index=21]:9.130836)[&index=22]:0.007456)[&index=23]:13.115571)[&index=24]:0.015080,no_tail_r2[&index=9]:0.004358)[&index=25]:0.055784,ano_tail_r1[&index=8]:0.021706,(no_tail_l1[&index=7]:0.016133,(no_tail_l2[&index=6]:0.001461,(((red_f1[&index=1]:0.012017,red_f2[&index=2]:0.007069)[&index=17]:8.974632,(blue_f2[&index=4]:0.000192,blue_f1[&index=3]:0.000903)[&index=16]:13.126975)[&index=15]:0.705559,no_tail_l3[&index=5]:0.016423)[&index=18]:0.029452)[&index=19]:0.020283)[&index=20]:0.093901)[&index=26];
225900	-503.211	-433.672	-69.5396	(ano_tail_r1[&index=8]:0.002775,(no_tail_r2[&index=9]:0.016480,(no_tail_r3[&index=10]:0.014651,(blue1[&index=11]:0.037540,(blue2[&index=12]:0.015081,(red2[&index=14]:0.020214,red1[&index=13]:0.004519)[&index=21]:11.800411)[&index=22]:0.003936)[&index=23]:1.780830)[&index=24]:0.023717)[&index=25]:0.033994,(no_tail_l1[&index=7]:0.042433,((no_tail_l3[&index=5]:0.020691,((blue_f1[&index=3]:0.008840,blue_f2[&index=4]:0.015981)[&index=16]:6.802737,(red_f2[&index=2]:0.019437,red_f1[&index=1]:0.001251)[&index=17]:8.334106)[&index=15]:0.596362)[&index=18]:0.024095,no_tail_l2[&index=6]:0.008765)[&index=19]:0.020867)[&index=20]:0.147266)[&index=26];
226000	-506.105	-435.237	-70.8674	(ano_tail_r1[&index=8]:0.043271,((((blue2[&index=12]:0.008466,(red2[&index=14]:0.018127,red1[&index=13]:0.004399)[&index=21]:12.462880)[&index=22]:0.016212,blue1[&index=11]:0.004959)[&index=23]:8.389326,no_tail_r3[&index=10]:0.026999)[&index=24]:0.000932,no_tail_r2[&index=9]:0.046963)[&index=25]:0.042857,(no_tail_l1[&index=7]:0.011679,((no_tail_l3[&index=5]:0.038424,((red_f2[&index=2]:0.000687,red_f1[&index=1]:0.000685)[&index=17]:7.629589,(blue_f1[&index=3]:0.005597,blue_f2[&index=4]:0.069702)[&index=16]:6.353710)[&index=15]:1.095283)[&index=18]:0.014536,no_tail_l2[&index=6]:0.097570)[&index=19]:0.037776)[&index=20]:0.015554)[&index=26];
226100	-502.135	-434.433	-67.7022	((no_tail_r2[&index=9]:0.005186,(no_tail_r3[&index=10]:0.201503,(blue1[&index=11]:0.024328,((red2[&index=14]:0.001857,red1[&index=13]:0.003612)[&index=21]:1.157722,blue2[&index=12]:0.013399)[&index=22]:0.000231)[&index=23]:7.157787)[&index=24]:0.027589)[&index=25]:0.022037,ano_tail_r1[&index=8]:0.031911,(((((blue_f1[&index=3]:0.010991,blue_f2[&index=4]:0.014660)[&index=16]:5.586593,(red_f2[&index=2]:0.001259,red_f1[&index=1]:0.015620)[&index=17]:1.955118)[&index=15]:4.233816,no_tail_l3[&index=5]:0.045220)[&index=18]:0.006930,no_tail_l2[&index=6]:0.009374)[&index=19]:0.033259,no_tail_l1[&index=7]:0.003446)[&index=20]:0.046419)[&index=26];
226200	-501.374	-429.759	-71.6143	((((((red2[&index=14]:0.025600,red1[&index=13]:0.011604)[&index=21]:8.074877,blue2[&index=12]:0.010900)[&index=22]:0.031018,blue1[&index=11]:0.001228)[&index=23]:9.530809,no_tail_r3[&index=10]:0.094751)[&index=24]:0.031956,no_tail_r2[&index=9]:0.012157)[&index=25]:0.046638,(((((red_f1[&index=1]:0.009408,red_f2[&index=2]:0.003659)[&index=17]:11.309619,(blue_f2[&index=4]:0.010485,blue_f1[&index=3]:0.002897)[&index=16]:3.215095)[&index=15]:7.564524,no_tail_l3[&index=5]:0.012928)[&index=18]:0.017409,no_tail_l2[&index=6]:0.001150)[&index=19]:0.045506,no_tail_l1[&index=7]:0.012332)[&index=20]:0.052910,ano_tail_r1[&index=8]:0.040864)[&index=26];
226300	-497.058	-423.969	-73.0894	((no_tail_l1[&index=7]:0.007226,((((red_f1[&index=1]:0.003157,red_f2[&index=2]:0.008925)[&index=17]:13.723589,(blue_f1[&index=3]:0.031762,blue_f2[&index=4]:0.011159)[&index=16]:5.405350)[&index=15]:10.997255,no_tail_l3[&index=5]:0.006854)[&index=18]:0.023904,no_tail_l2[&index=6]:0.001214)[&index=19]:0.072812)[&index=20]:0.036226,ano_tail_r1[&index=8]:0.003373,((no_tail_r3[&index=10]:0.052872,((blue2[&index=12]:0.008944,(red2[&index=14]:0.005506,red1[&index=13]:0.006042)[&index=21]:10.691227)[&index=22]:0.001432,blue1[&index=11]:0.013505)[&index=23]:6.412248)[&index=24]:0.009791,no_tail_r2[&index=9]:0.003965)[&index=25]:0.007503)[&index=26];
226400	-500.812	-429.936	-70.875	(((no_tail_l2[&index=6]:0.008300,(no_tail_l3[&index=5]:0.029253,((blue_f2[&index=4]:0.000149,blue_f1[&index=3]:0.000589)[&index=16]:0.918430,(red_f1[&index=1]:0.005453,red_f2[&index=2]:0.002051)[&index=17]:8.156397)[&index=15]:3.286861)[&index=18]:0.007675)[&index=19]:0.006566,no_tail_l1[&index=7]:0.005869)[&index=20]:0.024522,ano_tail_r1[&index=8]:0.045596,(no_tail_r2[&index=9]:0.053054,(no_tail_r3[&index=10]:0.077123,(blue1[&index=11]:0.024801,(blue2[&index=12]:0.043554,(red2[&index=14]:0.012970,red1[&index=13]:0.022351)[&index=21]:13.648572)[&index=22]:0.002448)[&index=23]:10.076310)[&index=24]:0.009488)[&index=25]:0.005816)[&index=26];
226500	-505.714	-432.04	-73.6739	(ano_tail_r1[&index=8]:0.043404,(no_tail_l1[&index=7]:0.012169,(no_tail_l2[&index=6]:0.011360,(no_tail_l3[&index=5]:0.098577,((blue_f2[&index=4]:0.008664,blue_f1[&index=3]:0.035881)[&index=16]:10.188549,(red_f1[&index=1]:0.004135,red_f2[&index=2]:0.015332)[&index=17]:5.513610)[&index=15]:0.283199)[&index=18]:0.006301)[&index=19]:0.050331)[&index=20]:0.085594,((no_tail_r3[&index=10]:0.007247,(((red1[&index=13]:0.004816,red2[&index=14]:0.023212)[&index=21]:25.677143,blue2[&index=12]:0.019563)[&index=22]:0.030450,blue1[&index=11]:0.006011)[&index=23]:8.291579)[&index=24]:0.018743,no_tail_r2[&index=9]:0.000368)[&index=25]:0.032253)[&index=26];
226600	-499.299	-428.171	-71.1278	((no_tail_r2[&index=9]:0.015720,(no_tail_r3[&index=10]:0.009995,(blue1[&index=11]:0.032047,(blue2[&index=12]:0.021153,(red2[&index=14]:0.000956,red1[&index=13]:0.006450)[&index=21]:12.077045)[&index=22]:0.009510)[&index=23]:8.238285)[&index=24]:0.119461)[&index=25]:0.001970,ano_tail_r1[&index=8]:0.000935,(no_tail_l1[&index=7]:0.008237,((no_tail_l3[&index=5]:0.008539,((red_f1[&index=1]:0.004808,red_f2[&index=2]:0.013183)[&index=17]:5.143086,(blue_f1[&index=3]:0.000487,blue_f2[&index=4]:0.003852)[&index=16]:7.241550)[&index=15]:4.613632)[&index=18]:0.058561,no_tail_l2[&index=6]:0.034430)[&index=19]:0.018303)[&index=20]:0.055652)[&index=26];
226700	-510.893	-437.451	-73.4422	((no_tail_r2[&index=9]:0.011596,(no_tail_r3[&index=10]:0.017579,(blue1[&index=11]:0.002569,(blue2[&index=12]:0.002653,(red2[&index=14]:0.006842,red1[&index=13]:0.014105)[&index=21]:16.713536)[&index=22]:0.012991)[&index=23]:4.703344)[&index=24]:0.218903)[&index=25]:0.060849,ano_tail_r1[&index=8]:0.044827,(((((blue_f1[&index=3]:0.003738,blue_f2[&index=4]:0.001718)[&index=16]:1.000279,(red_f2[&index=2]:0.009206,red_f1[&index=1]:0.040638)[&index=17]:8.019096)[&index=15]:18.223681,no_tail_l3[&index=5]:0.004020)[&index=18]:0.005232,no_tail_l2[&index=6]:0.015417)[&index=19]:0.059287,no_tail_l1[&index=7]:0.033029)[&index=20]:0.085031)[&index=26];
226800	-509.583	-436.141	-73.4422	(((no_tail_l2[&index=6]:0.093181,(no_tail_l3[&index=5]:0.004067,((red_f1[&index=1]:0.012274,red_f2[&index=2]:0.023057)[&index=17]:8.297355,(blue_f2[&index=4]:0.001119,blue_f1[&index=3]:0.023391)[&index=16]:14.011134)[&index=15]:0.431914)[&index=18]:0.048249)[&index=19]:0.010348,no_tail_l1[&index=7]:0.013553)[&index=20]:0.105947,ano_tail_r1[&index=8]:0.009395,(no_tail_r2[&index=9]:0.033575,((blue1[&index=11]:0.004737,(blue2[&index=12]:0.054637,(red2[&index=14]:0.009552,red1[&index=13]:0.017853)[&index=21]:21.956533)[&index=22]:0.017036)[&index=23]:4.039348,no_tail_r3[&index=10]:0.023823)[&index=24]:0.035716)[&index=25]:0.032081)[&index=26];
226900	-495.339	-425.51	-69.8282	((((no_tail_l3[&index=5]:0.011999,((blue_f1[&index=3]:0.019195,blue_f2[&index=4]:0.005923)[&index=16]:2.670105,(red_f1[&index=1]:0.020284,red_f2[&index=2]:0.002290)[&index=17]:4.088657)[&index=15]:4.592087)[&index=18]:0.002589,no_tail_l2[&index=6]:0.022896)[&index=19]:0.044496,no_tail_l1[&index=7]:0.050412)[&index=20]:0.059104,ano_tail_r1[&index=8]:0.004849,(((blue1[&index=11]:0.009294,(blue2[&index=12]:0.000185,(red2[&index=14]:0.000565,red1[&index=13]:0.003078)[&index=21]:13.134791)[&index=22]:0.010610)[&index=23]:6.425831,no_tail_r3[&index=10]:0.003415)[&index=24]:0.002919,no_tail_r2[&index=9]:0.003294)[&index=25]:0.051205)[&index=26];
227000	-503.082	-432.233	-70.8492	(((no_tail_l2[&index=6]:0.019000,(no_tail_l3[&index=5]:0.071222,((red_f1[&index=1]:0.001148,red_f2[&index=2]:0.003932)[&index=17]:11.239016,(blue_f1[&index=3]:0.022252,blue_f2[&index=4]:0.005437)[&index=16]:6.854208)[&index=15]:0.525249)[&index=18]:0.017410)[&index=19]:0.057483,no_tail_l1[&index=7]:0.053154)[&index=20]:0.059191,((no_tail_r3[&index=10]:0.043487,((blue2[&index=12]:0.035112,(red2[&index=14]:0.002406,red1[&index=13]:0.005319)[&index=21]:12.597166)[&index=22]:0.018167,blue1[&index=11]:0.028177)[&index=23]:4.590221)[&index=24]:0.003233,no_tail_r2[&index=9]:0.042334)[&index=25]:0.026372,ano_tail_r1[&index=8]:0.024447)[&index=26];
227100	-495.289	-425.172	-70.1179	((no_tail_l1[&index=7]:0.001733,(no_tail_l2[&index=6]:0.017935,(no_tail_l3[&index=5]:0.018395,((red_f1[&index=1]:0.017553,red_f2[&index=2]:0.021904)[&index=17]:13.419885,(blue_f1[&index=3]:0.006566,blue_f2[&index=4]:0.004334)[&index=16]:3.444834)[&index=15]:2.844113)[&index=18]:0.011050)[&index=19]:0.080796)[&index=20]:0.062715,ano_tail_r1[&index=8]:0.000742,(no_tail_r2[&index=9]:0.004554,(no_tail_r3[&index=10]:0.024855,((blue2[&index=12]:0.009007,(red2[&index=14]:0.009280,red1[&index=13]:0.014289)[&index=21]:9.548669)[&index=22]:0.021616,blue1[&index=11]:0.001294)[&index=23]:3.068395)[&index=24]:0.007826)[&index=25]:0.026045)[&index=26];
227200	-507.03	-435.541	-71.4885	(ano_tail_r1[&index=8]:0.011218,(((((red1[&index=13]:0.021546,red2[&index=14]:0.016556)[&index=21]:13.194204,blue2[&index=12]:0.036763)[&index=22]:0.053305,blue1[&index=11]:0.001521)[&index=23]:5.153565,no_tail_r3[&index=10]:0.010867)[&index=24]:0.111490,no_tail_r2[&index=9]:0.006892)[&index=25]:0.008534,(no_tail_l1[&index=7]:0.029053,(no_tail_l2[&index=6]:0.009561,(((red_f1[&index=1]:0.020261,red_f2[&index=2]:0.003624)[&index=17]:8.162198,(blue_f2[&index=4]:0.013213,blue_f1[&index=3]:0.002647)[&index=16]:11.371479)[&index=15]:1.081027,no_tail_l3[&index=5]:0.020819)[&index=18]:0.017722)[&index=19]:0.103365)[&index=20]:0.079934)[&index=26];
227300	-502.094	-428.403	-73.6907	(ano_tail_r1[&index=8]:0.011722,((no_tail_l2[&index=6]:0.021230,(no_tail_l3[&index=5]:0.004363,((blue_f2[&index=4]:0.000358,blue_f1[&index=3]:0.016036)[&index=16]:1.717434,(red_f2[&index=2]:0.000675,red_f1[&index=1]:0.024566)[&index=17]:20.697760)[&index=15]:4.965515)[&index=18]:0.002304)[&index=19]:0.004161,no_tail_l1[&index=7]:0.008935)[&index=20]:0.222045,(no_tail_r2[&index=9]:0.016196,((blue1[&index=11]:0.001626,(blue2[&index=12]:0.008906,(red1[&index=13]:0.004022,red2[&index=14]:0.013089)[&index=21]:13.287230)[&index=22]:0.007790)[&index=23]:9.470559,no_tail_r3[&index=10]:0.007707)[&index=24]:0.008139)[&index=25]:0.030002)[&index=26];
227400	-515.339	-439.346	-75.9927	((no_tail_l1[&index=7]:0.003630,(no_tail_l2[&index=6]:0.015211,(((blue_f2[&index=4]:0.003770,blue_f1[&index=3]:0.066831)[&index=16]:6.183663,(red_f2[&index=2]:0.011373,red_f1[&index=1]:0.030754)[&index=17]:11.001656)[&index=15]:4.009229,no_tail_l3[&index=5]:0.113590)[&index=18]:0.008464)[&index=19]:0.048063)[&index=20]:0.088499,((no_tail_r3[&index=10]:0.017489,(blue1[&index=11]:0.013728,((red2[&index=14]:0.003963,red1[&index=13]:0.036343)[&index=21]:32.360339,blue2[&index=12]:0.066667)[&index=22]:0.004135)[&index=23]:7.898267)[&index=24]:0.005292,no_tail_r2[&index=9]:0.035125)[&index=25]:0.029992,ano_tail_r1[&index=8]:0.006588)[&index=26];
227500	-504.264	-431.331	-72.9333	((no_tail_l1[&index=7]:0.011463,(no_tail_l2[&index=6]:0.020888,(no_tail_l3[&index=5]:0.038603,((blue_f1[&index=3]:0.025382,blue_f2[&index=4]:0.001699)[&index=16]:12.461422,(red_f1[&index=1]:0.021404,red_f2[&index=2]:0.024497)[&index=17]:7.697890)[&index=15]:15.141775)[&index=18]:0.070937)[&index=19]:0.019201)[&index=20]:0.035198,ano_tail_r1[&index=8]:0.009602,(((blue1[&index=11]:0.008740,((red1[&index=13]:0.028866,red2[&index=14]:0.012936)[&index=21]:7.510137,blue2[&index=12]:0.004441)[&index=22]:0.015272)[&index=23]:3.540617,no_tail_r3[&index=10]:0.002563)[&index=24]:0.012388,no_tail_r2[&index=9]:0.007985)[&index=25]:0.041358)[&index=26];
227600	-505.317	-431.222	-74.095	((((((red_f1[&index=1]:0.007611,red_f2[&index=2]:0.033917)[&index=17]:8.714474,(blue_f2[&index=4]:0.014510,blue_f1[&index=3]:0.011553)[&index=16]:18.462576)[&index=15]:5.935884,no_tail_l3[&index=5]:0.007879)[&index=18]:0.151922,no_tail_l2[&index=6]:0.036648)[&index=19]:0.016476,no_tail_l1[&index=7]:0.026361)[&index=20]:0.066766,ano_tail_r1[&index=8]:0.000241,((no_tail_r3[&index=10]:0.000254,(blue1[&index=11]:0.011357,(blue2[&index=12]:0.017073,(red2[&index=14]:0.008563,red1[&index=13]:0.000327)[&index=21]:13.244510)[&index=22]:0.011974)[&index=23]:5.710439)[&index=24]:0.030702,no_tail_r2[&index=9]:0.009086)[&index=25]:0.043094)[&index=26];
227700	-498.039	-428.425	-69.6139	((no_tail_r2[&index=9]:0.025826,(no_tail_r3[&index=10]:0.005024,(blue1[&index=11]:0.024148,((red2[&index=14]:0.000076,red1[&index=13]:0.008631)[&index=21]:8.357323,blue2[&index=12]:0.009917)[&index=22]:0.003839)[&index=23]:3.493296)[&index=24]:0.022340)[&index=25]:0.058409,(no_tail_l1[&index=7]:0.065501,(no_tail_l2[&index=6]:0.004347,(((blue_f2[&index=4]:0.015792,blue_f1[&index=3]:0.011852)[&index=16]:11.060959,(red_f2[&index=2]:0.001474,red_f1[&index=1]:0.000765)[&index=17]:6.646094)[&index=15]:0.168421,no_tail_l3[&index=5]:0.013391)[&index=18]:0.011942)[&index=19]:0.025824)[&index=20]:0.101681,ano_tail_r1[&index=8]:0.031663)[&index=26];
227800	-508.256	-432.996	-75.2601	((no_tail_r2[&index=9]:0.042767,(no_tail_r3[&index=10]:0.001946,(blue1[&index=11]:0.023471,((red2[&index=14]:0.008557,red1[&index=13]:0.027441)[&index=21]:25.392979,blue2[&index=12]:0.015726)[&index=22]:0.001434)[&index=23]:14.668901)[&index=24]:0.018407)[&index=25]:0.055921,ano_tail_r1[&index=8]:0.007569,(no_tail_l1[&index=7]:0.009500,(no_tail_l2[&index=6]:0.040056,(((blue_f1[&index=3]:0.001721,blue_f2[&index=4]:0.026330)[&index=16]:5.156440,(red_f2[&index=2]:0.008766,red_f1[&index=1]:0.000503)[&index=17]:9.726453)[&index=15]:2.902458,no_tail_l3[&index=5]:0.121570)[&index=18]:0.041774)[&index=19]:0.020740)[&index=20]:0.077995)[&index=26];
227900	-512.638	-441.135	-71.5032	(ano_tail_r1[&index=8]:0.039378,((no_tail_l2[&index=6]:0.040620,(((red_f1[&index=1]:0.007063,red_f2[&index=2]:0.008249)[&index=17]:16.919207,(blue_f2[&index=4]:0.008790,blue_f1[&index=3]:0.010514)[&index=16]:3.764145)[&index=15]:1.584784,no_tail_l3[&index=5]:0.147533)[&index=18]:0.049927)[&index=19]:0.059888,no_tail_l1[&index=7]:0.043294)[&index=20]:0.104198,(no_tail_r2[&index=9]:0.002187,(no_tail_r3[&index=10]:0.031735,(((red2[&index=14]:0.005398,red1[&index=13]:0.051876)[&index=21]:11.034748,blue2[&index=12]:0.005116)[&index=22]:0.027548,blue1[&index=11]:0.026092)[&index=23]:5.558052)[&index=24]:0.019630)[&index=25]:0.064806)[&index=26];
228000	-503.212	-434.464	-68.748	((no_tail_l1[&index=7]:0.030165,(no_tail_l2[&index=6]:0.032238,(no_tail_l3[&index=5]:0.008832,((blue_f2[&index=4]:0.000265,blue_f1[&index=3]:0.020109)[&index=16]:0.900990,(red_f1[&index=1]:0.002855,red_f2[&index=2]:0.118695)[&index=17]:9.704894)[&index=15]:4.218189)[&index=18]:0.012777)[&index=19]:0.012366)[&index=20]:0.043486,((((blue2[&index=12]:0.008632,(red2[&index=14]:0.005232,red1[&index=13]:0.009470)[&index=21]:5.575176)[&index=22]:0.000186,blue1[&index=11]:0.010640)[&index=23]:5.004881,no_tail_r3[&index=10]:0.053240)[&index=24]:0.000088,no_tail_r2[&index=9]:0.009119)[&index=25]:0.038144,ano_tail_r1[&index=8]:0.018333)[&index=26];
228100	-503.278	-434.895	-68.3826	(((no_tail_r3[&index=10]:0.023908,(blue1[&index=11]:0.005145,((red1[&index=13]:0.006212,red2[&index=14]:0.000976)[&index=21]:5.304189,blue2[&index=12]:0.062786)[&index=22]:0.013831)[&index=23]:2.946164)[&index=24]:0.060746,no_tail_r2[&index=9]:0.013441)[&index=25]:0.099731,((no_tail_l2[&index=6]:0.012575,(no_tail_l3[&index=5]:0.064554,((blue_f1[&index=3]:0.026242,blue_f2[&index=4]:0.015328)[&index=16]:3.211009,(red_f2[&index=2]:0.009896,red_f1[&index=1]:0.009202)[&index=17]:11.534772)[&index=15]:0.440258)[&index=18]:0.020235)[&index=19]:0.017984,no_tail_l1[&index=7]:0.014318)[&index=20]:0.083314,ano_tail_r1[&index=8]:0.014963)[&index=26];
228200	-506.465	-432.62	-73.8445	((no_tail_r2[&index=9]:0.024731,((((red2[&index=14]:0.006122,red1[&index=13]:0.008415)[&index=21]:11.178598,blue2[&index=12]:0.028149)[&index=22]:0.033411,blue1[&index=11]:0.026835)[&index=23]:15.796496,no_tail_r3[&index=10]:0.014731)[&index=24]:0.004058)[&index=25]:0.074238,(no_tail_l1[&index=7]:0.053842,(no_tail_l2[&index=6]:0.009131,(no_tail_l3[&index=5]:0.002763,((blue_f1[&index=3]:0.001637,blue_f2[&index=4]:0.031670)[&index=16]:7.131418,(red_f2[&index=2]:0.005977,red_f1[&index=1]:0.003159)[&index=17]:14.154878)[&index=15]:2.562718)[&index=18]:0.081288)[&index=19]:0.007402)[&index=20]:0.057553,ano_tail_r1[&index=8]:0.022095)[&index=26];
228300	-499.089	-425.125	-73.9646	((((blue1[&index=11]:0.023300,(blue2[&index=12]:0.009228,(red2[&index=14]:0.007148,red1[&index=13]:0.008704)[&index=21]:13.240828)[&index=22]:0.011005)[&index=23]:8.055305,no_tail_r3[&index=10]:0.031140)[&index=24]:0.000991,no_tail_r2[&index=9]:0.000700)[&index=25]:0.038170,ano_tail_r1[&index=8]:0.039318,(no_tail_l1[&index=7]:0.017325,(no_tail_l2[&index=6]:0.023670,(((red_f2[&index=2]:0.005063,red_f1[&index=1]:0.011332)[&index=17]:23.411574,(blue_f1[&index=3]:0.006444,blue_f2[&index=4]:0.013143)[&index=16]:6.223788)[&index=15]:0.613342,no_tail_l3[&index=5]:0.008989)[&index=18]:0.029101)[&index=19]:0.027075)[&index=20]:0.065122)[&index=26];
228400	-500.967	-431.231	-69.7363	(ano_tail_r1[&index=8]:0.024590,(((no_tail_l3[&index=5]:0.021855,((blue_f1[&index=3]:0.022374,blue_f2[&index=4]:0.031818)[&index=16]:3.122270,(red_f2[&index=2]:0.001529,red_f1[&index=1]:0.012485)[&index=17]:7.488692)[&index=15]:1.523243)[&index=18]:0.049812,no_tail_l2[&index=6]:0.018844)[&index=19]:0.059421,no_tail_l1[&index=7]:0.016104)[&index=20]:0.101517,(no_tail_r2[&index=9]:0.008812,((blue1[&index=11]:0.029825,(blue2[&index=12]:0.008333,(red2[&index=14]:0.009781,red1[&index=13]:0.003764)[&index=21]:8.818586)[&index=22]:0.006624)[&index=23]:9.313740,no_tail_r3[&index=10]:0.001673)[&index=24]:0.042011)[&index=25]:0.042748)[&index=26];
228500	-503.714	-429.026	-74.6885	((no_tail_r2[&index=9]:0.001699,((blue1[&index=11]:0.002859,((red1[&index=13]:0.000392,red2[&index=14]:0.014079)[&index=21]:12.391281,blue2[&index=12]:0.003266)[&index=22]:0.012903)[&index=23]:8.918249,no_tail_r3[&index=10]:0.029446)[&index=24]:0.039386)[&index=25]:0.023678,ano_tail_r1[&index=8]:0.004663,(no_tail_l1[&index=7]:0.021580,((no_tail_l3[&index=5]:0.002641,((blue_f1[&index=3]:0.005804,blue_f2[&index=4]:0.008877)[&index=16]:3.897341,(red_f2[&index=2]:0.040311,red_f1[&index=1]:0.000940)[&index=17]:25.182871)[&index=15]:4.669339)[&index=18]:0.084292,no_tail_l2[&index=6]:0.015325)[&index=19]:0.115569)[&index=20]:0.054647)[&index=26];
228600	-506.887	-433.79	-73.0969	(ano_tail_r1[&index=8]:0.034413,(no_tail_l1[&index=7]:0.013148,((no_tail_l3[&index=5]:0.086959,((red_f1[&index=1]:0.001802,red_f2[&index=2]:0.003603)[&index=17]:1.213940,(blue_f1[&index=3]:0.013313,blue_f2[&index=4]:0.017409)[&index=16]:7.514491)[&index=15]:3.710080)[&index=18]:0.049670,no_tail_l2[&index=6]:0.025496)[&index=19]:0.018953)[&index=20]:0.044764,(no_tail_r2[&index=9]:0.048158,(no_tail_r3[&index=10]:0.073145,((blue2[&index=12]:0.008904,(red2[&index=14]:0.013230,red1[&index=13]:0.004683)[&index=21]:24.601924)[&index=22]:0.021590,blue1[&index=11]:0.030967)[&index=23]:9.989240)[&index=24]:0.000080)[&index=25]:0.043451)[&index=26];
228700	-507.097	-430.206	-76.8906	(ano_tail_r1[&index=8]:0.003307,(no_tail_r2[&index=9]:0.013794,(no_tail_r3[&index=10]:0.005027,(((red2[&index=14]:0.020089,red1[&index=13]:0.013393)[&index=21]:13.118999,blue2[&index=12]:0.043998)[&index=22]:0.030830,blue1[&index=11]:0.013197)[&index=23]:12.100707)[&index=24]:0.065610)[&index=25]:0.029630,(no_tail_l1[&index=7]:0.016700,((no_tail_l3[&index=5]:0.060102,((blue_f1[&index=3]:0.002034,blue_f2[&index=4]:0.017874)[&index=16]:3.591862,(red_f1[&index=1]:0.003913,red_f2[&index=2]:0.008715)[&index=17]:10.881648)[&index=15]:26.432954)[&index=18]:0.011883,no_tail_l2[&index=6]:0.017927)[&index=19]:0.028804)[&index=20]:0.018938)[&index=26];
228800	-495.626	-428.42	-67.2055	(ano_tail_r1[&index=8]:0.011937,(no_tail_l1[&index=7]:0.014456,((no_tail_l3[&index=5]:0.006054,((blue_f1[&index=3]:0.012617,blue_f2[&index=4]:0.002744)[&index=16]:0.829049,(red_f1[&index=1]:0.004475,red_f2[&index=2]:0.007571)[&index=17]:6.945094)[&index=15]:1.292281)[&index=18]:0.004085,no_tail_l2[&index=6]:0.004062)[&index=19]:0.029366)[&index=20]:0.062673,((no_tail_r3[&index=10]:0.013485,((blue2[&index=12]:0.007677,(red1[&index=13]:0.025994,red2[&index=14]:0.015255)[&index=21]:5.931035)[&index=22]:0.005567,blue1[&index=11]:0.011501)[&index=23]:2.753151)[&index=24]:0.070409,no_tail_r2[&index=9]:0.018309)[&index=25]:0.047784)[&index=26];
228900	-498.816	-428.722	-70.0941	((no_tail_r2[&index=9]:0.010407,(no_tail_r3[&index=10]:0.030248,(blue1[&index=11]:0.044387,((red2[&index=14]:0.000900,red1[&index=13]:0.004044)[&index=21]:6.192682,blue2[&index=12]:0.003418)[&index=22]:0.012420)[&index=23]:11.843525)[&index=24]:0.026814)[&index=25]:0.011281,(((no_tail_l3[&index=5]:0.007839,((red_f1[&index=1]:0.001537,red_f2[&index=2]:0.004936)[&index=17]:7.919432,(blue_f2[&index=4]:0.000896,blue_f1[&index=3]:0.019668)[&index=16]:1.354651)[&index=15]:4.798383)[&index=18]:0.035001,no_tail_l2[&index=6]:0.005139)[&index=19]:0.107814,no_tail_l1[&index=7]:0.004541)[&index=20]:0.099280,ano_tail_r1[&index=8]:0.030113)[&index=26];
229000	-508.462	-438.887	-69.5752	((no_tail_r2[&index=9]:0.032823,(no_tail_r3[&index=10]:0.019987,(blue1[&index=11]:0.057084,((red2[&index=14]:0.005909,red1[&index=13]:0.006583)[&index=21]:7.369943,blue2[&index=12]:0.028314)[&index=22]:0.026010)[&index=23]:5.276725)[&index=24]:0.044166)[&index=25]:0.015093,ano_tail_r1[&index=8]:0.016665,(((((blue_f1[&index=3]:0.038547,blue_f2[&index=4]:0.045667)[&index=16]:6.713873,(red_f1[&index=1]:0.042393,red_f2[&index=2]:0.002733)[&index=17]:2.577327)[&index=15]:7.492968,no_tail_l3[&index=5]:0.024627)[&index=18]:0.009026,no_tail_l2[&index=6]:0.008646)[&index=19]:0.019057,no_tail_l1[&index=7]:0.001426)[&index=20]:0.099444)[&index=26];
229100	-501.46	-432.361	-69.0993	((no_tail_r2[&index=9]:0.014450,(no_tail_r3[&index=10]:0.011230,((blue2[&index=12]:0.000951,(red2[&index=14]:0.000928,red1[&index=13]:0.022388)[&index=21]:7.770261)[&index=22]:0.009776,blue1[&index=11]:0.012360)[&index=23]:3.516206)[&index=24]:0.019864)[&index=25]:0.060493,(no_tail_l1[&index=7]:0.037644,(no_tail_l2[&index=6]:0.019623,(no_tail_l3[&index=5]:0.019272,((red_f2[&index=2]:0.016740,red_f1[&index=1]:0.002880)[&index=17]:2.119850,(blue_f2[&index=4]:0.048786,blue_f1[&index=3]:0.007973)[&index=16]:10.861354)[&index=15]:2.872698)[&index=18]:0.023148)[&index=19]:0.064342)[&index=20]:0.041058,ano_tail_r1[&index=8]:0.021350)[&index=26];
229200	-505.909	-433.312	-72.5971	(ano_tail_r1[&index=8]:0.063878,((no_tail_r3[&index=10]:0.004406,(((red2[&index=14]:0.002973,red1[&index=13]:0.002312)[&index=21]:7.201354,blue2[&index=12]:0.034841)[&index=22]:0.008357,blue1[&index=11]:0.019637)[&index=23]:6.556342)[&index=24]:0.005360,no_tail_r2[&index=9]:0.056504)[&index=25]:0.030255,((no_tail_l2[&index=6]:0.007804,(((red_f2[&index=2]:0.000387,red_f1[&index=1]:0.021847)[&index=17]:3.109553,(blue_f2[&index=4]:0.008485,blue_f1[&index=3]:0.010537)[&index=16]:26.476446)[&index=15]:1.245216,no_tail_l3[&index=5]:0.021309)[&index=18]:0.055874)[&index=19]:0.061484,no_tail_l1[&index=7]:0.039743)[&index=20]:0.039354)[&index=26];
229300	-503.957	-429.302	-74.6554	((no_tail_r2[&index=9]:0.015387,(((blue2[&index=12]:0.002979,(red2[&index=14]:0.012999,red1[&index=13]:0.011852)[&index=21]:16.527194)[&index=22]:0.006500,blue1[&index=11]:0.043088)[&index=23]:10.614257,no_tail_r3[&index=10]:0.074864)[&index=24]:0.006465)[&index=25]:0.016674,(no_tail_l1[&index=7]:0.029389,(no_tail_l2[&index=6]:0.014464,(no_tail_l3[&index=5]:0.022267,((blue_f1[&index=3]:0.008127,blue_f2[&index=4]:0.024619)[&index=16]:7.597670,(red_f1[&index=1]:0.006133,red_f2[&index=2]:0.027645)[&index=17]:4.608297)[&index=15]:15.638294)[&index=18]:0.004341)[&index=19]:0.028867)[&index=20]:0.027018,ano_tail_r1[&index=8]:0.006408)[&index=26];
229400	-496.73	-425.364	-71.3666	(ano_tail_r1[&index=8]:0.008155,(((blue1[&index=11]:0.000543,(blue2[&index=12]:0.006437,(red2[&index=14]:0.002064,red1[&index=13]:0.022267)[&index=21]:7.377576)[&index=22]:0.024716)[&index=23]:4.567754,no_tail_r3[&index=10]:0.000724)[&index=24]:0.077373,no_tail_r2[&index=9]:0.000108)[&index=25]:0.023648,((no_tail_l2[&index=6]:0.003452,(no_tail_l3[&index=5]:0.000336,((blue_f1[&index=3]:0.030924,blue_f2[&index=4]:0.000660)[&index=16]:8.204889,(red_f1[&index=1]:0.005371,red_f2[&index=2]:0.000062)[&index=17]:5.310430)[&index=15]:13.094943)[&index=18]:0.037765)[&index=19]:0.059328,no_tail_l1[&index=7]:0.012834)[&index=20]:0.059802)[&index=26];
229500	-500.552	-426.433	-74.119	((((((red_f1[&index=1]:0.002123,red_f2[&index=2]:0.014208)[&index=17]:16.044612,(blue_f1[&index=3]:0.009340,blue_f2[&index=4]:0.004796)[&index=16]:0.133096)[&index=15]:15.584593,no_tail_l3[&index=5]:0.019877)[&index=18]:0.004375,no_tail_l2[&index=6]:0.002822)[&index=19]:0.012579,no_tail_l1[&index=7]:0.024209)[&index=20]:0.062441,ano_tail_r1[&index=8]:0.016459,((((blue2[&index=12]:0.028668,(red2[&index=14]:0.007930,red1[&index=13]:0.014893)[&index=21]:6.464073)[&index=22]:0.003286,blue1[&index=11]:0.001259)[&index=23]:14.094652,no_tail_r3[&index=10]:0.049611)[&index=24]:0.002697,no_tail_r2[&index=9]:0.033357)[&index=25]:0.057979)[&index=26];
229600	-503.42	-426.483	-76.9362	((no_tail_r2[&index=9]:0.001913,(((blue2[&index=12]:0.010008,(red1[&index=13]:0.007137,red2[&index=14]:0.001390)[&index=21]:28.394482)[&index=22]:0.031234,blue1[&index=11]:0.001265)[&index=23]:10.868111,no_tail_r3[&index=10]:0.076671)[&index=24]:0.060105)[&index=25]:0.069412,(no_tail_l1[&index=7]:0.016352,((((blue_f1[&index=3]:0.006717,blue_f2[&index=4]:0.001560)[&index=16]:8.602216,(red_f1[&index=1]:0.006613,red_f2[&index=2]:0.016563)[&index=17]:5.185858)[&index=15]:13.328569,no_tail_l3[&index=5]:0.000148)[&index=18]:0.020586,no_tail_l2[&index=6]:0.008383)[&index=19]:0.023901)[&index=20]:0.024423,ano_tail_r1[&index=8]:0.016335)[&index=26];
229700	-502.698	-426.561	-76.1367	(ano_tail_r1[&index=8]:0.038061,(no_tail_r2[&index=9]:0.001254,((((red2[&index=14]:0.001485,red1[&index=13]:0.003738)[&index=21]:12.247881,blue2[&index=12]:0.000563)[&index=22]:0.032313,blue1[&index=11]:0.065447)[&index=23]:10.605778,no_tail_r3[&index=10]:0.007185)[&index=24]:0.030752)[&index=25]:0.044435,(((no_tail_l3[&index=5]:0.002478,((blue_f1[&index=3]:0.004844,blue_f2[&index=4]:0.006062)[&index=16]:3.170567,(red_f1[&index=1]:0.022995,red_f2[&index=2]:0.003381)[&index=17]:21.744216)[&index=15]:14.626586)[&index=18]:0.027117,no_tail_l2[&index=6]:0.004392)[&index=19]:0.031852,no_tail_l1[&index=7]:0.005879)[&index=20]:0.053263)[&index=26];
229800	-497.714	-427.101	-70.6136	(ano_tail_r1[&index=8]:0.019508,(no_tail_r2[&index=9]:0.046238,(no_tail_r3[&index=10]:0.040839,(blue1[&index=11]:0.020209,(blue2[&index=12]:0.003290,(red2[&index=14]:0.003031,red1[&index=13]:0.004333)[&index=21]:9.474906)[&index=22]:0.008004)[&index=23]:6.118123)[&index=24]:0.005363)[&index=25]:0.056855,((no_tail_l2[&index=6]:0.005799,(((blue_f2[&index=4]:0.004070,blue_f1[&index=3]:0.002946)[&index=16]:7.831939,(red_f1[&index=1]:0.004543,red_f2[&index=2]:0.013283)[&index=17]:8.966336)[&index=15]:2.308656,no_tail_l3[&index=5]:0.002498)[&index=18]:0.066308)[&index=19]:0.015164,no_tail_l1[&index=7]:0.018288)[&index=20]:0.126309)[&index=26];
229900	-510.309	-439.419	-70.8903	(((no_tail_l2[&index=6]:0.021096,(((blue_f2[&index=4]:0.014101,blue_f1[&index=3]:0.003732)[&index=16]:14.485528,(red_f1[&index=1]:0.002306,red_f2[&index=2]:0.008417)[&index=17]:0.344692)[&index=15]:9.840394,no_tail_l3[&index=5]:0.077016)[&index=18]:0.080447)[&index=19]:0.105363,no_tail_l1[&index=7]:0.016957)[&index=20]:0.114488,ano_tail_r1[&index=8]:0.006761,(no_tail_r2[&index=9]:0.026264,((blue1[&index=11]:0.013956,(blue2[&index=12]:0.054471,(red1[&index=13]:0.013052,red2[&index=14]:0.025501)[&index=21]:8.256561)[&index=22]:0.008272)[&index=23]:2.930790,no_tail_r3[&index=10]:0.011606)[&index=24]:0.058436)[&index=25]:0.030195)[&index=26];
230000	-503.545	-430.576	-72.9686	(ano_tail_r1[&index=8]:0.038223,(no_tail_r2[&index=9]:0.008204,(no_tail_r3[&index=10]:0.004989,(((red1[&index=13]:0.001099,red2[&index=14]:0.018651)[&index=21]:20.308896,blue2[&index=12]:0.018272)[&index=22]:0.061951,blue1[&index=11]:0.000142)[&index=23]:9.396055)[&index=24]:0.039081)[&index=25]:0.043237,(no_tail_l1[&index=7]:0.015721,((((red_f1[&index=1]:0.010790,red_f2[&index=2]:0.004368)[&index=17]:7.168305,(blue_f2[&index=4]:0.008269,blue_f1[&index=3]:0.013102)[&index=16]:7.603524)[&index=15]:1.966110,no_tail_l3[&index=5]:0.082478)[&index=18]:0.027640,no_tail_l2[&index=6]:0.004255)[&index=19]:0.044016)[&index=20]:0.054799)[&index=26];
230100	-501.707	-432.441	-69.266	((no_tail_r2[&index=9]:0.005899,(no_tail_r3[&index=10]:0.026968,((blue2[&index=12]:0.040724,(red1[&index=13]:0.005338,red2[&index=14]:0.015120)[&index=21]:12.281443)[&index=22]:0.026270,blue1[&index=11]:0.010290)[&index=23]:2.617506)[&index=24]:0.082401)[&index=25]:0.052460,ano_tail_r1[&index=8]:0.000812,((no_tail_l2[&index=6]:0.026851,(((blue_f1[&index=3]:0.006982,blue_f2[&index=4]:0.008677)[&index=16]:1.165822,(red_f1[&index=1]:0.005337,red_f2[&index=2]:0.015307)[&index=17]:7.618802)[&index=15]:4.358072,no_tail_l3[&index=5]:0.006238)[&index=18]:0.021468)[&index=19]:0.004193,no_tail_l1[&index=7]:0.019867)[&index=20]:0.006270)[&index=26];
230200	-506.156	-435.734	-70.4225	(ano_tail_r1[&index=8]:0.011695,((no_tail_l2[&index=6]:0.041498,(no_tail_l3[&index=5]:0.089827,((blue_f2[&index=4]:0.013353,blue_f1[&index=3]:0.035456)[&index=16]:4.349799,(red_f1[&index=1]:0.020199,red_f2[&index=2]:0.006238)[&index=17]:14.519321)[&index=15]:1.779369)[&index=18]:0.001129)[&index=19]:0.040779,no_tail_l1[&index=7]:0.063799)[&index=20]:0.032142,(no_tail_r2[&index=9]:0.067738,(((blue2[&index=12]:0.004969,(red2[&index=14]:0.002932,red1[&index=13]:0.003954)[&index=21]:5.429602)[&index=22]:0.000662,blue1[&index=11]:0.031043)[&index=23]:7.611117,no_tail_r3[&index=10]:0.002595)[&index=24]:0.014933)[&index=25]:0.037577)[&index=26];
230300	-501.755	-429.948	-71.8071	(((no_tail_l2[&index=6]:0.001108,(no_tail_l3[&index=5]:0.037978,((red_f1[&index=1]:0.014957,red_f2[&index=2]:0.071775)[&index=17]:4.455079,(blue_f2[&index=4]:0.000420,blue_f1[&index=3]:0.024436)[&index=16]:5.182634)[&index=15]:1.608897)[&index=18]:0.013827)[&index=19]:0.030704,no_tail_l1[&index=7]:0.020368)[&index=20]:0.053698,ano_tail_r1[&index=8]:0.021835,(no_tail_r2[&index=9]:0.000397,(no_tail_r3[&index=10]:0.029030,((blue2[&index=12]:0.009711,(red1[&index=13]:0.003820,red2[&index=14]:0.005273)[&index=21]:15.454417)[&index=22]:0.006055,blue1[&index=11]:0.019317)[&index=23]:14.005194)[&index=24]:0.035036)[&index=25]:0.028336)[&index=26];
230400	-503.197	-432.27	-70.9274	(((no_tail_l2[&index=6]:0.030551,(((red_f2[&index=2]:0.027963,red_f1[&index=1]:0.060934)[&index=17]:14.081160,(blue_f2[&index=4]:0.000853,blue_f1[&index=3]:0.015902)[&index=16]:5.602926)[&index=15]:3.407702,no_tail_l3[&index=5]:0.008619)[&index=18]:0.026661)[&index=19]:0.059588,no_tail_l1[&index=7]:0.012478)[&index=20]:0.047458,((no_tail_r3[&index=10]:0.041398,(blue1[&index=11]:0.023483,(blue2[&index=12]:0.007853,(red1[&index=13]:0.006327,red2[&index=14]:0.002008)[&index=21]:8.871390)[&index=22]:0.002258)[&index=23]:4.293061)[&index=24]:0.011561,no_tail_r2[&index=9]:0.007435)[&index=25]:0.037187,ano_tail_r1[&index=8]:0.049154)[&index=26];
230500	-493.305	-422.985	-70.3193	((((((blue_f1[&index=3]:0.008184,blue_f2[&index=4]:0.002711)[&index=16]:9.341202,(red_f2[&index=2]:0.011647,red_f1[&index=1]:0.007614)[&index=17]:2.414613)[&index=15]:4.755670,no_tail_l3[&index=5]:0.012584)[&index=18]:0.017262,no_tail_l2[&index=6]:0.014766)[&index=19]:0.011301,no_tail_l1[&index=7]:0.038451)[&index=20]:0.051768,ano_tail_r1[&index=8]:0.012123,(no_tail_r2[&index=9]:0.005532,(no_tail_r3[&index=10]:0.014854,(((red1[&index=13]:0.000343,red2[&index=14]:0.005421)[&index=21]:12.635076,blue2[&index=12]:0.003710)[&index=22]:0.018531,blue1[&index=11]:0.004443)[&index=23]:4.247039)[&index=24]:0.000437)[&index=25]:0.060175)[&index=26];
230600	-505.734	-430.067	-75.6666	((no_tail_r2[&index=9]:0.021356,((((red1[&index=13]:0.017709,red2[&index=14]:0.012220)[&index=21]:30.733940,blue2[&index=12]:0.004204)[&index=22]:0.003330,blue1[&index=11]:0.002619)[&index=23]:2.530134,no_tail_r3[&index=10]:0.056894)[&index=24]:0.015419)[&index=25]:0.028871,ano_tail_r1[&index=8]:0.024645,((no_tail_l2[&index=6]:0.002851,(no_tail_l3[&index=5]:0.066354,((blue_f2[&index=4]:0.007648,blue_f1[&index=3]:0.020059)[&index=16]:2.917923,(red_f1[&index=1]:0.017183,red_f2[&index=2]:0.013586)[&index=17]:14.645751)[&index=15]:9.160044)[&index=18]:0.021865)[&index=19]:0.031495,no_tail_l1[&index=7]:0.006917)[&index=20]:0.068991)[&index=26];
230700	-506.731	-436.221	-70.5098	((no_tail_l1[&index=7]:0.018080,((((blue_f1[&index=3]:0.002048,blue_f2[&index=4]:0.019631)[&index=16]:15.310582,(red_f1[&index=1]:0.005112,red_f2[&index=2]:0.035382)[&index=17]:0.733336)[&index=15]:5.454989,no_tail_l3[&index=5]:0.135607)[&index=18]:0.072297,no_tail_l2[&index=6]:0.003664)[&index=19]:0.018424)[&index=20]:0.028525,(no_tail_r2[&index=9]:0.024609,((((red2[&index=14]:0.026826,red1[&index=13]:0.005821)[&index=21]:9.494413,blue2[&index=12]:0.021901)[&index=22]:0.002873,blue1[&index=11]:0.014084)[&index=23]:3.114978,no_tail_r3[&index=10]:0.005664)[&index=24]:0.031939)[&index=25]:0.046893,ano_tail_r1[&index=8]:0.020213)[&index=26];
230800	-499.443	-428.385	-71.058	(ano_tail_r1[&index=8]:0.019926,((no_tail_r3[&index=10]:0.034773,(blue1[&index=11]:0.014657,(blue2[&index=12]:0.001257,(red2[&index=14]:0.024647,red1[&index=13]:0.005442)[&index=21]:3.405361)[&index=22]:0.025169)[&index=23]:6.460786)[&index=24]:0.021693,no_tail_r2[&index=9]:0.026577)[&index=25]:0.017492,(no_tail_l1[&index=7]:0.004927,(no_tail_l2[&index=6]:0.001390,(no_tail_l3[&index=5]:0.002084,((blue_f1[&index=3]:0.006078,blue_f2[&index=4]:0.012600)[&index=16]:17.680144,(red_f1[&index=1]:0.007246,red_f2[&index=2]:0.005517)[&index=17]:5.401690)[&index=15]:4.085996)[&index=18]:0.046564)[&index=19]:0.015171)[&index=20]:0.061909)[&index=26];
230900	-497.197	-430.097	-67.0995	((((blue1[&index=11]:0.010320,((red2[&index=14]:0.006883,red1[&index=13]:0.024500)[&index=21]:1.141338,blue2[&index=12]:0.016372)[&index=22]:0.017490)[&index=23]:3.278728,no_tail_r3[&index=10]:0.000272)[&index=24]:0.053112,no_tail_r2[&index=9]:0.007653)[&index=25]:0.010135,(no_tail_l1[&index=7]:0.013209,(no_tail_l2[&index=6]:0.003028,(no_tail_l3[&index=5]:0.037137,((red_f2[&index=2]:0.021762,red_f1[&index=1]:0.002877)[&index=17]:8.338512,(blue_f2[&index=4]:0.012267,blue_f1[&index=3]:0.025243)[&index=16]:2.375561)[&index=15]:2.068309)[&index=18]:0.009735)[&index=19]:0.044867)[&index=20]:0.076881,ano_tail_r1[&index=8]:0.000519)[&index=26];
231000	-504.927	-433.633	-71.2934	((((((red2[&index=14]:0.008519,red1[&index=13]:0.002408)[&index=21]:16.919391,blue2[&index=12]:0.044511)[&index=22]:0.027471,blue1[&index=11]:0.017129)[&index=23]:8.610247,no_tail_r3[&index=10]:0.076582)[&index=24]:0.007754,no_tail_r2[&index=9]:0.008361)[&index=25]:0.024894,ano_tail_r1[&index=8]:0.001491,(no_tail_l1[&index=7]:0.000989,(no_tail_l2[&index=6]:0.059373,(((red_f2[&index=2]:0.027155,red_f1[&index=1]:0.048086)[&index=17]:5.849405,(blue_f1[&index=3]:0.004291,blue_f2[&index=4]:0.001692)[&index=16]:4.218957)[&index=15]:2.554661,no_tail_l3[&index=5]:0.016538)[&index=18]:0.014382)[&index=19]:0.013532)[&index=20]:0.008376)[&index=26];
231100	-506.918	-433.191	-73.727	(((no_tail_l2[&index=6]:0.025466,(no_tail_l3[&index=5]:0.010308,((blue_f1[&index=3]:0.026583,blue_f2[&index=4]:0.024536)[&index=16]:6.494217,(red_f2[&index=2]:0.000128,red_f1[&index=1]:0.022102)[&index=17]:8.203761)[&index=15]:8.945708)[&index=18]:0.048434)[&index=19]:0.006386,no_tail_l1[&index=7]:0.027029)[&index=20]:0.071561,ano_tail_r1[&index=8]:0.035513,(no_tail_r2[&index=9]:0.030572,((blue1[&index=11]:0.024632,((red1[&index=13]:0.011940,red2[&index=14]:0.020402)[&index=21]:5.527992,blue2[&index=12]:0.000700)[&index=22]:0.004600)[&index=23]:21.112053,no_tail_r3[&index=10]:0.011317)[&index=24]:0.013698)[&index=25]:0.034170)[&index=26];
231200	-503.753	-434.11	-69.6432	((no_tail_l1[&index=7]:0.055012,((no_tail_l3[&index=5]:0.021162,((red_f1[&index=1]:0.001241,red_f2[&index=2]:0.010757)[&index=17]:12.011981,(blue_f2[&index=4]:0.011751,blue_f1[&index=3]:0.006559)[&index=16]:0.314724)[&index=15]:3.645624)[&index=18]:0.037063,no_tail_l2[&index=6]:0.013057)[&index=19]:0.073622)[&index=20]:0.129501,ano_tail_r1[&index=8]:0.008892,(((blue1[&index=11]:0.014184,(blue2[&index=12]:0.014083,(red1[&index=13]:0.002231,red2[&index=14]:0.004242)[&index=21]:8.889859)[&index=22]:0.013856)[&index=23]:4.798886,no_tail_r3[&index=10]:0.036724)[&index=24]:0.028079,no_tail_r2[&index=9]:0.054573)[&index=25]:0.117381)[&index=26];
231300	-502.867	-429.373	-73.4941	(((no_tail_r3[&index=10]:0.008723,(blue1[&index=11]:0.006246,(blue2[&index=12]:0.009737,(red1[&index=13]:0.021232,red2[&index=14]:0.025952)[&index=21]:13.457855)[&index=22]:0.009007)[&index=23]:11.772382)[&index=24]:0.014450,no_tail_r2[&index=9]:0.023174)[&index=25]:0.035279,((no_tail_l2[&index=6]:0.011409,(((red_f2[&index=2]:0.000596,red_f1[&index=1]:0.014428)[&index=17]:9.872062,(blue_f2[&index=4]:0.005631,blue_f1[&index=3]:0.024069)[&index=16]:7.515377)[&index=15]:6.529365,no_tail_l3[&index=5]:0.015638)[&index=18]:0.050129)[&index=19]:0.034736,no_tail_l1[&index=7]:0.017906)[&index=20]:0.040625,ano_tail_r1[&index=8]:0.053356)[&index=26];
231400	-501.662	-426.777	-74.8854	(ano_tail_r1[&index=8]:0.013689,(((((red1[&index=13]:0.021502,red2[&index=14]:0.009800)[&index=21]:23.749954,blue2[&index=12]:0.005871)[&index=22]:0.009199,blue1[&index=11]:0.026986)[&index=23]:10.634749,no_tail_r3[&index=10]:0.002053)[&index=24]:0.075377,no_tail_r2[&index=9]:0.005461)[&index=25]:0.045703,(no_tail_l1[&index=7]:0.004191,(no_tail_l2[&index=6]:0.015435,(((blue_f1[&index=3]:0.013276,blue_f2[&index=4]:0.003683)[&index=16]:7.694022,(red_f1[&index=1]:0.021300,red_f2[&index=2]:0.005152)[&index=17]:5.376346)[&index=15]:8.680602,no_tail_l3[&index=5]:0.020331)[&index=18]:0.004479)[&index=19]:0.008930)[&index=20]:0.077817)[&index=26];
231500	-501.791	-427.11	-74.6815	(((no_tail_r3[&index=10]:0.015721,((blue2[&index=12]:0.017896,(red1[&index=13]:0.010178,red2[&index=14]:0.020824)[&index=21]:17.788717)[&index=22]:0.001326,blue1[&index=11]:0.001650)[&index=23]:10.642290)[&index=24]:0.033181,no_tail_r2[&index=9]:0.006551)[&index=25]:0.052211,ano_tail_r1[&index=8]:0.014996,(((((red_f1[&index=1]:0.004947,red_f2[&index=2]:0.022680)[&index=17]:14.258910,(blue_f1[&index=3]:0.005106,blue_f2[&index=4]:0.020340)[&index=16]:1.253563)[&index=15]:11.164678,no_tail_l3[&index=5]:0.010638)[&index=18]:0.013367,no_tail_l2[&index=6]:0.010285)[&index=19]:0.006743,no_tail_l1[&index=7]:0.016052)[&index=20]:0.113680)[&index=26];
231600	-493.89	-422.343	-71.5478	((((((blue_f1[&index=3]:0.007268,blue_f2[&index=4]:0.003829)[&index=16]:5.918756,(red_f2[&index=2]:0.013493,red_f1[&index=1]:0.000218)[&index=17]:11.836105)[&index=15]:4.701246,no_tail_l3[&index=5]:0.027338)[&index=18]:0.000517,no_tail_l2[&index=6]:0.017285)[&index=19]:0.045349,no_tail_l1[&index=7]:0.019499)[&index=20]:0.032674,((no_tail_r3[&index=10]:0.016092,(blue1[&index=11]:0.019767,((red1[&index=13]:0.000379,red2[&index=14]:0.000246)[&index=21]:9.061262,blue2[&index=12]:0.007623)[&index=22]:0.011365)[&index=23]:8.031902)[&index=24]:0.009555,no_tail_r2[&index=9]:0.023051)[&index=25]:0.014262,ano_tail_r1[&index=8]:0.018970)[&index=26];
231700	-498.004	-425.032	-72.9729	((((no_tail_l3[&index=5]:0.056368,((red_f1[&index=1]:0.003357,red_f2[&index=2]:0.000610)[&index=17]:7.416071,(blue_f2[&index=4]:0.004642,blue_f1[&index=3]:0.004813)[&index=16]:4.789586)[&index=15]:2.525132)[&index=18]:0.008251,no_tail_l2[&index=6]:0.007361)[&index=19]:0.060442,no_tail_l1[&index=7]:0.023945)[&index=20]:0.045440,ano_tail_r1[&index=8]:0.039576,((no_tail_r3[&index=10]:0.029887,(blue1[&index=11]:0.002957,(blue2[&index=12]:0.003392,(red1[&index=13]:0.004027,red2[&index=14]:0.019825)[&index=21]:21.112291)[&index=22]:0.007012)[&index=23]:10.741603)[&index=24]:0.042581,no_tail_r2[&index=9]:0.007291)[&index=25]:0.007178)[&index=26];
231800	-500.733	-427.695	-73.0379	(ano_tail_r1[&index=8]:0.001834,((no_tail_l2[&index=6]:0.014285,(no_tail_l3[&index=5]:0.004611,((blue_f2[&index=4]:0.011869,blue_f1[&index=3]:0.002910)[&index=16]:1.243632,(red_f2[&index=2]:0.007211,red_f1[&index=1]:0.003177)[&index=17]:14.003543)[&index=15]:1.774079)[&index=18]:0.015263)[&index=19]:0.001679,no_tail_l1[&index=7]:0.017750)[&index=20]:0.062612,((no_tail_r3[&index=10]:0.027003,(blue1[&index=11]:0.060698,(blue2[&index=12]:0.052421,(red2[&index=14]:0.002174,red1[&index=13]:0.010181)[&index=21]:26.411247)[&index=22]:0.003352)[&index=23]:3.471834)[&index=24]:0.020215,no_tail_r2[&index=9]:0.002654)[&index=25]:0.062033)[&index=26];
231900	-502.306	-428.237	-74.0687	((no_tail_r2[&index=9]:0.008738,(no_tail_r3[&index=10]:0.020721,((blue2[&index=12]:0.009170,(red1[&index=13]:0.009482,red2[&index=14]:0.009269)[&index=21]:15.258558)[&index=22]:0.018027,blue1[&index=11]:0.021348)[&index=23]:7.301110)[&index=24]:0.022504)[&index=25]:0.027003,(no_tail_l1[&index=7]:0.043650,(no_tail_l2[&index=6]:0.009897,(no_tail_l3[&index=5]:0.002552,((red_f1[&index=1]:0.001364,red_f2[&index=2]:0.005295)[&index=17]:8.552715,(blue_f1[&index=3]:0.022160,blue_f2[&index=4]:0.015217)[&index=16]:4.734989)[&index=15]:16.187208)[&index=18]:0.046213)[&index=19]:0.050453)[&index=20]:0.025089,ano_tail_r1[&index=8]:0.039571)[&index=26];
232000	-510.339	-437.904	-72.435	((no_tail_r2[&index=9]:0.026442,(no_tail_r3[&index=10]:0.000974,(((red2[&index=14]:0.006423,red1[&index=13]:0.001837)[&index=21]:28.358593,blue2[&index=12]:0.037347)[&index=22]:0.125326,blue1[&index=11]:0.000805)[&index=23]:3.736407)[&index=24]:0.017038)[&index=25]:0.016075,((no_tail_l2[&index=6]:0.006469,(((blue_f1[&index=3]:0.018829,blue_f2[&index=4]:0.021040)[&index=16]:7.215242,(red_f2[&index=2]:0.007753,red_f1[&index=1]:0.004576)[&index=17]:1.493773)[&index=15]:3.000014,no_tail_l3[&index=5]:0.012293)[&index=18]:0.028796)[&index=19]:0.005664,no_tail_l1[&index=7]:0.090397)[&index=20]:0.034957,ano_tail_r1[&index=8]:0.006911)[&index=26];
232100	-510.479	-437.438	-73.0404	(ano_tail_r1[&index=8]:0.010117,(((((red2[&index=14]:0.039860,red1[&index=13]:0.065681)[&index=21]:21.101224,blue2[&index=12]:0.036833)[&index=22]:0.000151,blue1[&index=11]:0.006434)[&index=23]:4.908102,no_tail_r3[&index=10]:0.034188)[&index=24]:0.053374,no_tail_r2[&index=9]:0.036533)[&index=25]:0.052878,((no_tail_l2[&index=6]:0.029610,(((blue_f1[&index=3]:0.020220,blue_f2[&index=4]:0.001831)[&index=16]:3.359269,(red_f1[&index=1]:0.001108,red_f2[&index=2]:0.003119)[&index=17]:6.233179)[&index=15]:11.100571,no_tail_l3[&index=5]:0.094509)[&index=18]:0.000647)[&index=19]:0.046096,no_tail_l1[&index=7]:0.019936)[&index=20]:0.045464)[&index=26];
232200	-510.221	-435.552	-74.6685	(ano_tail_r1[&index=8]:0.021572,((no_tail_l2[&index=6]:0.042736,(((blue_f1[&index=3]:0.003719,blue_f2[&index=4]:0.000237)[&index=16]:22.541189,(red_f2[&index=2]:0.007440,red_f1[&index=1]:0.002601)[&index=17]:9.324432)[&index=15]:2.969776,no_tail_l3[&index=5]:0.029213)[&index=18]:0.011330)[&index=19]:0.064414,no_tail_l1[&index=7]:0.086732)[&index=20]:0.028697,((no_tail_r3[&index=10]:0.019793,(blue1[&index=11]:0.019784,((red2[&index=14]:0.032383,red1[&index=13]:0.000027)[&index=21]:8.139729,blue2[&index=12]:0.054035)[&index=22]:0.000074)[&index=23]:11.896598)[&index=24]:0.001226,no_tail_r2[&index=9]:0.044255)[&index=25]:0.099319)[&index=26];
232300	-501.305	-433.79	-67.5151	((no_tail_l1[&index=7]:0.037453,((no_tail_l3[&index=5]:0.007943,((blue_f1[&index=3]:0.000113,blue_f2[&index=4]:0.012320)[&index=16]:3.071434,(red_f2[&index=2]:0.043649,red_f1[&index=1]:0.002002)[&index=17]:5.592116)[&index=15]:1.484302)[&index=18]:0.001153,no_tail_l2[&index=6]:0.003899)[&index=19]:0.019704)[&index=20]:0.096637,ano_tail_r1[&index=8]:0.006610,(no_tail_r2[&index=9]:0.006072,(no_tail_r3[&index=10]:0.061001,(blue1[&index=11]:0.000514,((red2[&index=14]:0.015504,red1[&index=13]:0.014545)[&index=21]:3.960601,blue2[&index=12]:0.023720)[&index=22]:0.055378)[&index=23]:5.127658)[&index=24]:0.005407)[&index=25]:0.024872)[&index=26];
232400	-499.198	-427.319	-71.8792	(ano_tail_r1[&index=8]:0.010152,((no_tail_l2[&index=6]:0.021865,(((blue_f2[&index=4]:0.029025,blue_f1[&index=3]:0.009205)[&index=16]:3.206900,(red_f1[&index=1]:0.007061,red_f2[&index=2]:0.002152)[&index=17]:9.829076)[&index=15]:10.407641,no_tail_l3[&index=5]:0.003865)[&index=18]:0.034899)[&index=19]:0.070358,no_tail_l1[&index=7]:0.002194)[&index=20]:0.084821,(((blue1[&index=11]:0.002581,((red1[&index=13]:0.004929,red2[&index=14]:0.003735)[&index=21]:10.408909,blue2[&index=12]:0.001323)[&index=22]:0.015956)[&index=23]:7.253733,no_tail_r3[&index=10]:0.022002)[&index=24]:0.060668,no_tail_r2[&index=9]:0.002016)[&index=25]:0.000076)[&index=26];
232500	-496.191	-424.525	-71.666	(((no_tail_l2[&index=6]:0.001353,(no_tail_l3[&index=5]:0.001063,((blue_f1[&index=3]:0.012296,blue_f2[&index=4]:0.001842)[&index=16]:12.605369,(red_f2[&index=2]:0.000153,red_f1[&index=1]:0.002907)[&index=17]:0.093670)[&index=15]:4.077175)[&index=18]:0.025787)[&index=19]:0.028566,no_tail_l1[&index=7]:0.005836)[&index=20]:0.062735,((no_tail_r3[&index=10]:0.012168,(blue1[&index=11]:0.023625,(blue2[&index=12]:0.015842,(red2[&index=14]:0.013415,red1[&index=13]:0.027199)[&index=21]:12.874746)[&index=22]:0.000428)[&index=23]:10.437294)[&index=24]:0.013528,no_tail_r2[&index=9]:0.011313)[&index=25]:0.033796,ano_tail_r1[&index=8]:0.046772)[&index=26];
232600	-501.588	-429.664	-71.9245	((no_tail_r2[&index=9]:0.023470,(no_tail_r3[&index=10]:0.012064,(blue1[&index=11]:0.004312,(blue2[&index=12]:0.014096,(red2[&index=14]:0.003579,red1[&index=13]:0.020253)[&index=21]:19.455815)[&index=22]:0.019086)[&index=23]:5.674032)[&index=24]:0.061331)[&index=25]:0.061785,ano_tail_r1[&index=8]:0.014538,(no_tail_l1[&index=7]:0.020748,(no_tail_l2[&index=6]:0.030738,(no_tail_l3[&index=5]:0.018594,((red_f1[&index=1]:0.010268,red_f2[&index=2]:0.004457)[&index=17]:3.707903,(blue_f2[&index=4]:0.020253,blue_f1[&index=3]:0.000933)[&index=16]:10.726777)[&index=15]:1.658932)[&index=18]:0.043307)[&index=19]:0.026966)[&index=20]:0.087345)[&index=26];
232700	-502.568	-433.947	-68.6207	(ano_tail_r1[&index=8]:0.013533,((no_tail_r3[&index=10]:0.009952,(blue1[&index=11]:0.024179,(blue2[&index=12]:0.005980,(red1[&index=13]:0.012100,red2[&index=14]:0.011828)[&index=21]:2.472410)[&index=22]:0.002889)[&index=23]:3.600533)[&index=24]:0.033921,no_tail_r2[&index=9]:0.007321)[&index=25]:0.069191,(no_tail_l1[&index=7]:0.002932,(no_tail_l2[&index=6]:0.007177,(((blue_f1[&index=3]:0.003907,blue_f2[&index=4]:0.012330)[&index=16]:7.586346,(red_f1[&index=1]:0.027915,red_f2[&index=2]:0.001314)[&index=17]:6.190130)[&index=15]:4.841221,no_tail_l3[&index=5]:0.119341)[&index=18]:0.024342)[&index=19]:0.041358)[&index=20]:0.080139)[&index=26];
232800	-495.777	-425.94	-69.8377	((no_tail_l1[&index=7]:0.010593,(no_tail_l2[&index=6]:0.032385,(no_tail_l3[&index=5]:0.025387,((blue_f2[&index=4]:0.009430,blue_f1[&index=3]:0.001908)[&index=16]:1.947395,(red_f2[&index=2]:0.016143,red_f1[&index=1]:0.004388)[&index=17]:19.392635)[&index=15]:1.436139)[&index=18]:0.000141)[&index=19]:0.011130)[&index=20]:0.031844,(no_tail_r2[&index=9]:0.019108,(no_tail_r3[&index=10]:0.043290,((blue2[&index=12]:0.004183,(red1[&index=13]:0.006653,red2[&index=14]:0.011614)[&index=21]:4.257053)[&index=22]:0.010562,blue1[&index=11]:0.025553)[&index=23]:3.950243)[&index=24]:0.014528)[&index=25]:0.018981,ano_tail_r1[&index=8]:0.006226)[&index=26];
232900	-490.915	-422.58	-68.3356	(((no_tail_r3[&index=10]:0.029223,(blue1[&index=11]:0.013745,(blue2[&index=12]:0.007088,(red2[&index=14]:0.002832,red1[&index=13]:0.021994)[&index=21]:10.400374)[&index=22]:0.000855)[&index=23]:2.108404)[&index=24]:0.003142,no_tail_r2[&index=9]:0.011121)[&index=25]:0.055243,ano_tail_r1[&index=8]:0.020462,(((no_tail_l3[&index=5]:0.009048,((red_f2[&index=2]:0.007873,red_f1[&index=1]:0.008444)[&index=17]:8.080304,(blue_f2[&index=4]:0.001047,blue_f1[&index=3]:0.000005)[&index=16]:0.945205)[&index=15]:1.929420)[&index=18]:0.017631,no_tail_l2[&index=6]:0.003275)[&index=19]:0.022176,no_tail_l1[&index=7]:0.011820)[&index=20]:0.066343)[&index=26];
233000	-512.061	-444.044	-68.0173	(ano_tail_r1[&index=8]:0.065753,(no_tail_l1[&index=7]:0.059713,((((red_f1[&index=1]:0.030091,red_f2[&index=2]:0.001542)[&index=17]:3.663555,(blue_f1[&index=3]:0.001117,blue_f2[&index=4]:0.002489)[&index=16]:5.326937)[&index=15]:0.475200,no_tail_l3[&index=5]:0.010582)[&index=18]:0.066888,no_tail_l2[&index=6]:0.100587)[&index=19]:0.066152)[&index=20]:0.187470,((no_tail_r3[&index=10]:0.033759,(blue1[&index=11]:0.015403,((red1[&index=13]:0.006466,red2[&index=14]:0.009538)[&index=21]:7.463139,blue2[&index=12]:0.009972)[&index=22]:0.027190)[&index=23]:4.462540)[&index=24]:0.027840,no_tail_r2[&index=9]:0.050617)[&index=25]:0.020788)[&index=26];
233100	-506.436	-433.28	-73.1558	((((no_tail_l3[&index=5]:0.106634,((blue_f1[&index=3]:0.006848,blue_f2[&index=4]:0.003967)[&index=16]:2.065712,(red_f2[&index=2]:0.033210,red_f1[&index=1]:0.012631)[&index=17]:16.310037)[&index=15]:4.356034)[&index=18]:0.025375,no_tail_l2[&index=6]:0.010148)[&index=19]:0.027549,no_tail_l1[&index=7]:0.028454)[&index=20]:0.066556,(no_tail_r2[&index=9]:0.024978,((blue1[&index=11]:0.025857,(blue2[&index=12]:0.006597,(red1[&index=13]:0.002095,red2[&index=14]:0.028737)[&index=21]:19.488662)[&index=22]:0.023813)[&index=23]:5.130153,no_tail_r3[&index=10]:0.021928)[&index=24]:0.009089)[&index=25]:0.018492,ano_tail_r1[&index=8]:0.044497)[&index=26];
233200	-508.616	-436.371	-72.2449	(ano_tail_r1[&index=8]:0.044000,(no_tail_l1[&index=7]:0.002181,(no_tail_l2[&index=6]:0.025046,(no_tail_l3[&index=5]:0.004856,((blue_f1[&index=3]:0.018983,blue_f2[&index=4]:0.011382)[&index=16]:6.652738,(red_f2[&index=2]:0.001673,red_f1[&index=1]:0.000244)[&index=17]:6.989331)[&index=15]:14.974743)[&index=18]:0.048473)[&index=19]:0.016611)[&index=20]:0.055149,(no_tail_r2[&index=9]:0.061933,(no_tail_r3[&index=10]:0.108886,(blue1[&index=11]:0.015649,((red2[&index=14]:0.009180,red1[&index=13]:0.007233)[&index=21]:5.061577,blue2[&index=12]:0.031332)[&index=22]:0.052600)[&index=23]:9.104090)[&index=24]:0.018467)[&index=25]:0.007306)[&index=26];
233300	-505.481	-431.378	-74.1033	((no_tail_r2[&index=9]:0.035239,(((blue2[&index=12]:0.027000,(red2[&index=14]:0.001808,red1[&index=13]:0.030986)[&index=21]:15.553314)[&index=22]:0.000304,blue1[&index=11]:0.003783)[&index=23]:12.419795,no_tail_r3[&index=10]:0.020921)[&index=24]:0.026186)[&index=25]:0.041595,(no_tail_l1[&index=7]:0.001154,((no_tail_l3[&index=5]:0.004152,((blue_f1[&index=3]:0.000120,blue_f2[&index=4]:0.032690)[&index=16]:15.684850,(red_f2[&index=2]:0.004286,red_f1[&index=1]:0.025942)[&index=17]:6.089081)[&index=15]:2.438375)[&index=18]:0.090894,no_tail_l2[&index=6]:0.020984)[&index=19]:0.016563)[&index=20]:0.013496,ano_tail_r1[&index=8]:0.032076)[&index=26];
233400	-502.323	-433.518	-68.8056	((no_tail_r2[&index=9]:0.000727,(no_tail_r3[&index=10]:0.009157,(((red1[&index=13]:0.049171,red2[&index=14]:0.021114)[&index=21]:8.611620,blue2[&index=12]:0.004935)[&index=22]:0.011253,blue1[&index=11]:0.038905)[&index=23]:6.178196)[&index=24]:0.021354)[&index=25]:0.026737,((no_tail_l2[&index=6]:0.009528,(((red_f2[&index=2]:0.007545,red_f1[&index=1]:0.001708)[&index=17]:4.788746,(blue_f2[&index=4]:0.020320,blue_f1[&index=3]:0.040491)[&index=16]:4.021704)[&index=15]:2.045893,no_tail_l3[&index=5]:0.016867)[&index=18]:0.019714)[&index=19]:0.031586,no_tail_l1[&index=7]:0.014093)[&index=20]:0.118685,ano_tail_r1[&index=8]:0.017154)[&index=26];
233500	-500.287	-430.402	-69.8851	(ano_tail_r1[&index=8]:0.009464,(no_tail_r2[&index=9]:0.011721,((blue1[&index=11]:0.029760,(blue2[&index=12]:0.010275,(red1[&index=13]:0.003783,red2[&index=14]:0.006900)[&index=21]:9.275402)[&index=22]:0.002348)[&index=23]:3.028135,no_tail_r3[&index=10]:0.084002)[&index=24]:0.005381)[&index=25]:0.025819,(no_tail_l1[&index=7]:0.016455,((((red_f1[&index=1]:0.016049,red_f2[&index=2]:0.012374)[&index=17]:5.604390,(blue_f1[&index=3]:0.000044,blue_f2[&index=4]:0.011277)[&index=16]:10.755471)[&index=15]:2.350655,no_tail_l3[&index=5]:0.065621)[&index=18]:0.027745,no_tail_l2[&index=6]:0.014728)[&index=19]:0.066918)[&index=20]:0.089728)[&index=26];
233600	-499.782	-429.932	-69.8496	((no_tail_r2[&index=9]:0.000191,((blue1[&index=11]:0.001271,(blue2[&index=12]:0.025130,(red2[&index=14]:0.013949,red1[&index=13]:0.018573)[&index=21]:12.020913)[&index=22]:0.002260)[&index=23]:6.742325,no_tail_r3[&index=10]:0.010556)[&index=24]:0.009878)[&index=25]:0.088061,(no_tail_l1[&index=7]:0.057804,((no_tail_l3[&index=5]:0.014295,((red_f1[&index=1]:0.001246,red_f2[&index=2]:0.018337)[&index=17]:4.261237,(blue_f2[&index=4]:0.004558,blue_f1[&index=3]:0.012333)[&index=16]:5.423253)[&index=15]:2.579613)[&index=18]:0.001273,no_tail_l2[&index=6]:0.001892)[&index=19]:0.021713)[&index=20]:0.000597,ano_tail_r1[&index=8]:0.015826)[&index=26];
233700	-504.627	-434.095	-70.5319	(((no_tail_r3[&index=10]:0.035406,(((red2[&index=14]:0.006580,red1[&index=13]:0.009165)[&index=21]:7.466339,blue2[&index=12]:0.001028)[&index=22]:0.059541,blue1[&index=11]:0.003961)[&index=23]:8.494399)[&index=24]:0.020863,no_tail_r2[&index=9]:0.035298)[&index=25]:0.057513,ano_tail_r1[&index=8]:0.004712,((no_tail_l2[&index=6]:0.031939,(no_tail_l3[&index=5]:0.015604,((blue_f2[&index=4]:0.058603,blue_f1[&index=3]:0.009585)[&index=16]:5.719721,(red_f2[&index=2]:0.008895,red_f1[&index=1]:0.002393)[&index=17]:2.352583)[&index=15]:10.193363)[&index=18]:0.023108)[&index=19]:0.033155,no_tail_l1[&index=7]:0.006335)[&index=20]:0.108528)[&index=26];
233800	-502.168	-429.674	-72.494	((((no_tail_l3[&index=5]:0.067128,((blue_f1[&index=3]:0.022955,blue_f2[&index=4]:0.001802)[&index=16]:2.912839,(red_f1[&index=1]:0.012916,red_f2[&index=2]:0.003893)[&index=17]:7.604044)[&index=15]:18.298352)[&index=18]:0.021572,no_tail_l2[&index=6]:0.009126)[&index=19]:0.015883,no_tail_l1[&index=7]:0.002163)[&index=20]:0.044903,(no_tail_r2[&index=9]:0.001029,(no_tail_r3[&index=10]:0.002548,(blue1[&index=11]:0.025874,(blue2[&index=12]:0.019650,(red2[&index=14]:0.002640,red1[&index=13]:0.009652)[&index=21]:6.750534)[&index=22]:0.025109)[&index=23]:8.603354)[&index=24]:0.031827)[&index=25]:0.007732,ano_tail_r1[&index=8]:0.071644)[&index=26];
233900	-501.957	-431.976	-69.9807	((no_tail_r2[&index=9]:0.017978,((blue1[&index=11]:0.019654,(blue2[&index=12]:0.023472,(red1[&index=13]:0.000195,red2[&index=14]:0.018428)[&index=21]:13.770905)[&index=22]:0.007536)[&index=23]:7.000268,no_tail_r3[&index=10]:0.026273)[&index=24]:0.009138)[&index=25]:0.045386,ano_tail_r1[&index=8]:0.055289,(no_tail_l1[&index=7]:0.016573,((((blue_f1[&index=3]:0.012400,blue_f2[&index=4]:0.002809)[&index=16]:1.361672,(red_f2[&index=2]:0.012850,red_f1[&index=1]:0.030445)[&index=17]:6.704877)[&index=15]:2.669946,no_tail_l3[&index=5]:0.052777)[&index=18]:0.042124,no_tail_l2[&index=6]:0.023427)[&index=19]:0.022270)[&index=20]:0.055656)[&index=26];
234000	-506.131	-430.268	-75.8624	(ano_tail_r1[&index=8]:0.047923,((no_tail_r3[&index=10]:0.032504,(blue1[&index=11]:0.004196,((red2[&index=14]:0.008662,red1[&index=13]:0.020626)[&index=21]:10.910542,blue2[&index=12]:0.001201)[&index=22]:0.004115)[&index=23]:8.025095)[&index=24]:0.017247,no_tail_r2[&index=9]:0.006615)[&index=25]:0.080286,(no_tail_l1[&index=7]:0.027370,(no_tail_l2[&index=6]:0.004140,(((red_f2[&index=2]:0.008594,red_f1[&index=1]:0.000971)[&index=17]:37.290801,(blue_f2[&index=4]:0.033268,blue_f1[&index=3]:0.008656)[&index=16]:1.621965)[&index=15]:3.065181,no_tail_l3[&index=5]:0.041926)[&index=18]:0.008200)[&index=19]:0.073447)[&index=20]:0.067620)[&index=26];
234100	-498.968	-427.989	-70.9799	(((no_tail_l2[&index=6]:0.000423,(no_tail_l3[&index=5]:0.005143,((blue_f2[&index=4]:0.001834,blue_f1[&index=3]:0.003346)[&index=16]:0.613293,(red_f2[&index=2]:0.001516,red_f1[&index=1]:0.022420)[&index=17]:14.851789)[&index=15]:6.253432)[&index=18]:0.032523)[&index=19]:0.044197,no_tail_l1[&index=7]:0.010062)[&index=20]:0.104750,ano_tail_r1[&index=8]:0.000837,((no_tail_r3[&index=10]:0.084586,((blue2[&index=12]:0.028872,(red2[&index=14]:0.010742,red1[&index=13]:0.003108)[&index=21]:10.900891)[&index=22]:0.013424,blue1[&index=11]:0.004408)[&index=23]:3.882526)[&index=24]:0.026572,no_tail_r2[&index=9]:0.038179)[&index=25]:0.059367)[&index=26];
234200	-500.726	-431.431	-69.2955	((no_tail_l1[&index=7]:0.008911,(no_tail_l2[&index=6]:0.020850,(((red_f2[&index=2]:0.018206,red_f1[&index=1]:0.008986)[&index=17]:4.368288,(blue_f1[&index=3]:0.013798,blue_f2[&index=4]:0.002673)[&index=16]:2.149654)[&index=15]:1.736030,no_tail_l3[&index=5]:0.011122)[&index=18]:0.048047)[&index=19]:0.028092)[&index=20]:0.061173,ano_tail_r1[&index=8]:0.018460,(no_tail_r2[&index=9]:0.005541,(((blue2[&index=12]:0.013099,(red2[&index=14]:0.018035,red1[&index=13]:0.001752)[&index=21]:6.359593)[&index=22]:0.043297,blue1[&index=11]:0.028410)[&index=23]:13.526226,no_tail_r3[&index=10]:0.051007)[&index=24]:0.011834)[&index=25]:0.023303)[&index=26];
234300	-503.253	-429.971	-73.2821	((no_tail_r2[&index=9]:0.029738,(((blue2[&index=12]:0.015777,(red1[&index=13]:0.010861,red2[&index=14]:0.004589)[&index=21]:11.144252)[&index=22]:0.032325,blue1[&index=11]:0.002206)[&index=23]:10.395721,no_tail_r3[&index=10]:0.019480)[&index=24]:0.014880)[&index=25]:0.032767,((no_tail_l2[&index=6]:0.041427,(no_tail_l3[&index=5]:0.021077,((blue_f1[&index=3]:0.017875,blue_f2[&index=4]:0.022201)[&index=16]:1.174929,(red_f1[&index=1]:0.000149,red_f2[&index=2]:0.001769)[&index=17]:20.019199)[&index=15]:5.299331)[&index=18]:0.042029)[&index=19]:0.022973,no_tail_l1[&index=7]:0.028714)[&index=20]:0.076825,ano_tail_r1[&index=8]:0.038460)[&index=26];
234400	-507.923	-434.277	-73.646	(ano_tail_r1[&index=8]:0.012614,(no_tail_l1[&index=7]:0.001254,(no_tail_l2[&index=6]:0.031932,(no_tail_l3[&index=5]:0.016920,((red_f1[&index=1]:0.018770,red_f2[&index=2]:0.000211)[&index=17]:9.424979,(blue_f1[&index=3]:0.002163,blue_f2[&index=4]:0.031083)[&index=16]:19.747899)[&index=15]:5.275757)[&index=18]:0.075481)[&index=19]:0.031894)[&index=20]:0.046020,(no_tail_r2[&index=9]:0.002409,(no_tail_r3[&index=10]:0.013836,(blue1[&index=11]:0.018573,(blue2[&index=12]:0.014654,(red2[&index=14]:0.013983,red1[&index=13]:0.035428)[&index=21]:11.683585)[&index=22]:0.004151)[&index=23]:3.654191)[&index=24]:0.152064)[&index=25]:0.019149)[&index=26];
234500	-502.006	-431.74	-70.2664	(ano_tail_r1[&index=8]:0.062526,(no_tail_r2[&index=9]:0.000851,(no_tail_r3[&index=10]:0.031446,((blue2[&index=12]:0.006517,(red1[&index=13]:0.000427,red2[&index=14]:0.007688)[&index=21]:3.927150)[&index=22]:0.021528,blue1[&index=11]:0.004622)[&index=23]:11.349512)[&index=24]:0.050753)[&index=25]:0.020137,(((no_tail_l3[&index=5]:0.009871,((blue_f2[&index=4]:0.005795,blue_f1[&index=3]:0.002628)[&index=16]:3.764900,(red_f1[&index=1]:0.008759,red_f2[&index=2]:0.061003)[&index=17]:4.529119)[&index=15]:9.466476)[&index=18]:0.000441,no_tail_l2[&index=6]:0.000921)[&index=19]:0.052789,no_tail_l1[&index=7]:0.004646)[&index=20]:0.040348)[&index=26];
234600	-507.202	-432.679	-74.5236	((((no_tail_l3[&index=5]:0.039832,((red_f2[&index=2]:0.007258,red_f1[&index=1]:0.008107)[&index=17]:13.161746,(blue_f2[&index=4]:0.005612,blue_f1[&index=3]:0.013615)[&index=16]:4.657805)[&index=15]:14.950697)[&index=18]:0.003865,no_tail_l2[&index=6]:0.025351)[&index=19]:0.000482,no_tail_l1[&index=7]:0.014185)[&index=20]:0.115867,((no_tail_r3[&index=10]:0.015815,((blue2[&index=12]:0.082974,(red1[&index=13]:0.014464,red2[&index=14]:0.008406)[&index=21]:9.536519)[&index=22]:0.013050,blue1[&index=11]:0.007410)[&index=23]:11.943754)[&index=24]:0.029898,no_tail_r2[&index=9]:0.007128)[&index=25]:0.012029,ano_tail_r1[&index=8]:0.040950)[&index=26];
234700	-495.846	-424.514	-71.3316	((no_tail_l1[&index=7]:0.043551,((no_tail_l3[&index=5]:0.003468,((red_f1[&index=1]:0.003922,red_f2[&index=2]:0.004113)[&index=17]:14.946382,(blue_f2[&index=4]:0.001453,blue_f1[&index=3]:0.015785)[&index=16]:0.960761)[&index=15]:10.003321)[&index=18]:0.055241,no_tail_l2[&index=6]:0.012300)[&index=19]:0.020110)[&index=20]:0.026680,ano_tail_r1[&index=8]:0.001941,((no_tail_r3[&index=10]:0.003970,((blue2[&index=12]:0.014714,(red1[&index=13]:0.010329,red2[&index=14]:0.019251)[&index=21]:8.581818)[&index=22]:0.000846,blue1[&index=11]:0.001811)[&index=23]:3.940126)[&index=24]:0.035519,no_tail_r2[&index=9]:0.005481)[&index=25]:0.044199)[&index=26];
234800	-508.201	-434.798	-73.4025	((no_tail_r2[&index=9]:0.015544,(no_tail_r3[&index=10]:0.072334,(blue1[&index=11]:0.005366,((red2[&index=14]:0.003617,red1[&index=13]:0.010947)[&index=21]:8.052632,blue2[&index=12]:0.009931)[&index=22]:0.018431)[&index=23]:16.225037)[&index=24]:0.036338)[&index=25]:0.026190,ano_tail_r1[&index=8]:0.005253,(no_tail_l1[&index=7]:0.005020,((((red_f1[&index=1]:0.018543,red_f2[&index=2]:0.034025)[&index=17]:15.192790,(blue_f1[&index=3]:0.006689,blue_f2[&index=4]:0.002582)[&index=16]:8.423348)[&index=15]:0.602910,no_tail_l3[&index=5]:0.034512)[&index=18]:0.003932,no_tail_l2[&index=6]:0.065667)[&index=19]:0.098814)[&index=20]:0.140797)[&index=26];
234900	-497.851	-425.147	-72.7041	((no_tail_l1[&index=7]:0.043788,(no_tail_l2[&index=6]:0.000419,(no_tail_l3[&index=5]:0.048898,((blue_f2[&index=4]:0.008658,blue_f1[&index=3]:0.003183)[&index=16]:4.607877,(red_f2[&index=2]:0.003801,red_f1[&index=1]:0.001302)[&index=17]:16.920249)[&index=15]:7.955389)[&index=18]:0.018217)[&index=19]:0.011525)[&index=20]:0.015292,((no_tail_r3[&index=10]:0.059972,(blue1[&index=11]:0.010986,(blue2[&index=12]:0.016228,(red1[&index=13]:0.004694,red2[&index=14]:0.004729)[&index=21]:12.553452)[&index=22]:0.012250)[&index=23]:3.251020)[&index=24]:0.000130,no_tail_r2[&index=9]:0.021226)[&index=25]:0.031819,ano_tail_r1[&index=8]:0.014346)[&index=26];
235000	-500.71	-432.388	-68.3228	(((no_tail_l2[&index=6]:0.003726,(no_tail_l3[&index=5]:0.082558,((blue_f2[&index=4]:0.011852,blue_f1[&index=3]:0.007836)[&index=16]:1.433433,(red_f1[&index=1]:0.017200,red_f2[&index=2]:0.005413)[&index=17]:5.083348)[&index=15]:2.967045)[&index=18]:0.006108)[&index=19]:0.032859,no_tail_l1[&index=7]:0.019797)[&index=20]:0.030674,ano_tail_r1[&index=8]:0.018906,(no_tail_r2[&index=9]:0.016632,(no_tail_r3[&index=10]:0.004720,(((red1[&index=13]:0.040151,red2[&index=14]:0.022882)[&index=21]:11.686294,blue2[&index=12]:0.019304)[&index=22]:0.018692,blue1[&index=11]:0.007710)[&index=23]:2.150654)[&index=24]:0.004846)[&index=25]:0.020158)[&index=26];
235100	-506.299	-434.001	-72.298	((no_tail_l1[&index=7]:0.012867,(no_tail_l2[&index=6]:0.022655,(no_tail_l3[&index=5]:0.018812,((red_f1[&index=1]:0.010716,red_f2[&index=2]:0.004484)[&index=17]:8.270561,(blue_f1[&index=3]:0.021251,blue_f2[&index=4]:0.043607)[&index=16]:4.977057)[&index=15]:15.288534)[&index=18]:0.013002)[&index=19]:0.087521)[&index=20]:0.076870,(no_tail_r2[&index=9]:0.091460,(((blue2[&index=12]:0.006564,(red1[&index=13]:0.001773,red2[&index=14]:0.026136)[&index=21]:9.814512)[&index=22]:0.009904,blue1[&index=11]:0.014694)[&index=23]:4.712304,no_tail_r3[&index=10]:0.019656)[&index=24]:0.013291)[&index=25]:0.026115,ano_tail_r1[&index=8]:0.004540)[&index=26];
235200	-498.384	-428.948	-69.4358	(ano_tail_r1[&index=8]:0.027897,(no_tail_r2[&index=9]:0.000678,(no_tail_r3[&index=10]:0.003284,(blue1[&index=11]:0.027691,((red2[&index=14]:0.001226,red1[&index=13]:0.004144)[&index=21]:1.404146,blue2[&index=12]:0.005607)[&index=22]:0.003182)[&index=23]:6.027278)[&index=24]:0.021600)[&index=25]:0.038478,(no_tail_l1[&index=7]:0.012995,((no_tail_l3[&index=5]:0.109482,((blue_f1[&index=3]:0.022694,blue_f2[&index=4]:0.019402)[&index=16]:5.644445,(red_f1[&index=1]:0.003163,red_f2[&index=2]:0.001436)[&index=17]:5.730672)[&index=15]:10.075390)[&index=18]:0.003484,no_tail_l2[&index=6]:0.007221)[&index=19]:0.018985)[&index=20]:0.063464)[&index=26];
235300	-493.392	-425.192	-68.2	(ano_tail_r1[&index=8]:0.000418,(((blue1[&index=11]:0.037298,(blue2[&index=12]:0.006068,(red1[&index=13]:0.004850,red2[&index=14]:0.021810)[&index=21]:10.436368)[&index=22]:0.008425)[&index=23]:4.462953,no_tail_r3[&index=10]:0.015099)[&index=24]:0.005263,no_tail_r2[&index=9]:0.050312)[&index=25]:0.024107,(((no_tail_l3[&index=5]:0.018971,((blue_f2[&index=4]:0.003979,blue_f1[&index=3]:0.002390)[&index=16]:2.145076,(red_f1[&index=1]:0.001751,red_f2[&index=2]:0.000511)[&index=17]:4.080473)[&index=15]:1.633846)[&index=18]:0.011608,no_tail_l2[&index=6]:0.021144)[&index=19]:0.031782,no_tail_l1[&index=7]:0.010565)[&index=20]:0.063811)[&index=26];
235400	-504.788	-436.722	-68.0655	(((no_tail_r3[&index=10]:0.066418,((blue2[&index=12]:0.006429,(red2[&index=14]:0.005835,red1[&index=13]:0.013821)[&index=21]:7.955924)[&index=22]:0.007249,blue1[&index=11]:0.018473)[&index=23]:4.279204)[&index=24]:0.006246,no_tail_r2[&index=9]:0.001561)[&index=25]:0.056272,(no_tail_l1[&index=7]:0.054648,((((red_f1[&index=1]:0.000537,red_f2[&index=2]:0.011780)[&index=17]:2.285645,(blue_f2[&index=4]:0.017821,blue_f1[&index=3]:0.015870)[&index=16]:2.878160)[&index=15]:4.430057,no_tail_l3[&index=5]:0.076630)[&index=18]:0.008863,no_tail_l2[&index=6]:0.028139)[&index=19]:0.045984)[&index=20]:0.073939,ano_tail_r1[&index=8]:0.080752)[&index=26];
235500	-499.524	-427.772	-71.7518	((no_tail_r2[&index=9]:0.001506,(no_tail_r3[&index=10]:0.014608,(blue1[&index=11]:0.009213,((red2[&index=14]:0.001451,red1[&index=13]:0.001872)[&index=21]:8.649668,blue2[&index=12]:0.012612)[&index=22]:0.001329)[&index=23]:11.813848)[&index=24]:0.086508)[&index=25]:0.038044,((no_tail_l2[&index=6]:0.000893,(no_tail_l3[&index=5]:0.031187,((red_f1[&index=1]:0.038480,red_f2[&index=2]:0.009381)[&index=17]:8.589893,(blue_f1[&index=3]:0.020831,blue_f2[&index=4]:0.021763)[&index=16]:9.255637)[&index=15]:2.182352)[&index=18]:0.013118)[&index=19]:0.036679,no_tail_l1[&index=7]:0.008716)[&index=20]:0.014923,ano_tail_r1[&index=8]:0.003466)[&index=26];
235600	-506.421	-432.307	-74.114	((no_tail_l1[&index=7]:0.023010,((no_tail_l3[&index=5]:0.008274,((blue_f1[&index=3]:0.038274,blue_f2[&index=4]:0.014226)[&index=16]:4.187256,(red_f2[&index=2]:0.000673,red_f1[&index=1]:0.001951)[&index=17]:17.154738)[&index=15]:8.681657)[&index=18]:0.100068,no_tail_l2[&index=6]:0.008847)[&index=19]:0.011725)[&index=20]:0.041055,((no_tail_r3[&index=10]:0.015476,(((red2[&index=14]:0.014874,red1[&index=13]:0.008455)[&index=21]:18.827533,blue2[&index=12]:0.018170)[&index=22]:0.044284,blue1[&index=11]:0.007694)[&index=23]:3.320285)[&index=24]:0.052994,no_tail_r2[&index=9]:0.002716)[&index=25]:0.074775,ano_tail_r1[&index=8]:0.009923)[&index=26];
235700	-495.975	-425.679	-70.2956	((no_tail_l1[&index=7]:0.001600,(no_tail_l2[&index=6]:0.008191,(no_tail_l3[&index=5]:0.000877,((blue_f2[&index=4]:0.002953,blue_f1[&index=3]:0.000491)[&index=16]:16.471624,(red_f1[&index=1]:0.009951,red_f2[&index=2]:0.001817)[&index=17]:1.145693)[&index=15]:7.116864)[&index=18]:0.035017)[&index=19]:0.007822)[&index=20]:0.100839,((no_tail_r3[&index=10]:0.018981,(blue1[&index=11]:0.025655,(blue2[&index=12]:0.014543,(red2[&index=14]:0.016032,red1[&index=13]:0.007225)[&index=21]:4.893906)[&index=22]:0.005718)[&index=23]:3.624154)[&index=24]:0.016914,no_tail_r2[&index=9]:0.013273)[&index=25]:0.016437,ano_tail_r1[&index=8]:0.020274)[&index=26];
235800	-501.864	-431.291	-70.573	(ano_tail_r1[&index=8]:0.027904,(no_tail_l1[&index=7]:0.052962,((no_tail_l3[&index=5]:0.008647,((red_f2[&index=2]:0.011537,red_f1[&index=1]:0.004194)[&index=17]:7.363410,(blue_f2[&index=4]:0.003708,blue_f1[&index=3]:0.000413)[&index=16]:8.984673)[&index=15]:0.869546)[&index=18]:0.003587,no_tail_l2[&index=6]:0.051002)[&index=19]:0.042448)[&index=20]:0.090920,(((blue1[&index=11]:0.000030,(blue2[&index=12]:0.021077,(red2[&index=14]:0.007070,red1[&index=13]:0.005865)[&index=21]:10.547820)[&index=22]:0.002549)[&index=23]:6.664225,no_tail_r3[&index=10]:0.050717)[&index=24]:0.009291,no_tail_r2[&index=9]:0.064867)[&index=25]:0.075767)[&index=26];
235900	-493.36	-424.82	-68.5403	(((no_tail_l2[&index=6]:0.010185,(no_tail_l3[&index=5]:0.030619,((blue_f2[&index=4]:0.009826,blue_f1[&index=3]:0.008664)[&index=16]:1.442586,(red_f1[&index=1]:0.000887,red_f2[&index=2]:0.018301)[&index=17]:7.111922)[&index=15]:4.734290)[&index=18]:0.014003)[&index=19]:0.019220,no_tail_l1[&index=7]:0.013133)[&index=20]:0.057328,(no_tail_r2[&index=9]:0.005792,((blue1[&index=11]:0.024004,(blue2[&index=12]:0.026194,(red2[&index=14]:0.003150,red1[&index=13]:0.005912)[&index=21]:7.040575)[&index=22]:0.003719)[&index=23]:4.148903,no_tail_r3[&index=10]:0.009067)[&index=24]:0.052452)[&index=25]:0.007395,ano_tail_r1[&index=8]:0.002379)[&index=26];
236000	-497.853	-428.484	-69.369	(((no_tail_r3[&index=10]:0.036528,(blue1[&index=11]:0.002026,(blue2[&index=12]:0.002904,(red2[&index=14]:0.017340,red1[&index=13]:0.016738)[&index=21]:8.835339)[&index=22]:0.037130)[&index=23]:3.143335)[&index=24]:0.009116,no_tail_r2[&index=9]:0.015044)[&index=25]:0.029158,ano_tail_r1[&index=8]:0.018818,(no_tail_l1[&index=7]:0.037703,(no_tail_l2[&index=6]:0.027270,(((red_f1[&index=1]:0.011729,red_f2[&index=2]:0.003983)[&index=17]:10.757208,(blue_f1[&index=3]:0.001297,blue_f2[&index=4]:0.017048)[&index=16]:2.887625)[&index=15]:2.898438,no_tail_l3[&index=5]:0.002271)[&index=18]:0.052173)[&index=19]:0.040598)[&index=20]:0.043021)[&index=26];
236100	-498.121	-430.483	-67.6381	(ano_tail_r1[&index=8]:0.001713,(((blue1[&index=11]:0.003313,((red2[&index=14]:0.007903,red1[&index=13]:0.007104)[&index=21]:7.443398,blue2[&index=12]:0.031257)[&index=22]:0.010717)[&index=23]:3.418964,no_tail_r3[&index=10]:0.012912)[&index=24]:0.028191,no_tail_r2[&index=9]:0.009155)[&index=25]:0.011440,(no_tail_l1[&index=7]:0.075129,(no_tail_l2[&index=6]:0.023052,(no_tail_l3[&index=5]:0.007341,((blue_f1[&index=3]:0.042242,blue_f2[&index=4]:0.012505)[&index=16]:1.170893,(red_f1[&index=1]:0.004931,red_f2[&index=2]:0.011425)[&index=17]:5.138190)[&index=15]:2.750398)[&index=18]:0.018025)[&index=19]:0.008180)[&index=20]:0.041070)[&index=26];
236200	-510.549	-438.223	-72.3259	(((no_tail_r3[&index=10]:0.029948,(blue1[&index=11]:0.016215,(blue2[&index=12]:0.017657,(red2[&index=14]:0.012209,red1[&index=13]:0.053424)[&index=21]:12.090089)[&index=22]:0.031547)[&index=23]:9.239251)[&index=24]:0.021929,no_tail_r2[&index=9]:0.014875)[&index=25]:0.129679,ano_tail_r1[&index=8]:0.015140,(no_tail_l1[&index=7]:0.017549,((((red_f2[&index=2]:0.014176,red_f1[&index=1]:0.013133)[&index=17]:4.650705,(blue_f1[&index=3]:0.022400,blue_f2[&index=4]:0.003237)[&index=16]:6.167084)[&index=15]:10.945748,no_tail_l3[&index=5]:0.059452)[&index=18]:0.058797,no_tail_l2[&index=6]:0.000412)[&index=19]:0.052505)[&index=20]:0.051148)[&index=26];
236300	-501.949	-428.246	-73.7022	((((no_tail_l3[&index=5]:0.023514,((red_f2[&index=2]:0.010939,red_f1[&index=1]:0.000746)[&index=17]:6.066983,(blue_f1[&index=3]:0.002937,blue_f2[&index=4]:0.006734)[&index=16]:1.781571)[&index=15]:13.362423)[&index=18]:0.025014,no_tail_l2[&index=6]:0.002641)[&index=19]:0.019299,no_tail_l1[&index=7]:0.006817)[&index=20]:0.008117,((no_tail_r3[&index=10]:0.005657,(blue1[&index=11]:0.006867,((red2[&index=14]:0.006983,red1[&index=13]:0.006996)[&index=21]:5.491877,blue2[&index=12]:0.024248)[&index=22]:0.011803)[&index=23]:23.620505)[&index=24]:0.042575,no_tail_r2[&index=9]:0.031765)[&index=25]:0.002627,ano_tail_r1[&index=8]:0.040338)[&index=26];
236400	-502.461	-428.863	-73.5974	((((blue1[&index=11]:0.016622,(blue2[&index=12]:0.040830,(red1[&index=13]:0.000821,red2[&index=14]:0.006723)[&index=21]:19.201585)[&index=22]:0.001246)[&index=23]:4.221721,no_tail_r3[&index=10]:0.040878)[&index=24]:0.013076,no_tail_r2[&index=9]:0.022770)[&index=25]:0.035328,ano_tail_r1[&index=8]:0.007718,((no_tail_l2[&index=6]:0.016243,(((red_f2[&index=2]:0.010735,red_f1[&index=1]:0.000213)[&index=17]:2.340319,(blue_f2[&index=4]:0.005054,blue_f1[&index=3]:0.014145)[&index=16]:15.273828)[&index=15]:8.649890,no_tail_l3[&index=5]:0.110878)[&index=18]:0.028920)[&index=19]:0.001321,no_tail_l1[&index=7]:0.006682)[&index=20]:0.018250)[&index=26];
236500	-509.471	-433.668	-75.8026	(ano_tail_r1[&index=8]:0.014289,(no_tail_l1[&index=7]:0.035729,((no_tail_l3[&index=5]:0.037669,((blue_f1[&index=3]:0.000530,blue_f2[&index=4]:0.006323)[&index=16]:4.068915,(red_f2[&index=2]:0.003075,red_f1[&index=1]:0.005426)[&index=17]:16.745006)[&index=15]:1.943021)[&index=18]:0.006322,no_tail_l2[&index=6]:0.002778)[&index=19]:0.019143)[&index=20]:0.041669,((no_tail_r3[&index=10]:0.066494,(blue1[&index=11]:0.047091,((red2[&index=14]:0.046828,red1[&index=13]:0.048904)[&index=21]:13.123331,blue2[&index=12]:0.015107)[&index=22]:0.015592)[&index=23]:24.738150)[&index=24]:0.007592,no_tail_r2[&index=9]:0.025592)[&index=25]:0.047447)[&index=26];
236600	-497.111	-426.959	-70.1521	(ano_tail_r1[&index=8]:0.001655,(no_tail_r2[&index=9]:0.013202,(((blue2[&index=12]:0.005881,(red2[&index=14]:0.022823,red1[&index=13]:0.001930)[&index=21]:7.042247)[&index=22]:0.019850,blue1[&index=11]:0.014042)[&index=23]:5.732466,no_tail_r3[&index=10]:0.000464)[&index=24]:0.020350)[&index=25]:0.048123,((no_tail_l2[&index=6]:0.026571,(((red_f2[&index=2]:0.004736,red_f1[&index=1]:0.012854)[&index=17]:10.818096,(blue_f1[&index=3]:0.012300,blue_f2[&index=4]:0.002517)[&index=16]:0.122282)[&index=15]:8.738383,no_tail_l3[&index=5]:0.008363)[&index=18]:0.031214)[&index=19]:0.043647,no_tail_l1[&index=7]:0.028464)[&index=20]:0.086965)[&index=26];
236700	-505.529	-434.369	-71.16	(ano_tail_r1[&index=8]:0.008207,((no_tail_r3[&index=10]:0.002648,(blue1[&index=11]:0.027536,(blue2[&index=12]:0.023023,(red2[&index=14]:0.003248,red1[&index=13]:0.010666)[&index=21]:19.566350)[&index=22]:0.007021)[&index=23]:5.288286)[&index=24]:0.016620,no_tail_r2[&index=9]:0.067008)[&index=25]:0.045395,(no_tail_l1[&index=7]:0.013078,((no_tail_l3[&index=5]:0.043792,((blue_f1[&index=3]:0.036344,blue_f2[&index=4]:0.001132)[&index=16]:2.437909,(red_f2[&index=2]:0.005537,red_f1[&index=1]:0.028843)[&index=17]:5.665407)[&index=15]:4.452718)[&index=18]:0.063351,no_tail_l2[&index=6]:0.005341)[&index=19]:0.068832)[&index=20]:0.010899)[&index=26];
236800	-504.609	-430.332	-74.2773	((no_tail_l1[&index=7]:0.080790,(no_tail_l2[&index=6]:0.050446,(((red_f2[&index=2]:0.015989,red_f1[&index=1]:0.000217)[&index=17]:9.572175,(blue_f2[&index=4]:0.000134,blue_f1[&index=3]:0.000438)[&index=16]:11.645116)[&index=15]:3.577202,no_tail_l3[&index=5]:0.002638)[&index=18]:0.003828)[&index=19]:0.005289)[&index=20]:0.079481,(no_tail_r2[&index=9]:0.000434,((((red1[&index=13]:0.002448,red2[&index=14]:0.016785)[&index=21]:23.471955,blue2[&index=12]:0.003085)[&index=22]:0.014526,blue1[&index=11]:0.021726)[&index=23]:4.742414,no_tail_r3[&index=10]:0.014468)[&index=24]:0.100138)[&index=25]:0.052882,ano_tail_r1[&index=8]:0.011056)[&index=26];
236900	-497.84	-426.375	-71.4647	(ano_tail_r1[&index=8]:0.000546,(no_tail_r2[&index=9]:0.001478,(no_tail_r3[&index=10]:0.061706,((blue2[&index=12]:0.012917,(red2[&index=14]:0.003687,red1[&index=13]:0.020628)[&index=21]:6.345293)[&index=22]:0.002468,blue1[&index=11]:0.008276)[&index=23]:6.261125)[&index=24]:0.016188)[&index=25]:0.005664,((no_tail_l2[&index=6]:0.001021,(no_tail_l3[&index=5]:0.002798,((red_f1[&index=1]:0.007434,red_f2[&index=2]:0.006617)[&index=17]:5.668804,(blue_f1[&index=3]:0.020047,blue_f2[&index=4]:0.012729)[&index=16]:10.708922)[&index=15]:10.070062)[&index=18]:0.052881)[&index=19]:0.019277,no_tail_l1[&index=7]:0.000324)[&index=20]:0.111717)[&index=26];
237000	-498.328	-427.377	-70.9505	(ano_tail_r1[&index=8]:0.012145,(no_tail_l1[&index=7]:0.024994,((((red_f1[&index=1]:0.028485,red_f2[&index=2]:0.001872)[&index=17]:5.831888,(blue_f1[&index=3]:0.001316,blue_f2[&index=4]:0.029932)[&index=16]:0.871448)[&index=15]:4.761407,no_tail_l3[&index=5]:0.023917)[&index=18]:0.001723,no_tail_l2[&index=6]:0.031503)[&index=19]:0.006389)[&index=20]:0.032769,(((blue1[&index=11]:0.002986,(blue2[&index=12]:0.012048,(red2[&index=14]:0.009919,red1[&index=13]:0.009653)[&index=21]:18.358834)[&index=22]:0.008502)[&index=23]:6.702494,no_tail_r3[&index=10]:0.039176)[&index=24]:0.008902,no_tail_r2[&index=9]:0.014268)[&index=25]:0.024840)[&index=26];
237100	-501.663	-433.613	-68.0509	((((no_tail_l3[&index=5]:0.002226,((red_f1[&index=1]:0.007081,red_f2[&index=2]:0.010670)[&index=17]:8.882525,(blue_f1[&index=3]:0.018168,blue_f2[&index=4]:0.003156)[&index=16]:0.723678)[&index=15]:3.777445)[&index=18]:0.031918,no_tail_l2[&index=6]:0.021602)[&index=19]:0.049678,no_tail_l1[&index=7]:0.008927)[&index=20]:0.165639,(no_tail_r2[&index=9]:0.036197,(no_tail_r3[&index=10]:0.071237,((blue2[&index=12]:0.001267,(red1[&index=13]:0.002352,red2[&index=14]:0.012313)[&index=21]:4.966377)[&index=22]:0.057216,blue1[&index=11]:0.007778)[&index=23]:3.448900)[&index=24]:0.006381)[&index=25]:0.018866,ano_tail_r1[&index=8]:0.021907)[&index=26];
237200	-504.063	-434.556	-69.5076	((((((blue_f2[&index=4]:0.000254,blue_f1[&index=3]:0.012098)[&index=16]:4.120202,(red_f1[&index=1]:0.003975,red_f2[&index=2]:0.002565)[&index=17]:5.238089)[&index=15]:4.055417,no_tail_l3[&index=5]:0.037521)[&index=18]:0.013045,no_tail_l2[&index=6]:0.088475)[&index=19]:0.012194,no_tail_l1[&index=7]:0.011880)[&index=20]:0.053420,(((((red1[&index=13]:0.014406,red2[&index=14]:0.026237)[&index=21]:8.199965,blue2[&index=12]:0.034626)[&index=22]:0.005907,blue1[&index=11]:0.010256)[&index=23]:7.493332,no_tail_r3[&index=10]:0.012930)[&index=24]:0.068815,no_tail_r2[&index=9]:0.104065)[&index=25]:0.014003,ano_tail_r1[&index=8]:0.003432)[&index=26];
237300	-502.23	-425.041	-77.1888	((((no_tail_l3[&index=5]:0.052234,((blue_f2[&index=4]:0.016036,blue_f1[&index=3]:0.012919)[&index=16]:31.915621,(red_f1[&index=1]:0.005777,red_f2[&index=2]:0.000540)[&index=17]:15.642823)[&index=15]:0.469891)[&index=18]:0.028123,no_tail_l2[&index=6]:0.002438)[&index=19]:0.029044,no_tail_l1[&index=7]:0.002597)[&index=20]:0.099794,ano_tail_r1[&index=8]:0.016858,((((blue2[&index=12]:0.000237,(red2[&index=14]:0.000552,red1[&index=13]:0.012148)[&index=21]:12.690856)[&index=22]:0.010882,blue1[&index=11]:0.022162)[&index=23]:6.899208,no_tail_r3[&index=10]:0.057956)[&index=24]:0.017562,no_tail_r2[&index=9]:0.001120)[&index=25]:0.035559)[&index=26];
237400	-493.926	-422.575	-71.3506	(((no_tail_l2[&index=6]:0.023544,(no_tail_l3[&index=5]:0.028695,((red_f2[&index=2]:0.000167,red_f1[&index=1]:0.005480)[&index=17]:11.521478,(blue_f2[&index=4]:0.001711,blue_f1[&index=3]:0.026196)[&index=16]:0.734602)[&index=15]:3.182679)[&index=18]:0.031370)[&index=19]:0.026280,no_tail_l1[&index=7]:0.016235)[&index=20]:0.028854,ano_tail_r1[&index=8]:0.007385,(no_tail_r2[&index=9]:0.010232,((blue1[&index=11]:0.002632,((red2[&index=14]:0.008911,red1[&index=13]:0.000563)[&index=21]:16.221403,blue2[&index=12]:0.001342)[&index=22]:0.030752)[&index=23]:6.905686,no_tail_r3[&index=10]:0.008298)[&index=24]:0.011225)[&index=25]:0.016303)[&index=26];
237500	-510.871	-440.283	-70.5884	(ano_tail_r1[&index=8]:0.020913,((no_tail_r3[&index=10]:0.057448,(((red1[&index=13]:0.143918,red2[&index=14]:0.012339)[&index=21]:7.119473,blue2[&index=12]:0.003239)[&index=22]:0.009907,blue1[&index=11]:0.012290)[&index=23]:6.212880)[&index=24]:0.054869,no_tail_r2[&index=9]:0.039852)[&index=25]:0.021537,(no_tail_l1[&index=7]:0.004915,((((blue_f1[&index=3]:0.001757,blue_f2[&index=4]:0.013357)[&index=16]:9.542370,(red_f1[&index=1]:0.020596,red_f2[&index=2]:0.005823)[&index=17]:4.923032)[&index=15]:6.646170,no_tail_l3[&index=5]:0.050445)[&index=18]:0.011089,no_tail_l2[&index=6]:0.004584)[&index=19]:0.055718)[&index=20]:0.052687)[&index=26];
237600	-502.864	-428.129	-74.7349	(((((blue2[&index=12]:0.006632,(red1[&index=13]:0.002316,red2[&index=14]:0.006779)[&index=21]:17.948175)[&index=22]:0.017587,blue1[&index=11]:0.008730)[&index=23]:9.629584,no_tail_r3[&index=10]:0.015154)[&index=24]:0.002939,no_tail_r2[&index=9]:0.028724)[&index=25]:0.045911,ano_tail_r1[&index=8]:0.001626,(no_tail_l1[&index=7]:0.009340,(no_tail_l2[&index=6]:0.042563,(((red_f2[&index=2]:0.001381,red_f1[&index=1]:0.015567)[&index=17]:7.244617,(blue_f2[&index=4]:0.017413,blue_f1[&index=3]:0.002091)[&index=16]:14.945530)[&index=15]:5.519811,no_tail_l3[&index=5]:0.014654)[&index=18]:0.027236)[&index=19]:0.032549)[&index=20]:0.186339)[&index=26];
237700	-497.222	-428.237	-68.9858	((no_tail_l1[&index=7]:0.034367,((no_tail_l3[&index=5]:0.021487,((blue_f2[&index=4]:0.040323,blue_f1[&index=3]:0.002044)[&index=16]:1.066066,(red_f2[&index=2]:0.002832,red_f1[&index=1]:0.008807)[&index=17]:3.672681)[&index=15]:3.645034)[&index=18]:0.009246,no_tail_l2[&index=6]:0.006038)[&index=19]:0.016388)[&index=20]:0.010944,ano_tail_r1[&index=8]:0.015889,(no_tail_r2[&index=9]:0.006270,((blue1[&index=11]:0.015841,(blue2[&index=12]:0.005801,(red1[&index=13]:0.011958,red2[&index=14]:0.001834)[&index=21]:13.017231)[&index=22]:0.004993)[&index=23]:5.299566,no_tail_r3[&index=10]:0.030168)[&index=24]:0.026799)[&index=25]:0.055302)[&index=26];
237800	-508.482	-433.091	-75.3916	(ano_tail_r1[&index=8]:0.000845,((no_tail_l2[&index=6]:0.024401,(((red_f1[&index=1]:0.018077,red_f2[&index=2]:0.004160)[&index=17]:15.859027,(blue_f2[&index=4]:0.019917,blue_f1[&index=3]:0.003094)[&index=16]:5.786431)[&index=15]:14.110569,no_tail_l3[&index=5]:0.022673)[&index=18]:0.039596)[&index=19]:0.092770,no_tail_l1[&index=7]:0.005806)[&index=20]:0.036497,(((blue1[&index=11]:0.002325,((red1[&index=13]:0.006464,red2[&index=14]:0.033301)[&index=21]:11.763264,blue2[&index=12]:0.018390)[&index=22]:0.002903)[&index=23]:10.984601,no_tail_r3[&index=10]:0.036974)[&index=24]:0.023200,no_tail_r2[&index=9]:0.044037)[&index=25]:0.117617)[&index=26];
237900	-507.411	-434.816	-72.5943	(ano_tail_r1[&index=8]:0.018077,(no_tail_l1[&index=7]:0.019193,((no_tail_l3[&index=5]:0.030235,((red_f2[&index=2]:0.008865,red_f1[&index=1]:0.037872)[&index=17]:5.481952,(blue_f2[&index=4]:0.005570,blue_f1[&index=3]:0.004777)[&index=16]:9.710775)[&index=15]:0.151425)[&index=18]:0.017468,no_tail_l2[&index=6]:0.013928)[&index=19]:0.056358)[&index=20]:0.037333,((no_tail_r3[&index=10]:0.036370,(blue1[&index=11]:0.016125,((red1[&index=13]:0.071395,red2[&index=14]:0.028727)[&index=21]:25.291857,blue2[&index=12]:0.014960)[&index=22]:0.002141)[&index=23]:3.957463)[&index=24]:0.018188,no_tail_r2[&index=9]:0.022034)[&index=25]:0.017153)[&index=26];
238000	-507.85	-436.264	-71.5868	(((no_tail_r3[&index=10]:0.099341,(blue1[&index=11]:0.007200,((red1[&index=13]:0.028040,red2[&index=14]:0.011379)[&index=21]:17.641618,blue2[&index=12]:0.011239)[&index=22]:0.038744)[&index=23]:5.874056)[&index=24]:0.005614,no_tail_r2[&index=9]:0.014578)[&index=25]:0.097643,ano_tail_r1[&index=8]:0.012560,(no_tail_l1[&index=7]:0.023572,(no_tail_l2[&index=6]:0.034355,(no_tail_l3[&index=5]:0.005221,((red_f2[&index=2]:0.005324,red_f1[&index=1]:0.021634)[&index=17]:0.819008,(blue_f1[&index=3]:0.003109,blue_f2[&index=4]:0.007932)[&index=16]:11.921588)[&index=15]:3.140706)[&index=18]:0.045346)[&index=19]:0.047535)[&index=20]:0.115661)[&index=26];
238100	-503.034	-433.952	-69.0821	((no_tail_r2[&index=9]:0.057848,((((red1[&index=13]:0.001186,red2[&index=14]:0.000471)[&index=21]:9.392728,blue2[&index=12]:0.010425)[&index=22]:0.032242,blue1[&index=11]:0.001762)[&index=23]:2.715637,no_tail_r3[&index=10]:0.017824)[&index=24]:0.055454)[&index=25]:0.021175,(no_tail_l1[&index=7]:0.022170,(no_tail_l2[&index=6]:0.004368,(((blue_f2[&index=4]:0.005198,blue_f1[&index=3]:0.036968)[&index=16]:9.627860,(red_f2[&index=2]:0.009691,red_f1[&index=1]:0.013663)[&index=17]:1.582172)[&index=15]:3.680310,no_tail_l3[&index=5]:0.048791)[&index=18]:0.002580)[&index=19]:0.070489)[&index=20]:0.062210,ano_tail_r1[&index=8]:0.036407)[&index=26];
238200	-501.403	-431.841	-69.5627	((((((red_f2[&index=2]:0.005441,red_f1[&index=1]:0.023195)[&index=17]:5.029925,(blue_f1[&index=3]:0.027851,blue_f2[&index=4]:0.011799)[&index=16]:12.121677)[&index=15]:1.082498,no_tail_l3[&index=5]:0.032786)[&index=18]:0.017827,no_tail_l2[&index=6]:0.006221)[&index=19]:0.014522,no_tail_l1[&index=7]:0.013508)[&index=20]:0.025367,(((blue1[&index=11]:0.000966,((red1[&index=13]:0.015230,red2[&index=14]:0.016757)[&index=21]:8.110752,blue2[&index=12]:0.005790)[&index=22]:0.003680)[&index=23]:3.155105,no_tail_r3[&index=10]:0.020976)[&index=24]:0.080392,no_tail_r2[&index=9]:0.048828)[&index=25]:0.038451,ano_tail_r1[&index=8]:0.002888)[&index=26];
238300	-502.928	-429.869	-73.0589	(ano_tail_r1[&index=8]:0.033927,(((no_tail_l3[&index=5]:0.012667,((red_f2[&index=2]:0.001243,red_f1[&index=1]:0.006299)[&index=17]:3.736079,(blue_f2[&index=4]:0.001872,blue_f1[&index=3]:0.029647)[&index=16]:5.549021)[&index=15]:0.997803)[&index=18]:0.019983,no_tail_l2[&index=6]:0.016393)[&index=19]:0.061677,no_tail_l1[&index=7]:0.009155)[&index=20]:0.041580,(no_tail_r2[&index=9]:0.004821,((((red2[&index=14]:0.010017,red1[&index=13]:0.007488)[&index=21]:31.131964,blue2[&index=12]:0.006541)[&index=22]:0.001583,blue1[&index=11]:0.017386)[&index=23]:5.487140,no_tail_r3[&index=10]:0.061721)[&index=24]:0.004453)[&index=25]:0.143122)[&index=26];
238400	-502.654	-432.903	-69.7506	((((((red_f1[&index=1]:0.004368,red_f2[&index=2]:0.000991)[&index=17]:0.062329,(blue_f1[&index=3]:0.009853,blue_f2[&index=4]:0.035031)[&index=16]:10.152375)[&index=15]:2.710913,no_tail_l3[&index=5]:0.029315)[&index=18]:0.020721,no_tail_l2[&index=6]:0.012978)[&index=19]:0.004323,no_tail_l1[&index=7]:0.016001)[&index=20]:0.077930,ano_tail_r1[&index=8]:0.017372,((no_tail_r3[&index=10]:0.066388,((blue2[&index=12]:0.027715,(red1[&index=13]:0.022187,red2[&index=14]:0.015205)[&index=21]:11.722136)[&index=22]:0.037755,blue1[&index=11]:0.009086)[&index=23]:5.770289)[&index=24]:0.003896,no_tail_r2[&index=9]:0.000097)[&index=25]:0.022782)[&index=26];
238500	-500.496	-430.446	-70.0506	(ano_tail_r1[&index=8]:0.001651,(((((red1[&index=13]:0.001786,red2[&index=14]:0.006641)[&index=21]:10.633865,blue2[&index=12]:0.002291)[&index=22]:0.034074,blue1[&index=11]:0.015562)[&index=23]:3.660168,no_tail_r3[&index=10]:0.009771)[&index=24]:0.043393,no_tail_r2[&index=9]:0.032468)[&index=25]:0.034315,((no_tail_l2[&index=6]:0.023703,(((red_f1[&index=1]:0.009157,red_f2[&index=2]:0.012377)[&index=17]:11.405510,(blue_f1[&index=3]:0.017063,blue_f2[&index=4]:0.016561)[&index=16]:1.530475)[&index=15]:4.655907,no_tail_l3[&index=5]:0.013179)[&index=18]:0.010607)[&index=19]:0.121567,no_tail_l1[&index=7]:0.034354)[&index=20]:0.025513)[&index=26];
238600	-497.17	-428.518	-68.6518	((no_tail_r2[&index=9]:0.001501,((blue1[&index=11]:0.008618,(blue2[&index=12]:0.035584,(red1[&index=13]:0.011225,red2[&index=14]:0.008754)[&index=21]:9.291326)[&index=22]:0.006650)[&index=23]:3.382985,no_tail_r3[&index=10]:0.049182)[&index=24]:0.061903)[&index=25]:0.045318,((no_tail_l2[&index=6]:0.000196,(((blue_f2[&index=4]:0.009204,blue_f1[&index=3]:0.009468)[&index=16]:6.347938,(red_f2[&index=2]:0.000640,red_f1[&index=1]:0.008993)[&index=17]:5.113272)[&index=15]:0.774540,no_tail_l3[&index=5]:0.046855)[&index=18]:0.005056)[&index=19]:0.009856,no_tail_l1[&index=7]:0.030823)[&index=20]:0.090276,ano_tail_r1[&index=8]:0.007793)[&index=26];
238700	-502.788	-432.067	-70.7206	((no_tail_r2[&index=9]:0.023698,(no_tail_r3[&index=10]:0.002091,(((red2[&index=14]:0.010588,red1[&index=13]:0.001947)[&index=21]:8.245502,blue2[&index=12]:0.022101)[&index=22]:0.015576,blue1[&index=11]:0.037356)[&index=23]:12.952925)[&index=24]:0.018914)[&index=25]:0.021231,((no_tail_l2[&index=6]:0.026969,(no_tail_l3[&index=5]:0.039090,((blue_f1[&index=3]:0.018902,blue_f2[&index=4]:0.001851)[&index=16]:10.107474,(red_f2[&index=2]:0.025316,red_f1[&index=1]:0.006045)[&index=17]:1.289164)[&index=15]:2.678314)[&index=18]:0.001889)[&index=19]:0.001237,no_tail_l1[&index=7]:0.008768)[&index=20]:0.088081,ano_tail_r1[&index=8]:0.056761)[&index=26];
238800	-503.335	-428.073	-75.2622	((((no_tail_l3[&index=5]:0.030921,((blue_f2[&index=4]:0.002660,blue_f1[&index=3]:0.005012)[&index=16]:1.912450,(red_f1[&index=1]:0.000521,red_f2[&index=2]:0.046079)[&index=17]:11.809261)[&index=15]:17.149836)[&index=18]:0.001869,no_tail_l2[&index=6]:0.017383)[&index=19]:0.016081,no_tail_l1[&index=7]:0.007439)[&index=20]:0.009075,((no_tail_r3[&index=10]:0.022577,(((red2[&index=14]:0.010330,red1[&index=13]:0.015653)[&index=21]:15.369871,blue2[&index=12]:0.005025)[&index=22]:0.005315,blue1[&index=11]:0.030423)[&index=23]:11.831906)[&index=24]:0.026057,no_tail_r2[&index=9]:0.005363)[&index=25]:0.035349,ano_tail_r1[&index=8]:0.043575)[&index=26];
238900	-504.084	-432.242	-71.8421	((no_tail_r2[&index=9]:0.107796,(no_tail_r3[&index=10]:0.007930,(blue1[&index=11]:0.032273,(blue2[&index=12]:0.003646,(red1[&index=13]:0.020127,red2[&index=14]:0.007065)[&index=21]:28.268438)[&index=22]:0.003064)[&index=23]:2.687926)[&index=24]:0.035111)[&index=25]:0.064130,ano_tail_r1[&index=8]:0.036105,(no_tail_l1[&index=7]:0.000715,(no_tail_l2[&index=6]:0.014055,(((blue_f2[&index=4]:0.005804,blue_f1[&index=3]:0.020871)[&index=16]:1.561355,(red_f2[&index=2]:0.001620,red_f1[&index=1]:0.005232)[&index=17]:6.895377)[&index=15]:1.387140,no_tail_l3[&index=5]:0.007747)[&index=18]:0.084155)[&index=19]:0.018324)[&index=20]:0.033578)[&index=26];
239000	-503.912	-433.46	-70.4521	(ano_tail_r1[&index=8]:0.034507,((((blue2[&index=12]:0.019037,(red1[&index=13]:0.027012,red2[&index=14]:0.045041)[&index=21]:10.137126)[&index=22]:0.006775,blue1[&index=11]:0.016789)[&index=23]:10.765839,no_tail_r3[&index=10]:0.009248)[&index=24]:0.104448,no_tail_r2[&index=9]:0.002929)[&index=25]:0.008573,((no_tail_l2[&index=6]:0.019676,(((blue_f1[&index=3]:0.009435,blue_f2[&index=4]:0.004351)[&index=16]:3.320188,(red_f1[&index=1]:0.017439,red_f2[&index=2]:0.003176)[&index=17]:7.889282)[&index=15]:1.759065,no_tail_l3[&index=5]:0.027199)[&index=18]:0.051286)[&index=19]:0.015720,no_tail_l1[&index=7]:0.016128)[&index=20]:0.049206)[&index=26];
239100	-493.874	-424.275	-69.5987	(ano_tail_r1[&index=8]:0.009042,(no_tail_r2[&index=9]:0.004459,((blue1[&index=11]:0.023017,((red2[&index=14]:0.004976,red1[&index=13]:0.002362)[&index=21]:12.025443,blue2[&index=12]:0.012790)[&index=22]:0.001108)[&index=23]:2.662173,no_tail_r3[&index=10]:0.028832)[&index=24]:0.019935)[&index=25]:0.050286,((no_tail_l2[&index=6]:0.014037,(no_tail_l3[&index=5]:0.018544,((red_f2[&index=2]:0.018567,red_f1[&index=1]:0.004985)[&index=17]:8.334440,(blue_f1[&index=3]:0.000018,blue_f2[&index=4]:0.003667)[&index=16]:2.049960)[&index=15]:4.688974)[&index=18]:0.070242)[&index=19]:0.009922,no_tail_l1[&index=7]:0.006732)[&index=20]:0.027728)[&index=26];
239200	-506.513	-435.492	-71.0215	(((no_tail_l2[&index=6]:0.008102,(no_tail_l3[&index=5]:0.052855,((red_f2[&index=2]:0.017413,red_f1[&index=1]:0.023925)[&index=17]:3.280644,(blue_f1[&index=3]:0.026199,blue_f2[&index=4]:0.005549)[&index=16]:10.178998)[&index=15]:6.616929)[&index=18]:0.013422)[&index=19]:0.029821,no_tail_l1[&index=7]:0.046267)[&index=20]:0.117541,(((blue1[&index=11]:0.017802,(blue2[&index=12]:0.000345,(red1[&index=13]:0.011130,red2[&index=14]:0.033471)[&index=21]:9.501198)[&index=22]:0.043478)[&index=23]:7.093049,no_tail_r3[&index=10]:0.016874)[&index=24]:0.027617,no_tail_r2[&index=9]:0.033599)[&index=25]:0.006914,ano_tail_r1[&index=8]:0.003253)[&index=26];
239300	-500.069	-430.372	-69.6968	(ano_tail_r1[&index=8]:0.017957,(no_tail_l1[&index=7]:0.010412,((no_tail_l3[&index=5]:0.061630,((blue_f2[&index=4]:0.005187,blue_f1[&index=3]:0.002468)[&index=16]:7.095960,(red_f1[&index=1]:0.019045,red_f2[&index=2]:0.001004)[&index=17]:3.603861)[&index=15]:2.801877)[&index=18]:0.003515,no_tail_l2[&index=6]:0.028409)[&index=19]:0.004053)[&index=20]:0.186379,(no_tail_r2[&index=9]:0.008073,(no_tail_r3[&index=10]:0.003234,((blue2[&index=12]:0.019399,(red1[&index=13]:0.010270,red2[&index=14]:0.014190)[&index=21]:5.725078)[&index=22]:0.002647,blue1[&index=11]:0.021550)[&index=23]:10.899454)[&index=24]:0.019581)[&index=25]:0.017609)[&index=26];
239400	-507.592	-436.441	-71.1508	((no_tail_l1[&index=7]:0.069402,(no_tail_l2[&index=6]:0.032099,(((red_f2[&index=2]:0.035823,red_f1[&index=1]:0.003377)[&index=17]:1.408255,(blue_f1[&index=3]:0.028264,blue_f2[&index=4]:0.027277)[&index=16]:7.402790)[&index=15]:10.286145,no_tail_l3[&index=5]:0.038269)[&index=18]:0.009157)[&index=19]:0.014277)[&index=20]:0.029449,ano_tail_r1[&index=8]:0.018658,((no_tail_r3[&index=10]:0.001866,((blue2[&index=12]:0.041848,(red2[&index=14]:0.022257,red1[&index=13]:0.013738)[&index=21]:8.628309)[&index=22]:0.000477,blue1[&index=11]:0.009483)[&index=23]:9.625164)[&index=24]:0.056566,no_tail_r2[&index=9]:0.005193)[&index=25]:0.044721)[&index=26];
239500	-498.454	-430.122	-68.332	(ano_tail_r1[&index=8]:0.043951,(((blue1[&index=11]:0.003086,(blue2[&index=12]:0.005375,(red1[&index=13]:0.000782,red2[&index=14]:0.007766)[&index=21]:11.037652)[&index=22]:0.051691)[&index=23]:3.091614,no_tail_r3[&index=10]:0.005978)[&index=24]:0.007412,no_tail_r2[&index=9]:0.020996)[&index=25]:0.072492,(((((red_f2[&index=2]:0.017013,red_f1[&index=1]:0.020582)[&index=17]:3.064145,(blue_f1[&index=3]:0.007246,blue_f2[&index=4]:0.005093)[&index=16]:3.561486)[&index=15]:2.584037,no_tail_l3[&index=5]:0.036066)[&index=18]:0.003958,no_tail_l2[&index=6]:0.000527)[&index=19]:0.064042,no_tail_l1[&index=7]:0.005273)[&index=20]:0.040629)[&index=26];
239600	-504.818	-428.526	-76.292	(((no_tail_l2[&index=6]:0.014351,(((blue_f2[&index=4]:0.009669,blue_f1[&index=3]:0.013103)[&index=16]:5.174670,(red_f1[&index=1]:0.008714,red_f2[&index=2]:0.039311)[&index=17]:8.982824)[&index=15]:17.204242,no_tail_l3[&index=5]:0.024497)[&index=18]:0.017067)[&index=19]:0.016642,no_tail_l1[&index=7]:0.011316)[&index=20]:0.058076,((no_tail_r3[&index=10]:0.008679,(((red1[&index=13]:0.039041,red2[&index=14]:0.012921)[&index=21]:21.578711,blue2[&index=12]:0.031567)[&index=22]:0.003001,blue1[&index=11]:0.004133)[&index=23]:10.265350)[&index=24]:0.020508,no_tail_r2[&index=9]:0.005739)[&index=25]:0.007912,ano_tail_r1[&index=8]:0.006775)[&index=26];
239700	-498.655	-429.085	-69.5694	((no_tail_l1[&index=7]:0.054009,((((red_f2[&index=2]:0.005881,red_f1[&index=1]:0.001236)[&index=17]:10.996739,(blue_f1[&index=3]:0.002291,blue_f2[&index=4]:0.005667)[&index=16]:2.813100)[&index=15]:0.558937,no_tail_l3[&index=5]:0.020223)[&index=18]:0.019024,no_tail_l2[&index=6]:0.013855)[&index=19]:0.041196)[&index=20]:0.166574,ano_tail_r1[&index=8]:0.059211,((no_tail_r3[&index=10]:0.005348,(blue1[&index=11]:0.009641,((red1[&index=13]:0.001807,red2[&index=14]:0.004671)[&index=21]:7.520412,blue2[&index=12]:0.006585)[&index=22]:0.008477)[&index=23]:7.576917)[&index=24]:0.002854,no_tail_r2[&index=9]:0.025110)[&index=25]:0.026388)[&index=26];
239800	-498.48	-426.237	-72.2421	((no_tail_l1[&index=7]:0.022031,(no_tail_l2[&index=6]:0.010313,(no_tail_l3[&index=5]:0.070349,((red_f1[&index=1]:0.034385,red_f2[&index=2]:0.001220)[&index=17]:3.669636,(blue_f2[&index=4]:0.007004,blue_f1[&index=3]:0.013015)[&index=16]:5.359112)[&index=15]:8.050084)[&index=18]:0.010776)[&index=19]:0.034043)[&index=20]:0.030568,ano_tail_r1[&index=8]:0.008818,(((blue1[&index=11]:0.001215,(blue2[&index=12]:0.012732,(red2[&index=14]:0.005516,red1[&index=13]:0.002731)[&index=21]:13.654402)[&index=22]:0.003093)[&index=23]:12.251707,no_tail_r3[&index=10]:0.014843)[&index=24]:0.019461,no_tail_r2[&index=9]:0.020110)[&index=25]:0.002555)[&index=26];
239900	-497.964	-426.227	-71.7369	((((blue1[&index=11]:0.005784,(blue2[&index=12]:0.006929,(red1[&index=13]:0.012788,red2[&index=14]:0.028326)[&index=21]:12.785290)[&index=22]:0.021864)[&index=23]:5.307860,no_tail_r3[&index=10]:0.037863)[&index=24]:0.028121,no_tail_r2[&index=9]:0.001038)[&index=25]:0.025284,ano_tail_r1[&index=8]:0.001811,(no_tail_l1[&index=7]:0.023150,(no_tail_l2[&index=6]:0.018973,(((blue_f1[&index=3]:0.003410,blue_f2[&index=4]:0.018336)[&index=16]:12.244546,(red_f1[&index=1]:0.011690,red_f2[&index=2]:0.006175)[&index=17]:3.431768)[&index=15]:6.637172,no_tail_l3[&index=5]:0.013614)[&index=18]:0.005864)[&index=19]:0.028195)[&index=20]:0.077877)[&index=26];
240000	-499.739	-430.23	-69.5093	(ano_tail_r1[&index=8]:0.004282,(no_tail_r2[&index=9]:0.011282,(no_tail_r3[&index=10]:0.021038,(blue1[&index=11]:0.008851,((red2[&index=14]:0.013320,red1[&index=13]:0.016617)[&index=21]:12.389042,blue2[&index=12]:0.006420)[&index=22]:0.000435)[&index=23]:3.298689)[&index=24]:0.000417)[&index=25]:0.073164,(no_tail_l1[&index=7]:0.014771,((no_tail_l3[&index=5]:0.008464,((blue_f1[&index=3]:0.001910,blue_f2[&index=4]:0.006403)[&index=16]:2.461375,(red_f1[&index=1]:0.005526,red_f2[&index=2]:0.037388)[&index=17]:5.957598)[&index=15]:5.067036)[&index=18]:0.122895,no_tail_l2[&index=6]:0.013270)[&index=19]:0.052395)[&index=20]:0.052751)[&index=26];
240100	-500.869	-431.374	-69.4951	((no_tail_l1[&index=7]:0.015034,((((red_f1[&index=1]:0.013854,red_f2[&index=2]:0.008025)[&index=17]:1.542325,(blue_f1[&index=3]:0.014256,blue_f2[&index=4]:0.013941)[&index=16]:12.708863)[&index=15]:2.736646,no_tail_l3[&index=5]:0.002638)[&index=18]:0.060568,no_tail_l2[&index=6]:0.046225)[&index=19]:0.059388)[&index=20]:0.075807,ano_tail_r1[&index=8]:0.007880,(no_tail_r2[&index=9]:0.015127,((blue1[&index=11]:0.004517,(blue2[&index=12]:0.008258,(red2[&index=14]:0.010521,red1[&index=13]:0.033569)[&index=21]:5.536734)[&index=22]:0.001609)[&index=23]:6.606275,no_tail_r3[&index=10]:0.003826)[&index=24]:0.026463)[&index=25]:0.021984)[&index=26];
240200	-502.17	-430.263	-71.907	((no_tail_r2[&index=9]:0.040919,(no_tail_r3[&index=10]:0.063150,(((red1[&index=13]:0.000990,red2[&index=14]:0.014350)[&index=21]:9.407936,blue2[&index=12]:0.006439)[&index=22]:0.025816,blue1[&index=11]:0.006730)[&index=23]:3.348505)[&index=24]:0.016937)[&index=25]:0.109407,ano_tail_r1[&index=8]:0.014299,(no_tail_l1[&index=7]:0.003118,((no_tail_l3[&index=5]:0.005076,((blue_f1[&index=3]:0.006504,blue_f2[&index=4]:0.000097)[&index=16]:16.197649,(red_f2[&index=2]:0.020813,red_f1[&index=1]:0.007906)[&index=17]:6.028346)[&index=15]:6.153237)[&index=18]:0.062106,no_tail_l2[&index=6]:0.015570)[&index=19]:0.034972)[&index=20]:0.043111)[&index=26];
240300	-503.873	-431.347	-72.5255	((no_tail_l1[&index=7]:0.026725,((((red_f1[&index=1]:0.000537,red_f2[&index=2]:0.007717)[&index=17]:5.019445,(blue_f1[&index=3]:0.000083,blue_f2[&index=4]:0.016475)[&index=16]:3.778590)[&index=15]:4.064661,no_tail_l3[&index=5]:0.034220)[&index=18]:0.006487,no_tail_l2[&index=6]:0.032447)[&index=19]:0.036915)[&index=20]:0.066180,ano_tail_r1[&index=8]:0.048308,(no_tail_r2[&index=9]:0.014141,((((red1[&index=13]:0.023004,red2[&index=14]:0.022728)[&index=21]:22.483587,blue2[&index=12]:0.012001)[&index=22]:0.040126,blue1[&index=11]:0.014499)[&index=23]:8.898734,no_tail_r3[&index=10]:0.008266)[&index=24]:0.043564)[&index=25]:0.027029)[&index=26];
240400	-500.41	-428.33	-72.0796	(((no_tail_l2[&index=6]:0.032842,(((red_f2[&index=2]:0.007302,red_f1[&index=1]:0.006397)[&index=17]:0.159832,(blue_f2[&index=4]:0.017767,blue_f1[&index=3]:0.001801)[&index=16]:7.583523)[&index=15]:5.671868,no_tail_l3[&index=5]:0.000368)[&index=18]:0.038616)[&index=19]:0.007934,no_tail_l1[&index=7]:0.027204)[&index=20]:0.016005,((no_tail_r3[&index=10]:0.002491,(blue1[&index=11]:0.005373,((red1[&index=13]:0.010043,red2[&index=14]:0.002969)[&index=21]:10.186762,blue2[&index=12]:0.013506)[&index=22]:0.016699)[&index=23]:18.598578)[&index=24]:0.006765,no_tail_r2[&index=9]:0.063981)[&index=25]:0.007193,ano_tail_r1[&index=8]:0.011287)[&index=26];
240500	-497.93	-427.211	-70.7195	(ano_tail_r1[&index=8]:0.010069,(no_tail_r2[&index=9]:0.042182,(((blue2[&index=12]:0.019601,(red2[&index=14]:0.003620,red1[&index=13]:0.001292)[&index=21]:14.885922)[&index=22]:0.017498,blue1[&index=11]:0.010033)[&index=23]:5.564363,no_tail_r3[&index=10]:0.013319)[&index=24]:0.032799)[&index=25]:0.019567,((no_tail_l2[&index=6]:0.014862,(no_tail_l3[&index=5]:0.001033,((red_f1[&index=1]:0.004923,red_f2[&index=2]:0.018289)[&index=17]:9.181526,(blue_f1[&index=3]:0.007212,blue_f2[&index=4]:0.010678)[&index=16]:4.181405)[&index=15]:1.439887)[&index=18]:0.031258)[&index=19]:0.029016,no_tail_l1[&index=7]:0.033002)[&index=20]:0.123238)[&index=26];
240600	-503.429	-428.344	-75.0848	(ano_tail_r1[&index=8]:0.007373,(no_tail_r2[&index=9]:0.022409,(no_tail_r3[&index=10]:0.012944,((blue2[&index=12]:0.022072,(red2[&index=14]:0.024631,red1[&index=13]:0.013324)[&index=21]:19.460242)[&index=22]:0.004934,blue1[&index=11]:0.014182)[&index=23]:16.385766)[&index=24]:0.001999)[&index=25]:0.080071,(((no_tail_l3[&index=5]:0.048178,((red_f1[&index=1]:0.002416,red_f2[&index=2]:0.003004)[&index=17]:12.279076,(blue_f1[&index=3]:0.012091,blue_f2[&index=4]:0.004176)[&index=16]:6.285448)[&index=15]:2.686248)[&index=18]:0.013504,no_tail_l2[&index=6]:0.015040)[&index=19]:0.017322,no_tail_l1[&index=7]:0.058881)[&index=20]:0.047632)[&index=26];
240700	-499.71	-427.268	-72.4417	(ano_tail_r1[&index=8]:0.009166,(no_tail_l1[&index=7]:0.009205,(no_tail_l2[&index=6]:0.003468,(no_tail_l3[&index=5]:0.020227,((blue_f2[&index=4]:0.001723,blue_f1[&index=3]:0.001327)[&index=16]:0.225586,(red_f2[&index=2]:0.019266,red_f1[&index=1]:0.002586)[&index=17]:12.018060)[&index=15]:10.452599)[&index=18]:0.013951)[&index=19]:0.002076)[&index=20]:0.021367,(((((red2[&index=14]:0.006609,red1[&index=13]:0.011663)[&index=21]:8.331851,blue2[&index=12]:0.026352)[&index=22]:0.011363,blue1[&index=11]:0.019940)[&index=23]:12.963339,no_tail_r3[&index=10]:0.045254)[&index=24]:0.072369,no_tail_r2[&index=9]:0.009389)[&index=25]:0.008663)[&index=26];
240800	-497.391	-428.107	-69.2842	(ano_tail_r1[&index=8]:0.001225,((((blue2[&index=12]:0.033837,(red2[&index=14]:0.012357,red1[&index=13]:0.021814)[&index=21]:7.115676)[&index=22]:0.000486,blue1[&index=11]:0.018475)[&index=23]:2.982511,no_tail_r3[&index=10]:0.005610)[&index=24]:0.031406,no_tail_r2[&index=9]:0.003661)[&index=25]:0.018836,((no_tail_l2[&index=6]:0.006768,(((blue_f2[&index=4]:0.005615,blue_f1[&index=3]:0.004702)[&index=16]:7.290359,(red_f1[&index=1]:0.001045,red_f2[&index=2]:0.020030)[&index=17]:10.050434)[&index=15]:0.676578,no_tail_l3[&index=5]:0.003931)[&index=18]:0.051465)[&index=19]:0.095628,no_tail_l1[&index=7]:0.017086)[&index=20]:0.050641)[&index=26];
240900	-508.591	-438.538	-70.0538	((no_tail_l1[&index=7]:0.014742,((((red_f1[&index=1]:0.063166,red_f2[&index=2]:0.007204)[&index=17]:6.729486,(blue_f2[&index=4]:0.000668,blue_f1[&index=3]:0.017310)[&index=16]:4.841418)[&index=15]:0.092116,no_tail_l3[&index=5]:0.009784)[&index=18]:0.006533,no_tail_l2[&index=6]:0.000958)[&index=19]:0.034819)[&index=20]:0.018500,(no_tail_r2[&index=9]:0.057922,(no_tail_r3[&index=10]:0.017131,(blue1[&index=11]:0.001528,(blue2[&index=12]:0.026948,(red2[&index=14]:0.032382,red1[&index=13]:0.027050)[&index=21]:12.172436)[&index=22]:0.016029)[&index=23]:7.996392)[&index=24]:0.133859)[&index=25]:0.020535,ano_tail_r1[&index=8]:0.029079)[&index=26];
241000	-507.677	-430.192	-77.4858	(((no_tail_r3[&index=10]:0.050361,(blue1[&index=11]:0.022638,((red2[&index=14]:0.003882,red1[&index=13]:0.004404)[&index=21]:35.481182,blue2[&index=12]:0.045478)[&index=22]:0.008735)[&index=23]:10.836686)[&index=24]:0.009096,no_tail_r2[&index=9]:0.019349)[&index=25]:0.014305,ano_tail_r1[&index=8]:0.062546,(no_tail_l1[&index=7]:0.000965,((((blue_f1[&index=3]:0.021497,blue_f2[&index=4]:0.001525)[&index=16]:6.128549,(red_f2[&index=2]:0.009942,red_f1[&index=1]:0.001919)[&index=17]:0.627331)[&index=15]:16.003548,no_tail_l3[&index=5]:0.052301)[&index=18]:0.003281,no_tail_l2[&index=6]:0.032664)[&index=19]:0.024614)[&index=20]:0.061217)[&index=26];
241100	-510.997	-434.992	-76.0044	(ano_tail_r1[&index=8]:0.017054,(no_tail_r2[&index=9]:0.007715,(no_tail_r3[&index=10]:0.003113,((blue2[&index=12]:0.055214,(red1[&index=13]:0.004100,red2[&index=14]:0.009235)[&index=21]:16.006404)[&index=22]:0.037496,blue1[&index=11]:0.000897)[&index=23]:12.120964)[&index=24]:0.012841)[&index=25]:0.112934,(((no_tail_l3[&index=5]:0.051692,((blue_f2[&index=4]:0.015657,blue_f1[&index=3]:0.012248)[&index=16]:21.410328,(red_f1[&index=1]:0.019349,red_f2[&index=2]:0.011115)[&index=17]:9.937168)[&index=15]:2.071400)[&index=18]:0.015356,no_tail_l2[&index=6]:0.017132)[&index=19]:0.115078,no_tail_l1[&index=7]:0.010334)[&index=20]:0.046069)[&index=26];
241200	-502.507	-433.236	-69.2711	((((((blue_f2[&index=4]:0.020965,blue_f1[&index=3]:0.008064)[&index=16]:3.573511,(red_f1[&index=1]:0.005457,red_f2[&index=2]:0.010696)[&index=17]:13.163760)[&index=15]:2.529828,no_tail_l3[&index=5]:0.040058)[&index=18]:0.013740,no_tail_l2[&index=6]:0.003527)[&index=19]:0.044315,no_tail_l1[&index=7]:0.063047)[&index=20]:0.056670,ano_tail_r1[&index=8]:0.010793,(no_tail_r2[&index=9]:0.013148,((blue1[&index=11]:0.025191,((red1[&index=13]:0.004794,red2[&index=14]:0.021642)[&index=21]:5.226336,blue2[&index=12]:0.017160)[&index=22]:0.037736)[&index=23]:3.473001,no_tail_r3[&index=10]:0.043286)[&index=24]:0.031962)[&index=25]:0.015860)[&index=26];
241300	-501.275	-425.506	-75.7688	((no_tail_l1[&index=7]:0.003135,(no_tail_l2[&index=6]:0.025182,(no_tail_l3[&index=5]:0.066148,((blue_f2[&index=4]:0.000814,blue_f1[&index=3]:0.000524)[&index=16]:5.074050,(red_f2[&index=2]:0.018417,red_f1[&index=1]:0.022804)[&index=17]:16.688661)[&index=15]:23.278313)[&index=18]:0.010258)[&index=19]:0.006197)[&index=20]:0.027564,((no_tail_r3[&index=10]:0.027162,(blue1[&index=11]:0.029239,((red1[&index=13]:0.001704,red2[&index=14]:0.008068)[&index=21]:11.702837,blue2[&index=12]:0.010918)[&index=22]:0.016823)[&index=23]:3.884242)[&index=24]:0.014545,no_tail_r2[&index=9]:0.004901)[&index=25]:0.013267,ano_tail_r1[&index=8]:0.007315)[&index=26];
241400	-503.123	-432.187	-70.9353	((((no_tail_l3[&index=5]:0.045038,((red_f1[&index=1]:0.002451,red_f2[&index=2]:0.033284)[&index=17]:2.770250,(blue_f1[&index=3]:0.015864,blue_f2[&index=4]:0.028079)[&index=16]:8.657988)[&index=15]:11.423748)[&index=18]:0.001056,no_tail_l2[&index=6]:0.005203)[&index=19]:0.081471,no_tail_l1[&index=7]:0.001416)[&index=20]:0.018725,ano_tail_r1[&index=8]:0.035533,(((blue1[&index=11]:0.033942,((red1[&index=13]:0.000859,red2[&index=14]:0.000471)[&index=21]:6.586836,blue2[&index=12]:0.009468)[&index=22]:0.003567)[&index=23]:6.867651,no_tail_r3[&index=10]:0.032486)[&index=24]:0.005530,no_tail_r2[&index=9]:0.029699)[&index=25]:0.084865)[&index=26];
241500	-499.161	-427.608	-71.5531	((no_tail_l1[&index=7]:0.003158,(no_tail_l2[&index=6]:0.000850,(no_tail_l3[&index=5]:0.035053,((blue_f2[&index=4]:0.013871,blue_f1[&index=3]:0.004209)[&index=16]:15.614345,(red_f1[&index=1]:0.020080,red_f2[&index=2]:0.002757)[&index=17]:0.450649)[&index=15]:6.296379)[&index=18]:0.027846)[&index=19]:0.030613)[&index=20]:0.032489,((((blue2[&index=12]:0.003436,(red1[&index=13]:0.009536,red2[&index=14]:0.019988)[&index=21]:11.638554)[&index=22]:0.016810,blue1[&index=11]:0.028517)[&index=23]:5.460893,no_tail_r3[&index=10]:0.068010)[&index=24]:0.039855,no_tail_r2[&index=9]:0.009933)[&index=25]:0.023938,ano_tail_r1[&index=8]:0.012494)[&index=26];
241600	-496.692	-427.388	-69.3041	((no_tail_l1[&index=7]:0.010191,((no_tail_l3[&index=5]:0.013291,((red_f2[&index=2]:0.003295,red_f1[&index=1]:0.005001)[&index=17]:10.787885,(blue_f1[&index=3]:0.003602,blue_f2[&index=4]:0.015282)[&index=16]:3.385448)[&index=15]:0.480024)[&index=18]:0.004042,no_tail_l2[&index=6]:0.000385)[&index=19]:0.017644)[&index=20]:0.045795,(no_tail_r2[&index=9]:0.031865,(no_tail_r3[&index=10]:0.059554,(((red2[&index=14]:0.008986,red1[&index=13]:0.009813)[&index=21]:6.535842,blue2[&index=12]:0.004521)[&index=22]:0.006533,blue1[&index=11]:0.004633)[&index=23]:7.019496)[&index=24]:0.071026)[&index=25]:0.092431,ano_tail_r1[&index=8]:0.003042)[&index=26];
241700	-502.743	-432.631	-70.1122	(ano_tail_r1[&index=8]:0.004999,(((((red_f1[&index=1]:0.011279,red_f2[&index=2]:0.023447)[&index=17]:4.360607,(blue_f2[&index=4]:0.011218,blue_f1[&index=3]:0.007337)[&index=16]:5.443997)[&index=15]:1.341967,no_tail_l3[&index=5]:0.000500)[&index=18]:0.031666,no_tail_l2[&index=6]:0.001408)[&index=19]:0.093485,no_tail_l1[&index=7]:0.030332)[&index=20]:0.029179,(((blue1[&index=11]:0.024338,((red1[&index=13]:0.002492,red2[&index=14]:0.001992)[&index=21]:10.777158,blue2[&index=12]:0.077068)[&index=22]:0.010772)[&index=23]:10.263137,no_tail_r3[&index=10]:0.015652)[&index=24]:0.009014,no_tail_r2[&index=9]:0.045449)[&index=25]:0.041683)[&index=26];
241800	-498.416	-427.904	-70.5114	((no_tail_l1[&index=7]:0.007228,(no_tail_l2[&index=6]:0.001295,(no_tail_l3[&index=5]:0.007211,((red_f2[&index=2]:0.009855,red_f1[&index=1]:0.002290)[&index=17]:1.488264,(blue_f2[&index=4]:0.009051,blue_f1[&index=3]:0.010991)[&index=16]:10.487905)[&index=15]:12.671880)[&index=18]:0.030384)[&index=19]:0.015909)[&index=20]:0.025721,ano_tail_r1[&index=8]:0.025654,(no_tail_r2[&index=9]:0.001894,(((blue2[&index=12]:0.030858,(red2[&index=14]:0.008723,red1[&index=13]:0.016380)[&index=21]:5.862690)[&index=22]:0.043290,blue1[&index=11]:0.001081)[&index=23]:3.800255,no_tail_r3[&index=10]:0.024516)[&index=24]:0.002306)[&index=25]:0.070141)[&index=26];
241900	-500.161	-427.129	-73.0316	((((((red_f1[&index=1]:0.004560,red_f2[&index=2]:0.007129)[&index=17]:16.924610,(blue_f1[&index=3]:0.002606,blue_f2[&index=4]:0.003656)[&index=16]:5.965456)[&index=15]:0.694312,no_tail_l3[&index=5]:0.081701)[&index=18]:0.008474,no_tail_l2[&index=6]:0.038146)[&index=19]:0.032418,no_tail_l1[&index=7]:0.016815)[&index=20]:0.054585,ano_tail_r1[&index=8]:0.008137,((((blue2[&index=12]:0.013799,(red1[&index=13]:0.001364,red2[&index=14]:0.012106)[&index=21]:18.692037)[&index=22]:0.009447,blue1[&index=11]:0.013961)[&index=23]:4.518711,no_tail_r3[&index=10]:0.014008)[&index=24]:0.002850,no_tail_r2[&index=9]:0.009525)[&index=25]:0.126743)[&index=26];
242000	-505.008	-430.483	-74.5252	((no_tail_r2[&index=9]:0.029450,(no_tail_r3[&index=10]:0.005282,(blue1[&index=11]:0.033109,(blue2[&index=12]:0.003505,(red1[&index=13]:0.024608,red2[&index=14]:0.032288)[&index=21]:21.759945)[&index=22]:0.037206)[&index=23]:20.436318)[&index=24]:0.030300)[&index=25]:0.023701,ano_tail_r1[&index=8]:0.011766,(no_tail_l1[&index=7]:0.033757,(no_tail_l2[&index=6]:0.020012,(no_tail_l3[&index=5]:0.014799,((red_f2[&index=2]:0.010960,red_f1[&index=1]:0.001390)[&index=17]:7.571273,(blue_f2[&index=4]:0.011900,blue_f1[&index=3]:0.001359)[&index=16]:4.436017)[&index=15]:0.089525)[&index=18]:0.026554)[&index=19]:0.031869)[&index=20]:0.048030)[&index=26];
242100	-496.582	-425.69	-70.8919	((no_tail_r2[&index=9]:0.020155,((blue1[&index=11]:0.022938,(blue2[&index=12]:0.005376,(red1[&index=13]:0.014064,red2[&index=14]:0.007635)[&index=21]:11.980256)[&index=22]:0.001628)[&index=23]:9.576091,no_tail_r3[&index=10]:0.041593)[&index=24]:0.002333)[&index=25]:0.037076,(((no_tail_l3[&index=5]:0.049559,((blue_f1[&index=3]:0.016581,blue_f2[&index=4]:0.015426)[&index=16]:3.915200,(red_f2[&index=2]:0.004690,red_f1[&index=1]:0.001836)[&index=17]:7.978833)[&index=15]:2.699785)[&index=18]:0.006771,no_tail_l2[&index=6]:0.008169)[&index=19]:0.041057,no_tail_l1[&index=7]:0.018939)[&index=20]:0.082806,ano_tail_r1[&index=8]:0.009866)[&index=26];
242200	-494.161	-425.771	-68.3903	(((((blue2[&index=12]:0.004009,(red2[&index=14]:0.004977,red1[&index=13]:0.011675)[&index=21]:9.133043)[&index=22]:0.007776,blue1[&index=11]:0.023705)[&index=23]:4.228040,no_tail_r3[&index=10]:0.027791)[&index=24]:0.014728,no_tail_r2[&index=9]:0.016226)[&index=25]:0.067990,ano_tail_r1[&index=8]:0.006771,(no_tail_l1[&index=7]:0.000844,((((red_f2[&index=2]:0.001887,red_f1[&index=1]:0.034354)[&index=17]:7.429678,(blue_f2[&index=4]:0.011986,blue_f1[&index=3]:0.004033)[&index=16]:1.132528)[&index=15]:1.763344,no_tail_l3[&index=5]:0.005207)[&index=18]:0.032051,no_tail_l2[&index=6]:0.017344)[&index=19]:0.034164)[&index=20]:0.036262)[&index=26];
242300	-500.64	-427.674	-72.9657	(ano_tail_r1[&index=8]:0.019042,((no_tail_l2[&index=6]:0.005429,(((red_f2[&index=2]:0.007365,red_f1[&index=1]:0.004307)[&index=17]:5.789532,(blue_f1[&index=3]:0.018068,blue_f2[&index=4]:0.003187)[&index=16]:20.676259)[&index=15]:0.677910,no_tail_l3[&index=5]:0.016028)[&index=18]:0.074642)[&index=19]:0.017140,no_tail_l1[&index=7]:0.031960)[&index=20]:0.040041,(no_tail_r2[&index=9]:0.001026,((blue1[&index=11]:0.005555,(blue2[&index=12]:0.015708,(red2[&index=14]:0.013731,red1[&index=13]:0.003980)[&index=21]:16.099688)[&index=22]:0.021019)[&index=23]:3.286975,no_tail_r3[&index=10]:0.008006)[&index=24]:0.074978)[&index=25]:0.015731)[&index=26];
242400	-499.931	-431.479	-68.4517	((no_tail_r2[&index=9]:0.050195,((blue1[&index=11]:0.022476,((red1[&index=13]:0.007710,red2[&index=14]:0.003758)[&index=21]:6.819898,blue2[&index=12]:0.008826)[&index=22]:0.008627)[&index=23]:2.740491,no_tail_r3[&index=10]:0.047755)[&index=24]:0.068712)[&index=25]:0.033999,((no_tail_l2[&index=6]:0.005936,(no_tail_l3[&index=5]:0.025829,((blue_f2[&index=4]:0.018986,blue_f1[&index=3]:0.016714)[&index=16]:0.675775,(red_f1[&index=1]:0.031262,red_f2[&index=2]:0.005057)[&index=17]:11.739902)[&index=15]:1.948943)[&index=18]:0.002379)[&index=19]:0.004644,no_tail_l1[&index=7]:0.020581)[&index=20]:0.036383,ano_tail_r1[&index=8]:0.012685)[&index=26];
242500	-501.238	-429.724	-71.5139	((no_tail_l1[&index=7]:0.030736,((no_tail_l3[&index=5]:0.032530,((red_f2[&index=2]:0.008233,red_f1[&index=1]:0.001381)[&index=17]:11.030796,(blue_f1[&index=3]:0.007542,blue_f2[&index=4]:0.019825)[&index=16]:6.511497)[&index=15]:4.163719)[&index=18]:0.012550,no_tail_l2[&index=6]:0.015849)[&index=19]:0.006345)[&index=20]:0.049823,ano_tail_r1[&index=8]:0.022343,(no_tail_r2[&index=9]:0.007931,(no_tail_r3[&index=10]:0.007940,(blue1[&index=11]:0.007266,(blue2[&index=12]:0.015674,(red2[&index=14]:0.051756,red1[&index=13]:0.018506)[&index=21]:8.525303)[&index=22]:0.018969)[&index=23]:9.076305)[&index=24]:0.014231)[&index=25]:0.011246)[&index=26];
242600	-506.992	-437.549	-69.4431	(ano_tail_r1[&index=8]:0.001500,((no_tail_l2[&index=6]:0.041628,(((blue_f1[&index=3]:0.006547,blue_f2[&index=4]:0.032373)[&index=16]:1.446643,(red_f1[&index=1]:0.005224,red_f2[&index=2]:0.027692)[&index=17]:18.674950)[&index=15]:1.544919,no_tail_l3[&index=5]:0.058672)[&index=18]:0.001166)[&index=19]:0.073554,no_tail_l1[&index=7]:0.006640)[&index=20]:0.139614,((no_tail_r3[&index=10]:0.023173,((blue2[&index=12]:0.002974,(red2[&index=14]:0.024888,red1[&index=13]:0.019376)[&index=21]:4.294521)[&index=22]:0.025730,blue1[&index=11]:0.001974)[&index=23]:2.733763)[&index=24]:0.024643,no_tail_r2[&index=9]:0.017596)[&index=25]:0.084864)[&index=26];
242700	-498.261	-424.085	-74.1761	((((((red2[&index=14]:0.002394,red1[&index=13]:0.008644)[&index=21]:24.424391,blue2[&index=12]:0.007777)[&index=22]:0.012070,blue1[&index=11]:0.000540)[&index=23]:9.558886,no_tail_r3[&index=10]:0.013000)[&index=24]:0.029105,no_tail_r2[&index=9]:0.008013)[&index=25]:0.050239,ano_tail_r1[&index=8]:0.030743,(((((red_f2[&index=2]:0.011920,red_f1[&index=1]:0.008104)[&index=17]:11.610886,(blue_f2[&index=4]:0.009580,blue_f1[&index=3]:0.004310)[&index=16]:5.750317)[&index=15]:1.250431,no_tail_l3[&index=5]:0.027681)[&index=18]:0.006119,no_tail_l2[&index=6]:0.001296)[&index=19]:0.046823,no_tail_l1[&index=7]:0.034229)[&index=20]:0.071821)[&index=26];
242800	-505.168	-430.464	-74.7041	((no_tail_r2[&index=9]:0.005104,(no_tail_r3[&index=10]:0.016225,((blue2[&index=12]:0.053742,(red1[&index=13]:0.006061,red2[&index=14]:0.024185)[&index=21]:25.798034)[&index=22]:0.014017,blue1[&index=11]:0.016203)[&index=23]:17.165128)[&index=24]:0.027869)[&index=25]:0.005611,ano_tail_r1[&index=8]:0.002095,(no_tail_l1[&index=7]:0.008859,((no_tail_l3[&index=5]:0.050521,((blue_f1[&index=3]:0.005509,blue_f2[&index=4]:0.006814)[&index=16]:3.943325,(red_f1[&index=1]:0.019519,red_f2[&index=2]:0.007356)[&index=17]:5.163276)[&index=15]:3.123174)[&index=18]:0.029634,no_tail_l2[&index=6]:0.027750)[&index=19]:0.062433)[&index=20]:0.036922)[&index=26];
242900	-496.949	-427.486	-69.4638	(ano_tail_r1[&index=8]:0.005286,(((no_tail_l3[&index=5]:0.013740,((red_f1[&index=1]:0.002971,red_f2[&index=2]:0.011206)[&index=17]:9.434529,(blue_f1[&index=3]:0.007509,blue_f2[&index=4]:0.013521)[&index=16]:1.341099)[&index=15]:4.049359)[&index=18]:0.022091,no_tail_l2[&index=6]:0.028762)[&index=19]:0.008667,no_tail_l1[&index=7]:0.000821)[&index=20]:0.119289,((no_tail_r3[&index=10]:0.003716,(blue1[&index=11]:0.000540,(blue2[&index=12]:0.032435,(red2[&index=14]:0.027007,red1[&index=13]:0.009073)[&index=21]:10.031391)[&index=22]:0.024963)[&index=23]:4.154343)[&index=24]:0.031502,no_tail_r2[&index=9]:0.008152)[&index=25]:0.036012)[&index=26];
243000	-498.606	-427.474	-71.1318	(ano_tail_r1[&index=8]:0.030082,(no_tail_r2[&index=9]:0.010190,(((blue2[&index=12]:0.012409,(red1[&index=13]:0.002347,red2[&index=14]:0.003217)[&index=21]:19.029442)[&index=22]:0.008359,blue1[&index=11]:0.009780)[&index=23]:9.829349,no_tail_r3[&index=10]:0.006691)[&index=24]:0.041113)[&index=25]:0.049565,((no_tail_l2[&index=6]:0.009630,(((blue_f2[&index=4]:0.012251,blue_f1[&index=3]:0.003615)[&index=16]:0.915943,(red_f1[&index=1]:0.009836,red_f2[&index=2]:0.021837)[&index=17]:4.750153)[&index=15]:2.878475,no_tail_l3[&index=5]:0.034064)[&index=18]:0.011475)[&index=19]:0.012233,no_tail_l1[&index=7]:0.040889)[&index=20]:0.025162)[&index=26];
243100	-506.336	-432.696	-73.6398	((no_tail_l1[&index=7]:0.004240,(no_tail_l2[&index=6]:0.050997,(((red_f2[&index=2]:0.002238,red_f1[&index=1]:0.008539)[&index=17]:12.907607,(blue_f1[&index=3]:0.017126,blue_f2[&index=4]:0.012086)[&index=16]:7.330127)[&index=15]:16.649632,no_tail_l3[&index=5]:0.036566)[&index=18]:0.023052)[&index=19]:0.036821)[&index=20]:0.080633,((no_tail_r3[&index=10]:0.019722,(((red1[&index=13]:0.000409,red2[&index=14]:0.004119)[&index=21]:10.082964,blue2[&index=12]:0.036475)[&index=22]:0.005551,blue1[&index=11]:0.001775)[&index=23]:2.773199)[&index=24]:0.028092,no_tail_r2[&index=9]:0.010106)[&index=25]:0.108097,ano_tail_r1[&index=8]:0.067990)[&index=26];
243200	-505.746	-430.678	-75.0682	((no_tail_r2[&index=9]:0.014447,(no_tail_r3[&index=10]:0.109320,(((red1[&index=13]:0.023748,red2[&index=14]:0.009179)[&index=21]:34.661144,blue2[&index=12]:0.012908)[&index=22]:0.008729,blue1[&index=11]:0.005363)[&index=23]:8.860615)[&index=24]:0.026233)[&index=25]:0.014833,ano_tail_r1[&index=8]:0.010420,(no_tail_l1[&index=7]:0.005019,(no_tail_l2[&index=6]:0.002822,(no_tail_l3[&index=5]:0.012996,((blue_f2[&index=4]:0.011431,blue_f1[&index=3]:0.034304)[&index=16]:2.692724,(red_f1[&index=1]:0.001812,red_f2[&index=2]:0.000491)[&index=17]:9.768777)[&index=15]:0.938791)[&index=18]:0.054017)[&index=19]:0.043503)[&index=20]:0.116330)[&index=26];
243300	-508.119	-434.673	-73.446	(ano_tail_r1[&index=8]:0.023286,((no_tail_l2[&index=6]:0.002871,(no_tail_l3[&index=5]:0.022848,((red_f1[&index=1]:0.029475,red_f2[&index=2]:0.005031)[&index=17]:8.340180,(blue_f1[&index=3]:0.019739,blue_f2[&index=4]:0.003687)[&index=16]:4.854334)[&index=15]:17.848148)[&index=18]:0.060333)[&index=19]:0.040273,no_tail_l1[&index=7]:0.016570)[&index=20]:0.072256,(no_tail_r2[&index=9]:0.069153,((blue1[&index=11]:0.009109,(blue2[&index=12]:0.041295,(red2[&index=14]:0.005781,red1[&index=13]:0.029144)[&index=21]:14.159937)[&index=22]:0.009006)[&index=23]:3.580938,no_tail_r3[&index=10]:0.008657)[&index=24]:0.002124)[&index=25]:0.074701)[&index=26];
243400	-503.957	-433.928	-70.0289	(((no_tail_l2[&index=6]:0.015445,(no_tail_l3[&index=5]:0.076582,((blue_f1[&index=3]:0.008212,blue_f2[&index=4]:0.011150)[&index=16]:1.557865,(red_f1[&index=1]:0.015152,red_f2[&index=2]:0.011873)[&index=17]:12.416099)[&index=15]:2.279278)[&index=18]:0.016090)[&index=19]:0.022123,no_tail_l1[&index=7]:0.001554)[&index=20]:0.065565,ano_tail_r1[&index=8]:0.022681,(no_tail_r2[&index=9]:0.063025,(((blue2[&index=12]:0.014360,(red2[&index=14]:0.005945,red1[&index=13]:0.024702)[&index=21]:10.155969)[&index=22]:0.010666,blue1[&index=11]:0.074014)[&index=23]:5.310899,no_tail_r3[&index=10]:0.009928)[&index=24]:0.034463)[&index=25]:0.020073)[&index=26];
243500	-502.028	-431.085	-70.9429	(ano_tail_r1[&index=8]:0.008497,(no_tail_r2[&index=9]:0.041741,(no_tail_r3[&index=10]:0.059569,((blue2[&index=12]:0.005735,(red2[&index=14]:0.037787,red1[&index=13]:0.003506)[&index=21]:11.166669)[&index=22]:0.022018,blue1[&index=11]:0.036223)[&index=23]:9.144163)[&index=24]:0.037590)[&index=25]:0.025156,((no_tail_l2[&index=6]:0.030922,(((red_f1[&index=1]:0.008000,red_f2[&index=2]:0.002063)[&index=17]:5.886857,(blue_f1[&index=3]:0.008743,blue_f2[&index=4]:0.007105)[&index=16]:1.932635)[&index=15]:8.236415,no_tail_l3[&index=5]:0.016326)[&index=18]:0.038964)[&index=19]:0.022759,no_tail_l1[&index=7]:0.006178)[&index=20]:0.027789)[&index=26];
243600	-500.136	-429.62	-70.5165	(ano_tail_r1[&index=8]:0.039001,(((((red1[&index=13]:0.000992,red2[&index=14]:0.010959)[&index=21]:10.605389,blue2[&index=12]:0.011930)[&index=22]:0.020997,blue1[&index=11]:0.012559)[&index=23]:4.202376,no_tail_r3[&index=10]:0.021517)[&index=24]:0.027566,no_tail_r2[&index=9]:0.012865)[&index=25]:0.013450,(((((blue_f2[&index=4]:0.002090,blue_f1[&index=3]:0.001751)[&index=16]:9.084936,(red_f2[&index=2]:0.039289,red_f1[&index=1]:0.021262)[&index=17]:5.612948)[&index=15]:4.702052,no_tail_l3[&index=5]:0.037185)[&index=18]:0.029264,no_tail_l2[&index=6]:0.004294)[&index=19]:0.043217,no_tail_l1[&index=7]:0.007228)[&index=20]:0.116227)[&index=26];
243700	-505.738	-432.543	-73.1953	(ano_tail_r1[&index=8]:0.003129,((no_tail_l2[&index=6]:0.007068,(no_tail_l3[&index=5]:0.050213,((blue_f2[&index=4]:0.005564,blue_f1[&index=3]:0.001644)[&index=16]:17.483247,(red_f2[&index=2]:0.026372,red_f1[&index=1]:0.018986)[&index=17]:10.920613)[&index=15]:0.652656)[&index=18]:0.006479)[&index=19]:0.044974,no_tail_l1[&index=7]:0.014690)[&index=20]:0.083084,(((blue1[&index=11]:0.026879,(blue2[&index=12]:0.033529,(red2[&index=14]:0.043679,red1[&index=13]:0.003233)[&index=21]:7.495238)[&index=22]:0.029927)[&index=23]:11.066263,no_tail_r3[&index=10]:0.007957)[&index=24]:0.005150,no_tail_r2[&index=9]:0.024135)[&index=25]:0.020538)[&index=26];
243800	-503.137	-432.489	-70.648	(((no_tail_l2[&index=6]:0.020328,(((blue_f1[&index=3]:0.022308,blue_f2[&index=4]:0.000974)[&index=16]:4.397508,(red_f2[&index=2]:0.011817,red_f1[&index=1]:0.001495)[&index=17]:15.305847)[&index=15]:0.435989,no_tail_l3[&index=5]:0.005295)[&index=18]:0.002293)[&index=19]:0.140828,no_tail_l1[&index=7]:0.015733)[&index=20]:0.079923,((no_tail_r3[&index=10]:0.025092,(blue1[&index=11]:0.014169,((red1[&index=13]:0.002914,red2[&index=14]:0.057129)[&index=21]:9.375103,blue2[&index=12]:0.009055)[&index=22]:0.003644)[&index=23]:5.320908)[&index=24]:0.001702,no_tail_r2[&index=9]:0.001088)[&index=25]:0.030915,ano_tail_r1[&index=8]:0.056709)[&index=26];
243900	-501.461	-429.876	-71.585	((no_tail_r2[&index=9]:0.053397,(no_tail_r3[&index=10]:0.027590,((blue2[&index=12]:0.008512,(red2[&index=14]:0.003250,red1[&index=13]:0.003839)[&index=21]:18.435924)[&index=22]:0.062393,blue1[&index=11]:0.010167)[&index=23]:4.161683)[&index=24]:0.070936)[&index=25]:0.015184,(no_tail_l1[&index=7]:0.000005,((no_tail_l3[&index=5]:0.004900,((red_f2[&index=2]:0.019176,red_f1[&index=1]:0.004850)[&index=17]:11.613671,(blue_f2[&index=4]:0.004494,blue_f1[&index=3]:0.001719)[&index=16]:5.235449)[&index=15]:0.101914)[&index=18]:0.059103,no_tail_l2[&index=6]:0.032286)[&index=19]:0.058599)[&index=20]:0.028664,ano_tail_r1[&index=8]:0.006168)[&index=26];
244000	-495.827	-424.807	-71.0207	(((no_tail_r3[&index=10]:0.010782,(blue1[&index=11]:0.004901,(blue2[&index=12]:0.021622,(red2[&index=14]:0.005752,red1[&index=13]:0.011163)[&index=21]:9.831906)[&index=22]:0.005375)[&index=23]:12.822722)[&index=24]:0.011877,no_tail_r2[&index=9]:0.021271)[&index=25]:0.029579,ano_tail_r1[&index=8]:0.010761,(no_tail_l1[&index=7]:0.019963,(no_tail_l2[&index=6]:0.028765,(((blue_f2[&index=4]:0.009734,blue_f1[&index=3]:0.027215)[&index=16]:9.560982,(red_f1[&index=1]:0.005835,red_f2[&index=2]:0.000114)[&index=17]:3.755809)[&index=15]:0.912326,no_tail_l3[&index=5]:0.013537)[&index=18]:0.010877)[&index=19]:0.012512)[&index=20]:0.057003)[&index=26];
244100	-494.303	-425.345	-68.9583	(((no_tail_r3[&index=10]:0.046054,((blue2[&index=12]:0.010468,(red2[&index=14]:0.003245,red1[&index=13]:0.023521)[&index=21]:7.473419)[&index=22]:0.002399,blue1[&index=11]:0.014317)[&index=23]:6.054648)[&index=24]:0.018135,no_tail_r2[&index=9]:0.007890)[&index=25]:0.033807,ano_tail_r1[&index=8]:0.037976,(no_tail_l1[&index=7]:0.005685,(no_tail_l2[&index=6]:0.015560,(((blue_f2[&index=4]:0.000440,blue_f1[&index=3]:0.012431)[&index=16]:2.052312,(red_f1[&index=1]:0.007581,red_f2[&index=2]:0.000304)[&index=17]:7.318548)[&index=15]:3.634207,no_tail_l3[&index=5]:0.009942)[&index=18]:0.048709)[&index=19]:0.009653)[&index=20]:0.049321)[&index=26];
244200	-496.145	-425.381	-70.7642	(ano_tail_r1[&index=8]:0.003296,((no_tail_r3[&index=10]:0.022606,(blue1[&index=11]:0.005996,((red2[&index=14]:0.025188,red1[&index=13]:0.011788)[&index=21]:13.398349,blue2[&index=12]:0.004821)[&index=22]:0.006484)[&index=23]:6.902510)[&index=24]:0.020706,no_tail_r2[&index=9]:0.003413)[&index=25]:0.021668,(no_tail_l1[&index=7]:0.000480,((((red_f1[&index=1]:0.017148,red_f2[&index=2]:0.014624)[&index=17]:8.255552,(blue_f2[&index=4]:0.012210,blue_f1[&index=3]:0.022619)[&index=16]:1.842605)[&index=15]:5.211744,no_tail_l3[&index=5]:0.023004)[&index=18]:0.008062,no_tail_l2[&index=6]:0.015015)[&index=19]:0.041243)[&index=20]:0.029107)[&index=26];
244300	-500.74	-426.116	-74.6237	(((no_tail_l2[&index=6]:0.008192,(no_tail_l3[&index=5]:0.036639,((blue_f1[&index=3]:0.004075,blue_f2[&index=4]:0.003014)[&index=16]:6.295806,(red_f1[&index=1]:0.006868,red_f2[&index=2]:0.003237)[&index=17]:32.310627)[&index=15]:0.349231)[&index=18]:0.005775)[&index=19]:0.108590,no_tail_l1[&index=7]:0.001742)[&index=20]:0.041351,ano_tail_r1[&index=8]:0.037243,(no_tail_r2[&index=9]:0.010547,((((red2[&index=14]:0.002325,red1[&index=13]:0.002713)[&index=21]:13.327081,blue2[&index=12]:0.000093)[&index=22]:0.029341,blue1[&index=11]:0.039201)[&index=23]:2.553764,no_tail_r3[&index=10]:0.010951)[&index=24]:0.016107)[&index=25]:0.012922)[&index=26];
244400	-491.312	-421.836	-69.4763	((no_tail_l1[&index=7]:0.034198,((no_tail_l3[&index=5]:0.022601,((blue_f1[&index=3]:0.006854,blue_f2[&index=4]:0.001010)[&index=16]:5.563959,(red_f1[&index=1]:0.001770,red_f2[&index=2]:0.004712)[&index=17]:10.812799)[&index=15]:0.351728)[&index=18]:0.002846,no_tail_l2[&index=6]:0.001257)[&index=19]:0.044507)[&index=20]:0.097506,((no_tail_r3[&index=10]:0.045592,(blue1[&index=11]:0.005969,(blue2[&index=12]:0.004115,(red1[&index=13]:0.000490,red2[&index=14]:0.008864)[&index=21]:8.248868)[&index=22]:0.001148)[&index=23]:4.177318)[&index=24]:0.002110,no_tail_r2[&index=9]:0.022735)[&index=25]:0.012037,ano_tail_r1[&index=8]:0.005420)[&index=26];
244500	-497.301	-425.379	-71.922	(ano_tail_r1[&index=8]:0.001964,(no_tail_l1[&index=7]:0.017719,((no_tail_l3[&index=5]:0.025310,((red_f1[&index=1]:0.009846,red_f2[&index=2]:0.002091)[&index=17]:9.507446,(blue_f2[&index=4]:0.006896,blue_f1[&index=3]:0.006428)[&index=16]:2.602787)[&index=15]:2.891188)[&index=18]:0.019678,no_tail_l2[&index=6]:0.051673)[&index=19]:0.015946)[&index=20]:0.104414,(((((red1[&index=13]:0.004194,red2[&index=14]:0.000200)[&index=21]:13.389583,blue2[&index=12]:0.008356)[&index=22]:0.009095,blue1[&index=11]:0.001438)[&index=23]:12.902693,no_tail_r3[&index=10]:0.045079)[&index=24]:0.023073,no_tail_r2[&index=9]:0.034907)[&index=25]:0.026832)[&index=26];
244600	-499.229	-428.255	-70.9741	((no_tail_l1[&index=7]:0.004301,((no_tail_l3[&index=5]:0.006987,((blue_f2[&index=4]:0.000072,blue_f1[&index=3]:0.011382)[&index=16]:5.906721,(red_f1[&index=1]:0.017971,red_f2[&index=2]:0.012317)[&index=17]:4.888482)[&index=15]:3.356900)[&index=18]:0.079179,no_tail_l2[&index=6]:0.048598)[&index=19]:0.047319)[&index=20]:0.011870,ano_tail_r1[&index=8]:0.013690,((no_tail_r3[&index=10]:0.012585,(blue1[&index=11]:0.006263,((red1[&index=13]:0.001871,red2[&index=14]:0.004993)[&index=21]:12.215635,blue2[&index=12]:0.004764)[&index=22]:0.019890)[&index=23]:10.184601)[&index=24]:0.056035,no_tail_r2[&index=9]:0.007403)[&index=25]:0.049829)[&index=26];
244700	-499.144	-429.842	-69.302	(ano_tail_r1[&index=8]:0.029354,(((blue1[&index=11]:0.016182,((red1[&index=13]:0.002644,red2[&index=14]:0.015187)[&index=21]:5.224674,blue2[&index=12]:0.022626)[&index=22]:0.000084)[&index=23]:6.032075,no_tail_r3[&index=10]:0.013209)[&index=24]:0.030550,no_tail_r2[&index=9]:0.023344)[&index=25]:0.035091,(no_tail_l1[&index=7]:0.050139,(no_tail_l2[&index=6]:0.052943,(((red_f1[&index=1]:0.003846,red_f2[&index=2]:0.000081)[&index=17]:3.027496,(blue_f1[&index=3]:0.005341,blue_f2[&index=4]:0.003393)[&index=16]:11.669659)[&index=15]:2.241793,no_tail_l3[&index=5]:0.061348)[&index=18]:0.004905)[&index=19]:0.004532)[&index=20]:0.038278)[&index=26];
244800	-499.839	-431.623	-68.2157	(ano_tail_r1[&index=8]:0.008333,(((no_tail_l3[&index=5]:0.045200,((red_f2[&index=2]:0.006921,red_f1[&index=1]:0.002392)[&index=17]:5.972115,(blue_f1[&index=3]:0.001140,blue_f2[&index=4]:0.007362)[&index=16]:2.420318)[&index=15]:3.719039)[&index=18]:0.020290,no_tail_l2[&index=6]:0.080318)[&index=19]:0.051593,no_tail_l1[&index=7]:0.023027)[&index=20]:0.067292,(no_tail_r2[&index=9]:0.006173,(((blue2[&index=12]:0.001026,(red2[&index=14]:0.014227,red1[&index=13]:0.000322)[&index=21]:1.476500)[&index=22]:0.039357,blue1[&index=11]:0.024331)[&index=23]:9.162022,no_tail_r3[&index=10]:0.005510)[&index=24]:0.007566)[&index=25]:0.015131)[&index=26];
244900	-510.354	-436.448	-73.9053	(ano_tail_r1[&index=8]:0.007868,(no_tail_l1[&index=7]:0.037961,(no_tail_l2[&index=6]:0.003548,(no_tail_l3[&index=5]:0.008782,((red_f1[&index=1]:0.035014,red_f2[&index=2]:0.042862)[&index=17]:7.879124,(blue_f2[&index=4]:0.022011,blue_f1[&index=3]:0.019167)[&index=16]:5.906913)[&index=15]:9.695665)[&index=18]:0.026068)[&index=19]:0.009329)[&index=20]:0.059131,(no_tail_r2[&index=9]:0.001198,(((blue2[&index=12]:0.023877,(red1[&index=13]:0.049685,red2[&index=14]:0.007932)[&index=21]:19.371726)[&index=22]:0.031128,blue1[&index=11]:0.005554)[&index=23]:8.268067,no_tail_r3[&index=10]:0.046436)[&index=24]:0.020772)[&index=25]:0.045556)[&index=26];
245000	-504.022	-433.065	-70.9571	(ano_tail_r1[&index=8]:0.053956,(no_tail_l1[&index=7]:0.011242,(no_tail_l2[&index=6]:0.020896,(no_tail_l3[&index=5]:0.056487,((blue_f2[&index=4]:0.004039,blue_f1[&index=3]:0.019217)[&index=16]:4.194656,(red_f1[&index=1]:0.047648,red_f2[&index=2]:0.000902)[&index=17]:4.403715)[&index=15]:2.423799)[&index=18]:0.012686)[&index=19]:0.060100)[&index=20]:0.066606,(no_tail_r2[&index=9]:0.005196,(no_tail_r3[&index=10]:0.020980,(blue1[&index=11]:0.031539,(blue2[&index=12]:0.015022,(red1[&index=13]:0.001172,red2[&index=14]:0.003007)[&index=21]:9.871006)[&index=22]:0.011326)[&index=23]:15.447778)[&index=24]:0.053362)[&index=25]:0.047991)[&index=26];
245100	-508.012	-437.475	-70.5367	(((no_tail_l2[&index=6]:0.017579,(((red_f1[&index=1]:0.002656,red_f2[&index=2]:0.023784)[&index=17]:9.092630,(blue_f2[&index=4]:0.000285,blue_f1[&index=3]:0.005641)[&index=16]:3.028538)[&index=15]:1.576423,no_tail_l3[&index=5]:0.079559)[&index=18]:0.058947)[&index=19]:0.012602,no_tail_l1[&index=7]:0.001379)[&index=20]:0.069991,ano_tail_r1[&index=8]:0.004002,(no_tail_r2[&index=9]:0.006367,(no_tail_r3[&index=10]:0.031756,(blue1[&index=11]:0.077942,(blue2[&index=12]:0.037365,(red2[&index=14]:0.009945,red1[&index=13]:0.021129)[&index=21]:14.844659)[&index=22]:0.016311)[&index=23]:5.602440)[&index=24]:0.048828)[&index=25]:0.111578)[&index=26];
245200	-502.339	-431.085	-71.2531	(((no_tail_r3[&index=10]:0.017253,(blue1[&index=11]:0.001517,(blue2[&index=12]:0.000647,(red1[&index=13]:0.075142,red2[&index=14]:0.014883)[&index=21]:6.210980)[&index=22]:0.003847)[&index=23]:11.528876)[&index=24]:0.045682,no_tail_r2[&index=9]:0.002893)[&index=25]:0.031004,ano_tail_r1[&index=8]:0.009347,((no_tail_l2[&index=6]:0.010078,(((blue_f1[&index=3]:0.001527,blue_f2[&index=4]:0.001482)[&index=16]:8.408198,(red_f1[&index=1]:0.009601,red_f2[&index=2]:0.044301)[&index=17]:8.302371)[&index=15]:3.523870,no_tail_l3[&index=5]:0.000932)[&index=18]:0.028592)[&index=19]:0.020760,no_tail_l1[&index=7]:0.008759)[&index=20]:0.061930)[&index=26];
245300	-495.729	-424.226	-71.5035	((((no_tail_l3[&index=5]:0.008746,((blue_f1[&index=3]:0.020910,blue_f2[&index=4]:0.001126)[&index=16]:12.239374,(red_f1[&index=1]:0.008524,red_f2[&index=2]:0.005790)[&index=17]:11.770606)[&index=15]:5.189344)[&index=18]:0.009803,no_tail_l2[&index=6]:0.005144)[&index=19]:0.007374,no_tail_l1[&index=7]:0.007175)[&index=20]:0.028933,(((blue1[&index=11]:0.014101,((red2[&index=14]:0.013566,red1[&index=13]:0.011409)[&index=21]:5.028856,blue2[&index=12]:0.002468)[&index=22]:0.013706)[&index=23]:5.139734,no_tail_r3[&index=10]:0.003249)[&index=24]:0.041937,no_tail_r2[&index=9]:0.006476)[&index=25]:0.031053,ano_tail_r1[&index=8]:0.007060)[&index=26];
245400	-504.21	-430.805	-73.4054	(((no_tail_l2[&index=6]:0.015842,(((red_f2[&index=2]:0.004411,red_f1[&index=1]:0.008268)[&index=17]:7.045069,(blue_f2[&index=4]:0.018491,blue_f1[&index=3]:0.010251)[&index=16]:15.366890)[&index=15]:2.137966,no_tail_l3[&index=5]:0.021156)[&index=18]:0.061138)[&index=19]:0.033998,no_tail_l1[&index=7]:0.009777)[&index=20]:0.068418,ano_tail_r1[&index=8]:0.003114,(no_tail_r2[&index=9]:0.008850,(no_tail_r3[&index=10]:0.005022,(((red1[&index=13]:0.013652,red2[&index=14]:0.019391)[&index=21]:17.103531,blue2[&index=12]:0.019128)[&index=22]:0.008793,blue1[&index=11]:0.007086)[&index=23]:6.944159)[&index=24]:0.039391)[&index=25]:0.152305)[&index=26];
245500	-498.861	-429.715	-69.1464	(((no_tail_l2[&index=6]:0.006098,(((red_f1[&index=1]:0.001423,red_f2[&index=2]:0.021967)[&index=17]:7.340649,(blue_f1[&index=3]:0.028032,blue_f2[&index=4]:0.025024)[&index=16]:2.835754)[&index=15]:2.300995,no_tail_l3[&index=5]:0.026319)[&index=18]:0.032443)[&index=19]:0.008924,no_tail_l1[&index=7]:0.031897)[&index=20]:0.050191,ano_tail_r1[&index=8]:0.022227,(no_tail_r2[&index=9]:0.003230,(no_tail_r3[&index=10]:0.023281,(blue1[&index=11]:0.010787,((red2[&index=14]:0.001023,red1[&index=13]:0.018394)[&index=21]:7.636289,blue2[&index=12]:0.010306)[&index=22]:0.019799)[&index=23]:7.368458)[&index=24]:0.005643)[&index=25]:0.001904)[&index=26];
245600	-498.973	-429.047	-69.926	(ano_tail_r1[&index=8]:0.041783,(no_tail_r2[&index=9]:0.002912,((blue1[&index=11]:0.028833,((red1[&index=13]:0.003867,red2[&index=14]:0.003427)[&index=21]:5.497052,blue2[&index=12]:0.015808)[&index=22]:0.004013)[&index=23]:9.454759,no_tail_r3[&index=10]:0.008795)[&index=24]:0.054583)[&index=25]:0.034372,(no_tail_l1[&index=7]:0.003932,((((blue_f1[&index=3]:0.003156,blue_f2[&index=4]:0.013540)[&index=16]:5.248130,(red_f2[&index=2]:0.013560,red_f1[&index=1]:0.013380)[&index=17]:3.340008)[&index=15]:7.746399,no_tail_l3[&index=5]:0.047634)[&index=18]:0.031640,no_tail_l2[&index=6]:0.009903)[&index=19]:0.044013)[&index=20]:0.063598)[&index=26];
245700	-498.778	-427.321	-71.4566	(ano_tail_r1[&index=8]:0.022469,(((((red1[&index=13]:0.018550,red2[&index=14]:0.007297)[&index=21]:11.093052,blue2[&index=12]:0.016868)[&index=22]:0.009219,blue1[&index=11]:0.005370)[&index=23]:6.575053,no_tail_r3[&index=10]:0.040269)[&index=24]:0.001097,no_tail_r2[&index=9]:0.030849)[&index=25]:0.007288,((no_tail_l2[&index=6]:0.049401,(no_tail_l3[&index=5]:0.012854,((red_f2[&index=2]:0.008534,red_f1[&index=1]:0.004620)[&index=17]:1.597642,(blue_f2[&index=4]:0.018631,blue_f1[&index=3]:0.002929)[&index=16]:15.787614)[&index=15]:3.943073)[&index=18]:0.009097)[&index=19]:0.054327,no_tail_l1[&index=7]:0.003593)[&index=20]:0.062496)[&index=26];
245800	-505.777	-433.992	-71.785	((no_tail_l1[&index=7]:0.033290,(no_tail_l2[&index=6]:0.013110,(no_tail_l3[&index=5]:0.017763,((red_f2[&index=2]:0.003685,red_f1[&index=1]:0.013817)[&index=17]:11.414611,(blue_f2[&index=4]:0.025857,blue_f1[&index=3]:0.006353)[&index=16]:3.758316)[&index=15]:12.368208)[&index=18]:0.001498)[&index=19]:0.003497)[&index=20]:0.033473,ano_tail_r1[&index=8]:0.018916,((no_tail_r3[&index=10]:0.043377,((blue2[&index=12]:0.006508,(red1[&index=13]:0.000623,red2[&index=14]:0.004817)[&index=21]:7.375325)[&index=22]:0.010660,blue1[&index=11]:0.034653)[&index=23]:5.630274)[&index=24]:0.131431,no_tail_r2[&index=9]:0.068056)[&index=25]:0.005734)[&index=26];
245900	-500.905	-429.569	-71.3362	((no_tail_r2[&index=9]:0.004571,((blue1[&index=11]:0.014404,((red1[&index=13]:0.000425,red2[&index=14]:0.008262)[&index=21]:8.202760,blue2[&index=12]:0.023702)[&index=22]:0.041917)[&index=23]:9.167511,no_tail_r3[&index=10]:0.033027)[&index=24]:0.041834)[&index=25]:0.005690,(((no_tail_l3[&index=5]:0.021510,((red_f2[&index=2]:0.020672,red_f1[&index=1]:0.008419)[&index=17]:8.155245,(blue_f1[&index=3]:0.004808,blue_f2[&index=4]:0.023439)[&index=16]:11.604472)[&index=15]:1.251324)[&index=18]:0.010549,no_tail_l2[&index=6]:0.014894)[&index=19]:0.066388,no_tail_l1[&index=7]:0.010547)[&index=20]:0.031948,ano_tail_r1[&index=8]:0.011905)[&index=26];
246000	-501.021	-430.097	-70.9236	(ano_tail_r1[&index=8]:0.013262,(no_tail_l1[&index=7]:0.001132,((((red_f1[&index=1]:0.001980,red_f2[&index=2]:0.002631)[&index=17]:16.989195,(blue_f2[&index=4]:0.037279,blue_f1[&index=3]:0.003648)[&index=16]:2.800164)[&index=15]:3.905472,no_tail_l3[&index=5]:0.020653)[&index=18]:0.012820,no_tail_l2[&index=6]:0.006619)[&index=19]:0.015073)[&index=20]:0.005189,(no_tail_r2[&index=9]:0.037663,(no_tail_r3[&index=10]:0.019804,(((red2[&index=14]:0.000466,red1[&index=13]:0.024896)[&index=21]:9.012333,blue2[&index=12]:0.020978)[&index=22]:0.008848,blue1[&index=11]:0.012439)[&index=23]:3.643706)[&index=24]:0.094691)[&index=25]:0.026247)[&index=26];
246100	-505.126	-434.428	-70.6974	((no_tail_l1[&index=7]:0.037466,(no_tail_l2[&index=6]:0.083166,(no_tail_l3[&index=5]:0.015796,((blue_f2[&index=4]:0.025658,blue_f1[&index=3]:0.040791)[&index=16]:3.874575,(red_f1[&index=1]:0.027943,red_f2[&index=2]:0.000497)[&index=17]:2.707900)[&index=15]:2.158125)[&index=18]:0.028075)[&index=19]:0.016980)[&index=20]:0.058417,(((blue1[&index=11]:0.008989,(blue2[&index=12]:0.010672,(red2[&index=14]:0.005856,red1[&index=13]:0.005788)[&index=21]:19.080940)[&index=22]:0.036151)[&index=23]:7.300903,no_tail_r3[&index=10]:0.021789)[&index=24]:0.027451,no_tail_r2[&index=9]:0.003104)[&index=25]:0.007235,ano_tail_r1[&index=8]:0.001813)[&index=26];
246200	-496.756	-425.543	-71.2134	(ano_tail_r1[&index=8]:0.037589,(no_tail_l1[&index=7]:0.008137,(no_tail_l2[&index=6]:0.009022,(no_tail_l3[&index=5]:0.085217,((blue_f1[&index=3]:0.012711,blue_f2[&index=4]:0.006631)[&index=16]:3.278411,(red_f2[&index=2]:0.007163,red_f1[&index=1]:0.001497)[&index=17]:7.166613)[&index=15]:5.716179)[&index=18]:0.013232)[&index=19]:0.009071)[&index=20]:0.059381,(no_tail_r2[&index=9]:0.000329,(no_tail_r3[&index=10]:0.090446,(((red1[&index=13]:0.007457,red2[&index=14]:0.004014)[&index=21]:13.257406,blue2[&index=12]:0.001923)[&index=22]:0.005862,blue1[&index=11]:0.001361)[&index=23]:8.369062)[&index=24]:0.004700)[&index=25]:0.012735)[&index=26];
246300	-505.874	-431.758	-74.1159	((no_tail_r2[&index=9]:0.008977,(no_tail_r3[&index=10]:0.084835,(blue1[&index=11]:0.002521,((red2[&index=14]:0.004608,red1[&index=13]:0.034955)[&index=21]:7.837964,blue2[&index=12]:0.001424)[&index=22]:0.015384)[&index=23]:8.544370)[&index=24]:0.013892)[&index=25]:0.070806,ano_tail_r1[&index=8]:0.008525,(no_tail_l1[&index=7]:0.013377,(no_tail_l2[&index=6]:0.000900,(no_tail_l3[&index=5]:0.042603,((blue_f1[&index=3]:0.015106,blue_f2[&index=4]:0.014638)[&index=16]:9.908147,(red_f1[&index=1]:0.024826,red_f2[&index=2]:0.005020)[&index=17]:17.312281)[&index=15]:8.562178)[&index=18]:0.005680)[&index=19]:0.093851)[&index=20]:0.051755)[&index=26];
246400	-503.199	-430.377	-72.8219	((no_tail_l1[&index=7]:0.027216,((((blue_f2[&index=4]:0.019309,blue_f1[&index=3]:0.001187)[&index=16]:4.299846,(red_f1[&index=1]:0.007619,red_f2[&index=2]:0.010611)[&index=17]:1.196455)[&index=15]:13.443430,no_tail_l3[&index=5]:0.030607)[&index=18]:0.010699,no_tail_l2[&index=6]:0.003249)[&index=19]:0.084188)[&index=20]:0.052084,ano_tail_r1[&index=8]:0.008946,(no_tail_r2[&index=9]:0.045752,((blue1[&index=11]:0.018370,((red2[&index=14]:0.007799,red1[&index=13]:0.008648)[&index=21]:10.432404,blue2[&index=12]:0.020821)[&index=22]:0.015468)[&index=23]:16.389927,no_tail_r3[&index=10]:0.001411)[&index=24]:0.057805)[&index=25]:0.014733)[&index=26];
246500	-501.154	-430.054	-71.0993	(ano_tail_r1[&index=8]:0.003490,(no_tail_r2[&index=9]:0.056056,(no_tail_r3[&index=10]:0.037766,(blue1[&index=11]:0.017414,(blue2[&index=12]:0.022220,(red1[&index=13]:0.001526,red2[&index=14]:0.012099)[&index=21]:10.662153)[&index=22]:0.000517)[&index=23]:7.335746)[&index=24]:0.021164)[&index=25]:0.014756,(no_tail_l1[&index=7]:0.016753,((((blue_f1[&index=3]:0.017746,blue_f2[&index=4]:0.005567)[&index=16]:1.735065,(red_f1[&index=1]:0.014118,red_f2[&index=2]:0.002166)[&index=17]:14.255089)[&index=15]:3.104598,no_tail_l3[&index=5]:0.008787)[&index=18]:0.027029,no_tail_l2[&index=6]:0.016623)[&index=19]:0.133760)[&index=20]:0.073212)[&index=26];
246600	-509.222	-434.485	-74.7366	(((no_tail_r3[&index=10]:0.068996,(blue1[&index=11]:0.048994,((red2[&index=14]:0.026290,red1[&index=13]:0.006392)[&index=21]:16.813290,blue2[&index=12]:0.008406)[&index=22]:0.019851)[&index=23]:5.745692)[&index=24]:0.029345,no_tail_r2[&index=9]:0.090521)[&index=25]:0.028773,ano_tail_r1[&index=8]:0.015472,((no_tail_l2[&index=6]:0.004444,(((blue_f2[&index=4]:0.017329,blue_f1[&index=3]:0.008475)[&index=16]:5.671798,(red_f1[&index=1]:0.022225,red_f2[&index=2]:0.012833)[&index=17]:9.963649)[&index=15]:17.120061,no_tail_l3[&index=5]:0.007995)[&index=18]:0.013276)[&index=19]:0.009580,no_tail_l1[&index=7]:0.006768)[&index=20]:0.021428)[&index=26];
246700	-503.383	-429.441	-73.9415	(ano_tail_r1[&index=8]:0.000730,(no_tail_r2[&index=9]:0.005494,((blue1[&index=11]:0.000068,((red1[&index=13]:0.003507,red2[&index=14]:0.002127)[&index=21]:13.390785,blue2[&index=12]:0.036349)[&index=22]:0.010280)[&index=23]:4.006333,no_tail_r3[&index=10]:0.029974)[&index=24]:0.009825)[&index=25]:0.058075,(no_tail_l1[&index=7]:0.096861,(no_tail_l2[&index=6]:0.016622,(((red_f1[&index=1]:0.021778,red_f2[&index=2]:0.005035)[&index=17]:2.505444,(blue_f2[&index=4]:0.011450,blue_f1[&index=3]:0.002143)[&index=16]:5.968826)[&index=15]:25.449746,no_tail_l3[&index=5]:0.035942)[&index=18]:0.012276)[&index=19]:0.019892)[&index=20]:0.106781)[&index=26];
246800	-507.126	-438.641	-68.4856	(((no_tail_l2[&index=6]:0.043932,(no_tail_l3[&index=5]:0.049919,((blue_f2[&index=4]:0.028920,blue_f1[&index=3]:0.007219)[&index=16]:2.390483,(red_f2[&index=2]:0.034852,red_f1[&index=1]:0.007420)[&index=17]:4.209823)[&index=15]:3.826528)[&index=18]:0.021054)[&index=19]:0.024331,no_tail_l1[&index=7]:0.023943)[&index=20]:0.033200,ano_tail_r1[&index=8]:0.021872,((((blue2[&index=12]:0.023202,(red2[&index=14]:0.043454,red1[&index=13]:0.016874)[&index=21]:7.168051)[&index=22]:0.013418,blue1[&index=11]:0.012779)[&index=23]:6.393301,no_tail_r3[&index=10]:0.025172)[&index=24]:0.038825,no_tail_r2[&index=9]:0.036812)[&index=25]:0.031456)[&index=26];
246900	-501.394	-432.351	-69.0436	(((no_tail_r3[&index=10]:0.054919,(blue1[&index=11]:0.037435,((red1[&index=13]:0.000101,red2[&index=14]:0.002258)[&index=21]:6.332099,blue2[&index=12]:0.003187)[&index=22]:0.004047)[&index=23]:6.982530)[&index=24]:0.047027,no_tail_r2[&index=9]:0.010992)[&index=25]:0.032104,(((no_tail_l3[&index=5]:0.060089,((red_f2[&index=2]:0.006479,red_f1[&index=1]:0.003393)[&index=17]:6.456307,(blue_f1[&index=3]:0.002493,blue_f2[&index=4]:0.024503)[&index=16]:5.283478)[&index=15]:1.730322)[&index=18]:0.009845,no_tail_l2[&index=6]:0.015474)[&index=19]:0.061689,no_tail_l1[&index=7]:0.062175)[&index=20]:0.041787,ano_tail_r1[&index=8]:0.052113)[&index=26];
247000	-499.015	-430.87	-68.1454	((((no_tail_l3[&index=5]:0.012969,((blue_f1[&index=3]:0.006136,blue_f2[&index=4]:0.019442)[&index=16]:6.734110,(red_f2[&index=2]:0.000249,red_f1[&index=1]:0.004814)[&index=17]:6.472513)[&index=15]:0.515028)[&index=18]:0.008254,no_tail_l2[&index=6]:0.001491)[&index=19]:0.077238,no_tail_l1[&index=7]:0.012271)[&index=20]:0.114124,(((((red2[&index=14]:0.011123,red1[&index=13]:0.009233)[&index=21]:4.694474,blue2[&index=12]:0.005387)[&index=22]:0.011185,blue1[&index=11]:0.013730)[&index=23]:3.957525,no_tail_r3[&index=10]:0.014062)[&index=24]:0.008022,no_tail_r2[&index=9]:0.100772)[&index=25]:0.017585,ano_tail_r1[&index=8]:0.004384)[&index=26];
247100	-500.135	-430.256	-69.8785	((no_tail_l1[&index=7]:0.024540,(no_tail_l2[&index=6]:0.032587,(((red_f2[&index=2]:0.011163,red_f1[&index=1]:0.000608)[&index=17]:7.862605,(blue_f2[&index=4]:0.008641,blue_f1[&index=3]:0.004910)[&index=16]:0.612354)[&index=15]:3.503832,no_tail_l3[&index=5]:0.038371)[&index=18]:0.009208)[&index=19]:0.087569)[&index=20]:0.027471,ano_tail_r1[&index=8]:0.030717,(no_tail_r2[&index=9]:0.042888,(no_tail_r3[&index=10]:0.051271,(((red1[&index=13]:0.007424,red2[&index=14]:0.000398)[&index=21]:15.612553,blue2[&index=12]:0.013460)[&index=22]:0.033836,blue1[&index=11]:0.019088)[&index=23]:3.410263)[&index=24]:0.016381)[&index=25]:0.029372)[&index=26];
247200	-500.979	-429.041	-71.9382	((no_tail_r2[&index=9]:0.006812,(no_tail_r3[&index=10]:0.016569,(blue1[&index=11]:0.019936,((red2[&index=14]:0.037034,red1[&index=13]:0.001145)[&index=21]:7.430815,blue2[&index=12]:0.033720)[&index=22]:0.011596)[&index=23]:9.013907)[&index=24]:0.037074)[&index=25]:0.014793,(no_tail_l1[&index=7]:0.010794,(no_tail_l2[&index=6]:0.011038,(no_tail_l3[&index=5]:0.062168,((red_f2[&index=2]:0.019078,red_f1[&index=1]:0.006576)[&index=17]:11.110790,(blue_f1[&index=3]:0.002147,blue_f2[&index=4]:0.006528)[&index=16]:5.469275)[&index=15]:8.427012)[&index=18]:0.000720)[&index=19]:0.026808)[&index=20]:0.007795,ano_tail_r1[&index=8]:0.005894)[&index=26];
247300	-497.193	-429.306	-67.8868	(ano_tail_r1[&index=8]:0.000737,(no_tail_l1[&index=7]:0.005261,(no_tail_l2[&index=6]:0.010261,(((red_f2[&index=2]:0.015570,red_f1[&index=1]:0.021688)[&index=17]:0.521254,(blue_f2[&index=4]:0.001772,blue_f1[&index=3]:0.011073)[&index=16]:9.991457)[&index=15]:5.850799,no_tail_l3[&index=5]:0.041848)[&index=18]:0.007403)[&index=19]:0.013024)[&index=20]:0.075828,(no_tail_r2[&index=9]:0.005041,((blue1[&index=11]:0.002836,((red2[&index=14]:0.006722,red1[&index=13]:0.012763)[&index=21]:0.956573,blue2[&index=12]:0.029296)[&index=22]:0.009908)[&index=23]:3.844199,no_tail_r3[&index=10]:0.015469)[&index=24]:0.038575)[&index=25]:0.043398)[&index=26];
247400	-511.319	-437.947	-73.3722	(ano_tail_r1[&index=8]:0.011431,((no_tail_r3[&index=10]:0.094570,(blue1[&index=11]:0.022443,(blue2[&index=12]:0.012237,(red2[&index=14]:0.005892,red1[&index=13]:0.026236)[&index=21]:25.927030)[&index=22]:0.005676)[&index=23]:3.691590)[&index=24]:0.003666,no_tail_r2[&index=9]:0.050315)[&index=25]:0.020769,(((((red_f1[&index=1]:0.000851,red_f2[&index=2]:0.024937)[&index=17]:3.939427,(blue_f2[&index=4]:0.006518,blue_f1[&index=3]:0.040304)[&index=16]:4.404050)[&index=15]:10.358300,no_tail_l3[&index=5]:0.050913)[&index=18]:0.041476,no_tail_l2[&index=6]:0.012794)[&index=19]:0.044132,no_tail_l1[&index=7]:0.044236)[&index=20]:0.120246)[&index=26];
247500	-511.078	-436.006	-75.0717	(ano_tail_r1[&index=8]:0.020656,((no_tail_r3[&index=10]:0.026550,(((red2[&index=14]:0.010299,red1[&index=13]:0.007892)[&index=21]:10.826089,blue2[&index=12]:0.009354)[&index=22]:0.000415,blue1[&index=11]:0.006619)[&index=23]:3.468364)[&index=24]:0.003781,no_tail_r2[&index=9]:0.007634)[&index=25]:0.030376,((no_tail_l2[&index=6]:0.005393,(((red_f2[&index=2]:0.019579,red_f1[&index=1]:0.030445)[&index=17]:10.238996,(blue_f2[&index=4]:0.056847,blue_f1[&index=3]:0.040409)[&index=16]:31.171974)[&index=15]:1.238737,no_tail_l3[&index=5]:0.037414)[&index=18]:0.050135)[&index=19]:0.102060,no_tail_l1[&index=7]:0.012655)[&index=20]:0.034863)[&index=26];
247600	-500.702	-428.023	-72.6787	(ano_tail_r1[&index=8]:0.006299,(no_tail_r2[&index=9]:0.004170,(no_tail_r3[&index=10]:0.004929,(((red2[&index=14]:0.014746,red1[&index=13]:0.021165)[&index=21]:6.750762,blue2[&index=12]:0.000587)[&index=22]:0.031008,blue1[&index=11]:0.004042)[&index=23]:19.088619)[&index=24]:0.025913)[&index=25]:0.048098,(no_tail_l1[&index=7]:0.013204,((no_tail_l3[&index=5]:0.046685,((blue_f1[&index=3]:0.019333,blue_f2[&index=4]:0.004357)[&index=16]:0.671530,(red_f2[&index=2]:0.014270,red_f1[&index=1]:0.006246)[&index=17]:14.241994)[&index=15]:4.383714)[&index=18]:0.010303,no_tail_l2[&index=6]:0.037939)[&index=19]:0.023299)[&index=20]:0.019237)[&index=26];
247700	-498.061	-427.89	-70.1709	(((no_tail_l2[&index=6]:0.031872,(no_tail_l3[&index=5]:0.020154,((red_f2[&index=2]:0.002142,red_f1[&index=1]:0.029148)[&index=17]:10.483031,(blue_f2[&index=4]:0.010478,blue_f1[&index=3]:0.008420)[&index=16]:4.759609)[&index=15]:5.131508)[&index=18]:0.000064)[&index=19]:0.073477,no_tail_l1[&index=7]:0.004950)[&index=20]:0.058363,ano_tail_r1[&index=8]:0.039161,(no_tail_r2[&index=9]:0.008039,(no_tail_r3[&index=10]:0.003311,(blue1[&index=11]:0.013056,((red2[&index=14]:0.009880,red1[&index=13]:0.010096)[&index=21]:7.165862,blue2[&index=12]:0.001699)[&index=22]:0.014015)[&index=23]:5.012888)[&index=24]:0.043549)[&index=25]:0.018698)[&index=26];
247800	-503.533	-434.203	-69.3299	((no_tail_r2[&index=9]:0.011815,(no_tail_r3[&index=10]:0.051117,(((red2[&index=14]:0.028907,red1[&index=13]:0.033625)[&index=21]:10.912844,blue2[&index=12]:0.001824)[&index=22]:0.016053,blue1[&index=11]:0.011857)[&index=23]:2.156739)[&index=24]:0.021020)[&index=25]:0.017168,ano_tail_r1[&index=8]:0.005334,((no_tail_l2[&index=6]:0.096414,(((blue_f1[&index=3]:0.006370,blue_f2[&index=4]:0.006838)[&index=16]:4.167787,(red_f1[&index=1]:0.007249,red_f2[&index=2]:0.017794)[&index=17]:9.763539)[&index=15]:1.295865,no_tail_l3[&index=5]:0.000459)[&index=18]:0.018557)[&index=19]:0.078216,no_tail_l1[&index=7]:0.004125)[&index=20]:0.017078)[&index=26];
247900	-505.035	-433.026	-72.0092	(ano_tail_r1[&index=8]:0.011163,(((((blue_f2[&index=4]:0.002558,blue_f1[&index=3]:0.009654)[&index=16]:8.553152,(red_f2[&index=2]:0.004196,red_f1[&index=1]:0.010408)[&index=17]:8.167455)[&index=15]:3.191651,no_tail_l3[&index=5]:0.020070)[&index=18]:0.042986,no_tail_l2[&index=6]:0.035256)[&index=19]:0.032710,no_tail_l1[&index=7]:0.031763)[&index=20]:0.051861,(no_tail_r2[&index=9]:0.038253,(((blue2[&index=12]:0.007556,(red2[&index=14]:0.002030,red1[&index=13]:0.026133)[&index=21]:17.120354)[&index=22]:0.019255,blue1[&index=11]:0.042306)[&index=23]:4.555874,no_tail_r3[&index=10]:0.000835)[&index=24]:0.085828)[&index=25]:0.081915)[&index=26];
248000	-497.899	-427.201	-70.6973	((no_tail_l1[&index=7]:0.000132,(no_tail_l2[&index=6]:0.010663,(no_tail_l3[&index=5]:0.011865,((blue_f1[&index=3]:0.003243,blue_f2[&index=4]:0.006037)[&index=16]:3.488386,(red_f1[&index=1]:0.023708,red_f2[&index=2]:0.033748)[&index=17]:13.174251)[&index=15]:2.576621)[&index=18]:0.017116)[&index=19]:0.021876)[&index=20]:0.155536,ano_tail_r1[&index=8]:0.025491,(no_tail_r2[&index=9]:0.025699,(no_tail_r3[&index=10]:0.002894,(blue1[&index=11]:0.003667,((red1[&index=13]:0.000094,red2[&index=14]:0.013881)[&index=21]:12.137115,blue2[&index=12]:0.002858)[&index=22]:0.012622)[&index=23]:3.794659)[&index=24]:0.021758)[&index=25]:0.021477)[&index=26];
248100	-498.056	-426.075	-71.9805	((no_tail_r2[&index=9]:0.003344,(no_tail_r3[&index=10]:0.008114,(blue1[&index=11]:0.005169,((red1[&index=13]:0.005089,red2[&index=14]:0.014944)[&index=21]:10.125340,blue2[&index=12]:0.001220)[&index=22]:0.009749)[&index=23]:4.378806)[&index=24]:0.002278)[&index=25]:0.038903,(no_tail_l1[&index=7]:0.002508,(no_tail_l2[&index=6]:0.034209,(no_tail_l3[&index=5]:0.028520,((red_f1[&index=1]:0.003360,red_f2[&index=2]:0.027332)[&index=17]:18.483715,(blue_f2[&index=4]:0.007233,blue_f1[&index=3]:0.001206)[&index=16]:6.426444)[&index=15]:2.179378)[&index=18]:0.069351)[&index=19]:0.055114)[&index=20]:0.089788,ano_tail_r1[&index=8]:0.000491)[&index=26];
248200	-499.667	-430.165	-69.5023	((no_tail_r2[&index=9]:0.034066,(no_tail_r3[&index=10]:0.008468,(blue1[&index=11]:0.042393,(blue2[&index=12]:0.000103,(red1[&index=13]:0.030617,red2[&index=14]:0.001052)[&index=21]:6.525358)[&index=22]:0.015478)[&index=23]:9.008773)[&index=24]:0.017247)[&index=25]:0.019572,(no_tail_l1[&index=7]:0.001672,((no_tail_l3[&index=5]:0.010424,((red_f2[&index=2]:0.000402,red_f1[&index=1]:0.011008)[&index=17]:2.365807,(blue_f2[&index=4]:0.022194,blue_f1[&index=3]:0.010048)[&index=16]:5.251353)[&index=15]:6.034397)[&index=18]:0.022731,no_tail_l2[&index=6]:0.004542)[&index=19]:0.025657)[&index=20]:0.119887,ano_tail_r1[&index=8]:0.026996)[&index=26];
248300	-502.887	-431.43	-71.4562	((((((red2[&index=14]:0.026224,red1[&index=13]:0.013404)[&index=21]:13.428179,blue2[&index=12]:0.009063)[&index=22]:0.003646,blue1[&index=11]:0.002094)[&index=23]:9.031950,no_tail_r3[&index=10]:0.026384)[&index=24]:0.017693,no_tail_r2[&index=9]:0.055791)[&index=25]:0.027969,ano_tail_r1[&index=8]:0.003244,(no_tail_l1[&index=7]:0.036216,(no_tail_l2[&index=6]:0.015216,(no_tail_l3[&index=5]:0.004325,((blue_f2[&index=4]:0.006906,blue_f1[&index=3]:0.009186)[&index=16]:2.368588,(red_f2[&index=2]:0.019914,red_f1[&index=1]:0.002465)[&index=17]:10.853113)[&index=15]:3.185839)[&index=18]:0.011302)[&index=19]:0.114619)[&index=20]:0.106419)[&index=26];
248400	-507.347	-435.433	-71.914	((no_tail_r2[&index=9]:0.003260,((blue1[&index=11]:0.000148,((red1[&index=13]:0.000838,red2[&index=14]:0.002618)[&index=21]:11.081798,blue2[&index=12]:0.041569)[&index=22]:0.038836)[&index=23]:13.774297,no_tail_r3[&index=10]:0.016529)[&index=24]:0.045513)[&index=25]:0.039769,(((no_tail_l3[&index=5]:0.032819,((blue_f1[&index=3]:0.000718,blue_f2[&index=4]:0.037755)[&index=16]:12.126795,(red_f1[&index=1]:0.011574,red_f2[&index=2]:0.032002)[&index=17]:1.013243)[&index=15]:3.092108)[&index=18]:0.038207,no_tail_l2[&index=6]:0.000394)[&index=19]:0.037197,no_tail_l1[&index=7]:0.051555)[&index=20]:0.089808,ano_tail_r1[&index=8]:0.059428)[&index=26];
248500	-508.422	-437.044	-71.3782	(ano_tail_r1[&index=8]:0.057960,(no_tail_l1[&index=7]:0.003685,((no_tail_l3[&index=5]:0.024349,((blue_f1[&index=3]:0.022481,blue_f2[&index=4]:0.015561)[&index=16]:4.045476,(red_f2[&index=2]:0.022853,red_f1[&index=1]:0.013962)[&index=17]:6.718642)[&index=15]:14.114931)[&index=18]:0.012170,no_tail_l2[&index=6]:0.003971)[&index=19]:0.025312)[&index=20]:0.043130,((no_tail_r3[&index=10]:0.046472,(blue1[&index=11]:0.012168,(blue2[&index=12]:0.020444,(red2[&index=14]:0.076587,red1[&index=13]:0.002376)[&index=21]:8.933948)[&index=22]:0.003514)[&index=23]:4.632130)[&index=24]:0.055388,no_tail_r2[&index=9]:0.018002)[&index=25]:0.064481)[&index=26];
248600	-502.393	-431.219	-71.1738	((no_tail_r2[&index=9]:0.014962,((blue1[&index=11]:0.043113,((red1[&index=13]:0.004517,red2[&index=14]:0.005762)[&index=21]:11.222429,blue2[&index=12]:0.002555)[&index=22]:0.012270)[&index=23]:5.763330,no_tail_r3[&index=10]:0.055845)[&index=24]:0.111173)[&index=25]:0.049251,(((no_tail_l3[&index=5]:0.010197,((red_f2[&index=2]:0.001094,red_f1[&index=1]:0.000075)[&index=17]:14.478366,(blue_f2[&index=4]:0.000046,blue_f1[&index=3]:0.004655)[&index=16]:1.141007)[&index=15]:4.811126)[&index=18]:0.096009,no_tail_l2[&index=6]:0.033866)[&index=19]:0.018415,no_tail_l1[&index=7]:0.004150)[&index=20]:0.036930,ano_tail_r1[&index=8]:0.047073)[&index=26];
248700	-517.851	-447.775	-70.0762	(ano_tail_r1[&index=8]:0.047813,((no_tail_l2[&index=6]:0.037297,(((red_f1[&index=1]:0.011084,red_f2[&index=2]:0.030533)[&index=17]:8.308195,(blue_f1[&index=3]:0.011070,blue_f2[&index=4]:0.038524)[&index=16]:5.002503)[&index=15]:2.290805,no_tail_l3[&index=5]:0.003944)[&index=18]:0.100709)[&index=19]:0.015362,no_tail_l1[&index=7]:0.004013)[&index=20]:0.055767,(((((red2[&index=14]:0.021496,red1[&index=13]:0.015222)[&index=21]:1.369117,blue2[&index=12]:0.002997)[&index=22]:0.026117,blue1[&index=11]:0.048479)[&index=23]:14.805829,no_tail_r3[&index=10]:0.023799)[&index=24]:0.028948,no_tail_r2[&index=9]:0.165235)[&index=25]:0.014921)[&index=26];
248800	-501.775	-429.896	-71.8793	(((((blue2[&index=12]:0.009634,(red2[&index=14]:0.007726,red1[&index=13]:0.015850)[&index=21]:15.197476)[&index=22]:0.018048,blue1[&index=11]:0.014569)[&index=23]:4.530397,no_tail_r3[&index=10]:0.010212)[&index=24]:0.013322,no_tail_r2[&index=9]:0.011628)[&index=25]:0.007408,((no_tail_l2[&index=6]:0.050501,(no_tail_l3[&index=5]:0.049662,((red_f1[&index=1]:0.009032,red_f2[&index=2]:0.015981)[&index=17]:13.355957,(blue_f2[&index=4]:0.011460,blue_f1[&index=3]:0.007608)[&index=16]:4.992316)[&index=15]:2.958866)[&index=18]:0.100385)[&index=19]:0.020292,no_tail_l1[&index=7]:0.001726)[&index=20]:0.080263,ano_tail_r1[&index=8]:0.004933)[&index=26];
248900	-499.656	-428.611	-71.045	((no_tail_l1[&index=7]:0.008212,((((red_f1[&index=1]:0.007773,red_f2[&index=2]:0.037429)[&index=17]:11.656047,(blue_f1[&index=3]:0.011694,blue_f2[&index=4]:0.000991)[&index=16]:9.466082)[&index=15]:1.893920,no_tail_l3[&index=5]:0.015436)[&index=18]:0.060139,no_tail_l2[&index=6]:0.004310)[&index=19]:0.032320)[&index=20]:0.078542,(no_tail_r2[&index=9]:0.033838,(no_tail_r3[&index=10]:0.022338,(blue1[&index=11]:0.001692,((red2[&index=14]:0.022699,red1[&index=13]:0.010205)[&index=21]:7.372763,blue2[&index=12]:0.001353)[&index=22]:0.023929)[&index=23]:6.505995)[&index=24]:0.026863)[&index=25]:0.026760,ano_tail_r1[&index=8]:0.002649)[&index=26];
249000	-506.509	-433.129	-73.3808	((no_tail_r2[&index=9]:0.032006,(no_tail_r3[&index=10]:0.096171,((blue2[&index=12]:0.010880,(red1[&index=13]:0.020332,red2[&index=14]:0.017933)[&index=21]:6.680207)[&index=22]:0.008468,blue1[&index=11]:0.004842)[&index=23]:4.481385)[&index=24]:0.002171)[&index=25]:0.028280,ano_tail_r1[&index=8]:0.028186,(((no_tail_l3[&index=5]:0.001878,((red_f2[&index=2]:0.021530,red_f1[&index=1]:0.019039)[&index=17]:0.786391,(blue_f2[&index=4]:0.024127,blue_f1[&index=3]:0.000318)[&index=16]:33.066479)[&index=15]:3.545882)[&index=18]:0.035495,no_tail_l2[&index=6]:0.023497)[&index=19]:0.010712,no_tail_l1[&index=7]:0.013706)[&index=20]:0.043077)[&index=26];
249100	-500.998	-430.705	-70.2936	((no_tail_r2[&index=9]:0.021916,((blue1[&index=11]:0.008940,((red1[&index=13]:0.029560,red2[&index=14]:0.002272)[&index=21]:6.796437,blue2[&index=12]:0.029080)[&index=22]:0.032436)[&index=23]:4.983367,no_tail_r3[&index=10]:0.011276)[&index=24]:0.007893)[&index=25]:0.011325,ano_tail_r1[&index=8]:0.003291,(((no_tail_l3[&index=5]:0.049586,((blue_f2[&index=4]:0.011438,blue_f1[&index=3]:0.002649)[&index=16]:14.005429,(red_f2[&index=2]:0.000774,red_f1[&index=1]:0.023071)[&index=17]:1.796394)[&index=15]:5.580783)[&index=18]:0.007753,no_tail_l2[&index=6]:0.056008)[&index=19]:0.035097,no_tail_l1[&index=7]:0.017629)[&index=20]:0.042633)[&index=26];
249200	-503.253	-435.683	-67.57	((no_tail_r2[&index=9]:0.030010,(no_tail_r3[&index=10]:0.045827,(blue1[&index=11]:0.034591,((red1[&index=13]:0.007103,red2[&index=14]:0.005122)[&index=21]:7.075513,blue2[&index=12]:0.008960)[&index=22]:0.024460)[&index=23]:3.202304)[&index=24]:0.012352)[&index=25]:0.033631,(((((red_f2[&index=2]:0.008962,red_f1[&index=1]:0.003438)[&index=17]:5.742996,(blue_f2[&index=4]:0.040851,blue_f1[&index=3]:0.017009)[&index=16]:2.671396)[&index=15]:0.675295,no_tail_l3[&index=5]:0.085766)[&index=18]:0.007990,no_tail_l2[&index=6]:0.017059)[&index=19]:0.068653,no_tail_l1[&index=7]:0.029138)[&index=20]:0.082712,ano_tail_r1[&index=8]:0.017989)[&index=26];
249300	-500.013	-431.454	-68.5595	((no_tail_r2[&index=9]:0.012493,((blue1[&index=11]:0.026940,(blue2[&index=12]:0.018099,(red1[&index=13]:0.000227,red2[&index=14]:0.012181)[&index=21]:5.130869)[&index=22]:0.004433)[&index=23]:3.054755,no_tail_r3[&index=10]:0.019334)[&index=24]:0.002630)[&index=25]:0.029138,ano_tail_r1[&index=8]:0.045221,(((((blue_f1[&index=3]:0.017843,blue_f2[&index=4]:0.026487)[&index=16]:3.119287,(red_f2[&index=2]:0.004449,red_f1[&index=1]:0.013760)[&index=17]:12.221375)[&index=15]:0.896188,no_tail_l3[&index=5]:0.003593)[&index=18]:0.030767,no_tail_l2[&index=6]:0.032622)[&index=19]:0.089824,no_tail_l1[&index=7]:0.004010)[&index=20]:0.080079)[&index=26];
249400	-500.939	-428.028	-72.9105	(((no_tail_r3[&index=10]:0.016771,(blue1[&index=11]:0.003642,((red2[&index=14]:0.003974,red1[&index=13]:0.009636)[&index=21]:11.912280,blue2[&index=12]:0.006269)[&index=22]:0.002557)[&index=23]:12.775518)[&index=24]:0.069083,no_tail_r2[&index=9]:0.002242)[&index=25]:0.038143,(no_tail_l1[&index=7]:0.017787,(no_tail_l2[&index=6]:0.028256,(no_tail_l3[&index=5]:0.044803,((red_f1[&index=1]:0.009112,red_f2[&index=2]:0.021890)[&index=17]:16.353952,(blue_f1[&index=3]:0.025552,blue_f2[&index=4]:0.001334)[&index=16]:1.936816)[&index=15]:3.222188)[&index=18]:0.058534)[&index=19]:0.034001)[&index=20]:0.056775,ano_tail_r1[&index=8]:0.000264)[&index=26];
249500	-502.435	-431.075	-71.3593	((((((red_f1[&index=1]:0.002581,red_f2[&index=2]:0.003663)[&index=17]:4.854467,(blue_f1[&index=3]:0.008378,blue_f2[&index=4]:0.011064)[&index=16]:7.099632)[&index=15]:8.929733,no_tail_l3[&index=5]:0.095091)[&index=18]:0.038137,no_tail_l2[&index=6]:0.018198)[&index=19]:0.031323,no_tail_l1[&index=7]:0.034414)[&index=20]:0.024888,ano_tail_r1[&index=8]:0.006391,(no_tail_r2[&index=9]:0.021176,(no_tail_r3[&index=10]:0.009033,(blue1[&index=11]:0.023293,(blue2[&index=12]:0.004005,(red2[&index=14]:0.020529,red1[&index=13]:0.015186)[&index=21]:12.866375)[&index=22]:0.019811)[&index=23]:4.663126)[&index=24]:0.068734)[&index=25]:0.026315)[&index=26];
249600	-502.844	-436.374	-66.4703	(ano_tail_r1[&index=8]:0.005058,(((((blue_f1[&index=3]:0.005543,blue_f2[&index=4]:0.002844)[&index=16]:1.250467,(red_f2[&index=2]:0.003151,red_f1[&index=1]:0.011875)[&index=17]:9.157559)[&index=15]:0.755499,no_tail_l3[&index=5]:0.063366)[&index=18]:0.031569,no_tail_l2[&index=6]:0.045206)[&index=19]:0.032959,no_tail_l1[&index=7]:0.039897)[&index=20]:0.048442,(no_tail_r2[&index=9]:0.059422,(no_tail_r3[&index=10]:0.072793,(((red1[&index=13]:0.000017,red2[&index=14]:0.005644)[&index=21]:1.012498,blue2[&index=12]:0.027121)[&index=22]:0.023015,blue1[&index=11]:0.008272)[&index=23]:1.782043)[&index=24]:0.004925)[&index=25]:0.001087)[&index=26];
249700	-499.934	-429.344	-70.5896	((no_tail_l1[&index=7]:0.009780,((no_tail_l3[&index=5]:0.052901,((blue_f1[&index=3]:0.010199,blue_f2[&index=4]:0.003608)[&index=16]:9.619383,(red_f1[&index=1]:0.004910,red_f2[&index=2]:0.004588)[&index=17]:0.151784)[&index=15]:3.281415)[&index=18]:0.055659,no_tail_l2[&index=6]:0.000752)[&index=19]:0.023950)[&index=20]:0.046795,ano_tail_r1[&index=8]:0.028995,(no_tail_r2[&index=9]:0.011787,((((red1[&index=13]:0.008730,red2[&index=14]:0.028727)[&index=21]:12.256345,blue2[&index=12]:0.012263)[&index=22]:0.017519,blue1[&index=11]:0.021066)[&index=23]:9.300340,no_tail_r3[&index=10]:0.009269)[&index=24]:0.069971)[&index=25]:0.016123)[&index=26];
249800	-503.09	-433.291	-69.7985	(((no_tail_r3[&index=10]:0.022351,((blue2[&index=12]:0.044663,(red1[&index=13]:0.009239,red2[&index=14]:0.012556)[&index=21]:8.776664)[&index=22]:0.001241,blue1[&index=11]:0.042873)[&index=23]:9.359751)[&index=24]:0.041292,no_tail_r2[&index=9]:0.004781)[&index=25]:0.038019,(no_tail_l1[&index=7]:0.019882,((((blue_f2[&index=4]:0.013717,blue_f1[&index=3]:0.008739)[&index=16]:4.733128,(red_f2[&index=2]:0.019381,red_f1[&index=1]:0.015292)[&index=17]:5.343037)[&index=15]:2.436958,no_tail_l3[&index=5]:0.000722)[&index=18]:0.084254,no_tail_l2[&index=6]:0.025125)[&index=19]:0.024565)[&index=20]:0.009187,ano_tail_r1[&index=8]:0.004058)[&index=26];
249900	-497.737	-424.632	-73.1047	(ano_tail_r1[&index=8]:0.036187,(((no_tail_l3[&index=5]:0.051766,((blue_f2[&index=4]:0.003004,blue_f1[&index=3]:0.002351)[&index=16]:7.579371,(red_f2[&index=2]:0.001470,red_f1[&index=1]:0.004648)[&index=17]:13.565616)[&index=15]:4.151618)[&index=18]:0.015876,no_tail_l2[&index=6]:0.013362)[&index=19]:0.006755,no_tail_l1[&index=7]:0.012531)[&index=20]:0.033639,(no_tail_r2[&index=9]:0.025682,(((blue2[&index=12]:0.007914,(red1[&index=13]:0.011372,red2[&index=14]:0.006132)[&index=21]:17.389551)[&index=22]:0.001030,blue1[&index=11]:0.034266)[&index=23]:4.596645,no_tail_r3[&index=10]:0.018048)[&index=24]:0.035561)[&index=25]:0.017848)[&index=26];
250000	-503.716	-429.677	-74.0392	((no_tail_l1[&index=7]:0.032455,(no_tail_l2[&index=6]:0.022812,(no_tail_l3[&index=5]:0.021415,((blue_f2[&index=4]:0.003953,blue_f1[&index=3]:0.002352)[&index=16]:16.036667,(red_f2[&index=2]:0.010349,red_f1[&index=1]:0.004329)[&index=17]:2.881272)[&index=15]:8.939728)[&index=18]:0.009298)[&index=19]:0.014508)[&index=20]:0.065176,ano_tail_r1[&index=8]:0.082473,(no_tail_r2[&index=9]:0.013044,(no_tail_r3[&index=10]:0.015932,(blue1[&index=11]:0.010327,(blue2[&index=12]:0.031060,(red2[&index=14]:0.005723,red1[&index=13]:0.003687)[&index=21]:4.097996)[&index=22]:0.015238)[&index=23]:19.951338)[&index=24]:0.014278)[&index=25]:0.009338)[&index=26];
250100	-509.195	-434.528	-74.6672	((no_tail_l1[&index=7]:0.025947,((((blue_f1[&index=3]:0.001604,blue_f2[&index=4]:0.001964)[&index=16]:6.636510,(red_f2[&index=2]:0.014188,red_f1[&index=1]:0.012395)[&index=17]:9.987160)[&index=15]:13.649233,no_tail_l3[&index=5]:0.063543)[&index=18]:0.037096,no_tail_l2[&index=6]:0.039559)[&index=19]:0.070067)[&index=20]:0.046254,ano_tail_r1[&index=8]:0.005347,(no_tail_r2[&index=9]:0.013183,((blue1[&index=11]:0.061262,((red2[&index=14]:0.025873,red1[&index=13]:0.019982)[&index=21]:15.466550,blue2[&index=12]:0.012798)[&index=22]:0.011823)[&index=23]:9.128118,no_tail_r3[&index=10]:0.064280)[&index=24]:0.002178)[&index=25]:0.037873)[&index=26];
250200	-505.104	-433.016	-72.0877	((((no_tail_l3[&index=5]:0.034539,((blue_f1[&index=3]:0.033164,blue_f2[&index=4]:0.009055)[&index=16]:4.230588,(red_f1[&index=1]:0.015864,red_f2[&index=2]:0.017991)[&index=17]:5.398430)[&index=15]:13.443014)[&index=18]:0.029832,no_tail_l2[&index=6]:0.038261)[&index=19]:0.051045,no_tail_l1[&index=7]:0.022200)[&index=20]:0.029772,ano_tail_r1[&index=8]:0.005775,(no_tail_r2[&index=9]:0.002775,(no_tail_r3[&index=10]:0.000129,((blue2[&index=12]:0.019006,(red1[&index=13]:0.014221,red2[&index=14]:0.020534)[&index=21]:14.735763)[&index=22]:0.000859,blue1[&index=11]:0.003785)[&index=23]:4.229581)[&index=24]:0.041852)[&index=25]:0.109316)[&index=26];
250300	-495.588	-423.324	-72.2645	((no_tail_r2[&index=9]:0.013167,((blue1[&index=11]:0.005875,((red2[&index=14]:0.007920,red1[&index=13]:0.002379)[&index=21]:6.604190,blue2[&index=12]:0.017138)[&index=22]:0.007837)[&index=23]:8.363946,no_tail_r3[&index=10]:0.001888)[&index=24]:0.030261)[&index=25]:0.029139,ano_tail_r1[&index=8]:0.008375,(no_tail_l1[&index=7]:0.028659,((no_tail_l3[&index=5]:0.033952,((blue_f2[&index=4]:0.003726,blue_f1[&index=3]:0.005101)[&index=16]:5.258164,(red_f2[&index=2]:0.013983,red_f1[&index=1]:0.006509)[&index=17]:12.907266)[&index=15]:9.981371)[&index=18]:0.004453,no_tail_l2[&index=6]:0.013572)[&index=19]:0.039330)[&index=20]:0.033488)[&index=26];
250400	-497.903	-428.103	-69.8002	((no_tail_r2[&index=9]:0.013702,(no_tail_r3[&index=10]:0.000725,(((red2[&index=14]:0.000002,red1[&index=13]:0.002177)[&index=21]:14.877105,blue2[&index=12]:0.015706)[&index=22]:0.000638,blue1[&index=11]:0.011142)[&index=23]:5.109675)[&index=24]:0.004276)[&index=25]:0.079311,ano_tail_r1[&index=8]:0.004553,((no_tail_l2[&index=6]:0.003981,(no_tail_l3[&index=5]:0.046781,((red_f2[&index=2]:0.044825,red_f1[&index=1]:0.023629)[&index=17]:7.425828,(blue_f1[&index=3]:0.026243,blue_f2[&index=4]:0.001088)[&index=16]:1.551638)[&index=15]:1.755576)[&index=18]:0.017439)[&index=19]:0.021589,no_tail_l1[&index=7]:0.010798)[&index=20]:0.051733)[&index=26];
250500	-511.092	-436.752	-74.3398	(ano_tail_r1[&index=8]:0.005354,(no_tail_l1[&index=7]:0.024653,(no_tail_l2[&index=6]:0.011313,(no_tail_l3[&index=5]:0.078612,((blue_f1[&index=3]:0.000369,blue_f2[&index=4]:0.021669)[&index=16]:9.156359,(red_f1[&index=1]:0.025830,red_f2[&index=2]:0.000592)[&index=17]:15.850844)[&index=15]:8.904671)[&index=18]:0.007572)[&index=19]:0.018550)[&index=20]:0.030840,((no_tail_r3[&index=10]:0.026466,((blue2[&index=12]:0.027325,(red2[&index=14]:0.000005,red1[&index=13]:0.065654)[&index=21]:13.658659)[&index=22]:0.006049,blue1[&index=11]:0.015233)[&index=23]:5.650288)[&index=24]:0.138769,no_tail_r2[&index=9]:0.032155)[&index=25]:0.040047)[&index=26];
250600	-502.432	-429.972	-72.4595	((((no_tail_l3[&index=5]:0.015145,((red_f2[&index=2]:0.006966,red_f1[&index=1]:0.000474)[&index=17]:6.118315,(blue_f2[&index=4]:0.034196,blue_f1[&index=3]:0.013069)[&index=16]:1.238786)[&index=15]:4.939091)[&index=18]:0.055689,no_tail_l2[&index=6]:0.014082)[&index=19]:0.029063,no_tail_l1[&index=7]:0.012735)[&index=20]:0.017087,(no_tail_r2[&index=9]:0.002304,(no_tail_r3[&index=10]:0.042074,(blue1[&index=11]:0.016132,(blue2[&index=12]:0.002441,(red1[&index=13]:0.016074,red2[&index=14]:0.009383)[&index=21]:14.606817)[&index=22]:0.000824)[&index=23]:17.062572)[&index=24]:0.065716)[&index=25]:0.058540,ano_tail_r1[&index=8]:0.018904)[&index=26];
250700	-511.908	-441.485	-70.423	(((no_tail_r3[&index=10]:0.023970,(blue1[&index=11]:0.009809,((red1[&index=13]:0.026603,red2[&index=14]:0.004478)[&index=21]:15.974767,blue2[&index=12]:0.013627)[&index=22]:0.001626)[&index=23]:6.157488)[&index=24]:0.043465,no_tail_r2[&index=9]:0.075514)[&index=25]:0.170375,((no_tail_l2[&index=6]:0.004389,(((red_f2[&index=2]:0.000792,red_f1[&index=1]:0.011714)[&index=17]:6.639805,(blue_f1[&index=3]:0.048319,blue_f2[&index=4]:0.011306)[&index=16]:4.129749)[&index=15]:0.574917,no_tail_l3[&index=5]:0.054324)[&index=18]:0.002062)[&index=19]:0.029192,no_tail_l1[&index=7]:0.105351)[&index=20]:0.091708,ano_tail_r1[&index=8]:0.008763)[&index=26];
250800	-495.52	-425.24	-70.2797	(ano_tail_r1[&index=8]:0.002149,((no_tail_r3[&index=10]:0.022956,(blue1[&index=11]:0.000657,((red2[&index=14]:0.018718,red1[&index=13]:0.015792)[&index=21]:17.816300,blue2[&index=12]:0.011664)[&index=22]:0.002582)[&index=23]:3.943067)[&index=24]:0.010380,no_tail_r2[&index=9]:0.015690)[&index=25]:0.011604,((no_tail_l2[&index=6]:0.024105,(no_tail_l3[&index=5]:0.017884,((blue_f1[&index=3]:0.025013,blue_f2[&index=4]:0.001955)[&index=16]:2.883734,(red_f2[&index=2]:0.000238,red_f1[&index=1]:0.025137)[&index=17]:7.638512)[&index=15]:0.898507)[&index=18]:0.011900)[&index=19]:0.020749,no_tail_l1[&index=7]:0.028226)[&index=20]:0.050169)[&index=26];
250900	-508.648	-436.885	-71.7627	((((no_tail_l3[&index=5]:0.000954,((red_f2[&index=2]:0.000366,red_f1[&index=1]:0.007573)[&index=17]:5.855247,(blue_f2[&index=4]:0.022588,blue_f1[&index=3]:0.042344)[&index=16]:4.328093)[&index=15]:6.376882)[&index=18]:0.013162,no_tail_l2[&index=6]:0.053029)[&index=19]:0.019260,no_tail_l1[&index=7]:0.005549)[&index=20]:0.104912,(no_tail_r2[&index=9]:0.011656,(no_tail_r3[&index=10]:0.029479,(blue1[&index=11]:0.032906,((red1[&index=13]:0.063715,red2[&index=14]:0.002791)[&index=21]:17.436454,blue2[&index=12]:0.017201)[&index=22]:0.007527)[&index=23]:6.357823)[&index=24]:0.057516)[&index=25]:0.048638,ano_tail_r1[&index=8]:0.016834)[&index=26];
251000	-498.436	-428.08	-70.356	(((no_tail_l2[&index=6]:0.004909,(((blue_f1[&index=3]:0.003105,blue_f2[&index=4]:0.003725)[&index=16]:0.005433,(red_f1[&index=1]:0.013180,red_f2[&index=2]:0.013221)[&index=17]:5.273685)[&index=15]:11.940922,no_tail_l3[&index=5]:0.030079)[&index=18]:0.002902)[&index=19]:0.027137,no_tail_l1[&index=7]:0.004357)[&index=20]:0.038230,ano_tail_r1[&index=8]:0.001679,(no_tail_r2[&index=9]:0.017377,((blue1[&index=11]:0.012311,(blue2[&index=12]:0.012999,(red1[&index=13]:0.005189,red2[&index=14]:0.018794)[&index=21]:9.300999)[&index=22]:0.006273)[&index=23]:7.011292,no_tail_r3[&index=10]:0.077668)[&index=24]:0.052502)[&index=25]:0.000853)[&index=26];
251100	-502.403	-427.789	-74.6142	(ano_tail_r1[&index=8]:0.012863,(((blue1[&index=11]:0.009972,((red1[&index=13]:0.010197,red2[&index=14]:0.001187)[&index=21]:11.602054,blue2[&index=12]:0.007878)[&index=22]:0.038063)[&index=23]:8.590971,no_tail_r3[&index=10]:0.010458)[&index=24]:0.013221,no_tail_r2[&index=9]:0.033943)[&index=25]:0.034182,(no_tail_l1[&index=7]:0.003733,((((blue_f1[&index=3]:0.027702,blue_f2[&index=4]:0.037627)[&index=16]:15.665710,(red_f1[&index=1]:0.000844,red_f2[&index=2]:0.001246)[&index=17]:18.088094)[&index=15]:0.813093,no_tail_l3[&index=5]:0.025480)[&index=18]:0.031222,no_tail_l2[&index=6]:0.009509)[&index=19]:0.028271)[&index=20]:0.072238)[&index=26];
251200	-504.728	-436.116	-68.6119	(ano_tail_r1[&index=8]:0.016470,(no_tail_r2[&index=9]:0.100648,(((blue2[&index=12]:0.003407,(red1[&index=13]:0.006361,red2[&index=14]:0.000507)[&index=21]:8.360910)[&index=22]:0.024230,blue1[&index=11]:0.020990)[&index=23]:4.043668,no_tail_r3[&index=10]:0.070004)[&index=24]:0.022053)[&index=25]:0.003760,(no_tail_l1[&index=7]:0.002080,((no_tail_l3[&index=5]:0.012881,((blue_f1[&index=3]:0.014030,blue_f2[&index=4]:0.021901)[&index=16]:6.271877,(red_f1[&index=1]:0.036266,red_f2[&index=2]:0.005892)[&index=17]:2.876768)[&index=15]:3.131720)[&index=18]:0.085025,no_tail_l2[&index=6]:0.005333)[&index=19]:0.008189)[&index=20]:0.013576)[&index=26];
251300	-497.378	-423.533	-73.8452	(ano_tail_r1[&index=8]:0.020593,(no_tail_l1[&index=7]:0.010496,((((red_f2[&index=2]:0.006370,red_f1[&index=1]:0.018691)[&index=17]:22.210745,(blue_f2[&index=4]:0.006257,blue_f1[&index=3]:0.011999)[&index=16]:5.920245)[&index=15]:1.661045,no_tail_l3[&index=5]:0.018346)[&index=18]:0.045819,no_tail_l2[&index=6]:0.003971)[&index=19]:0.022256)[&index=20]:0.024038,((((blue2[&index=12]:0.019121,(red2[&index=14]:0.012388,red1[&index=13]:0.004332)[&index=21]:13.280495)[&index=22]:0.000880,blue1[&index=11]:0.002071)[&index=23]:7.947517,no_tail_r3[&index=10]:0.010082)[&index=24]:0.030087,no_tail_r2[&index=9]:0.012680)[&index=25]:0.024223)[&index=26];
251400	-508.917	-435.649	-73.2687	((no_tail_r2[&index=9]:0.021482,(no_tail_r3[&index=10]:0.074219,((blue2[&index=12]:0.015470,(red1[&index=13]:0.005059,red2[&index=14]:0.056089)[&index=21]:26.268213)[&index=22]:0.003901,blue1[&index=11]:0.000776)[&index=23]:2.907927)[&index=24]:0.037078)[&index=25]:0.109848,(no_tail_l1[&index=7]:0.000845,((((red_f2[&index=2]:0.034392,red_f1[&index=1]:0.012838)[&index=17]:14.079387,(blue_f1[&index=3]:0.011966,blue_f2[&index=4]:0.002202)[&index=16]:2.685317)[&index=15]:1.906732,no_tail_l3[&index=5]:0.011322)[&index=18]:0.024968,no_tail_l2[&index=6]:0.017182)[&index=19]:0.054616)[&index=20]:0.057346,ano_tail_r1[&index=8]:0.043455)[&index=26];
251500	-500.799	-430.864	-69.9343	(ano_tail_r1[&index=8]:0.024352,((no_tail_r3[&index=10]:0.038599,((blue2[&index=12]:0.000095,(red1[&index=13]:0.018633,red2[&index=14]:0.021906)[&index=21]:8.146576)[&index=22]:0.013257,blue1[&index=11]:0.017198)[&index=23]:4.922838)[&index=24]:0.022642,no_tail_r2[&index=9]:0.013029)[&index=25]:0.009263,(no_tail_l1[&index=7]:0.006389,(no_tail_l2[&index=6]:0.018898,(no_tail_l3[&index=5]:0.004864,((red_f1[&index=1]:0.045176,red_f2[&index=2]:0.004503)[&index=17]:0.854125,(blue_f2[&index=4]:0.006980,blue_f1[&index=3]:0.022380)[&index=16]:6.704691)[&index=15]:10.759897)[&index=18]:0.027379)[&index=19]:0.018433)[&index=20]:0.048395)[&index=26];
251600	-504.229	-433.513	-70.7167	((no_tail_r2[&index=9]:0.012583,(no_tail_r3[&index=10]:0.041945,(((red2[&index=14]:0.022750,red1[&index=13]:0.004089)[&index=21]:9.337897,blue2[&index=12]:0.001660)[&index=22]:0.034279,blue1[&index=11]:0.028414)[&index=23]:6.178978)[&index=24]:0.099003)[&index=25]:0.003112,(no_tail_l1[&index=7]:0.013512,(no_tail_l2[&index=6]:0.002031,(no_tail_l3[&index=5]:0.012546,((blue_f1[&index=3]:0.012695,blue_f2[&index=4]:0.027567)[&index=16]:10.470953,(red_f2[&index=2]:0.005476,red_f1[&index=1]:0.006957)[&index=17]:1.221681)[&index=15]:7.991128)[&index=18]:0.091910)[&index=19]:0.023682)[&index=20]:0.029002,ano_tail_r1[&index=8]:0.008840)[&index=26];
251700	-502.381	-432.082	-70.2983	(ano_tail_r1[&index=8]:0.045002,((no_tail_l2[&index=6]:0.075058,(((blue_f2[&index=4]:0.005056,blue_f1[&index=3]:0.004457)[&index=16]:5.060145,(red_f1[&index=1]:0.038577,red_f2[&index=2]:0.008922)[&index=17]:3.184279)[&index=15]:4.323725,no_tail_l3[&index=5]:0.007344)[&index=18]:0.002226)[&index=19]:0.019854,no_tail_l1[&index=7]:0.012640)[&index=20]:0.036509,(((((red2[&index=14]:0.011747,red1[&index=13]:0.017706)[&index=21]:17.818501,blue2[&index=12]:0.033876)[&index=22]:0.004909,blue1[&index=11]:0.004048)[&index=23]:2.802924,no_tail_r3[&index=10]:0.008118)[&index=24]:0.018654,no_tail_r2[&index=9]:0.000126)[&index=25]:0.046247)[&index=26];
251800	-500.733	-431.625	-69.1078	((no_tail_l1[&index=7]:0.027267,(no_tail_l2[&index=6]:0.001571,(no_tail_l3[&index=5]:0.000186,((blue_f2[&index=4]:0.028550,blue_f1[&index=3]:0.001924)[&index=16]:2.872517,(red_f1[&index=1]:0.017735,red_f2[&index=2]:0.016682)[&index=17]:11.977030)[&index=15]:0.906966)[&index=18]:0.020654)[&index=19]:0.016317)[&index=20]:0.162228,ano_tail_r1[&index=8]:0.018386,((no_tail_r3[&index=10]:0.022559,(blue1[&index=11]:0.051136,(blue2[&index=12]:0.011824,(red2[&index=14]:0.001851,red1[&index=13]:0.003811)[&index=21]:9.259981)[&index=22]:0.013772)[&index=23]:2.143007)[&index=24]:0.035694,no_tail_r2[&index=9]:0.013961)[&index=25]:0.012435)[&index=26];
251900	-506.712	-438.182	-68.5298	(ano_tail_r1[&index=8]:0.012527,(no_tail_l1[&index=7]:0.037030,((((blue_f1[&index=3]:0.012859,blue_f2[&index=4]:0.003713)[&index=16]:2.431783,(red_f2[&index=2]:0.046017,red_f1[&index=1]:0.004157)[&index=17]:8.129753)[&index=15]:5.308390,no_tail_l3[&index=5]:0.012503)[&index=18]:0.025313,no_tail_l2[&index=6]:0.077582)[&index=19]:0.059589)[&index=20]:0.108797,((no_tail_r3[&index=10]:0.011619,((blue2[&index=12]:0.007794,(red2[&index=14]:0.013803,red1[&index=13]:0.009547)[&index=21]:3.700766)[&index=22]:0.010056,blue1[&index=11]:0.000210)[&index=23]:4.570379)[&index=24]:0.082959,no_tail_r2[&index=9]:0.012630)[&index=25]:0.058093)[&index=26];
252000	-495.996	-424.351	-71.6456	((((blue1[&index=11]:0.015933,(blue2[&index=12]:0.001469,(red2[&index=14]:0.017820,red1[&index=13]:0.002584)[&index=21]:9.205111)[&index=22]:0.029226)[&index=23]:4.671515,no_tail_r3[&index=10]:0.007889)[&index=24]:0.003000,no_tail_r2[&index=9]:0.014338)[&index=25]:0.026094,(no_tail_l1[&index=7]:0.004448,(no_tail_l2[&index=6]:0.039273,(no_tail_l3[&index=5]:0.003705,((blue_f1[&index=3]:0.008163,blue_f2[&index=4]:0.013587)[&index=16]:5.652433,(red_f1[&index=1]:0.010251,red_f2[&index=2]:0.006098)[&index=17]:11.860646)[&index=15]:8.654210)[&index=18]:0.022927)[&index=19]:0.011274)[&index=20]:0.044785,ano_tail_r1[&index=8]:0.000114)[&index=26];
252100	-505.95	-434.437	-71.5131	((no_tail_l1[&index=7]:0.043291,((((blue_f1[&index=3]:0.003394,blue_f2[&index=4]:0.019949)[&index=16]:3.498061,(red_f2[&index=2]:0.026852,red_f1[&index=1]:0.010905)[&index=17]:10.116134)[&index=15]:1.793359,no_tail_l3[&index=5]:0.028152)[&index=18]:0.005013,no_tail_l2[&index=6]:0.009826)[&index=19]:0.072183)[&index=20]:0.032724,(((((red2[&index=14]:0.013334,red1[&index=13]:0.005410)[&index=21]:10.952283,blue2[&index=12]:0.078001)[&index=22]:0.024268,blue1[&index=11]:0.035937)[&index=23]:12.819810,no_tail_r3[&index=10]:0.010174)[&index=24]:0.008191,no_tail_r2[&index=9]:0.002375)[&index=25]:0.046255,ano_tail_r1[&index=8]:0.008640)[&index=26];
252200	-501.303	-430.265	-71.0385	(ano_tail_r1[&index=8]:0.026785,(no_tail_l1[&index=7]:0.013211,(no_tail_l2[&index=6]:0.019247,(no_tail_l3[&index=5]:0.024047,((blue_f2[&index=4]:0.004891,blue_f1[&index=3]:0.033459)[&index=16]:19.925790,(red_f2[&index=2]:0.005460,red_f1[&index=1]:0.007566)[&index=17]:0.786272)[&index=15]:7.449537)[&index=18]:0.005441)[&index=19]:0.037620)[&index=20]:0.088461,(((blue1[&index=11]:0.014319,(blue2[&index=12]:0.003998,(red1[&index=13]:0.002925,red2[&index=14]:0.010246)[&index=21]:3.805596)[&index=22]:0.017643)[&index=23]:4.899871,no_tail_r3[&index=10]:0.005815)[&index=24]:0.019630,no_tail_r2[&index=9]:0.021284)[&index=25]:0.062523)[&index=26];
252300	-501.155	-431.671	-69.4842	(ano_tail_r1[&index=8]:0.022334,(no_tail_l1[&index=7]:0.009947,((((blue_f2[&index=4]:0.008402,blue_f1[&index=3]:0.022769)[&index=16]:2.398786,(red_f2[&index=2]:0.013498,red_f1[&index=1]:0.004568)[&index=17]:6.946719)[&index=15]:0.703754,no_tail_l3[&index=5]:0.010285)[&index=18]:0.063697,no_tail_l2[&index=6]:0.017752)[&index=19]:0.078060)[&index=20]:0.043302,((no_tail_r3[&index=10]:0.035271,(blue1[&index=11]:0.008671,(blue2[&index=12]:0.038569,(red1[&index=13]:0.006386,red2[&index=14]:0.005158)[&index=21]:13.695150)[&index=22]:0.011136)[&index=23]:5.271292)[&index=24]:0.024416,no_tail_r2[&index=9]:0.056949)[&index=25]:0.023142)[&index=26];
252400	-503.519	-431.953	-71.5654	(ano_tail_r1[&index=8]:0.002420,(no_tail_r2[&index=9]:0.022895,(no_tail_r3[&index=10]:0.022527,(blue1[&index=11]:0.009406,(blue2[&index=12]:0.021011,(red2[&index=14]:0.003866,red1[&index=13]:0.010742)[&index=21]:15.244075)[&index=22]:0.011443)[&index=23]:10.823806)[&index=24]:0.021200)[&index=25]:0.010247,(no_tail_l1[&index=7]:0.016402,(no_tail_l2[&index=6]:0.081965,(no_tail_l3[&index=5]:0.002635,((red_f2[&index=2]:0.034132,red_f1[&index=1]:0.044857)[&index=17]:3.378135,(blue_f2[&index=4]:0.002910,blue_f1[&index=3]:0.000765)[&index=16]:5.680588)[&index=15]:4.357063)[&index=18]:0.061983)[&index=19]:0.008777)[&index=20]:0.051948)[&index=26];
252500	-500.564	-427.845	-72.7189	(ano_tail_r1[&index=8]:0.004687,(no_tail_l1[&index=7]:0.045116,(no_tail_l2[&index=6]:0.010846,(no_tail_l3[&index=5]:0.054985,((red_f2[&index=2]:0.001770,red_f1[&index=1]:0.008091)[&index=17]:0.327029,(blue_f2[&index=4]:0.002299,blue_f1[&index=3]:0.000995)[&index=16]:11.939638)[&index=15]:9.037339)[&index=18]:0.038609)[&index=19]:0.068661)[&index=20]:0.057134,(((blue1[&index=11]:0.002365,((red2[&index=14]:0.006590,red1[&index=13]:0.016200)[&index=21]:15.587915,blue2[&index=12]:0.007998)[&index=22]:0.013759)[&index=23]:8.323416,no_tail_r3[&index=10]:0.049440)[&index=24]:0.006800,no_tail_r2[&index=9]:0.046705)[&index=25]:0.035170)[&index=26];
252600	-497.604	-424.866	-72.7386	(ano_tail_r1[&index=8]:0.024585,(no_tail_r2[&index=9]:0.005424,((blue1[&index=11]:0.006183,(blue2[&index=12]:0.005531,(red2[&index=14]:0.000188,red1[&index=13]:0.002522)[&index=21]:9.604635)[&index=22]:0.008480)[&index=23]:7.963158,no_tail_r3[&index=10]:0.005815)[&index=24]:0.021925)[&index=25]:0.040266,(no_tail_l1[&index=7]:0.054418,((no_tail_l3[&index=5]:0.023176,((blue_f1[&index=3]:0.010753,blue_f2[&index=4]:0.007442)[&index=16]:8.262512,(red_f1[&index=1]:0.015015,red_f2[&index=2]:0.003404)[&index=17]:7.558669)[&index=15]:12.066665)[&index=18]:0.011329,no_tail_l2[&index=6]:0.023247)[&index=19]:0.048766)[&index=20]:0.017965)[&index=26];
252700	-499.118	-431.159	-67.9589	(((no_tail_r3[&index=10]:0.062167,((blue2[&index=12]:0.017571,(red2[&index=14]:0.002811,red1[&index=13]:0.013828)[&index=21]:7.546852)[&index=22]:0.001753,blue1[&index=11]:0.010725)[&index=23]:2.794583)[&index=24]:0.000030,no_tail_r2[&index=9]:0.007125)[&index=25]:0.022056,ano_tail_r1[&index=8]:0.005526,((no_tail_l2[&index=6]:0.077729,(((blue_f1[&index=3]:0.016621,blue_f2[&index=4]:0.017892)[&index=16]:2.072451,(red_f1[&index=1]:0.000969,red_f2[&index=2]:0.018899)[&index=17]:3.966374)[&index=15]:5.090560,no_tail_l3[&index=5]:0.012809)[&index=18]:0.052294)[&index=19]:0.004535,no_tail_l1[&index=7]:0.002000)[&index=20]:0.075242)[&index=26];
252800	-501.439	-430.667	-70.7716	(((no_tail_l2[&index=6]:0.002377,(no_tail_l3[&index=5]:0.013428,((blue_f1[&index=3]:0.007545,blue_f2[&index=4]:0.002799)[&index=16]:6.237839,(red_f1[&index=1]:0.008852,red_f2[&index=2]:0.022855)[&index=17]:1.233283)[&index=15]:5.192129)[&index=18]:0.000588)[&index=19]:0.011372,no_tail_l1[&index=7]:0.023563)[&index=20]:0.036475,ano_tail_r1[&index=8]:0.040679,(no_tail_r2[&index=9]:0.013521,((blue1[&index=11]:0.007460,(blue2[&index=12]:0.002293,(red1[&index=13]:0.025727,red2[&index=14]:0.019499)[&index=21]:13.486467)[&index=22]:0.039665)[&index=23]:9.396675,no_tail_r3[&index=10]:0.037450)[&index=24]:0.024164)[&index=25]:0.070299)[&index=26];
252900	-501.756	-430.501	-71.2547	(ano_tail_r1[&index=8]:0.000598,(no_tail_l1[&index=7]:0.043349,((((red_f2[&index=2]:0.004338,red_f1[&index=1]:0.005610)[&index=17]:7.969340,(blue_f1[&index=3]:0.001421,blue_f2[&index=4]:0.007350)[&index=16]:1.067083)[&index=15]:0.527972,no_tail_l3[&index=5]:0.031277)[&index=18]:0.016758,no_tail_l2[&index=6]:0.024293)[&index=19]:0.059375)[&index=20]:0.078732,(no_tail_r2[&index=9]:0.009895,(no_tail_r3[&index=10]:0.049519,(blue1[&index=11]:0.009839,(blue2[&index=12]:0.025266,(red2[&index=14]:0.000346,red1[&index=13]:0.011003)[&index=21]:24.207388)[&index=22]:0.004805)[&index=23]:4.148937)[&index=24]:0.038720)[&index=25]:0.029092)[&index=26];
253000	-495.563	-429.206	-66.3575	(ano_tail_r1[&index=8]:0.002291,(no_tail_l1[&index=7]:0.014706,(no_tail_l2[&index=6]:0.001119,(no_tail_l3[&index=5]:0.016471,((blue_f2[&index=4]:0.004288,blue_f1[&index=3]:0.008703)[&index=16]:0.755521,(red_f1[&index=1]:0.052274,red_f2[&index=2]:0.001428)[&index=17]:6.818950)[&index=15]:1.639742)[&index=18]:0.005263)[&index=19]:0.022054)[&index=20]:0.077414,(no_tail_r2[&index=9]:0.009234,((((red1[&index=13]:0.004740,red2[&index=14]:0.003642)[&index=21]:1.477703,blue2[&index=12]:0.001108)[&index=22]:0.004395,blue1[&index=11]:0.020829)[&index=23]:2.816208,no_tail_r3[&index=10]:0.049466)[&index=24]:0.042872)[&index=25]:0.036166)[&index=26];
253100	-496.337	-427.59	-68.747	((no_tail_r2[&index=9]:0.010526,((((red1[&index=13]:0.009413,red2[&index=14]:0.010298)[&index=21]:6.843185,blue2[&index=12]:0.034633)[&index=22]:0.008142,blue1[&index=11]:0.000838)[&index=23]:4.597247,no_tail_r3[&index=10]:0.007386)[&index=24]:0.010351)[&index=25]:0.020866,ano_tail_r1[&index=8]:0.006442,(no_tail_l1[&index=7]:0.017929,(no_tail_l2[&index=6]:0.002143,(((blue_f2[&index=4]:0.043957,blue_f1[&index=3]:0.001343)[&index=16]:0.054319,(red_f2[&index=2]:0.012178,red_f1[&index=1]:0.006082)[&index=17]:10.024106)[&index=15]:3.946679,no_tail_l3[&index=5]:0.049320)[&index=18]:0.048725)[&index=19]:0.019045)[&index=20]:0.048748)[&index=26];
253200	-495.182	-426.396	-68.786	((((no_tail_l3[&index=5]:0.001509,((red_f1[&index=1]:0.002651,red_f2[&index=2]:0.005128)[&index=17]:8.184959,(blue_f1[&index=3]:0.025892,blue_f2[&index=4]:0.003913)[&index=16]:0.432780)[&index=15]:4.197080)[&index=18]:0.018663,no_tail_l2[&index=6]:0.003095)[&index=19]:0.029154,no_tail_l1[&index=7]:0.005710)[&index=20]:0.065043,(((blue1[&index=11]:0.022453,(blue2[&index=12]:0.015009,(red2[&index=14]:0.019500,red1[&index=13]:0.022630)[&index=21]:6.120019)[&index=22]:0.007749)[&index=23]:6.750162,no_tail_r3[&index=10]:0.024445)[&index=24]:0.008168,no_tail_r2[&index=9]:0.015900)[&index=25]:0.045622,ano_tail_r1[&index=8]:0.001530)[&index=26];
253300	-499.089	-428.091	-70.9981	(((no_tail_l2[&index=6]:0.009433,(((blue_f1[&index=3]:0.005131,blue_f2[&index=4]:0.000836)[&index=16]:4.269297,(red_f1[&index=1]:0.005324,red_f2[&index=2]:0.025475)[&index=17]:5.671638)[&index=15]:5.753061,no_tail_l3[&index=5]:0.014771)[&index=18]:0.000818)[&index=19]:0.105220,no_tail_l1[&index=7]:0.008605)[&index=20]:0.071321,(no_tail_r2[&index=9]:0.000840,(((blue2[&index=12]:0.034433,(red2[&index=14]:0.006356,red1[&index=13]:0.006530)[&index=21]:15.789674)[&index=22]:0.019191,blue1[&index=11]:0.031638)[&index=23]:5.188901,no_tail_r3[&index=10]:0.018124)[&index=24]:0.007867)[&index=25]:0.021887,ano_tail_r1[&index=8]:0.022967)[&index=26];
253400	-501.675	-430.223	-71.4521	(((no_tail_l2[&index=6]:0.020855,(((red_f1[&index=1]:0.011404,red_f2[&index=2]:0.009098)[&index=17]:22.297238,(blue_f2[&index=4]:0.006747,blue_f1[&index=3]:0.018713)[&index=16]:0.029173)[&index=15]:3.570554,no_tail_l3[&index=5]:0.008860)[&index=18]:0.003853)[&index=19]:0.021173,no_tail_l1[&index=7]:0.011178)[&index=20]:0.070856,((((blue2[&index=12]:0.059760,(red2[&index=14]:0.002259,red1[&index=13]:0.006600)[&index=21]:8.975006)[&index=22]:0.005790,blue1[&index=11]:0.030733)[&index=23]:4.043715,no_tail_r3[&index=10]:0.031594)[&index=24]:0.004240,no_tail_r2[&index=9]:0.060539)[&index=25]:0.040872,ano_tail_r1[&index=8]:0.018730)[&index=26];
253500	-496.52	-426.244	-70.2762	(ano_tail_r1[&index=8]:0.012467,(((((blue_f1[&index=3]:0.007873,blue_f2[&index=4]:0.019728)[&index=16]:1.204784,(red_f1[&index=1]:0.000155,red_f2[&index=2]:0.001171)[&index=17]:9.917635)[&index=15]:6.429833,no_tail_l3[&index=5]:0.039001)[&index=18]:0.056931,no_tail_l2[&index=6]:0.025129)[&index=19]:0.009170,no_tail_l1[&index=7]:0.006371)[&index=20]:0.051198,((no_tail_r3[&index=10]:0.024153,((blue2[&index=12]:0.012246,(red2[&index=14]:0.014997,red1[&index=13]:0.002479)[&index=21]:5.295239)[&index=22]:0.007342,blue1[&index=11]:0.002608)[&index=23]:10.288571)[&index=24]:0.006097,no_tail_r2[&index=9]:0.024320)[&index=25]:0.020547)[&index=26];
253600	-494.291	-425.101	-69.19	((no_tail_l1[&index=7]:0.003838,(no_tail_l2[&index=6]:0.008636,(no_tail_l3[&index=5]:0.006780,((blue_f2[&index=4]:0.000792,blue_f1[&index=3]:0.004201)[&index=16]:2.698978,(red_f2[&index=2]:0.020475,red_f1[&index=1]:0.009321)[&index=17]:5.694827)[&index=15]:6.643229)[&index=18]:0.026920)[&index=19]:0.043963)[&index=20]:0.027625,ano_tail_r1[&index=8]:0.005344,((no_tail_r3[&index=10]:0.014075,((blue2[&index=12]:0.001264,(red2[&index=14]:0.017292,red1[&index=13]:0.021266)[&index=21]:9.449972)[&index=22]:0.013756,blue1[&index=11]:0.012489)[&index=23]:3.264863)[&index=24]:0.036943,no_tail_r2[&index=9]:0.011081)[&index=25]:0.011121)[&index=26];
253700	-500.109	-430.536	-69.5732	((no_tail_r2[&index=9]:0.052840,(no_tail_r3[&index=10]:0.031337,((blue2[&index=12]:0.006793,(red2[&index=14]:0.002134,red1[&index=13]:0.012327)[&index=21]:7.655979)[&index=22]:0.010834,blue1[&index=11]:0.024280)[&index=23]:3.481688)[&index=24]:0.002362)[&index=25]:0.050777,ano_tail_r1[&index=8]:0.074072,((no_tail_l2[&index=6]:0.044028,(no_tail_l3[&index=5]:0.043484,((red_f2[&index=2]:0.009800,red_f1[&index=1]:0.001858)[&index=17]:14.190884,(blue_f2[&index=4]:0.005628,blue_f1[&index=3]:0.008486)[&index=16]:0.056432)[&index=15]:4.097923)[&index=18]:0.008200)[&index=19]:0.006362,no_tail_l1[&index=7]:0.020030)[&index=20]:0.066691)[&index=26];
253800	-501.597	-427.83	-73.7664	(((no_tail_l2[&index=6]:0.007827,(no_tail_l3[&index=5]:0.010198,((red_f1[&index=1]:0.009105,red_f2[&index=2]:0.002471)[&index=17]:1.188354,(blue_f2[&index=4]:0.002011,blue_f1[&index=3]:0.003620)[&index=16]:7.881702)[&index=15]:1.847327)[&index=18]:0.029763)[&index=19]:0.046160,no_tail_l1[&index=7]:0.028513)[&index=20]:0.114274,ano_tail_r1[&index=8]:0.011891,(no_tail_r2[&index=9]:0.011133,(no_tail_r3[&index=10]:0.014327,(blue1[&index=11]:0.010315,((red2[&index=14]:0.026666,red1[&index=13]:0.001190)[&index=21]:13.457017,blue2[&index=12]:0.007215)[&index=22]:0.020140)[&index=23]:26.096832)[&index=24]:0.026251)[&index=25]:0.076602)[&index=26];
253900	-506.143	-434.097	-72.0463	((no_tail_l1[&index=7]:0.008135,((((blue_f1[&index=3]:0.021769,blue_f2[&index=4]:0.018255)[&index=16]:10.448761,(red_f2[&index=2]:0.005804,red_f1[&index=1]:0.014880)[&index=17]:3.466400)[&index=15]:2.496972,no_tail_l3[&index=5]:0.025614)[&index=18]:0.053099,no_tail_l2[&index=6]:0.006763)[&index=19]:0.007438)[&index=20]:0.102892,((no_tail_r3[&index=10]:0.067786,(blue1[&index=11]:0.013265,(blue2[&index=12]:0.020190,(red2[&index=14]:0.027804,red1[&index=13]:0.032671)[&index=21]:22.153272)[&index=22]:0.014119)[&index=23]:3.256508)[&index=24]:0.024916,no_tail_r2[&index=9]:0.004549)[&index=25]:0.036518,ano_tail_r1[&index=8]:0.001952)[&index=26];
254000	-493.426	-424.74	-68.6856	(ano_tail_r1[&index=8]:0.010814,(no_tail_l1[&index=7]:0.000690,(no_tail_l2[&index=6]:0.021303,(no_tail_l3[&index=5]:0.005371,((blue_f2[&index=4]:0.003777,blue_f1[&index=3]:0.018472)[&index=16]:2.335128,(red_f1[&index=1]:0.006002,red_f2[&index=2]:0.003872)[&index=17]:5.660984)[&index=15]:0.843743)[&index=18]:0.073198)[&index=19]:0.023618)[&index=20]:0.057761,(no_tail_r2[&index=9]:0.007876,(no_tail_r3[&index=10]:0.011403,(blue1[&index=11]:0.025618,(blue2[&index=12]:0.006031,(red2[&index=14]:0.015796,red1[&index=13]:0.007729)[&index=21]:11.939713)[&index=22]:0.008426)[&index=23]:4.401750)[&index=24]:0.019180)[&index=25]:0.018916)[&index=26];
254100	-501.631	-426.517	-75.1139	((no_tail_l1[&index=7]:0.004984,(no_tail_l2[&index=6]:0.018475,(((red_f2[&index=2]:0.010979,red_f1[&index=1]:0.016857)[&index=17]:19.185687,(blue_f2[&index=4]:0.001059,blue_f1[&index=3]:0.020657)[&index=16]:12.430051)[&index=15]:0.230151,no_tail_l3[&index=5]:0.001062)[&index=18]:0.048181)[&index=19]:0.009087)[&index=20]:0.055528,ano_tail_r1[&index=8]:0.004633,(no_tail_r2[&index=9]:0.006717,((blue1[&index=11]:0.047885,((red2[&index=14]:0.001559,red1[&index=13]:0.010098)[&index=21]:20.874960,blue2[&index=12]:0.007462)[&index=22]:0.026596)[&index=23]:4.585080,no_tail_r3[&index=10]:0.001465)[&index=24]:0.024141)[&index=25]:0.044914)[&index=26];
254200	-495.143	-425.311	-69.8323	(((((blue2[&index=12]:0.015833,(red1[&index=13]:0.001151,red2[&index=14]:0.008334)[&index=21]:11.162180)[&index=22]:0.034199,blue1[&index=11]:0.005570)[&index=23]:5.101198,no_tail_r3[&index=10]:0.005726)[&index=24]:0.009211,no_tail_r2[&index=9]:0.017119)[&index=25]:0.037685,ano_tail_r1[&index=8]:0.000319,(no_tail_l1[&index=7]:0.000267,(no_tail_l2[&index=6]:0.025409,(((blue_f1[&index=3]:0.002398,blue_f2[&index=4]:0.008230)[&index=16]:7.211424,(red_f1[&index=1]:0.009193,red_f2[&index=2]:0.004204)[&index=17]:6.124665)[&index=15]:1.272398,no_tail_l3[&index=5]:0.047119)[&index=18]:0.068459)[&index=19]:0.026847)[&index=20]:0.061338)[&index=26];
254300	-498.573	-422.883	-75.6899	(((no_tail_l2[&index=6]:0.019432,(((red_f1[&index=1]:0.004414,red_f2[&index=2]:0.005271)[&index=17]:12.312824,(blue_f1[&index=3]:0.002194,blue_f2[&index=4]:0.007726)[&index=16]:24.082263)[&index=15]:1.256298,no_tail_l3[&index=5]:0.003385)[&index=18]:0.021222)[&index=19]:0.005656,no_tail_l1[&index=7]:0.012112)[&index=20]:0.040786,ano_tail_r1[&index=8]:0.002793,(no_tail_r2[&index=9]:0.002108,(no_tail_r3[&index=10]:0.069140,(blue1[&index=11]:0.028711,((red1[&index=13]:0.000306,red2[&index=14]:0.002439)[&index=21]:19.086519,blue2[&index=12]:0.016820)[&index=22]:0.002950)[&index=23]:3.528984)[&index=24]:0.026326)[&index=25]:0.007959)[&index=26];
254400	-498.054	-424.036	-74.018	((((((red2[&index=14]:0.007067,red1[&index=13]:0.004119)[&index=21]:10.304554,blue2[&index=12]:0.009266)[&index=22]:0.016497,blue1[&index=11]:0.017209)[&index=23]:16.198400,no_tail_r3[&index=10]:0.016445)[&index=24]:0.004634,no_tail_r2[&index=9]:0.028634)[&index=25]:0.015298,(no_tail_l1[&index=7]:0.003507,((((blue_f1[&index=3]:0.029941,blue_f2[&index=4]:0.026706)[&index=16]:10.780471,(red_f1[&index=1]:0.001556,red_f2[&index=2]:0.006789)[&index=17]:6.453476)[&index=15]:8.176087,no_tail_l3[&index=5]:0.018757)[&index=18]:0.010127,no_tail_l2[&index=6]:0.000684)[&index=19]:0.014534)[&index=20]:0.041937,ano_tail_r1[&index=8]:0.002253)[&index=26];
254500	-502.332	-429.533	-72.7991	((no_tail_l1[&index=7]:0.010100,(no_tail_l2[&index=6]:0.002227,(((red_f2[&index=2]:0.025502,red_f1[&index=1]:0.009149)[&index=17]:4.924457,(blue_f1[&index=3]:0.000424,blue_f2[&index=4]:0.012639)[&index=16]:9.571620)[&index=15]:12.082403,no_tail_l3[&index=5]:0.000438)[&index=18]:0.025408)[&index=19]:0.055921)[&index=20]:0.047428,(no_tail_r2[&index=9]:0.016304,(((blue2[&index=12]:0.007851,(red2[&index=14]:0.019391,red1[&index=13]:0.008131)[&index=21]:11.580953)[&index=22]:0.009852,blue1[&index=11]:0.048280)[&index=23]:7.476434,no_tail_r3[&index=10]:0.034262)[&index=24]:0.022258)[&index=25]:0.094342,ano_tail_r1[&index=8]:0.008646)[&index=26];
254600	-507.151	-438.707	-68.4434	(((no_tail_l2[&index=6]:0.074620,(no_tail_l3[&index=5]:0.060853,((blue_f2[&index=4]:0.002903,blue_f1[&index=3]:0.001350)[&index=16]:2.220472,(red_f2[&index=2]:0.008065,red_f1[&index=1]:0.002593)[&index=17]:2.799431)[&index=15]:3.610059)[&index=18]:0.021340)[&index=19]:0.041237,no_tail_l1[&index=7]:0.022298)[&index=20]:0.041959,ano_tail_r1[&index=8]:0.028094,(((((red2[&index=14]:0.003732,red1[&index=13]:0.014830)[&index=21]:11.501482,blue2[&index=12]:0.024308)[&index=22]:0.000595,blue1[&index=11]:0.040667)[&index=23]:3.545948,no_tail_r3[&index=10]:0.014340)[&index=24]:0.107493,no_tail_r2[&index=9]:0.088927)[&index=25]:0.038358)[&index=26];
254700	-503.403	-428.46	-74.9429	((((((red_f2[&index=2]:0.001996,red_f1[&index=1]:0.006463)[&index=17]:0.704395,(blue_f1[&index=3]:0.005223,blue_f2[&index=4]:0.012267)[&index=16]:4.299272)[&index=15]:12.899454,no_tail_l3[&index=5]:0.007814)[&index=18]:0.028357,no_tail_l2[&index=6]:0.011837)[&index=19]:0.038779,no_tail_l1[&index=7]:0.008690)[&index=20]:0.026418,ano_tail_r1[&index=8]:0.020043,(((((red2[&index=14]:0.003666,red1[&index=13]:0.027702)[&index=21]:21.777999,blue2[&index=12]:0.026236)[&index=22]:0.012480,blue1[&index=11]:0.013431)[&index=23]:16.737927,no_tail_r3[&index=10]:0.033344)[&index=24]:0.030766,no_tail_r2[&index=9]:0.003477)[&index=25]:0.075253)[&index=26];
254800	-501.213	-431.594	-69.619	((no_tail_l1[&index=7]:0.014242,((((blue_f2[&index=4]:0.005490,blue_f1[&index=3]:0.007617)[&index=16]:4.940869,(red_f1[&index=1]:0.018538,red_f2[&index=2]:0.080685)[&index=17]:9.478429)[&index=15]:0.449086,no_tail_l3[&index=5]:0.027971)[&index=18]:0.026295,no_tail_l2[&index=6]:0.013726)[&index=19]:0.032885)[&index=20]:0.054997,ano_tail_r1[&index=8]:0.025339,(no_tail_r2[&index=9]:0.003323,((((red2[&index=14]:0.004711,red1[&index=13]:0.008480)[&index=21]:10.528211,blue2[&index=12]:0.000600)[&index=22]:0.061900,blue1[&index=11]:0.003759)[&index=23]:4.382168,no_tail_r3[&index=10]:0.004101)[&index=24]:0.006236)[&index=25]:0.014257)[&index=26];
254900	-496.722	-427.179	-69.5437	((no_tail_l1[&index=7]:0.001588,(no_tail_l2[&index=6]:0.004192,(((blue_f2[&index=4]:0.002309,blue_f1[&index=3]:0.004197)[&index=16]:5.056139,(red_f1[&index=1]:0.002014,red_f2[&index=2]:0.009390)[&index=17]:5.362970)[&index=15]:2.388559,no_tail_l3[&index=5]:0.035767)[&index=18]:0.077336)[&index=19]:0.074739)[&index=20]:0.105561,ano_tail_r1[&index=8]:0.016154,((((blue2[&index=12]:0.015200,(red2[&index=14]:0.006200,red1[&index=13]:0.008100)[&index=21]:11.932984)[&index=22]:0.004029,blue1[&index=11]:0.025179)[&index=23]:4.607097,no_tail_r3[&index=10]:0.003299)[&index=24]:0.046337,no_tail_r2[&index=9]:0.016093)[&index=25]:0.012088)[&index=26];
255000	-503.615	-434.643	-68.9717	(ano_tail_r1[&index=8]:0.009473,((no_tail_r3[&index=10]:0.034822,((blue2[&index=12]:0.002711,(red2[&index=14]:0.040056,red1[&index=13]:0.000089)[&index=21]:9.400243)[&index=22]:0.002512,blue1[&index=11]:0.009394)[&index=23]:9.010086)[&index=24]:0.007933,no_tail_r2[&index=9]:0.020658)[&index=25]:0.051197,((no_tail_l2[&index=6]:0.010144,(((red_f2[&index=2]:0.001028,red_f1[&index=1]:0.009878)[&index=17]:3.584847,(blue_f2[&index=4]:0.014108,blue_f1[&index=3]:0.016035)[&index=16]:0.970497)[&index=15]:3.435474,no_tail_l3[&index=5]:0.005417)[&index=18]:0.055515)[&index=19]:0.086804,no_tail_l1[&index=7]:0.050655)[&index=20]:0.127717)[&index=26];
255100	-503.918	-431.481	-72.4366	(ano_tail_r1[&index=8]:0.002720,((((blue2[&index=12]:0.012550,(red1[&index=13]:0.008466,red2[&index=14]:0.006409)[&index=21]:15.817776)[&index=22]:0.014528,blue1[&index=11]:0.018732)[&index=23]:12.481516,no_tail_r3[&index=10]:0.006881)[&index=24]:0.000182,no_tail_r2[&index=9]:0.004122)[&index=25]:0.118629,(no_tail_l1[&index=7]:0.055551,(no_tail_l2[&index=6]:0.023758,(((blue_f2[&index=4]:0.000743,blue_f1[&index=3]:0.016754)[&index=16]:7.545762,(red_f2[&index=2]:0.014308,red_f1[&index=1]:0.004906)[&index=17]:2.124518)[&index=15]:5.795575,no_tail_l3[&index=5]:0.068911)[&index=18]:0.025165)[&index=19]:0.051443)[&index=20]:0.061871)[&index=26];
255200	-495.893	-423.919	-71.9738	((((((red2[&index=14]:0.008866,red1[&index=13]:0.000623)[&index=21]:16.345501,blue2[&index=12]:0.018583)[&index=22]:0.009705,blue1[&index=11]:0.001372)[&index=23]:5.205955,no_tail_r3[&index=10]:0.011448)[&index=24]:0.041849,no_tail_r2[&index=9]:0.011927)[&index=25]:0.025746,ano_tail_r1[&index=8]:0.004494,(no_tail_l1[&index=7]:0.006354,((no_tail_l3[&index=5]:0.013459,((red_f1[&index=1]:0.019917,red_f2[&index=2]:0.000364)[&index=17]:13.809138,(blue_f2[&index=4]:0.036663,blue_f1[&index=3]:0.002452)[&index=16]:3.181503)[&index=15]:3.131361)[&index=18]:0.041083,no_tail_l2[&index=6]:0.007279)[&index=19]:0.015458)[&index=20]:0.016934)[&index=26];
255300	-506.817	-437.049	-69.7676	((no_tail_l1[&index=7]:0.000822,((no_tail_l3[&index=5]:0.009905,((blue_f1[&index=3]:0.005231,blue_f2[&index=4]:0.003765)[&index=16]:15.036787,(red_f2[&index=2]:0.005841,red_f1[&index=1]:0.043650)[&index=17]:2.429100)[&index=15]:6.976623)[&index=18]:0.063419,no_tail_l2[&index=6]:0.012796)[&index=19]:0.003782)[&index=20]:0.054632,((no_tail_r3[&index=10]:0.023650,((blue2[&index=12]:0.025249,(red1[&index=13]:0.027718,red2[&index=14]:0.004570)[&index=21]:2.760398)[&index=22]:0.061977,blue1[&index=11]:0.023795)[&index=23]:3.324608)[&index=24]:0.000618,no_tail_r2[&index=9]:0.019306)[&index=25]:0.008396,ano_tail_r1[&index=8]:0.010463)[&index=26];
255400	-497.538	-428.228	-69.3095	(ano_tail_r1[&index=8]:0.003172,(no_tail_r2[&index=9]:0.000666,(no_tail_r3[&index=10]:0.003091,(blue1[&index=11]:0.042407,((red2[&index=14]:0.000289,red1[&index=13]:0.001296)[&index=21]:14.346648,blue2[&index=12]:0.010404)[&index=22]:0.006862)[&index=23]:4.317846)[&index=24]:0.021057)[&index=25]:0.083241,((no_tail_l2[&index=6]:0.024222,(((red_f1[&index=1]:0.003040,red_f2[&index=2]:0.000594)[&index=17]:3.075032,(blue_f2[&index=4]:0.004539,blue_f1[&index=3]:0.002500)[&index=16]:4.236593)[&index=15]:2.229235,no_tail_l3[&index=5]:0.005280)[&index=18]:0.019542)[&index=19]:0.134303,no_tail_l1[&index=7]:0.049941)[&index=20]:0.024692)[&index=26];
255500	-511.394	-436.226	-75.1683	(((no_tail_r3[&index=10]:0.026325,(blue1[&index=11]:0.025202,(blue2[&index=12]:0.031433,(red2[&index=14]:0.017002,red1[&index=13]:0.000909)[&index=21]:16.732183)[&index=22]:0.008650)[&index=23]:11.297812)[&index=24]:0.014536,no_tail_r2[&index=9]:0.015634)[&index=25]:0.027826,(no_tail_l1[&index=7]:0.017040,(no_tail_l2[&index=6]:0.020781,(((blue_f2[&index=4]:0.036932,blue_f1[&index=3]:0.033648)[&index=16]:5.921774,(red_f2[&index=2]:0.055198,red_f1[&index=1]:0.008494)[&index=17]:6.002328)[&index=15]:17.479344,no_tail_l3[&index=5]:0.030074)[&index=18]:0.046233)[&index=19]:0.053691)[&index=20]:0.025555,ano_tail_r1[&index=8]:0.012093)[&index=26];
255600	-496.506	-424.596	-71.9102	(((no_tail_l2[&index=6]:0.007529,(no_tail_l3[&index=5]:0.016580,((blue_f1[&index=3]:0.007109,blue_f2[&index=4]:0.002514)[&index=16]:2.380918,(red_f1[&index=1]:0.002163,red_f2[&index=2]:0.013415)[&index=17]:8.657888)[&index=15]:6.663892)[&index=18]:0.024703)[&index=19]:0.014464,no_tail_l1[&index=7]:0.033461)[&index=20]:0.024452,(no_tail_r2[&index=9]:0.026686,((blue1[&index=11]:0.000942,(blue2[&index=12]:0.006126,(red2[&index=14]:0.004677,red1[&index=13]:0.001455)[&index=21]:13.729267)[&index=22]:0.033696)[&index=23]:9.892776,no_tail_r3[&index=10]:0.009953)[&index=24]:0.004315)[&index=25]:0.060599,ano_tail_r1[&index=8]:0.030400)[&index=26];
255700	-509.348	-437.508	-71.8403	((no_tail_l1[&index=7]:0.033616,((((blue_f2[&index=4]:0.051623,blue_f1[&index=3]:0.003677)[&index=16]:5.833433,(red_f2[&index=2]:0.037530,red_f1[&index=1]:0.005627)[&index=17]:10.005292)[&index=15]:13.795202,no_tail_l3[&index=5]:0.032097)[&index=18]:0.020013,no_tail_l2[&index=6]:0.002249)[&index=19]:0.077221)[&index=20]:0.105194,((no_tail_r3[&index=10]:0.007818,(blue1[&index=11]:0.007788,(blue2[&index=12]:0.002558,(red2[&index=14]:0.005098,red1[&index=13]:0.059134)[&index=21]:7.095565)[&index=22]:0.044475)[&index=23]:4.002687)[&index=24]:0.040702,no_tail_r2[&index=9]:0.000392)[&index=25]:0.031545,ano_tail_r1[&index=8]:0.000186)[&index=26];
255800	-496.363	-424.676	-71.6867	(((no_tail_l2[&index=6]:0.009341,(((blue_f1[&index=3]:0.018061,blue_f2[&index=4]:0.005039)[&index=16]:13.318227,(red_f1[&index=1]:0.001501,red_f2[&index=2]:0.011464)[&index=17]:3.417292)[&index=15]:1.241664,no_tail_l3[&index=5]:0.006854)[&index=18]:0.016412)[&index=19]:0.008178,no_tail_l1[&index=7]:0.066291)[&index=20]:0.028022,ano_tail_r1[&index=8]:0.016850,(no_tail_r2[&index=9]:0.002839,(no_tail_r3[&index=10]:0.008976,((blue2[&index=12]:0.019240,(red1[&index=13]:0.003640,red2[&index=14]:0.001950)[&index=21]:15.494361)[&index=22]:0.004920,blue1[&index=11]:0.004817)[&index=23]:6.744723)[&index=24]:0.047300)[&index=25]:0.034557)[&index=26];
255900	-502.616	-432.431	-70.1841	((no_tail_l1[&index=7]:0.004861,(no_tail_l2[&index=6]:0.009162,(((red_f1[&index=1]:0.002627,red_f2[&index=2]:0.000178)[&index=17]:9.862997,(blue_f2[&index=4]:0.036837,blue_f1[&index=3]:0.002007)[&index=16]:3.535530)[&index=15]:0.683826,no_tail_l3[&index=5]:0.042961)[&index=18]:0.031560)[&index=19]:0.000076)[&index=20]:0.031284,ano_tail_r1[&index=8]:0.039630,((no_tail_r3[&index=10]:0.017959,(blue1[&index=11]:0.002949,(blue2[&index=12]:0.014489,(red1[&index=13]:0.011372,red2[&index=14]:0.008490)[&index=21]:15.970531)[&index=22]:0.075073)[&index=23]:2.576973)[&index=24]:0.050448,no_tail_r2[&index=9]:0.003772)[&index=25]:0.003877)[&index=26];
256000	-496.659	-424.992	-71.6673	(((no_tail_r3[&index=10]:0.015927,((blue2[&index=12]:0.022517,(red1[&index=13]:0.010840,red2[&index=14]:0.006437)[&index=21]:8.919497)[&index=22]:0.001564,blue1[&index=11]:0.000754)[&index=23]:7.172971)[&index=24]:0.001219,no_tail_r2[&index=9]:0.011954)[&index=25]:0.030435,(no_tail_l1[&index=7]:0.013976,(no_tail_l2[&index=6]:0.002949,(no_tail_l3[&index=5]:0.022218,((blue_f1[&index=3]:0.007361,blue_f2[&index=4]:0.018989)[&index=16]:8.654666,(red_f2[&index=2]:0.005051,red_f1[&index=1]:0.000207)[&index=17]:12.883513)[&index=15]:2.424742)[&index=18]:0.011724)[&index=19]:0.042230)[&index=20]:0.104971,ano_tail_r1[&index=8]:0.048976)[&index=26];
256100	-504.009	-434.084	-69.9252	((no_tail_l1[&index=7]:0.052962,(no_tail_l2[&index=6]:0.098456,(no_tail_l3[&index=5]:0.026885,((red_f1[&index=1]:0.005568,red_f2[&index=2]:0.001119)[&index=17]:11.490048,(blue_f1[&index=3]:0.041226,blue_f2[&index=4]:0.015539)[&index=16]:0.942752)[&index=15]:6.132029)[&index=18]:0.031272)[&index=19]:0.050411)[&index=20]:0.041647,((no_tail_r3[&index=10]:0.021159,((blue2[&index=12]:0.000667,(red2[&index=14]:0.006723,red1[&index=13]:0.006487)[&index=21]:9.409323)[&index=22]:0.025939,blue1[&index=11]:0.006382)[&index=23]:3.225469)[&index=24]:0.016540,no_tail_r2[&index=9]:0.002775)[&index=25]:0.023557,ano_tail_r1[&index=8]:0.049827)[&index=26];
256200	-503.047	-430.458	-72.5895	(ano_tail_r1[&index=8]:0.026908,(no_tail_l1[&index=7]:0.013697,(no_tail_l2[&index=6]:0.000107,(no_tail_l3[&index=5]:0.018217,((red_f1[&index=1]:0.034979,red_f2[&index=2]:0.005772)[&index=17]:21.778530,(blue_f1[&index=3]:0.003069,blue_f2[&index=4]:0.003674)[&index=16]:0.116225)[&index=15]:7.800639)[&index=18]:0.016902)[&index=19]:0.013494)[&index=20]:0.031313,(((((red1[&index=13]:0.000351,red2[&index=14]:0.009934)[&index=21]:5.520045,blue2[&index=12]:0.017740)[&index=22]:0.001383,blue1[&index=11]:0.033436)[&index=23]:9.389289,no_tail_r3[&index=10]:0.068002)[&index=24]:0.026052,no_tail_r2[&index=9]:0.015966)[&index=25]:0.100738)[&index=26];
256300	-509.004	-435.89	-73.1148	((no_tail_l1[&index=7]:0.015804,(no_tail_l2[&index=6]:0.015288,(((red_f2[&index=2]:0.014844,red_f1[&index=1]:0.013860)[&index=17]:1.611309,(blue_f1[&index=3]:0.009669,blue_f2[&index=4]:0.018653)[&index=16]:9.166928)[&index=15]:6.870639,no_tail_l3[&index=5]:0.033316)[&index=18]:0.019511)[&index=19]:0.138691)[&index=20]:0.082742,(no_tail_r2[&index=9]:0.055655,(no_tail_r3[&index=10]:0.019405,((blue2[&index=12]:0.004918,(red1[&index=13]:0.005470,red2[&index=14]:0.011956)[&index=21]:25.917705)[&index=22]:0.049085,blue1[&index=11]:0.004578)[&index=23]:3.489675)[&index=24]:0.051613)[&index=25]:0.042982,ano_tail_r1[&index=8]:0.008878)[&index=26];
256400	-507.509	-434.289	-73.2204	(((no_tail_l2[&index=6]:0.020736,(no_tail_l3[&index=5]:0.034770,((blue_f2[&index=4]:0.009595,blue_f1[&index=3]:0.000648)[&index=16]:27.751045,(red_f1[&index=1]:0.008743,red_f2[&index=2]:0.015976)[&index=17]:11.572818)[&index=15]:0.406140)[&index=18]:0.018174)[&index=19]:0.084436,no_tail_l1[&index=7]:0.018610)[&index=20]:0.021545,ano_tail_r1[&index=8]:0.042583,(no_tail_r2[&index=9]:0.063736,((blue1[&index=11]:0.009425,((red2[&index=14]:0.015546,red1[&index=13]:0.005508)[&index=21]:4.379827,blue2[&index=12]:0.004263)[&index=22]:0.016788)[&index=23]:3.588965,no_tail_r3[&index=10]:0.066541)[&index=24]:0.002778)[&index=25]:0.041746)[&index=26];
256500	-508.934	-434.444	-74.491	(((no_tail_r3[&index=10]:0.127686,((blue2[&index=12]:0.009892,(red1[&index=13]:0.000740,red2[&index=14]:0.053389)[&index=21]:8.565527)[&index=22]:0.020296,blue1[&index=11]:0.006467)[&index=23]:19.190170)[&index=24]:0.000615,no_tail_r2[&index=9]:0.009851)[&index=25]:0.019942,ano_tail_r1[&index=8]:0.018756,((no_tail_l2[&index=6]:0.051115,(no_tail_l3[&index=5]:0.078041,((red_f2[&index=2]:0.011513,red_f1[&index=1]:0.018469)[&index=17]:19.725450,(blue_f2[&index=4]:0.004787,blue_f1[&index=3]:0.006400)[&index=16]:2.474160)[&index=15]:4.069260)[&index=18]:0.028111)[&index=19]:0.006938,no_tail_l1[&index=7]:0.008373)[&index=20]:0.047843)[&index=26];
256600	-503.346	-434.07	-69.2767	((((((red1[&index=13]:0.012359,red2[&index=14]:0.011437)[&index=21]:4.016367,blue2[&index=12]:0.026709)[&index=22]:0.004284,blue1[&index=11]:0.017614)[&index=23]:8.149209,no_tail_r3[&index=10]:0.032971)[&index=24]:0.009049,no_tail_r2[&index=9]:0.038470)[&index=25]:0.027101,ano_tail_r1[&index=8]:0.000951,(((no_tail_l3[&index=5]:0.010831,((blue_f1[&index=3]:0.006128,blue_f2[&index=4]:0.002280)[&index=16]:11.390282,(red_f2[&index=2]:0.004472,red_f1[&index=1]:0.027178)[&index=17]:1.885626)[&index=15]:2.531584)[&index=18]:0.028032,no_tail_l2[&index=6]:0.016254)[&index=19]:0.144823,no_tail_l1[&index=7]:0.030678)[&index=20]:0.057621)[&index=26];
256700	-507.592	-434.751	-72.841	((((no_tail_l3[&index=5]:0.015025,((red_f1[&index=1]:0.005469,red_f2[&index=2]:0.018593)[&index=17]:9.690847,(blue_f2[&index=4]:0.029875,blue_f1[&index=3]:0.006195)[&index=16]:5.216292)[&index=15]:1.635356)[&index=18]:0.091188,no_tail_l2[&index=6]:0.018176)[&index=19]:0.062459,no_tail_l1[&index=7]:0.059394)[&index=20]:0.024042,ano_tail_r1[&index=8]:0.023400,(no_tail_r2[&index=9]:0.005065,(no_tail_r3[&index=10]:0.005901,(((red2[&index=14]:0.018842,red1[&index=13]:0.010598)[&index=21]:13.160012,blue2[&index=12]:0.027288)[&index=22]:0.031545,blue1[&index=11]:0.009423)[&index=23]:16.108511)[&index=24]:0.025957)[&index=25]:0.004710)[&index=26];
256800	-495.762	-425.612	-70.1501	(((no_tail_r3[&index=10]:0.004249,((blue2[&index=12]:0.009466,(red2[&index=14]:0.002223,red1[&index=13]:0.015597)[&index=21]:8.588161)[&index=22]:0.001201,blue1[&index=11]:0.002578)[&index=23]:4.204258)[&index=24]:0.012517,no_tail_r2[&index=9]:0.001876)[&index=25]:0.026539,(no_tail_l1[&index=7]:0.019087,(no_tail_l2[&index=6]:0.013352,(((blue_f2[&index=4]:0.001998,blue_f1[&index=3]:0.006082)[&index=16]:13.860372,(red_f1[&index=1]:0.023860,red_f2[&index=2]:0.004720)[&index=17]:3.316121)[&index=15]:2.542203,no_tail_l3[&index=5]:0.041819)[&index=18]:0.019366)[&index=19]:0.046391)[&index=20]:0.037563,ano_tail_r1[&index=8]:0.048118)[&index=26];
256900	-504.804	-431.542	-73.2626	((no_tail_l1[&index=7]:0.031011,((no_tail_l3[&index=5]:0.016521,((red_f1[&index=1]:0.017396,red_f2[&index=2]:0.000002)[&index=17]:7.999807,(blue_f2[&index=4]:0.001269,blue_f1[&index=3]:0.030840)[&index=16]:6.330610)[&index=15]:9.319896)[&index=18]:0.072914,no_tail_l2[&index=6]:0.005712)[&index=19]:0.012669)[&index=20]:0.097398,ano_tail_r1[&index=8]:0.038625,(no_tail_r2[&index=9]:0.000030,(no_tail_r3[&index=10]:0.025508,((blue2[&index=12]:0.000443,(red1[&index=13]:0.004148,red2[&index=14]:0.010351)[&index=21]:5.569551)[&index=22]:0.017183,blue1[&index=11]:0.022696)[&index=23]:18.696035)[&index=24]:0.001607)[&index=25]:0.089817)[&index=26];
257000	-514.547	-440.144	-74.4033	((((((red2[&index=14]:0.004398,red1[&index=13]:0.013402)[&index=21]:20.721462,blue2[&index=12]:0.043381)[&index=22]:0.001509,blue1[&index=11]:0.029289)[&index=23]:12.949409,no_tail_r3[&index=10]:0.051666)[&index=24]:0.082139,no_tail_r2[&index=9]:0.009789)[&index=25]:0.066592,ano_tail_r1[&index=8]:0.050350,((no_tail_l2[&index=6]:0.004323,(((blue_f2[&index=4]:0.025415,blue_f1[&index=3]:0.011599)[&index=16]:8.187726,(red_f1[&index=1]:0.000495,red_f2[&index=2]:0.054159)[&index=17]:1.345619)[&index=15]:10.276856,no_tail_l3[&index=5]:0.101411)[&index=18]:0.001439)[&index=19]:0.024449,no_tail_l1[&index=7]:0.037071)[&index=20]:0.021472)[&index=26];
257100	-511.758	-438.231	-73.5267	(((no_tail_l2[&index=6]:0.051421,(no_tail_l3[&index=5]:0.016662,((red_f1[&index=1]:0.001997,red_f2[&index=2]:0.005208)[&index=17]:15.033580,(blue_f1[&index=3]:0.013324,blue_f2[&index=4]:0.025610)[&index=16]:3.077135)[&index=15]:5.755204)[&index=18]:0.046109)[&index=19]:0.066241,no_tail_l1[&index=7]:0.026076)[&index=20]:0.157689,(((blue1[&index=11]:0.007026,((red2[&index=14]:0.014073,red1[&index=13]:0.006265)[&index=21]:15.913595,blue2[&index=12]:0.051793)[&index=22]:0.049356)[&index=23]:9.287948,no_tail_r3[&index=10]:0.019315)[&index=24]:0.020194,no_tail_r2[&index=9]:0.041235)[&index=25]:0.030550,ano_tail_r1[&index=8]:0.014904)[&index=26];
257200	-501.53	-429.594	-71.9359	((no_tail_r2[&index=9]:0.003470,((((red2[&index=14]:0.014171,red1[&index=13]:0.013951)[&index=21]:20.437999,blue2[&index=12]:0.030994)[&index=22]:0.011746,blue1[&index=11]:0.006066)[&index=23]:6.339708,no_tail_r3[&index=10]:0.039779)[&index=24]:0.026873)[&index=25]:0.058283,ano_tail_r1[&index=8]:0.011797,(no_tail_l1[&index=7]:0.015188,((((blue_f2[&index=4]:0.021018,blue_f1[&index=3]:0.000540)[&index=16]:2.134926,(red_f1[&index=1]:0.025836,red_f2[&index=2]:0.000564)[&index=17]:10.372072)[&index=15]:1.991559,no_tail_l3[&index=5]:0.030246)[&index=18]:0.024801,no_tail_l2[&index=6]:0.021997)[&index=19]:0.050809)[&index=20]:0.094314)[&index=26];
257300	-498.576	-430.202	-68.3746	(ano_tail_r1[&index=8]:0.006363,(no_tail_l1[&index=7]:0.023540,(no_tail_l2[&index=6]:0.000260,(no_tail_l3[&index=5]:0.055424,((blue_f1[&index=3]:0.027272,blue_f2[&index=4]:0.005535)[&index=16]:3.721117,(red_f2[&index=2]:0.003062,red_f1[&index=1]:0.015305)[&index=17]:7.023379)[&index=15]:4.465390)[&index=18]:0.008574)[&index=19]:0.007874)[&index=20]:0.094407,(((((red1[&index=13]:0.002339,red2[&index=14]:0.010844)[&index=21]:0.835617,blue2[&index=12]:0.000746)[&index=22]:0.007186,blue1[&index=11]:0.047704)[&index=23]:7.552686,no_tail_r3[&index=10]:0.003062)[&index=24]:0.040325,no_tail_r2[&index=9]:0.000966)[&index=25]:0.013093)[&index=26];
257400	-507.657	-439.624	-68.0329	(((no_tail_r3[&index=10]:0.044160,(blue1[&index=11]:0.024323,((red1[&index=13]:0.016129,red2[&index=14]:0.009959)[&index=21]:0.776519,blue2[&index=12]:0.041115)[&index=22]:0.012564)[&index=23]:4.356331)[&index=24]:0.032950,no_tail_r2[&index=9]:0.041658)[&index=25]:0.022342,(no_tail_l1[&index=7]:0.043063,(no_tail_l2[&index=6]:0.005682,(((red_f2[&index=2]:0.004586,red_f1[&index=1]:0.003499)[&index=17]:12.614763,(blue_f1[&index=3]:0.011086,blue_f2[&index=4]:0.034487)[&index=16]:2.271713)[&index=15]:1.675147,no_tail_l3[&index=5]:0.017356)[&index=18]:0.017174)[&index=19]:0.081410)[&index=20]:0.048913,ano_tail_r1[&index=8]:0.056313)[&index=26];
257500	-504.053	-432.954	-71.0986	((((blue1[&index=11]:0.001053,(blue2[&index=12]:0.048439,(red2[&index=14]:0.020874,red1[&index=13]:0.017563)[&index=21]:9.095881)[&index=22]:0.017600)[&index=23]:5.047646,no_tail_r3[&index=10]:0.050110)[&index=24]:0.042034,no_tail_r2[&index=9]:0.055067)[&index=25]:0.000516,ano_tail_r1[&index=8]:0.004036,((no_tail_l2[&index=6]:0.005551,(((blue_f1[&index=3]:0.001261,blue_f2[&index=4]:0.004699)[&index=16]:10.222772,(red_f1[&index=1]:0.016404,red_f2[&index=2]:0.016593)[&index=17]:8.743867)[&index=15]:4.029570,no_tail_l3[&index=5]:0.010765)[&index=18]:0.009723)[&index=19]:0.001988,no_tail_l1[&index=7]:0.016367)[&index=20]:0.111363)[&index=26];
257600	-497.727	-427.748	-69.9787	(((no_tail_l2[&index=6]:0.004207,(((blue_f1[&index=3]:0.000470,blue_f2[&index=4]:0.004342)[&index=16]:2.948043,(red_f2[&index=2]:0.006462,red_f1[&index=1]:0.009272)[&index=17]:3.926730)[&index=15]:8.346658,no_tail_l3[&index=5]:0.009849)[&index=18]:0.016743)[&index=19]:0.094979,no_tail_l1[&index=7]:0.046265)[&index=20]:0.058287,(no_tail_r2[&index=9]:0.012482,(no_tail_r3[&index=10]:0.026013,((blue2[&index=12]:0.008185,(red1[&index=13]:0.029675,red2[&index=14]:0.008286)[&index=21]:8.987320)[&index=22]:0.009164,blue1[&index=11]:0.007485)[&index=23]:7.386597)[&index=24]:0.023148)[&index=25]:0.010493,ano_tail_r1[&index=8]:0.011117)[&index=26];
257700	-506.154	-432.642	-73.5113	(((no_tail_l2[&index=6]:0.007893,(((blue_f2[&index=4]:0.014275,blue_f1[&index=3]:0.029867)[&index=16]:12.254471,(red_f2[&index=2]:0.007558,red_f1[&index=1]:0.011963)[&index=17]:11.706431)[&index=15]:0.976380,no_tail_l3[&index=5]:0.110202)[&index=18]:0.009139)[&index=19]:0.067941,no_tail_l1[&index=7]:0.001285)[&index=20]:0.083891,ano_tail_r1[&index=8]:0.040474,(no_tail_r2[&index=9]:0.016855,((((red1[&index=13]:0.006664,red2[&index=14]:0.009928)[&index=21]:11.123854,blue2[&index=12]:0.020256)[&index=22]:0.028858,blue1[&index=11]:0.001939)[&index=23]:13.043199,no_tail_r3[&index=10]:0.029426)[&index=24]:0.031127)[&index=25]:0.021802)[&index=26];
257800	-497.292	-429.921	-67.3708	(ano_tail_r1[&index=8]:0.006234,((no_tail_l2[&index=6]:0.003227,(no_tail_l3[&index=5]:0.032842,((red_f1[&index=1]:0.009510,red_f2[&index=2]:0.032420)[&index=17]:2.384275,(blue_f1[&index=3]:0.006843,blue_f2[&index=4]:0.000847)[&index=16]:4.762258)[&index=15]:1.734666)[&index=18]:0.014313)[&index=19]:0.020584,no_tail_l1[&index=7]:0.007036)[&index=20]:0.054809,(((((red2[&index=14]:0.004273,red1[&index=13]:0.008614)[&index=21]:3.705840,blue2[&index=12]:0.033332)[&index=22]:0.014872,blue1[&index=11]:0.009904)[&index=23]:6.015320,no_tail_r3[&index=10]:0.047080)[&index=24]:0.010571,no_tail_r2[&index=9]:0.023027)[&index=25]:0.010282)[&index=26];
257900	-501.262	-429.822	-71.4399	(ano_tail_r1[&index=8]:0.059192,(no_tail_l1[&index=7]:0.028809,((((red_f2[&index=2]:0.000458,red_f1[&index=1]:0.005633)[&index=17]:3.265962,(blue_f2[&index=4]:0.011564,blue_f1[&index=3]:0.003126)[&index=16]:1.453337)[&index=15]:17.213848,no_tail_l3[&index=5]:0.042477)[&index=18]:0.043205,no_tail_l2[&index=6]:0.047739)[&index=19]:0.043341)[&index=20]:0.022336,((no_tail_r3[&index=10]:0.016500,(blue1[&index=11]:0.011852,(blue2[&index=12]:0.001760,(red2[&index=14]:0.012495,red1[&index=13]:0.003753)[&index=21]:9.309169)[&index=22]:0.007453)[&index=23]:7.673911)[&index=24]:0.010859,no_tail_r2[&index=9]:0.001993)[&index=25]:0.007936)[&index=26];
258000	-500.853	-432.584	-68.2685	(ano_tail_r1[&index=8]:0.053931,(((((blue_f1[&index=3]:0.002957,blue_f2[&index=4]:0.002061)[&index=16]:5.950450,(red_f1[&index=1]:0.028777,red_f2[&index=2]:0.007679)[&index=17]:1.040909)[&index=15]:8.119030,no_tail_l3[&index=5]:0.000211)[&index=18]:0.039507,no_tail_l2[&index=6]:0.008753)[&index=19]:0.029724,no_tail_l1[&index=7]:0.026465)[&index=20]:0.056763,(((blue1[&index=11]:0.025505,(blue2[&index=12]:0.012970,(red1[&index=13]:0.005333,red2[&index=14]:0.004078)[&index=21]:4.851931)[&index=22]:0.010208)[&index=23]:3.023445,no_tail_r3[&index=10]:0.010968)[&index=24]:0.016599,no_tail_r2[&index=9]:0.022960)[&index=25]:0.090303)[&index=26];
258100	-505.299	-431.845	-73.4538	(((no_tail_l2[&index=6]:0.066243,(no_tail_l3[&index=5]:0.021733,((blue_f2[&index=4]:0.000259,blue_f1[&index=3]:0.022195)[&index=16]:3.966916,(red_f2[&index=2]:0.006838,red_f1[&index=1]:0.007577)[&index=17]:7.656232)[&index=15]:11.687218)[&index=18]:0.056735)[&index=19]:0.082671,no_tail_l1[&index=7]:0.010617)[&index=20]:0.014577,ano_tail_r1[&index=8]:0.007629,((no_tail_r3[&index=10]:0.008627,((blue2[&index=12]:0.010890,(red1[&index=13]:0.000268,red2[&index=14]:0.019576)[&index=21]:17.766509)[&index=22]:0.008494,blue1[&index=11]:0.051911)[&index=23]:7.815415)[&index=24]:0.038367,no_tail_r2[&index=9]:0.010513)[&index=25]:0.030172)[&index=26];
258200	-504.536	-430.641	-73.8951	((no_tail_l1[&index=7]:0.006931,(no_tail_l2[&index=6]:0.027999,(no_tail_l3[&index=5]:0.017442,((red_f1[&index=1]:0.003187,red_f2[&index=2]:0.048795)[&index=17]:16.216160,(blue_f1[&index=3]:0.024713,blue_f2[&index=4]:0.011513)[&index=16]:9.615742)[&index=15]:5.393123)[&index=18]:0.016485)[&index=19]:0.024924)[&index=20]:0.017844,ano_tail_r1[&index=8]:0.027326,(no_tail_r2[&index=9]:0.020549,(no_tail_r3[&index=10]:0.034616,(blue1[&index=11]:0.000236,(blue2[&index=12]:0.008538,(red2[&index=14]:0.006237,red1[&index=13]:0.026006)[&index=21]:16.200350)[&index=22]:0.007138)[&index=23]:3.772775)[&index=24]:0.029115)[&index=25]:0.016630)[&index=26];
258300	-501.76	-431.986	-69.7736	(ano_tail_r1[&index=8]:0.011836,(no_tail_l1[&index=7]:0.004731,(no_tail_l2[&index=6]:0.083623,(no_tail_l3[&index=5]:0.008145,((blue_f2[&index=4]:0.021232,blue_f1[&index=3]:0.015352)[&index=16]:1.561016,(red_f1[&index=1]:0.012061,red_f2[&index=2]:0.004188)[&index=17]:5.220364)[&index=15]:4.579410)[&index=18]:0.018192)[&index=19]:0.061396)[&index=20]:0.021806,(no_tail_r2[&index=9]:0.001663,(no_tail_r3[&index=10]:0.042131,(blue1[&index=11]:0.011191,((red2[&index=14]:0.008634,red1[&index=13]:0.004247)[&index=21]:5.606914,blue2[&index=12]:0.019185)[&index=22]:0.005747)[&index=23]:13.559455)[&index=24]:0.044920)[&index=25]:0.039465)[&index=26];
258400	-491.128	-421.528	-69.5999	((((blue1[&index=11]:0.012327,(blue2[&index=12]:0.004348,(red2[&index=14]:0.012636,red1[&index=13]:0.002345)[&index=21]:11.500885)[&index=22]:0.012771)[&index=23]:3.898006,no_tail_r3[&index=10]:0.000743)[&index=24]:0.021146,no_tail_r2[&index=9]:0.013026)[&index=25]:0.011469,(no_tail_l1[&index=7]:0.001828,((no_tail_l3[&index=5]:0.011422,((red_f2[&index=2]:0.003306,red_f1[&index=1]:0.013136)[&index=17]:8.835059,(blue_f1[&index=3]:0.012364,blue_f2[&index=4]:0.003237)[&index=16]:1.016052)[&index=15]:4.576695)[&index=18]:0.017266,no_tail_l2[&index=6]:0.011663)[&index=19]:0.045146)[&index=20]:0.047329,ano_tail_r1[&index=8]:0.014470)[&index=26];
258500	-506.065	-436.389	-69.6759	((no_tail_l1[&index=7]:0.000987,(no_tail_l2[&index=6]:0.060105,(no_tail_l3[&index=5]:0.000752,((red_f2[&index=2]:0.062784,red_f1[&index=1]:0.016486)[&index=17]:10.439557,(blue_f2[&index=4]:0.000786,blue_f1[&index=3]:0.000167)[&index=16]:3.657185)[&index=15]:1.844519)[&index=18]:0.000476)[&index=19]:0.025985)[&index=20]:0.073376,ano_tail_r1[&index=8]:0.012318,((no_tail_r3[&index=10]:0.022202,((blue2[&index=12]:0.031258,(red2[&index=14]:0.003607,red1[&index=13]:0.020647)[&index=21]:10.473966)[&index=22]:0.024350,blue1[&index=11]:0.009730)[&index=23]:3.521811)[&index=24]:0.029458,no_tail_r2[&index=9]:0.020651)[&index=25]:0.125547)[&index=26];
258600	-510.196	-439.043	-71.1537	((((no_tail_l3[&index=5]:0.000348,((blue_f2[&index=4]:0.012238,blue_f1[&index=3]:0.070477)[&index=16]:1.525107,(red_f1[&index=1]:0.005911,red_f2[&index=2]:0.000535)[&index=17]:8.864578)[&index=15]:7.151935)[&index=18]:0.095835,no_tail_l2[&index=6]:0.014589)[&index=19]:0.011659,no_tail_l1[&index=7]:0.062556)[&index=20]:0.083917,((no_tail_r3[&index=10]:0.066041,((blue2[&index=12]:0.007671,(red1[&index=13]:0.002770,red2[&index=14]:0.007886)[&index=21]:13.493293)[&index=22]:0.034054,blue1[&index=11]:0.052695)[&index=23]:6.191107)[&index=24]:0.063796,no_tail_r2[&index=9]:0.007158)[&index=25]:0.034488,ano_tail_r1[&index=8]:0.006718)[&index=26];
258700	-499.869	-427.844	-72.0254	(ano_tail_r1[&index=8]:0.005347,(no_tail_l1[&index=7]:0.002653,(no_tail_l2[&index=6]:0.020587,(((red_f1[&index=1]:0.004609,red_f2[&index=2]:0.021049)[&index=17]:3.042657,(blue_f2[&index=4]:0.023854,blue_f1[&index=3]:0.000712)[&index=16]:2.948987)[&index=15]:18.129663,no_tail_l3[&index=5]:0.017005)[&index=18]:0.020966)[&index=19]:0.038846)[&index=20]:0.039280,((((blue2[&index=12]:0.000490,(red2[&index=14]:0.025511,red1[&index=13]:0.008128)[&index=21]:14.077246)[&index=22]:0.007732,blue1[&index=11]:0.002082)[&index=23]:3.655950,no_tail_r3[&index=10]:0.016307)[&index=24]:0.018281,no_tail_r2[&index=9]:0.010715)[&index=25]:0.087485)[&index=26];
258800	-511.314	-440.799	-70.5153	(((no_tail_r3[&index=10]:0.010476,(((red1[&index=13]:0.026748,red2[&index=14]:0.017551)[&index=21]:5.238936,blue2[&index=12]:0.036424)[&index=22]:0.030729,blue1[&index=11]:0.006993)[&index=23]:9.237321)[&index=24]:0.038916,no_tail_r2[&index=9]:0.020780)[&index=25]:0.032523,ano_tail_r1[&index=8]:0.004045,((no_tail_l2[&index=6]:0.090025,(no_tail_l3[&index=5]:0.165906,((blue_f1[&index=3]:0.002778,blue_f2[&index=4]:0.045659)[&index=16]:13.722413,(red_f2[&index=2]:0.002491,red_f1[&index=1]:0.010140)[&index=17]:1.363963)[&index=15]:4.482042)[&index=18]:0.001549)[&index=19]:0.031932,no_tail_l1[&index=7]:0.010769)[&index=20]:0.044192)[&index=26];
258900	-498.924	-431.692	-67.2324	(((no_tail_l2[&index=6]:0.030477,(no_tail_l3[&index=5]:0.023294,((red_f1[&index=1]:0.001632,red_f2[&index=2]:0.018976)[&index=17]:8.103152,(blue_f1[&index=3]:0.003716,blue_f2[&index=4]:0.012650)[&index=16]:0.466292)[&index=15]:2.416352)[&index=18]:0.070996)[&index=19]:0.063961,no_tail_l1[&index=7]:0.012080)[&index=20]:0.024843,((no_tail_r3[&index=10]:0.046828,(((red1[&index=13]:0.006578,red2[&index=14]:0.009254)[&index=21]:3.600526,blue2[&index=12]:0.006963)[&index=22]:0.002680,blue1[&index=11]:0.012210)[&index=23]:3.208653)[&index=24]:0.026258,no_tail_r2[&index=9]:0.018729)[&index=25]:0.060142,ano_tail_r1[&index=8]:0.013852)[&index=26];
259000	-502.508	-433.093	-69.4149	((((((blue_f1[&index=3]:0.009435,blue_f2[&index=4]:0.001024)[&index=16]:3.284285,(red_f2[&index=2]:0.007862,red_f1[&index=1]:0.000024)[&index=17]:11.638862)[&index=15]:3.229098,no_tail_l3[&index=5]:0.027399)[&index=18]:0.000185,no_tail_l2[&index=6]:0.021470)[&index=19]:0.001358,no_tail_l1[&index=7]:0.042961)[&index=20]:0.152755,(((blue1[&index=11]:0.010059,(blue2[&index=12]:0.002717,(red2[&index=14]:0.007029,red1[&index=13]:0.031255)[&index=21]:4.780382)[&index=22]:0.021261)[&index=23]:5.722215,no_tail_r3[&index=10]:0.057718)[&index=24]:0.057001,no_tail_r2[&index=9]:0.013405)[&index=25]:0.030394,ano_tail_r1[&index=8]:0.023109)[&index=26];
259100	-505.109	-433.037	-72.0729	(((((blue2[&index=12]:0.019977,(red1[&index=13]:0.000293,red2[&index=14]:0.004681)[&index=21]:8.607004)[&index=22]:0.002866,blue1[&index=11]:0.005082)[&index=23]:18.882777,no_tail_r3[&index=10]:0.104402)[&index=24]:0.030642,no_tail_r2[&index=9]:0.017887)[&index=25]:0.064173,ano_tail_r1[&index=8]:0.015198,(no_tail_l1[&index=7]:0.049400,((no_tail_l3[&index=5]:0.009862,((red_f2[&index=2]:0.007658,red_f1[&index=1]:0.011643)[&index=17]:2.811195,(blue_f1[&index=3]:0.015897,blue_f2[&index=4]:0.009083)[&index=16]:9.262225)[&index=15]:2.356826)[&index=18]:0.062870,no_tail_l2[&index=6]:0.057145)[&index=19]:0.025622)[&index=20]:0.029066)[&index=26];
259200	-510.972	-437.984	-72.9879	(ano_tail_r1[&index=8]:0.017973,((no_tail_r3[&index=10]:0.043181,(((red1[&index=13]:0.009550,red2[&index=14]:0.007552)[&index=21]:1.082885,blue2[&index=12]:0.007769)[&index=22]:0.017686,blue1[&index=11]:0.067093)[&index=23]:4.693361)[&index=24]:0.035310,no_tail_r2[&index=9]:0.017332)[&index=25]:0.022497,(no_tail_l1[&index=7]:0.042844,(no_tail_l2[&index=6]:0.013597,(((red_f1[&index=1]:0.022430,red_f2[&index=2]:0.004899)[&index=17]:3.259749,(blue_f1[&index=3]:0.012801,blue_f2[&index=4]:0.004702)[&index=16]:18.030491)[&index=15]:19.428758,no_tail_l3[&index=5]:0.094260)[&index=18]:0.015315)[&index=19]:0.067764)[&index=20]:0.018584)[&index=26];
259300	-501.771	-427.654	-74.1165	((no_tail_l1[&index=7]:0.003241,((no_tail_l3[&index=5]:0.020619,((red_f2[&index=2]:0.004219,red_f1[&index=1]:0.003867)[&index=17]:4.272648,(blue_f2[&index=4]:0.004652,blue_f1[&index=3]:0.014137)[&index=16]:14.069890)[&index=15]:18.913306)[&index=18]:0.014477,no_tail_l2[&index=6]:0.000848)[&index=19]:0.022169)[&index=20]:0.107807,ano_tail_r1[&index=8]:0.005483,((no_tail_r3[&index=10]:0.027683,(blue1[&index=11]:0.016488,(blue2[&index=12]:0.029525,(red2[&index=14]:0.025213,red1[&index=13]:0.011675)[&index=21]:8.703154)[&index=22]:0.003739)[&index=23]:6.319073)[&index=24]:0.006987,no_tail_r2[&index=9]:0.069101)[&index=25]:0.011682)[&index=26];
259400	-506.178	-432.136	-74.0421	(ano_tail_r1[&index=8]:0.012958,(((((red2[&index=14]:0.024961,red1[&index=13]:0.010746)[&index=21]:16.698474,blue2[&index=12]:0.052263)[&index=22]:0.004961,blue1[&index=11]:0.000558)[&index=23]:9.639389,no_tail_r3[&index=10]:0.012811)[&index=24]:0.055919,no_tail_r2[&index=9]:0.021243)[&index=25]:0.001808,(no_tail_l1[&index=7]:0.062996,(no_tail_l2[&index=6]:0.011325,(no_tail_l3[&index=5]:0.004394,((blue_f1[&index=3]:0.025704,blue_f2[&index=4]:0.012655)[&index=16]:18.747314,(red_f2[&index=2]:0.013989,red_f1[&index=1]:0.007307)[&index=17]:6.341898)[&index=15]:0.457893)[&index=18]:0.015233)[&index=19]:0.020240)[&index=20]:0.052340)[&index=26];
259500	-509.208	-437.222	-71.9865	((((blue1[&index=11]:0.021526,((red2[&index=14]:0.014074,red1[&index=13]:0.024738)[&index=21]:15.981832,blue2[&index=12]:0.034565)[&index=22]:0.016007)[&index=23]:8.190702,no_tail_r3[&index=10]:0.005854)[&index=24]:0.030503,no_tail_r2[&index=9]:0.055039)[&index=25]:0.071207,(no_tail_l1[&index=7]:0.035628,(no_tail_l2[&index=6]:0.005663,(no_tail_l3[&index=5]:0.038251,((blue_f2[&index=4]:0.028186,blue_f1[&index=3]:0.001774)[&index=16]:5.416837,(red_f1[&index=1]:0.054081,red_f2[&index=2]:0.005176)[&index=17]:8.928949)[&index=15]:2.951080)[&index=18]:0.003224)[&index=19]:0.010764)[&index=20]:0.078110,ano_tail_r1[&index=8]:0.027702)[&index=26];
259600	-505.75	-435.2	-70.551	(ano_tail_r1[&index=8]:0.014801,((no_tail_l2[&index=6]:0.034419,(((blue_f1[&index=3]:0.018249,blue_f2[&index=4]:0.007164)[&index=16]:2.533774,(red_f2[&index=2]:0.002006,red_f1[&index=1]:0.006021)[&index=17]:8.429231)[&index=15]:5.069246,no_tail_l3[&index=5]:0.061354)[&index=18]:0.005855)[&index=19]:0.051791,no_tail_l1[&index=7]:0.001417)[&index=20]:0.229199,(no_tail_r2[&index=9]:0.015589,((((red1[&index=13]:0.010985,red2[&index=14]:0.002460)[&index=21]:8.682302,blue2[&index=12]:0.014128)[&index=22]:0.084684,blue1[&index=11]:0.006052)[&index=23]:9.536122,no_tail_r3[&index=10]:0.003605)[&index=24]:0.019143)[&index=25]:0.014350)[&index=26];
259700	-495.359	-423.666	-71.693	((no_tail_l1[&index=7]:0.008197,(no_tail_l2[&index=6]:0.002867,(((red_f2[&index=2]:0.005033,red_f1[&index=1]:0.011095)[&index=17]:5.328682,(blue_f2[&index=4]:0.011894,blue_f1[&index=3]:0.010267)[&index=16]:10.323227)[&index=15]:1.572275,no_tail_l3[&index=5]:0.010555)[&index=18]:0.031843)[&index=19]:0.038331)[&index=20]:0.054806,(no_tail_r2[&index=9]:0.010294,(no_tail_r3[&index=10]:0.043585,(blue1[&index=11]:0.006877,((red1[&index=13]:0.010316,red2[&index=14]:0.012452)[&index=21]:15.266187,blue2[&index=12]:0.001007)[&index=22]:0.001017)[&index=23]:7.728691)[&index=24]:0.002554)[&index=25]:0.049679,ano_tail_r1[&index=8]:0.022235)[&index=26];
259800	-501.171	-429.527	-71.6436	((no_tail_r2[&index=9]:0.023781,((blue1[&index=11]:0.010835,((red2[&index=14]:0.005797,red1[&index=13]:0.001810)[&index=21]:21.768521,blue2[&index=12]:0.010003)[&index=22]:0.032021)[&index=23]:2.862041,no_tail_r3[&index=10]:0.027164)[&index=24]:0.013432)[&index=25]:0.027582,ano_tail_r1[&index=8]:0.005910,((no_tail_l2[&index=6]:0.003734,(((red_f1[&index=1]:0.005363,red_f2[&index=2]:0.004790)[&index=17]:13.016228,(blue_f1[&index=3]:0.054298,blue_f2[&index=4]:0.029522)[&index=16]:1.625843)[&index=15]:0.613729,no_tail_l3[&index=5]:0.031609)[&index=18]:0.009106)[&index=19]:0.014109,no_tail_l1[&index=7]:0.023503)[&index=20]:0.096041)[&index=26];
259900	-504.045	-433.217	-70.8277	((no_tail_r2[&index=9]:0.000290,((blue1[&index=11]:0.004537,((red2[&index=14]:0.020915,red1[&index=13]:0.019760)[&index=21]:13.641509,blue2[&index=12]:0.009559)[&index=22]:0.015217)[&index=23]:4.993946,no_tail_r3[&index=10]:0.036458)[&index=24]:0.019453)[&index=25]:0.052792,(no_tail_l1[&index=7]:0.032036,((no_tail_l3[&index=5]:0.039289,((blue_f1[&index=3]:0.032442,blue_f2[&index=4]:0.004692)[&index=16]:10.171974,(red_f1[&index=1]:0.010653,red_f2[&index=2]:0.009210)[&index=17]:4.089177)[&index=15]:2.791474)[&index=18]:0.018833,no_tail_l2[&index=6]:0.036585)[&index=19]:0.038216)[&index=20]:0.106769,ano_tail_r1[&index=8]:0.041613)[&index=26];
260000	-497.809	-424.266	-73.5423	((no_tail_r2[&index=9]:0.005724,(((blue2[&index=12]:0.010203,(red2[&index=14]:0.029506,red1[&index=13]:0.009459)[&index=21]:11.474423)[&index=22]:0.033538,blue1[&index=11]:0.021501)[&index=23]:9.382841,no_tail_r3[&index=10]:0.062551)[&index=24]:0.010010)[&index=25]:0.037206,ano_tail_r1[&index=8]:0.005708,(no_tail_l1[&index=7]:0.006943,((((blue_f2[&index=4]:0.000575,blue_f1[&index=3]:0.009045)[&index=16]:10.274507,(red_f2[&index=2]:0.000298,red_f1[&index=1]:0.000862)[&index=17]:5.170196)[&index=15]:13.165028,no_tail_l3[&index=5]:0.024072)[&index=18]:0.009845,no_tail_l2[&index=6]:0.000005)[&index=19]:0.013357)[&index=20]:0.053284)[&index=26];
260100	-514.317	-435.609	-78.7075	(ano_tail_r1[&index=8]:0.056541,(no_tail_r2[&index=9]:0.020065,(no_tail_r3[&index=10]:0.021672,(blue1[&index=11]:0.018928,(blue2[&index=12]:0.055875,(red1[&index=13]:0.002252,red2[&index=14]:0.036855)[&index=21]:4.753300)[&index=22]:0.010881)[&index=23]:35.332223)[&index=24]:0.045921)[&index=25]:0.027572,(((no_tail_l3[&index=5]:0.000223,((red_f1[&index=1]:0.024917,red_f2[&index=2]:0.006849)[&index=17]:6.523998,(blue_f2[&index=4]:0.019103,blue_f1[&index=3]:0.009229)[&index=16]:3.144867)[&index=15]:25.389214)[&index=18]:0.025351,no_tail_l2[&index=6]:0.000921)[&index=19]:0.028329,no_tail_l1[&index=7]:0.009074)[&index=20]:0.072087)[&index=26];
260200	-508.388	-434.398	-73.9905	((no_tail_r2[&index=9]:0.057476,(no_tail_r3[&index=10]:0.018506,(blue1[&index=11]:0.029484,(blue2[&index=12]:0.007472,(red1[&index=13]:0.044147,red2[&index=14]:0.006136)[&index=21]:8.576460)[&index=22]:0.002237)[&index=23]:25.341735)[&index=24]:0.042088)[&index=25]:0.013053,ano_tail_r1[&index=8]:0.002432,(((no_tail_l3[&index=5]:0.016469,((blue_f2[&index=4]:0.003565,blue_f1[&index=3]:0.003435)[&index=16]:4.953966,(red_f1[&index=1]:0.006106,red_f2[&index=2]:0.004438)[&index=17]:6.908402)[&index=15]:5.696493)[&index=18]:0.043538,no_tail_l2[&index=6]:0.018202)[&index=19]:0.144671,no_tail_l1[&index=7]:0.047855)[&index=20]:0.063014)[&index=26];
260300	-504.992	-427.84	-77.1521	((no_tail_l1[&index=7]:0.003877,(no_tail_l2[&index=6]:0.020466,(no_tail_l3[&index=5]:0.064822,((red_f2[&index=2]:0.008586,red_f1[&index=1]:0.003560)[&index=17]:6.787622,(blue_f1[&index=3]:0.005471,blue_f2[&index=4]:0.015760)[&index=16]:30.845028)[&index=15]:4.274329)[&index=18]:0.001277)[&index=19]:0.014352)[&index=20]:0.028496,ano_tail_r1[&index=8]:0.007846,(no_tail_r2[&index=9]:0.022023,((blue1[&index=11]:0.012852,(blue2[&index=12]:0.006394,(red1[&index=13]:0.007685,red2[&index=14]:0.000070)[&index=21]:12.118226)[&index=22]:0.052774)[&index=23]:13.414914,no_tail_r3[&index=10]:0.025897)[&index=24]:0.065190)[&index=25]:0.052164)[&index=26];
260400	-505.919	-431.41	-74.5092	(ano_tail_r1[&index=8]:0.014274,(no_tail_r2[&index=9]:0.030578,(((blue2[&index=12]:0.035275,(red2[&index=14]:0.000424,red1[&index=13]:0.013491)[&index=21]:5.333763)[&index=22]:0.047715,blue1[&index=11]:0.011068)[&index=23]:21.305107,no_tail_r3[&index=10]:0.023684)[&index=24]:0.015999)[&index=25]:0.003353,(((((red_f2[&index=2]:0.006003,red_f1[&index=1]:0.003864)[&index=17]:16.273010,(blue_f1[&index=3]:0.004779,blue_f2[&index=4]:0.002818)[&index=16]:3.811976)[&index=15]:7.489203,no_tail_l3[&index=5]:0.003850)[&index=18]:0.004122,no_tail_l2[&index=6]:0.035088)[&index=19]:0.084072,no_tail_l1[&index=7]:0.012774)[&index=20]:0.078918)[&index=26];
260500	-498.281	-427.964	-70.3169	(((no_tail_r3[&index=10]:0.044872,(blue1[&index=11]:0.001526,(blue2[&index=12]:0.008811,(red1[&index=13]:0.017568,red2[&index=14]:0.003947)[&index=21]:14.405750)[&index=22]:0.031195)[&index=23]:8.726920)[&index=24]:0.014752,no_tail_r2[&index=9]:0.023731)[&index=25]:0.014116,ano_tail_r1[&index=8]:0.023440,(no_tail_l1[&index=7]:0.006080,((((blue_f1[&index=3]:0.020860,blue_f2[&index=4]:0.011095)[&index=16]:4.100006,(red_f2[&index=2]:0.004929,red_f1[&index=1]:0.014322)[&index=17]:1.749180)[&index=15]:4.364469,no_tail_l3[&index=5]:0.009362)[&index=18]:0.027509,no_tail_l2[&index=6]:0.015084)[&index=19]:0.009169)[&index=20]:0.034798)[&index=26];
260600	-507.808	-430.293	-77.5149	((no_tail_l1[&index=7]:0.006822,((no_tail_l3[&index=5]:0.040266,((red_f2[&index=2]:0.005303,red_f1[&index=1]:0.017011)[&index=17]:20.246624,(blue_f1[&index=3]:0.006528,blue_f2[&index=4]:0.002355)[&index=16]:15.656303)[&index=15]:1.708890)[&index=18]:0.117042,no_tail_l2[&index=6]:0.005048)[&index=19]:0.004251)[&index=20]:0.099987,ano_tail_r1[&index=8]:0.023329,(((((red2[&index=14]:0.003857,red1[&index=13]:0.005302)[&index=21]:26.509119,blue2[&index=12]:0.015138)[&index=22]:0.024166,blue1[&index=11]:0.008397)[&index=23]:5.033105,no_tail_r3[&index=10]:0.004695)[&index=24]:0.058925,no_tail_r2[&index=9]:0.019116)[&index=25]:0.051688)[&index=26];
260700	-495.968	-425.545	-70.4227	((no_tail_l1[&index=7]:0.007069,(no_tail_l2[&index=6]:0.014211,(((blue_f2[&index=4]:0.018192,blue_f1[&index=3]:0.000130)[&index=16]:7.581537,(red_f2[&index=2]:0.011873,red_f1[&index=1]:0.003978)[&index=17]:7.242710)[&index=15]:0.587612,no_tail_l3[&index=5]:0.052404)[&index=18]:0.019979)[&index=19]:0.025205)[&index=20]:0.057077,(((blue1[&index=11]:0.003531,((red1[&index=13]:0.031035,red2[&index=14]:0.005827)[&index=21]:11.861133,blue2[&index=12]:0.011511)[&index=22]:0.001476)[&index=23]:6.566766,no_tail_r3[&index=10]:0.015273)[&index=24]:0.027012,no_tail_r2[&index=9]:0.001575)[&index=25]:0.027628,ano_tail_r1[&index=8]:0.037551)[&index=26];
260800	-493.862	-424.582	-69.2802	(ano_tail_r1[&index=8]:0.000376,(no_tail_r2[&index=9]:0.038015,(no_tail_r3[&index=10]:0.037769,(((red1[&index=13]:0.002084,red2[&index=14]:0.002646)[&index=21]:1.484048,blue2[&index=12]:0.011223)[&index=22]:0.002764,blue1[&index=11]:0.006053)[&index=23]:3.449496)[&index=24]:0.018961)[&index=25]:0.021009,(no_tail_l1[&index=7]:0.021219,((((blue_f1[&index=3]:0.000016,blue_f2[&index=4]:0.001495)[&index=16]:5.503676,(red_f1[&index=1]:0.001924,red_f2[&index=2]:0.007466)[&index=17]:16.666770)[&index=15]:1.070514,no_tail_l3[&index=5]:0.035870)[&index=18]:0.016847,no_tail_l2[&index=6]:0.015362)[&index=19]:0.042088)[&index=20]:0.042496)[&index=26];
260900	-500.177	-428.492	-71.685	(((no_tail_r3[&index=10]:0.001580,((blue2[&index=12]:0.000566,(red2[&index=14]:0.008086,red1[&index=13]:0.027852)[&index=21]:20.391990)[&index=22]:0.016550,blue1[&index=11]:0.013360)[&index=23]:4.629150)[&index=24]:0.037608,no_tail_r2[&index=9]:0.005507)[&index=25]:0.005207,ano_tail_r1[&index=8]:0.016705,(no_tail_l1[&index=7]:0.001138,(no_tail_l2[&index=6]:0.023315,(((red_f1[&index=1]:0.039141,red_f2[&index=2]:0.010448)[&index=17]:6.561775,(blue_f2[&index=4]:0.001647,blue_f1[&index=3]:0.005090)[&index=16]:3.124045)[&index=15]:5.439558,no_tail_l3[&index=5]:0.007164)[&index=18]:0.093595)[&index=19]:0.014711)[&index=20]:0.048174)[&index=26];
261000	-501.311	-427.615	-73.6955	((no_tail_r2[&index=9]:0.026306,(((blue2[&index=12]:0.000874,(red2[&index=14]:0.005916,red1[&index=13]:0.013318)[&index=21]:9.204245)[&index=22]:0.012885,blue1[&index=11]:0.008749)[&index=23]:7.056275,no_tail_r3[&index=10]:0.023315)[&index=24]:0.022519)[&index=25]:0.003778,ano_tail_r1[&index=8]:0.038290,((no_tail_l2[&index=6]:0.019807,(no_tail_l3[&index=5]:0.002735,((red_f1[&index=1]:0.028608,red_f2[&index=2]:0.001351)[&index=17]:1.381374,(blue_f2[&index=4]:0.021062,blue_f1[&index=3]:0.002755)[&index=16]:28.254723)[&index=15]:4.373372)[&index=18]:0.027724)[&index=19]:0.011500,no_tail_l1[&index=7]:0.014002)[&index=20]:0.021071)[&index=26];
261100	-499.881	-430.611	-69.2701	(((no_tail_l2[&index=6]:0.006568,(no_tail_l3[&index=5]:0.156103,((red_f1[&index=1]:0.007492,red_f2[&index=2]:0.006807)[&index=17]:9.271800,(blue_f1[&index=3]:0.008183,blue_f2[&index=4]:0.008097)[&index=16]:2.600333)[&index=15]:2.192456)[&index=18]:0.058508)[&index=19]:0.019888,no_tail_l1[&index=7]:0.005167)[&index=20]:0.045227,(((((red2[&index=14]:0.020815,red1[&index=13]:0.003303)[&index=21]:10.406130,blue2[&index=12]:0.007817)[&index=22]:0.009974,blue1[&index=11]:0.036934)[&index=23]:3.470714,no_tail_r3[&index=10]:0.007043)[&index=24]:0.033143,no_tail_r2[&index=9]:0.017852)[&index=25]:0.042042,ano_tail_r1[&index=8]:0.007104)[&index=26];
261200	-495.697	-427.457	-68.2395	((no_tail_l1[&index=7]:0.028129,(no_tail_l2[&index=6]:0.001766,(no_tail_l3[&index=5]:0.022313,((red_f1[&index=1]:0.018025,red_f2[&index=2]:0.024073)[&index=17]:7.415640,(blue_f1[&index=3]:0.010393,blue_f2[&index=4]:0.009726)[&index=16]:2.096650)[&index=15]:0.690188)[&index=18]:0.011638)[&index=19]:0.031790)[&index=20]:0.036359,ano_tail_r1[&index=8]:0.015779,(no_tail_r2[&index=9]:0.019038,((((red2[&index=14]:0.001533,red1[&index=13]:0.006928)[&index=21]:8.117517,blue2[&index=12]:0.030761)[&index=22]:0.007119,blue1[&index=11]:0.007978)[&index=23]:4.603931,no_tail_r3[&index=10]:0.002509)[&index=24]:0.060917)[&index=25]:0.025619)[&index=26];
261300	-500.085	-428.475	-71.6098	((no_tail_l1[&index=7]:0.013008,((no_tail_l3[&index=5]:0.000713,((blue_f2[&index=4]:0.019293,blue_f1[&index=3]:0.005413)[&index=16]:3.455399,(red_f1[&index=1]:0.008669,red_f2[&index=2]:0.012237)[&index=17]:7.844116)[&index=15]:3.921813)[&index=18]:0.036081,no_tail_l2[&index=6]:0.027779)[&index=19]:0.033496)[&index=20]:0.042239,(((blue1[&index=11]:0.004704,(blue2[&index=12]:0.002348,(red2[&index=14]:0.007494,red1[&index=13]:0.001817)[&index=21]:9.881393)[&index=22]:0.024319)[&index=23]:14.597096,no_tail_r3[&index=10]:0.114447)[&index=24]:0.012966,no_tail_r2[&index=9]:0.031073)[&index=25]:0.040669,ano_tail_r1[&index=8]:0.009302)[&index=26];
261400	-497.806	-428.878	-68.9277	(((no_tail_r3[&index=10]:0.014415,(blue1[&index=11]:0.002959,(blue2[&index=12]:0.013421,(red2[&index=14]:0.006934,red1[&index=13]:0.003401)[&index=21]:10.346319)[&index=22]:0.030061)[&index=23]:5.656850)[&index=24]:0.024529,no_tail_r2[&index=9]:0.032340)[&index=25]:0.009850,(((((blue_f2[&index=4]:0.001071,blue_f1[&index=3]:0.004317)[&index=16]:2.347503,(red_f2[&index=2]:0.005806,red_f1[&index=1]:0.011430)[&index=17]:6.611568)[&index=15]:1.320112,no_tail_l3[&index=5]:0.006386)[&index=18]:0.012833,no_tail_l2[&index=6]:0.075515)[&index=19]:0.048136,no_tail_l1[&index=7]:0.012376)[&index=20]:0.109168,ano_tail_r1[&index=8]:0.030191)[&index=26];
261500	-500.431	-426.919	-73.5119	(ano_tail_r1[&index=8]:0.000006,(((((blue_f1[&index=3]:0.006262,blue_f2[&index=4]:0.000800)[&index=16]:12.288039,(red_f1[&index=1]:0.002439,red_f2[&index=2]:0.001901)[&index=17]:12.055736)[&index=15]:2.777568,no_tail_l3[&index=5]:0.093932)[&index=18]:0.002258,no_tail_l2[&index=6]:0.019341)[&index=19]:0.019761,no_tail_l1[&index=7]:0.012770)[&index=20]:0.082252,((no_tail_r3[&index=10]:0.027263,(blue1[&index=11]:0.026548,((red1[&index=13]:0.016231,red2[&index=14]:0.014400)[&index=21]:11.026964,blue2[&index=12]:0.006514)[&index=22]:0.013276)[&index=23]:11.049853)[&index=24]:0.038694,no_tail_r2[&index=9]:0.008393)[&index=25]:0.067116)[&index=26];
261600	-508.742	-429.169	-79.5732	(((no_tail_l2[&index=6]:0.007499,(no_tail_l3[&index=5]:0.008101,((red_f1[&index=1]:0.003442,red_f2[&index=2]:0.000278)[&index=17]:7.894273,(blue_f2[&index=4]:0.000200,blue_f1[&index=3]:0.015527)[&index=16]:7.189712)[&index=15]:39.858086)[&index=18]:0.039086)[&index=19]:0.034319,no_tail_l1[&index=7]:0.000746)[&index=20]:0.122959,(no_tail_r2[&index=9]:0.043657,(no_tail_r3[&index=10]:0.050671,((blue2[&index=12]:0.027801,(red1[&index=13]:0.001671,red2[&index=14]:0.008594)[&index=21]:17.600740)[&index=22]:0.035248,blue1[&index=11]:0.000056)[&index=23]:6.887654)[&index=24]:0.022177)[&index=25]:0.110050,ano_tail_r1[&index=8]:0.002680)[&index=26];
261700	-496.919	-426.872	-70.0472	((((((red2[&index=14]:0.000170,red1[&index=13]:0.008004)[&index=21]:13.924512,blue2[&index=12]:0.005360)[&index=22]:0.020298,blue1[&index=11]:0.007048)[&index=23]:5.317826,no_tail_r3[&index=10]:0.031579)[&index=24]:0.004838,no_tail_r2[&index=9]:0.003989)[&index=25]:0.055203,ano_tail_r1[&index=8]:0.007847,(no_tail_l1[&index=7]:0.022975,(no_tail_l2[&index=6]:0.007087,(no_tail_l3[&index=5]:0.005842,((red_f2[&index=2]:0.001431,red_f1[&index=1]:0.018811)[&index=17]:2.577580,(blue_f2[&index=4]:0.039098,blue_f1[&index=3]:0.003947)[&index=16]:4.041988)[&index=15]:6.141870)[&index=18]:0.043845)[&index=19]:0.001975)[&index=20]:0.042094)[&index=26];
261800	-505.527	-432.035	-73.4922	((no_tail_r2[&index=9]:0.040042,((((red2[&index=14]:0.038213,red1[&index=13]:0.001151)[&index=21]:13.829183,blue2[&index=12]:0.000446)[&index=22]:0.004953,blue1[&index=11]:0.014168)[&index=23]:9.637316,no_tail_r3[&index=10]:0.004329)[&index=24]:0.023158)[&index=25]:0.066115,ano_tail_r1[&index=8]:0.030530,(no_tail_l1[&index=7]:0.030622,(no_tail_l2[&index=6]:0.054901,(((red_f2[&index=2]:0.000300,red_f1[&index=1]:0.002957)[&index=17]:8.194558,(blue_f1[&index=3]:0.022734,blue_f2[&index=4]:0.001140)[&index=16]:0.358704)[&index=15]:17.080543,no_tail_l3[&index=5]:0.052883)[&index=18]:0.043090)[&index=19]:0.005767)[&index=20]:0.022388)[&index=26];
261900	-511.775	-437.927	-73.8479	((((((blue_f2[&index=4]:0.006068,blue_f1[&index=3]:0.005056)[&index=16]:1.781502,(red_f2[&index=2]:0.013661,red_f1[&index=1]:0.041003)[&index=17]:11.491054)[&index=15]:2.136219,no_tail_l3[&index=5]:0.040940)[&index=18]:0.042810,no_tail_l2[&index=6]:0.014086)[&index=19]:0.119840,no_tail_l1[&index=7]:0.016314)[&index=20]:0.010225,ano_tail_r1[&index=8]:0.004253,(((blue1[&index=11]:0.020200,(blue2[&index=12]:0.040337,(red1[&index=13]:0.002569,red2[&index=14]:0.039476)[&index=21]:23.226495)[&index=22]:0.020854)[&index=23]:12.206562,no_tail_r3[&index=10]:0.010709)[&index=24]:0.005469,no_tail_r2[&index=9]:0.038836)[&index=25]:0.003821)[&index=26];
262000	-499.254	-426.943	-72.3116	((((((red_f1[&index=1]:0.004665,red_f2[&index=2]:0.012169)[&index=17]:18.190279,(blue_f2[&index=4]:0.010338,blue_f1[&index=3]:0.008336)[&index=16]:0.792598)[&index=15]:2.120752,no_tail_l3[&index=5]:0.051702)[&index=18]:0.042765,no_tail_l2[&index=6]:0.005401)[&index=19]:0.072228,no_tail_l1[&index=7]:0.006469)[&index=20]:0.011759,ano_tail_r1[&index=8]:0.024037,((no_tail_r3[&index=10]:0.052953,(blue1[&index=11]:0.003799,((red2[&index=14]:0.000330,red1[&index=13]:0.010439)[&index=21]:14.492249,blue2[&index=12]:0.016378)[&index=22]:0.000439)[&index=23]:7.691032)[&index=24]:0.016378,no_tail_r2[&index=9]:0.006746)[&index=25]:0.012684)[&index=26];
262100	-505.355	-436.407	-68.9478	(ano_tail_r1[&index=8]:0.069099,(((no_tail_l3[&index=5]:0.089317,((blue_f1[&index=3]:0.000108,blue_f2[&index=4]:0.018341)[&index=16]:3.060508,(red_f2[&index=2]:0.000032,red_f1[&index=1]:0.012962)[&index=17]:6.835901)[&index=15]:5.330060)[&index=18]:0.008204,no_tail_l2[&index=6]:0.038159)[&index=19]:0.035247,no_tail_l1[&index=7]:0.007210)[&index=20]:0.032833,(no_tail_r2[&index=9]:0.035464,(no_tail_r3[&index=10]:0.005970,(blue1[&index=11]:0.016489,(blue2[&index=12]:0.026399,(red1[&index=13]:0.022351,red2[&index=14]:0.038146)[&index=21]:7.061961)[&index=22]:0.019966)[&index=23]:4.035151)[&index=24]:0.030862)[&index=25]:0.007351)[&index=26];
262200	-495.457	-426.173	-69.2837	((no_tail_r2[&index=9]:0.002276,(no_tail_r3[&index=10]:0.028502,(blue1[&index=11]:0.002521,(blue2[&index=12]:0.004739,(red1[&index=13]:0.011962,red2[&index=14]:0.000139)[&index=21]:14.393115)[&index=22]:0.009852)[&index=23]:4.338978)[&index=24]:0.009027)[&index=25]:0.089497,ano_tail_r1[&index=8]:0.024205,((no_tail_l2[&index=6]:0.002981,(no_tail_l3[&index=5]:0.031156,((blue_f1[&index=3]:0.003013,blue_f2[&index=4]:0.023550)[&index=16]:0.582357,(red_f2[&index=2]:0.005365,red_f1[&index=1]:0.000733)[&index=17]:5.081873)[&index=15]:3.762750)[&index=18]:0.000924)[&index=19]:0.059427,no_tail_l1[&index=7]:0.035090)[&index=20]:0.013407)[&index=26];
262300	-513.119	-438.738	-74.3806	(ano_tail_r1[&index=8]:0.073192,((no_tail_r3[&index=10]:0.021083,(blue1[&index=11]:0.009189,((red2[&index=14]:0.047208,red1[&index=13]:0.028426)[&index=21]:9.583161,blue2[&index=12]:0.004269)[&index=22]:0.010080)[&index=23]:26.338411)[&index=24]:0.010005,no_tail_r2[&index=9]:0.068521)[&index=25]:0.023400,(no_tail_l1[&index=7]:0.020795,((no_tail_l3[&index=5]:0.052960,((blue_f2[&index=4]:0.004548,blue_f1[&index=3]:0.004559)[&index=16]:7.338422,(red_f1[&index=1]:0.021918,red_f2[&index=2]:0.014756)[&index=17]:5.538253)[&index=15]:4.576807)[&index=18]:0.083471,no_tail_l2[&index=6]:0.005400)[&index=19]:0.042019)[&index=20]:0.081169)[&index=26];
262400	-502.541	-430.294	-72.2466	((no_tail_l1[&index=7]:0.003048,((((blue_f1[&index=3]:0.015193,blue_f2[&index=4]:0.007438)[&index=16]:3.238938,(red_f1[&index=1]:0.023487,red_f2[&index=2]:0.009651)[&index=17]:2.455940)[&index=15]:12.646036,no_tail_l3[&index=5]:0.024830)[&index=18]:0.074730,no_tail_l2[&index=6]:0.017788)[&index=19]:0.029859)[&index=20]:0.034905,ano_tail_r1[&index=8]:0.043528,(((((red1[&index=13]:0.024138,red2[&index=14]:0.009940)[&index=21]:20.543890,blue2[&index=12]:0.003056)[&index=22]:0.018766,blue1[&index=11]:0.001561)[&index=23]:4.050770,no_tail_r3[&index=10]:0.012651)[&index=24]:0.007674,no_tail_r2[&index=9]:0.012963)[&index=25]:0.021268)[&index=26];
262500	-503.589	-431.58	-72.0098	(ano_tail_r1[&index=8]:0.003925,(no_tail_r2[&index=9]:0.007602,(no_tail_r3[&index=10]:0.014180,(((red2[&index=14]:0.012252,red1[&index=13]:0.008709)[&index=21]:12.506037,blue2[&index=12]:0.007067)[&index=22]:0.034505,blue1[&index=11]:0.026233)[&index=23]:1.976999)[&index=24]:0.008041)[&index=25]:0.018047,((no_tail_l2[&index=6]:0.036295,(((blue_f2[&index=4]:0.010070,blue_f1[&index=3]:0.011524)[&index=16]:1.586540,(red_f2[&index=2]:0.029456,red_f1[&index=1]:0.038598)[&index=17]:24.601378)[&index=15]:1.041413,no_tail_l3[&index=5]:0.002887)[&index=18]:0.016679)[&index=19]:0.036767,no_tail_l1[&index=7]:0.011491)[&index=20]:0.101075)[&index=26];
262600	-495.504	-422.853	-72.6512	(((no_tail_r3[&index=10]:0.018804,(((red1[&index=13]:0.001084,red2[&index=14]:0.000470)[&index=21]:8.663191,blue2[&index=12]:0.031187)[&index=22]:0.016012,blue1[&index=11]:0.011743)[&index=23]:2.268537)[&index=24]:0.005666,no_tail_r2[&index=9]:0.004262)[&index=25]:0.016524,ano_tail_r1[&index=8]:0.002248,(no_tail_l1[&index=7]:0.001387,((no_tail_l3[&index=5]:0.027278,((blue_f2[&index=4]:0.018393,blue_f1[&index=3]:0.002696)[&index=16]:4.058448,(red_f2[&index=2]:0.021940,red_f1[&index=1]:0.003074)[&index=17]:29.527903)[&index=15]:0.595008)[&index=18]:0.005762,no_tail_l2[&index=6]:0.011063)[&index=19]:0.018737)[&index=20]:0.023784)[&index=26];
262700	-497.121	-426.737	-70.3837	((no_tail_l1[&index=7]:0.020665,((no_tail_l3[&index=5]:0.003779,((blue_f2[&index=4]:0.009433,blue_f1[&index=3]:0.003328)[&index=16]:6.394636,(red_f2[&index=2]:0.000488,red_f1[&index=1]:0.000206)[&index=17]:12.829211)[&index=15]:2.280816)[&index=18]:0.061283,no_tail_l2[&index=6]:0.006571)[&index=19]:0.054558)[&index=20]:0.016123,ano_tail_r1[&index=8]:0.014957,((no_tail_r3[&index=10]:0.048282,(blue1[&index=11]:0.016173,((red1[&index=13]:0.006442,red2[&index=14]:0.008911)[&index=21]:9.041006,blue2[&index=12]:0.020916)[&index=22]:0.022514)[&index=23]:3.079242)[&index=24]:0.003232,no_tail_r2[&index=9]:0.010100)[&index=25]:0.064659)[&index=26];
262800	-506.446	-433.366	-73.0803	(ano_tail_r1[&index=8]:0.006975,(no_tail_l1[&index=7]:0.005679,(no_tail_l2[&index=6]:0.033447,(no_tail_l3[&index=5]:0.009538,((red_f1[&index=1]:0.000939,red_f2[&index=2]:0.028403)[&index=17]:2.287709,(blue_f2[&index=4]:0.008832,blue_f1[&index=3]:0.001768)[&index=16]:13.003301)[&index=15]:19.132626)[&index=18]:0.101284)[&index=19]:0.100596)[&index=20]:0.015848,(((blue1[&index=11]:0.013210,(blue2[&index=12]:0.000481,(red2[&index=14]:0.002447,red1[&index=13]:0.010582)[&index=21]:8.575796)[&index=22]:0.006322)[&index=23]:3.975898,no_tail_r3[&index=10]:0.008301)[&index=24]:0.013394,no_tail_r2[&index=9]:0.082398)[&index=25]:0.074867)[&index=26];
262900	-509.53	-435.22	-74.3107	(ano_tail_r1[&index=8]:0.054727,(no_tail_r2[&index=9]:0.019743,(no_tail_r3[&index=10]:0.031922,(blue1[&index=11]:0.007742,(blue2[&index=12]:0.073530,(red2[&index=14]:0.024822,red1[&index=13]:0.015141)[&index=21]:14.454590)[&index=22]:0.008651)[&index=23]:8.027223)[&index=24]:0.018070)[&index=25]:0.005303,(no_tail_l1[&index=7]:0.003597,(no_tail_l2[&index=6]:0.018297,(no_tail_l3[&index=5]:0.077896,((red_f2[&index=2]:0.022280,red_f1[&index=1]:0.014503)[&index=17]:20.668474,(blue_f1[&index=3]:0.008096,blue_f2[&index=4]:0.001702)[&index=16]:7.907602)[&index=15]:2.174127)[&index=18]:0.000288)[&index=19]:0.004018)[&index=20]:0.010108)[&index=26];
263000	-500.19	-429.324	-70.8662	(ano_tail_r1[&index=8]:0.009458,(no_tail_l1[&index=7]:0.014584,((((red_f1[&index=1]:0.021408,red_f2[&index=2]:0.007880)[&index=17]:4.077864,(blue_f2[&index=4]:0.024837,blue_f1[&index=3]:0.011366)[&index=16]:7.006975)[&index=15]:3.242392,no_tail_l3[&index=5]:0.035750)[&index=18]:0.082993,no_tail_l2[&index=6]:0.004049)[&index=19]:0.015059)[&index=20]:0.105466,((no_tail_r3[&index=10]:0.043812,(blue1[&index=11]:0.003890,((red2[&index=14]:0.003614,red1[&index=13]:0.009775)[&index=21]:15.792254,blue2[&index=12]:0.006274)[&index=22]:0.005660)[&index=23]:5.832901)[&index=24]:0.024403,no_tail_r2[&index=9]:0.012441)[&index=25]:0.034769)[&index=26];
263100	-498.812	-423.37	-75.4427	((no_tail_l1[&index=7]:0.008630,((no_tail_l3[&index=5]:0.008368,((red_f2[&index=2]:0.003164,red_f1[&index=1]:0.003196)[&index=17]:15.662266,(blue_f2[&index=4]:0.008936,blue_f1[&index=3]:0.002903)[&index=16]:0.754838)[&index=15]:12.915598)[&index=18]:0.018641,no_tail_l2[&index=6]:0.034015)[&index=19]:0.010050)[&index=20]:0.037015,ano_tail_r1[&index=8]:0.002687,(no_tail_r2[&index=9]:0.033401,(((blue2[&index=12]:0.025332,(red1[&index=13]:0.006791,red2[&index=14]:0.020547)[&index=21]:22.844725)[&index=22]:0.000996,blue1[&index=11]:0.001284)[&index=23]:6.830587,no_tail_r3[&index=10]:0.039670)[&index=24]:0.012640)[&index=25]:0.026408)[&index=26];
263200	-495.979	-426.232	-69.7469	(((no_tail_r3[&index=10]:0.044024,(blue1[&index=11]:0.005355,(blue2[&index=12]:0.023665,(red2[&index=14]:0.000787,red1[&index=13]:0.017081)[&index=21]:9.157064)[&index=22]:0.013014)[&index=23]:3.433969)[&index=24]:0.030081,no_tail_r2[&index=9]:0.025028)[&index=25]:0.015837,(no_tail_l1[&index=7]:0.029737,((((red_f1[&index=1]:0.006854,red_f2[&index=2]:0.003516)[&index=17]:6.670497,(blue_f1[&index=3]:0.008259,blue_f2[&index=4]:0.000168)[&index=16]:5.024541)[&index=15]:6.157649,no_tail_l3[&index=5]:0.003024)[&index=18]:0.015823,no_tail_l2[&index=6]:0.000323)[&index=19]:0.066324)[&index=20]:0.056887,ano_tail_r1[&index=8]:0.024012)[&index=26];
263300	-502.258	-433.868	-68.3901	((no_tail_r2[&index=9]:0.035855,(no_tail_r3[&index=10]:0.018703,(blue1[&index=11]:0.047260,(blue2[&index=12]:0.005808,(red1[&index=13]:0.016950,red2[&index=14]:0.003809)[&index=21]:7.552469)[&index=22]:0.001022)[&index=23]:3.709560)[&index=24]:0.006874)[&index=25]:0.035763,ano_tail_r1[&index=8]:0.002393,(((no_tail_l3[&index=5]:0.034986,((red_f2[&index=2]:0.006973,red_f1[&index=1]:0.003713)[&index=17]:2.103408,(blue_f2[&index=4]:0.000402,blue_f1[&index=3]:0.008315)[&index=16]:5.616931)[&index=15]:4.565599)[&index=18]:0.108358,no_tail_l2[&index=6]:0.078193)[&index=19]:0.007837,no_tail_l1[&index=7]:0.043876)[&index=20]:0.034332)[&index=26];
263400	-498.677	-422.98	-75.6966	(((((blue2[&index=12]:0.012875,(red1[&index=13]:0.009365,red2[&index=14]:0.009700)[&index=21]:15.818017)[&index=22]:0.017791,blue1[&index=11]:0.000340)[&index=23]:12.460100,no_tail_r3[&index=10]:0.003272)[&index=24]:0.029457,no_tail_r2[&index=9]:0.016820)[&index=25]:0.010308,(no_tail_l1[&index=7]:0.000026,((((red_f1[&index=1]:0.007541,red_f2[&index=2]:0.014827)[&index=17]:1.659193,(blue_f1[&index=3]:0.006956,blue_f2[&index=4]:0.009874)[&index=16]:23.199802)[&index=15]:7.223576,no_tail_l3[&index=5]:0.002631)[&index=18]:0.011402,no_tail_l2[&index=6]:0.011866)[&index=19]:0.021155)[&index=20]:0.012393,ano_tail_r1[&index=8]:0.012650)[&index=26];
263500	-501.544	-430.294	-71.2498	(ano_tail_r1[&index=8]:0.003516,(((no_tail_l3[&index=5]:0.019856,((red_f1[&index=1]:0.008041,red_f2[&index=2]:0.004745)[&index=17]:13.378955,(blue_f2[&index=4]:0.009679,blue_f1[&index=3]:0.004686)[&index=16]:1.079913)[&index=15]:2.997308)[&index=18]:0.035433,no_tail_l2[&index=6]:0.015149)[&index=19]:0.054265,no_tail_l1[&index=7]:0.009049)[&index=20]:0.011638,((no_tail_r3[&index=10]:0.003419,(blue1[&index=11]:0.011377,(blue2[&index=12]:0.004253,(red1[&index=13]:0.015809,red2[&index=14]:0.008919)[&index=21]:8.345888)[&index=22]:0.064292)[&index=23]:12.113848)[&index=24]:0.043194,no_tail_r2[&index=9]:0.008650)[&index=25]:0.096036)[&index=26];
263600	-506.328	-435.399	-70.9286	((no_tail_l1[&index=7]:0.004278,(no_tail_l2[&index=6]:0.035904,(((blue_f2[&index=4]:0.014894,blue_f1[&index=3]:0.010417)[&index=16]:4.833844,(red_f2[&index=2]:0.061322,red_f1[&index=1]:0.040883)[&index=17]:8.668818)[&index=15]:7.210443,no_tail_l3[&index=5]:0.009752)[&index=18]:0.025927)[&index=19]:0.026089)[&index=20]:0.051201,ano_tail_r1[&index=8]:0.026599,(no_tail_r2[&index=9]:0.022816,(no_tail_r3[&index=10]:0.034513,(((red2[&index=14]:0.020352,red1[&index=13]:0.007591)[&index=21]:10.415358,blue2[&index=12]:0.032027)[&index=22]:0.021968,blue1[&index=11]:0.006224)[&index=23]:5.127228)[&index=24]:0.006978)[&index=25]:0.026599)[&index=26];
263700	-503.513	-431.671	-71.8428	(ano_tail_r1[&index=8]:0.004046,(no_tail_l1[&index=7]:0.080307,((no_tail_l3[&index=5]:0.002183,((blue_f1[&index=3]:0.017785,blue_f2[&index=4]:0.005485)[&index=16]:11.046246,(red_f2[&index=2]:0.007330,red_f1[&index=1]:0.001378)[&index=17]:8.950308)[&index=15]:5.736883)[&index=18]:0.024938,no_tail_l2[&index=6]:0.000505)[&index=19]:0.006591)[&index=20]:0.059850,(((blue1[&index=11]:0.004646,(blue2[&index=12]:0.034973,(red1[&index=13]:0.000587,red2[&index=14]:0.013839)[&index=21]:9.490382)[&index=22]:0.013371)[&index=23]:5.582173,no_tail_r3[&index=10]:0.108335)[&index=24]:0.054519,no_tail_r2[&index=9]:0.027002)[&index=25]:0.039252)[&index=26];
263800	-503.397	-433.659	-69.7387	((no_tail_l1[&index=7]:0.012732,(no_tail_l2[&index=6]:0.041524,(((red_f2[&index=2]:0.000101,red_f1[&index=1]:0.018503)[&index=17]:7.842701,(blue_f2[&index=4]:0.029374,blue_f1[&index=3]:0.011306)[&index=16]:3.415139)[&index=15]:1.708743,no_tail_l3[&index=5]:0.017366)[&index=18]:0.025585)[&index=19]:0.019428)[&index=20]:0.121461,((((blue2[&index=12]:0.001361,(red2[&index=14]:0.033359,red1[&index=13]:0.016011)[&index=21]:13.279386)[&index=22]:0.052996,blue1[&index=11]:0.020834)[&index=23]:4.059499,no_tail_r3[&index=10]:0.021327)[&index=24]:0.010943,no_tail_r2[&index=9]:0.021236)[&index=25]:0.005778,ano_tail_r1[&index=8]:0.005720)[&index=26];
263900	-493.728	-423.053	-70.6747	(ano_tail_r1[&index=8]:0.003237,(no_tail_r2[&index=9]:0.018579,(no_tail_r3[&index=10]:0.018172,((blue2[&index=12]:0.015412,(red1[&index=13]:0.002554,red2[&index=14]:0.011138)[&index=21]:17.070347)[&index=22]:0.028913,blue1[&index=11]:0.011296)[&index=23]:3.261053)[&index=24]:0.029862)[&index=25]:0.031806,((no_tail_l2[&index=6]:0.010836,(no_tail_l3[&index=5]:0.026063,((blue_f2[&index=4]:0.007354,blue_f1[&index=3]:0.008787)[&index=16]:3.111032,(red_f2[&index=2]:0.000609,red_f1[&index=1]:0.009248)[&index=17]:9.830505)[&index=15]:1.858034)[&index=18]:0.023276)[&index=19]:0.011997,no_tail_l1[&index=7]:0.003498)[&index=20]:0.069035)[&index=26];
264000	-500.208	-428.498	-71.7091	((((no_tail_l3[&index=5]:0.157634,((blue_f2[&index=4]:0.000816,blue_f1[&index=3]:0.013722)[&index=16]:11.878591,(red_f1[&index=1]:0.010164,red_f2[&index=2]:0.016996)[&index=17]:11.395241)[&index=15]:1.861480)[&index=18]:0.019874,no_tail_l2[&index=6]:0.007111)[&index=19]:0.024317,no_tail_l1[&index=7]:0.000598)[&index=20]:0.029500,(no_tail_r2[&index=9]:0.000549,((blue1[&index=11]:0.022403,(blue2[&index=12]:0.006484,(red2[&index=14]:0.000413,red1[&index=13]:0.002596)[&index=21]:11.703421)[&index=22]:0.007154)[&index=23]:3.341652,no_tail_r3[&index=10]:0.008811)[&index=24]:0.052787)[&index=25]:0.079967,ano_tail_r1[&index=8]:0.002186)[&index=26];
264100	-495.154	-424.932	-70.2223	(((no_tail_l2[&index=6]:0.017205,(no_tail_l3[&index=5]:0.032450,((red_f2[&index=2]:0.005430,red_f1[&index=1]:0.002466)[&index=17]:4.045505,(blue_f2[&index=4]:0.007283,blue_f1[&index=3]:0.005245)[&index=16]:7.781505)[&index=15]:4.141261)[&index=18]:0.022564)[&index=19]:0.037121,no_tail_l1[&index=7]:0.032123)[&index=20]:0.053630,ano_tail_r1[&index=8]:0.001608,((no_tail_r3[&index=10]:0.013723,((blue2[&index=12]:0.008384,(red1[&index=13]:0.005211,red2[&index=14]:0.005110)[&index=21]:9.117530)[&index=22]:0.025134,blue1[&index=11]:0.037798)[&index=23]:7.773225)[&index=24]:0.010778,no_tail_r2[&index=9]:0.012589)[&index=25]:0.015507)[&index=26];
264200	-502.838	-432.902	-69.9368	(ano_tail_r1[&index=8]:0.017622,(no_tail_l1[&index=7]:0.069082,((no_tail_l3[&index=5]:0.003064,((blue_f1[&index=3]:0.001540,blue_f2[&index=4]:0.011432)[&index=16]:1.862627,(red_f1[&index=1]:0.011066,red_f2[&index=2]:0.009851)[&index=17]:11.808936)[&index=15]:2.243607)[&index=18]:0.054692,no_tail_l2[&index=6]:0.002440)[&index=19]:0.004341)[&index=20]:0.121241,(no_tail_r2[&index=9]:0.012041,(no_tail_r3[&index=10]:0.122844,((blue2[&index=12]:0.009744,(red1[&index=13]:0.025197,red2[&index=14]:0.010843)[&index=21]:9.102990)[&index=22]:0.021228,blue1[&index=11]:0.005080)[&index=23]:6.245287)[&index=24]:0.004294)[&index=25]:0.001840)[&index=26];
264300	-506.514	-433.552	-72.962	((no_tail_r2[&index=9]:0.008683,(no_tail_r3[&index=10]:0.019966,(blue1[&index=11]:0.020558,(blue2[&index=12]:0.094072,(red1[&index=13]:0.000867,red2[&index=14]:0.027599)[&index=21]:15.747788)[&index=22]:0.006208)[&index=23]:12.192191)[&index=24]:0.027946)[&index=25]:0.032927,(((no_tail_l3[&index=5]:0.025415,((blue_f2[&index=4]:0.013039,blue_f1[&index=3]:0.006467)[&index=16]:3.939104,(red_f1[&index=1]:0.000368,red_f2[&index=2]:0.009563)[&index=17]:2.936139)[&index=15]:11.593820)[&index=18]:0.048350,no_tail_l2[&index=6]:0.040522)[&index=19]:0.018624,no_tail_l1[&index=7]:0.015589)[&index=20]:0.062288,ano_tail_r1[&index=8]:0.020984)[&index=26];
264400	-511.266	-437.597	-73.6683	(ano_tail_r1[&index=8]:0.003171,(no_tail_r2[&index=9]:0.035649,(((blue2[&index=12]:0.031463,(red1[&index=13]:0.002674,red2[&index=14]:0.020795)[&index=21]:9.547248)[&index=22]:0.075376,blue1[&index=11]:0.028338)[&index=23]:6.172187,no_tail_r3[&index=10]:0.063579)[&index=24]:0.062597)[&index=25]:0.057713,(no_tail_l1[&index=7]:0.006053,(no_tail_l2[&index=6]:0.001574,(((red_f2[&index=2]:0.007502,red_f1[&index=1]:0.001248)[&index=17]:6.420573,(blue_f2[&index=4]:0.025801,blue_f1[&index=3]:0.003900)[&index=16]:6.093679)[&index=15]:21.608889,no_tail_l3[&index=5]:0.031467)[&index=18]:0.083997)[&index=19]:0.011662)[&index=20]:0.043589)[&index=26];
264500	-509.083	-430.113	-78.9701	(((no_tail_r3[&index=10]:0.018561,(((red1[&index=13]:0.019487,red2[&index=14]:0.006478)[&index=21]:16.299916,blue2[&index=12]:0.004102)[&index=22]:0.019874,blue1[&index=11]:0.021845)[&index=23]:24.326398)[&index=24]:0.020780,no_tail_r2[&index=9]:0.060614)[&index=25]:0.034551,(no_tail_l1[&index=7]:0.031599,((((blue_f2[&index=4]:0.003485,blue_f1[&index=3]:0.005417)[&index=16]:16.627729,(red_f2[&index=2]:0.003950,red_f1[&index=1]:0.012485)[&index=17]:16.380704)[&index=15]:2.810875,no_tail_l3[&index=5]:0.015306)[&index=18]:0.036501,no_tail_l2[&index=6]:0.027033)[&index=19]:0.030943)[&index=20]:0.105067,ano_tail_r1[&index=8]:0.026006)[&index=26];
264600	-505.399	-433.258	-72.1411	(ano_tail_r1[&index=8]:0.067821,(no_tail_l1[&index=7]:0.004008,((no_tail_l3[&index=5]:0.048691,((blue_f2[&index=4]:0.010290,blue_f1[&index=3]:0.015053)[&index=16]:17.846000,(red_f2[&index=2]:0.016300,red_f1[&index=1]:0.000094)[&index=17]:3.734300)[&index=15]:10.100042)[&index=18]:0.034556,no_tail_l2[&index=6]:0.021411)[&index=19]:0.038117)[&index=20]:0.018987,(no_tail_r2[&index=9]:0.010564,(no_tail_r3[&index=10]:0.004735,(((red1[&index=13]:0.001835,red2[&index=14]:0.027892)[&index=21]:5.297678,blue2[&index=12]:0.020160)[&index=22]:0.004299,blue1[&index=11]:0.038151)[&index=23]:5.358118)[&index=24]:0.038875)[&index=25]:0.046352)[&index=26];
264700	-498.537	-429.881	-68.6563	(((no_tail_r3[&index=10]:0.012606,(((red1[&index=13]:0.000481,red2[&index=14]:0.008464)[&index=21]:1.119451,blue2[&index=12]:0.002462)[&index=22]:0.044363,blue1[&index=11]:0.017021)[&index=23]:11.283629)[&index=24]:0.022048,no_tail_r2[&index=9]:0.016125)[&index=25]:0.053014,ano_tail_r1[&index=8]:0.008188,(((((blue_f1[&index=3]:0.001244,blue_f2[&index=4]:0.012464)[&index=16]:0.138312,(red_f2[&index=2]:0.016351,red_f1[&index=1]:0.000310)[&index=17]:8.154692)[&index=15]:4.321927,no_tail_l3[&index=5]:0.046665)[&index=18]:0.037222,no_tail_l2[&index=6]:0.004265)[&index=19]:0.015094,no_tail_l1[&index=7]:0.026630)[&index=20]:0.017289)[&index=26];
264800	-502.236	-432.329	-69.9066	(ano_tail_r1[&index=8]:0.014412,(((((blue_f1[&index=3]:0.001436,blue_f2[&index=4]:0.003289)[&index=16]:1.222389,(red_f1[&index=1]:0.028579,red_f2[&index=2]:0.007063)[&index=17]:6.456193)[&index=15]:3.615272,no_tail_l3[&index=5]:0.037305)[&index=18]:0.005651,no_tail_l2[&index=6]:0.003580)[&index=19]:0.046878,no_tail_l1[&index=7]:0.006146)[&index=20]:0.105411,(no_tail_r2[&index=9]:0.117306,((((red1[&index=13]:0.000702,red2[&index=14]:0.034235)[&index=21]:13.400285,blue2[&index=12]:0.036032)[&index=22]:0.001154,blue1[&index=11]:0.003817)[&index=23]:6.410644,no_tail_r3[&index=10]:0.016589)[&index=24]:0.012720)[&index=25]:0.044730)[&index=26];
264900	-505.125	-433.569	-71.5567	((no_tail_l1[&index=7]:0.002000,((no_tail_l3[&index=5]:0.036832,((red_f1[&index=1]:0.004646,red_f2[&index=2]:0.003903)[&index=17]:0.021036,(blue_f2[&index=4]:0.015515,blue_f1[&index=3]:0.005621)[&index=16]:7.449667)[&index=15]:18.533657)[&index=18]:0.107452,no_tail_l2[&index=6]:0.005146)[&index=19]:0.042113)[&index=20]:0.102684,((no_tail_r3[&index=10]:0.037759,(((red1[&index=13]:0.000932,red2[&index=14]:0.014147)[&index=21]:1.087196,blue2[&index=12]:0.033386)[&index=22]:0.007967,blue1[&index=11]:0.021982)[&index=23]:12.260661)[&index=24]:0.016577,no_tail_r2[&index=9]:0.009736)[&index=25]:0.050099,ano_tail_r1[&index=8]:0.011778)[&index=26];
265000	-505.82	-434.941	-70.8788	((((blue1[&index=11]:0.006430,((red1[&index=13]:0.032558,red2[&index=14]:0.012394)[&index=21]:7.319422,blue2[&index=12]:0.000104)[&index=22]:0.039413)[&index=23]:1.677318,no_tail_r3[&index=10]:0.048389)[&index=24]:0.043229,no_tail_r2[&index=9]:0.015171)[&index=25]:0.004519,ano_tail_r1[&index=8]:0.011157,((no_tail_l2[&index=6]:0.001813,(((blue_f2[&index=4]:0.006716,blue_f1[&index=3]:0.000023)[&index=16]:0.990190,(red_f1[&index=1]:0.001462,red_f2[&index=2]:0.003574)[&index=17]:8.331340)[&index=15]:17.739559,no_tail_l3[&index=5]:0.029951)[&index=18]:0.061450)[&index=19]:0.027786,no_tail_l1[&index=7]:0.042087)[&index=20]:0.047133)[&index=26];
265100	-501.285	-430.834	-70.4509	((no_tail_l1[&index=7]:0.000570,((no_tail_l3[&index=5]:0.033714,((red_f1[&index=1]:0.012215,red_f2[&index=2]:0.006173)[&index=17]:3.783063,(blue_f2[&index=4]:0.016286,blue_f1[&index=3]:0.005712)[&index=16]:5.567820)[&index=15]:6.689100)[&index=18]:0.033622,no_tail_l2[&index=6]:0.003956)[&index=19]:0.022260)[&index=20]:0.061010,(no_tail_r2[&index=9]:0.066149,(no_tail_r3[&index=10]:0.000579,(((red2[&index=14]:0.005641,red1[&index=13]:0.016498)[&index=21]:10.160922,blue2[&index=12]:0.065424)[&index=22]:0.005932,blue1[&index=11]:0.016315)[&index=23]:7.701097)[&index=24]:0.038869)[&index=25]:0.019849,ano_tail_r1[&index=8]:0.020470)[&index=26];
265200	-501.784	-430.462	-71.3223	((((((red2[&index=14]:0.005450,red1[&index=13]:0.000322)[&index=21]:7.998579,blue2[&index=12]:0.005303)[&index=22]:0.007917,blue1[&index=11]:0.017911)[&index=23]:7.803788,no_tail_r3[&index=10]:0.000910)[&index=24]:0.052973,no_tail_r2[&index=9]:0.003906)[&index=25]:0.105450,(no_tail_l1[&index=7]:0.005717,(no_tail_l2[&index=6]:0.025828,(no_tail_l3[&index=5]:0.040102,((red_f1[&index=1]:0.006477,red_f2[&index=2]:0.024491)[&index=17]:10.531946,(blue_f2[&index=4]:0.029438,blue_f1[&index=3]:0.005701)[&index=16]:7.773346)[&index=15]:4.091499)[&index=18]:0.034743)[&index=19]:0.020148)[&index=20]:0.100169,ano_tail_r1[&index=8]:0.018266)[&index=26];
265300	-501.361	-426.572	-74.789	(((no_tail_r3[&index=10]:0.036328,((blue2[&index=12]:0.001738,(red2[&index=14]:0.036985,red1[&index=13]:0.009928)[&index=21]:14.193951)[&index=22]:0.004910,blue1[&index=11]:0.034060)[&index=23]:16.202248)[&index=24]:0.005831,no_tail_r2[&index=9]:0.003231)[&index=25]:0.064420,ano_tail_r1[&index=8]:0.016956,(((no_tail_l3[&index=5]:0.002282,((blue_f2[&index=4]:0.002354,blue_f1[&index=3]:0.005228)[&index=16]:8.802607,(red_f1[&index=1]:0.012499,red_f2[&index=2]:0.001373)[&index=17]:5.912894)[&index=15]:10.583247)[&index=18]:0.006833,no_tail_l2[&index=6]:0.033588)[&index=19]:0.043225,no_tail_l1[&index=7]:0.006150)[&index=20]:0.021017)[&index=26];
265400	-507.698	-438.512	-69.1852	(ano_tail_r1[&index=8]:0.027069,(((((red_f1[&index=1]:0.017291,red_f2[&index=2]:0.008517)[&index=17]:6.036681,(blue_f1[&index=3]:0.010735,blue_f2[&index=4]:0.005696)[&index=16]:7.725866)[&index=15]:2.626190,no_tail_l3[&index=5]:0.006425)[&index=18]:0.024827,no_tail_l2[&index=6]:0.011814)[&index=19]:0.048048,no_tail_l1[&index=7]:0.014381)[&index=20]:0.128770,((no_tail_r3[&index=10]:0.070550,(blue1[&index=11]:0.000300,((red2[&index=14]:0.001370,red1[&index=13]:0.014222)[&index=21]:5.905659,blue2[&index=12]:0.017836)[&index=22]:0.050935)[&index=23]:5.043076)[&index=24]:0.091058,no_tail_r2[&index=9]:0.019135)[&index=25]:0.118462)[&index=26];
265500	-502.527	-432.136	-70.3915	((no_tail_l1[&index=7]:0.003142,(no_tail_l2[&index=6]:0.027434,(((blue_f2[&index=4]:0.004793,blue_f1[&index=3]:0.011360)[&index=16]:0.047530,(red_f2[&index=2]:0.000882,red_f1[&index=1]:0.007633)[&index=17]:13.996817)[&index=15]:1.637788,no_tail_l3[&index=5]:0.060899)[&index=18]:0.001739)[&index=19]:0.027764)[&index=20]:0.032256,ano_tail_r1[&index=8]:0.061629,(((((red1[&index=13]:0.010049,red2[&index=14]:0.011818)[&index=21]:16.109530,blue2[&index=12]:0.008140)[&index=22]:0.003607,blue1[&index=11]:0.004427)[&index=23]:1.825539,no_tail_r3[&index=10]:0.055132)[&index=24]:0.013553,no_tail_r2[&index=9]:0.082266)[&index=25]:0.010845)[&index=26];
265600	-509.553	-441.279	-68.2738	((no_tail_l1[&index=7]:0.011163,(no_tail_l2[&index=6]:0.026367,(no_tail_l3[&index=5]:0.009678,((blue_f2[&index=4]:0.002889,blue_f1[&index=3]:0.024483)[&index=16]:6.044898,(red_f1[&index=1]:0.001381,red_f2[&index=2]:0.027993)[&index=17]:9.683310)[&index=15]:1.271517)[&index=18]:0.086005)[&index=19]:0.036337)[&index=20]:0.086880,(no_tail_r2[&index=9]:0.048218,((blue1[&index=11]:0.018725,((red1[&index=13]:0.007350,red2[&index=14]:0.058822)[&index=21]:2.175150,blue2[&index=12]:0.018638)[&index=22]:0.025010)[&index=23]:3.688070,no_tail_r3[&index=10]:0.007577)[&index=24]:0.021708)[&index=25]:0.068266,ano_tail_r1[&index=8]:0.017521)[&index=26];
265700	-501.831	-432.25	-69.5811	((no_tail_r2[&index=9]:0.014380,((blue1[&index=11]:0.037970,(blue2[&index=12]:0.034921,(red2[&index=14]:0.004078,red1[&index=13]:0.019917)[&index=21]:8.156858)[&index=22]:0.004254)[&index=23]:3.456323,no_tail_r3[&index=10]:0.013867)[&index=24]:0.041326)[&index=25]:0.031669,ano_tail_r1[&index=8]:0.002419,((no_tail_l2[&index=6]:0.017905,(no_tail_l3[&index=5]:0.034599,((blue_f1[&index=3]:0.005597,blue_f2[&index=4]:0.007605)[&index=16]:12.935957,(red_f1[&index=1]:0.038282,red_f2[&index=2]:0.004902)[&index=17]:0.108590)[&index=15]:4.955526)[&index=18]:0.028613)[&index=19]:0.014882,no_tail_l1[&index=7]:0.020645)[&index=20]:0.013475)[&index=26];
265800	-501.583	-426.454	-75.1286	(((((blue2[&index=12]:0.004361,(red2[&index=14]:0.007118,red1[&index=13]:0.006273)[&index=21]:6.342349)[&index=22]:0.002996,blue1[&index=11]:0.011404)[&index=23]:16.500832,no_tail_r3[&index=10]:0.021246)[&index=24]:0.055227,no_tail_r2[&index=9]:0.019728)[&index=25]:0.006768,(no_tail_l1[&index=7]:0.026826,(no_tail_l2[&index=6]:0.015407,(no_tail_l3[&index=5]:0.011047,((red_f1[&index=1]:0.016745,red_f2[&index=2]:0.014092)[&index=17]:8.234466,(blue_f2[&index=4]:0.000320,blue_f1[&index=3]:0.003893)[&index=16]:26.173127)[&index=15]:0.157960)[&index=18]:0.067692)[&index=19]:0.018958)[&index=20]:0.021186,ano_tail_r1[&index=8]:0.001945)[&index=26];
265900	-509.472	-434.085	-75.3872	(ano_tail_r1[&index=8]:0.055192,(no_tail_r2[&index=9]:0.006006,((((red1[&index=13]:0.008738,red2[&index=14]:0.010512)[&index=21]:24.886461,blue2[&index=12]:0.028464)[&index=22]:0.012315,blue1[&index=11]:0.029773)[&index=23]:9.933416,no_tail_r3[&index=10]:0.089937)[&index=24]:0.011915)[&index=25]:0.035699,((no_tail_l2[&index=6]:0.036340,(no_tail_l3[&index=5]:0.007318,((red_f2[&index=2]:0.008004,red_f1[&index=1]:0.008297)[&index=17]:4.447536,(blue_f1[&index=3]:0.008763,blue_f2[&index=4]:0.021779)[&index=16]:15.286112)[&index=15]:3.937198)[&index=18]:0.008732)[&index=19]:0.025520,no_tail_l1[&index=7]:0.059195)[&index=20]:0.071709)[&index=26];
266000	-496.967	-427.687	-69.2806	(ano_tail_r1[&index=8]:0.015298,(no_tail_l1[&index=7]:0.012054,(no_tail_l2[&index=6]:0.000253,(no_tail_l3[&index=5]:0.018532,((blue_f2[&index=4]:0.008996,blue_f1[&index=3]:0.027107)[&index=16]:1.869741,(red_f2[&index=2]:0.001013,red_f1[&index=1]:0.024559)[&index=17]:4.932474)[&index=15]:5.210567)[&index=18]:0.013139)[&index=19]:0.011246)[&index=20]:0.045703,(((((red2[&index=14]:0.000342,red1[&index=13]:0.021865)[&index=21]:12.545834,blue2[&index=12]:0.003612)[&index=22]:0.018859,blue1[&index=11]:0.037692)[&index=23]:3.603988,no_tail_r3[&index=10]:0.002955)[&index=24]:0.048003,no_tail_r2[&index=9]:0.009653)[&index=25]:0.018270)[&index=26];
266100	-499.074	-430.605	-68.4692	(ano_tail_r1[&index=8]:0.016752,(no_tail_r2[&index=9]:0.007013,(((blue2[&index=12]:0.015814,(red1[&index=13]:0.001945,red2[&index=14]:0.003828)[&index=21]:5.611959)[&index=22]:0.006295,blue1[&index=11]:0.009894)[&index=23]:5.877200,no_tail_r3[&index=10]:0.008097)[&index=24]:0.033522)[&index=25]:0.017842,(no_tail_l1[&index=7]:0.011727,((no_tail_l3[&index=5]:0.011422,((blue_f1[&index=3]:0.009212,blue_f2[&index=4]:0.023773)[&index=16]:0.316515,(red_f1[&index=1]:0.002743,red_f2[&index=2]:0.024793)[&index=17]:10.830947)[&index=15]:1.441421)[&index=18]:0.009140,no_tail_l2[&index=6]:0.010130)[&index=19]:0.081361)[&index=20]:0.061808)[&index=26];
266200	-497.55	-428.067	-69.4822	((no_tail_l1[&index=7]:0.064188,(no_tail_l2[&index=6]:0.022517,(((blue_f1[&index=3]:0.002172,blue_f2[&index=4]:0.006499)[&index=16]:2.752452,(red_f2[&index=2]:0.004493,red_f1[&index=1]:0.003300)[&index=17]:5.301654)[&index=15]:6.241176,no_tail_l3[&index=5]:0.078622)[&index=18]:0.038619)[&index=19]:0.016425)[&index=20]:0.026049,ano_tail_r1[&index=8]:0.008981,(no_tail_r2[&index=9]:0.021161,(no_tail_r3[&index=10]:0.009125,(blue1[&index=11]:0.008762,(blue2[&index=12]:0.001451,(red2[&index=14]:0.000414,red1[&index=13]:0.012568)[&index=21]:10.117242)[&index=22]:0.023301)[&index=23]:4.679735)[&index=24]:0.038933)[&index=25]:0.030180)[&index=26];
266300	-506.031	-431.861	-74.1705	((no_tail_r2[&index=9]:0.005373,(no_tail_r3[&index=10]:0.041845,((blue2[&index=12]:0.039206,(red1[&index=13]:0.003685,red2[&index=14]:0.021382)[&index=21]:11.011058)[&index=22]:0.022670,blue1[&index=11]:0.008712)[&index=23]:3.163274)[&index=24]:0.018903)[&index=25]:0.093258,ano_tail_r1[&index=8]:0.002033,((no_tail_l2[&index=6]:0.020466,(no_tail_l3[&index=5]:0.054582,((blue_f2[&index=4]:0.014388,blue_f1[&index=3]:0.010118)[&index=16]:0.233232,(red_f2[&index=2]:0.015215,red_f1[&index=1]:0.005936)[&index=17]:23.863620)[&index=15]:14.181744)[&index=18]:0.002721)[&index=19]:0.018580,no_tail_l1[&index=7]:0.039393)[&index=20]:0.059903)[&index=26];
266400	-506.196	-433.918	-72.2779	(ano_tail_r1[&index=8]:0.003011,((no_tail_l2[&index=6]:0.001155,(no_tail_l3[&index=5]:0.042738,((red_f1[&index=1]:0.016865,red_f2[&index=2]:0.017399)[&index=17]:12.970331,(blue_f2[&index=4]:0.031515,blue_f1[&index=3]:0.003576)[&index=16]:4.281281)[&index=15]:1.441921)[&index=18]:0.021273)[&index=19]:0.012715,no_tail_l1[&index=7]:0.008463)[&index=20]:0.148073,(no_tail_r2[&index=9]:0.006021,((blue1[&index=11]:0.000384,((red2[&index=14]:0.066664,red1[&index=13]:0.000014)[&index=21]:9.133247,blue2[&index=12]:0.039806)[&index=22]:0.009780)[&index=23]:15.140850,no_tail_r3[&index=10]:0.025583)[&index=24]:0.036451)[&index=25]:0.029408)[&index=26];
266500	-499.798	-426.264	-73.5343	((no_tail_l1[&index=7]:0.004571,((no_tail_l3[&index=5]:0.015089,((red_f2[&index=2]:0.009818,red_f1[&index=1]:0.002055)[&index=17]:17.946081,(blue_f1[&index=3]:0.014687,blue_f2[&index=4]:0.005428)[&index=16]:3.414344)[&index=15]:3.795738)[&index=18]:0.059520,no_tail_l2[&index=6]:0.003884)[&index=19]:0.070906)[&index=20]:0.037883,(no_tail_r2[&index=9]:0.007896,((((red1[&index=13]:0.009755,red2[&index=14]:0.015555)[&index=21]:20.502402,blue2[&index=12]:0.003125)[&index=22]:0.007555,blue1[&index=11]:0.004121)[&index=23]:3.683532,no_tail_r3[&index=10]:0.091931)[&index=24]:0.022624)[&index=25]:0.037501,ano_tail_r1[&index=8]:0.004551)[&index=26];
266600	-501.163	-434.065	-67.0976	((no_tail_r2[&index=9]:0.030066,((blue1[&index=11]:0.009707,(blue2[&index=12]:0.016290,(red2[&index=14]:0.009386,red1[&index=13]:0.013100)[&index=21]:5.154324)[&index=22]:0.074393)[&index=23]:2.438291,no_tail_r3[&index=10]:0.007031)[&index=24]:0.062995)[&index=25]:0.024723,ano_tail_r1[&index=8]:0.031028,(no_tail_l1[&index=7]:0.017631,(no_tail_l2[&index=6]:0.013021,(no_tail_l3[&index=5]:0.025124,((red_f1[&index=1]:0.003074,red_f2[&index=2]:0.012794)[&index=17]:7.487163,(blue_f1[&index=3]:0.001730,blue_f2[&index=4]:0.003485)[&index=16]:0.307921)[&index=15]:1.706052)[&index=18]:0.000937)[&index=19]:0.061067)[&index=20]:0.075684)[&index=26];
266700	-505.301	-432.931	-72.3702	(ano_tail_r1[&index=8]:0.024793,((no_tail_r3[&index=10]:0.032531,(blue1[&index=11]:0.003874,((red1[&index=13]:0.019527,red2[&index=14]:0.013327)[&index=21]:17.529895,blue2[&index=12]:0.015786)[&index=22]:0.024867)[&index=23]:6.904436)[&index=24]:0.038227,no_tail_r2[&index=9]:0.030258)[&index=25]:0.060095,((no_tail_l2[&index=6]:0.054233,(((blue_f2[&index=4]:0.022741,blue_f1[&index=3]:0.020727)[&index=16]:3.233930,(red_f2[&index=2]:0.003704,red_f1[&index=1]:0.011880)[&index=17]:12.351782)[&index=15]:3.406301,no_tail_l3[&index=5]:0.004612)[&index=18]:0.053935)[&index=19]:0.026183,no_tail_l1[&index=7]:0.013746)[&index=20]:0.048428)[&index=26];
266800	-505.121	-433.958	-71.1629	((no_tail_l1[&index=7]:0.023330,(no_tail_l2[&index=6]:0.011465,(no_tail_l3[&index=5]:0.009775,((red_f1[&index=1]:0.005853,red_f2[&index=2]:0.019173)[&index=17]:1.733501,(blue_f2[&index=4]:0.001405,blue_f1[&index=3]:0.007488)[&index=16]:6.370428)[&index=15]:8.383529)[&index=18]:0.012876)[&index=19]:0.030015)[&index=20]:0.156932,((no_tail_r3[&index=10]:0.015364,(blue1[&index=11]:0.046788,((red2[&index=14]:0.049041,red1[&index=13]:0.004832)[&index=21]:12.762926,blue2[&index=12]:0.028895)[&index=22]:0.004389)[&index=23]:8.141929)[&index=24]:0.005450,no_tail_r2[&index=9]:0.006967)[&index=25]:0.030853,ano_tail_r1[&index=8]:0.050409)[&index=26];
266900	-505.038	-428.294	-76.7441	((((((red_f1[&index=1]:0.000333,red_f2[&index=2]:0.033316)[&index=17]:1.548675,(blue_f1[&index=3]:0.001941,blue_f2[&index=4]:0.031053)[&index=16]:31.734763)[&index=15]:3.751260,no_tail_l3[&index=5]:0.011090)[&index=18]:0.028510,no_tail_l2[&index=6]:0.007880)[&index=19]:0.030637,no_tail_l1[&index=7]:0.010338)[&index=20]:0.031953,ano_tail_r1[&index=8]:0.058176,(no_tail_r2[&index=9]:0.008434,((blue1[&index=11]:0.006946,((red1[&index=13]:0.000722,red2[&index=14]:0.013644)[&index=21]:8.196675,blue2[&index=12]:0.008684)[&index=22]:0.002940)[&index=23]:20.248944,no_tail_r3[&index=10]:0.039539)[&index=24]:0.012684)[&index=25]:0.000430)[&index=26];
267000	-500.28	-430.729	-69.5514	(((no_tail_l2[&index=6]:0.013699,(no_tail_l3[&index=5]:0.015002,((red_f2[&index=2]:0.011542,red_f1[&index=1]:0.010372)[&index=17]:5.946523,(blue_f1[&index=3]:0.001781,blue_f2[&index=4]:0.013847)[&index=16]:3.298680)[&index=15]:6.204686)[&index=18]:0.050379)[&index=19]:0.049919,no_tail_l1[&index=7]:0.036396)[&index=20]:0.029280,ano_tail_r1[&index=8]:0.021605,(no_tail_r2[&index=9]:0.042370,((blue1[&index=11]:0.007575,(blue2[&index=12]:0.026987,(red1[&index=13]:0.002974,red2[&index=14]:0.017890)[&index=21]:10.222298)[&index=22]:0.023853)[&index=23]:3.734634,no_tail_r3[&index=10]:0.052037)[&index=24]:0.004805)[&index=25]:0.016881)[&index=26];
267100	-501.572	-433.863	-67.7091	((no_tail_r2[&index=9]:0.002157,(no_tail_r3[&index=10]:0.032411,(blue1[&index=11]:0.020848,(blue2[&index=12]:0.020452,(red1[&index=13]:0.037454,red2[&index=14]:0.001504)[&index=21]:1.092326)[&index=22]:0.012473)[&index=23]:3.434169)[&index=24]:0.006505)[&index=25]:0.060217,ano_tail_r1[&index=8]:0.004386,(no_tail_l1[&index=7]:0.051909,(no_tail_l2[&index=6]:0.002694,(no_tail_l3[&index=5]:0.000334,((blue_f2[&index=4]:0.009100,blue_f1[&index=3]:0.006482)[&index=16]:2.946855,(red_f1[&index=1]:0.005420,red_f2[&index=2]:0.032305)[&index=17]:12.314418)[&index=15]:0.379338)[&index=18]:0.027157)[&index=19]:0.116340)[&index=20]:0.027344)[&index=26];
267200	-502.132	-429.642	-72.4903	(ano_tail_r1[&index=8]:0.017047,(((((red2[&index=14]:0.005826,red1[&index=13]:0.001302)[&index=21]:8.454395,blue2[&index=12]:0.008024)[&index=22]:0.025029,blue1[&index=11]:0.038245)[&index=23]:4.999162,no_tail_r3[&index=10]:0.066629)[&index=24]:0.016400,no_tail_r2[&index=9]:0.020700)[&index=25]:0.042275,((no_tail_l2[&index=6]:0.038367,(no_tail_l3[&index=5]:0.066302,((blue_f1[&index=3]:0.007492,blue_f2[&index=4]:0.001503)[&index=16]:5.252450,(red_f2[&index=2]:0.002419,red_f1[&index=1]:0.007216)[&index=17]:6.753708)[&index=15]:18.617338)[&index=18]:0.000494)[&index=19]:0.016676,no_tail_l1[&index=7]:0.042354)[&index=20]:0.049359)[&index=26];
267300	-498.035	-427.164	-70.8715	(((no_tail_r3[&index=10]:0.001402,(blue1[&index=11]:0.011555,(blue2[&index=12]:0.007022,(red1[&index=13]:0.022802,red2[&index=14]:0.018346)[&index=21]:10.246157)[&index=22]:0.006600)[&index=23]:4.768441)[&index=24]:0.046518,no_tail_r2[&index=9]:0.041473)[&index=25]:0.005940,ano_tail_r1[&index=8]:0.006279,(no_tail_l1[&index=7]:0.013670,((((red_f2[&index=2]:0.014131,red_f1[&index=1]:0.002634)[&index=17]:6.291380,(blue_f1[&index=3]:0.004465,blue_f2[&index=4]:0.017638)[&index=16]:11.263863)[&index=15]:3.549938,no_tail_l3[&index=5]:0.000368)[&index=18]:0.054715,no_tail_l2[&index=6]:0.006177)[&index=19]:0.005769)[&index=20]:0.049255)[&index=26];
267400	-504.161	-434.209	-69.9519	((no_tail_l1[&index=7]:0.045922,(no_tail_l2[&index=6]:0.010131,(((red_f2[&index=2]:0.014058,red_f1[&index=1]:0.004553)[&index=17]:6.828502,(blue_f2[&index=4]:0.006110,blue_f1[&index=3]:0.017161)[&index=16]:4.325236)[&index=15]:4.927982,no_tail_l3[&index=5]:0.017143)[&index=18]:0.015587)[&index=19]:0.027029)[&index=20]:0.046129,(((blue1[&index=11]:0.000785,((red2[&index=14]:0.020181,red1[&index=13]:0.025137)[&index=21]:3.585186,blue2[&index=12]:0.025178)[&index=22]:0.016067)[&index=23]:11.758220,no_tail_r3[&index=10]:0.062381)[&index=24]:0.000048,no_tail_r2[&index=9]:0.031404)[&index=25]:0.006673,ano_tail_r1[&index=8]:0.041552)[&index=26];
267500	-507.219	-436.693	-70.5255	(ano_tail_r1[&index=8]:0.026909,(((no_tail_l3[&index=5]:0.009358,((red_f2[&index=2]:0.030076,red_f1[&index=1]:0.004110)[&index=17]:5.000597,(blue_f1[&index=3]:0.000925,blue_f2[&index=4]:0.001575)[&index=16]:1.078647)[&index=15]:13.965351)[&index=18]:0.128106,no_tail_l2[&index=6]:0.003334)[&index=19]:0.086894,no_tail_l1[&index=7]:0.035509)[&index=20]:0.054007,(no_tail_r2[&index=9]:0.026421,((blue1[&index=11]:0.040381,(blue2[&index=12]:0.000418,(red2[&index=14]:0.022539,red1[&index=13]:0.008831)[&index=21]:9.286110)[&index=22]:0.010457)[&index=23]:4.775406,no_tail_r3[&index=10]:0.031660)[&index=24]:0.023030)[&index=25]:0.075698)[&index=26];
267600	-499.534	-428.044	-71.4901	(((no_tail_l2[&index=6]:0.003696,(no_tail_l3[&index=5]:0.001888,((red_f1[&index=1]:0.014091,red_f2[&index=2]:0.035649)[&index=17]:4.887505,(blue_f2[&index=4]:0.015386,blue_f1[&index=3]:0.003977)[&index=16]:12.016617)[&index=15]:2.712020)[&index=18]:0.094153)[&index=19]:0.024678,no_tail_l1[&index=7]:0.003590)[&index=20]:0.056690,ano_tail_r1[&index=8]:0.021951,(((blue1[&index=11]:0.006127,(blue2[&index=12]:0.009412,(red1[&index=13]:0.005089,red2[&index=14]:0.019576)[&index=21]:8.960091)[&index=22]:0.016861)[&index=23]:10.559855,no_tail_r3[&index=10]:0.006335)[&index=24]:0.030695,no_tail_r2[&index=9]:0.000395)[&index=25]:0.043310)[&index=26];
267700	-503.373	-432.085	-71.2876	((no_tail_l1[&index=7]:0.007460,((no_tail_l3[&index=5]:0.046521,((red_f2[&index=2]:0.042700,red_f1[&index=1]:0.008172)[&index=17]:8.014597,(blue_f1[&index=3]:0.013932,blue_f2[&index=4]:0.000892)[&index=16]:9.594454)[&index=15]:0.091786)[&index=18]:0.017939,no_tail_l2[&index=6]:0.009038)[&index=19]:0.011892)[&index=20]:0.076525,ano_tail_r1[&index=8]:0.001173,(no_tail_r2[&index=9]:0.030515,((blue1[&index=11]:0.021903,(blue2[&index=12]:0.058140,(red1[&index=13]:0.016922,red2[&index=14]:0.000120)[&index=21]:15.908234)[&index=22]:0.006832)[&index=23]:4.436430,no_tail_r3[&index=10]:0.086094)[&index=24]:0.002837)[&index=25]:0.031751)[&index=26];
267800	-510.704	-439.921	-70.7823	(ano_tail_r1[&index=8]:0.037978,(((no_tail_l3[&index=5]:0.003809,((blue_f2[&index=4]:0.015579,blue_f1[&index=3]:0.007228)[&index=16]:11.974185,(red_f1[&index=1]:0.011184,red_f2[&index=2]:0.004732)[&index=17]:2.338044)[&index=15]:8.358246)[&index=18]:0.009813,no_tail_l2[&index=6]:0.013871)[&index=19]:0.012208,no_tail_l1[&index=7]:0.050803)[&index=20]:0.048432,(no_tail_r2[&index=9]:0.030496,((((red2[&index=14]:0.057444,red1[&index=13]:0.008975)[&index=21]:8.425082,blue2[&index=12]:0.007687)[&index=22]:0.096319,blue1[&index=11]:0.044245)[&index=23]:4.377948,no_tail_r3[&index=10]:0.012879)[&index=24]:0.019415)[&index=25]:0.043835)[&index=26];
267900	-505.216	-433.026	-72.1898	((no_tail_r2[&index=9]:0.017272,(no_tail_r3[&index=10]:0.002896,(((red1[&index=13]:0.025241,red2[&index=14]:0.015188)[&index=21]:15.854220,blue2[&index=12]:0.013312)[&index=22]:0.045217,blue1[&index=11]:0.009199)[&index=23]:2.964132)[&index=24]:0.044059)[&index=25]:0.046695,(no_tail_l1[&index=7]:0.022943,((no_tail_l3[&index=5]:0.024455,((red_f1[&index=1]:0.021439,red_f2[&index=2]:0.017596)[&index=17]:18.274474,(blue_f2[&index=4]:0.011070,blue_f1[&index=3]:0.004138)[&index=16]:1.857300)[&index=15]:3.590324)[&index=18]:0.051108,no_tail_l2[&index=6]:0.034322)[&index=19]:0.030566)[&index=20]:0.044958,ano_tail_r1[&index=8]:0.025909)[&index=26];
268000	-505.481	-431.077	-74.4048	((no_tail_r2[&index=9]:0.023557,(no_tail_r3[&index=10]:0.022519,(blue1[&index=11]:0.021917,((red1[&index=13]:0.013961,red2[&index=14]:0.013692)[&index=21]:9.056921,blue2[&index=12]:0.009608)[&index=22]:0.011390)[&index=23]:6.387125)[&index=24]:0.080686)[&index=25]:0.025280,(no_tail_l1[&index=7]:0.034261,((((blue_f2[&index=4]:0.004369,blue_f1[&index=3]:0.003764)[&index=16]:1.779852,(red_f1[&index=1]:0.013920,red_f2[&index=2]:0.000500)[&index=17]:18.591747)[&index=15]:17.800464,no_tail_l3[&index=5]:0.026678)[&index=18]:0.089799,no_tail_l2[&index=6]:0.011672)[&index=19]:0.006532)[&index=20]:0.070423,ano_tail_r1[&index=8]:0.022348)[&index=26];
268100	-496.23	-425.944	-70.2858	((no_tail_l1[&index=7]:0.003966,(no_tail_l2[&index=6]:0.013961,(((blue_f1[&index=3]:0.005988,blue_f2[&index=4]:0.017687)[&index=16]:14.497138,(red_f2[&index=2]:0.015284,red_f1[&index=1]:0.014769)[&index=17]:2.543874)[&index=15]:3.404541,no_tail_l3[&index=5]:0.009687)[&index=18]:0.016711)[&index=19]:0.009047)[&index=20]:0.051658,ano_tail_r1[&index=8]:0.033645,(no_tail_r2[&index=9]:0.006240,(no_tail_r3[&index=10]:0.023648,((blue2[&index=12]:0.030578,(red1[&index=13]:0.005552,red2[&index=14]:0.002591)[&index=21]:5.308574)[&index=22]:0.002266,blue1[&index=11]:0.004296)[&index=23]:7.493164)[&index=24]:0.007579)[&index=25]:0.005792)[&index=26];
268200	-498.725	-429.617	-69.1079	(ano_tail_r1[&index=8]:0.009424,((no_tail_l2[&index=6]:0.038369,(((red_f1[&index=1]:0.006435,red_f2[&index=2]:0.009708)[&index=17]:3.592065,(blue_f1[&index=3]:0.001185,blue_f2[&index=4]:0.007257)[&index=16]:9.915653)[&index=15]:3.826659,no_tail_l3[&index=5]:0.019164)[&index=18]:0.016386)[&index=19]:0.027967,no_tail_l1[&index=7]:0.004533)[&index=20]:0.048241,(no_tail_r2[&index=9]:0.066885,(no_tail_r3[&index=10]:0.015942,(((red1[&index=13]:0.019631,red2[&index=14]:0.000813)[&index=21]:4.578265,blue2[&index=12]:0.013266)[&index=22]:0.028163,blue1[&index=11]:0.018168)[&index=23]:5.329397)[&index=24]:0.012217)[&index=25]:0.032898)[&index=26];
268300	-504.093	-432.828	-71.2644	(((no_tail_r3[&index=10]:0.032507,((blue2[&index=12]:0.054547,(red1[&index=13]:0.001230,red2[&index=14]:0.023550)[&index=21]:8.921687)[&index=22]:0.002803,blue1[&index=11]:0.000957)[&index=23]:12.873021)[&index=24]:0.033058,no_tail_r2[&index=9]:0.006472)[&index=25]:0.109549,ano_tail_r1[&index=8]:0.080820,(no_tail_l1[&index=7]:0.012617,((((red_f2[&index=2]:0.001390,red_f1[&index=1]:0.015788)[&index=17]:6.269178,(blue_f2[&index=4]:0.001240,blue_f1[&index=3]:0.009620)[&index=16]:6.331511)[&index=15]:3.473902,no_tail_l3[&index=5]:0.042958)[&index=18]:0.008978,no_tail_l2[&index=6]:0.027296)[&index=19]:0.036776)[&index=20]:0.049469)[&index=26];
268400	-499.706	-426.386	-73.3198	(ano_tail_r1[&index=8]:0.033580,(no_tail_l1[&index=7]:0.020117,((no_tail_l3[&index=5]:0.000633,((blue_f2[&index=4]:0.002643,blue_f1[&index=3]:0.003345)[&index=16]:2.980398,(red_f2[&index=2]:0.020449,red_f1[&index=1]:0.000908)[&index=17]:10.190486)[&index=15]:1.884582)[&index=18]:0.008327,no_tail_l2[&index=6]:0.026780)[&index=19]:0.043074)[&index=20]:0.069186,((no_tail_r3[&index=10]:0.013450,(blue1[&index=11]:0.023378,(blue2[&index=12]:0.028436,(red1[&index=13]:0.000083,red2[&index=14]:0.007828)[&index=21]:30.767271)[&index=22]:0.003705)[&index=23]:2.476747)[&index=24]:0.024943,no_tail_r2[&index=9]:0.005956)[&index=25]:0.061568)[&index=26];
268500	-495.966	-425.48	-70.4857	(ano_tail_r1[&index=8]:0.045104,(no_tail_r2[&index=9]:0.015516,((blue1[&index=11]:0.000368,(blue2[&index=12]:0.013571,(red2[&index=14]:0.006756,red1[&index=13]:0.006276)[&index=21]:11.501168)[&index=22]:0.020643)[&index=23]:8.697056,no_tail_r3[&index=10]:0.027248)[&index=24]:0.036669)[&index=25]:0.046531,(no_tail_l1[&index=7]:0.030280,(no_tail_l2[&index=6]:0.003266,(no_tail_l3[&index=5]:0.002838,((red_f2[&index=2]:0.007564,red_f1[&index=1]:0.004012)[&index=17]:7.907699,(blue_f2[&index=4]:0.002372,blue_f1[&index=3]:0.003776)[&index=16]:3.278289)[&index=15]:2.726250)[&index=18]:0.029285)[&index=19]:0.015984)[&index=20]:0.098727)[&index=26];
268600	-496.601	-427.618	-68.9835	(ano_tail_r1[&index=8]:0.000801,(no_tail_r2[&index=9]:0.013251,(no_tail_r3[&index=10]:0.080389,(blue1[&index=11]:0.005034,((red2[&index=14]:0.006201,red1[&index=13]:0.007897)[&index=21]:13.721996,blue2[&index=12]:0.000076)[&index=22]:0.001815)[&index=23]:4.805221)[&index=24]:0.006698)[&index=25]:0.005599,(((no_tail_l3[&index=5]:0.058100,((red_f1[&index=1]:0.003066,red_f2[&index=2]:0.004485)[&index=17]:2.481411,(blue_f1[&index=3]:0.007359,blue_f2[&index=4]:0.000402)[&index=16]:2.296038)[&index=15]:3.335223)[&index=18]:0.003774,no_tail_l2[&index=6]:0.065636)[&index=19]:0.014271,no_tail_l1[&index=7]:0.016224)[&index=20]:0.075567)[&index=26];
268700	-509.54	-436.204	-73.336	(((no_tail_r3[&index=10]:0.030228,(blue1[&index=11]:0.004039,(blue2[&index=12]:0.015392,(red2[&index=14]:0.025491,red1[&index=13]:0.028594)[&index=21]:20.114970)[&index=22]:0.006919)[&index=23]:10.954377)[&index=24]:0.002263,no_tail_r2[&index=9]:0.002310)[&index=25]:0.148199,(no_tail_l1[&index=7]:0.003171,(no_tail_l2[&index=6]:0.011115,(((red_f2[&index=2]:0.031818,red_f1[&index=1]:0.004754)[&index=17]:8.474606,(blue_f2[&index=4]:0.007094,blue_f1[&index=3]:0.000148)[&index=16]:3.997057)[&index=15]:4.586021,no_tail_l3[&index=5]:0.046872)[&index=18]:0.017723)[&index=19]:0.084773)[&index=20]:0.129237,ano_tail_r1[&index=8]:0.051605)[&index=26];
268800	-503.508	-430.838	-72.6702	(((no_tail_l2[&index=6]:0.003863,(no_tail_l3[&index=5]:0.004054,((red_f1[&index=1]:0.004712,red_f2[&index=2]:0.011794)[&index=17]:6.131608,(blue_f2[&index=4]:0.007320,blue_f1[&index=3]:0.024723)[&index=16]:15.466726)[&index=15]:11.637855)[&index=18]:0.021572)[&index=19]:0.085261,no_tail_l1[&index=7]:0.038031)[&index=20]:0.074876,((no_tail_r3[&index=10]:0.018942,(blue1[&index=11]:0.028030,((red2[&index=14]:0.006962,red1[&index=13]:0.000644)[&index=21]:8.541934,blue2[&index=12]:0.035832)[&index=22]:0.004322)[&index=23]:3.232925)[&index=24]:0.036247,no_tail_r2[&index=9]:0.016690)[&index=25]:0.001343,ano_tail_r1[&index=8]:0.013819)[&index=26];
268900	-503.333	-432.775	-70.5584	((no_tail_l1[&index=7]:0.010757,((((blue_f1[&index=3]:0.008959,blue_f2[&index=4]:0.001974)[&index=16]:3.826327,(red_f2[&index=2]:0.041137,red_f1[&index=1]:0.017947)[&index=17]:7.264505)[&index=15]:7.224117,no_tail_l3[&index=5]:0.073453)[&index=18]:0.010487,no_tail_l2[&index=6]:0.017689)[&index=19]:0.011799)[&index=20]:0.031812,ano_tail_r1[&index=8]:0.000394,(((blue1[&index=11]:0.001581,(blue2[&index=12]:0.039315,(red2[&index=14]:0.003100,red1[&index=13]:0.005435)[&index=21]:11.971301)[&index=22]:0.024504)[&index=23]:4.102504,no_tail_r3[&index=10]:0.023924)[&index=24]:0.055807,no_tail_r2[&index=9]:0.025332)[&index=25]:0.096864)[&index=26];
269000	-498.336	-426.175	-72.161	(((no_tail_l2[&index=6]:0.000583,(no_tail_l3[&index=5]:0.025377,((red_f1[&index=1]:0.005719,red_f2[&index=2]:0.016597)[&index=17]:4.404579,(blue_f2[&index=4]:0.018721,blue_f1[&index=3]:0.011013)[&index=16]:6.827316)[&index=15]:4.967714)[&index=18]:0.050008)[&index=19]:0.048187,no_tail_l1[&index=7]:0.016559)[&index=20]:0.026530,ano_tail_r1[&index=8]:0.005806,(((((red2[&index=14]:0.000376,red1[&index=13]:0.014788)[&index=21]:7.993767,blue2[&index=12]:0.014973)[&index=22]:0.023494,blue1[&index=11]:0.000227)[&index=23]:18.348193,no_tail_r3[&index=10]:0.016343)[&index=24]:0.006908,no_tail_r2[&index=9]:0.004617)[&index=25]:0.055437)[&index=26];
269100	-495.78	-425.934	-69.8459	(ano_tail_r1[&index=8]:0.004948,((no_tail_l2[&index=6]:0.000420,(((blue_f1[&index=3]:0.008810,blue_f2[&index=4]:0.002412)[&index=16]:4.121555,(red_f1[&index=1]:0.009417,red_f2[&index=2]:0.006148)[&index=17]:9.056178)[&index=15]:1.750495,no_tail_l3[&index=5]:0.015073)[&index=18]:0.012558)[&index=19]:0.003452,no_tail_l1[&index=7]:0.009633)[&index=20]:0.055887,(no_tail_r2[&index=9]:0.011722,(no_tail_r3[&index=10]:0.012751,((blue2[&index=12]:0.005789,(red1[&index=13]:0.001957,red2[&index=14]:0.007452)[&index=21]:12.250361)[&index=22]:0.025518,blue1[&index=11]:0.019532)[&index=23]:3.759195)[&index=24]:0.097287)[&index=25]:0.079940)[&index=26];
269200	-503.682	-430.408	-73.2731	((no_tail_r2[&index=9]:0.004779,((blue1[&index=11]:0.020705,((red2[&index=14]:0.020510,red1[&index=13]:0.011134)[&index=21]:15.580226,blue2[&index=12]:0.022144)[&index=22]:0.003136)[&index=23]:3.671409,no_tail_r3[&index=10]:0.012100)[&index=24]:0.011645)[&index=25]:0.010307,((no_tail_l2[&index=6]:0.006723,(((blue_f1[&index=3]:0.022693,blue_f2[&index=4]:0.023958)[&index=16]:13.100275,(red_f1[&index=1]:0.005549,red_f2[&index=2]:0.013335)[&index=17]:11.312295)[&index=15]:4.371960,no_tail_l3[&index=5]:0.024385)[&index=18]:0.033279)[&index=19]:0.037771,no_tail_l1[&index=7]:0.054553)[&index=20]:0.065681,ano_tail_r1[&index=8]:0.023690)[&index=26];
269300	-500.68	-428.899	-71.7814	(((no_tail_r3[&index=10]:0.026350,(((red2[&index=14]:0.006867,red1[&index=13]:0.005467)[&index=21]:12.638416,blue2[&index=12]:0.022393)[&index=22]:0.002067,blue1[&index=11]:0.015411)[&index=23]:2.497246)[&index=24]:0.012858,no_tail_r2[&index=9]:0.025845)[&index=25]:0.009567,(no_tail_l1[&index=7]:0.016145,((no_tail_l3[&index=5]:0.008129,((red_f2[&index=2]:0.008608,red_f1[&index=1]:0.008654)[&index=17]:0.252177,(blue_f1[&index=3]:0.024120,blue_f2[&index=4]:0.010639)[&index=16]:13.610610)[&index=15]:11.594148)[&index=18]:0.036738,no_tail_l2[&index=6]:0.011092)[&index=19]:0.087721)[&index=20]:0.072153,ano_tail_r1[&index=8]:0.002420)[&index=26];
269400	-502.634	-432.629	-70.0049	((no_tail_r2[&index=9]:0.001787,((blue1[&index=11]:0.022458,((red1[&index=13]:0.035308,red2[&index=14]:0.015552)[&index=21]:11.124305,blue2[&index=12]:0.000560)[&index=22]:0.007569)[&index=23]:14.699718,no_tail_r3[&index=10]:0.000993)[&index=24]:0.038624)[&index=25]:0.076256,ano_tail_r1[&index=8]:0.029716,(((((red_f2[&index=2]:0.005494,red_f1[&index=1]:0.003622)[&index=17]:1.052228,(blue_f1[&index=3]:0.004224,blue_f2[&index=4]:0.015976)[&index=16]:0.435665)[&index=15]:4.345925,no_tail_l3[&index=5]:0.019987)[&index=18]:0.057930,no_tail_l2[&index=6]:0.006300)[&index=19]:0.011566,no_tail_l1[&index=7]:0.026601)[&index=20]:0.084952)[&index=26];
269500	-499.547	-428.203	-71.3441	(ano_tail_r1[&index=8]:0.004521,((no_tail_l2[&index=6]:0.023864,(no_tail_l3[&index=5]:0.021467,((red_f1[&index=1]:0.018437,red_f2[&index=2]:0.010763)[&index=17]:4.236366,(blue_f1[&index=3]:0.007468,blue_f2[&index=4]:0.002661)[&index=16]:10.670666)[&index=15]:8.521313)[&index=18]:0.000756)[&index=19]:0.011323,no_tail_l1[&index=7]:0.013284)[&index=20]:0.042345,(no_tail_r2[&index=9]:0.001044,(no_tail_r3[&index=10]:0.005493,(blue1[&index=11]:0.070292,(blue2[&index=12]:0.006375,(red2[&index=14]:0.016795,red1[&index=13]:0.017767)[&index=21]:8.682494)[&index=22]:0.016254)[&index=23]:6.362600)[&index=24]:0.032532)[&index=25]:0.022694)[&index=26];
269600	-505.246	-431.332	-73.9138	(ano_tail_r1[&index=8]:0.005189,(no_tail_r2[&index=9]:0.013521,(no_tail_r3[&index=10]:0.027917,((blue2[&index=12]:0.006336,(red2[&index=14]:0.001077,red1[&index=13]:0.009211)[&index=21]:2.868723)[&index=22]:0.017675,blue1[&index=11]:0.004539)[&index=23]:17.282287)[&index=24]:0.036005)[&index=25]:0.095919,(no_tail_l1[&index=7]:0.002430,(no_tail_l2[&index=6]:0.016555,(no_tail_l3[&index=5]:0.002101,((red_f2[&index=2]:0.041111,red_f1[&index=1]:0.003587)[&index=17]:16.152171,(blue_f2[&index=4]:0.001490,blue_f1[&index=3]:0.004789)[&index=16]:11.605923)[&index=15]:3.308221)[&index=18]:0.024321)[&index=19]:0.093097)[&index=20]:0.043980)[&index=26];
269700	-506.586	-435.047	-71.5393	(ano_tail_r1[&index=8]:0.050529,(((no_tail_l3[&index=5]:0.015881,((blue_f2[&index=4]:0.001848,blue_f1[&index=3]:0.011651)[&index=16]:3.361961,(red_f1[&index=1]:0.039655,red_f2[&index=2]:0.008463)[&index=17]:20.467620)[&index=15]:2.017142)[&index=18]:0.025194,no_tail_l2[&index=6]:0.019758)[&index=19]:0.000167,no_tail_l1[&index=7]:0.039579)[&index=20]:0.053881,(((blue1[&index=11]:0.018459,((red2[&index=14]:0.018759,red1[&index=13]:0.005243)[&index=21]:6.383840,blue2[&index=12]:0.055643)[&index=22]:0.000341)[&index=23]:7.106838,no_tail_r3[&index=10]:0.001469)[&index=24]:0.050507,no_tail_r2[&index=9]:0.030213)[&index=25]:0.010913)[&index=26];
269800	-505.142	-433.647	-71.4953	(((no_tail_r3[&index=10]:0.075253,((blue2[&index=12]:0.005527,(red2[&index=14]:0.015159,red1[&index=13]:0.001748)[&index=21]:15.851245)[&index=22]:0.016217,blue1[&index=11]:0.007823)[&index=23]:7.239502)[&index=24]:0.004002,no_tail_r2[&index=9]:0.002283)[&index=25]:0.036060,ano_tail_r1[&index=8]:0.040384,(no_tail_l1[&index=7]:0.004236,((no_tail_l3[&index=5]:0.002332,(blue_f1[&index=3]:0.007694,((red_f1[&index=1]:0.037279,red_f2[&index=2]:0.008657)[&index=17]:9.284976,blue_f2[&index=4]:0.034690)[&index=16]:0.036876)[&index=15]:6.716706)[&index=18]:0.028216,no_tail_l2[&index=6]:0.035118)[&index=19]:0.014845)[&index=20]:0.068534)[&index=26];
269900	-501.774	-430.023	-71.7505	((((((red2[&index=14]:0.014508,red1[&index=13]:0.000194)[&index=21]:6.991767,blue2[&index=12]:0.006730)[&index=22]:0.008966,blue1[&index=11]:0.004821)[&index=23]:12.088303,no_tail_r3[&index=10]:0.033987)[&index=24]:0.068617,no_tail_r2[&index=9]:0.006133)[&index=25]:0.030937,ano_tail_r1[&index=8]:0.014191,(no_tail_l1[&index=7]:0.029600,(no_tail_l2[&index=6]:0.020929,(((red_f2[&index=2]:0.006747,red_f1[&index=1]:0.018854)[&index=17]:12.330645,(blue_f2[&index=4]:0.009582,blue_f1[&index=3]:0.016355)[&index=16]:7.751324)[&index=15]:1.191557,no_tail_l3[&index=5]:0.004243)[&index=18]:0.024673)[&index=19]:0.047687)[&index=20]:0.129999)[&index=26];
270000	-503.167	-432.308	-70.8584	((no_tail_r2[&index=9]:0.020445,(no_tail_r3[&index=10]:0.009950,(((red1[&index=13]:0.009439,red2[&index=14]:0.001916)[&index=21]:17.001985,blue2[&index=12]:0.054784)[&index=22]:0.055777,blue1[&index=11]:0.013088)[&index=23]:8.052160)[&index=24]:0.004342)[&index=25]:0.133455,ano_tail_r1[&index=8]:0.005513,((no_tail_l2[&index=6]:0.011050,(no_tail_l3[&index=5]:0.012601,((blue_f2[&index=4]:0.012523,blue_f1[&index=3]:0.000711)[&index=16]:0.105497,(red_f2[&index=2]:0.009497,red_f1[&index=1]:0.006441)[&index=17]:6.494881)[&index=15]:4.251144)[&index=18]:0.014930)[&index=19]:0.057755,no_tail_l1[&index=7]:0.003281)[&index=20]:0.047818)[&index=26];
270100	-503.044	-429.84	-73.2038	(((no_tail_r3[&index=10]:0.016519,(blue1[&index=11]:0.003331,((red1[&index=13]:0.001659,red2[&index=14]:0.008669)[&index=21]:6.525962,blue2[&index=12]:0.027682)[&index=22]:0.032132)[&index=23]:13.637527)[&index=24]:0.000845,no_tail_r2[&index=9]:0.001903)[&index=25]:0.015673,(no_tail_l1[&index=7]:0.044474,(no_tail_l2[&index=6]:0.022572,(no_tail_l3[&index=5]:0.025087,((red_f2[&index=2]:0.011863,red_f1[&index=1]:0.001892)[&index=17]:13.303709,(blue_f2[&index=4]:0.006145,blue_f1[&index=3]:0.001666)[&index=16]:8.658750)[&index=15]:5.549672)[&index=18]:0.070332)[&index=19]:0.006751)[&index=20]:0.085489,ano_tail_r1[&index=8]:0.057508)[&index=26];
270200	-500.331	-426.302	-74.0293	(((no_tail_r3[&index=10]:0.013102,(blue1[&index=11]:0.029129,(blue2[&index=12]:0.010514,(red2[&index=14]:0.001686,red1[&index=13]:0.002556)[&index=21]:11.288467)[&index=22]:0.010139)[&index=23]:17.947550)[&index=24]:0.020081,no_tail_r2[&index=9]:0.026307)[&index=25]:0.017444,(no_tail_l1[&index=7]:0.026932,(no_tail_l2[&index=6]:0.025791,(no_tail_l3[&index=5]:0.104927,((blue_f2[&index=4]:0.012458,blue_f1[&index=3]:0.012036)[&index=16]:8.161970,(red_f1[&index=1]:0.000246,red_f2[&index=2]:0.002566)[&index=17]:13.791532)[&index=15]:0.635000)[&index=18]:0.001906)[&index=19]:0.040812)[&index=20]:0.062113,ano_tail_r1[&index=8]:0.000381)[&index=26];
270300	-506.342	-426.701	-79.6411	((no_tail_l1[&index=7]:0.009302,(no_tail_l2[&index=6]:0.026642,(no_tail_l3[&index=5]:0.008082,((blue_f1[&index=3]:0.013176,blue_f2[&index=4]:0.001306)[&index=16]:31.634508,(red_f2[&index=2]:0.000707,red_f1[&index=1]:0.024143)[&index=17]:1.032003)[&index=15]:13.095626)[&index=18]:0.049423)[&index=19]:0.050407)[&index=20]:0.051568,(((blue1[&index=11]:0.006159,(blue2[&index=12]:0.016863,(red1[&index=13]:0.000386,red2[&index=14]:0.010463)[&index=21]:23.289085)[&index=22]:0.023439)[&index=23]:10.819705,no_tail_r3[&index=10]:0.014618)[&index=24]:0.028207,no_tail_r2[&index=9]:0.009892)[&index=25]:0.066445,ano_tail_r1[&index=8]:0.022397)[&index=26];
270400	-498.973	-427.971	-71.0021	((((blue1[&index=11]:0.003815,(blue2[&index=12]:0.001235,(red1[&index=13]:0.038644,red2[&index=14]:0.001559)[&index=21]:19.672129)[&index=22]:0.017127)[&index=23]:5.491308,no_tail_r3[&index=10]:0.055137)[&index=24]:0.012669,no_tail_r2[&index=9]:0.001675)[&index=25]:0.046024,ano_tail_r1[&index=8]:0.006405,(no_tail_l1[&index=7]:0.000265,((((blue_f2[&index=4]:0.004265,blue_f1[&index=3]:0.005489)[&index=16]:4.586113,(red_f1[&index=1]:0.023235,red_f2[&index=2]:0.011335)[&index=17]:6.219128)[&index=15]:0.698026,no_tail_l3[&index=5]:0.040177)[&index=18]:0.004235,no_tail_l2[&index=6]:0.050697)[&index=19]:0.046376)[&index=20]:0.072312)[&index=26];
270500	-499.194	-424.749	-74.4452	(((no_tail_r3[&index=10]:0.020718,(blue1[&index=11]:0.033926,(blue2[&index=12]:0.017213,(red2[&index=14]:0.016620,red1[&index=13]:0.000238)[&index=21]:25.795745)[&index=22]:0.004196)[&index=23]:4.613312)[&index=24]:0.021234,no_tail_r2[&index=9]:0.005965)[&index=25]:0.051330,ano_tail_r1[&index=8]:0.003356,(((((blue_f1[&index=3]:0.015004,blue_f2[&index=4]:0.000140)[&index=16]:10.900526,(red_f1[&index=1]:0.004297,red_f2[&index=2]:0.001173)[&index=17]:2.631598)[&index=15]:9.996286,no_tail_l3[&index=5]:0.011239)[&index=18]:0.045974,no_tail_l2[&index=6]:0.005661)[&index=19]:0.009099,no_tail_l1[&index=7]:0.027859)[&index=20]:0.092269)[&index=26];
270600	-511.484	-444.629	-66.8551	(ano_tail_r1[&index=8]:0.008558,(no_tail_r2[&index=9]:0.001074,((blue1[&index=11]:0.009151,((red1[&index=13]:0.001284,red2[&index=14]:0.008686)[&index=21]:2.770382,blue2[&index=12]:0.003234)[&index=22]:0.006686)[&index=23]:5.346099,no_tail_r3[&index=10]:0.021634)[&index=24]:0.049804)[&index=25]:0.082416,(no_tail_l1[&index=7]:0.024209,(no_tail_l2[&index=6]:0.125890,(no_tail_l3[&index=5]:0.003114,((blue_f1[&index=3]:0.033949,blue_f2[&index=4]:0.038487)[&index=16]:1.623924,(red_f1[&index=1]:0.036666,red_f2[&index=2]:0.016862)[&index=17]:4.750033)[&index=15]:1.252513)[&index=18]:0.036578)[&index=19]:0.086254)[&index=20]:0.036897)[&index=26];
270700	-498.691	-428.022	-70.6687	(ano_tail_r1[&index=8]:0.010592,(((((red1[&index=13]:0.016451,red2[&index=14]:0.004007)[&index=21]:11.796062,blue2[&index=12]:0.007520)[&index=22]:0.006546,blue1[&index=11]:0.041724)[&index=23]:2.760371,no_tail_r3[&index=10]:0.032481)[&index=24]:0.072401,no_tail_r2[&index=9]:0.019225)[&index=25]:0.058840,((no_tail_l2[&index=6]:0.016211,(((red_f1[&index=1]:0.006202,red_f2[&index=2]:0.012532)[&index=17]:17.175031,(blue_f2[&index=4]:0.011878,blue_f1[&index=3]:0.002189)[&index=16]:2.414215)[&index=15]:0.860963,no_tail_l3[&index=5]:0.009919)[&index=18]:0.036503)[&index=19]:0.019739,no_tail_l1[&index=7]:0.022580)[&index=20]:0.028229)[&index=26];
270800	-498.037	-428.189	-69.8484	((no_tail_r2[&index=9]:0.000327,((blue1[&index=11]:0.003216,(blue2[&index=12]:0.028162,(red2[&index=14]:0.004265,red1[&index=13]:0.008872)[&index=21]:8.468815)[&index=22]:0.013280)[&index=23]:3.992067,no_tail_r3[&index=10]:0.008459)[&index=24]:0.025040)[&index=25]:0.054346,ano_tail_r1[&index=8]:0.011446,(((((red_f1[&index=1]:0.017508,red_f2[&index=2]:0.002353)[&index=17]:5.791945,(blue_f1[&index=3]:0.015324,blue_f2[&index=4]:0.028748)[&index=16]:8.719176)[&index=15]:3.972103,no_tail_l3[&index=5]:0.035995)[&index=18]:0.003212,no_tail_l2[&index=6]:0.041501)[&index=19]:0.013842,no_tail_l1[&index=7]:0.019400)[&index=20]:0.061444)[&index=26];
270900	-497.045	-427.12	-69.9256	(ano_tail_r1[&index=8]:0.033853,((no_tail_r3[&index=10]:0.013005,(blue1[&index=11]:0.017169,((red2[&index=14]:0.003270,red1[&index=13]:0.004588)[&index=21]:14.067724,blue2[&index=12]:0.000759)[&index=22]:0.028736)[&index=23]:2.089271)[&index=24]:0.054138,no_tail_r2[&index=9]:0.000236)[&index=25]:0.012154,((no_tail_l2[&index=6]:0.015873,(no_tail_l3[&index=5]:0.030685,((blue_f1[&index=3]:0.000479,blue_f2[&index=4]:0.006650)[&index=16]:5.840787,(red_f1[&index=1]:0.007638,red_f2[&index=2]:0.005220)[&index=17]:5.230145)[&index=15]:4.116965)[&index=18]:0.000376)[&index=19]:0.028948,no_tail_l1[&index=7]:0.015105)[&index=20]:0.103047)[&index=26];
271000	-502.692	-435.143	-67.549	((no_tail_l1[&index=7]:0.012097,((((blue_f2[&index=4]:0.014743,blue_f1[&index=3]:0.022491)[&index=16]:2.744236,(red_f2[&index=2]:0.003522,red_f1[&index=1]:0.000287)[&index=17]:6.488827)[&index=15]:1.759390,no_tail_l3[&index=5]:0.077367)[&index=18]:0.015183,no_tail_l2[&index=6]:0.016109)[&index=19]:0.027423)[&index=20]:0.047727,ano_tail_r1[&index=8]:0.024930,(((blue1[&index=11]:0.018055,((red2[&index=14]:0.019233,red1[&index=13]:0.004350)[&index=21]:4.878714,blue2[&index=12]:0.064156)[&index=22]:0.044094)[&index=23]:3.496950,no_tail_r3[&index=10]:0.045538)[&index=24]:0.002240,no_tail_r2[&index=9]:0.009263)[&index=25]:0.007106)[&index=26];
271100	-504.607	-431.563	-73.0434	((((no_tail_l3[&index=5]:0.014816,((red_f2[&index=2]:0.007081,red_f1[&index=1]:0.004153)[&index=17]:5.949416,(blue_f1[&index=3]:0.025395,blue_f2[&index=4]:0.014588)[&index=16]:7.373425)[&index=15]:21.445471)[&index=18]:0.068997,no_tail_l2[&index=6]:0.006476)[&index=19]:0.059981,no_tail_l1[&index=7]:0.026891)[&index=20]:0.089609,ano_tail_r1[&index=8]:0.012508,(no_tail_r2[&index=9]:0.003611,((blue1[&index=11]:0.033837,(blue2[&index=12]:0.013843,(red1[&index=13]:0.013672,red2[&index=14]:0.010466)[&index=21]:5.819606)[&index=22]:0.016693)[&index=23]:6.269675,no_tail_r3[&index=10]:0.003714)[&index=24]:0.026434)[&index=25]:0.005799)[&index=26];
271200	-500.999	-431.55	-69.4494	(((no_tail_l2[&index=6]:0.005154,(no_tail_l3[&index=5]:0.008321,((red_f1[&index=1]:0.008935,red_f2[&index=2]:0.026822)[&index=17]:9.029938,(blue_f2[&index=4]:0.002324,blue_f1[&index=3]:0.017755)[&index=16]:3.564127)[&index=15]:0.054035)[&index=18]:0.084392)[&index=19]:0.014830,no_tail_l1[&index=7]:0.016022)[&index=20]:0.066042,ano_tail_r1[&index=8]:0.042097,(((blue1[&index=11]:0.027103,((red2[&index=14]:0.002702,red1[&index=13]:0.007824)[&index=21]:6.192859,blue2[&index=12]:0.023687)[&index=22]:0.006523)[&index=23]:10.025125,no_tail_r3[&index=10]:0.018886)[&index=24]:0.028546,no_tail_r2[&index=9]:0.007385)[&index=25]:0.064553)[&index=26];
271300	-500.844	-431.98	-68.8642	((no_tail_r2[&index=9]:0.005411,(((blue2[&index=12]:0.028973,(red1[&index=13]:0.043090,red2[&index=14]:0.006447)[&index=21]:5.913936)[&index=22]:0.000211,blue1[&index=11]:0.008993)[&index=23]:6.151843,no_tail_r3[&index=10]:0.045452)[&index=24]:0.050284)[&index=25]:0.025060,(no_tail_l1[&index=7]:0.002986,(no_tail_l2[&index=6]:0.032348,(((red_f1[&index=1]:0.003737,red_f2[&index=2]:0.010205)[&index=17]:2.123313,(blue_f2[&index=4]:0.001680,blue_f1[&index=3]:0.009089)[&index=16]:11.399542)[&index=15]:0.394891,no_tail_l3[&index=5]:0.025615)[&index=18]:0.018620)[&index=19]:0.021009)[&index=20]:0.081373,ano_tail_r1[&index=8]:0.016052)[&index=26];
271400	-501.158	-433.47	-67.6877	((no_tail_l1[&index=7]:0.038644,(no_tail_l2[&index=6]:0.029756,(((blue_f2[&index=4]:0.000055,blue_f1[&index=3]:0.007194)[&index=16]:3.967020,(red_f1[&index=1]:0.009679,red_f2[&index=2]:0.000541)[&index=17]:6.765550)[&index=15]:0.266405,no_tail_l3[&index=5]:0.075453)[&index=18]:0.009058)[&index=19]:0.087286)[&index=20]:0.027061,((((blue2[&index=12]:0.003667,(red1[&index=13]:0.000984,red2[&index=14]:0.006020)[&index=21]:6.922879)[&index=22]:0.037477,blue1[&index=11]:0.023221)[&index=23]:2.095336,no_tail_r3[&index=10]:0.020291)[&index=24]:0.033786,no_tail_r2[&index=9]:0.028118)[&index=25]:0.048849,ano_tail_r1[&index=8]:0.033169)[&index=26];
271500	-501.609	-428.45	-73.1592	((no_tail_r2[&index=9]:0.037310,((blue1[&index=11]:0.017727,((red2[&index=14]:0.003540,red1[&index=13]:0.008487)[&index=21]:9.825416,blue2[&index=12]:0.011227)[&index=22]:0.014060)[&index=23]:7.167841,no_tail_r3[&index=10]:0.022548)[&index=24]:0.016068)[&index=25]:0.021246,ano_tail_r1[&index=8]:0.004179,(no_tail_l1[&index=7]:0.013624,(no_tail_l2[&index=6]:0.044744,(no_tail_l3[&index=5]:0.011749,((red_f1[&index=1]:0.009351,red_f2[&index=2]:0.001221)[&index=17]:12.022911,(blue_f1[&index=3]:0.037539,blue_f2[&index=4]:0.025793)[&index=16]:13.650208)[&index=15]:4.858691)[&index=18]:0.003163)[&index=19]:0.019468)[&index=20]:0.046760)[&index=26];
271600	-503.509	-430.482	-73.0273	(((no_tail_l2[&index=6]:0.023889,(((blue_f1[&index=3]:0.008580,blue_f2[&index=4]:0.008199)[&index=16]:7.263962,(red_f2[&index=2]:0.004216,red_f1[&index=1]:0.002876)[&index=17]:4.771523)[&index=15]:8.103712,no_tail_l3[&index=5]:0.033206)[&index=18]:0.015701)[&index=19]:0.052590,no_tail_l1[&index=7]:0.014704)[&index=20]:0.141689,ano_tail_r1[&index=8]:0.048788,(no_tail_r2[&index=9]:0.037221,(no_tail_r3[&index=10]:0.016740,(((red2[&index=14]:0.013864,red1[&index=13]:0.018185)[&index=21]:19.868649,blue2[&index=12]:0.013495)[&index=22]:0.001792,blue1[&index=11]:0.015042)[&index=23]:6.702544)[&index=24]:0.002813)[&index=25]:0.051267)[&index=26];
271700	-497.943	-425.429	-72.5144	(ano_tail_r1[&index=8]:0.014991,((no_tail_r3[&index=10]:0.021070,(blue1[&index=11]:0.005957,((red1[&index=13]:0.003461,red2[&index=14]:0.003003)[&index=21]:22.279438,blue2[&index=12]:0.015488)[&index=22]:0.004086)[&index=23]:4.956478)[&index=24]:0.004217,no_tail_r2[&index=9]:0.025109)[&index=25]:0.014735,((no_tail_l2[&index=6]:0.014412,(((blue_f1[&index=3]:0.005840,blue_f2[&index=4]:0.022497)[&index=16]:5.629457,(red_f2[&index=2]:0.041127,red_f1[&index=1]:0.010608)[&index=17]:7.874874)[&index=15]:3.671103,no_tail_l3[&index=5]:0.006454)[&index=18]:0.015952)[&index=19]:0.008067,no_tail_l1[&index=7]:0.002976)[&index=20]:0.019522)[&index=26];
271800	-501.257	-427.85	-73.407	(((((blue2[&index=12]:0.002625,(red1[&index=13]:0.014577,red2[&index=14]:0.000820)[&index=21]:5.685853)[&index=22]:0.017187,blue1[&index=11]:0.022563)[&index=23]:3.343331,no_tail_r3[&index=10]:0.042871)[&index=24]:0.016463,no_tail_r2[&index=9]:0.020953)[&index=25]:0.016571,((no_tail_l2[&index=6]:0.026497,(no_tail_l3[&index=5]:0.017178,((red_f2[&index=2]:0.010530,red_f1[&index=1]:0.006027)[&index=17]:7.239653,(blue_f1[&index=3]:0.020943,blue_f2[&index=4]:0.006293)[&index=16]:11.418652)[&index=15]:21.073961)[&index=18]:0.013850)[&index=19]:0.082410,no_tail_l1[&index=7]:0.000549)[&index=20]:0.033472,ano_tail_r1[&index=8]:0.000000)[&index=26];
271900	-512.63	-441.457	-71.1729	((no_tail_r2[&index=9]:0.032889,(no_tail_r3[&index=10]:0.046347,((blue2[&index=12]:0.004703,(red1[&index=13]:0.060464,red2[&index=14]:0.005424)[&index=21]:2.567084)[&index=22]:0.051831,blue1[&index=11]:0.002980)[&index=23]:5.617843)[&index=24]:0.006779)[&index=25]:0.032926,ano_tail_r1[&index=8]:0.021656,((no_tail_l2[&index=6]:0.014254,(no_tail_l3[&index=5]:0.035055,((red_f2[&index=2]:0.003472,red_f1[&index=1]:0.040429)[&index=17]:2.920834,(blue_f2[&index=4]:0.017738,blue_f1[&index=3]:0.001122)[&index=16]:12.536447)[&index=15]:13.756819)[&index=18]:0.001218)[&index=19]:0.010655,no_tail_l1[&index=7]:0.099083)[&index=20]:0.075614)[&index=26];
272000	-495.815	-424.951	-70.864	(ano_tail_r1[&index=8]:0.019632,(no_tail_r2[&index=9]:0.023348,((blue1[&index=11]:0.021373,(blue2[&index=12]:0.004976,(red2[&index=14]:0.007449,red1[&index=13]:0.002757)[&index=21]:10.308708)[&index=22]:0.012321)[&index=23]:7.715682,no_tail_r3[&index=10]:0.033949)[&index=24]:0.016417)[&index=25]:0.024838,(((no_tail_l3[&index=5]:0.018645,((red_f1[&index=1]:0.006640,red_f2[&index=2]:0.001394)[&index=17]:6.755796,(blue_f1[&index=3]:0.012290,blue_f2[&index=4]:0.010391)[&index=16]:2.884587)[&index=15]:8.363872)[&index=18]:0.013604,no_tail_l2[&index=6]:0.012300)[&index=19]:0.041220,no_tail_l1[&index=7]:0.012852)[&index=20]:0.093836)[&index=26];
272100	-501.015	-429.906	-71.1087	(((((blue2[&index=12]:0.007774,(red2[&index=14]:0.007128,red1[&index=13]:0.009867)[&index=21]:10.440752)[&index=22]:0.003897,blue1[&index=11]:0.032431)[&index=23]:4.147259,no_tail_r3[&index=10]:0.019406)[&index=24]:0.065969,no_tail_r2[&index=9]:0.004960)[&index=25]:0.016484,ano_tail_r1[&index=8]:0.004832,(((no_tail_l3[&index=5]:0.021161,((blue_f1[&index=3]:0.013352,blue_f2[&index=4]:0.015811)[&index=16]:10.708396,(red_f2[&index=2]:0.032524,red_f1[&index=1]:0.020735)[&index=17]:5.667122)[&index=15]:6.221273)[&index=18]:0.019720,no_tail_l2[&index=6]:0.006960)[&index=19]:0.037473,no_tail_l1[&index=7]:0.014009)[&index=20]:0.103085)[&index=26];
272200	-498.834	-429.454	-69.3804	(ano_tail_r1[&index=8]:0.012228,(((blue1[&index=11]:0.001598,((red1[&index=13]:0.007170,red2[&index=14]:0.013028)[&index=21]:10.770562,blue2[&index=12]:0.029951)[&index=22]:0.004526)[&index=23]:7.184498,no_tail_r3[&index=10]:0.041772)[&index=24]:0.026478,no_tail_r2[&index=9]:0.015110)[&index=25]:0.005083,(no_tail_l1[&index=7]:0.007539,((((red_f2[&index=2]:0.017740,red_f1[&index=1]:0.000381)[&index=17]:2.020428,(blue_f2[&index=4]:0.003493,blue_f1[&index=3]:0.017205)[&index=16]:5.398182)[&index=15]:3.182725,no_tail_l3[&index=5]:0.038304)[&index=18]:0.004969,no_tail_l2[&index=6]:0.037421)[&index=19]:0.085596)[&index=20]:0.075168)[&index=26];
272300	-507.855	-434.505	-73.3504	((((((blue_f1[&index=3]:0.061813,blue_f2[&index=4]:0.030174)[&index=16]:2.333698,(red_f1[&index=1]:0.001615,red_f2[&index=2]:0.024224)[&index=17]:25.645247)[&index=15]:3.766298,no_tail_l3[&index=5]:0.053556)[&index=18]:0.022398,no_tail_l2[&index=6]:0.033028)[&index=19]:0.035284,no_tail_l1[&index=7]:0.000777)[&index=20]:0.075695,(no_tail_r2[&index=9]:0.014362,(no_tail_r3[&index=10]:0.053306,(blue1[&index=11]:0.005578,((red1[&index=13]:0.014089,red2[&index=14]:0.008365)[&index=21]:11.102205,blue2[&index=12]:0.004474)[&index=22]:0.002975)[&index=23]:5.453248)[&index=24]:0.022281)[&index=25]:0.064168,ano_tail_r1[&index=8]:0.022093)[&index=26];
272400	-498.293	-429.619	-68.674	(ano_tail_r1[&index=8]:0.017937,(no_tail_r2[&index=9]:0.009168,((blue1[&index=11]:0.026002,((red1[&index=13]:0.007876,red2[&index=14]:0.008340)[&index=21]:10.153281,blue2[&index=12]:0.008448)[&index=22]:0.017112)[&index=23]:4.280468,no_tail_r3[&index=10]:0.018857)[&index=24]:0.020438)[&index=25]:0.042311,((no_tail_l2[&index=6]:0.027744,(no_tail_l3[&index=5]:0.043953,((blue_f2[&index=4]:0.004340,blue_f1[&index=3]:0.004143)[&index=16]:2.452271,(red_f2[&index=2]:0.037079,red_f1[&index=1]:0.001986)[&index=17]:4.459331)[&index=15]:3.686843)[&index=18]:0.028405)[&index=19]:0.039674,no_tail_l1[&index=7]:0.034935)[&index=20]:0.037843)[&index=26];
272500	-501.571	-432.535	-69.0361	(ano_tail_r1[&index=8]:0.013562,(no_tail_r2[&index=9]:0.022377,(no_tail_r3[&index=10]:0.004505,(((red2[&index=14]:0.007659,red1[&index=13]:0.015179)[&index=21]:7.271394,blue2[&index=12]:0.075617)[&index=22]:0.024689,blue1[&index=11]:0.001874)[&index=23]:3.636120)[&index=24]:0.035594)[&index=25]:0.021025,(no_tail_l1[&index=7]:0.001722,((no_tail_l3[&index=5]:0.057291,((red_f2[&index=2]:0.000296,red_f1[&index=1]:0.006268)[&index=17]:3.394899,(blue_f2[&index=4]:0.014673,blue_f1[&index=3]:0.004379)[&index=16]:10.694188)[&index=15]:1.788416)[&index=18]:0.020663,no_tail_l2[&index=6]:0.027928)[&index=19]:0.050963)[&index=20]:0.088094)[&index=26];
272600	-502.498	-428.639	-73.8592	(ano_tail_r1[&index=8]:0.010893,(no_tail_l1[&index=7]:0.013843,((no_tail_l3[&index=5]:0.025160,((blue_f1[&index=3]:0.013612,blue_f2[&index=4]:0.003705)[&index=16]:8.376034,(red_f2[&index=2]:0.004110,red_f1[&index=1]:0.002677)[&index=17]:1.601717)[&index=15]:22.133920)[&index=18]:0.014937,no_tail_l2[&index=6]:0.052888)[&index=19]:0.069859)[&index=20]:0.027824,(no_tail_r2[&index=9]:0.030165,((blue1[&index=11]:0.003404,((red2[&index=14]:0.008591,red1[&index=13]:0.001554)[&index=21]:7.659545,blue2[&index=12]:0.021307)[&index=22]:0.000052)[&index=23]:11.171174,no_tail_r3[&index=10]:0.057903)[&index=24]:0.040734)[&index=25]:0.049598)[&index=26];
272700	-503.854	-431.875	-71.9793	(((no_tail_r3[&index=10]:0.020394,(blue1[&index=11]:0.033519,((red1[&index=13]:0.004490,red2[&index=14]:0.002555)[&index=21]:15.301330,blue2[&index=12]:0.013331)[&index=22]:0.000869)[&index=23]:7.110243)[&index=24]:0.005079,no_tail_r2[&index=9]:0.052399)[&index=25]:0.057320,(no_tail_l1[&index=7]:0.029734,((((blue_f2[&index=4]:0.015191,blue_f1[&index=3]:0.024992)[&index=16]:11.674646,(red_f2[&index=2]:0.000731,red_f1[&index=1]:0.017511)[&index=17]:1.014848)[&index=15]:6.439850,no_tail_l3[&index=5]:0.042773)[&index=18]:0.039146,no_tail_l2[&index=6]:0.016092)[&index=19]:0.001294)[&index=20]:0.038503,ano_tail_r1[&index=8]:0.038529)[&index=26];
272800	-518.638	-446.215	-72.4229	((no_tail_r2[&index=9]:0.009420,(((blue2[&index=12]:0.040982,(red1[&index=13]:0.035199,red2[&index=14]:0.010786)[&index=21]:21.119137)[&index=22]:0.034594,blue1[&index=11]:0.027947)[&index=23]:5.032924,no_tail_r3[&index=10]:0.026773)[&index=24]:0.001462)[&index=25]:0.067666,ano_tail_r1[&index=8]:0.006372,(((((blue_f2[&index=4]:0.007056,blue_f1[&index=3]:0.016340)[&index=16]:7.831029,(red_f2[&index=2]:0.007761,red_f1[&index=1]:0.024595)[&index=17]:1.642772)[&index=15]:7.721925,no_tail_l3[&index=5]:0.083519)[&index=18]:0.059411,no_tail_l2[&index=6]:0.000156)[&index=19]:0.090186,no_tail_l1[&index=7]:0.013986)[&index=20]:0.301700)[&index=26];
272900	-505.594	-434.613	-70.981	(((((blue2[&index=12]:0.017746,(red2[&index=14]:0.005429,red1[&index=13]:0.011691)[&index=21]:14.692792)[&index=22]:0.054863,blue1[&index=11]:0.000770)[&index=23]:9.497712,no_tail_r3[&index=10]:0.006822)[&index=24]:0.043431,no_tail_r2[&index=9]:0.028082)[&index=25]:0.003850,(((no_tail_l3[&index=5]:0.006914,((red_f1[&index=1]:0.010947,red_f2[&index=2]:0.014866)[&index=17]:3.819314,(blue_f2[&index=4]:0.039388,blue_f1[&index=3]:0.001065)[&index=16]:5.459406)[&index=15]:3.053010)[&index=18]:0.012291,no_tail_l2[&index=6]:0.023859)[&index=19]:0.003515,no_tail_l1[&index=7]:0.077650)[&index=20]:0.094898,ano_tail_r1[&index=8]:0.023553)[&index=26];
273000	-512.715	-440.804	-71.9104	(ano_tail_r1[&index=8]:0.036693,(no_tail_l1[&index=7]:0.006271,(no_tail_l2[&index=6]:0.007579,(((blue_f2[&index=4]:0.040888,blue_f1[&index=3]:0.003554)[&index=16]:2.877424,(red_f1[&index=1]:0.008033,red_f2[&index=2]:0.006828)[&index=17]:15.920389)[&index=15]:0.647519,no_tail_l3[&index=5]:0.082228)[&index=18]:0.005087)[&index=19]:0.003674)[&index=20]:0.176740,(no_tail_r2[&index=9]:0.035383,(((blue2[&index=12]:0.016489,(red2[&index=14]:0.024737,red1[&index=13]:0.057248)[&index=21]:6.858170)[&index=22]:0.046737,blue1[&index=11]:0.000765)[&index=23]:14.739518,no_tail_r3[&index=10]:0.012094)[&index=24]:0.022416)[&index=25]:0.014738)[&index=26];
273100	-500.635	-429.875	-70.7601	(ano_tail_r1[&index=8]:0.015419,((no_tail_l2[&index=6]:0.008059,(((blue_f1[&index=3]:0.007539,blue_f2[&index=4]:0.009069)[&index=16]:2.535919,(red_f2[&index=2]:0.005285,red_f1[&index=1]:0.016493)[&index=17]:14.811068)[&index=15]:0.202885,no_tail_l3[&index=5]:0.004364)[&index=18]:0.067352)[&index=19]:0.024763,no_tail_l1[&index=7]:0.015637)[&index=20]:0.054915,((((blue2[&index=12]:0.008203,(red2[&index=14]:0.009163,red1[&index=13]:0.012432)[&index=21]:14.814853)[&index=22]:0.027885,blue1[&index=11]:0.016502)[&index=23]:3.027057,no_tail_r3[&index=10]:0.044228)[&index=24]:0.019058,no_tail_r2[&index=9]:0.037571)[&index=25]:0.103930)[&index=26];
273200	-501.623	-432.598	-69.0252	(ano_tail_r1[&index=8]:0.005470,(no_tail_l1[&index=7]:0.013973,(no_tail_l2[&index=6]:0.024782,(((red_f2[&index=2]:0.001662,red_f1[&index=1]:0.005035)[&index=17]:2.158388,(blue_f2[&index=4]:0.054115,blue_f1[&index=3]:0.001373)[&index=16]:2.692184)[&index=15]:0.785379,no_tail_l3[&index=5]:0.017830)[&index=18]:0.053378)[&index=19]:0.023414)[&index=20]:0.066123,(((((red2[&index=14]:0.001503,red1[&index=13]:0.000923)[&index=21]:14.892433,blue2[&index=12]:0.005180)[&index=22]:0.027008,blue1[&index=11]:0.031600)[&index=23]:6.248292,no_tail_r3[&index=10]:0.011442)[&index=24]:0.035627,no_tail_r2[&index=9]:0.011561)[&index=25]:0.056138)[&index=26];
273300	-506.264	-434.377	-71.8866	((no_tail_r2[&index=9]:0.011909,(no_tail_r3[&index=10]:0.017991,(((red2[&index=14]:0.003544,red1[&index=13]:0.059341)[&index=21]:14.551725,blue2[&index=12]:0.012739)[&index=22]:0.011837,blue1[&index=11]:0.008582)[&index=23]:14.826592)[&index=24]:0.017085)[&index=25]:0.074204,(no_tail_l1[&index=7]:0.012004,(no_tail_l2[&index=6]:0.025735,(no_tail_l3[&index=5]:0.012067,((blue_f1[&index=3]:0.044357,blue_f2[&index=4]:0.007052)[&index=16]:4.423377,(red_f1[&index=1]:0.020726,red_f2[&index=2]:0.000711)[&index=17]:7.147961)[&index=15]:0.069326)[&index=18]:0.034414)[&index=19]:0.031510)[&index=20]:0.058720,ano_tail_r1[&index=8]:0.048342)[&index=26];
273400	-498.627	-426.842	-71.7855	((no_tail_l1[&index=7]:0.019719,(no_tail_l2[&index=6]:0.035985,(no_tail_l3[&index=5]:0.053305,((blue_f2[&index=4]:0.000538,blue_f1[&index=3]:0.013229)[&index=16]:8.343228,(red_f2[&index=2]:0.000125,red_f1[&index=1]:0.018673)[&index=17]:1.392929)[&index=15]:6.157181)[&index=18]:0.018257)[&index=19]:0.015293)[&index=20]:0.035259,ano_tail_r1[&index=8]:0.011462,((((blue2[&index=12]:0.043082,(red2[&index=14]:0.008115,red1[&index=13]:0.002949)[&index=21]:7.969350)[&index=22]:0.020304,blue1[&index=11]:0.000277)[&index=23]:16.805788,no_tail_r3[&index=10]:0.037619)[&index=24]:0.000226,no_tail_r2[&index=9]:0.007313)[&index=25]:0.016266)[&index=26];
273500	-496.748	-426.494	-70.2539	((((((red1[&index=13]:0.005473,red2[&index=14]:0.021115)[&index=21]:16.735977,blue2[&index=12]:0.006158)[&index=22]:0.007816,blue1[&index=11]:0.012171)[&index=23]:4.625319,no_tail_r3[&index=10]:0.015563)[&index=24]:0.041112,no_tail_r2[&index=9]:0.072558)[&index=25]:0.012002,ano_tail_r1[&index=8]:0.029012,(((((blue_f1[&index=3]:0.007999,blue_f2[&index=4]:0.000097)[&index=16]:1.610011,(red_f2[&index=2]:0.003229,red_f1[&index=1]:0.001789)[&index=17]:7.940246)[&index=15]:2.030038,no_tail_l3[&index=5]:0.016873)[&index=18]:0.006649,no_tail_l2[&index=6]:0.000024)[&index=19]:0.033198,no_tail_l1[&index=7]:0.024699)[&index=20]:0.109480)[&index=26];
273600	-508.233	-440.337	-67.8956	(((((blue2[&index=12]:0.013312,(red2[&index=14]:0.026022,red1[&index=13]:0.026258)[&index=21]:5.904093)[&index=22]:0.028756,blue1[&index=11]:0.009211)[&index=23]:5.227719,no_tail_r3[&index=10]:0.092070)[&index=24]:0.064463,no_tail_r2[&index=9]:0.013494)[&index=25]:0.061858,ano_tail_r1[&index=8]:0.081351,(no_tail_l1[&index=7]:0.002680,(no_tail_l2[&index=6]:0.001940,(no_tail_l3[&index=5]:0.025572,((red_f2[&index=2]:0.012281,red_f1[&index=1]:0.007476)[&index=17]:6.958035,(blue_f2[&index=4]:0.022510,blue_f1[&index=3]:0.001727)[&index=16]:2.278633)[&index=15]:0.537822)[&index=18]:0.060539)[&index=19]:0.059536)[&index=20]:0.059724)[&index=26];
273700	-498.576	-426.347	-72.2293	(ano_tail_r1[&index=8]:0.005716,(no_tail_l1[&index=7]:0.011776,(no_tail_l2[&index=6]:0.027905,(no_tail_l3[&index=5]:0.042019,((red_f1[&index=1]:0.000542,red_f2[&index=2]:0.007386)[&index=17]:15.108871,(blue_f1[&index=3]:0.014645,blue_f2[&index=4]:0.011598)[&index=16]:9.929825)[&index=15]:0.037105)[&index=18]:0.007605)[&index=19]:0.043831)[&index=20]:0.023040,((((blue2[&index=12]:0.034846,(red2[&index=14]:0.000814,red1[&index=13]:0.012650)[&index=21]:13.111428)[&index=22]:0.016643,blue1[&index=11]:0.002735)[&index=23]:4.687599,no_tail_r3[&index=10]:0.007190)[&index=24]:0.007493,no_tail_r2[&index=9]:0.025178)[&index=25]:0.067086)[&index=26];
273800	-500.332	-430.953	-69.3792	(ano_tail_r1[&index=8]:0.001827,(((blue1[&index=11]:0.025136,((red2[&index=14]:0.007197,red1[&index=13]:0.017723)[&index=21]:10.932371,blue2[&index=12]:0.018769)[&index=22]:0.012943)[&index=23]:3.070716,no_tail_r3[&index=10]:0.027903)[&index=24]:0.005804,no_tail_r2[&index=9]:0.042732)[&index=25]:0.040849,(no_tail_l1[&index=7]:0.024748,(no_tail_l2[&index=6]:0.030935,(((red_f1[&index=1]:0.006068,red_f2[&index=2]:0.008754)[&index=17]:9.777645,(blue_f2[&index=4]:0.008412,blue_f1[&index=3]:0.001321)[&index=16]:2.362639)[&index=15]:2.309147,no_tail_l3[&index=5]:0.057107)[&index=18]:0.025931)[&index=19]:0.078102)[&index=20]:0.100015)[&index=26];
273900	-509.595	-433.745	-75.8508	(((no_tail_r3[&index=10]:0.037565,(blue1[&index=11]:0.044560,(blue2[&index=12]:0.002893,(red1[&index=13]:0.011997,red2[&index=14]:0.015292)[&index=21]:12.874373)[&index=22]:0.003566)[&index=23]:5.371858)[&index=24]:0.042966,no_tail_r2[&index=9]:0.021319)[&index=25]:0.027729,ano_tail_r1[&index=8]:0.022431,((no_tail_l2[&index=6]:0.017914,(no_tail_l3[&index=5]:0.009202,((blue_f1[&index=3]:0.059543,blue_f2[&index=4]:0.003967)[&index=16]:3.810838,(red_f1[&index=1]:0.019168,red_f2[&index=2]:0.005030)[&index=17]:26.054611)[&index=15]:12.774386)[&index=18]:0.040688)[&index=19]:0.006610,no_tail_l1[&index=7]:0.041156)[&index=20]:0.033514)[&index=26];
274000	-500.244	-430.739	-69.5052	((((((blue_f2[&index=4]:0.002035,blue_f1[&index=3]:0.002287)[&index=16]:1.326717,(red_f1[&index=1]:0.010501,red_f2[&index=2]:0.027178)[&index=17]:10.423853)[&index=15]:5.870635,no_tail_l3[&index=5]:0.015508)[&index=18]:0.078515,no_tail_l2[&index=6]:0.002715)[&index=19]:0.048882,no_tail_l1[&index=7]:0.047995)[&index=20]:0.054725,(((blue1[&index=11]:0.001638,(blue2[&index=12]:0.007983,(red2[&index=14]:0.004177,red1[&index=13]:0.006270)[&index=21]:5.187977)[&index=22]:0.046874)[&index=23]:6.332423,no_tail_r3[&index=10]:0.025889)[&index=24]:0.031436,no_tail_r2[&index=9]:0.002156)[&index=25]:0.049606,ano_tail_r1[&index=8]:0.017000)[&index=26];
274100	-496.394	-423.141	-73.2531	(ano_tail_r1[&index=8]:0.005580,(((((blue_f2[&index=4]:0.002414,blue_f1[&index=3]:0.002037)[&index=16]:13.714293,(red_f1[&index=1]:0.018672,red_f2[&index=2]:0.000107)[&index=17]:13.810317)[&index=15]:4.755733,no_tail_l3[&index=5]:0.008766)[&index=18]:0.026593,no_tail_l2[&index=6]:0.012237)[&index=19]:0.028999,no_tail_l1[&index=7]:0.006428)[&index=20]:0.028796,(((blue1[&index=11]:0.019016,((red2[&index=14]:0.000556,red1[&index=13]:0.013898)[&index=21]:9.562823,blue2[&index=12]:0.022705)[&index=22]:0.011254)[&index=23]:6.221364,no_tail_r3[&index=10]:0.035057)[&index=24]:0.036791,no_tail_r2[&index=9]:0.008910)[&index=25]:0.010975)[&index=26];
274200	-513.506	-442.508	-70.9977	(((no_tail_r3[&index=10]:0.085308,(blue1[&index=11]:0.006705,((red2[&index=14]:0.026335,red1[&index=13]:0.007709)[&index=21]:9.806011,blue2[&index=12]:0.069358)[&index=22]:0.011494)[&index=23]:3.722527)[&index=24]:0.014376,no_tail_r2[&index=9]:0.008083)[&index=25]:0.020510,ano_tail_r1[&index=8]:0.006002,(no_tail_l1[&index=7]:0.020692,(no_tail_l2[&index=6]:0.103648,(((red_f1[&index=1]:0.061859,red_f2[&index=2]:0.000703)[&index=17]:3.186400,(blue_f1[&index=3]:0.016068,blue_f2[&index=4]:0.019946)[&index=16]:9.201209)[&index=15]:10.512772,no_tail_l3[&index=5]:0.032413)[&index=18]:0.063372)[&index=19]:0.005750)[&index=20]:0.078378)[&index=26];
274300	-500.504	-430.879	-69.6251	(((no_tail_r3[&index=10]:0.045100,(blue1[&index=11]:0.004343,((red2[&index=14]:0.016019,red1[&index=13]:0.011020)[&index=21]:7.376929,blue2[&index=12]:0.053655)[&index=22]:0.010084)[&index=23]:10.986379)[&index=24]:0.040122,no_tail_r2[&index=9]:0.006151)[&index=25]:0.010758,(((((blue_f2[&index=4]:0.013515,blue_f1[&index=3]:0.008734)[&index=16]:2.928930,(red_f1[&index=1]:0.011677,red_f2[&index=2]:0.000729)[&index=17]:5.349658)[&index=15]:3.123934,no_tail_l3[&index=5]:0.097645)[&index=18]:0.007701,no_tail_l2[&index=6]:0.011278)[&index=19]:0.024144,no_tail_l1[&index=7]:0.009450)[&index=20]:0.058842,ano_tail_r1[&index=8]:0.017872)[&index=26];
274400	-502.955	-430.373	-72.5822	(ano_tail_r1[&index=8]:0.004309,(no_tail_l1[&index=7]:0.017228,((no_tail_l3[&index=5]:0.003735,((red_f1[&index=1]:0.018620,red_f2[&index=2]:0.017455)[&index=17]:10.734784,(blue_f1[&index=3]:0.000099,blue_f2[&index=4]:0.020711)[&index=16]:3.409726)[&index=15]:11.413636)[&index=18]:0.008189,no_tail_l2[&index=6]:0.018512)[&index=19]:0.032834)[&index=20]:0.034462,(no_tail_r2[&index=9]:0.035866,(((blue2[&index=12]:0.028174,(red2[&index=14]:0.018078,red1[&index=13]:0.009550)[&index=21]:7.197755)[&index=22]:0.031621,blue1[&index=11]:0.017145)[&index=23]:11.872878,no_tail_r3[&index=10]:0.008561)[&index=24]:0.034689)[&index=25]:0.021267)[&index=26];
274500	-505.489	-438.622	-66.8664	(ano_tail_r1[&index=8]:0.018518,(no_tail_l1[&index=7]:0.003531,(no_tail_l2[&index=6]:0.002470,(((red_f2[&index=2]:0.042512,red_f1[&index=1]:0.014303)[&index=17]:2.264347,(blue_f1[&index=3]:0.007128,blue_f2[&index=4]:0.003607)[&index=16]:4.139960)[&index=15]:5.918970,no_tail_l3[&index=5]:0.010081)[&index=18]:0.020636)[&index=19]:0.054120)[&index=20]:0.052710,(((((red2[&index=14]:0.025303,red1[&index=13]:0.036285)[&index=21]:0.700633,blue2[&index=12]:0.008500)[&index=22]:0.012583,blue1[&index=11]:0.014919)[&index=23]:2.991202,no_tail_r3[&index=10]:0.041536)[&index=24]:0.022586,no_tail_r2[&index=9]:0.021821)[&index=25]:0.002510)[&index=26];
274600	-501.489	-429.218	-72.2713	((((no_tail_l3[&index=5]:0.006396,((blue_f2[&index=4]:0.013818,blue_f1[&index=3]:0.004184)[&index=16]:14.770212,(red_f2[&index=2]:0.009592,red_f1[&index=1]:0.001329)[&index=17]:0.672906)[&index=15]:4.864497)[&index=18]:0.115670,no_tail_l2[&index=6]:0.024897)[&index=19]:0.041298,no_tail_l1[&index=7]:0.005248)[&index=20]:0.055715,ano_tail_r1[&index=8]:0.019242,((no_tail_r3[&index=10]:0.030937,((blue2[&index=12]:0.006209,(red2[&index=14]:0.001720,red1[&index=13]:0.022474)[&index=21]:10.597771)[&index=22]:0.012535,blue1[&index=11]:0.014216)[&index=23]:12.048679)[&index=24]:0.044040,no_tail_r2[&index=9]:0.010078)[&index=25]:0.061873)[&index=26];
274700	-501.837	-428.758	-73.0794	(ano_tail_r1[&index=8]:0.006718,((no_tail_r3[&index=10]:0.000542,((blue2[&index=12]:0.000307,(red1[&index=13]:0.036590,red2[&index=14]:0.019151)[&index=21]:28.629974)[&index=22]:0.017331,blue1[&index=11]:0.005176)[&index=23]:3.694472)[&index=24]:0.007748,no_tail_r2[&index=9]:0.010441)[&index=25]:0.018989,(((no_tail_l3[&index=5]:0.005808,((red_f2[&index=2]:0.013807,red_f1[&index=1]:0.012740)[&index=17]:6.572325,(blue_f2[&index=4]:0.014193,blue_f1[&index=3]:0.006012)[&index=16]:0.821590)[&index=15]:7.407812)[&index=18]:0.042080,no_tail_l2[&index=6]:0.021276)[&index=19]:0.032570,no_tail_l1[&index=7]:0.028024)[&index=20]:0.070374)[&index=26];
274800	-504.751	-435.995	-68.7563	(ano_tail_r1[&index=8]:0.004631,(((blue1[&index=11]:0.039755,((red2[&index=14]:0.001477,red1[&index=13]:0.024058)[&index=21]:1.590809,blue2[&index=12]:0.003394)[&index=22]:0.010215)[&index=23]:3.827685,no_tail_r3[&index=10]:0.097901)[&index=24]:0.014088,no_tail_r2[&index=9]:0.041710)[&index=25]:0.096908,(no_tail_l1[&index=7]:0.004822,(no_tail_l2[&index=6]:0.028022,(no_tail_l3[&index=5]:0.019004,((blue_f1[&index=3]:0.002355,blue_f2[&index=4]:0.004702)[&index=16]:5.919648,(red_f2[&index=2]:0.004358,red_f1[&index=1]:0.021219)[&index=17]:2.912940)[&index=15]:11.173357)[&index=18]:0.016585)[&index=19]:0.009873)[&index=20]:0.010771)[&index=26];
274900	-504.188	-428.662	-75.5262	((no_tail_r2[&index=9]:0.007211,((((red1[&index=13]:0.002602,red2[&index=14]:0.010116)[&index=21]:21.963530,blue2[&index=12]:0.063958)[&index=22]:0.012775,blue1[&index=11]:0.021367)[&index=23]:19.677421,no_tail_r3[&index=10]:0.012755)[&index=24]:0.012821)[&index=25]:0.060017,ano_tail_r1[&index=8]:0.027229,(no_tail_l1[&index=7]:0.011610,(no_tail_l2[&index=6]:0.035831,(no_tail_l3[&index=5]:0.021495,((red_f2[&index=2]:0.007523,red_f1[&index=1]:0.005518)[&index=17]:2.751326,(blue_f1[&index=3]:0.017415,blue_f2[&index=4]:0.003373)[&index=16]:7.713198)[&index=15]:7.223936)[&index=18]:0.005763)[&index=19]:0.026550)[&index=20]:0.034530)[&index=26];
275000	-502.394	-432.409	-69.9848	(ano_tail_r1[&index=8]:0.014037,((no_tail_r3[&index=10]:0.108007,(((red1[&index=13]:0.009278,red2[&index=14]:0.016378)[&index=21]:10.575294,blue2[&index=12]:0.027475)[&index=22]:0.024105,blue1[&index=11]:0.008160)[&index=23]:4.244776)[&index=24]:0.023085,no_tail_r2[&index=9]:0.008213)[&index=25]:0.055179,(((no_tail_l3[&index=5]:0.031792,((red_f1[&index=1]:0.004344,red_f2[&index=2]:0.009382)[&index=17]:7.793422,(blue_f1[&index=3]:0.007015,blue_f2[&index=4]:0.000978)[&index=16]:5.004804)[&index=15]:3.818666)[&index=18]:0.099429,no_tail_l2[&index=6]:0.017936)[&index=19]:0.043354,no_tail_l1[&index=7]:0.001191)[&index=20]:0.076444)[&index=26];
275100	-496.663	-426.198	-70.4646	(ano_tail_r1[&index=8]:0.015354,(no_tail_r2[&index=9]:0.000047,(((blue2[&index=12]:0.023282,(red2[&index=14]:0.000444,red1[&index=13]:0.009889)[&index=21]:5.761482)[&index=22]:0.004058,blue1[&index=11]:0.017079)[&index=23]:8.951473,no_tail_r3[&index=10]:0.003354)[&index=24]:0.037851)[&index=25]:0.010855,(no_tail_l1[&index=7]:0.016996,((no_tail_l3[&index=5]:0.056100,((blue_f2[&index=4]:0.000919,blue_f1[&index=3]:0.002087)[&index=16]:4.963288,(red_f2[&index=2]:0.000548,red_f1[&index=1]:0.012593)[&index=17]:3.573043)[&index=15]:10.813992)[&index=18]:0.053208,no_tail_l2[&index=6]:0.003433)[&index=19]:0.003723)[&index=20]:0.087062)[&index=26];
275200	-504.713	-430.218	-74.4952	(((no_tail_r3[&index=10]:0.062072,(blue1[&index=11]:0.039427,(blue2[&index=12]:0.030112,(red2[&index=14]:0.004874,red1[&index=13]:0.002481)[&index=21]:19.341601)[&index=22]:0.015659)[&index=23]:11.391171)[&index=24]:0.021381,no_tail_r2[&index=9]:0.017086)[&index=25]:0.055477,((no_tail_l2[&index=6]:0.084026,(no_tail_l3[&index=5]:0.029619,((blue_f1[&index=3]:0.005176,blue_f2[&index=4]:0.000994)[&index=16]:6.429577,(red_f1[&index=1]:0.005539,red_f2[&index=2]:0.013668)[&index=17]:8.670822)[&index=15]:8.261600)[&index=18]:0.003226)[&index=19]:0.027050,no_tail_l1[&index=7]:0.000971)[&index=20]:0.039809,ano_tail_r1[&index=8]:0.021353)[&index=26];
275300	-503.753	-432.306	-71.448	(((no_tail_l2[&index=6]:0.026525,(no_tail_l3[&index=5]:0.019164,((red_f1[&index=1]:0.000091,red_f2[&index=2]:0.010799)[&index=17]:12.979814,(blue_f2[&index=4]:0.007224,blue_f1[&index=3]:0.037457)[&index=16]:0.237703)[&index=15]:3.279725)[&index=18]:0.059817)[&index=19]:0.043914,no_tail_l1[&index=7]:0.002407)[&index=20]:0.052745,ano_tail_r1[&index=8]:0.005162,(no_tail_r2[&index=9]:0.075123,((((red1[&index=13]:0.021213,red2[&index=14]:0.004466)[&index=21]:16.047978,blue2[&index=12]:0.019620)[&index=22]:0.029219,blue1[&index=11]:0.017041)[&index=23]:6.298332,no_tail_r3[&index=10]:0.005418)[&index=24]:0.047054)[&index=25]:0.010799)[&index=26];
275400	-503.404	-432.063	-71.3414	((no_tail_r2[&index=9]:0.049520,((((red2[&index=14]:0.037055,red1[&index=13]:0.008227)[&index=21]:12.803017,blue2[&index=12]:0.000476)[&index=22]:0.031591,blue1[&index=11]:0.009862)[&index=23]:9.888177,no_tail_r3[&index=10]:0.048651)[&index=24]:0.021156)[&index=25]:0.013837,ano_tail_r1[&index=8]:0.006273,(no_tail_l1[&index=7]:0.024218,((((blue_f1[&index=3]:0.027201,blue_f2[&index=4]:0.026979)[&index=16]:2.974334,(red_f2[&index=2]:0.010079,red_f1[&index=1]:0.000229)[&index=17]:6.189370)[&index=15]:6.492926,no_tail_l3[&index=5]:0.019143)[&index=18]:0.004988,no_tail_l2[&index=6]:0.012659)[&index=19]:0.015398)[&index=20]:0.090591)[&index=26];
275500	-499.608	-429.282	-70.326	((((((red1[&index=13]:0.027306,red2[&index=14]:0.042576)[&index=21]:14.351395,blue2[&index=12]:0.009431)[&index=22]:0.017946,blue1[&index=11]:0.017120)[&index=23]:3.052873,no_tail_r3[&index=10]:0.026345)[&index=24]:0.035383,no_tail_r2[&index=9]:0.076327)[&index=25]:0.001132,ano_tail_r1[&index=8]:0.004863,(no_tail_l1[&index=7]:0.002460,((((blue_f2[&index=4]:0.001725,blue_f1[&index=3]:0.000548)[&index=16]:2.574283,(red_f1[&index=1]:0.000099,red_f2[&index=2]:0.013353)[&index=17]:10.689683)[&index=15]:2.656475,no_tail_l3[&index=5]:0.014816)[&index=18]:0.013608,no_tail_l2[&index=6]:0.007135)[&index=19]:0.042400)[&index=20]:0.049951)[&index=26];
275600	-506.743	-433.374	-73.3688	((((no_tail_l3[&index=5]:0.009471,((blue_f1[&index=3]:0.001703,blue_f2[&index=4]:0.000985)[&index=16]:2.043649,(red_f2[&index=2]:0.002499,red_f1[&index=1]:0.014831)[&index=17]:14.231602)[&index=15]:4.407171)[&index=18]:0.088509,no_tail_l2[&index=6]:0.005626)[&index=19]:0.057110,no_tail_l1[&index=7]:0.005865)[&index=20]:0.018015,(no_tail_r2[&index=9]:0.121068,(no_tail_r3[&index=10]:0.017044,(blue1[&index=11]:0.065582,((red2[&index=14]:0.004763,red1[&index=13]:0.002962)[&index=21]:24.401560,blue2[&index=12]:0.007773)[&index=22]:0.030305)[&index=23]:3.337448)[&index=24]:0.030217)[&index=25]:0.025530,ano_tail_r1[&index=8]:0.011764)[&index=26];
275700	-499.04	-430.313	-68.7273	((no_tail_r2[&index=9]:0.006575,(no_tail_r3[&index=10]:0.150671,((blue2[&index=12]:0.003329,(red1[&index=13]:0.015399,red2[&index=14]:0.007142)[&index=21]:5.687306)[&index=22]:0.020734,blue1[&index=11]:0.004878)[&index=23]:2.976265)[&index=24]:0.063685)[&index=25]:0.025100,((no_tail_l2[&index=6]:0.010226,(((blue_f2[&index=4]:0.015567,blue_f1[&index=3]:0.000859)[&index=16]:3.841264,(red_f1[&index=1]:0.004038,red_f2[&index=2]:0.009057)[&index=17]:10.342528)[&index=15]:2.419869,no_tail_l3[&index=5]:0.031009)[&index=18]:0.009383)[&index=19]:0.013938,no_tail_l1[&index=7]:0.009187)[&index=20]:0.062386,ano_tail_r1[&index=8]:0.005264)[&index=26];
275800	-496.499	-425.121	-71.3787	((no_tail_l1[&index=7]:0.001131,(no_tail_l2[&index=6]:0.015662,(no_tail_l3[&index=5]:0.041957,((blue_f2[&index=4]:0.010006,blue_f1[&index=3]:0.019433)[&index=16]:5.698733,(red_f1[&index=1]:0.000348,red_f2[&index=2]:0.000517)[&index=17]:8.230761)[&index=15]:10.128060)[&index=18]:0.017602)[&index=19]:0.040021)[&index=20]:0.043466,(no_tail_r2[&index=9]:0.002317,(no_tail_r3[&index=10]:0.010846,(blue1[&index=11]:0.033356,((red1[&index=13]:0.029635,red2[&index=14]:0.015966)[&index=21]:10.131744,blue2[&index=12]:0.002649)[&index=22]:0.006023)[&index=23]:4.474035)[&index=24]:0.002386)[&index=25]:0.026785,ano_tail_r1[&index=8]:0.009191)[&index=26];
275900	-500.705	-424.414	-76.2914	(ano_tail_r1[&index=8]:0.007511,(((((blue_f1[&index=3]:0.005134,blue_f2[&index=4]:0.002117)[&index=16]:10.096247,(red_f2[&index=2]:0.004481,red_f1[&index=1]:0.001450)[&index=17]:12.663180)[&index=15]:0.891399,no_tail_l3[&index=5]:0.022036)[&index=18]:0.017644,no_tail_l2[&index=6]:0.004807)[&index=19]:0.023335,no_tail_l1[&index=7]:0.019396)[&index=20]:0.044692,((no_tail_r3[&index=10]:0.032248,(((red1[&index=13]:0.039005,red2[&index=14]:0.014244)[&index=21]:26.588195,blue2[&index=12]:0.020970)[&index=22]:0.004472,blue1[&index=11]:0.008903)[&index=23]:12.981343)[&index=24]:0.037391,no_tail_r2[&index=9]:0.011334)[&index=25]:0.014355)[&index=26];
276000	-501.152	-430.747	-70.4043	((no_tail_r2[&index=9]:0.014354,(((blue2[&index=12]:0.001920,(red1[&index=13]:0.003188,red2[&index=14]:0.002498)[&index=21]:10.770356)[&index=22]:0.016253,blue1[&index=11]:0.046667)[&index=23]:9.115467,no_tail_r3[&index=10]:0.016687)[&index=24]:0.118323)[&index=25]:0.046650,(((no_tail_l3[&index=5]:0.015874,((red_f2[&index=2]:0.016592,red_f1[&index=1]:0.008804)[&index=17]:0.071813,(blue_f2[&index=4]:0.003636,blue_f1[&index=3]:0.011346)[&index=16]:7.516753)[&index=15]:6.141273)[&index=18]:0.009676,no_tail_l2[&index=6]:0.026358)[&index=19]:0.054793,no_tail_l1[&index=7]:0.008517)[&index=20]:0.068138,ano_tail_r1[&index=8]:0.014428)[&index=26];
276100	-500.033	-427.199	-72.8338	((no_tail_l1[&index=7]:0.022398,(no_tail_l2[&index=6]:0.008973,(no_tail_l3[&index=5]:0.022370,((red_f1[&index=1]:0.000328,red_f2[&index=2]:0.013872)[&index=17]:10.754957,(blue_f1[&index=3]:0.002407,blue_f2[&index=4]:0.016930)[&index=16]:0.869046)[&index=15]:7.446918)[&index=18]:0.023688)[&index=19]:0.022888)[&index=20]:0.055812,ano_tail_r1[&index=8]:0.034649,(no_tail_r2[&index=9]:0.028468,(no_tail_r3[&index=10]:0.013862,(blue1[&index=11]:0.017690,(blue2[&index=12]:0.016933,(red1[&index=13]:0.000692,red2[&index=14]:0.018184)[&index=21]:10.690194)[&index=22]:0.006997)[&index=23]:16.100218)[&index=24]:0.063797)[&index=25]:0.015498)[&index=26];
276200	-493.204	-423.31	-69.8932	(ano_tail_r1[&index=8]:0.010726,((no_tail_l2[&index=6]:0.006577,(((blue_f2[&index=4]:0.008369,blue_f1[&index=3]:0.019815)[&index=16]:2.130521,(red_f1[&index=1]:0.001582,red_f2[&index=2]:0.013816)[&index=17]:12.257306)[&index=15]:2.413481,no_tail_l3[&index=5]:0.014151)[&index=18]:0.018186)[&index=19]:0.048937,no_tail_l1[&index=7]:0.012383)[&index=20]:0.036285,(no_tail_r2[&index=9]:0.008678,((((red2[&index=14]:0.003488,red1[&index=13]:0.015590)[&index=21]:10.528621,blue2[&index=12]:0.005284)[&index=22]:0.004572,blue1[&index=11]:0.000479)[&index=23]:3.926575,no_tail_r3[&index=10]:0.006920)[&index=24]:0.063689)[&index=25]:0.009023)[&index=26];
276300	-496.531	-428.341	-68.1899	(ano_tail_r1[&index=8]:0.032726,(no_tail_r2[&index=9]:0.013458,(((blue2[&index=12]:0.011054,(red1[&index=13]:0.013550,red2[&index=14]:0.000642)[&index=21]:10.156350)[&index=22]:0.006907,blue1[&index=11]:0.010827)[&index=23]:2.171319,no_tail_r3[&index=10]:0.001832)[&index=24]:0.012262)[&index=25]:0.022625,(no_tail_l1[&index=7]:0.002231,((no_tail_l3[&index=5]:0.033899,((blue_f1[&index=3]:0.042296,blue_f2[&index=4]:0.001650)[&index=16]:0.046070,(red_f2[&index=2]:0.009202,red_f1[&index=1]:0.015641)[&index=17]:8.432935)[&index=15]:1.867934)[&index=18]:0.003643,no_tail_l2[&index=6]:0.004603)[&index=19]:0.020208)[&index=20]:0.114478)[&index=26];
276400	-500.05	-427.027	-73.0233	(ano_tail_r1[&index=8]:0.050347,((no_tail_l2[&index=6]:0.021411,(no_tail_l3[&index=5]:0.055546,((blue_f2[&index=4]:0.003603,blue_f1[&index=3]:0.000866)[&index=16]:14.551629,(red_f1[&index=1]:0.017368,red_f2[&index=2]:0.003596)[&index=17]:17.068610)[&index=15]:3.229617)[&index=18]:0.010921)[&index=19]:0.077138,no_tail_l1[&index=7]:0.008007)[&index=20]:0.016194,(((blue1[&index=11]:0.018957,(blue2[&index=12]:0.000523,(red1[&index=13]:0.002307,red2[&index=14]:0.002306)[&index=21]:7.530655)[&index=22]:0.007340)[&index=23]:4.437135,no_tail_r3[&index=10]:0.062392)[&index=24]:0.004706,no_tail_r2[&index=9]:0.010477)[&index=25]:0.023872)[&index=26];
276500	-499.304	-429.755	-69.549	(((no_tail_l2[&index=6]:0.002322,(no_tail_l3[&index=5]:0.017592,((red_f2[&index=2]:0.006269,red_f1[&index=1]:0.001174)[&index=17]:14.445010,(blue_f1[&index=3]:0.010698,blue_f2[&index=4]:0.029332)[&index=16]:2.106503)[&index=15]:0.447874)[&index=18]:0.016785)[&index=19]:0.070565,no_tail_l1[&index=7]:0.015822)[&index=20]:0.046386,ano_tail_r1[&index=8]:0.039061,(no_tail_r2[&index=9]:0.022303,(no_tail_r3[&index=10]:0.096961,(blue1[&index=11]:0.007378,((red1[&index=13]:0.010202,red2[&index=14]:0.016788)[&index=21]:9.448475,blue2[&index=12]:0.015260)[&index=22]:0.005995)[&index=23]:2.915324)[&index=24]:0.014191)[&index=25]:0.035860)[&index=26];
276600	-503.703	-430.033	-73.67	(ano_tail_r1[&index=8]:0.020950,(no_tail_l1[&index=7]:0.010048,((no_tail_l3[&index=5]:0.030169,((red_f2[&index=2]:0.029920,red_f1[&index=1]:0.005757)[&index=17]:3.727442,(blue_f2[&index=4]:0.005019,blue_f1[&index=3]:0.001737)[&index=16]:16.657490)[&index=15]:10.270268)[&index=18]:0.023852,no_tail_l2[&index=6]:0.033804)[&index=19]:0.010637)[&index=20]:0.032561,((((blue2[&index=12]:0.005094,(red2[&index=14]:0.004588,red1[&index=13]:0.002581)[&index=21]:5.338076)[&index=22]:0.023224,blue1[&index=11]:0.009201)[&index=23]:14.020738,no_tail_r3[&index=10]:0.031045)[&index=24]:0.075652,no_tail_r2[&index=9]:0.023929)[&index=25]:0.055369)[&index=26];
276700	-502.222	-433.25	-68.9716	((no_tail_l1[&index=7]:0.065073,((no_tail_l3[&index=5]:0.010027,((blue_f2[&index=4]:0.000692,blue_f1[&index=3]:0.011765)[&index=16]:3.762743,(red_f2[&index=2]:0.010559,red_f1[&index=1]:0.008361)[&index=17]:5.439957)[&index=15]:2.708888)[&index=18]:0.034989,no_tail_l2[&index=6]:0.001969)[&index=19]:0.027136)[&index=20]:0.008387,ano_tail_r1[&index=8]:0.049056,(((((red1[&index=13]:0.008542,red2[&index=14]:0.018484)[&index=21]:8.846652,blue2[&index=12]:0.041909)[&index=22]:0.021372,blue1[&index=11]:0.025197)[&index=23]:5.749170,no_tail_r3[&index=10]:0.019602)[&index=24]:0.038066,no_tail_r2[&index=9]:0.007186)[&index=25]:0.041245)[&index=26];
276800	-501.739	-429.019	-72.7192	(ano_tail_r1[&index=8]:0.007311,(((no_tail_l3[&index=5]:0.008076,((blue_f1[&index=3]:0.001341,blue_f2[&index=4]:0.008894)[&index=16]:1.711871,(red_f2[&index=2]:0.007799,red_f1[&index=1]:0.005785)[&index=17]:12.684145)[&index=15]:5.497673)[&index=18]:0.055903,no_tail_l2[&index=6]:0.004346)[&index=19]:0.011939,no_tail_l1[&index=7]:0.003118)[&index=20]:0.156038,(((blue1[&index=11]:0.018068,((red2[&index=14]:0.024907,red1[&index=13]:0.003054)[&index=21]:12.470785,blue2[&index=12]:0.014854)[&index=22]:0.020253)[&index=23]:12.871800,no_tail_r3[&index=10]:0.066244)[&index=24]:0.011168,no_tail_r2[&index=9]:0.027104)[&index=25]:0.002537)[&index=26];
276900	-502.674	-432.088	-70.5859	(((no_tail_r3[&index=10]:0.006548,(blue1[&index=11]:0.042564,((red2[&index=14]:0.046927,red1[&index=13]:0.005785)[&index=21]:16.732428,blue2[&index=12]:0.013625)[&index=22]:0.019328)[&index=23]:5.462420)[&index=24]:0.036885,no_tail_r2[&index=9]:0.061757)[&index=25]:0.033326,(no_tail_l1[&index=7]:0.006184,((((red_f1[&index=1]:0.000128,red_f2[&index=2]:0.010148)[&index=17]:7.680237,(blue_f1[&index=3]:0.005593,blue_f2[&index=4]:0.007701)[&index=16]:3.533673)[&index=15]:1.126219,no_tail_l3[&index=5]:0.075457)[&index=18]:0.005969,no_tail_l2[&index=6]:0.005587)[&index=19]:0.058632)[&index=20]:0.032055,ano_tail_r1[&index=8]:0.019302)[&index=26];
277000	-497.025	-426.342	-70.6827	((no_tail_r2[&index=9]:0.061725,(no_tail_r3[&index=10]:0.062465,((blue2[&index=12]:0.011339,(red1[&index=13]:0.011846,red2[&index=14]:0.008314)[&index=21]:10.307900)[&index=22]:0.012052,blue1[&index=11]:0.004858)[&index=23]:7.029892)[&index=24]:0.001340)[&index=25]:0.038625,(no_tail_l1[&index=7]:0.009793,(no_tail_l2[&index=6]:0.005145,(no_tail_l3[&index=5]:0.023482,((blue_f2[&index=4]:0.015287,blue_f1[&index=3]:0.015242)[&index=16]:3.730360,(red_f1[&index=1]:0.000567,red_f2[&index=2]:0.001167)[&index=17]:6.521334)[&index=15]:7.540208)[&index=18]:0.009837)[&index=19]:0.042308)[&index=20]:0.030526,ano_tail_r1[&index=8]:0.016827)[&index=26];
277100	-501.166	-427.505	-73.6614	((no_tail_l1[&index=7]:0.014561,((no_tail_l3[&index=5]:0.007626,((red_f1[&index=1]:0.003672,red_f2[&index=2]:0.005337)[&index=17]:1.002051,(blue_f2[&index=4]:0.023487,blue_f1[&index=3]:0.015914)[&index=16]:14.655099)[&index=15]:7.628935)[&index=18]:0.043320,no_tail_l2[&index=6]:0.007014)[&index=19]:0.004734)[&index=20]:0.134980,(((blue1[&index=11]:0.019846,((red1[&index=13]:0.002681,red2[&index=14]:0.002654)[&index=21]:8.980075,blue2[&index=12]:0.007080)[&index=22]:0.006205)[&index=23]:17.719582,no_tail_r3[&index=10]:0.023993)[&index=24]:0.005756,no_tail_r2[&index=9]:0.048070)[&index=25]:0.033740,ano_tail_r1[&index=8]:0.009366)[&index=26];
277200	-497.519	-429.531	-67.9881	(((no_tail_l2[&index=6]:0.075980,(no_tail_l3[&index=5]:0.012112,((blue_f2[&index=4]:0.001306,blue_f1[&index=3]:0.004255)[&index=16]:8.396144,(red_f1[&index=1]:0.008529,red_f2[&index=2]:0.011641)[&index=17]:2.034593)[&index=15]:1.791572)[&index=18]:0.023093)[&index=19]:0.028555,no_tail_l1[&index=7]:0.015283)[&index=20]:0.062090,ano_tail_r1[&index=8]:0.023133,((no_tail_r3[&index=10]:0.024394,(blue1[&index=11]:0.021736,((red1[&index=13]:0.004395,red2[&index=14]:0.000397)[&index=21]:6.177946,blue2[&index=12]:0.000300)[&index=22]:0.006046)[&index=23]:3.219852)[&index=24]:0.052233,no_tail_r2[&index=9]:0.000188)[&index=25]:0.043940)[&index=26];
277300	-493.669	-424.084	-69.5851	(((no_tail_l2[&index=6]:0.026312,(no_tail_l3[&index=5]:0.005621,((red_f1[&index=1]:0.000865,red_f2[&index=2]:0.004054)[&index=17]:7.391075,(blue_f1[&index=3]:0.010484,blue_f2[&index=4]:0.000636)[&index=16]:3.632882)[&index=15]:0.729451)[&index=18]:0.071654)[&index=19]:0.014130,no_tail_l1[&index=7]:0.012105)[&index=20]:0.029723,((no_tail_r3[&index=10]:0.040347,(blue1[&index=11]:0.022727,(blue2[&index=12]:0.000755,(red1[&index=13]:0.010050,red2[&index=14]:0.010676)[&index=21]:11.430766)[&index=22]:0.011400)[&index=23]:6.488562)[&index=24]:0.008871,no_tail_r2[&index=9]:0.010498)[&index=25]:0.058993,ano_tail_r1[&index=8]:0.002038)[&index=26];
277400	-490.691	-421.73	-68.961	(ano_tail_r1[&index=8]:0.006176,((no_tail_l2[&index=6]:0.018185,(no_tail_l3[&index=5]:0.013416,((blue_f2[&index=4]:0.010398,blue_f1[&index=3]:0.011931)[&index=16]:2.286558,(red_f1[&index=1]:0.000762,red_f2[&index=2]:0.007488)[&index=17]:9.576974)[&index=15]:0.673110)[&index=18]:0.001454)[&index=19]:0.030517,no_tail_l1[&index=7]:0.014778)[&index=20]:0.040894,(((blue1[&index=11]:0.006049,((red1[&index=13]:0.007717,red2[&index=14]:0.001207)[&index=21]:8.603551,blue2[&index=12]:0.000296)[&index=22]:0.010946)[&index=23]:5.497009,no_tail_r3[&index=10]:0.006754)[&index=24]:0.007015,no_tail_r2[&index=9]:0.001958)[&index=25]:0.068679)[&index=26];
277500	-497.937	-427.716	-70.2209	((no_tail_r2[&index=9]:0.006576,(no_tail_r3[&index=10]:0.055504,(((red1[&index=13]:0.021709,red2[&index=14]:0.005411)[&index=21]:8.302886,blue2[&index=12]:0.003736)[&index=22]:0.015545,blue1[&index=11]:0.029213)[&index=23]:9.181452)[&index=24]:0.028980)[&index=25]:0.035203,ano_tail_r1[&index=8]:0.045988,((no_tail_l2[&index=6]:0.012213,(no_tail_l3[&index=5]:0.001820,((red_f1[&index=1]:0.001912,red_f2[&index=2]:0.000477)[&index=17]:10.598734,(blue_f1[&index=3]:0.005330,blue_f2[&index=4]:0.000159)[&index=16]:3.852563)[&index=15]:0.861371)[&index=18]:0.010083)[&index=19]:0.011316,no_tail_l1[&index=7]:0.054324)[&index=20]:0.060910)[&index=26];
277600	-500.963	-429.92	-71.0435	((((no_tail_l3[&index=5]:0.007868,((blue_f2[&index=4]:0.021767,blue_f1[&index=3]:0.008679)[&index=16]:0.442621,(red_f1[&index=1]:0.002635,red_f2[&index=2]:0.026723)[&index=17]:9.758238)[&index=15]:3.659363)[&index=18]:0.013594,no_tail_l2[&index=6]:0.017660)[&index=19]:0.039948,no_tail_l1[&index=7]:0.017810)[&index=20]:0.081489,ano_tail_r1[&index=8]:0.024839,(no_tail_r2[&index=9]:0.005481,(no_tail_r3[&index=10]:0.011494,(blue1[&index=11]:0.003769,((red1[&index=13]:0.012669,red2[&index=14]:0.050440)[&index=21]:20.316130,blue2[&index=12]:0.018100)[&index=22]:0.001977)[&index=23]:2.728555)[&index=24]:0.037537)[&index=25]:0.007267)[&index=26];
277700	-510.88	-432.056	-78.8242	(ano_tail_r1[&index=8]:0.011564,(no_tail_l1[&index=7]:0.000553,(no_tail_l2[&index=6]:0.015052,(((red_f1[&index=1]:0.017204,red_f2[&index=2]:0.017826)[&index=17]:2.307672,(blue_f1[&index=3]:0.022644,blue_f2[&index=4]:0.014825)[&index=16]:16.004998)[&index=15]:42.069451,no_tail_l3[&index=5]:0.060307)[&index=18]:0.038997)[&index=19]:0.027409)[&index=20]:0.054563,(((blue1[&index=11]:0.040912,(blue2[&index=12]:0.002237,(red2[&index=14]:0.034643,red1[&index=13]:0.009632)[&index=21]:10.451986)[&index=22]:0.002595)[&index=23]:4.907971,no_tail_r3[&index=10]:0.002495)[&index=24]:0.020728,no_tail_r2[&index=9]:0.018625)[&index=25]:0.065172)[&index=26];
277800	-500.428	-428.572	-71.8552	(ano_tail_r1[&index=8]:0.015026,(no_tail_r2[&index=9]:0.009737,((((red2[&index=14]:0.005665,red1[&index=13]:0.006616)[&index=21]:9.294553,blue2[&index=12]:0.004724)[&index=22]:0.014349,blue1[&index=11]:0.015332)[&index=23]:11.532234,no_tail_r3[&index=10]:0.027649)[&index=24]:0.040709)[&index=25]:0.028153,((no_tail_l2[&index=6]:0.011390,(no_tail_l3[&index=5]:0.046525,((blue_f1[&index=3]:0.002187,blue_f2[&index=4]:0.005146)[&index=16]:1.824881,(red_f1[&index=1]:0.036625,red_f2[&index=2]:0.014826)[&index=17]:8.512372)[&index=15]:9.742557)[&index=18]:0.008698)[&index=19]:0.083671,no_tail_l1[&index=7]:0.004417)[&index=20]:0.086913)[&index=26];
277900	-498.09	-428.426	-69.6643	(((no_tail_l2[&index=6]:0.017809,(((blue_f2[&index=4]:0.014235,blue_f1[&index=3]:0.004531)[&index=16]:2.012589,(red_f2[&index=2]:0.000691,red_f1[&index=1]:0.032134)[&index=17]:9.518290)[&index=15]:0.825208,no_tail_l3[&index=5]:0.015454)[&index=18]:0.018592)[&index=19]:0.045721,no_tail_l1[&index=7]:0.012224)[&index=20]:0.037528,ano_tail_r1[&index=8]:0.013692,((no_tail_r3[&index=10]:0.024362,(((red2[&index=14]:0.011151,red1[&index=13]:0.005744)[&index=21]:8.415359,blue2[&index=12]:0.023456)[&index=22]:0.025109,blue1[&index=11]:0.020294)[&index=23]:9.281954)[&index=24]:0.016852,no_tail_r2[&index=9]:0.010236)[&index=25]:0.017393)[&index=26];
278000	-506.601	-437.432	-69.1692	((no_tail_l1[&index=7]:0.009763,((no_tail_l3[&index=5]:0.054987,((blue_f1[&index=3]:0.042382,blue_f2[&index=4]:0.010112)[&index=16]:1.234093,(red_f1[&index=1]:0.012142,red_f2[&index=2]:0.023419)[&index=17]:6.378905)[&index=15]:3.166903)[&index=18]:0.050964,no_tail_l2[&index=6]:0.024474)[&index=19]:0.021907)[&index=20]:0.087293,((no_tail_r3[&index=10]:0.003939,(blue1[&index=11]:0.006409,((red1[&index=13]:0.012202,red2[&index=14]:0.017175)[&index=21]:1.615186,blue2[&index=12]:0.004782)[&index=22]:0.022645)[&index=23]:15.016357)[&index=24]:0.071130,no_tail_r2[&index=9]:0.014788)[&index=25]:0.037696,ano_tail_r1[&index=8]:0.005423)[&index=26];
278100	-500.863	-428.553	-72.3104	((((blue1[&index=11]:0.004808,((red1[&index=13]:0.000099,red2[&index=14]:0.005522)[&index=21]:15.549138,blue2[&index=12]:0.007043)[&index=22]:0.009455)[&index=23]:13.824973,no_tail_r3[&index=10]:0.040946)[&index=24]:0.004089,no_tail_r2[&index=9]:0.006182)[&index=25]:0.014956,(((no_tail_l3[&index=5]:0.022879,((red_f2[&index=2]:0.023649,red_f1[&index=1]:0.002489)[&index=17]:5.543713,(blue_f1[&index=3]:0.004634,blue_f2[&index=4]:0.006625)[&index=16]:2.150899)[&index=15]:6.194467)[&index=18]:0.018063,no_tail_l2[&index=6]:0.017011)[&index=19]:0.023746,no_tail_l1[&index=7]:0.083055)[&index=20]:0.022579,ano_tail_r1[&index=8]:0.069877)[&index=26];
278200	-506.121	-437.313	-68.8078	((((blue1[&index=11]:0.006622,(blue2[&index=12]:0.045617,(red1[&index=13]:0.006888,red2[&index=14]:0.004618)[&index=21]:7.028760)[&index=22]:0.003602)[&index=23]:4.209396,no_tail_r3[&index=10]:0.056686)[&index=24]:0.061533,no_tail_r2[&index=9]:0.068144)[&index=25]:0.022820,ano_tail_r1[&index=8]:0.012418,((no_tail_l2[&index=6]:0.013243,(no_tail_l3[&index=5]:0.068004,((blue_f2[&index=4]:0.017003,blue_f1[&index=3]:0.010487)[&index=16]:7.573544,(red_f2[&index=2]:0.021987,red_f1[&index=1]:0.015318)[&index=17]:6.373979)[&index=15]:0.417369)[&index=18]:0.041950)[&index=19]:0.004090,no_tail_l1[&index=7]:0.034675)[&index=20]:0.019254)[&index=26];
278300	-509.968	-433.957	-76.0118	(ano_tail_r1[&index=8]:0.004828,(((((red_f2[&index=2]:0.001167,red_f1[&index=1]:0.021961)[&index=17]:10.704202,(blue_f2[&index=4]:0.029281,blue_f1[&index=3]:0.073573)[&index=16]:2.499986)[&index=15]:21.133741,no_tail_l3[&index=5]:0.047691)[&index=18]:0.012978,no_tail_l2[&index=6]:0.006212)[&index=19]:0.023040,no_tail_l1[&index=7]:0.008184)[&index=20]:0.025180,((no_tail_r3[&index=10]:0.050034,(blue1[&index=11]:0.014507,(blue2[&index=12]:0.009991,(red1[&index=13]:0.003562,red2[&index=14]:0.009864)[&index=21]:10.743803)[&index=22]:0.019238)[&index=23]:16.618902)[&index=24]:0.049004,no_tail_r2[&index=9]:0.037541)[&index=25]:0.009689)[&index=26];
278400	-497.132	-424.33	-72.8024	((no_tail_l1[&index=7]:0.004572,(no_tail_l2[&index=6]:0.003443,(((blue_f2[&index=4]:0.006763,blue_f1[&index=3]:0.001150)[&index=16]:6.910798,(red_f2[&index=2]:0.012763,red_f1[&index=1]:0.014978)[&index=17]:9.901643)[&index=15]:6.654682,no_tail_l3[&index=5]:0.026557)[&index=18]:0.052988)[&index=19]:0.020428)[&index=20]:0.086404,(((((red1[&index=13]:0.024658,red2[&index=14]:0.003664)[&index=21]:10.318649,blue2[&index=12]:0.003893)[&index=22]:0.007331,blue1[&index=11]:0.002813)[&index=23]:11.958730,no_tail_r3[&index=10]:0.029196)[&index=24]:0.009884,no_tail_r2[&index=9]:0.000585)[&index=25]:0.033190,ano_tail_r1[&index=8]:0.021243)[&index=26];
278500	-500.726	-429.738	-70.9881	(ano_tail_r1[&index=8]:0.006447,(no_tail_l1[&index=7]:0.012977,(no_tail_l2[&index=6]:0.031990,(no_tail_l3[&index=5]:0.029723,((blue_f1[&index=3]:0.013193,blue_f2[&index=4]:0.003719)[&index=16]:3.487732,(red_f2[&index=2]:0.015315,red_f1[&index=1]:0.010198)[&index=17]:11.214059)[&index=15]:2.183135)[&index=18]:0.014858)[&index=19]:0.020736)[&index=20]:0.020947,(((((red2[&index=14]:0.010010,red1[&index=13]:0.008256)[&index=21]:15.029346,blue2[&index=12]:0.030187)[&index=22]:0.029835,blue1[&index=11]:0.032606)[&index=23]:4.706301,no_tail_r3[&index=10]:0.027000)[&index=24]:0.026917,no_tail_r2[&index=9]:0.023753)[&index=25]:0.050412)[&index=26];
278600	-506.364	-431.299	-75.0657	(ano_tail_r1[&index=8]:0.025416,(no_tail_r2[&index=9]:0.052073,(no_tail_r3[&index=10]:0.011378,(blue1[&index=11]:0.015217,((red1[&index=13]:0.002476,red2[&index=14]:0.002153)[&index=21]:16.794585,blue2[&index=12]:0.006613)[&index=22]:0.008740)[&index=23]:7.325259)[&index=24]:0.030762)[&index=25]:0.088207,(((((red_f1[&index=1]:0.035434,red_f2[&index=2]:0.022819)[&index=17]:10.030183,(blue_f1[&index=3]:0.000544,blue_f2[&index=4]:0.012951)[&index=16]:15.429409)[&index=15]:7.371732,no_tail_l3[&index=5]:0.019729)[&index=18]:0.007035,no_tail_l2[&index=6]:0.034596)[&index=19]:0.039209,no_tail_l1[&index=7]:0.031791)[&index=20]:0.029240)[&index=26];
278700	-510.382	-429.956	-80.4262	(ano_tail_r1[&index=8]:0.008723,(((no_tail_l3[&index=5]:0.009817,((blue_f1[&index=3]:0.021395,blue_f2[&index=4]:0.006927)[&index=16]:14.639313,(red_f2[&index=2]:0.011602,red_f1[&index=1]:0.025137)[&index=17]:2.678476)[&index=15]:26.069440)[&index=18]:0.001478,no_tail_l2[&index=6]:0.001829)[&index=19]:0.056986,no_tail_l1[&index=7]:0.009119)[&index=20]:0.012783,(no_tail_r2[&index=9]:0.049066,(no_tail_r3[&index=10]:0.071410,(blue1[&index=11]:0.008243,((red2[&index=14]:0.002993,red1[&index=13]:0.003124)[&index=21]:8.824937,blue2[&index=12]:0.002086)[&index=22]:0.013394)[&index=23]:31.606044)[&index=24]:0.048371)[&index=25]:0.047100)[&index=26];
278800	-499.478	-428.457	-71.0208	(((no_tail_l2[&index=6]:0.006083,(((blue_f1[&index=3]:0.009223,blue_f2[&index=4]:0.000198)[&index=16]:2.537510,(red_f2[&index=2]:0.009010,red_f1[&index=1]:0.048734)[&index=17]:6.693962)[&index=15]:2.459767,no_tail_l3[&index=5]:0.010897)[&index=18]:0.000346)[&index=19]:0.008106,no_tail_l1[&index=7]:0.003287)[&index=20]:0.067982,ano_tail_r1[&index=8]:0.018239,(no_tail_r2[&index=9]:0.006042,(no_tail_r3[&index=10]:0.009285,((blue2[&index=12]:0.041192,(red2[&index=14]:0.019418,red1[&index=13]:0.012733)[&index=21]:11.001111)[&index=22]:0.001171,blue1[&index=11]:0.022786)[&index=23]:14.173600)[&index=24]:0.018551)[&index=25]:0.023847)[&index=26];
278900	-497.871	-427.011	-70.8601	((((blue1[&index=11]:0.012258,(blue2[&index=12]:0.001429,(red2[&index=14]:0.000628,red1[&index=13]:0.021144)[&index=21]:8.425348)[&index=22]:0.030437)[&index=23]:5.781726,no_tail_r3[&index=10]:0.057101)[&index=24]:0.033286,no_tail_r2[&index=9]:0.014941)[&index=25]:0.014470,(no_tail_l1[&index=7]:0.023915,((((blue_f1[&index=3]:0.010007,blue_f2[&index=4]:0.012053)[&index=16]:1.058942,(red_f2[&index=2]:0.001153,red_f1[&index=1]:0.000934)[&index=17]:13.664080)[&index=15]:7.084857,no_tail_l3[&index=5]:0.015551)[&index=18]:0.030255,no_tail_l2[&index=6]:0.041011)[&index=19]:0.023656)[&index=20]:0.031814,ano_tail_r1[&index=8]:0.008528)[&index=26];
279000	-506.959	-438.318	-68.6406	((no_tail_r2[&index=9]:0.001151,(no_tail_r3[&index=10]:0.081458,(blue1[&index=11]:0.014662,(blue2[&index=12]:0.012096,(red2[&index=14]:0.003367,red1[&index=13]:0.058289)[&index=21]:9.028796)[&index=22]:0.001614)[&index=23]:4.528003)[&index=24]:0.032924)[&index=25]:0.019618,ano_tail_r1[&index=8]:0.033509,(((no_tail_l3[&index=5]:0.028891,((red_f2[&index=2]:0.048290,red_f1[&index=1]:0.008504)[&index=17]:2.571838,(blue_f2[&index=4]:0.000896,blue_f1[&index=3]:0.000851)[&index=16]:0.332305)[&index=15]:8.288212)[&index=18]:0.005183,no_tail_l2[&index=6]:0.026273)[&index=19]:0.032250,no_tail_l1[&index=7]:0.015624)[&index=20]:0.127522)[&index=26];
279100	-501.724	-429.273	-72.4514	(ano_tail_r1[&index=8]:0.018903,((no_tail_l2[&index=6]:0.003795,(no_tail_l3[&index=5]:0.127126,((blue_f1[&index=3]:0.001187,blue_f2[&index=4]:0.003979)[&index=16]:4.762328,(red_f1[&index=1]:0.003848,red_f2[&index=2]:0.010540)[&index=17]:21.775427)[&index=15]:1.890708)[&index=18]:0.005908)[&index=19]:0.041962,no_tail_l1[&index=7]:0.014207)[&index=20]:0.030305,((((blue2[&index=12]:0.006936,(red1[&index=13]:0.000040,red2[&index=14]:0.046330)[&index=21]:12.404126)[&index=22]:0.011229,blue1[&index=11]:0.025105)[&index=23]:3.064697,no_tail_r3[&index=10]:0.013484)[&index=24]:0.014823,no_tail_r2[&index=9]:0.002740)[&index=25]:0.076264)[&index=26];
279200	-497.336	-423.635	-73.7018	(ano_tail_r1[&index=8]:0.044051,(no_tail_r2[&index=9]:0.000082,((blue1[&index=11]:0.007699,((red1[&index=13]:0.013246,red2[&index=14]:0.001054)[&index=21]:25.031602,blue2[&index=12]:0.016308)[&index=22]:0.010225)[&index=23]:5.678141,no_tail_r3[&index=10]:0.011867)[&index=24]:0.035340)[&index=25]:0.026246,(no_tail_l1[&index=7]:0.002268,((no_tail_l3[&index=5]:0.065216,((red_f2[&index=2]:0.012936,red_f1[&index=1]:0.004221)[&index=17]:2.597844,(blue_f2[&index=4]:0.000056,blue_f1[&index=3]:0.002181)[&index=16]:13.599361)[&index=15]:3.354350)[&index=18]:0.007386,no_tail_l2[&index=6]:0.012661)[&index=19]:0.044836)[&index=20]:0.028642)[&index=26];
279300	-501.588	-432.505	-69.0828	((no_tail_l1[&index=7]:0.080662,(no_tail_l2[&index=6]:0.030366,(((red_f1[&index=1]:0.001283,red_f2[&index=2]:0.006229)[&index=17]:10.840520,(blue_f2[&index=4]:0.004579,blue_f1[&index=3]:0.001636)[&index=16]:1.995459)[&index=15]:1.716451,no_tail_l3[&index=5]:0.036566)[&index=18]:0.007789)[&index=19]:0.031032)[&index=20]:0.078018,ano_tail_r1[&index=8]:0.097361,(no_tail_r2[&index=9]:0.010426,(no_tail_r3[&index=10]:0.000940,(((red1[&index=13]:0.018046,red2[&index=14]:0.009089)[&index=21]:5.106307,blue2[&index=12]:0.002376)[&index=22]:0.009922,blue1[&index=11]:0.006638)[&index=23]:7.349447)[&index=24]:0.055877)[&index=25]:0.016113)[&index=26];
279400	-499.324	-429.005	-70.3188	((no_tail_l1[&index=7]:0.093799,(no_tail_l2[&index=6]:0.030201,(no_tail_l3[&index=5]:0.027416,((red_f1[&index=1]:0.005563,red_f2[&index=2]:0.001571)[&index=17]:8.645189,(blue_f1[&index=3]:0.018332,blue_f2[&index=4]:0.020409)[&index=16]:7.026854)[&index=15]:1.032004)[&index=18]:0.040594)[&index=19]:0.034888)[&index=20]:0.026967,(((blue1[&index=11]:0.005577,((red2[&index=14]:0.002502,red1[&index=13]:0.020545)[&index=21]:11.590587,blue2[&index=12]:0.001875)[&index=22]:0.020678)[&index=23]:4.973598,no_tail_r3[&index=10]:0.025128)[&index=24]:0.004155,no_tail_r2[&index=9]:0.002476)[&index=25]:0.040665,ano_tail_r1[&index=8]:0.001643)[&index=26];
279500	-497.005	-428.865	-68.1404	((no_tail_l1[&index=7]:0.000238,((((blue_f2[&index=4]:0.003152,blue_f1[&index=3]:0.000780)[&index=16]:2.861246,(red_f2[&index=2]:0.001230,red_f1[&index=1]:0.003593)[&index=17]:10.063884)[&index=15]:2.762642,no_tail_l3[&index=5]:0.065936)[&index=18]:0.008752,no_tail_l2[&index=6]:0.000395)[&index=19]:0.037610)[&index=20]:0.019722,ano_tail_r1[&index=8]:0.025301,(((((red2[&index=14]:0.001137,red1[&index=13]:0.000527)[&index=21]:3.888424,blue2[&index=12]:0.065001)[&index=22]:0.045870,blue1[&index=11]:0.008787)[&index=23]:2.872144,no_tail_r3[&index=10]:0.011949)[&index=24]:0.012863,no_tail_r2[&index=9]:0.012225)[&index=25]:0.027376)[&index=26];
279600	-498.689	-426.098	-72.5905	(ano_tail_r1[&index=8]:0.011322,((no_tail_r3[&index=10]:0.024600,(((red1[&index=13]:0.005850,red2[&index=14]:0.003233)[&index=21]:11.409623,blue2[&index=12]:0.017207)[&index=22]:0.006856,blue1[&index=11]:0.001741)[&index=23]:15.920662)[&index=24]:0.030173,no_tail_r2[&index=9]:0.011303)[&index=25]:0.019328,(no_tail_l1[&index=7]:0.022095,((((blue_f2[&index=4]:0.019144,blue_f1[&index=3]:0.010598)[&index=16]:7.966423,(red_f1[&index=1]:0.029949,red_f2[&index=2]:0.009104)[&index=17]:2.365268)[&index=15]:7.038779,no_tail_l3[&index=5]:0.064050)[&index=18]:0.002430,no_tail_l2[&index=6]:0.002425)[&index=19]:0.009636)[&index=20]:0.049925)[&index=26];
279700	-505.405	-431.491	-73.9139	(ano_tail_r1[&index=8]:0.038120,(no_tail_l1[&index=7]:0.117730,(no_tail_l2[&index=6]:0.018369,(no_tail_l3[&index=5]:0.044001,((blue_f1[&index=3]:0.005978,blue_f2[&index=4]:0.025413)[&index=16]:6.266716,(red_f2[&index=2]:0.002825,red_f1[&index=1]:0.004118)[&index=17]:13.053932)[&index=15]:10.040178)[&index=18]:0.010146)[&index=19]:0.050933)[&index=20]:0.029154,(no_tail_r2[&index=9]:0.000849,((blue1[&index=11]:0.006985,(blue2[&index=12]:0.003429,(red2[&index=14]:0.024111,red1[&index=13]:0.000713)[&index=21]:8.240545)[&index=22]:0.000719)[&index=23]:13.580163,no_tail_r3[&index=10]:0.013932)[&index=24]:0.040844)[&index=25]:0.048787)[&index=26];
279800	-502.087	-427.108	-74.9791	((no_tail_r2[&index=9]:0.008469,(no_tail_r3[&index=10]:0.015833,(blue1[&index=11]:0.007739,((red2[&index=14]:0.012649,red1[&index=13]:0.010190)[&index=21]:10.349072,blue2[&index=12]:0.028055)[&index=22]:0.000341)[&index=23]:19.814342)[&index=24]:0.042122)[&index=25]:0.009062,(no_tail_l1[&index=7]:0.045849,((no_tail_l3[&index=5]:0.010051,((blue_f2[&index=4]:0.002105,blue_f1[&index=3]:0.004591)[&index=16]:3.945481,(red_f1[&index=1]:0.021341,red_f2[&index=2]:0.001537)[&index=17]:10.410550)[&index=15]:12.061347)[&index=18]:0.040492,no_tail_l2[&index=6]:0.003662)[&index=19]:0.012902)[&index=20]:0.103216,ano_tail_r1[&index=8]:0.033273)[&index=26];
279900	-499.475	-430.102	-69.3726	((no_tail_r2[&index=9]:0.001954,(no_tail_r3[&index=10]:0.016541,(blue1[&index=11]:0.007816,(blue2[&index=12]:0.040911,(red2[&index=14]:0.005780,red1[&index=13]:0.006077)[&index=21]:15.505637)[&index=22]:0.006477)[&index=23]:2.675418)[&index=24]:0.009100)[&index=25]:0.034705,ano_tail_r1[&index=8]:0.000028,(((((red_f2[&index=2]:0.014899,red_f1[&index=1]:0.023262)[&index=17]:6.864723,(blue_f1[&index=3]:0.014060,blue_f2[&index=4]:0.003016)[&index=16]:0.717634)[&index=15]:2.700129,no_tail_l3[&index=5]:0.020031)[&index=18]:0.002477,no_tail_l2[&index=6]:0.005706)[&index=19]:0.034188,no_tail_l1[&index=7]:0.041351)[&index=20]:0.210077)[&index=26];
280000	-499.914	-429.315	-70.5986	((no_tail_l1[&index=7]:0.001838,(no_tail_l2[&index=6]:0.001737,(no_tail_l3[&index=5]:0.086396,((red_f2[&index=2]:0.001328,red_f1[&index=1]:0.002291)[&index=17]:3.510081,(blue_f2[&index=4]:0.006604,blue_f1[&index=3]:0.050928)[&index=16]:8.861071)[&index=15]:6.293374)[&index=18]:0.028777)[&index=19]:0.031907)[&index=20]:0.105573,(((((red1[&index=13]:0.001522,red2[&index=14]:0.038199)[&index=21]:8.539609,blue2[&index=12]:0.002604)[&index=22]:0.001239,blue1[&index=11]:0.010202)[&index=23]:7.440418,no_tail_r3[&index=10]:0.008251)[&index=24]:0.051871,no_tail_r2[&index=9]:0.000033)[&index=25]:0.013206,ano_tail_r1[&index=8]:0.002851)[&index=26];
280100	-499.463	-428.757	-70.7065	((no_tail_l1[&index=7]:0.018364,(no_tail_l2[&index=6]:0.001645,(no_tail_l3[&index=5]:0.015368,((blue_f1[&index=3]:0.018734,blue_f2[&index=4]:0.001436)[&index=16]:3.414895,(red_f2[&index=2]:0.005321,red_f1[&index=1]:0.000825)[&index=17]:6.296603)[&index=15]:9.739395)[&index=18]:0.023332)[&index=19]:0.064770)[&index=20]:0.134146,ano_tail_r1[&index=8]:0.011332,((no_tail_r3[&index=10]:0.019847,((blue2[&index=12]:0.012704,(red2[&index=14]:0.003938,red1[&index=13]:0.035710)[&index=21]:10.701421)[&index=22]:0.015921,blue1[&index=11]:0.011084)[&index=23]:4.991509)[&index=24]:0.056914,no_tail_r2[&index=9]:0.003412)[&index=25]:0.033010)[&index=26];
280200	-496.681	-422.848	-73.833	(ano_tail_r1[&index=8]:0.021161,(no_tail_r2[&index=9]:0.019800,((blue1[&index=11]:0.001297,(blue2[&index=12]:0.001772,(red1[&index=13]:0.013133,red2[&index=14]:0.000444)[&index=21]:8.466781)[&index=22]:0.007027)[&index=23]:26.009662,no_tail_r3[&index=10]:0.018705)[&index=24]:0.008572)[&index=25]:0.015057,(no_tail_l1[&index=7]:0.005958,(no_tail_l2[&index=6]:0.003220,(no_tail_l3[&index=5]:0.022885,((red_f1[&index=1]:0.009701,red_f2[&index=2]:0.006234)[&index=17]:12.111779,(blue_f1[&index=3]:0.004051,blue_f2[&index=4]:0.004740)[&index=16]:1.797894)[&index=15]:2.548188)[&index=18]:0.036759)[&index=19]:0.048578)[&index=20]:0.080398)[&index=26];
280300	-498.815	-428.539	-70.276	(((no_tail_r3[&index=10]:0.097791,(blue1[&index=11]:0.012494,(blue2[&index=12]:0.013673,(red1[&index=13]:0.036772,red2[&index=14]:0.005478)[&index=21]:11.654529)[&index=22]:0.035953)[&index=23]:3.498843)[&index=24]:0.013443,no_tail_r2[&index=9]:0.002826)[&index=25]:0.020504,(no_tail_l1[&index=7]:0.024444,(no_tail_l2[&index=6]:0.012798,(no_tail_l3[&index=5]:0.008827,((blue_f1[&index=3]:0.013422,blue_f2[&index=4]:0.005504)[&index=16]:4.883952,(red_f1[&index=1]:0.001868,red_f2[&index=2]:0.000992)[&index=17]:11.373094)[&index=15]:1.631983)[&index=18]:0.010603)[&index=19]:0.047799)[&index=20]:0.061371,ano_tail_r1[&index=8]:0.010019)[&index=26];
280400	-501.784	-426.708	-75.0768	((((blue1[&index=11]:0.001520,(blue2[&index=12]:0.020298,(red1[&index=13]:0.020570,red2[&index=14]:0.002886)[&index=21]:20.097730)[&index=22]:0.010166)[&index=23]:12.769868,no_tail_r3[&index=10]:0.004922)[&index=24]:0.024636,no_tail_r2[&index=9]:0.001997)[&index=25]:0.030660,ano_tail_r1[&index=8]:0.006771,(((((red_f2[&index=2]:0.001511,red_f1[&index=1]:0.022567)[&index=17]:8.338900,(blue_f2[&index=4]:0.000066,blue_f1[&index=3]:0.002828)[&index=16]:9.929619)[&index=15]:5.953998,no_tail_l3[&index=5]:0.044697)[&index=18]:0.002173,no_tail_l2[&index=6]:0.004287)[&index=19]:0.083377,no_tail_l1[&index=7]:0.088311)[&index=20]:0.018520)[&index=26];
280500	-503.646	-433.776	-69.87	(((no_tail_r3[&index=10]:0.012056,(((red1[&index=13]:0.018585,red2[&index=14]:0.015800)[&index=21]:8.658143,blue2[&index=12]:0.008866)[&index=22]:0.035094,blue1[&index=11]:0.018902)[&index=23]:5.606403)[&index=24]:0.052557,no_tail_r2[&index=9]:0.007854)[&index=25]:0.001481,(no_tail_l1[&index=7]:0.005104,(no_tail_l2[&index=6]:0.001479,(no_tail_l3[&index=5]:0.051524,((blue_f1[&index=3]:0.009403,blue_f2[&index=4]:0.008143)[&index=16]:2.265630,(red_f2[&index=2]:0.025560,red_f1[&index=1]:0.039510)[&index=17]:10.500381)[&index=15]:3.932879)[&index=18]:0.036235)[&index=19]:0.050462)[&index=20]:0.074826,ano_tail_r1[&index=8]:0.012218)[&index=26];
280600	-503.601	-433.624	-69.9776	((((no_tail_l3[&index=5]:0.003815,((blue_f1[&index=3]:0.012699,blue_f2[&index=4]:0.003249)[&index=16]:4.463245,(red_f1[&index=1]:0.004313,red_f2[&index=2]:0.006753)[&index=17]:3.158717)[&index=15]:8.291478)[&index=18]:0.081533,no_tail_l2[&index=6]:0.013760)[&index=19]:0.032256,no_tail_l1[&index=7]:0.029648)[&index=20]:0.017324,(no_tail_r2[&index=9]:0.031286,((blue1[&index=11]:0.037504,(blue2[&index=12]:0.007090,(red1[&index=13]:0.033396,red2[&index=14]:0.008020)[&index=21]:8.768124)[&index=22]:0.043067)[&index=23]:6.831258,no_tail_r3[&index=10]:0.022220)[&index=24]:0.005716)[&index=25]:0.077698,ano_tail_r1[&index=8]:0.003006)[&index=26];
280700	-506.587	-435.834	-70.7529	((no_tail_l1[&index=7]:0.018529,((((blue_f1[&index=3]:0.015791,blue_f2[&index=4]:0.011807)[&index=16]:6.127361,(red_f2[&index=2]:0.014145,red_f1[&index=1]:0.013189)[&index=17]:7.289817)[&index=15]:6.466334,no_tail_l3[&index=5]:0.081879)[&index=18]:0.016852,no_tail_l2[&index=6]:0.059218)[&index=19]:0.051276)[&index=20]:0.044611,(no_tail_r2[&index=9]:0.010966,((((red2[&index=14]:0.000021,red1[&index=13]:0.002136)[&index=21]:13.124693,blue2[&index=12]:0.022408)[&index=22]:0.012183,blue1[&index=11]:0.010271)[&index=23]:2.275395,no_tail_r3[&index=10]:0.056670)[&index=24]:0.082314)[&index=25]:0.031655,ano_tail_r1[&index=8]:0.023874)[&index=26];
280800	-504.963	-434.548	-70.4158	((no_tail_r2[&index=9]:0.064584,(no_tail_r3[&index=10]:0.011564,((blue2[&index=12]:0.008876,(red1[&index=13]:0.001545,red2[&index=14]:0.008790)[&index=21]:4.152695)[&index=22]:0.012638,blue1[&index=11]:0.017342)[&index=23]:7.969999)[&index=24]:0.030896)[&index=25]:0.018913,(no_tail_l1[&index=7]:0.000935,(no_tail_l2[&index=6]:0.067768,(no_tail_l3[&index=5]:0.009287,((blue_f1[&index=3]:0.000451,blue_f2[&index=4]:0.008400)[&index=16]:10.153513,(red_f1[&index=1]:0.031806,red_f2[&index=2]:0.010788)[&index=17]:10.312613)[&index=15]:1.129888)[&index=18]:0.095227)[&index=19]:0.015440)[&index=20]:0.017431,ano_tail_r1[&index=8]:0.026762)[&index=26];
280900	-504.151	-431.905	-72.2462	(((no_tail_l2[&index=6]:0.020183,(((blue_f2[&index=4]:0.013390,blue_f1[&index=3]:0.016733)[&index=16]:0.536520,(red_f1[&index=1]:0.003167,red_f2[&index=2]:0.013444)[&index=17]:7.740969)[&index=15]:3.968640,no_tail_l3[&index=5]:0.040422)[&index=18]:0.004850)[&index=19]:0.041191,no_tail_l1[&index=7]:0.039378)[&index=20]:0.124094,ano_tail_r1[&index=8]:0.015887,(((blue1[&index=11]:0.011226,((red1[&index=13]:0.005023,red2[&index=14]:0.004303)[&index=21]:15.225771,blue2[&index=12]:0.020086)[&index=22]:0.016575)[&index=23]:15.334492,no_tail_r3[&index=10]:0.016865)[&index=24]:0.030188,no_tail_r2[&index=9]:0.070483)[&index=25]:0.016161)[&index=26];
281000	-509.784	-438.691	-71.0929	(((no_tail_l2[&index=6]:0.026151,(no_tail_l3[&index=5]:0.055210,((blue_f1[&index=3]:0.033540,blue_f2[&index=4]:0.020360)[&index=16]:0.724851,(red_f1[&index=1]:0.017215,red_f2[&index=2]:0.011094)[&index=17]:10.986608)[&index=15]:2.661407)[&index=18]:0.026032)[&index=19]:0.057407,no_tail_l1[&index=7]:0.036049)[&index=20]:0.040816,ano_tail_r1[&index=8]:0.005738,(no_tail_r2[&index=9]:0.002646,(no_tail_r3[&index=10]:0.004393,(blue1[&index=11]:0.000581,(blue2[&index=12]:0.058485,(red2[&index=14]:0.025137,red1[&index=13]:0.041586)[&index=21]:7.208257)[&index=22]:0.007747)[&index=23]:15.441745)[&index=24]:0.005866)[&index=25]:0.064542)[&index=26];
281100	-501.68	-432.439	-69.2412	(ano_tail_r1[&index=8]:0.004690,(no_tail_l1[&index=7]:0.022204,((no_tail_l3[&index=5]:0.058666,((blue_f1[&index=3]:0.003916,blue_f2[&index=4]:0.011871)[&index=16]:9.876175,(red_f1[&index=1]:0.072325,red_f2[&index=2]:0.014340)[&index=17]:2.575425)[&index=15]:2.867600)[&index=18]:0.066667,no_tail_l2[&index=6]:0.026641)[&index=19]:0.041983)[&index=20]:0.046735,(((((red2[&index=14]:0.003522,red1[&index=13]:0.001271)[&index=21]:7.568578,blue2[&index=12]:0.007099)[&index=22]:0.017008,blue1[&index=11]:0.002489)[&index=23]:4.975097,no_tail_r3[&index=10]:0.019477)[&index=24]:0.010561,no_tail_r2[&index=9]:0.005434)[&index=25]:0.005286)[&index=26];
281200	-502.603	-428.084	-74.5184	((no_tail_r2[&index=9]:0.008181,((((red2[&index=14]:0.035102,red1[&index=13]:0.038335)[&index=21]:18.354966,blue2[&index=12]:0.011662)[&index=22]:0.024694,blue1[&index=11]:0.004398)[&index=23]:8.466972,no_tail_r3[&index=10]:0.017719)[&index=24]:0.044270)[&index=25]:0.026393,ano_tail_r1[&index=8]:0.002787,((no_tail_l2[&index=6]:0.029852,(((red_f2[&index=2]:0.007591,red_f1[&index=1]:0.014839)[&index=17]:18.218612,(blue_f1[&index=3]:0.005291,blue_f2[&index=4]:0.004387)[&index=16]:0.022010)[&index=15]:9.248005,no_tail_l3[&index=5]:0.000199)[&index=18]:0.018785)[&index=19]:0.030727,no_tail_l1[&index=7]:0.010383)[&index=20]:0.045011)[&index=26];
281300	-502.979	-433.652	-69.327	(((no_tail_r3[&index=10]:0.051709,((blue2[&index=12]:0.002988,(red2[&index=14]:0.022896,red1[&index=13]:0.009038)[&index=21]:5.165409)[&index=22]:0.002763,blue1[&index=11]:0.000011)[&index=23]:4.308474)[&index=24]:0.143055,no_tail_r2[&index=9]:0.026876)[&index=25]:0.064267,ano_tail_r1[&index=8]:0.004184,((no_tail_l2[&index=6]:0.001940,(no_tail_l3[&index=5]:0.050954,((blue_f1[&index=3]:0.010670,blue_f2[&index=4]:0.009207)[&index=16]:6.002954,(red_f1[&index=1]:0.006788,red_f2[&index=2]:0.005436)[&index=17]:11.985994)[&index=15]:0.794008)[&index=18]:0.017607)[&index=19]:0.004100,no_tail_l1[&index=7]:0.018393)[&index=20]:0.024300)[&index=26];
281400	-503.075	-432.842	-70.2325	((no_tail_l1[&index=7]:0.056419,((((blue_f1[&index=3]:0.011240,blue_f2[&index=4]:0.032612)[&index=16]:3.452250,(red_f2[&index=2]:0.001216,red_f1[&index=1]:0.025318)[&index=17]:9.028265)[&index=15]:8.305343,no_tail_l3[&index=5]:0.019544)[&index=18]:0.000651,no_tail_l2[&index=6]:0.005551)[&index=19]:0.055685)[&index=20]:0.036931,((no_tail_r3[&index=10]:0.002792,(blue1[&index=11]:0.023995,(blue2[&index=12]:0.052098,(red2[&index=14]:0.005749,red1[&index=13]:0.003739)[&index=21]:8.522453)[&index=22]:0.024980)[&index=23]:3.526919)[&index=24]:0.051343,no_tail_r2[&index=9]:0.003480)[&index=25]:0.005507,ano_tail_r1[&index=8]:0.007523)[&index=26];
281500	-496.332	-426.115	-70.2179	((no_tail_r2[&index=9]:0.003884,((blue1[&index=11]:0.007285,(blue2[&index=12]:0.033407,(red1[&index=13]:0.012362,red2[&index=14]:0.005000)[&index=21]:6.140271)[&index=22]:0.025324)[&index=23]:8.412793,no_tail_r3[&index=10]:0.000365)[&index=24]:0.063275)[&index=25]:0.046438,ano_tail_r1[&index=8]:0.008106,((no_tail_l2[&index=6]:0.005379,(no_tail_l3[&index=5]:0.007435,((red_f1[&index=1]:0.009387,red_f2[&index=2]:0.000148)[&index=17]:12.683720,(blue_f2[&index=4]:0.011630,blue_f1[&index=3]:0.015055)[&index=16]:1.750386)[&index=15]:3.874951)[&index=18]:0.007952)[&index=19]:0.026920,no_tail_l1[&index=7]:0.012332)[&index=20]:0.024919)[&index=26];
281600	-496.271	-427.319	-68.9514	((((no_tail_l3[&index=5]:0.061643,((red_f1[&index=1]:0.001659,red_f2[&index=2]:0.003364)[&index=17]:2.256766,(blue_f1[&index=3]:0.000676,blue_f2[&index=4]:0.016542)[&index=16]:1.301130)[&index=15]:7.664441)[&index=18]:0.018796,no_tail_l2[&index=6]:0.012454)[&index=19]:0.006947,no_tail_l1[&index=7]:0.000607)[&index=20]:0.024645,ano_tail_r1[&index=8]:0.018031,((no_tail_r3[&index=10]:0.027258,(((red1[&index=13]:0.005024,red2[&index=14]:0.000001)[&index=21]:7.023263,blue2[&index=12]:0.019709)[&index=22]:0.034092,blue1[&index=11]:0.001841)[&index=23]:8.318669)[&index=24]:0.008274,no_tail_r2[&index=9]:0.013351)[&index=25]:0.016988)[&index=26];
281700	-503.226	-428.69	-74.5358	((((blue1[&index=11]:0.003439,(blue2[&index=12]:0.007366,(red1[&index=13]:0.000700,red2[&index=14]:0.008170)[&index=21]:13.723846)[&index=22]:0.000108)[&index=23]:31.651319,no_tail_r3[&index=10]:0.010865)[&index=24]:0.049663,no_tail_r2[&index=9]:0.014162)[&index=25]:0.020332,ano_tail_r1[&index=8]:0.021076,(no_tail_l1[&index=7]:0.076128,((((red_f2[&index=2]:0.001776,red_f1[&index=1]:0.002866)[&index=17]:4.724826,(blue_f1[&index=3]:0.012477,blue_f2[&index=4]:0.002141)[&index=16]:3.128746)[&index=15]:1.073799,no_tail_l3[&index=5]:0.026777)[&index=18]:0.013554,no_tail_l2[&index=6]:0.028937)[&index=19]:0.009884)[&index=20]:0.165104)[&index=26];
281800	-507.202	-435.337	-71.8643	(ano_tail_r1[&index=8]:0.023383,(((no_tail_l3[&index=5]:0.029604,((red_f1[&index=1]:0.001482,red_f2[&index=2]:0.000707)[&index=17]:20.665965,(blue_f1[&index=3]:0.018311,blue_f2[&index=4]:0.010290)[&index=16]:1.217337)[&index=15]:2.363810)[&index=18]:0.020779,no_tail_l2[&index=6]:0.040316)[&index=19]:0.023063,no_tail_l1[&index=7]:0.023114)[&index=20]:0.067360,((((blue2[&index=12]:0.027918,(red1[&index=13]:0.013355,red2[&index=14]:0.024709)[&index=21]:7.210416)[&index=22]:0.012480,blue1[&index=11]:0.021033)[&index=23]:9.383839,no_tail_r3[&index=10]:0.077331)[&index=24]:0.011525,no_tail_r2[&index=9]:0.041585)[&index=25]:0.090633)[&index=26];
281900	-497.278	-422.761	-74.5169	((no_tail_l1[&index=7]:0.008543,(no_tail_l2[&index=6]:0.000222,(((blue_f2[&index=4]:0.002851,blue_f1[&index=3]:0.018259)[&index=16]:1.685304,(red_f1[&index=1]:0.001330,red_f2[&index=2]:0.003662)[&index=17]:11.001322)[&index=15]:2.604202,no_tail_l3[&index=5]:0.038358)[&index=18]:0.016046)[&index=19]:0.036322)[&index=20]:0.076745,ano_tail_r1[&index=8]:0.036590,((no_tail_r3[&index=10]:0.018493,(blue1[&index=11]:0.000369,((red1[&index=13]:0.002959,red2[&index=14]:0.018041)[&index=21]:22.410511,blue2[&index=12]:0.003339)[&index=22]:0.024594)[&index=23]:16.652503)[&index=24]:0.001295,no_tail_r2[&index=9]:0.001699)[&index=25]:0.019873)[&index=26];
282000	-505.127	-432.819	-72.3082	((no_tail_l1[&index=7]:0.029287,((no_tail_l3[&index=5]:0.084187,((red_f2[&index=2]:0.002201,red_f1[&index=1]:0.008128)[&index=17]:2.969006,(blue_f1[&index=3]:0.000805,blue_f2[&index=4]:0.003740)[&index=16]:12.345992)[&index=15]:3.898934)[&index=18]:0.032649,no_tail_l2[&index=6]:0.006301)[&index=19]:0.011312)[&index=20]:0.021667,ano_tail_r1[&index=8]:0.017630,(((blue1[&index=11]:0.006961,(blue2[&index=12]:0.040326,(red2[&index=14]:0.004549,red1[&index=13]:0.012242)[&index=21]:20.414471)[&index=22]:0.036915)[&index=23]:3.505856,no_tail_r3[&index=10]:0.016878)[&index=24]:0.036491,no_tail_r2[&index=9]:0.036438)[&index=25]:0.096781)[&index=26];
282100	-502.309	-430.845	-71.4643	(ano_tail_r1[&index=8]:0.056457,(no_tail_r2[&index=9]:0.010448,((blue1[&index=11]:0.015673,((red1[&index=13]:0.010670,red2[&index=14]:0.006264)[&index=21]:10.246079,blue2[&index=12]:0.029240)[&index=22]:0.002827)[&index=23]:2.780447,no_tail_r3[&index=10]:0.022711)[&index=24]:0.009970)[&index=25]:0.061225,(((no_tail_l3[&index=5]:0.059145,((blue_f2[&index=4]:0.001172,blue_f1[&index=3]:0.019872)[&index=16]:10.761176,(red_f2[&index=2]:0.017576,red_f1[&index=1]:0.012513)[&index=17]:4.638034)[&index=15]:10.513198)[&index=18]:0.001851,no_tail_l2[&index=6]:0.003561)[&index=19]:0.017552,no_tail_l1[&index=7]:0.010497)[&index=20]:0.112296)[&index=26];
282200	-496.944	-428.094	-68.8494	(ano_tail_r1[&index=8]:0.005364,(no_tail_r2[&index=9]:0.001197,(no_tail_r3[&index=10]:0.002135,((blue2[&index=12]:0.000469,(red2[&index=14]:0.001574,red1[&index=13]:0.038408)[&index=21]:7.908072)[&index=22]:0.036710,blue1[&index=11]:0.006215)[&index=23]:6.537425)[&index=24]:0.043071)[&index=25]:0.016247,(no_tail_l1[&index=7]:0.001548,(no_tail_l2[&index=6]:0.004997,(((blue_f1[&index=3]:0.000105,blue_f2[&index=4]:0.002044)[&index=16]:6.453855,(red_f2[&index=2]:0.029685,red_f1[&index=1]:0.013931)[&index=17]:3.442718)[&index=15]:1.589414,no_tail_l3[&index=5]:0.000460)[&index=18]:0.064925)[&index=19]:0.059826)[&index=20]:0.085426)[&index=26];
282300	-500.83	-430.912	-69.9179	((no_tail_l1[&index=7]:0.001815,(no_tail_l2[&index=6]:0.032440,(no_tail_l3[&index=5]:0.047588,((blue_f2[&index=4]:0.001819,blue_f1[&index=3]:0.035222)[&index=16]:2.442447,(red_f1[&index=1]:0.021947,red_f2[&index=2]:0.006624)[&index=17]:3.785684)[&index=15]:11.982906)[&index=18]:0.009775)[&index=19]:0.019739)[&index=20]:0.053697,((no_tail_r3[&index=10]:0.004459,(blue1[&index=11]:0.001384,((red2[&index=14]:0.025507,red1[&index=13]:0.001559)[&index=21]:10.243223,blue2[&index=12]:0.008425)[&index=22]:0.005074)[&index=23]:2.802825)[&index=24]:0.068179,no_tail_r2[&index=9]:0.009532)[&index=25]:0.072972,ano_tail_r1[&index=8]:0.003477)[&index=26];
282400	-508.221	-436.405	-71.8157	(ano_tail_r1[&index=8]:0.027270,(no_tail_l1[&index=7]:0.019239,((((blue_f1[&index=3]:0.011681,blue_f2[&index=4]:0.065296)[&index=16]:6.924023,(red_f1[&index=1]:0.003124,red_f2[&index=2]:0.002765)[&index=17]:12.532864)[&index=15]:3.956668,no_tail_l3[&index=5]:0.029741)[&index=18]:0.012800,no_tail_l2[&index=6]:0.031568)[&index=19]:0.097442)[&index=20]:0.068139,(no_tail_r2[&index=9]:0.010361,(((blue2[&index=12]:0.006181,(red1[&index=13]:0.009183,red2[&index=14]:0.016924)[&index=21]:9.213030)[&index=22]:0.018795,blue1[&index=11]:0.012019)[&index=23]:7.960937,no_tail_r3[&index=10]:0.011940)[&index=24]:0.126045)[&index=25]:0.009477)[&index=26];
282500	-500.19	-425.389	-74.8012	((no_tail_l1[&index=7]:0.017848,((((blue_f1[&index=3]:0.004737,blue_f2[&index=4]:0.008132)[&index=16]:3.421544,(red_f2[&index=2]:0.005155,red_f1[&index=1]:0.010108)[&index=17]:8.186099)[&index=15]:14.694549,no_tail_l3[&index=5]:0.080425)[&index=18]:0.010465,no_tail_l2[&index=6]:0.020791)[&index=19]:0.010950)[&index=20]:0.073286,ano_tail_r1[&index=8]:0.000828,(no_tail_r2[&index=9]:0.011532,(no_tail_r3[&index=10]:0.016881,(((red2[&index=14]:0.000349,red1[&index=13]:0.018242)[&index=21]:14.640787,blue2[&index=12]:0.024360)[&index=22]:0.007135,blue1[&index=11]:0.019271)[&index=23]:14.788944)[&index=24]:0.012934)[&index=25]:0.019808)[&index=26];
282600	-497.008	-427.809	-69.1991	((no_tail_l1[&index=7]:0.018203,((no_tail_l3[&index=5]:0.005360,((blue_f1[&index=3]:0.005081,blue_f2[&index=4]:0.002509)[&index=16]:7.286681,(red_f1[&index=1]:0.019717,red_f2[&index=2]:0.000819)[&index=17]:5.807720)[&index=15]:0.343865)[&index=18]:0.034103,no_tail_l2[&index=6]:0.011162)[&index=19]:0.039357)[&index=20]:0.037081,ano_tail_r1[&index=8]:0.007766,(no_tail_r2[&index=9]:0.012376,(no_tail_r3[&index=10]:0.024810,((blue2[&index=12]:0.003231,(red2[&index=14]:0.011897,red1[&index=13]:0.006219)[&index=21]:6.815722)[&index=22]:0.006572,blue1[&index=11]:0.083458)[&index=23]:7.457157)[&index=24]:0.019724)[&index=25]:0.033720)[&index=26];
282700	-498.02	-428.616	-69.4037	((no_tail_l1[&index=7]:0.002416,((no_tail_l3[&index=5]:0.084400,((blue_f1[&index=3]:0.003944,blue_f2[&index=4]:0.004512)[&index=16]:5.105555,(red_f2[&index=2]:0.034148,red_f1[&index=1]:0.021277)[&index=17]:7.096896)[&index=15]:0.008368)[&index=18]:0.010162,no_tail_l2[&index=6]:0.000606)[&index=19]:0.012832)[&index=20]:0.074201,ano_tail_r1[&index=8]:0.017704,(no_tail_r2[&index=9]:0.033623,(no_tail_r3[&index=10]:0.007938,(blue1[&index=11]:0.003598,(blue2[&index=12]:0.002075,(red1[&index=13]:0.011505,red2[&index=14]:0.003345)[&index=21]:11.993246)[&index=22]:0.029669)[&index=23]:4.485473)[&index=24]:0.059122)[&index=25]:0.011078)[&index=26];
282800	-503.306	-431.364	-71.9423	((no_tail_r2[&index=9]:0.019400,(no_tail_r3[&index=10]:0.012557,(blue1[&index=11]:0.015911,(blue2[&index=12]:0.039538,(red2[&index=14]:0.000845,red1[&index=13]:0.006414)[&index=21]:14.397672)[&index=22]:0.004796)[&index=23]:4.543183)[&index=24]:0.066552)[&index=25]:0.064564,ano_tail_r1[&index=8]:0.018191,(no_tail_l1[&index=7]:0.017165,(no_tail_l2[&index=6]:0.017705,(no_tail_l3[&index=5]:0.001101,((red_f1[&index=1]:0.002514,red_f2[&index=2]:0.013682)[&index=17]:0.636833,(blue_f2[&index=4]:0.021647,blue_f1[&index=3]:0.004067)[&index=16]:12.842530)[&index=15]:8.834691)[&index=18]:0.054349)[&index=19]:0.093260)[&index=20]:0.081099)[&index=26];
282900	-501.353	-430.212	-71.1412	(ano_tail_r1[&index=8]:0.009366,(no_tail_r2[&index=9]:0.042230,(no_tail_r3[&index=10]:0.043852,(blue1[&index=11]:0.016583,(blue2[&index=12]:0.003795,(red2[&index=14]:0.009098,red1[&index=13]:0.000409)[&index=21]:21.362878)[&index=22]:0.012585)[&index=23]:4.441224)[&index=24]:0.029809)[&index=25]:0.047833,(no_tail_l1[&index=7]:0.034207,(no_tail_l2[&index=6]:0.014711,(no_tail_l3[&index=5]:0.023335,((blue_f1[&index=3]:0.025860,blue_f2[&index=4]:0.012002)[&index=16]:0.492099,(red_f2[&index=2]:0.010267,red_f1[&index=1]:0.013688)[&index=17]:8.851941)[&index=15]:2.194384)[&index=18]:0.033257)[&index=19]:0.055353)[&index=20]:0.024059)[&index=26];
283000	-494.418	-422.925	-71.4936	(((no_tail_l2[&index=6]:0.017095,(((blue_f1[&index=3]:0.013873,blue_f2[&index=4]:0.004920)[&index=16]:9.338173,(red_f1[&index=1]:0.000442,red_f2[&index=2]:0.008568)[&index=17]:5.879809)[&index=15]:3.857189,no_tail_l3[&index=5]:0.002391)[&index=18]:0.041840)[&index=19]:0.016489,no_tail_l1[&index=7]:0.006322)[&index=20]:0.027795,ano_tail_r1[&index=8]:0.000863,(no_tail_r2[&index=9]:0.002875,(no_tail_r3[&index=10]:0.057156,(blue1[&index=11]:0.024526,(blue2[&index=12]:0.017336,(red1[&index=13]:0.004409,red2[&index=14]:0.000755)[&index=21]:12.220834)[&index=22]:0.001751)[&index=23]:7.941289)[&index=24]:0.017935)[&index=25]:0.062206)[&index=26];
283100	-502.238	-431.082	-71.156	(((no_tail_r3[&index=10]:0.075014,(blue1[&index=11]:0.022328,((red1[&index=13]:0.009222,red2[&index=14]:0.001141)[&index=21]:6.178271,blue2[&index=12]:0.008346)[&index=22]:0.004302)[&index=23]:4.721535)[&index=24]:0.025043,no_tail_r2[&index=9]:0.001996)[&index=25]:0.008406,ano_tail_r1[&index=8]:0.020020,(no_tail_l1[&index=7]:0.023793,(no_tail_l2[&index=6]:0.072899,(((blue_f2[&index=4]:0.008711,blue_f1[&index=3]:0.000207)[&index=16]:2.746320,(red_f1[&index=1]:0.016001,red_f2[&index=2]:0.004103)[&index=17]:22.405268)[&index=15]:1.341692,no_tail_l3[&index=5]:0.087669)[&index=18]:0.041366)[&index=19]:0.006745)[&index=20]:0.048361)[&index=26];
283200	-494.992	-425.384	-69.6076	(((no_tail_l2[&index=6]:0.012263,(((blue_f2[&index=4]:0.012114,blue_f1[&index=3]:0.001866)[&index=16]:5.415544,(red_f1[&index=1]:0.028533,red_f2[&index=2]:0.000205)[&index=17]:13.006801)[&index=15]:0.552761,no_tail_l3[&index=5]:0.037948)[&index=18]:0.001031)[&index=19]:0.012952,no_tail_l1[&index=7]:0.003016)[&index=20]:0.048572,(no_tail_r2[&index=9]:0.028791,(no_tail_r3[&index=10]:0.009407,(blue1[&index=11]:0.015330,((red2[&index=14]:0.000807,red1[&index=13]:0.014897)[&index=21]:7.780844,blue2[&index=12]:0.010202)[&index=22]:0.009464)[&index=23]:3.026622)[&index=24]:0.028932)[&index=25]:0.073979,ano_tail_r1[&index=8]:0.004112)[&index=26];
283300	-502.082	-431.132	-70.95	((no_tail_r2[&index=9]:0.017212,(no_tail_r3[&index=10]:0.048772,((blue2[&index=12]:0.000150,(red1[&index=13]:0.014792,red2[&index=14]:0.031575)[&index=21]:19.033166)[&index=22]:0.004688,blue1[&index=11]:0.023826)[&index=23]:6.241054)[&index=24]:0.009308)[&index=25]:0.059723,ano_tail_r1[&index=8]:0.030895,(((no_tail_l3[&index=5]:0.005681,((red_f2[&index=2]:0.001591,red_f1[&index=1]:0.010802)[&index=17]:3.348409,(blue_f1[&index=3]:0.006309,blue_f2[&index=4]:0.000609)[&index=16]:4.038131)[&index=15]:3.660180)[&index=18]:0.033274,no_tail_l2[&index=6]:0.033614)[&index=19]:0.085211,no_tail_l1[&index=7]:0.011829)[&index=20]:0.098033)[&index=26];
283400	-499.544	-427.408	-72.1362	(((no_tail_r3[&index=10]:0.039521,(blue1[&index=11]:0.005836,((red2[&index=14]:0.003285,red1[&index=13]:0.003535)[&index=21]:8.149928,blue2[&index=12]:0.019725)[&index=22]:0.011813)[&index=23]:9.178058)[&index=24]:0.013896,no_tail_r2[&index=9]:0.026369)[&index=25]:0.074484,(no_tail_l1[&index=7]:0.003069,(no_tail_l2[&index=6]:0.020331,(no_tail_l3[&index=5]:0.030396,((red_f1[&index=1]:0.009443,red_f2[&index=2]:0.003272)[&index=17]:7.576234,(blue_f1[&index=3]:0.006116,blue_f2[&index=4]:0.023113)[&index=16]:10.237349)[&index=15]:7.198827)[&index=18]:0.054035)[&index=19]:0.034571)[&index=20]:0.044241,ano_tail_r1[&index=8]:0.012340)[&index=26];
283500	-502.065	-431.573	-70.4924	((no_tail_r2[&index=9]:0.089144,(no_tail_r3[&index=10]:0.023001,((blue2[&index=12]:0.030919,(red2[&index=14]:0.003435,red1[&index=13]:0.002129)[&index=21]:14.887020)[&index=22]:0.033149,blue1[&index=11]:0.025703)[&index=23]:3.326786)[&index=24]:0.049592)[&index=25]:0.004880,(no_tail_l1[&index=7]:0.001666,((no_tail_l3[&index=5]:0.016505,((blue_f1[&index=3]:0.018898,blue_f2[&index=4]:0.000629)[&index=16]:5.668999,(red_f1[&index=1]:0.000305,red_f2[&index=2]:0.025232)[&index=17]:1.893963)[&index=15]:8.381913)[&index=18]:0.006092,no_tail_l2[&index=6]:0.003329)[&index=19]:0.007078)[&index=20]:0.044065,ano_tail_r1[&index=8]:0.016732)[&index=26];
283600	-500.797	-431.261	-69.5359	(ano_tail_r1[&index=8]:0.022732,((no_tail_r3[&index=10]:0.020571,((blue2[&index=12]:0.014536,(red2[&index=14]:0.001464,red1[&index=13]:0.042235)[&index=21]:7.600788)[&index=22]:0.003002,blue1[&index=11]:0.000164)[&index=23]:5.892140)[&index=24]:0.010629,no_tail_r2[&index=9]:0.016988)[&index=25]:0.027590,(no_tail_l1[&index=7]:0.015235,((no_tail_l3[&index=5]:0.012582,((red_f2[&index=2]:0.004442,red_f1[&index=1]:0.000006)[&index=17]:1.362519,(blue_f1[&index=3]:0.055759,blue_f2[&index=4]:0.015337)[&index=16]:6.972548)[&index=15]:7.559792)[&index=18]:0.041227,no_tail_l2[&index=6]:0.027167)[&index=19]:0.004715)[&index=20]:0.054079)[&index=26];
283700	-501.387	-430.712	-70.6746	(ano_tail_r1[&index=8]:0.005072,((no_tail_l2[&index=6]:0.026269,(((blue_f2[&index=4]:0.008454,blue_f1[&index=3]:0.007780)[&index=16]:3.731557,(red_f1[&index=1]:0.007894,red_f2[&index=2]:0.002053)[&index=17]:2.763165)[&index=15]:4.571000,no_tail_l3[&index=5]:0.002366)[&index=18]:0.040435)[&index=19]:0.044565,no_tail_l1[&index=7]:0.023667)[&index=20]:0.074328,(no_tail_r2[&index=9]:0.033715,(((blue2[&index=12]:0.000426,(red2[&index=14]:0.002053,red1[&index=13]:0.018017)[&index=21]:12.485932)[&index=22]:0.000785,blue1[&index=11]:0.085886)[&index=23]:11.445305,no_tail_r3[&index=10]:0.004691)[&index=24]:0.025189)[&index=25]:0.061384)[&index=26];
283800	-505.899	-432.076	-73.8229	(((((blue2[&index=12]:0.015766,(red1[&index=13]:0.002987,red2[&index=14]:0.044869)[&index=21]:8.931845)[&index=22]:0.004731,blue1[&index=11]:0.023649)[&index=23]:18.344056,no_tail_r3[&index=10]:0.009772)[&index=24]:0.053113,no_tail_r2[&index=9]:0.015122)[&index=25]:0.005973,((no_tail_l2[&index=6]:0.011910,(((red_f1[&index=1]:0.024115,red_f2[&index=2]:0.029329)[&index=17]:2.703081,(blue_f2[&index=4]:0.010178,blue_f1[&index=3]:0.000311)[&index=16]:7.956230)[&index=15]:12.823677,no_tail_l3[&index=5]:0.000365)[&index=18]:0.052815)[&index=19]:0.085577,no_tail_l1[&index=7]:0.002040)[&index=20]:0.046081,ano_tail_r1[&index=8]:0.015855)[&index=26];
283900	-504.859	-434.992	-69.8667	(ano_tail_r1[&index=8]:0.025945,(no_tail_l1[&index=7]:0.007386,((no_tail_l3[&index=5]:0.011468,((blue_f1[&index=3]:0.029925,blue_f2[&index=4]:0.004231)[&index=16]:13.698871,(red_f2[&index=2]:0.002155,red_f1[&index=1]:0.016218)[&index=17]:5.845514)[&index=15]:1.514365)[&index=18]:0.021506,no_tail_l2[&index=6]:0.022268)[&index=19]:0.027896)[&index=20]:0.079802,(no_tail_r2[&index=9]:0.009891,(((blue2[&index=12]:0.026241,(red2[&index=14]:0.072975,red1[&index=13]:0.007362)[&index=21]:5.565450)[&index=22]:0.001544,blue1[&index=11]:0.007824)[&index=23]:4.301151,no_tail_r3[&index=10]:0.050238)[&index=24]:0.019648)[&index=25]:0.062719)[&index=26];
284000	-506.181	-431.864	-74.317	((no_tail_l1[&index=7]:0.006649,((no_tail_l3[&index=5]:0.014936,((red_f1[&index=1]:0.020728,red_f2[&index=2]:0.001053)[&index=17]:3.062688,(blue_f2[&index=4]:0.022837,blue_f1[&index=3]:0.010147)[&index=16]:25.411388)[&index=15]:1.504204)[&index=18]:0.003148,no_tail_l2[&index=6]:0.062047)[&index=19]:0.017746)[&index=20]:0.057221,ano_tail_r1[&index=8]:0.023354,(no_tail_r2[&index=9]:0.044219,(no_tail_r3[&index=10]:0.017292,(blue1[&index=11]:0.024824,((red2[&index=14]:0.009424,red1[&index=13]:0.031763)[&index=21]:9.987201,blue2[&index=12]:0.020364)[&index=22]:0.003375)[&index=23]:13.318865)[&index=24]:0.004358)[&index=25]:0.004214)[&index=26];
284100	-505.508	-435.628	-69.8804	(((no_tail_l2[&index=6]:0.005493,(((blue_f2[&index=4]:0.020870,blue_f1[&index=3]:0.005037)[&index=16]:12.572566,(red_f2[&index=2]:0.026518,red_f1[&index=1]:0.024497)[&index=17]:3.764796)[&index=15]:1.484571,no_tail_l3[&index=5]:0.065846)[&index=18]:0.061128)[&index=19]:0.039440,no_tail_l1[&index=7]:0.025552)[&index=20]:0.099628,ano_tail_r1[&index=8]:0.020423,(no_tail_r2[&index=9]:0.008711,(no_tail_r3[&index=10]:0.033644,(blue1[&index=11]:0.028699,(blue2[&index=12]:0.006596,(red1[&index=13]:0.005266,red2[&index=14]:0.011323)[&index=21]:6.827920)[&index=22]:0.027334)[&index=23]:6.275931)[&index=24]:0.039621)[&index=25]:0.019648)[&index=26];
284200	-501.865	-430.812	-71.0533	(ano_tail_r1[&index=8]:0.033423,(((((blue_f2[&index=4]:0.016499,blue_f1[&index=3]:0.001631)[&index=16]:8.904765,(red_f1[&index=1]:0.010162,red_f2[&index=2]:0.031869)[&index=17]:5.581764)[&index=15]:2.893571,no_tail_l3[&index=5]:0.041582)[&index=18]:0.004345,no_tail_l2[&index=6]:0.002351)[&index=19]:0.041339,no_tail_l1[&index=7]:0.003007)[&index=20]:0.057600,(no_tail_r2[&index=9]:0.004899,(no_tail_r3[&index=10]:0.041824,(((red2[&index=14]:0.001137,red1[&index=13]:0.054715)[&index=21]:16.201030,blue2[&index=12]:0.041824)[&index=22]:0.003896,blue1[&index=11]:0.000399)[&index=23]:3.338585)[&index=24]:0.018052)[&index=25]:0.035037)[&index=26];
284300	-503.697	-431.668	-72.0289	((no_tail_r2[&index=9]:0.009404,(no_tail_r3[&index=10]:0.068376,(blue1[&index=11]:0.011242,((red1[&index=13]:0.013256,red2[&index=14]:0.004210)[&index=21]:13.947954,blue2[&index=12]:0.006763)[&index=22]:0.025187)[&index=23]:5.063937)[&index=24]:0.048068)[&index=25]:0.076609,(no_tail_l1[&index=7]:0.009567,((no_tail_l3[&index=5]:0.010013,((blue_f2[&index=4]:0.036483,blue_f1[&index=3]:0.006669)[&index=16]:4.767922,(red_f2[&index=2]:0.028020,red_f1[&index=1]:0.011038)[&index=17]:11.286497)[&index=15]:6.658132)[&index=18]:0.015573,no_tail_l2[&index=6]:0.003158)[&index=19]:0.044827)[&index=20]:0.080712,ano_tail_r1[&index=8]:0.009770)[&index=26];
284400	-496.205	-427.963	-68.2421	(ano_tail_r1[&index=8]:0.009994,(no_tail_r2[&index=9]:0.016033,(no_tail_r3[&index=10]:0.009415,((blue2[&index=12]:0.015009,(red2[&index=14]:0.002016,red1[&index=13]:0.021166)[&index=21]:4.890031)[&index=22]:0.024286,blue1[&index=11]:0.003810)[&index=23]:4.457811)[&index=24]:0.049024)[&index=25]:0.017448,(no_tail_l1[&index=7]:0.009591,(no_tail_l2[&index=6]:0.040365,(no_tail_l3[&index=5]:0.003859,((blue_f1[&index=3]:0.004412,blue_f2[&index=4]:0.007212)[&index=16]:6.874044,(red_f1[&index=1]:0.014858,red_f2[&index=2]:0.002020)[&index=17]:6.373293)[&index=15]:0.324640)[&index=18]:0.025567)[&index=19]:0.044454)[&index=20]:0.068919)[&index=26];
284500	-493.922	-424.131	-69.7909	(((no_tail_l2[&index=6]:0.030617,(no_tail_l3[&index=5]:0.009137,((red_f2[&index=2]:0.000916,red_f1[&index=1]:0.016790)[&index=17]:3.170644,(blue_f2[&index=4]:0.002694,blue_f1[&index=3]:0.011584)[&index=16]:5.945159)[&index=15]:7.305800)[&index=18]:0.010315)[&index=19]:0.037859,no_tail_l1[&index=7]:0.004836)[&index=20]:0.046067,ano_tail_r1[&index=8]:0.004759,(no_tail_r2[&index=9]:0.034840,((blue1[&index=11]:0.003675,((red1[&index=13]:0.009817,red2[&index=14]:0.001619)[&index=21]:6.999408,blue2[&index=12]:0.007412)[&index=22]:0.022935)[&index=23]:7.345558,no_tail_r3[&index=10]:0.005481)[&index=24]:0.006221)[&index=25]:0.019521)[&index=26];
284600	-493.383	-421.706	-71.677	((no_tail_r2[&index=9]:0.010313,(no_tail_r3[&index=10]:0.000509,(((red1[&index=13]:0.019076,red2[&index=14]:0.001392)[&index=21]:11.228417,blue2[&index=12]:0.023662)[&index=22]:0.008854,blue1[&index=11]:0.007354)[&index=23]:5.184087)[&index=24]:0.010385)[&index=25]:0.025351,((no_tail_l2[&index=6]:0.002619,(no_tail_l3[&index=5]:0.006220,((blue_f2[&index=4]:0.011285,blue_f1[&index=3]:0.012807)[&index=16]:0.521072,(red_f2[&index=2]:0.001826,red_f1[&index=1]:0.000436)[&index=17]:20.552431)[&index=15]:2.756732)[&index=18]:0.041230)[&index=19]:0.033303,no_tail_l1[&index=7]:0.007019)[&index=20]:0.015060,ano_tail_r1[&index=8]:0.002721)[&index=26];
284700	-495.559	-427.637	-67.9214	((no_tail_r2[&index=9]:0.004071,(((blue2[&index=12]:0.004289,(red2[&index=14]:0.004248,red1[&index=13]:0.033098)[&index=21]:9.962222)[&index=22]:0.000541,blue1[&index=11]:0.019025)[&index=23]:2.905773,no_tail_r3[&index=10]:0.022252)[&index=24]:0.033097)[&index=25]:0.057746,ano_tail_r1[&index=8]:0.002297,(no_tail_l1[&index=7]:0.003213,(no_tail_l2[&index=6]:0.004439,(no_tail_l3[&index=5]:0.021792,((red_f2[&index=2]:0.006084,red_f1[&index=1]:0.001403)[&index=17]:5.656478,(blue_f2[&index=4]:0.037678,blue_f1[&index=3]:0.003022)[&index=16]:2.747409)[&index=15]:0.080340)[&index=18]:0.028075)[&index=19]:0.053871)[&index=20]:0.013427)[&index=26];
284800	-501.367	-427.4	-73.9673	((no_tail_r2[&index=9]:0.037269,(no_tail_r3[&index=10]:0.005854,(((red2[&index=14]:0.000744,red1[&index=13]:0.006953)[&index=21]:8.685245,blue2[&index=12]:0.005616)[&index=22]:0.013847,blue1[&index=11]:0.006858)[&index=23]:4.889390)[&index=24]:0.019736)[&index=25]:0.016216,ano_tail_r1[&index=8]:0.058118,(no_tail_l1[&index=7]:0.025106,(no_tail_l2[&index=6]:0.031681,(no_tail_l3[&index=5]:0.020026,((blue_f2[&index=4]:0.000421,blue_f1[&index=3]:0.023092)[&index=16]:10.202933,(red_f1[&index=1]:0.010504,red_f2[&index=2]:0.001906)[&index=17]:1.355028)[&index=15]:26.433468)[&index=18]:0.029229)[&index=19]:0.007357)[&index=20]:0.048920)[&index=26];
284900	-498.559	-428.927	-69.6321	(((no_tail_l2[&index=6]:0.028054,(no_tail_l3[&index=5]:0.024304,((red_f1[&index=1]:0.023223,red_f2[&index=2]:0.001722)[&index=17]:14.298372,(blue_f1[&index=3]:0.016142,blue_f2[&index=4]:0.010649)[&index=16]:0.739311)[&index=15]:4.566295)[&index=18]:0.030291)[&index=19]:0.042978,no_tail_l1[&index=7]:0.032333)[&index=20]:0.037391,ano_tail_r1[&index=8]:0.026703,(no_tail_r2[&index=9]:0.023988,(no_tail_r3[&index=10]:0.009970,((blue2[&index=12]:0.003805,(red1[&index=13]:0.001182,red2[&index=14]:0.005955)[&index=21]:7.660604)[&index=22]:0.022118,blue1[&index=11]:0.010841)[&index=23]:2.640141)[&index=24]:0.000674)[&index=25]:0.002347)[&index=26];
285000	-501.504	-430.704	-70.8002	((((blue1[&index=11]:0.055586,((red1[&index=13]:0.018742,red2[&index=14]:0.009022)[&index=21]:7.182340,blue2[&index=12]:0.000834)[&index=22]:0.008054)[&index=23]:6.207245,no_tail_r3[&index=10]:0.009294)[&index=24]:0.047409,no_tail_r2[&index=9]:0.006873)[&index=25]:0.028470,ano_tail_r1[&index=8]:0.035011,((no_tail_l2[&index=6]:0.027002,(((red_f1[&index=1]:0.006470,red_f2[&index=2]:0.000806)[&index=17]:6.982258,(blue_f1[&index=3]:0.002576,blue_f2[&index=4]:0.008917)[&index=16]:1.041097)[&index=15]:14.259215,no_tail_l3[&index=5]:0.036970)[&index=18]:0.010948)[&index=19]:0.060860,no_tail_l1[&index=7]:0.038712)[&index=20]:0.015131)[&index=26];
285100	-504.535	-431.951	-72.5837	((no_tail_l1[&index=7]:0.021625,(no_tail_l2[&index=6]:0.014722,(((blue_f1[&index=3]:0.006928,blue_f2[&index=4]:0.002176)[&index=16]:7.683508,(red_f1[&index=1]:0.019796,red_f2[&index=2]:0.001731)[&index=17]:10.391492)[&index=15]:2.960851,no_tail_l3[&index=5]:0.002625)[&index=18]:0.082287)[&index=19]:0.030290)[&index=20]:0.020389,((no_tail_r3[&index=10]:0.010060,(blue1[&index=11]:0.011584,(blue2[&index=12]:0.002963,(red2[&index=14]:0.013777,red1[&index=13]:0.025169)[&index=21]:11.390300)[&index=22]:0.049783)[&index=23]:12.149146)[&index=24]:0.025327,no_tail_r2[&index=9]:0.027757)[&index=25]:0.010820,ano_tail_r1[&index=8]:0.062590)[&index=26];
285200	-506.008	-431.264	-74.7446	((no_tail_l1[&index=7]:0.037547,(no_tail_l2[&index=6]:0.022634,(no_tail_l3[&index=5]:0.032962,((blue_f1[&index=3]:0.008242,blue_f2[&index=4]:0.024503)[&index=16]:11.924244,(red_f1[&index=1]:0.003324,red_f2[&index=2]:0.001725)[&index=17]:1.506479)[&index=15]:11.273607)[&index=18]:0.013434)[&index=19]:0.038113)[&index=20]:0.030112,ano_tail_r1[&index=8]:0.024962,(no_tail_r2[&index=9]:0.048442,((blue1[&index=11]:0.007895,(blue2[&index=12]:0.006870,(red1[&index=13]:0.020402,red2[&index=14]:0.014497)[&index=21]:20.654878)[&index=22]:0.004621)[&index=23]:9.987465,no_tail_r3[&index=10]:0.067703)[&index=24]:0.052912)[&index=25]:0.014324)[&index=26];
285300	-499.118	-428.074	-71.0441	(ano_tail_r1[&index=8]:0.021909,(no_tail_r2[&index=9]:0.012340,((blue1[&index=11]:0.011435,((red1[&index=13]:0.040632,red2[&index=14]:0.014871)[&index=21]:10.063670,blue2[&index=12]:0.016390)[&index=22]:0.000269)[&index=23]:7.885968,no_tail_r3[&index=10]:0.003612)[&index=24]:0.019265)[&index=25]:0.019861,(no_tail_l1[&index=7]:0.011622,(no_tail_l2[&index=6]:0.010944,(((red_f2[&index=2]:0.031787,red_f1[&index=1]:0.013120)[&index=17]:12.589443,(blue_f1[&index=3]:0.015668,blue_f2[&index=4]:0.004424)[&index=16]:2.100662)[&index=15]:4.334914,no_tail_l3[&index=5]:0.026111)[&index=18]:0.000217)[&index=19]:0.020321)[&index=20]:0.050020)[&index=26];
285400	-493.991	-421.556	-72.4348	((no_tail_r2[&index=9]:0.016857,((blue1[&index=11]:0.001128,((red2[&index=14]:0.014666,red1[&index=13]:0.004444)[&index=21]:19.914495,blue2[&index=12]:0.007044)[&index=22]:0.026824)[&index=23]:6.128120,no_tail_r3[&index=10]:0.011864)[&index=24]:0.007831)[&index=25]:0.013454,(no_tail_l1[&index=7]:0.002456,(no_tail_l2[&index=6]:0.003181,(no_tail_l3[&index=5]:0.022630,((red_f1[&index=1]:0.005894,red_f2[&index=2]:0.000268)[&index=17]:7.236196,(blue_f1[&index=3]:0.010068,blue_f2[&index=4]:0.002304)[&index=16]:0.711845)[&index=15]:9.995747)[&index=18]:0.024909)[&index=19]:0.040698)[&index=20]:0.060583,ano_tail_r1[&index=8]:0.009432)[&index=26];
285500	-506.486	-434.136	-72.3494	(ano_tail_r1[&index=8]:0.003359,(no_tail_l1[&index=7]:0.080252,((((blue_f1[&index=3]:0.006693,blue_f2[&index=4]:0.009306)[&index=16]:6.874586,(red_f2[&index=2]:0.000803,red_f1[&index=1]:0.007792)[&index=17]:7.460960)[&index=15]:4.746682,no_tail_l3[&index=5]:0.062018)[&index=18]:0.027580,no_tail_l2[&index=6]:0.036814)[&index=19]:0.018135)[&index=20]:0.115628,(no_tail_r2[&index=9]:0.011801,(no_tail_r3[&index=10]:0.095265,(((red2[&index=14]:0.000043,red1[&index=13]:0.001576)[&index=21]:15.421114,blue2[&index=12]:0.016501)[&index=22]:0.004893,blue1[&index=11]:0.000058)[&index=23]:8.682426)[&index=24]:0.084019)[&index=25]:0.077909)[&index=26];
285600	-500.05	-430.191	-69.8594	(ano_tail_r1[&index=8]:0.010551,((no_tail_l2[&index=6]:0.032436,(((blue_f2[&index=4]:0.002596,blue_f1[&index=3]:0.007303)[&index=16]:1.318005,(red_f1[&index=1]:0.014659,red_f2[&index=2]:0.020280)[&index=17]:13.773655)[&index=15]:0.832132,no_tail_l3[&index=5]:0.029531)[&index=18]:0.012887)[&index=19]:0.012757,no_tail_l1[&index=7]:0.001705)[&index=20]:0.090912,((no_tail_r3[&index=10]:0.001403,(blue1[&index=11]:0.032751,((red2[&index=14]:0.019291,red1[&index=13]:0.016336)[&index=21]:12.378447,blue2[&index=12]:0.040492)[&index=22]:0.004986)[&index=23]:2.692125)[&index=24]:0.011161,no_tail_r2[&index=9]:0.026725)[&index=25]:0.012786)[&index=26];
285700	-494.023	-424.294	-69.7297	((no_tail_l1[&index=7]:0.046035,((((blue_f1[&index=3]:0.005873,blue_f2[&index=4]:0.003470)[&index=16]:2.626527,(red_f2[&index=2]:0.000040,red_f1[&index=1]:0.002011)[&index=17]:15.088588)[&index=15]:0.476601,no_tail_l3[&index=5]:0.046152)[&index=18]:0.007267,no_tail_l2[&index=6]:0.013300)[&index=19]:0.068239)[&index=20]:0.062369,(no_tail_r2[&index=9]:0.003048,((((red2[&index=14]:0.006106,red1[&index=13]:0.005802)[&index=21]:8.309980,blue2[&index=12]:0.003853)[&index=22]:0.033333,blue1[&index=11]:0.013273)[&index=23]:3.850436,no_tail_r3[&index=10]:0.012705)[&index=24]:0.014343)[&index=25]:0.030760,ano_tail_r1[&index=8]:0.017181)[&index=26];
285800	-511.251	-440.677	-70.5733	(ano_tail_r1[&index=8]:0.021284,(no_tail_r2[&index=9]:0.011625,(no_tail_r3[&index=10]:0.094212,(blue1[&index=11]:0.044911,((red1[&index=13]:0.013719,red2[&index=14]:0.009994)[&index=21]:6.328155,blue2[&index=12]:0.005713)[&index=22]:0.005184)[&index=23]:6.717236)[&index=24]:0.008259)[&index=25]:0.064548,((no_tail_l2[&index=6]:0.038181,(no_tail_l3[&index=5]:0.072962,((blue_f2[&index=4]:0.049067,blue_f1[&index=3]:0.014555)[&index=16]:7.801989,(red_f1[&index=1]:0.030546,red_f2[&index=2]:0.007153)[&index=17]:4.460233)[&index=15]:9.005031)[&index=18]:0.007010)[&index=19]:0.063395,no_tail_l1[&index=7]:0.043755)[&index=20]:0.046672)[&index=26];
285900	-517.974	-445.721	-72.2529	(ano_tail_r1[&index=8]:0.010184,(no_tail_r2[&index=9]:0.150748,((((red2[&index=14]:0.058531,red1[&index=13]:0.017571)[&index=21]:5.305365,blue2[&index=12]:0.006639)[&index=22]:0.022360,blue1[&index=11]:0.012274)[&index=23]:4.576348,no_tail_r3[&index=10]:0.038138)[&index=24]:0.090593)[&index=25]:0.032476,((no_tail_l2[&index=6]:0.005639,(((blue_f1[&index=3]:0.011459,blue_f2[&index=4]:0.016467)[&index=16]:26.370598,(red_f1[&index=1]:0.025675,red_f2[&index=2]:0.057233)[&index=17]:3.898071)[&index=15]:2.561798,no_tail_l3[&index=5]:0.002638)[&index=18]:0.034422)[&index=19]:0.030800,no_tail_l1[&index=7]:0.000698)[&index=20]:0.026862)[&index=26];
286000	-501.107	-427.117	-73.9905	(ano_tail_r1[&index=8]:0.002587,(no_tail_r2[&index=9]:0.022058,(no_tail_r3[&index=10]:0.063801,(((red2[&index=14]:0.020121,red1[&index=13]:0.000476)[&index=21]:13.005025,blue2[&index=12]:0.039307)[&index=22]:0.014619,blue1[&index=11]:0.003775)[&index=23]:2.914652)[&index=24]:0.005491)[&index=25]:0.009981,((no_tail_l2[&index=6]:0.010181,(no_tail_l3[&index=5]:0.003665,((blue_f1[&index=3]:0.003419,blue_f2[&index=4]:0.010284)[&index=16]:18.224970,(red_f1[&index=1]:0.023134,red_f2[&index=2]:0.000554)[&index=17]:6.046542)[&index=15]:11.483877)[&index=18]:0.025372)[&index=19]:0.056770,no_tail_l1[&index=7]:0.011494)[&index=20]:0.049306)[&index=26];
286100	-510.211	-435.051	-75.1602	(ano_tail_r1[&index=8]:0.012006,((no_tail_l2[&index=6]:0.034388,(no_tail_l3[&index=5]:0.026764,((blue_f1[&index=3]:0.038324,blue_f2[&index=4]:0.009093)[&index=16]:12.099721,(red_f1[&index=1]:0.015935,red_f2[&index=2]:0.015013)[&index=17]:18.300068)[&index=15]:16.793703)[&index=18]:0.020511)[&index=19]:0.088087,no_tail_l1[&index=7]:0.021484)[&index=20]:0.030987,(no_tail_r2[&index=9]:0.081835,(no_tail_r3[&index=10]:0.018184,(blue1[&index=11]:0.025685,(blue2[&index=12]:0.000595,(red1[&index=13]:0.003003,red2[&index=14]:0.002538)[&index=21]:6.629426)[&index=22]:0.025770)[&index=23]:3.562838)[&index=24]:0.014154)[&index=25]:0.029917)[&index=26];
286200	-505.78	-435.019	-70.7612	((no_tail_r2[&index=9]:0.001931,(no_tail_r3[&index=10]:0.008545,(blue1[&index=11]:0.000473,(blue2[&index=12]:0.025213,(red1[&index=13]:0.003782,red2[&index=14]:0.001115)[&index=21]:5.984619)[&index=22]:0.004476)[&index=23]:8.033801)[&index=24]:0.018603)[&index=25]:0.068434,(no_tail_l1[&index=7]:0.068001,(no_tail_l2[&index=6]:0.065151,(no_tail_l3[&index=5]:0.156969,((blue_f2[&index=4]:0.004951,blue_f1[&index=3]:0.025443)[&index=16]:1.995010,(red_f1[&index=1]:0.020124,red_f2[&index=2]:0.002616)[&index=17]:17.273147)[&index=15]:2.067074)[&index=18]:0.006640)[&index=19]:0.024848)[&index=20]:0.025836,ano_tail_r1[&index=8]:0.018111)[&index=26];
286300	-503.541	-433.139	-70.4019	(ano_tail_r1[&index=8]:0.000177,(no_tail_r2[&index=9]:0.007072,((blue1[&index=11]:0.014961,((red2[&index=14]:0.005813,red1[&index=13]:0.024807)[&index=21]:4.827275,blue2[&index=12]:0.000132)[&index=22]:0.004067)[&index=23]:9.687097,no_tail_r3[&index=10]:0.071796)[&index=24]:0.007213)[&index=25]:0.038587,(no_tail_l1[&index=7]:0.013506,((no_tail_l3[&index=5]:0.129677,((blue_f1[&index=3]:0.028882,blue_f2[&index=4]:0.000540)[&index=16]:3.003854,(red_f2[&index=2]:0.004992,red_f1[&index=1]:0.014489)[&index=17]:5.818551)[&index=15]:10.246738)[&index=18]:0.012226,no_tail_l2[&index=6]:0.018120)[&index=19]:0.054969)[&index=20]:0.073081)[&index=26];
286400	-505.819	-427.573	-78.2458	((((blue1[&index=11]:0.008598,(blue2[&index=12]:0.023398,(red1[&index=13]:0.018034,red2[&index=14]:0.002097)[&index=21]:13.082253)[&index=22]:0.038112)[&index=23]:18.658347,no_tail_r3[&index=10]:0.028870)[&index=24]:0.003619,no_tail_r2[&index=9]:0.044126)[&index=25]:0.047688,(no_tail_l1[&index=7]:0.000732,((((blue_f2[&index=4]:0.004750,blue_f1[&index=3]:0.003168)[&index=16]:23.973237,(red_f1[&index=1]:0.016959,red_f2[&index=2]:0.019558)[&index=17]:16.915291)[&index=15]:0.283869,no_tail_l3[&index=5]:0.019407)[&index=18]:0.009070,no_tail_l2[&index=6]:0.007054)[&index=19]:0.046049)[&index=20]:0.065137,ano_tail_r1[&index=8]:0.008634)[&index=26];
286500	-500.394	-427.977	-72.4172	((((no_tail_l3[&index=5]:0.021917,((blue_f2[&index=4]:0.006907,blue_f1[&index=3]:0.007343)[&index=16]:0.974898,(red_f2[&index=2]:0.007237,red_f1[&index=1]:0.015478)[&index=17]:20.790054)[&index=15]:2.812189)[&index=18]:0.054989,no_tail_l2[&index=6]:0.024787)[&index=19]:0.037187,no_tail_l1[&index=7]:0.004435)[&index=20]:0.013754,ano_tail_r1[&index=8]:0.054822,(no_tail_r2[&index=9]:0.029358,((blue1[&index=11]:0.002903,(blue2[&index=12]:0.009106,(red2[&index=14]:0.002305,red1[&index=13]:0.001958)[&index=21]:8.326156)[&index=22]:0.001711)[&index=23]:10.883401,no_tail_r3[&index=10]:0.050526)[&index=24]:0.015967)[&index=25]:0.035372)[&index=26];
286600	-504.52	-433.326	-71.1943	(ano_tail_r1[&index=8]:0.001995,((no_tail_l2[&index=6]:0.004737,(no_tail_l3[&index=5]:0.094786,((red_f2[&index=2]:0.029518,red_f1[&index=1]:0.005011)[&index=17]:4.280141,(blue_f1[&index=3]:0.011631,blue_f2[&index=4]:0.014302)[&index=16]:9.789139)[&index=15]:9.161111)[&index=18]:0.013894)[&index=19]:0.021823,no_tail_l1[&index=7]:0.010224)[&index=20]:0.059297,(((blue1[&index=11]:0.023624,((red2[&index=14]:0.001333,red1[&index=13]:0.001963)[&index=21]:8.787922,blue2[&index=12]:0.000614)[&index=22]:0.018447)[&index=23]:5.482075,no_tail_r3[&index=10]:0.035886)[&index=24]:0.085025,no_tail_r2[&index=9]:0.064225)[&index=25]:0.071934)[&index=26];
286700	-502.368	-426.592	-75.7757	(((no_tail_r3[&index=10]:0.002910,(blue1[&index=11]:0.006226,((red1[&index=13]:0.003837,red2[&index=14]:0.019009)[&index=21]:12.765523,blue2[&index=12]:0.005365)[&index=22]:0.002192)[&index=23]:5.782266)[&index=24]:0.002586,no_tail_r2[&index=9]:0.008401)[&index=25]:0.034649,ano_tail_r1[&index=8]:0.052885,(((((red_f2[&index=2]:0.005542,red_f1[&index=1]:0.047525)[&index=17]:26.270228,(blue_f2[&index=4]:0.002341,blue_f1[&index=3]:0.002780)[&index=16]:4.249099)[&index=15]:11.602736,no_tail_l3[&index=5]:0.009610)[&index=18]:0.031512,no_tail_l2[&index=6]:0.003925)[&index=19]:0.023554,no_tail_l1[&index=7]:0.020233)[&index=20]:0.022764)[&index=26];
286800	-501.853	-430.762	-71.0913	(((no_tail_r3[&index=10]:0.056025,((blue2[&index=12]:0.019644,(red2[&index=14]:0.002932,red1[&index=13]:0.008029)[&index=21]:7.813304)[&index=22]:0.020459,blue1[&index=11]:0.014478)[&index=23]:8.798691)[&index=24]:0.027940,no_tail_r2[&index=9]:0.022316)[&index=25]:0.031401,ano_tail_r1[&index=8]:0.032041,(no_tail_l1[&index=7]:0.019362,((no_tail_l3[&index=5]:0.010804,((blue_f1[&index=3]:0.007185,blue_f2[&index=4]:0.008007)[&index=16]:6.729385,(red_f1[&index=1]:0.009798,red_f2[&index=2]:0.033341)[&index=17]:9.273708)[&index=15]:4.518783)[&index=18]:0.010648,no_tail_l2[&index=6]:0.016498)[&index=19]:0.056539)[&index=20]:0.014222)[&index=26];
286900	-499.878	-430.957	-68.9213	(ano_tail_r1[&index=8]:0.003598,(no_tail_r2[&index=9]:0.015460,(no_tail_r3[&index=10]:0.002858,(blue1[&index=11]:0.014017,(blue2[&index=12]:0.018166,(red1[&index=13]:0.001392,red2[&index=14]:0.008527)[&index=21]:10.525993)[&index=22]:0.012079)[&index=23]:3.366291)[&index=24]:0.048969)[&index=25]:0.031588,(no_tail_l1[&index=7]:0.019568,(no_tail_l2[&index=6]:0.010391,(((red_f1[&index=1]:0.003703,red_f2[&index=2]:0.027575)[&index=17]:9.402998,(blue_f2[&index=4]:0.023552,blue_f1[&index=3]:0.005724)[&index=16]:1.625326)[&index=15]:1.249998,no_tail_l3[&index=5]:0.026404)[&index=18]:0.017203)[&index=19]:0.162641)[&index=20]:0.081292)[&index=26];
287000	-504.105	-433.394	-70.7114	((no_tail_l1[&index=7]:0.004229,((((red_f2[&index=2]:0.001976,red_f1[&index=1]:0.022077)[&index=17]:10.540767,(blue_f2[&index=4]:0.013023,blue_f1[&index=3]:0.010482)[&index=16]:5.695221)[&index=15]:6.269075,no_tail_l3[&index=5]:0.000389)[&index=18]:0.031736,no_tail_l2[&index=6]:0.030585)[&index=19]:0.025713)[&index=20]:0.160414,(no_tail_r2[&index=9]:0.009316,(no_tail_r3[&index=10]:0.011472,(blue1[&index=11]:0.012557,((red2[&index=14]:0.051225,red1[&index=13]:0.003630)[&index=21]:6.455067,blue2[&index=12]:0.005733)[&index=22]:0.012326)[&index=23]:6.169134)[&index=24]:0.006405)[&index=25]:0.106260,ano_tail_r1[&index=8]:0.007085)[&index=26];
287100	-505.687	-436.13	-69.5569	(ano_tail_r1[&index=8]:0.038561,(no_tail_l1[&index=7]:0.027791,((no_tail_l3[&index=5]:0.005476,((red_f1[&index=1]:0.000977,red_f2[&index=2]:0.006611)[&index=17]:6.148373,(blue_f2[&index=4]:0.015934,blue_f1[&index=3]:0.002553)[&index=16]:4.057698)[&index=15]:2.768130)[&index=18]:0.088349,no_tail_l2[&index=6]:0.014330)[&index=19]:0.011207)[&index=20]:0.085438,(no_tail_r2[&index=9]:0.036996,(((blue2[&index=12]:0.003242,(red1[&index=13]:0.021929,red2[&index=14]:0.012476)[&index=21]:11.015516)[&index=22]:0.046629,blue1[&index=11]:0.047753)[&index=23]:5.301632,no_tail_r3[&index=10]:0.074575)[&index=24]:0.027193)[&index=25]:0.023950)[&index=26];
287200	-498.375	-429.857	-68.5175	(((no_tail_l2[&index=6]:0.014922,(((blue_f1[&index=3]:0.029358,blue_f2[&index=4]:0.001315)[&index=16]:0.326564,(red_f2[&index=2]:0.012694,red_f1[&index=1]:0.018497)[&index=17]:8.732611)[&index=15]:4.147149,no_tail_l3[&index=5]:0.031086)[&index=18]:0.010249)[&index=19]:0.008227,no_tail_l1[&index=7]:0.011987)[&index=20]:0.071082,ano_tail_r1[&index=8]:0.004329,((no_tail_r3[&index=10]:0.031060,(blue1[&index=11]:0.005559,((red1[&index=13]:0.005370,red2[&index=14]:0.014064)[&index=21]:4.762394,blue2[&index=12]:0.024394)[&index=22]:0.005597)[&index=23]:6.337771)[&index=24]:0.010800,no_tail_r2[&index=9]:0.051425)[&index=25]:0.017902)[&index=26];
287300	-502.523	-431.377	-71.1466	((no_tail_l1[&index=7]:0.016512,((((red_f2[&index=2]:0.007627,red_f1[&index=1]:0.007919)[&index=17]:4.179864,(blue_f2[&index=4]:0.011825,blue_f1[&index=3]:0.020349)[&index=16]:4.842214)[&index=15]:18.430894,no_tail_l3[&index=5]:0.094016)[&index=18]:0.009787,no_tail_l2[&index=6]:0.004259)[&index=19]:0.032786)[&index=20]:0.045054,ano_tail_r1[&index=8]:0.001044,(no_tail_r2[&index=9]:0.048879,(((blue2[&index=12]:0.006815,(red2[&index=14]:0.001152,red1[&index=13]:0.004345)[&index=21]:5.526894)[&index=22]:0.001254,blue1[&index=11]:0.006334)[&index=23]:4.355995,no_tail_r3[&index=10]:0.091689)[&index=24]:0.019048)[&index=25]:0.065366)[&index=26];
287400	-498.162	-426.868	-71.2939	((no_tail_r2[&index=9]:0.006944,(no_tail_r3[&index=10]:0.002680,(blue1[&index=11]:0.021308,(blue2[&index=12]:0.009622,(red2[&index=14]:0.016782,red1[&index=13]:0.000815)[&index=21]:7.655813)[&index=22]:0.014808)[&index=23]:14.025199)[&index=24]:0.053861)[&index=25]:0.030613,(no_tail_l1[&index=7]:0.026573,(no_tail_l2[&index=6]:0.005737,(((red_f1[&index=1]:0.003059,red_f2[&index=2]:0.000970)[&index=17]:9.942742,(blue_f2[&index=4]:0.026513,blue_f1[&index=3]:0.018238)[&index=16]:1.397741)[&index=15]:5.145601,no_tail_l3[&index=5]:0.023892)[&index=18]:0.003100)[&index=19]:0.053021)[&index=20]:0.074943,ano_tail_r1[&index=8]:0.007723)[&index=26];
287500	-506.466	-438.25	-68.2161	(((no_tail_l2[&index=6]:0.060543,(((blue_f2[&index=4]:0.001134,blue_f1[&index=3]:0.035146)[&index=16]:4.610680,(red_f1[&index=1]:0.011395,red_f2[&index=2]:0.002954)[&index=17]:2.225707)[&index=15]:0.264824,no_tail_l3[&index=5]:0.018233)[&index=18]:0.010003)[&index=19]:0.050602,no_tail_l1[&index=7]:0.037494)[&index=20]:0.011075,ano_tail_r1[&index=8]:0.078732,(((((red1[&index=13]:0.028925,red2[&index=14]:0.012473)[&index=21]:9.137238,blue2[&index=12]:0.032493)[&index=22]:0.007946,blue1[&index=11]:0.000375)[&index=23]:6.493511,no_tail_r3[&index=10]:0.014746)[&index=24]:0.001117,no_tail_r2[&index=9]:0.008837)[&index=25]:0.023529)[&index=26];
287600	-498.76	-430.194	-68.5653	((no_tail_r2[&index=9]:0.005663,(no_tail_r3[&index=10]:0.048592,(blue1[&index=11]:0.000444,(blue2[&index=12]:0.066657,(red1[&index=13]:0.001073,red2[&index=14]:0.001911)[&index=21]:1.196664)[&index=22]:0.000817)[&index=23]:4.560639)[&index=24]:0.005666)[&index=25]:0.028182,ano_tail_r1[&index=8]:0.015598,((no_tail_l2[&index=6]:0.005143,(((blue_f1[&index=3]:0.019187,blue_f2[&index=4]:0.000862)[&index=16]:9.929531,(red_f1[&index=1]:0.048507,red_f2[&index=2]:0.004788)[&index=17]:4.099907)[&index=15]:4.757929,no_tail_l3[&index=5]:0.035129)[&index=18]:0.008818)[&index=19]:0.035823,no_tail_l1[&index=7]:0.004355)[&index=20]:0.043496)[&index=26];
287700	-503.175	-431.618	-71.5569	(((no_tail_l2[&index=6]:0.026235,(((blue_f1[&index=3]:0.005782,blue_f2[&index=4]:0.020581)[&index=16]:1.884341,(red_f2[&index=2]:0.014165,red_f1[&index=1]:0.019534)[&index=17]:18.408857)[&index=15]:3.439186,no_tail_l3[&index=5]:0.000375)[&index=18]:0.014235)[&index=19]:0.018496,no_tail_l1[&index=7]:0.009434)[&index=20]:0.103388,(no_tail_r2[&index=9]:0.047982,(no_tail_r3[&index=10]:0.030487,((blue2[&index=12]:0.006532,(red1[&index=13]:0.008824,red2[&index=14]:0.013573)[&index=21]:9.670447)[&index=22]:0.004697,blue1[&index=11]:0.001540)[&index=23]:5.973750)[&index=24]:0.016041)[&index=25]:0.140742,ano_tail_r1[&index=8]:0.004179)[&index=26];
287800	-506.887	-436.364	-70.5227	((no_tail_r2[&index=9]:0.131342,(no_tail_r3[&index=10]:0.004812,((blue2[&index=12]:0.000891,(red1[&index=13]:0.002419,red2[&index=14]:0.012671)[&index=21]:8.187601)[&index=22]:0.004137,blue1[&index=11]:0.014067)[&index=23]:7.571001)[&index=24]:0.025185)[&index=25]:0.069500,ano_tail_r1[&index=8]:0.015061,((no_tail_l2[&index=6]:0.018843,(((red_f1[&index=1]:0.000800,red_f2[&index=2]:0.000849)[&index=17]:9.204930,(blue_f1[&index=3]:0.024829,blue_f2[&index=4]:0.054225)[&index=16]:7.628373)[&index=15]:1.521395,no_tail_l3[&index=5]:0.001985)[&index=18]:0.081107)[&index=19]:0.079077,no_tail_l1[&index=7]:0.005484)[&index=20]:0.052108)[&index=26];
287900	-500.184	-428.857	-71.3273	((no_tail_l1[&index=7]:0.018365,((no_tail_l3[&index=5]:0.026023,((red_f2[&index=2]:0.003465,red_f1[&index=1]:0.020974)[&index=17]:3.823609,(blue_f1[&index=3]:0.004809,blue_f2[&index=4]:0.013784)[&index=16]:14.790216)[&index=15]:2.830028)[&index=18]:0.051603,no_tail_l2[&index=6]:0.018021)[&index=19]:0.046088)[&index=20]:0.090332,ano_tail_r1[&index=8]:0.010336,(((((red1[&index=13]:0.013023,red2[&index=14]:0.001363)[&index=21]:11.095820,blue2[&index=12]:0.015048)[&index=22]:0.009697,blue1[&index=11]:0.001398)[&index=23]:5.703323,no_tail_r3[&index=10]:0.065402)[&index=24]:0.059321,no_tail_r2[&index=9]:0.001394)[&index=25]:0.022297)[&index=26];
288000	-502.677	-433.003	-69.6736	((no_tail_r2[&index=9]:0.006894,((((red1[&index=13]:0.002997,red2[&index=14]:0.009351)[&index=21]:7.119004,blue2[&index=12]:0.019516)[&index=22]:0.017684,blue1[&index=11]:0.055177)[&index=23]:3.819298,no_tail_r3[&index=10]:0.011630)[&index=24]:0.022794)[&index=25]:0.003565,ano_tail_r1[&index=8]:0.016166,(no_tail_l1[&index=7]:0.001578,((((blue_f2[&index=4]:0.010282,blue_f1[&index=3]:0.038519)[&index=16]:13.180770,(red_f2[&index=2]:0.006788,red_f1[&index=1]:0.019760)[&index=17]:4.272769)[&index=15]:1.665875,no_tail_l3[&index=5]:0.007428)[&index=18]:0.069435,no_tail_l2[&index=6]:0.026169)[&index=19]:0.022179)[&index=20]:0.041149)[&index=26];
288100	-498.574	-425.05	-73.5241	((((no_tail_l3[&index=5]:0.002656,((red_f1[&index=1]:0.000484,red_f2[&index=2]:0.009791)[&index=17]:13.701925,(blue_f1[&index=3]:0.023783,blue_f2[&index=4]:0.029908)[&index=16]:4.494201)[&index=15]:0.366517)[&index=18]:0.029374,no_tail_l2[&index=6]:0.002369)[&index=19]:0.029385,no_tail_l1[&index=7]:0.012902)[&index=20]:0.062172,((no_tail_r3[&index=10]:0.015417,(((red1[&index=13]:0.000735,red2[&index=14]:0.003573)[&index=21]:27.538975,blue2[&index=12]:0.011393)[&index=22]:0.005304,blue1[&index=11]:0.020057)[&index=23]:3.235703)[&index=24]:0.059712,no_tail_r2[&index=9]:0.001976)[&index=25]:0.031324,ano_tail_r1[&index=8]:0.029835)[&index=26];
288200	-502.063	-431.566	-70.4966	((((no_tail_l3[&index=5]:0.006063,((blue_f1[&index=3]:0.012117,blue_f2[&index=4]:0.011000)[&index=16]:3.395455,(red_f1[&index=1]:0.058509,red_f2[&index=2]:0.003974)[&index=17]:13.559209)[&index=15]:0.772036)[&index=18]:0.054560,no_tail_l2[&index=6]:0.025881)[&index=19]:0.071017,no_tail_l1[&index=7]:0.016255)[&index=20]:0.097911,ano_tail_r1[&index=8]:0.033364,(no_tail_r2[&index=9]:0.001571,(no_tail_r3[&index=10]:0.010125,(((red1[&index=13]:0.000027,red2[&index=14]:0.002007)[&index=21]:12.425342,blue2[&index=12]:0.008533)[&index=22]:0.014712,blue1[&index=11]:0.011485)[&index=23]:3.876424)[&index=24]:0.033602)[&index=25]:0.080807)[&index=26];
288300	-500.545	-430.258	-70.2866	(ano_tail_r1[&index=8]:0.004236,(no_tail_r2[&index=9]:0.003018,(no_tail_r3[&index=10]:0.050552,((blue2[&index=12]:0.001635,(red2[&index=14]:0.013224,red1[&index=13]:0.001730)[&index=21]:9.629930)[&index=22]:0.012951,blue1[&index=11]:0.011486)[&index=23]:3.708098)[&index=24]:0.027620)[&index=25]:0.019800,((no_tail_l2[&index=6]:0.009228,(no_tail_l3[&index=5]:0.061493,((red_f2[&index=2]:0.000574,red_f1[&index=1]:0.016590)[&index=17]:7.063529,(blue_f2[&index=4]:0.038847,blue_f1[&index=3]:0.021953)[&index=16]:5.819972)[&index=15]:6.874323)[&index=18]:0.021512)[&index=19]:0.098564,no_tail_l1[&index=7]:0.001229)[&index=20]:0.020135)[&index=26];
288400	-496.936	-425.283	-71.6533	((no_tail_l1[&index=7]:0.004624,((((red_f1[&index=1]:0.005961,red_f2[&index=2]:0.005303)[&index=17]:10.523973,(blue_f1[&index=3]:0.008632,blue_f2[&index=4]:0.008835)[&index=16]:8.564826)[&index=15]:1.764827,no_tail_l3[&index=5]:0.035278)[&index=18]:0.007148,no_tail_l2[&index=6]:0.032598)[&index=19]:0.007361)[&index=20]:0.025103,((no_tail_r3[&index=10]:0.037462,(blue1[&index=11]:0.012614,((red1[&index=13]:0.006769,red2[&index=14]:0.000400)[&index=21]:14.368648,blue2[&index=12]:0.019921)[&index=22]:0.017944)[&index=23]:4.807379)[&index=24]:0.055494,no_tail_r2[&index=9]:0.017678)[&index=25]:0.015875,ano_tail_r1[&index=8]:0.010698)[&index=26];
288500	-505.534	-430.759	-74.775	(ano_tail_r1[&index=8]:0.071419,(no_tail_r2[&index=9]:0.069690,(no_tail_r3[&index=10]:0.007230,(((red2[&index=14]:0.003705,red1[&index=13]:0.012308)[&index=21]:12.975787,blue2[&index=12]:0.019763)[&index=22]:0.015928,blue1[&index=11]:0.011937)[&index=23]:8.418878)[&index=24]:0.036060)[&index=25]:0.034126,(no_tail_l1[&index=7]:0.011716,((no_tail_l3[&index=5]:0.006156,((red_f1[&index=1]:0.010306,red_f2[&index=2]:0.004537)[&index=17]:26.546048,(blue_f2[&index=4]:0.006078,blue_f1[&index=3]:0.013870)[&index=16]:6.351940)[&index=15]:1.200484)[&index=18]:0.050846,no_tail_l2[&index=6]:0.011220)[&index=19]:0.005861)[&index=20]:0.078234)[&index=26];
288600	-498.969	-422.632	-76.3365	(ano_tail_r1[&index=8]:0.009083,(no_tail_l1[&index=7]:0.011515,((no_tail_l3[&index=5]:0.007561,((blue_f2[&index=4]:0.007359,blue_f1[&index=3]:0.000613)[&index=16]:9.635882,(red_f1[&index=1]:0.010198,red_f2[&index=2]:0.020460)[&index=17]:13.947586)[&index=15]:12.745899)[&index=18]:0.006052,no_tail_l2[&index=6]:0.002320)[&index=19]:0.029072)[&index=20]:0.032254,((no_tail_r3[&index=10]:0.008297,((blue2[&index=12]:0.003223,(red1[&index=13]:0.004684,red2[&index=14]:0.004243)[&index=21]:21.922751)[&index=22]:0.001926,blue1[&index=11]:0.024552)[&index=23]:5.261063)[&index=24]:0.035643,no_tail_r2[&index=9]:0.040528)[&index=25]:0.008944)[&index=26];
288700	-501.665	-427.61	-74.0549	(((no_tail_r3[&index=10]:0.072480,(((red1[&index=13]:0.002315,red2[&index=14]:0.005082)[&index=21]:7.650072,blue2[&index=12]:0.015564)[&index=22]:0.019230,blue1[&index=11]:0.012418)[&index=23]:12.548853)[&index=24]:0.003562,no_tail_r2[&index=9]:0.031885)[&index=25]:0.090108,((no_tail_l2[&index=6]:0.002878,(no_tail_l3[&index=5]:0.022921,((blue_f2[&index=4]:0.000450,blue_f1[&index=3]:0.003458)[&index=16]:6.793886,(red_f1[&index=1]:0.017496,red_f2[&index=2]:0.000224)[&index=17]:17.577740)[&index=15]:7.316614)[&index=18]:0.037070)[&index=19]:0.020016,no_tail_l1[&index=7]:0.005633)[&index=20]:0.120547,ano_tail_r1[&index=8]:0.002914)[&index=26];
288800	-505.567	-432.276	-73.2908	(ano_tail_r1[&index=8]:0.006206,(no_tail_l1[&index=7]:0.076466,(no_tail_l2[&index=6]:0.017182,(((blue_f1[&index=3]:0.007745,blue_f2[&index=4]:0.014708)[&index=16]:14.997161,(red_f1[&index=1]:0.008221,red_f2[&index=2]:0.012228)[&index=17]:14.884497)[&index=15]:1.216195,no_tail_l3[&index=5]:0.017373)[&index=18]:0.062491)[&index=19]:0.058612)[&index=20]:0.100717,((((blue2[&index=12]:0.013147,(red2[&index=14]:0.026955,red1[&index=13]:0.005143)[&index=21]:13.554805)[&index=22]:0.007739,blue1[&index=11]:0.012480)[&index=23]:3.371627,no_tail_r3[&index=10]:0.003424)[&index=24]:0.007309,no_tail_r2[&index=9]:0.002067)[&index=25]:0.068698)[&index=26];
288900	-503.571	-436.289	-67.2819	(ano_tail_r1[&index=8]:0.017239,(no_tail_r2[&index=9]:0.012801,(no_tail_r3[&index=10]:0.006482,(blue1[&index=11]:0.010677,((red2[&index=14]:0.032679,red1[&index=13]:0.020886)[&index=21]:1.773391,blue2[&index=12]:0.011669)[&index=22]:0.000624)[&index=23]:4.031669)[&index=24]:0.063447)[&index=25]:0.021488,((no_tail_l2[&index=6]:0.049095,(no_tail_l3[&index=5]:0.022852,((red_f1[&index=1]:0.023778,red_f2[&index=2]:0.012618)[&index=17]:5.100106,(blue_f2[&index=4]:0.004186,blue_f1[&index=3]:0.000978)[&index=16]:1.478116)[&index=15]:5.610244)[&index=18]:0.053760)[&index=19]:0.017002,no_tail_l1[&index=7]:0.003264)[&index=20]:0.129422)[&index=26];
289000	-496.995	-425.384	-71.6109	(ano_tail_r1[&index=8]:0.040145,(no_tail_l1[&index=7]:0.004018,((no_tail_l3[&index=5]:0.025500,((blue_f1[&index=3]:0.021219,blue_f2[&index=4]:0.005418)[&index=16]:2.030012,(red_f2[&index=2]:0.001645,red_f1[&index=1]:0.008332)[&index=17]:17.679961)[&index=15]:2.799328)[&index=18]:0.013745,no_tail_l2[&index=6]:0.009876)[&index=19]:0.090961)[&index=20]:0.032537,((no_tail_r3[&index=10]:0.012663,(blue1[&index=11]:0.008603,((red1[&index=13]:0.015884,red2[&index=14]:0.003870)[&index=21]:14.209954,blue2[&index=12]:0.002627)[&index=22]:0.010180)[&index=23]:3.060191)[&index=24]:0.048355,no_tail_r2[&index=9]:0.006037)[&index=25]:0.012184)[&index=26];
289100	-507.788	-430.227	-77.561	((no_tail_l1[&index=7]:0.012476,(no_tail_l2[&index=6]:0.018317,(((blue_f2[&index=4]:0.005879,blue_f1[&index=3]:0.017122)[&index=16]:14.642340,(red_f1[&index=1]:0.005120,red_f2[&index=2]:0.020438)[&index=17]:5.390478)[&index=15]:2.927608,no_tail_l3[&index=5]:0.030063)[&index=18]:0.056091)[&index=19]:0.039466)[&index=20]:0.046501,ano_tail_r1[&index=8]:0.011531,(no_tail_r2[&index=9]:0.010359,(no_tail_r3[&index=10]:0.015728,(blue1[&index=11]:0.006959,((red1[&index=13]:0.063737,red2[&index=14]:0.007071)[&index=21]:30.283843,blue2[&index=12]:0.013234)[&index=22]:0.003173)[&index=23]:16.220995)[&index=24]:0.036060)[&index=25]:0.019457)[&index=26];
289200	-504.721	-435.329	-69.3915	((no_tail_l1[&index=7]:0.003838,((((red_f2[&index=2]:0.017357,red_f1[&index=1]:0.026062)[&index=17]:14.964412,(blue_f1[&index=3]:0.003552,blue_f2[&index=4]:0.024553)[&index=16]:3.271940)[&index=15]:6.134497,no_tail_l3[&index=5]:0.004103)[&index=18]:0.042406,no_tail_l2[&index=6]:0.071203)[&index=19]:0.007281)[&index=20]:0.025619,((no_tail_r3[&index=10]:0.007417,((blue2[&index=12]:0.007653,(red1[&index=13]:0.008289,red2[&index=14]:0.009598)[&index=21]:1.401071)[&index=22]:0.023035,blue1[&index=11]:0.008657)[&index=23]:2.843361)[&index=24]:0.051751,no_tail_r2[&index=9]:0.006700)[&index=25]:0.056424,ano_tail_r1[&index=8]:0.035701)[&index=26];
289300	-502.533	-431.094	-71.4386	(ano_tail_r1[&index=8]:0.000708,((no_tail_l2[&index=6]:0.005896,(((red_f1[&index=1]:0.041896,red_f2[&index=2]:0.002734)[&index=17]:9.913164,(blue_f2[&index=4]:0.005670,blue_f1[&index=3]:0.009227)[&index=16]:2.733535)[&index=15]:5.143391,no_tail_l3[&index=5]:0.043099)[&index=18]:0.025138)[&index=19]:0.052544,no_tail_l1[&index=7]:0.021104)[&index=20]:0.079167,(no_tail_r2[&index=9]:0.030410,((blue1[&index=11]:0.029917,((red2[&index=14]:0.001419,red1[&index=13]:0.001428)[&index=21]:18.141139,blue2[&index=12]:0.044091)[&index=22]:0.015094)[&index=23]:2.872819,no_tail_r3[&index=10]:0.050557)[&index=24]:0.007056)[&index=25]:0.020996)[&index=26];
289400	-502.544	-430.627	-71.9172	((((((red2[&index=14]:0.005297,red1[&index=13]:0.002397)[&index=21]:23.458740,blue2[&index=12]:0.036459)[&index=22]:0.006287,blue1[&index=11]:0.026043)[&index=23]:7.516175,no_tail_r3[&index=10]:0.000517)[&index=24]:0.059052,no_tail_r2[&index=9]:0.022073)[&index=25]:0.022841,ano_tail_r1[&index=8]:0.043482,(((((blue_f1[&index=3]:0.015139,blue_f2[&index=4]:0.004578)[&index=16]:6.236112,(red_f2[&index=2]:0.011075,red_f1[&index=1]:0.001131)[&index=17]:0.266128)[&index=15]:3.784099,no_tail_l3[&index=5]:0.017964)[&index=18]:0.009565,no_tail_l2[&index=6]:0.063180)[&index=19]:0.019828,no_tail_l1[&index=7]:0.019723)[&index=20]:0.036914)[&index=26];
289500	-502.65	-427.301	-75.3492	((no_tail_r2[&index=9]:0.009193,((blue1[&index=11]:0.003636,((red2[&index=14]:0.001218,red1[&index=13]:0.006308)[&index=21]:15.653756,blue2[&index=12]:0.008121)[&index=22]:0.000966)[&index=23]:9.943728,no_tail_r3[&index=10]:0.085063)[&index=24]:0.051992)[&index=25]:0.030687,ano_tail_r1[&index=8]:0.024346,(no_tail_l1[&index=7]:0.019499,((((red_f2[&index=2]:0.024505,red_f1[&index=1]:0.001665)[&index=17]:11.793897,(blue_f1[&index=3]:0.021444,blue_f2[&index=4]:0.007356)[&index=16]:20.267740)[&index=15]:0.777757,no_tail_l3[&index=5]:0.031031)[&index=18]:0.018019,no_tail_l2[&index=6]:0.001525)[&index=19]:0.036535)[&index=20]:0.025229)[&index=26];
289600	-502.907	-428.112	-74.795	((((blue1[&index=11]:0.017885,(blue2[&index=12]:0.012682,(red1[&index=13]:0.004088,red2[&index=14]:0.004181)[&index=21]:11.055570)[&index=22]:0.014358)[&index=23]:4.750057,no_tail_r3[&index=10]:0.071408)[&index=24]:0.058899,no_tail_r2[&index=9]:0.014678)[&index=25]:0.004908,ano_tail_r1[&index=8]:0.006234,(no_tail_l1[&index=7]:0.027226,(no_tail_l2[&index=6]:0.013925,(no_tail_l3[&index=5]:0.021883,((blue_f1[&index=3]:0.012772,blue_f2[&index=4]:0.016525)[&index=16]:23.026309,(red_f1[&index=1]:0.001192,red_f2[&index=2]:0.010013)[&index=17]:6.275440)[&index=15]:10.618037)[&index=18]:0.000463)[&index=19]:0.023931)[&index=20]:0.011260)[&index=26];
289700	-502.221	-433.24	-68.981	(((no_tail_l2[&index=6]:0.004716,(no_tail_l3[&index=5]:0.025793,((blue_f1[&index=3]:0.009455,blue_f2[&index=4]:0.009173)[&index=16]:4.789852,(red_f1[&index=1]:0.003208,red_f2[&index=2]:0.009270)[&index=17]:4.873755)[&index=15]:2.235219)[&index=18]:0.008733)[&index=19]:0.087963,no_tail_l1[&index=7]:0.013504)[&index=20]:0.143589,ano_tail_r1[&index=8]:0.003625,(no_tail_r2[&index=9]:0.045212,(((blue2[&index=12]:0.031474,(red2[&index=14]:0.001920,red1[&index=13]:0.000793)[&index=21]:6.953135)[&index=22]:0.011147,blue1[&index=11]:0.030939)[&index=23]:7.555075,no_tail_r3[&index=10]:0.072769)[&index=24]:0.009962)[&index=25]:0.073943)[&index=26];
289800	-493.26	-422.728	-70.532	((no_tail_r2[&index=9]:0.015416,(no_tail_r3[&index=10]:0.002196,((blue2[&index=12]:0.011425,(red1[&index=13]:0.014982,red2[&index=14]:0.002059)[&index=21]:11.286549)[&index=22]:0.014688,blue1[&index=11]:0.016172)[&index=23]:5.316621)[&index=24]:0.006400)[&index=25]:0.043691,ano_tail_r1[&index=8]:0.004427,(((no_tail_l3[&index=5]:0.037583,((red_f2[&index=2]:0.005691,red_f1[&index=1]:0.001380)[&index=17]:8.305098,(blue_f2[&index=4]:0.007892,blue_f1[&index=3]:0.003962)[&index=16]:2.046731)[&index=15]:7.488472)[&index=18]:0.006670,no_tail_l2[&index=6]:0.000522)[&index=19]:0.076654,no_tail_l1[&index=7]:0.004101)[&index=20]:0.039482)[&index=26];
289900	-494.521	-424.923	-69.5983	((((no_tail_l3[&index=5]:0.024245,((blue_f2[&index=4]:0.002501,blue_f1[&index=3]:0.032373)[&index=16]:0.557842,(red_f2[&index=2]:0.010382,red_f1[&index=1]:0.007482)[&index=17]:11.454045)[&index=15]:2.029969)[&index=18]:0.016854,no_tail_l2[&index=6]:0.001770)[&index=19]:0.030834,no_tail_l1[&index=7]:0.001363)[&index=20]:0.020641,ano_tail_r1[&index=8]:0.008397,(no_tail_r2[&index=9]:0.022102,(no_tail_r3[&index=10]:0.014044,(((red1[&index=13]:0.000369,red2[&index=14]:0.003063)[&index=21]:11.965823,blue2[&index=12]:0.023859)[&index=22]:0.038381,blue1[&index=11]:0.012378)[&index=23]:3.798465)[&index=24]:0.002741)[&index=25]:0.010498)[&index=26];
290000	-493.076	-419.793	-73.283	((no_tail_r2[&index=9]:0.012762,(no_tail_r3[&index=10]:0.021445,(blue1[&index=11]:0.040164,(blue2[&index=12]:0.002988,(red1[&index=13]:0.002262,red2[&index=14]:0.002321)[&index=21]:14.958362)[&index=22]:0.004370)[&index=23]:4.488340)[&index=24]:0.014253)[&index=25]:0.029940,ano_tail_r1[&index=8]:0.001396,((no_tail_l2[&index=6]:0.003702,(no_tail_l3[&index=5]:0.002612,((red_f1[&index=1]:0.004240,red_f2[&index=2]:0.006770)[&index=17]:5.737226,(blue_f2[&index=4]:0.000688,blue_f1[&index=3]:0.002573)[&index=16]:10.397255)[&index=15]:12.652978)[&index=18]:0.019529)[&index=19]:0.031476,no_tail_l1[&index=7]:0.013901)[&index=20]:0.062332)[&index=26];
290100	-500.241	-431.512	-68.7284	((((no_tail_l3[&index=5]:0.016364,((blue_f1[&index=3]:0.006160,blue_f2[&index=4]:0.008124)[&index=16]:5.847882,(red_f1[&index=1]:0.000907,red_f2[&index=2]:0.010192)[&index=17]:8.014022)[&index=15]:1.402944)[&index=18]:0.001437,no_tail_l2[&index=6]:0.012082)[&index=19]:0.035849,no_tail_l1[&index=7]:0.003535)[&index=20]:0.082823,ano_tail_r1[&index=8]:0.008478,(no_tail_r2[&index=9]:0.033930,(no_tail_r3[&index=10]:0.068916,(blue1[&index=11]:0.008883,(blue2[&index=12]:0.019882,(red2[&index=14]:0.005405,red1[&index=13]:0.017409)[&index=21]:6.629775)[&index=22]:0.069154)[&index=23]:3.360940)[&index=24]:0.008147)[&index=25]:0.067589)[&index=26];
290200	-499.053	-429.209	-69.8442	((no_tail_r2[&index=9]:0.038211,(no_tail_r3[&index=10]:0.052852,(blue1[&index=11]:0.011903,((red2[&index=14]:0.002881,red1[&index=13]:0.005890)[&index=21]:7.815172,blue2[&index=12]:0.013276)[&index=22]:0.031631)[&index=23]:5.474916)[&index=24]:0.027184)[&index=25]:0.043641,ano_tail_r1[&index=8]:0.008974,(no_tail_l1[&index=7]:0.004686,((((blue_f1[&index=3]:0.011998,blue_f2[&index=4]:0.014148)[&index=16]:5.446454,(red_f2[&index=2]:0.001680,red_f1[&index=1]:0.022254)[&index=17]:4.846473)[&index=15]:7.304333,no_tail_l3[&index=5]:0.050550)[&index=18]:0.003323,no_tail_l2[&index=6]:0.019494)[&index=19]:0.037339)[&index=20]:0.030706)[&index=26];
290300	-498.29	-429.11	-69.1804	((no_tail_l1[&index=7]:0.002211,((no_tail_l3[&index=5]:0.004058,((blue_f1[&index=3]:0.001867,blue_f2[&index=4]:0.029931)[&index=16]:4.057854,(red_f2[&index=2]:0.016708,red_f1[&index=1]:0.014437)[&index=17]:12.166699)[&index=15]:0.782760)[&index=18]:0.026102,no_tail_l2[&index=6]:0.000635)[&index=19]:0.023308)[&index=20]:0.016897,ano_tail_r1[&index=8]:0.021065,((((blue2[&index=12]:0.026494,(red2[&index=14]:0.003683,red1[&index=13]:0.024156)[&index=21]:8.466348)[&index=22]:0.014021,blue1[&index=11]:0.008804)[&index=23]:2.171497,no_tail_r3[&index=10]:0.011789)[&index=24]:0.036544,no_tail_r2[&index=9]:0.012236)[&index=25]:0.060879)[&index=26];
290400	-507.246	-434.712	-72.5335	(ano_tail_r1[&index=8]:0.003236,(no_tail_r2[&index=9]:0.046377,((blue1[&index=11]:0.006364,((red2[&index=14]:0.002697,red1[&index=13]:0.003723)[&index=21]:12.296667,blue2[&index=12]:0.010371)[&index=22]:0.025617)[&index=23]:7.516818,no_tail_r3[&index=10]:0.042119)[&index=24]:0.002166)[&index=25]:0.029680,(no_tail_l1[&index=7]:0.010031,((no_tail_l3[&index=5]:0.054852,((blue_f1[&index=3]:0.007101,blue_f2[&index=4]:0.037272)[&index=16]:7.728111,(red_f2[&index=2]:0.024718,red_f1[&index=1]:0.009005)[&index=17]:4.906269)[&index=15]:11.789950)[&index=18]:0.130296,no_tail_l2[&index=6]:0.047153)[&index=19]:0.013738)[&index=20]:0.021958)[&index=26];
290500	-505.198	-431.342	-73.8557	(((no_tail_l2[&index=6]:0.045216,(no_tail_l3[&index=5]:0.006705,((red_f1[&index=1]:0.000493,red_f2[&index=2]:0.027485)[&index=17]:6.220657,(blue_f1[&index=3]:0.015240,blue_f2[&index=4]:0.008679)[&index=16]:5.775200)[&index=15]:0.075168)[&index=18]:0.030183)[&index=19]:0.016866,no_tail_l1[&index=7]:0.004469)[&index=20]:0.064161,(no_tail_r2[&index=9]:0.012385,(no_tail_r3[&index=10]:0.019399,(blue1[&index=11]:0.015414,((red1[&index=13]:0.022413,red2[&index=14]:0.008679)[&index=21]:16.884191,blue2[&index=12]:0.000342)[&index=22]:0.000693)[&index=23]:21.919791)[&index=24]:0.073203)[&index=25]:0.108396,ano_tail_r1[&index=8]:0.022216)[&index=26];
290600	-500.947	-431.812	-69.1355	((no_tail_l1[&index=7]:0.003391,((no_tail_l3[&index=5]:0.006764,((blue_f1[&index=3]:0.002554,blue_f2[&index=4]:0.020580)[&index=16]:2.656377,(red_f1[&index=1]:0.007960,red_f2[&index=2]:0.017031)[&index=17]:8.044851)[&index=15]:0.576128)[&index=18]:0.067985,no_tail_l2[&index=6]:0.003182)[&index=19]:0.024314)[&index=20]:0.095931,(no_tail_r2[&index=9]:0.014761,(no_tail_r3[&index=10]:0.040591,((blue2[&index=12]:0.000262,(red2[&index=14]:0.016296,red1[&index=13]:0.048731)[&index=21]:7.901383)[&index=22]:0.001551,blue1[&index=11]:0.015576)[&index=23]:8.127343)[&index=24]:0.049803)[&index=25]:0.015037,ano_tail_r1[&index=8]:0.018336)[&index=26];
290700	-496.524	-424.764	-71.7597	((no_tail_r2[&index=9]:0.041631,(no_tail_r3[&index=10]:0.049300,(((red2[&index=14]:0.006033,red1[&index=13]:0.000225)[&index=21]:12.074895,blue2[&index=12]:0.001105)[&index=22]:0.002640,blue1[&index=11]:0.032900)[&index=23]:4.232158)[&index=24]:0.004142)[&index=25]:0.010939,ano_tail_r1[&index=8]:0.026095,(no_tail_l1[&index=7]:0.002809,(no_tail_l2[&index=6]:0.001604,(((blue_f2[&index=4]:0.012262,blue_f1[&index=3]:0.001165)[&index=16]:4.373523,(red_f2[&index=2]:0.000321,red_f1[&index=1]:0.002637)[&index=17]:5.002154)[&index=15]:14.832941,no_tail_l3[&index=5]:0.000244)[&index=18]:0.045406)[&index=19]:0.092910)[&index=20]:0.047671)[&index=26];
290800	-504.049	-433.691	-70.3578	(ano_tail_r1[&index=8]:0.004100,(no_tail_l1[&index=7]:0.004613,((((red_f2[&index=2]:0.020295,red_f1[&index=1]:0.016599)[&index=17]:4.043487,(blue_f1[&index=3]:0.015111,blue_f2[&index=4]:0.024169)[&index=16]:6.902231)[&index=15]:8.780112,no_tail_l3[&index=5]:0.041773)[&index=18]:0.030456,no_tail_l2[&index=6]:0.060757)[&index=19]:0.019764)[&index=20]:0.048294,(((blue1[&index=11]:0.022029,(blue2[&index=12]:0.007754,(red1[&index=13]:0.015904,red2[&index=14]:0.025666)[&index=21]:5.662462)[&index=22]:0.019279)[&index=23]:8.038706,no_tail_r3[&index=10]:0.042378)[&index=24]:0.009616,no_tail_r2[&index=9]:0.007406)[&index=25]:0.024959)[&index=26];
290900	-501.35	-433.243	-68.1073	((no_tail_l1[&index=7]:0.038566,(no_tail_l2[&index=6]:0.049329,(((red_f2[&index=2]:0.000917,red_f1[&index=1]:0.036441)[&index=17]:5.265547,(blue_f1[&index=3]:0.010522,blue_f2[&index=4]:0.022791)[&index=16]:2.490763)[&index=15]:1.884136,no_tail_l3[&index=5]:0.005214)[&index=18]:0.031677)[&index=19]:0.008398)[&index=20]:0.052555,(((((red1[&index=13]:0.009330,red2[&index=14]:0.002338)[&index=21]:1.097825,blue2[&index=12]:0.009335)[&index=22]:0.012438,blue1[&index=11]:0.024273)[&index=23]:11.502033,no_tail_r3[&index=10]:0.016779)[&index=24]:0.035626,no_tail_r2[&index=9]:0.011660)[&index=25]:0.009901,ano_tail_r1[&index=8]:0.007070)[&index=26];
291000	-497.93	-429.089	-68.8408	(ano_tail_r1[&index=8]:0.001000,(no_tail_r2[&index=9]:0.004822,((blue1[&index=11]:0.028047,((red2[&index=14]:0.004386,red1[&index=13]:0.003122)[&index=21]:10.606805,blue2[&index=12]:0.001212)[&index=22]:0.008745)[&index=23]:2.781660,no_tail_r3[&index=10]:0.005618)[&index=24]:0.057257)[&index=25]:0.072572,(no_tail_l1[&index=7]:0.023301,((((red_f2[&index=2]:0.002241,red_f1[&index=1]:0.026508)[&index=17]:5.708684,(blue_f2[&index=4]:0.006873,blue_f1[&index=3]:0.006722)[&index=16]:2.094914)[&index=15]:4.615824,no_tail_l3[&index=5]:0.029388)[&index=18]:0.023970,no_tail_l2[&index=6]:0.007751)[&index=19]:0.078068)[&index=20]:0.103631)[&index=26];
291100	-500.829	-427.475	-73.3538	(ano_tail_r1[&index=8]:0.005643,((((blue2[&index=12]:0.031896,(red2[&index=14]:0.013020,red1[&index=13]:0.002625)[&index=21]:10.927578)[&index=22]:0.014081,blue1[&index=11]:0.015071)[&index=23]:11.977103,no_tail_r3[&index=10]:0.080149)[&index=24]:0.001087,no_tail_r2[&index=9]:0.004937)[&index=25]:0.052690,(no_tail_l1[&index=7]:0.003610,(no_tail_l2[&index=6]:0.002708,(no_tail_l3[&index=5]:0.039749,((blue_f2[&index=4]:0.005263,blue_f1[&index=3]:0.002631)[&index=16]:17.826563,(red_f1[&index=1]:0.014665,red_f2[&index=2]:0.003222)[&index=17]:6.416763)[&index=15]:1.235579)[&index=18]:0.046404)[&index=19]:0.029112)[&index=20]:0.115680)[&index=26];
291200	-507.759	-432.554	-75.2054	((no_tail_l1[&index=7]:0.022407,((no_tail_l3[&index=5]:0.063186,((blue_f1[&index=3]:0.032108,blue_f2[&index=4]:0.007169)[&index=16]:19.336896,(red_f2[&index=2]:0.010199,red_f1[&index=1]:0.028439)[&index=17]:19.067152)[&index=15]:0.456470)[&index=18]:0.015528,no_tail_l2[&index=6]:0.021009)[&index=19]:0.042257)[&index=20]:0.012631,ano_tail_r1[&index=8]:0.023240,(no_tail_r2[&index=9]:0.013298,(no_tail_r3[&index=10]:0.000346,(((red2[&index=14]:0.026438,red1[&index=13]:0.014896)[&index=21]:14.424107,blue2[&index=12]:0.019766)[&index=22]:0.005308,blue1[&index=11]:0.004876)[&index=23]:4.404178)[&index=24]:0.047203)[&index=25]:0.026969)[&index=26];
291300	-510.035	-440.002	-70.0325	(ano_tail_r1[&index=8]:0.024536,(no_tail_l1[&index=7]:0.094318,(no_tail_l2[&index=6]:0.067617,(no_tail_l3[&index=5]:0.030951,((blue_f1[&index=3]:0.015086,blue_f2[&index=4]:0.019949)[&index=16]:5.051189,(red_f1[&index=1]:0.007697,red_f2[&index=2]:0.020031)[&index=17]:6.493606)[&index=15]:0.617296)[&index=18]:0.003197)[&index=19]:0.020817)[&index=20]:0.048550,(((blue1[&index=11]:0.006438,((red1[&index=13]:0.016925,red2[&index=14]:0.032200)[&index=21]:14.708506,blue2[&index=12]:0.054911)[&index=22]:0.039996)[&index=23]:4.797877,no_tail_r3[&index=10]:0.059272)[&index=24]:0.004319,no_tail_r2[&index=9]:0.004830)[&index=25]:0.021539)[&index=26];
291400	-502.02	-429.658	-72.362	(ano_tail_r1[&index=8]:0.026333,(no_tail_l1[&index=7]:0.054991,((no_tail_l3[&index=5]:0.080805,((blue_f2[&index=4]:0.014684,blue_f1[&index=3]:0.003536)[&index=16]:0.845792,(red_f1[&index=1]:0.013364,red_f2[&index=2]:0.010552)[&index=17]:7.060430)[&index=15]:5.692098)[&index=18]:0.023498,no_tail_l2[&index=6]:0.004894)[&index=19]:0.019029)[&index=20]:0.072027,(no_tail_r2[&index=9]:0.003801,((blue1[&index=11]:0.023430,((red1[&index=13]:0.016977,red2[&index=14]:0.010433)[&index=21]:24.366774,blue2[&index=12]:0.010730)[&index=22]:0.011773)[&index=23]:5.517274,no_tail_r3[&index=10]:0.010086)[&index=24]:0.001651)[&index=25]:0.014007)[&index=26];
291500	-504.599	-436.388	-68.2117	((no_tail_r2[&index=9]:0.011976,(no_tail_r3[&index=10]:0.056984,(blue1[&index=11]:0.042686,((red2[&index=14]:0.022471,red1[&index=13]:0.002493)[&index=21]:10.088197,blue2[&index=12]:0.006679)[&index=22]:0.060474)[&index=23]:4.148162)[&index=24]:0.071459)[&index=25]:0.029630,ano_tail_r1[&index=8]:0.015947,(no_tail_l1[&index=7]:0.047048,((no_tail_l3[&index=5]:0.012642,((blue_f1[&index=3]:0.003972,blue_f2[&index=4]:0.001048)[&index=16]:3.373905,(red_f2[&index=2]:0.004524,red_f1[&index=1]:0.032836)[&index=17]:4.097891)[&index=15]:0.874905)[&index=18]:0.028454,no_tail_l2[&index=6]:0.003628)[&index=19]:0.016101)[&index=20]:0.103478)[&index=26];
291600	-507.01	-433.465	-73.5454	((no_tail_l1[&index=7]:0.034038,(no_tail_l2[&index=6]:0.017234,(((blue_f1[&index=3]:0.017443,blue_f2[&index=4]:0.045659)[&index=16]:4.376302,(red_f1[&index=1]:0.007410,red_f2[&index=2]:0.005450)[&index=17]:14.408366)[&index=15]:16.295429,no_tail_l3[&index=5]:0.045023)[&index=18]:0.003381)[&index=19]:0.001923)[&index=20]:0.062131,((no_tail_r3[&index=10]:0.007941,(((red2[&index=14]:0.001339,red1[&index=13]:0.019996)[&index=21]:9.916474,blue2[&index=12]:0.021802)[&index=22]:0.008112,blue1[&index=11]:0.003000)[&index=23]:4.328970)[&index=24]:0.051965,no_tail_r2[&index=9]:0.015924)[&index=25]:0.092361,ano_tail_r1[&index=8]:0.038114)[&index=26];
291700	-500.557	-431.031	-69.5253	(ano_tail_r1[&index=8]:0.057077,((no_tail_l2[&index=6]:0.009169,(no_tail_l3[&index=5]:0.000966,((red_f1[&index=1]:0.004221,red_f2[&index=2]:0.022946)[&index=17]:8.706160,(blue_f1[&index=3]:0.022015,blue_f2[&index=4]:0.003181)[&index=16]:2.594666)[&index=15]:2.217716)[&index=18]:0.031256)[&index=19]:0.017404,no_tail_l1[&index=7]:0.044036)[&index=20]:0.053594,((no_tail_r3[&index=10]:0.012502,(blue1[&index=11]:0.009294,(blue2[&index=12]:0.007386,(red1[&index=13]:0.007404,red2[&index=14]:0.022757)[&index=21]:10.721940)[&index=22]:0.016306)[&index=23]:5.005090)[&index=24]:0.064324,no_tail_r2[&index=9]:0.016709)[&index=25]:0.057310)[&index=26];
291800	-507.227	-434.798	-72.4287	(((no_tail_l2[&index=6]:0.010584,(no_tail_l3[&index=5]:0.162929,((red_f2[&index=2]:0.002334,red_f1[&index=1]:0.016013)[&index=17]:10.061171,(blue_f2[&index=4]:0.006348,blue_f1[&index=3]:0.031098)[&index=16]:6.479368)[&index=15]:2.896395)[&index=18]:0.014274)[&index=19]:0.015084,no_tail_l1[&index=7]:0.002315)[&index=20]:0.035365,ano_tail_r1[&index=8]:0.017090,((no_tail_r3[&index=10]:0.068076,(blue1[&index=11]:0.044188,((red2[&index=14]:0.004368,red1[&index=13]:0.007825)[&index=21]:14.927814,blue2[&index=12]:0.019226)[&index=22]:0.011807)[&index=23]:9.313162)[&index=24]:0.040124,no_tail_r2[&index=9]:0.027372)[&index=25]:0.028030)[&index=26];
291900	-507.615	-433.214	-74.4013	(((no_tail_l2[&index=6]:0.002036,(no_tail_l3[&index=5]:0.010031,((red_f1[&index=1]:0.008916,red_f2[&index=2]:0.019372)[&index=17]:33.168453,(blue_f1[&index=3]:0.012684,blue_f2[&index=4]:0.006746)[&index=16]:1.993336)[&index=15]:3.586181)[&index=18]:0.081398)[&index=19]:0.067773,no_tail_l1[&index=7]:0.023953)[&index=20]:0.037641,((no_tail_r3[&index=10]:0.074483,(blue1[&index=11]:0.005147,((red2[&index=14]:0.018927,red1[&index=13]:0.016210)[&index=21]:10.356993,blue2[&index=12]:0.039929)[&index=22]:0.013002)[&index=23]:4.492746)[&index=24]:0.019699,no_tail_r2[&index=9]:0.005547)[&index=25]:0.003331,ano_tail_r1[&index=8]:0.040862)[&index=26];
292000	-500.306	-429.652	-70.6539	((no_tail_l1[&index=7]:0.017482,(no_tail_l2[&index=6]:0.018380,(no_tail_l3[&index=5]:0.000926,((red_f1[&index=1]:0.010377,red_f2[&index=2]:0.003670)[&index=17]:7.636237,(blue_f1[&index=3]:0.002780,blue_f2[&index=4]:0.019546)[&index=16]:2.937062)[&index=15]:5.189833)[&index=18]:0.014044)[&index=19]:0.048196)[&index=20]:0.078941,ano_tail_r1[&index=8]:0.016976,((no_tail_r3[&index=10]:0.094072,(blue1[&index=11]:0.016571,((red1[&index=13]:0.001621,red2[&index=14]:0.007693)[&index=21]:11.039841,blue2[&index=12]:0.048703)[&index=22]:0.005538)[&index=23]:8.084549)[&index=24]:0.043169,no_tail_r2[&index=9]:0.000708)[&index=25]:0.031803)[&index=26];
292100	-506.088	-431.474	-74.6138	(((no_tail_l2[&index=6]:0.012313,(((blue_f1[&index=3]:0.000147,blue_f2[&index=4]:0.002091)[&index=16]:19.015807,(red_f2[&index=2]:0.036059,red_f1[&index=1]:0.003851)[&index=17]:4.986559)[&index=15]:13.441252,no_tail_l3[&index=5]:0.059850)[&index=18]:0.006058)[&index=19]:0.023537,no_tail_l1[&index=7]:0.008304)[&index=20]:0.140287,(((blue1[&index=11]:0.008283,(blue2[&index=12]:0.031793,(red1[&index=13]:0.016751,red2[&index=14]:0.013398)[&index=21]:8.079131)[&index=22]:0.011799)[&index=23]:9.108855,no_tail_r3[&index=10]:0.027917)[&index=24]:0.089505,no_tail_r2[&index=9]:0.004152)[&index=25]:0.034495,ano_tail_r1[&index=8]:0.006035)[&index=26];
292200	-500.489	-431.768	-68.7213	((((blue1[&index=11]:0.000281,((red2[&index=14]:0.029556,red1[&index=13]:0.000962)[&index=21]:8.563163,blue2[&index=12]:0.008731)[&index=22]:0.004990)[&index=23]:4.358515,no_tail_r3[&index=10]:0.056724)[&index=24]:0.079737,no_tail_r2[&index=9]:0.044406)[&index=25]:0.012888,ano_tail_r1[&index=8]:0.030638,(((no_tail_l3[&index=5]:0.021158,((blue_f1[&index=3]:0.000464,blue_f2[&index=4]:0.009983)[&index=16]:2.215300,(red_f1[&index=1]:0.006960,red_f2[&index=2]:0.004794)[&index=17]:4.139743)[&index=15]:5.968928)[&index=18]:0.017454,no_tail_l2[&index=6]:0.045094)[&index=19]:0.030407,no_tail_l1[&index=7]:0.022873)[&index=20]:0.031704)[&index=26];
292300	-502.126	-430.787	-71.3389	(ano_tail_r1[&index=8]:0.025271,((no_tail_r3[&index=10]:0.038894,(((red1[&index=13]:0.001357,red2[&index=14]:0.002189)[&index=21]:5.969959,blue2[&index=12]:0.011922)[&index=22]:0.001977,blue1[&index=11]:0.022488)[&index=23]:8.438257)[&index=24]:0.026134,no_tail_r2[&index=9]:0.045095)[&index=25]:0.105006,(((no_tail_l3[&index=5]:0.036242,((red_f1[&index=1]:0.002312,red_f2[&index=2]:0.001397)[&index=17]:4.146406,(blue_f2[&index=4]:0.008930,blue_f1[&index=3]:0.000822)[&index=16]:18.119985)[&index=15]:1.570509)[&index=18]:0.041597,no_tail_l2[&index=6]:0.030565)[&index=19]:0.036988,no_tail_l1[&index=7]:0.019806)[&index=20]:0.089617)[&index=26];
292400	-499.453	-426.067	-73.3861	((no_tail_r2[&index=9]:0.003081,(no_tail_r3[&index=10]:0.013766,(blue1[&index=11]:0.005885,(blue2[&index=12]:0.025847,(red1[&index=13]:0.005539,red2[&index=14]:0.013749)[&index=21]:11.973870)[&index=22]:0.001740)[&index=23]:15.249562)[&index=24]:0.010668)[&index=25]:0.018978,ano_tail_r1[&index=8]:0.016488,((no_tail_l2[&index=6]:0.017930,(((red_f1[&index=1]:0.010658,red_f2[&index=2]:0.001305)[&index=17]:0.639144,(blue_f2[&index=4]:0.012740,blue_f1[&index=3]:0.026240)[&index=16]:12.933266)[&index=15]:7.865162,no_tail_l3[&index=5]:0.026430)[&index=18]:0.012581)[&index=19]:0.062826,no_tail_l1[&index=7]:0.032156)[&index=20]:0.050062)[&index=26];
292500	-497.778	-424.205	-73.5732	((no_tail_r2[&index=9]:0.000147,(no_tail_r3[&index=10]:0.023277,(((red1[&index=13]:0.008012,red2[&index=14]:0.003090)[&index=21]:19.014163,blue2[&index=12]:0.002240)[&index=22]:0.002890,blue1[&index=11]:0.019809)[&index=23]:9.038580)[&index=24]:0.031416)[&index=25]:0.004842,((no_tail_l2[&index=6]:0.037765,(no_tail_l3[&index=5]:0.000383,((red_f1[&index=1]:0.010681,red_f2[&index=2]:0.020485)[&index=17]:5.676879,(blue_f2[&index=4]:0.012342,blue_f1[&index=3]:0.005877)[&index=16]:5.850776)[&index=15]:10.087305)[&index=18]:0.017000)[&index=19]:0.059912,no_tail_l1[&index=7]:0.002017)[&index=20]:0.032645,ano_tail_r1[&index=8]:0.002328)[&index=26];
292600	-496.96	-425.588	-71.3718	(ano_tail_r1[&index=8]:0.016326,(no_tail_r2[&index=9]:0.032227,(((blue2[&index=12]:0.015852,(red1[&index=13]:0.007307,red2[&index=14]:0.035045)[&index=21]:9.408510)[&index=22]:0.007486,blue1[&index=11]:0.023717)[&index=23]:8.625088,no_tail_r3[&index=10]:0.003870)[&index=24]:0.030198)[&index=25]:0.034874,(no_tail_l1[&index=7]:0.004188,(no_tail_l2[&index=6]:0.011855,(no_tail_l3[&index=5]:0.011982,((blue_f2[&index=4]:0.003635,blue_f1[&index=3]:0.009054)[&index=16]:2.001374,(red_f1[&index=1]:0.002550,red_f2[&index=2]:0.000027)[&index=17]:14.998030)[&index=15]:3.567895)[&index=18]:0.011484)[&index=19]:0.060517)[&index=20]:0.034789)[&index=26];
292700	-495.282	-424.164	-71.1175	(ano_tail_r1[&index=8]:0.011918,((no_tail_l2[&index=6]:0.024362,(((blue_f2[&index=4]:0.006231,blue_f1[&index=3]:0.005335)[&index=16]:4.926752,(red_f1[&index=1]:0.005321,red_f2[&index=2]:0.006797)[&index=17]:13.073250)[&index=15]:0.019807,no_tail_l3[&index=5]:0.038115)[&index=18]:0.021572)[&index=19]:0.033806,no_tail_l1[&index=7]:0.003488)[&index=20]:0.041496,(no_tail_r2[&index=9]:0.000637,((blue1[&index=11]:0.011462,((red1[&index=13]:0.023334,red2[&index=14]:0.010828)[&index=21]:12.261938,blue2[&index=12]:0.013732)[&index=22]:0.014515)[&index=23]:7.047565,no_tail_r3[&index=10]:0.020264)[&index=24]:0.025482)[&index=25]:0.038430)[&index=26];
292800	-509.348	-434.076	-75.2718	((no_tail_l1[&index=7]:0.025495,((no_tail_l3[&index=5]:0.055500,((blue_f2[&index=4]:0.003691,blue_f1[&index=3]:0.003415)[&index=16]:9.067478,(red_f2[&index=2]:0.003690,red_f1[&index=1]:0.009783)[&index=17]:11.506883)[&index=15]:10.651619)[&index=18]:0.024343,no_tail_l2[&index=6]:0.043235)[&index=19]:0.081442)[&index=20]:0.021043,ano_tail_r1[&index=8]:0.015900,((no_tail_r3[&index=10]:0.006389,(((red2[&index=14]:0.002160,red1[&index=13]:0.004622)[&index=21]:16.522306,blue2[&index=12]:0.123757)[&index=22]:0.005746,blue1[&index=11]:0.001847)[&index=23]:10.223474)[&index=24]:0.019169,no_tail_r2[&index=9]:0.031069)[&index=25]:0.003735)[&index=26];
292900	-504.554	-424.95	-79.6045	((no_tail_l1[&index=7]:0.012075,(no_tail_l2[&index=6]:0.013077,(((blue_f2[&index=4]:0.005469,blue_f1[&index=3]:0.010146)[&index=16]:20.203806,(red_f1[&index=1]:0.001548,red_f2[&index=2]:0.000799)[&index=17]:0.946981)[&index=15]:20.208998,no_tail_l3[&index=5]:0.087685)[&index=18]:0.007083)[&index=19]:0.022173)[&index=20]:0.036376,ano_tail_r1[&index=8]:0.013092,(no_tail_r2[&index=9]:0.006921,((((red2[&index=14]:0.020339,red1[&index=13]:0.021196)[&index=21]:18.569002,blue2[&index=12]:0.007134)[&index=22]:0.008455,blue1[&index=11]:0.025338)[&index=23]:19.852583,no_tail_r3[&index=10]:0.005545)[&index=24]:0.011129)[&index=25]:0.024652)[&index=26];
293000	-502.422	-428.926	-73.4959	((no_tail_l1[&index=7]:0.001451,(no_tail_l2[&index=6]:0.015329,(no_tail_l3[&index=5]:0.028484,((blue_f2[&index=4]:0.011556,blue_f1[&index=3]:0.008369)[&index=16]:8.796464,(red_f2[&index=2]:0.014220,red_f1[&index=1]:0.002976)[&index=17]:13.030000)[&index=15]:0.847753)[&index=18]:0.061837)[&index=19]:0.072790)[&index=20]:0.060375,ano_tail_r1[&index=8]:0.010704,(no_tail_r2[&index=9]:0.000417,((blue1[&index=11]:0.001202,(blue2[&index=12]:0.023052,(red2[&index=14]:0.030307,red1[&index=13]:0.000472)[&index=21]:5.964850)[&index=22]:0.005295)[&index=23]:20.476672,no_tail_r3[&index=10]:0.012710)[&index=24]:0.057374)[&index=25]:0.043893)[&index=26];
293100	-507.557	-431.311	-76.2461	((no_tail_r2[&index=9]:0.016963,((blue1[&index=11]:0.006660,((red2[&index=14]:0.005849,red1[&index=13]:0.018637)[&index=21]:13.903455,blue2[&index=12]:0.039359)[&index=22]:0.015477)[&index=23]:15.665193,no_tail_r3[&index=10]:0.057331)[&index=24]:0.052411)[&index=25]:0.046076,ano_tail_r1[&index=8]:0.007194,(((((blue_f1[&index=3]:0.013097,blue_f2[&index=4]:0.000857)[&index=16]:14.212318,(red_f2[&index=2]:0.015015,red_f1[&index=1]:0.025149)[&index=17]:4.601779)[&index=15]:14.450360,no_tail_l3[&index=5]:0.017662)[&index=18]:0.005449,no_tail_l2[&index=6]:0.037631)[&index=19]:0.015145,no_tail_l1[&index=7]:0.002378)[&index=20]:0.098275)[&index=26];
293200	-507.151	-436.623	-70.5282	(((no_tail_l2[&index=6]:0.073095,(((red_f1[&index=1]:0.021237,red_f2[&index=2]:0.001407)[&index=17]:15.204701,(blue_f2[&index=4]:0.003927,blue_f1[&index=3]:0.005842)[&index=16]:4.739821)[&index=15]:0.745608,no_tail_l3[&index=5]:0.008405)[&index=18]:0.073079)[&index=19]:0.077138,no_tail_l1[&index=7]:0.013584)[&index=20]:0.044322,ano_tail_r1[&index=8]:0.030337,((no_tail_r3[&index=10]:0.076771,(blue1[&index=11]:0.011620,(blue2[&index=12]:0.010638,(red2[&index=14]:0.020693,red1[&index=13]:0.003483)[&index=21]:7.463068)[&index=22]:0.033184)[&index=23]:5.981878)[&index=24]:0.007906,no_tail_r2[&index=9]:0.080085)[&index=25]:0.007939)[&index=26];
293300	-499.296	-428.333	-70.9633	((no_tail_l1[&index=7]:0.024504,((no_tail_l3[&index=5]:0.014423,((blue_f1[&index=3]:0.033061,blue_f2[&index=4]:0.003107)[&index=16]:16.694694,(red_f1[&index=1]:0.001401,red_f2[&index=2]:0.019844)[&index=17]:1.990522)[&index=15]:5.365604)[&index=18]:0.012757,no_tail_l2[&index=6]:0.028951)[&index=19]:0.031267)[&index=20]:0.019606,ano_tail_r1[&index=8]:0.015102,(no_tail_r2[&index=9]:0.002717,(no_tail_r3[&index=10]:0.007895,(blue1[&index=11]:0.001361,(blue2[&index=12]:0.018876,(red1[&index=13]:0.038351,red2[&index=14]:0.000417)[&index=21]:7.820540)[&index=22]:0.009556)[&index=23]:4.712523)[&index=24]:0.008476)[&index=25]:0.039978)[&index=26];
293400	-503.428	-431.958	-71.4706	((((no_tail_l3[&index=5]:0.057186,((red_f2[&index=2]:0.022458,red_f1[&index=1]:0.003542)[&index=17]:12.817867,(blue_f2[&index=4]:0.027478,blue_f1[&index=3]:0.005188)[&index=16]:11.201242)[&index=15]:6.409729)[&index=18]:0.006873,no_tail_l2[&index=6]:0.040601)[&index=19]:0.005518,no_tail_l1[&index=7]:0.017856)[&index=20]:0.066208,ano_tail_r1[&index=8]:0.005628,(((blue1[&index=11]:0.006840,(blue2[&index=12]:0.001579,(red1[&index=13]:0.000753,red2[&index=14]:0.025377)[&index=21]:5.897991)[&index=22]:0.000185)[&index=23]:2.694261,no_tail_r3[&index=10]:0.044828)[&index=24]:0.018826,no_tail_r2[&index=9]:0.026971)[&index=25]:0.046858)[&index=26];
293500	-498.019	-427.402	-70.6171	((((((blue_f1[&index=3]:0.002837,blue_f2[&index=4]:0.019092)[&index=16]:2.613807,(red_f1[&index=1]:0.005701,red_f2[&index=2]:0.005562)[&index=17]:13.035144)[&index=15]:2.314378,no_tail_l3[&index=5]:0.028872)[&index=18]:0.019253,no_tail_l2[&index=6]:0.023550)[&index=19]:0.035841,no_tail_l1[&index=7]:0.016694)[&index=20]:0.050582,((no_tail_r3[&index=10]:0.033806,(blue1[&index=11]:0.055361,(blue2[&index=12]:0.008276,(red1[&index=13]:0.011187,red2[&index=14]:0.014430)[&index=21]:13.536422)[&index=22]:0.000460)[&index=23]:3.259530)[&index=24]:0.050390,no_tail_r2[&index=9]:0.003913)[&index=25]:0.023637,ano_tail_r1[&index=8]:0.015590)[&index=26];
293600	-496.834	-427.393	-69.4408	((no_tail_l1[&index=7]:0.005679,(no_tail_l2[&index=6]:0.008669,(((blue_f1[&index=3]:0.007013,blue_f2[&index=4]:0.010925)[&index=16]:5.084029,(red_f2[&index=2]:0.016191,red_f1[&index=1]:0.001124)[&index=17]:3.780393)[&index=15]:0.525779,no_tail_l3[&index=5]:0.016128)[&index=18]:0.012921)[&index=19]:0.034461)[&index=20]:0.030031,ano_tail_r1[&index=8]:0.006234,(no_tail_r2[&index=9]:0.044301,((((red2[&index=14]:0.005390,red1[&index=13]:0.003743)[&index=21]:6.559706,blue2[&index=12]:0.013752)[&index=22]:0.006329,blue1[&index=11]:0.024583)[&index=23]:12.980483,no_tail_r3[&index=10]:0.007382)[&index=24]:0.096573)[&index=25]:0.021010)[&index=26];
```
