## Supplementary material for "Integration of anatomy ontologies and evo-devo using structured Markov models suggests a new framework for modeling discrete phenotypic traits": Tail_L_50char_sw.trees (part 3 of 7)

```
293700	-497.202	-424.328	-72.8741	((((((red2[&index=14]:0.006666,red1[&index=13]:0.009071)[&index=21]:27.257181,blue2[&index=12]:0.003488)[&index=22]:0.007663,blue1[&index=11]:0.025312)[&index=23]:7.034211,no_tail_r3[&index=10]:0.014239)[&index=24]:0.061674,no_tail_r2[&index=9]:0.017862)[&index=25]:0.019838,(no_tail_l1[&index=7]:0.066631,((((red_f1[&index=1]:0.002367,red_f2[&index=2]:0.003134)[&index=17]:5.534745,(blue_f1[&index=3]:0.001836,blue_f2[&index=4]:0.000838)[&index=16]:4.247889)[&index=15]:2.029141,no_tail_l3[&index=5]:0.010707)[&index=18]:0.017120,no_tail_l2[&index=6]:0.015448)[&index=19]:0.022753)[&index=20]:0.054219,ano_tail_r1[&index=8]:0.005654)[&index=26];
293800	-502.852	-434.692	-68.1598	(ano_tail_r1[&index=8]:0.023804,((no_tail_l2[&index=6]:0.043841,(((red_f1[&index=1]:0.008613,red_f2[&index=2]:0.001611)[&index=17]:7.513118,(blue_f2[&index=4]:0.004017,blue_f1[&index=3]:0.006259)[&index=16]:2.088131)[&index=15]:2.183319,no_tail_l3[&index=5]:0.058032)[&index=18]:0.016005)[&index=19]:0.073568,no_tail_l1[&index=7]:0.006061)[&index=20]:0.087782,(no_tail_r2[&index=9]:0.005489,(no_tail_r3[&index=10]:0.001214,((blue2[&index=12]:0.061754,(red1[&index=13]:0.009802,red2[&index=14]:0.009934)[&index=21]:5.905473)[&index=22]:0.015220,blue1[&index=11]:0.034180)[&index=23]:4.644439)[&index=24]:0.011309)[&index=25]:0.085164)[&index=26];
293900	-500.141	-428.186	-71.9549	((no_tail_l1[&index=7]:0.026438,((((red_f1[&index=1]:0.008973,red_f2[&index=2]:0.022831)[&index=17]:8.374627,(blue_f1[&index=3]:0.006157,blue_f2[&index=4]:0.012171)[&index=16]:0.464722)[&index=15]:12.463196,no_tail_l3[&index=5]:0.016795)[&index=18]:0.008782,no_tail_l2[&index=6]:0.000212)[&index=19]:0.018423)[&index=20]:0.027154,ano_tail_r1[&index=8]:0.053351,((((blue2[&index=12]:0.004746,(red2[&index=14]:0.016539,red1[&index=13]:0.027483)[&index=21]:11.277800)[&index=22]:0.005691,blue1[&index=11]:0.010751)[&index=23]:8.979968,no_tail_r3[&index=10]:0.025221)[&index=24]:0.014492,no_tail_r2[&index=9]:0.003240)[&index=25]:0.003500)[&index=26];
294000	-502.259	-431.666	-70.5924	((no_tail_r2[&index=9]:0.003217,(no_tail_r3[&index=10]:0.053987,(blue1[&index=11]:0.003777,(blue2[&index=12]:0.028610,(red2[&index=14]:0.008834,red1[&index=13]:0.017495)[&index=21]:12.158785)[&index=22]:0.011662)[&index=23]:7.809330)[&index=24]:0.048115)[&index=25]:0.040391,(((((blue_f2[&index=4]:0.037030,blue_f1[&index=3]:0.001216)[&index=16]:2.864507,(red_f1[&index=1]:0.021041,red_f2[&index=2]:0.010898)[&index=17]:10.576057)[&index=15]:1.140618,no_tail_l3[&index=5]:0.023435)[&index=18]:0.036423,no_tail_l2[&index=6]:0.001029)[&index=19]:0.031063,no_tail_l1[&index=7]:0.039018)[&index=20]:0.077077,ano_tail_r1[&index=8]:0.017558)[&index=26];
294100	-496.608	-423.504	-73.104	((no_tail_r2[&index=9]:0.004550,((blue1[&index=11]:0.024057,((red1[&index=13]:0.002527,red2[&index=14]:0.008566)[&index=21]:9.538394,blue2[&index=12]:0.000585)[&index=22]:0.018131)[&index=23]:20.605953,no_tail_r3[&index=10]:0.024344)[&index=24]:0.018639)[&index=25]:0.060813,ano_tail_r1[&index=8]:0.038591,(no_tail_l1[&index=7]:0.016733,(no_tail_l2[&index=6]:0.006986,(((blue_f1[&index=3]:0.002917,blue_f2[&index=4]:0.008916)[&index=16]:5.771920,(red_f1[&index=1]:0.003137,red_f2[&index=2]:0.002329)[&index=17]:9.509460)[&index=15]:1.834403,no_tail_l3[&index=5]:0.014762)[&index=18]:0.003912)[&index=19]:0.034539)[&index=20]:0.063887)[&index=26];
294200	-498.674	-424.227	-74.4473	(ano_tail_r1[&index=8]:0.008351,(no_tail_l1[&index=7]:0.018903,((no_tail_l3[&index=5]:0.025425,((red_f2[&index=2]:0.000209,red_f1[&index=1]:0.000103)[&index=17]:1.968463,(blue_f1[&index=3]:0.007362,blue_f2[&index=4]:0.004093)[&index=16]:12.475779)[&index=15]:17.976605)[&index=18]:0.036494,no_tail_l2[&index=6]:0.002606)[&index=19]:0.023685)[&index=20]:0.078156,(no_tail_r2[&index=9]:0.007833,(no_tail_r3[&index=10]:0.044326,(blue1[&index=11]:0.004865,((red1[&index=13]:0.006624,red2[&index=14]:0.001423)[&index=21]:12.120173,blue2[&index=12]:0.043813)[&index=22]:0.022930)[&index=23]:9.450756)[&index=24]:0.004280)[&index=25]:0.002161)[&index=26];
294300	-510.161	-438.695	-71.4662	(((no_tail_r3[&index=10]:0.033911,(blue1[&index=11]:0.004022,(blue2[&index=12]:0.032901,(red1[&index=13]:0.003330,red2[&index=14]:0.011029)[&index=21]:23.015026)[&index=22]:0.017956)[&index=23]:3.145759)[&index=24]:0.121649,no_tail_r2[&index=9]:0.045769)[&index=25]:0.032786,ano_tail_r1[&index=8]:0.010281,(no_tail_l1[&index=7]:0.006082,(no_tail_l2[&index=6]:0.000879,(((red_f1[&index=1]:0.013240,red_f2[&index=2]:0.004184)[&index=17]:4.881762,(blue_f1[&index=3]:0.066742,blue_f2[&index=4]:0.000915)[&index=16]:5.422555)[&index=15]:2.314808,no_tail_l3[&index=5]:0.005235)[&index=18]:0.142217)[&index=19]:0.041317)[&index=20]:0.055577)[&index=26];
294400	-509.822	-435.061	-74.7611	(ano_tail_r1[&index=8]:0.001016,((no_tail_l2[&index=6]:0.006197,(((red_f1[&index=1]:0.008784,red_f2[&index=2]:0.005365)[&index=17]:0.742805,(blue_f2[&index=4]:0.020377,blue_f1[&index=3]:0.015795)[&index=16]:2.937101)[&index=15]:12.386816,no_tail_l3[&index=5]:0.053028)[&index=18]:0.035671)[&index=19]:0.057502,no_tail_l1[&index=7]:0.047177)[&index=20]:0.008630,(((blue1[&index=11]:0.000168,(blue2[&index=12]:0.001845,(red1[&index=13]:0.007592,red2[&index=14]:0.011730)[&index=21]:34.867535)[&index=22]:0.034779)[&index=23]:4.543505,no_tail_r3[&index=10]:0.021078)[&index=24]:0.055928,no_tail_r2[&index=9]:0.033340)[&index=25]:0.000906)[&index=26];
294500	-497.112	-428.259	-68.8527	((no_tail_r2[&index=9]:0.003644,(no_tail_r3[&index=10]:0.018828,(((red1[&index=13]:0.004585,red2[&index=14]:0.002780)[&index=21]:11.542057,blue2[&index=12]:0.031379)[&index=22]:0.004884,blue1[&index=11]:0.001395)[&index=23]:2.546780)[&index=24]:0.100021)[&index=25]:0.065395,ano_tail_r1[&index=8]:0.002625,((no_tail_l2[&index=6]:0.022864,(no_tail_l3[&index=5]:0.001147,((red_f2[&index=2]:0.000529,red_f1[&index=1]:0.004872)[&index=17]:7.949144,(blue_f2[&index=4]:0.003360,blue_f1[&index=3]:0.016265)[&index=16]:2.984803)[&index=15]:0.863789)[&index=18]:0.009118)[&index=19]:0.115659,no_tail_l1[&index=7]:0.020038)[&index=20]:0.046280)[&index=26];
294600	-501.389	-430.489	-70.8999	(ano_tail_r1[&index=8]:0.027998,((no_tail_l2[&index=6]:0.013836,(no_tail_l3[&index=5]:0.111310,((red_f1[&index=1]:0.005263,red_f2[&index=2]:0.004991)[&index=17]:9.178716,(blue_f2[&index=4]:0.000586,blue_f1[&index=3]:0.013040)[&index=16]:2.344849)[&index=15]:1.779771)[&index=18]:0.007853)[&index=19]:0.096131,no_tail_l1[&index=7]:0.001678)[&index=20]:0.013570,(((blue1[&index=11]:0.011463,(blue2[&index=12]:0.013399,(red2[&index=14]:0.009359,red1[&index=13]:0.019490)[&index=21]:11.925260)[&index=22]:0.014552)[&index=23]:10.928325,no_tail_r3[&index=10]:0.041043)[&index=24]:0.006203,no_tail_r2[&index=9]:0.020927)[&index=25]:0.008844)[&index=26];
294700	-501.513	-426.644	-74.8685	((no_tail_l1[&index=7]:0.009816,(no_tail_l2[&index=6]:0.009972,(no_tail_l3[&index=5]:0.002171,((red_f2[&index=2]:0.002139,red_f1[&index=1]:0.000267)[&index=17]:3.964745,(blue_f2[&index=4]:0.003421,blue_f1[&index=3]:0.008269)[&index=16]:8.424733)[&index=15]:3.950423)[&index=18]:0.007242)[&index=19]:0.059545)[&index=20]:0.019485,ano_tail_r1[&index=8]:0.032693,(no_tail_r2[&index=9]:0.006433,((blue1[&index=11]:0.016381,((red1[&index=13]:0.006153,red2[&index=14]:0.012862)[&index=21]:31.674756,blue2[&index=12]:0.053533)[&index=22]:0.018456)[&index=23]:8.071867,no_tail_r3[&index=10]:0.034271)[&index=24]:0.006141)[&index=25]:0.045841)[&index=26];
294800	-501.024	-432.053	-68.9703	(((no_tail_l2[&index=6]:0.045074,(((blue_f1[&index=3]:0.003529,blue_f2[&index=4]:0.007319)[&index=16]:2.085121,(red_f2[&index=2]:0.026796,red_f1[&index=1]:0.010886)[&index=17]:8.361465)[&index=15]:4.467387,no_tail_l3[&index=5]:0.065481)[&index=18]:0.028834)[&index=19]:0.012245,no_tail_l1[&index=7]:0.056618)[&index=20]:0.046400,ano_tail_r1[&index=8]:0.024068,((no_tail_r3[&index=10]:0.020079,(blue1[&index=11]:0.018277,(blue2[&index=12]:0.019594,(red1[&index=13]:0.010740,red2[&index=14]:0.001034)[&index=21]:6.562204)[&index=22]:0.006960)[&index=23]:5.012586)[&index=24]:0.048719,no_tail_r2[&index=9]:0.002767)[&index=25]:0.006342)[&index=26];
294900	-501.259	-433.229	-68.0299	(ano_tail_r1[&index=8]:0.013054,(no_tail_r2[&index=9]:0.015917,(no_tail_r3[&index=10]:0.002000,(blue1[&index=11]:0.007062,((red1[&index=13]:0.019020,red2[&index=14]:0.004684)[&index=21]:5.822406,blue2[&index=12]:0.005929)[&index=22]:0.024883)[&index=23]:5.708843)[&index=24]:0.006882)[&index=25]:0.003101,(no_tail_l1[&index=7]:0.007861,((((blue_f1[&index=3]:0.005294,blue_f2[&index=4]:0.010320)[&index=16]:6.531390,(red_f1[&index=1]:0.000680,red_f2[&index=2]:0.027035)[&index=17]:2.839729)[&index=15]:0.883571,no_tail_l3[&index=5]:0.048421)[&index=18]:0.047942,no_tail_l2[&index=6]:0.039551)[&index=19]:0.048371)[&index=20]:0.124761)[&index=26];
295000	-494.392	-426.29	-68.1017	(((((blue2[&index=12]:0.014120,(red2[&index=14]:0.006526,red1[&index=13]:0.000243)[&index=21]:6.408893)[&index=22]:0.021574,blue1[&index=11]:0.011373)[&index=23]:3.641727,no_tail_r3[&index=10]:0.025868)[&index=24]:0.007815,no_tail_r2[&index=9]:0.008032)[&index=25]:0.055638,ano_tail_r1[&index=8]:0.016093,((no_tail_l2[&index=6]:0.009525,(((red_f1[&index=1]:0.009312,red_f2[&index=2]:0.020670)[&index=17]:8.889665,(blue_f1[&index=3]:0.000104,blue_f2[&index=4]:0.020683)[&index=16]:0.603188)[&index=15]:2.677601,no_tail_l3[&index=5]:0.008898)[&index=18]:0.046646)[&index=19]:0.020568,no_tail_l1[&index=7]:0.021738)[&index=20]:0.060981)[&index=26];
295100	-501.794	-430.521	-71.273	(((no_tail_r3[&index=10]:0.038049,(blue1[&index=11]:0.017769,((red1[&index=13]:0.005960,red2[&index=14]:0.002614)[&index=21]:11.167107,blue2[&index=12]:0.027335)[&index=22]:0.032859)[&index=23]:3.766435)[&index=24]:0.062833,no_tail_r2[&index=9]:0.008774)[&index=25]:0.006773,ano_tail_r1[&index=8]:0.010981,((no_tail_l2[&index=6]:0.034727,(no_tail_l3[&index=5]:0.024050,((red_f1[&index=1]:0.028482,red_f2[&index=2]:0.008507)[&index=17]:10.729189,(blue_f2[&index=4]:0.014207,blue_f1[&index=3]:0.008666)[&index=16]:8.565557)[&index=15]:3.795254)[&index=18]:0.002940)[&index=19]:0.018193,no_tail_l1[&index=7]:0.002958)[&index=20]:0.083949)[&index=26];
295200	-497.61	-427.737	-69.8733	(((no_tail_r3[&index=10]:0.041925,(blue1[&index=11]:0.027251,((red2[&index=14]:0.011414,red1[&index=13]:0.000713)[&index=21]:9.230320,blue2[&index=12]:0.003184)[&index=22]:0.000461)[&index=23]:3.749105)[&index=24]:0.041375,no_tail_r2[&index=9]:0.001278)[&index=25]:0.035010,ano_tail_r1[&index=8]:0.009158,(no_tail_l1[&index=7]:0.007928,((((red_f1[&index=1]:0.001731,red_f2[&index=2]:0.002297)[&index=17]:12.965622,(blue_f1[&index=3]:0.007543,blue_f2[&index=4]:0.030434)[&index=16]:1.528579)[&index=15]:3.522732,no_tail_l3[&index=5]:0.008293)[&index=18]:0.002254,no_tail_l2[&index=6]:0.017306)[&index=19]:0.122079)[&index=20]:0.097619)[&index=26];
295300	-505.92	-434.529	-71.3908	(ano_tail_r1[&index=8]:0.008687,((no_tail_l2[&index=6]:0.042154,(((red_f1[&index=1]:0.003564,red_f2[&index=2]:0.030136)[&index=17]:7.114071,(blue_f2[&index=4]:0.017235,blue_f1[&index=3]:0.014911)[&index=16]:7.351775)[&index=15]:5.090509,no_tail_l3[&index=5]:0.022695)[&index=18]:0.056675)[&index=19]:0.049393,no_tail_l1[&index=7]:0.007803)[&index=20]:0.016950,(no_tail_r2[&index=9]:0.071169,((blue1[&index=11]:0.024399,((red2[&index=14]:0.008358,red1[&index=13]:0.000568)[&index=21]:12.039472,blue2[&index=12]:0.003055)[&index=22]:0.014546)[&index=23]:6.921444,no_tail_r3[&index=10]:0.120299)[&index=24]:0.003775)[&index=25]:0.019125)[&index=26];
295400	-500.265	-428.393	-71.8724	(ano_tail_r1[&index=8]:0.024035,(((((red2[&index=14]:0.039501,red1[&index=13]:0.015595)[&index=21]:10.707179,blue2[&index=12]:0.025245)[&index=22]:0.025414,blue1[&index=11]:0.005608)[&index=23]:7.947394,no_tail_r3[&index=10]:0.011555)[&index=24]:0.039296,no_tail_r2[&index=9]:0.008974)[&index=25]:0.006432,(no_tail_l1[&index=7]:0.000605,(no_tail_l2[&index=6]:0.007419,(((blue_f2[&index=4]:0.003469,blue_f1[&index=3]:0.018756)[&index=16]:3.597881,(red_f1[&index=1]:0.004883,red_f2[&index=2]:0.007169)[&index=17]:17.340869)[&index=15]:1.485525,no_tail_l3[&index=5]:0.034317)[&index=18]:0.016724)[&index=19]:0.050556)[&index=20]:0.036356)[&index=26];
295500	-501.676	-428.199	-73.4765	(((no_tail_l2[&index=6]:0.015421,(no_tail_l3[&index=5]:0.026017,((red_f1[&index=1]:0.057695,red_f2[&index=2]:0.021558)[&index=17]:0.285315,(blue_f1[&index=3]:0.009724,blue_f2[&index=4]:0.003211)[&index=16]:6.121663)[&index=15]:18.772064)[&index=18]:0.016965)[&index=19]:0.022337,no_tail_l1[&index=7]:0.000750)[&index=20]:0.063505,ano_tail_r1[&index=8]:0.003021,((no_tail_r3[&index=10]:0.007603,((blue2[&index=12]:0.039752,(red2[&index=14]:0.000666,red1[&index=13]:0.007642)[&index=21]:16.607457)[&index=22]:0.002594,blue1[&index=11]:0.010735)[&index=23]:7.368308)[&index=24]:0.001150,no_tail_r2[&index=9]:0.006876)[&index=25]:0.009216)[&index=26];
295600	-502.772	-434.212	-68.5597	(ano_tail_r1[&index=8]:0.040320,((no_tail_l2[&index=6]:0.077568,(((blue_f2[&index=4]:0.000694,blue_f1[&index=3]:0.005518)[&index=16]:2.285040,(red_f1[&index=1]:0.006988,red_f2[&index=2]:0.003804)[&index=17]:4.831392)[&index=15]:1.494456,no_tail_l3[&index=5]:0.056252)[&index=18]:0.039325)[&index=19]:0.033059,no_tail_l1[&index=7]:0.029401)[&index=20]:0.062687,(((blue1[&index=11]:0.021482,(blue2[&index=12]:0.013230,(red1[&index=13]:0.008959,red2[&index=14]:0.041908)[&index=21]:11.345103)[&index=22]:0.008863)[&index=23]:4.404100,no_tail_r3[&index=10]:0.011951)[&index=24]:0.020315,no_tail_r2[&index=9]:0.035848)[&index=25]:0.019133)[&index=26];
295700	-498.348	-427.197	-71.1505	(((no_tail_l2[&index=6]:0.006638,(no_tail_l3[&index=5]:0.008205,((blue_f1[&index=3]:0.025989,blue_f2[&index=4]:0.003251)[&index=16]:10.901746,(red_f2[&index=2]:0.000614,red_f1[&index=1]:0.000571)[&index=17]:10.194467)[&index=15]:0.371827)[&index=18]:0.039278)[&index=19]:0.021652,no_tail_l1[&index=7]:0.005472)[&index=20]:0.063229,(((blue1[&index=11]:0.013482,(blue2[&index=12]:0.032111,(red1[&index=13]:0.005974,red2[&index=14]:0.022983)[&index=21]:12.352910)[&index=22]:0.012838)[&index=23]:3.611856,no_tail_r3[&index=10]:0.020846)[&index=24]:0.072933,no_tail_r2[&index=9]:0.004798)[&index=25]:0.039730,ano_tail_r1[&index=8]:0.017879)[&index=26];
295800	-502.76	-429.682	-73.0784	((no_tail_l1[&index=7]:0.005276,((((blue_f2[&index=4]:0.002790,blue_f1[&index=3]:0.006755)[&index=16]:22.086654,(red_f2[&index=2]:0.018869,red_f1[&index=1]:0.004551)[&index=17]:9.402689)[&index=15]:3.868503,no_tail_l3[&index=5]:0.054365)[&index=18]:0.064621,no_tail_l2[&index=6]:0.007986)[&index=19]:0.006448)[&index=20]:0.021002,ano_tail_r1[&index=8]:0.014460,(no_tail_r2[&index=9]:0.018322,(no_tail_r3[&index=10]:0.044073,(blue1[&index=11]:0.006512,(blue2[&index=12]:0.010515,(red1[&index=13]:0.016506,red2[&index=14]:0.017578)[&index=21]:6.619716)[&index=22]:0.013815)[&index=23]:5.137992)[&index=24]:0.034869)[&index=25]:0.006293)[&index=26];
295900	-495.65	-425.024	-70.6265	(((no_tail_r3[&index=10]:0.002871,(blue1[&index=11]:0.015630,(blue2[&index=12]:0.020262,(red2[&index=14]:0.015081,red1[&index=13]:0.009060)[&index=21]:13.604681)[&index=22]:0.023883)[&index=23]:6.126228)[&index=24]:0.000312,no_tail_r2[&index=9]:0.003541)[&index=25]:0.016564,ano_tail_r1[&index=8]:0.028449,(no_tail_l1[&index=7]:0.010471,(no_tail_l2[&index=6]:0.004233,(no_tail_l3[&index=5]:0.013494,((blue_f1[&index=3]:0.011289,blue_f2[&index=4]:0.017033)[&index=16]:4.868816,(red_f2[&index=2]:0.002840,red_f1[&index=1]:0.000417)[&index=17]:8.067650)[&index=15]:2.263253)[&index=18]:0.012725)[&index=19]:0.019842)[&index=20]:0.072680)[&index=26];
296000	-510.839	-437.768	-73.0712	(ano_tail_r1[&index=8]:0.011793,((no_tail_l2[&index=6]:0.048237,(no_tail_l3[&index=5]:0.018234,((blue_f1[&index=3]:0.001078,blue_f2[&index=4]:0.026430)[&index=16]:1.425421,(red_f1[&index=1]:0.004499,red_f2[&index=2]:0.002118)[&index=17]:9.196648)[&index=15]:7.236239)[&index=18]:0.015179)[&index=19]:0.024730,no_tail_l1[&index=7]:0.008960)[&index=20]:0.135523,((((blue2[&index=12]:0.001671,(red2[&index=14]:0.002887,red1[&index=13]:0.048853)[&index=21]:2.989687)[&index=22]:0.043887,blue1[&index=11]:0.001079)[&index=23]:26.023216,no_tail_r3[&index=10]:0.054313)[&index=24]:0.002443,no_tail_r2[&index=9]:0.002449)[&index=25]:0.129649)[&index=26];
296100	-498.541	-426.971	-71.5699	((no_tail_r2[&index=9]:0.002256,(no_tail_r3[&index=10]:0.019451,(blue1[&index=11]:0.002466,(blue2[&index=12]:0.052856,(red1[&index=13]:0.004040,red2[&index=14]:0.006961)[&index=21]:10.170597)[&index=22]:0.006512)[&index=23]:5.185646)[&index=24]:0.003861)[&index=25]:0.047988,(no_tail_l1[&index=7]:0.004994,((no_tail_l3[&index=5]:0.015395,((red_f2[&index=2]:0.010135,red_f1[&index=1]:0.018766)[&index=17]:7.479643,(blue_f2[&index=4]:0.007993,blue_f1[&index=3]:0.009590)[&index=16]:1.730145)[&index=15]:15.008487)[&index=18]:0.071698,no_tail_l2[&index=6]:0.020656)[&index=19]:0.014527)[&index=20]:0.038554,ano_tail_r1[&index=8]:0.015378)[&index=26];
296200	-501.119	-429.217	-71.9023	(ano_tail_r1[&index=8]:0.039673,(((blue1[&index=11]:0.010114,(blue2[&index=12]:0.008133,(red2[&index=14]:0.006016,red1[&index=13]:0.014801)[&index=21]:2.538285)[&index=22]:0.031724)[&index=23]:5.806800,no_tail_r3[&index=10]:0.007974)[&index=24]:0.025267,no_tail_r2[&index=9]:0.000921)[&index=25]:0.011173,((no_tail_l2[&index=6]:0.004133,(no_tail_l3[&index=5]:0.020915,((red_f2[&index=2]:0.003760,red_f1[&index=1]:0.014173)[&index=17]:3.543985,(blue_f2[&index=4]:0.015649,blue_f1[&index=3]:0.011516)[&index=16]:12.943261)[&index=15]:16.456419)[&index=18]:0.013528)[&index=19]:0.012032,no_tail_l1[&index=7]:0.018021)[&index=20]:0.052418)[&index=26];
296300	-510.839	-436.601	-74.2381	(ano_tail_r1[&index=8]:0.027377,((no_tail_r3[&index=10]:0.002515,(blue1[&index=11]:0.016676,(blue2[&index=12]:0.052813,(red1[&index=13]:0.011497,red2[&index=14]:0.004838)[&index=21]:21.979844)[&index=22]:0.030894)[&index=23]:18.843240)[&index=24]:0.126187,no_tail_r2[&index=9]:0.034456)[&index=25]:0.031786,(no_tail_l1[&index=7]:0.027427,(no_tail_l2[&index=6]:0.023776,(no_tail_l3[&index=5]:0.021804,((blue_f1[&index=3]:0.009643,blue_f2[&index=4]:0.009398)[&index=16]:1.878935,(red_f2[&index=2]:0.014588,red_f1[&index=1]:0.014721)[&index=17]:7.260013)[&index=15]:2.732774)[&index=18]:0.051299)[&index=19]:0.034222)[&index=20]:0.048719)[&index=26];
296400	-507.204	-431.602	-75.6023	(ano_tail_r1[&index=8]:0.023899,(((blue1[&index=11]:0.027890,(blue2[&index=12]:0.008892,(red1[&index=13]:0.012574,red2[&index=14]:0.000050)[&index=21]:14.274278)[&index=22]:0.012298)[&index=23]:6.201048,no_tail_r3[&index=10]:0.008991)[&index=24]:0.051423,no_tail_r2[&index=9]:0.003322)[&index=25]:0.012976,((no_tail_l2[&index=6]:0.048606,(((blue_f1[&index=3]:0.000871,blue_f2[&index=4]:0.001577)[&index=16]:19.076776,(red_f1[&index=1]:0.020237,red_f2[&index=2]:0.009706)[&index=17]:11.660195)[&index=15]:8.408774,no_tail_l3[&index=5]:0.047716)[&index=18]:0.051479)[&index=19]:0.101498,no_tail_l1[&index=7]:0.031478)[&index=20]:0.013830)[&index=26];
296500	-507.453	-435.607	-71.846	((no_tail_l1[&index=7]:0.015438,(no_tail_l2[&index=6]:0.016287,(((red_f2[&index=2]:0.012680,red_f1[&index=1]:0.007069)[&index=17]:1.545315,(blue_f1[&index=3]:0.027394,blue_f2[&index=4]:0.001898)[&index=16]:10.284324)[&index=15]:6.663110,no_tail_l3[&index=5]:0.035151)[&index=18]:0.062064)[&index=19]:0.038185)[&index=20]:0.014010,(((blue1[&index=11]:0.001905,((red1[&index=13]:0.003562,red2[&index=14]:0.005938)[&index=21]:4.223038,blue2[&index=12]:0.019756)[&index=22]:0.018951)[&index=23]:18.115715,no_tail_r3[&index=10]:0.130375)[&index=24]:0.030468,no_tail_r2[&index=9]:0.020795)[&index=25]:0.006735,ano_tail_r1[&index=8]:0.028663)[&index=26];
296600	-506.465	-434.256	-72.2088	(ano_tail_r1[&index=8]:0.009101,((no_tail_r3[&index=10]:0.014251,((blue2[&index=12]:0.052784,(red1[&index=13]:0.021536,red2[&index=14]:0.006879)[&index=21]:12.936581)[&index=22]:0.014342,blue1[&index=11]:0.012831)[&index=23]:11.847690)[&index=24]:0.004583,no_tail_r2[&index=9]:0.016124)[&index=25]:0.007901,((no_tail_l2[&index=6]:0.000300,(no_tail_l3[&index=5]:0.030828,((red_f1[&index=1]:0.038223,red_f2[&index=2]:0.029019)[&index=17]:12.469452,(blue_f2[&index=4]:0.022060,blue_f1[&index=3]:0.023720)[&index=16]:1.874094)[&index=15]:3.560908)[&index=18]:0.041871)[&index=19]:0.024295,no_tail_l1[&index=7]:0.016859)[&index=20]:0.066632)[&index=26];
296700	-496.018	-427.592	-68.426	((no_tail_r2[&index=9]:0.008517,(no_tail_r3[&index=10]:0.009394,(blue1[&index=11]:0.012836,((red1[&index=13]:0.006057,red2[&index=14]:0.009459)[&index=21]:1.350723,blue2[&index=12]:0.009326)[&index=22]:0.001858)[&index=23]:6.323144)[&index=24]:0.009609)[&index=25]:0.005200,ano_tail_r1[&index=8]:0.005975,(no_tail_l1[&index=7]:0.020638,((no_tail_l3[&index=5]:0.025215,((red_f2[&index=2]:0.026460,red_f1[&index=1]:0.012965)[&index=17]:5.596173,(blue_f1[&index=3]:0.008777,blue_f2[&index=4]:0.008849)[&index=16]:5.849570)[&index=15]:4.860249)[&index=18]:0.000710,no_tail_l2[&index=6]:0.021135)[&index=19]:0.006411)[&index=20]:0.039535)[&index=26];
296800	-504.627	-432.937	-71.6899	((no_tail_r2[&index=9]:0.027432,(no_tail_r3[&index=10]:0.012073,(blue1[&index=11]:0.037558,(blue2[&index=12]:0.004246,(red1[&index=13]:0.006869,red2[&index=14]:0.003283)[&index=21]:15.862322)[&index=22]:0.053141)[&index=23]:8.850715)[&index=24]:0.007300)[&index=25]:0.019583,ano_tail_r1[&index=8]:0.001949,(((no_tail_l3[&index=5]:0.024204,((blue_f2[&index=4]:0.008696,blue_f1[&index=3]:0.009455)[&index=16]:1.407965,(red_f2[&index=2]:0.002875,red_f1[&index=1]:0.008840)[&index=17]:8.238501)[&index=15]:5.699094)[&index=18]:0.027527,no_tail_l2[&index=6]:0.131174)[&index=19]:0.000901,no_tail_l1[&index=7]:0.008770)[&index=20]:0.094249)[&index=26];
296900	-499.802	-425.268	-74.5344	((((no_tail_l3[&index=5]:0.002500,((red_f2[&index=2]:0.002304,red_f1[&index=1]:0.002012)[&index=17]:4.087208,(blue_f1[&index=3]:0.022450,blue_f2[&index=4]:0.001328)[&index=16]:15.727959)[&index=15]:3.193636)[&index=18]:0.009269,no_tail_l2[&index=6]:0.004450)[&index=19]:0.090826,no_tail_l1[&index=7]:0.007824)[&index=20]:0.107318,((((blue2[&index=12]:0.001068,(red1[&index=13]:0.000170,red2[&index=14]:0.019155)[&index=21]:24.762370)[&index=22]:0.014187,blue1[&index=11]:0.008318)[&index=23]:6.585536,no_tail_r3[&index=10]:0.034920)[&index=24]:0.003839,no_tail_r2[&index=9]:0.001424)[&index=25]:0.057677,ano_tail_r1[&index=8]:0.023342)[&index=26];
297000	-499.644	-428.139	-71.5056	((((blue1[&index=11]:0.021991,(blue2[&index=12]:0.002584,(red1[&index=13]:0.034790,red2[&index=14]:0.002891)[&index=21]:7.484615)[&index=22]:0.014841)[&index=23]:15.213418,no_tail_r3[&index=10]:0.031091)[&index=24]:0.006401,no_tail_r2[&index=9]:0.028564)[&index=25]:0.038431,ano_tail_r1[&index=8]:0.009886,(no_tail_l1[&index=7]:0.009721,(no_tail_l2[&index=6]:0.016414,(no_tail_l3[&index=5]:0.039547,((blue_f2[&index=4]:0.000607,blue_f1[&index=3]:0.030682)[&index=16]:8.941843,(red_f1[&index=1]:0.004917,red_f2[&index=2]:0.007095)[&index=17]:7.472951)[&index=15]:0.106555)[&index=18]:0.006584)[&index=19]:0.051580)[&index=20]:0.049027)[&index=26];
297100	-512.471	-436.138	-76.333	((no_tail_l1[&index=7]:0.017022,((no_tail_l3[&index=5]:0.020855,((red_f2[&index=2]:0.006032,red_f1[&index=1]:0.009550)[&index=17]:9.198749,(blue_f1[&index=3]:0.017730,blue_f2[&index=4]:0.006279)[&index=16]:14.566449)[&index=15]:12.190936)[&index=18]:0.035105,no_tail_l2[&index=6]:0.047656)[&index=19]:0.036213)[&index=20]:0.025153,(((blue1[&index=11]:0.074711,((red1[&index=13]:0.018416,red2[&index=14]:0.040570)[&index=21]:17.470671,blue2[&index=12]:0.001636)[&index=22]:0.039793)[&index=23]:9.825324,no_tail_r3[&index=10]:0.008621)[&index=24]:0.026665,no_tail_r2[&index=9]:0.018865)[&index=25]:0.034317,ano_tail_r1[&index=8]:0.026635)[&index=26];
297200	-512.734	-444.72	-68.0141	((no_tail_r2[&index=9]:0.007719,(no_tail_r3[&index=10]:0.001913,(((red1[&index=13]:0.019892,red2[&index=14]:0.003287)[&index=21]:9.687806,blue2[&index=12]:0.034122)[&index=22]:0.084838,blue1[&index=11]:0.004664)[&index=23]:3.320577)[&index=24]:0.001423)[&index=25]:0.002814,ano_tail_r1[&index=8]:0.104805,(no_tail_l1[&index=7]:0.047301,(no_tail_l2[&index=6]:0.132303,(((red_f2[&index=2]:0.018333,red_f1[&index=1]:0.001271)[&index=17]:5.492344,(blue_f2[&index=4]:0.028098,blue_f1[&index=3]:0.003607)[&index=16]:3.020359)[&index=15]:0.020623,no_tail_l3[&index=5]:0.005450)[&index=18]:0.027780)[&index=19]:0.034377)[&index=20]:0.063821)[&index=26];
297300	-508.422	-436.282	-72.1405	(((no_tail_l2[&index=6]:0.004202,(((blue_f2[&index=4]:0.020816,blue_f1[&index=3]:0.003588)[&index=16]:18.774165,(red_f1[&index=1]:0.009727,red_f2[&index=2]:0.040659)[&index=17]:2.895015)[&index=15]:6.976860,no_tail_l3[&index=5]:0.004761)[&index=18]:0.008482)[&index=19]:0.130633,no_tail_l1[&index=7]:0.006858)[&index=20]:0.021752,(no_tail_r2[&index=9]:0.012270,((blue1[&index=11]:0.003800,(blue2[&index=12]:0.017126,(red2[&index=14]:0.018681,red1[&index=13]:0.013423)[&index=21]:4.892022)[&index=22]:0.013209)[&index=23]:8.770551,no_tail_r3[&index=10]:0.064118)[&index=24]:0.014393)[&index=25]:0.017245,ano_tail_r1[&index=8]:0.066913)[&index=26];
297400	-499.976	-431.737	-68.2385	((((((red2[&index=14]:0.015784,red1[&index=13]:0.011485)[&index=21]:6.565310,blue2[&index=12]:0.005122)[&index=22]:0.003688,blue1[&index=11]:0.004345)[&index=23]:3.610074,no_tail_r3[&index=10]:0.033161)[&index=24]:0.038801,no_tail_r2[&index=9]:0.005427)[&index=25]:0.047402,(no_tail_l1[&index=7]:0.021475,(no_tail_l2[&index=6]:0.002008,(((blue_f2[&index=4]:0.028363,blue_f1[&index=3]:0.005516)[&index=16]:1.395542,(red_f2[&index=2]:0.032084,red_f1[&index=1]:0.019646)[&index=17]:9.213875)[&index=15]:2.022462,no_tail_l3[&index=5]:0.017066)[&index=18]:0.015716)[&index=19]:0.034073)[&index=20]:0.091129,ano_tail_r1[&index=8]:0.051874)[&index=26];
297500	-501.829	-429.124	-72.7051	((((((red_f1[&index=1]:0.003098,red_f2[&index=2]:0.000040)[&index=17]:11.577606,(blue_f1[&index=3]:0.000675,blue_f2[&index=4]:0.010522)[&index=16]:2.278927)[&index=15]:8.884649,no_tail_l3[&index=5]:0.030174)[&index=18]:0.002397,no_tail_l2[&index=6]:0.010271)[&index=19]:0.084791,no_tail_l1[&index=7]:0.001602)[&index=20]:0.038060,ano_tail_r1[&index=8]:0.010087,(no_tail_r2[&index=9]:0.033789,(((blue2[&index=12]:0.018130,(red1[&index=13]:0.017921,red2[&index=14]:0.005475)[&index=21]:9.934714)[&index=22]:0.003562,blue1[&index=11]:0.058359)[&index=23]:12.513525,no_tail_r3[&index=10]:0.079105)[&index=24]:0.022967)[&index=25]:0.003937)[&index=26];
297600	-504.889	-433.073	-71.8159	((no_tail_l1[&index=7]:0.010426,((((blue_f1[&index=3]:0.006008,blue_f2[&index=4]:0.006788)[&index=16]:1.921595,(red_f1[&index=1]:0.027709,red_f2[&index=2]:0.011587)[&index=17]:12.635833)[&index=15]:0.634714,no_tail_l3[&index=5]:0.009928)[&index=18]:0.058219,no_tail_l2[&index=6]:0.022921)[&index=19]:0.002826)[&index=20]:0.121661,ano_tail_r1[&index=8]:0.004655,((no_tail_r3[&index=10]:0.059033,(((red2[&index=14]:0.020360,red1[&index=13]:0.021451)[&index=21]:22.651108,blue2[&index=12]:0.005143)[&index=22]:0.008693,blue1[&index=11]:0.004975)[&index=23]:2.791000)[&index=24]:0.026670,no_tail_r2[&index=9]:0.047397)[&index=25]:0.067552)[&index=26];
297700	-506.369	-435.116	-71.2534	(((no_tail_l2[&index=6]:0.015988,(((red_f1[&index=1]:0.000144,red_f2[&index=2]:0.012940)[&index=17]:13.501952,(blue_f1[&index=3]:0.008144,blue_f2[&index=4]:0.001765)[&index=16]:1.930752)[&index=15]:3.144796,no_tail_l3[&index=5]:0.047857)[&index=18]:0.012874)[&index=19]:0.060103,no_tail_l1[&index=7]:0.018700)[&index=20]:0.115394,ano_tail_r1[&index=8]:0.061529,(no_tail_r2[&index=9]:0.004515,(no_tail_r3[&index=10]:0.092034,((blue2[&index=12]:0.032658,(red2[&index=14]:0.009859,red1[&index=13]:0.002462)[&index=21]:4.318428)[&index=22]:0.014868,blue1[&index=11]:0.009971)[&index=23]:14.860518)[&index=24]:0.032579)[&index=25]:0.054992)[&index=26];
297800	-507.725	-432.902	-74.8236	(((no_tail_r3[&index=10]:0.005755,(blue1[&index=11]:0.000651,(blue2[&index=12]:0.012689,(red2[&index=14]:0.061737,red1[&index=13]:0.018959)[&index=21]:17.543954)[&index=22]:0.037087)[&index=23]:8.406025)[&index=24]:0.009338,no_tail_r2[&index=9]:0.001745)[&index=25]:0.071427,ano_tail_r1[&index=8]:0.007139,((no_tail_l2[&index=6]:0.002985,(((blue_f1[&index=3]:0.017851,blue_f2[&index=4]:0.005239)[&index=16]:7.852114,(red_f2[&index=2]:0.029621,red_f1[&index=1]:0.030067)[&index=17]:13.582989)[&index=15]:8.399674,no_tail_l3[&index=5]:0.014217)[&index=18]:0.015700)[&index=19]:0.039316,no_tail_l1[&index=7]:0.013563)[&index=20]:0.037210)[&index=26];
297900	-500.414	-429.371	-71.0431	((((((red1[&index=13]:0.003432,red2[&index=14]:0.008406)[&index=21]:13.963965,blue2[&index=12]:0.036034)[&index=22]:0.007628,blue1[&index=11]:0.013956)[&index=23]:4.162796,no_tail_r3[&index=10]:0.002339)[&index=24]:0.039691,no_tail_r2[&index=9]:0.018666)[&index=25]:0.039301,ano_tail_r1[&index=8]:0.020331,(no_tail_l1[&index=7]:0.011098,(no_tail_l2[&index=6]:0.029829,(no_tail_l3[&index=5]:0.045215,((blue_f1[&index=3]:0.028416,blue_f2[&index=4]:0.030186)[&index=16]:4.449513,(red_f2[&index=2]:0.011518,red_f1[&index=1]:0.001386)[&index=17]:7.345141)[&index=15]:6.996937)[&index=18]:0.004829)[&index=19]:0.008232)[&index=20]:0.035776)[&index=26];
298000	-500.737	-431.015	-69.7221	(ano_tail_r1[&index=8]:0.011686,((no_tail_l2[&index=6]:0.016961,(no_tail_l3[&index=5]:0.007890,((blue_f1[&index=3]:0.003695,blue_f2[&index=4]:0.015781)[&index=16]:2.615002,(red_f2[&index=2]:0.031866,red_f1[&index=1]:0.022367)[&index=17]:5.052443)[&index=15]:7.485070)[&index=18]:0.050129)[&index=19]:0.029616,no_tail_l1[&index=7]:0.002246)[&index=20]:0.091958,(no_tail_r2[&index=9]:0.020227,(no_tail_r3[&index=10]:0.004785,((blue2[&index=12]:0.012991,(red2[&index=14]:0.003574,red1[&index=13]:0.006585)[&index=21]:1.359566)[&index=22]:0.019150,blue1[&index=11]:0.003269)[&index=23]:13.783685)[&index=24]:0.024475)[&index=25]:0.034231)[&index=26];
298100	-498.085	-428.432	-69.6533	((no_tail_l1[&index=7]:0.055825,((no_tail_l3[&index=5]:0.005773,((red_f1[&index=1]:0.000977,red_f2[&index=2]:0.022918)[&index=17]:8.683957,(blue_f2[&index=4]:0.011204,blue_f1[&index=3]:0.000484)[&index=16]:1.365208)[&index=15]:0.910897)[&index=18]:0.029146,no_tail_l2[&index=6]:0.002884)[&index=19]:0.024512)[&index=20]:0.030567,((no_tail_r3[&index=10]:0.006047,(blue1[&index=11]:0.012423,((red1[&index=13]:0.000190,red2[&index=14]:0.003186)[&index=21]:15.333218,blue2[&index=12]:0.025785)[&index=22]:0.031318)[&index=23]:3.652505)[&index=24]:0.031581,no_tail_r2[&index=9]:0.010602)[&index=25]:0.097755,ano_tail_r1[&index=8]:0.016568)[&index=26];
298200	-496.764	-425.049	-71.7141	((no_tail_l1[&index=7]:0.011293,(no_tail_l2[&index=6]:0.015557,(((blue_f1[&index=3]:0.018534,blue_f2[&index=4]:0.000339)[&index=16]:22.531966,(red_f2[&index=2]:0.031882,red_f1[&index=1]:0.002764)[&index=17]:1.044956)[&index=15]:3.929943,no_tail_l3[&index=5]:0.023711)[&index=18]:0.013715)[&index=19]:0.015398)[&index=20]:0.052717,ano_tail_r1[&index=8]:0.003644,(no_tail_r2[&index=9]:0.010251,(no_tail_r3[&index=10]:0.002393,(blue1[&index=11]:0.003604,(blue2[&index=12]:0.028425,(red2[&index=14]:0.008210,red1[&index=13]:0.001826)[&index=21]:6.278501)[&index=22]:0.010697)[&index=23]:6.572817)[&index=24]:0.030087)[&index=25]:0.026449)[&index=26];
298300	-506.119	-431.563	-74.5563	(ano_tail_r1[&index=8]:0.005279,((((blue2[&index=12]:0.013293,(red1[&index=13]:0.004412,red2[&index=14]:0.007587)[&index=21]:6.235905)[&index=22]:0.071022,blue1[&index=11]:0.000356)[&index=23]:10.753476,no_tail_r3[&index=10]:0.022830)[&index=24]:0.025679,no_tail_r2[&index=9]:0.008086)[&index=25]:0.065741,(no_tail_l1[&index=7]:0.024928,(no_tail_l2[&index=6]:0.036486,(no_tail_l3[&index=5]:0.033473,((red_f1[&index=1]:0.027878,red_f2[&index=2]:0.009972)[&index=17]:11.643951,(blue_f2[&index=4]:0.006158,blue_f1[&index=3]:0.004670)[&index=16]:3.292289)[&index=15]:22.479447)[&index=18]:0.027255)[&index=19]:0.034354)[&index=20]:0.045893)[&index=26];
298400	-507.639	-435.857	-71.7816	(ano_tail_r1[&index=8]:0.033959,(no_tail_l1[&index=7]:0.031198,(no_tail_l2[&index=6]:0.009609,(no_tail_l3[&index=5]:0.001911,((blue_f1[&index=3]:0.002185,blue_f2[&index=4]:0.022324)[&index=16]:2.357229,(red_f2[&index=2]:0.012088,red_f1[&index=1]:0.004210)[&index=17]:27.890374)[&index=15]:0.742521)[&index=18]:0.001130)[&index=19]:0.037580)[&index=20]:0.005042,(no_tail_r2[&index=9]:0.035647,((((red1[&index=13]:0.050603,red2[&index=14]:0.003455)[&index=21]:6.244886,blue2[&index=12]:0.020790)[&index=22]:0.042868,blue1[&index=11]:0.005935)[&index=23]:3.355689,no_tail_r3[&index=10]:0.015994)[&index=24]:0.060709)[&index=25]:0.019078)[&index=26];
298500	-506.713	-431.422	-75.2913	((((((red_f1[&index=1]:0.002951,red_f2[&index=2]:0.000532)[&index=17]:19.744999,(blue_f1[&index=3]:0.006050,blue_f2[&index=4]:0.017199)[&index=16]:13.551251)[&index=15]:9.288662,no_tail_l3[&index=5]:0.023411)[&index=18]:0.009368,no_tail_l2[&index=6]:0.001109)[&index=19]:0.030092,no_tail_l1[&index=7]:0.155129)[&index=20]:0.027389,((no_tail_r3[&index=10]:0.010030,(blue1[&index=11]:0.008619,((red1[&index=13]:0.002390,red2[&index=14]:0.027359)[&index=21]:12.441097,blue2[&index=12]:0.010905)[&index=22]:0.008430)[&index=23]:3.055666)[&index=24]:0.056937,no_tail_r2[&index=9]:0.003325)[&index=25]:0.045126,ano_tail_r1[&index=8]:0.027578)[&index=26];
298600	-494.212	-424.945	-69.2675	((no_tail_l1[&index=7]:0.000707,(no_tail_l2[&index=6]:0.005450,(no_tail_l3[&index=5]:0.043905,((blue_f1[&index=3]:0.008879,blue_f2[&index=4]:0.003443)[&index=16]:2.726200,(red_f2[&index=2]:0.028150,red_f1[&index=1]:0.011968)[&index=17]:9.477151)[&index=15]:4.330183)[&index=18]:0.026591)[&index=19]:0.012291)[&index=20]:0.057274,((no_tail_r3[&index=10]:0.009378,(blue1[&index=11]:0.021828,(blue2[&index=12]:0.017728,(red2[&index=14]:0.014226,red1[&index=13]:0.008757)[&index=21]:6.716547)[&index=22]:0.001969)[&index=23]:4.874310)[&index=24]:0.008497,no_tail_r2[&index=9]:0.003664)[&index=25]:0.025753,ano_tail_r1[&index=8]:0.001581)[&index=26];
298700	-496.37	-425	-71.3696	(ano_tail_r1[&index=8]:0.033858,(((blue1[&index=11]:0.005659,((red1[&index=13]:0.003889,red2[&index=14]:0.010812)[&index=21]:4.589695,blue2[&index=12]:0.002913)[&index=22]:0.025338)[&index=23]:10.275493,no_tail_r3[&index=10]:0.006410)[&index=24]:0.018266,no_tail_r2[&index=9]:0.007247)[&index=25]:0.017917,(((((red_f1[&index=1]:0.001574,red_f2[&index=2]:0.004927)[&index=17]:3.696544,(blue_f2[&index=4]:0.010404,blue_f1[&index=3]:0.007783)[&index=16]:3.649844)[&index=15]:16.454026,no_tail_l3[&index=5]:0.007938)[&index=18]:0.027526,no_tail_l2[&index=6]:0.008128)[&index=19]:0.019385,no_tail_l1[&index=7]:0.017436)[&index=20]:0.043961)[&index=26];
298800	-503.67	-428.408	-75.2627	(ano_tail_r1[&index=8]:0.003300,(((no_tail_l3[&index=5]:0.035213,((red_f2[&index=2]:0.024347,red_f1[&index=1]:0.005051)[&index=17]:4.479818,(blue_f2[&index=4]:0.008114,blue_f1[&index=3]:0.008579)[&index=16]:17.622639)[&index=15]:3.856257)[&index=18]:0.049971,no_tail_l2[&index=6]:0.027036)[&index=19]:0.047562,no_tail_l1[&index=7]:0.010401)[&index=20]:0.018643,(((blue1[&index=11]:0.021951,(blue2[&index=12]:0.013073,(red2[&index=14]:0.021754,red1[&index=13]:0.008226)[&index=21]:22.179128)[&index=22]:0.004929)[&index=23]:9.888174,no_tail_r3[&index=10]:0.008571)[&index=24]:0.027837,no_tail_r2[&index=9]:0.028217)[&index=25]:0.013741)[&index=26];
298900	-498.184	-430.113	-68.0704	(ano_tail_r1[&index=8]:0.008222,(no_tail_l1[&index=7]:0.003014,(no_tail_l2[&index=6]:0.006220,(((red_f1[&index=1]:0.056125,red_f2[&index=2]:0.000229)[&index=17]:1.094721,(blue_f2[&index=4]:0.003486,blue_f1[&index=3]:0.019344)[&index=16]:6.440154)[&index=15]:8.590513,no_tail_l3[&index=5]:0.026541)[&index=18]:0.002925)[&index=19]:0.034867)[&index=20]:0.060747,((((blue2[&index=12]:0.008033,(red2[&index=14]:0.006921,red1[&index=13]:0.002105)[&index=21]:2.485379)[&index=22]:0.001601,blue1[&index=11]:0.000650)[&index=23]:3.489709,no_tail_r3[&index=10]:0.012570)[&index=24]:0.034399,no_tail_r2[&index=9]:0.010470)[&index=25]:0.052079)[&index=26];
299000	-498.262	-424.079	-74.1822	((((((red_f1[&index=1]:0.007300,red_f2[&index=2]:0.021577)[&index=17]:5.551687,(blue_f1[&index=3]:0.019798,blue_f2[&index=4]:0.003550)[&index=16]:0.426855)[&index=15]:16.178509,no_tail_l3[&index=5]:0.011797)[&index=18]:0.012331,no_tail_l2[&index=6]:0.005319)[&index=19]:0.027958,no_tail_l1[&index=7]:0.025701)[&index=20]:0.031049,ano_tail_r1[&index=8]:0.002804,((no_tail_r3[&index=10]:0.021815,(blue1[&index=11]:0.014676,((red1[&index=13]:0.001260,red2[&index=14]:0.004756)[&index=21]:19.908487,blue2[&index=12]:0.006413)[&index=22]:0.017688)[&index=23]:10.672098)[&index=24]:0.013544,no_tail_r2[&index=9]:0.009203)[&index=25]:0.013798)[&index=26];
299100	-500.16	-428.783	-71.3774	(((no_tail_l2[&index=6]:0.029591,(no_tail_l3[&index=5]:0.011559,((red_f2[&index=2]:0.005175,red_f1[&index=1]:0.006679)[&index=17]:5.536006,(blue_f1[&index=3]:0.010175,blue_f2[&index=4]:0.013906)[&index=16]:8.292396)[&index=15]:9.225963)[&index=18]:0.006050)[&index=19]:0.055154,no_tail_l1[&index=7]:0.004992)[&index=20]:0.032647,ano_tail_r1[&index=8]:0.020562,(no_tail_r2[&index=9]:0.009340,((blue1[&index=11]:0.051035,(blue2[&index=12]:0.005837,(red2[&index=14]:0.025778,red1[&index=13]:0.005911)[&index=21]:7.596823)[&index=22]:0.003889)[&index=23]:7.935556,no_tail_r3[&index=10]:0.012179)[&index=24]:0.012574)[&index=25]:0.076062)[&index=26];
299200	-499.547	-429.302	-70.2448	((no_tail_r2[&index=9]:0.002313,(no_tail_r3[&index=10]:0.017327,(blue1[&index=11]:0.034977,((red2[&index=14]:0.017542,red1[&index=13]:0.005816)[&index=21]:6.545609,blue2[&index=12]:0.006097)[&index=22]:0.008682)[&index=23]:13.270643)[&index=24]:0.028039)[&index=25]:0.065266,ano_tail_r1[&index=8]:0.012334,(no_tail_l1[&index=7]:0.008286,(no_tail_l2[&index=6]:0.076661,(no_tail_l3[&index=5]:0.012821,((red_f2[&index=2]:0.001113,red_f1[&index=1]:0.002624)[&index=17]:3.405157,(blue_f1[&index=3]:0.008919,blue_f2[&index=4]:0.008816)[&index=16]:9.526998)[&index=15]:0.117508)[&index=18]:0.022294)[&index=19]:0.043592)[&index=20]:0.073518)[&index=26];
299300	-503.29	-430.192	-73.0986	((((no_tail_l3[&index=5]:0.027755,((red_f2[&index=2]:0.023038,red_f1[&index=1]:0.015013)[&index=17]:6.194628,(blue_f2[&index=4]:0.018822,blue_f1[&index=3]:0.005014)[&index=16]:4.108418)[&index=15]:12.311884)[&index=18]:0.014657,no_tail_l2[&index=6]:0.000230)[&index=19]:0.019777,no_tail_l1[&index=7]:0.049211)[&index=20]:0.101908,ano_tail_r1[&index=8]:0.011850,(no_tail_r2[&index=9]:0.021730,((blue1[&index=11]:0.004624,((red1[&index=13]:0.008168,red2[&index=14]:0.011466)[&index=21]:8.692669,blue2[&index=12]:0.028003)[&index=22]:0.019527)[&index=23]:15.826818,no_tail_r3[&index=10]:0.023841)[&index=24]:0.005790)[&index=25]:0.047336)[&index=26];
299400	-511.879	-429.619	-82.2597	(ano_tail_r1[&index=8]:0.022472,(no_tail_r2[&index=9]:0.009168,((blue1[&index=11]:0.024378,((red1[&index=13]:0.006783,red2[&index=14]:0.005940)[&index=21]:26.306156,blue2[&index=12]:0.017061)[&index=22]:0.025399)[&index=23]:6.929405,no_tail_r3[&index=10]:0.011018)[&index=24]:0.030935)[&index=25]:0.043338,(((no_tail_l3[&index=5]:0.005270,((red_f2[&index=2]:0.002376,red_f1[&index=1]:0.009299)[&index=17]:40.402325,(blue_f1[&index=3]:0.018009,blue_f2[&index=4]:0.051906)[&index=16]:2.629038)[&index=15]:16.691209)[&index=18]:0.011477,no_tail_l2[&index=6]:0.012265)[&index=19]:0.028246,no_tail_l1[&index=7]:0.006140)[&index=20]:0.097753)[&index=26];
299500	-500.461	-432.35	-68.1112	((((no_tail_l3[&index=5]:0.012341,((blue_f2[&index=4]:0.020134,blue_f1[&index=3]:0.009956)[&index=16]:1.874533,(red_f1[&index=1]:0.010130,red_f2[&index=2]:0.018789)[&index=17]:4.717385)[&index=15]:1.629717)[&index=18]:0.005123,no_tail_l2[&index=6]:0.026296)[&index=19]:0.016268,no_tail_l1[&index=7]:0.013491)[&index=20]:0.181750,(((blue1[&index=11]:0.013254,(blue2[&index=12]:0.003906,(red1[&index=13]:0.007626,red2[&index=14]:0.009169)[&index=21]:6.403778)[&index=22]:0.034033)[&index=23]:7.581880,no_tail_r3[&index=10]:0.012662)[&index=24]:0.002201,no_tail_r2[&index=9]:0.000333)[&index=25]:0.018210,ano_tail_r1[&index=8]:0.031848)[&index=26];
299600	-501.647	-430.516	-71.1311	((no_tail_l1[&index=7]:0.020653,(no_tail_l2[&index=6]:0.028050,(no_tail_l3[&index=5]:0.001863,((blue_f2[&index=4]:0.003128,blue_f1[&index=3]:0.030621)[&index=16]:1.595614,(red_f1[&index=1]:0.006718,red_f2[&index=2]:0.011678)[&index=17]:4.390856)[&index=15]:14.749335)[&index=18]:0.033814)[&index=19]:0.030372)[&index=20]:0.144051,(no_tail_r2[&index=9]:0.020013,((blue1[&index=11]:0.009906,(blue2[&index=12]:0.023942,(red2[&index=14]:0.003569,red1[&index=13]:0.010248)[&index=21]:11.887787)[&index=22]:0.011564)[&index=23]:4.651207,no_tail_r3[&index=10]:0.031043)[&index=24]:0.005004)[&index=25]:0.043993,ano_tail_r1[&index=8]:0.009381)[&index=26];
299700	-501.262	-427.681	-73.581	(ano_tail_r1[&index=8]:0.032539,(((no_tail_l3[&index=5]:0.081450,((blue_f2[&index=4]:0.001477,blue_f1[&index=3]:0.001007)[&index=16]:6.997826,(red_f1[&index=1]:0.004487,red_f2[&index=2]:0.015636)[&index=17]:4.252922)[&index=15]:6.039289)[&index=18]:0.037158,no_tail_l2[&index=6]:0.008966)[&index=19]:0.047588,no_tail_l1[&index=7]:0.025797)[&index=20]:0.038056,(no_tail_r2[&index=9]:0.014033,(((blue2[&index=12]:0.014342,(red2[&index=14]:0.005102,red1[&index=13]:0.008335)[&index=21]:13.326886)[&index=22]:0.022420,blue1[&index=11]:0.016992)[&index=23]:18.988228,no_tail_r3[&index=10]:0.003697)[&index=24]:0.013741)[&index=25]:0.005826)[&index=26];
299800	-498.648	-425.495	-73.153	((no_tail_l1[&index=7]:0.034833,((((blue_f2[&index=4]:0.002020,blue_f1[&index=3]:0.001109)[&index=16]:5.673936,(red_f2[&index=2]:0.002460,red_f1[&index=1]:0.017599)[&index=17]:8.702573)[&index=15]:1.886740,no_tail_l3[&index=5]:0.010053)[&index=18]:0.071120,no_tail_l2[&index=6]:0.025679)[&index=19]:0.034772)[&index=20]:0.081048,ano_tail_r1[&index=8]:0.000419,(no_tail_r2[&index=9]:0.001874,(no_tail_r3[&index=10]:0.001589,(blue1[&index=11]:0.009989,((red2[&index=14]:0.001903,red1[&index=13]:0.008271)[&index=21]:8.798884,blue2[&index=12]:0.003738)[&index=22]:0.012944)[&index=23]:22.367797)[&index=24]:0.062037)[&index=25]:0.050698)[&index=26];
299900	-505.372	-431.587	-73.7851	((((((blue_f1[&index=3]:0.009607,blue_f2[&index=4]:0.003005)[&index=16]:5.718802,(red_f1[&index=1]:0.013521,red_f2[&index=2]:0.010462)[&index=17]:11.609349)[&index=15]:2.031478,no_tail_l3[&index=5]:0.010924)[&index=18]:0.084457,no_tail_l2[&index=6]:0.026705)[&index=19]:0.050355,no_tail_l1[&index=7]:0.000961)[&index=20]:0.034308,(no_tail_r2[&index=9]:0.001028,(no_tail_r3[&index=10]:0.061477,(blue1[&index=11]:0.089341,((red2[&index=14]:0.017162,red1[&index=13]:0.002339)[&index=21]:24.281954,blue2[&index=12]:0.005672)[&index=22]:0.005679)[&index=23]:6.868784)[&index=24]:0.021204)[&index=25]:0.063499,ano_tail_r1[&index=8]:0.002322)[&index=26];
300000	-500.467	-428.11	-72.3566	(ano_tail_r1[&index=8]:0.000322,((no_tail_l2[&index=6]:0.006384,(no_tail_l3[&index=5]:0.008813,((blue_f2[&index=4]:0.009827,blue_f1[&index=3]:0.002504)[&index=16]:3.903502,(red_f1[&index=1]:0.010802,red_f2[&index=2]:0.010113)[&index=17]:4.404347)[&index=15]:4.447800)[&index=18]:0.001655)[&index=19]:0.069101,no_tail_l1[&index=7]:0.004176)[&index=20]:0.042306,((no_tail_r3[&index=10]:0.007628,(blue1[&index=11]:0.054233,(blue2[&index=12]:0.027041,(red1[&index=13]:0.012884,red2[&index=14]:0.017282)[&index=21]:24.480713)[&index=22]:0.010936)[&index=23]:6.286976)[&index=24]:0.030606,no_tail_r2[&index=9]:0.020953)[&index=25]:0.011299)[&index=26];
300100	-500.822	-431.974	-68.8474	((no_tail_l1[&index=7]:0.008319,((no_tail_l3[&index=5]:0.081532,((blue_f2[&index=4]:0.020721,blue_f1[&index=3]:0.004982)[&index=16]:0.880717,(red_f1[&index=1]:0.005373,red_f2[&index=2]:0.008827)[&index=17]:10.925895)[&index=15]:3.171620)[&index=18]:0.005183,no_tail_l2[&index=6]:0.022963)[&index=19]:0.037760)[&index=20]:0.059765,ano_tail_r1[&index=8]:0.005353,(no_tail_r2[&index=9]:0.003245,(no_tail_r3[&index=10]:0.007019,((blue2[&index=12]:0.039800,(red2[&index=14]:0.006306,red1[&index=13]:0.043434)[&index=21]:6.063253)[&index=22]:0.022324,blue1[&index=11]:0.007689)[&index=23]:4.805373)[&index=24]:0.066040)[&index=25]:0.032584)[&index=26];
300200	-501.245	-427.536	-73.7093	((no_tail_l1[&index=7]:0.026044,((((red_f1[&index=1]:0.006031,red_f2[&index=2]:0.004523)[&index=17]:12.594057,(blue_f2[&index=4]:0.004506,blue_f1[&index=3]:0.003240)[&index=16]:1.704247)[&index=15]:1.468794,no_tail_l3[&index=5]:0.024594)[&index=18]:0.076403,no_tail_l2[&index=6]:0.028908)[&index=19]:0.007914)[&index=20]:0.054701,(((blue1[&index=11]:0.046816,((red1[&index=13]:0.002456,red2[&index=14]:0.003730)[&index=21]:28.238420,blue2[&index=12]:0.015938)[&index=22]:0.035881)[&index=23]:6.222689,no_tail_r3[&index=10]:0.006877)[&index=24]:0.034691,no_tail_r2[&index=9]:0.003547)[&index=25]:0.029338,ano_tail_r1[&index=8]:0.000961)[&index=26];
300300	-499.018	-427.242	-71.7756	((((no_tail_l3[&index=5]:0.041376,((red_f1[&index=1]:0.027447,red_f2[&index=2]:0.002901)[&index=17]:4.471859,(blue_f1[&index=3]:0.004933,blue_f2[&index=4]:0.005449)[&index=16]:4.462985)[&index=15]:5.009446)[&index=18]:0.007996,no_tail_l2[&index=6]:0.010633)[&index=19]:0.012117,no_tail_l1[&index=7]:0.001164)[&index=20]:0.017236,((no_tail_r3[&index=10]:0.016280,(((red1[&index=13]:0.008462,red2[&index=14]:0.005635)[&index=21]:18.876632,blue2[&index=12]:0.008027)[&index=22]:0.011407,blue1[&index=11]:0.008999)[&index=23]:7.802747)[&index=24]:0.064502,no_tail_r2[&index=9]:0.008864)[&index=25]:0.017190,ano_tail_r1[&index=8]:0.072756)[&index=26];
300400	-501.007	-431.233	-69.7749	(ano_tail_r1[&index=8]:0.063035,((no_tail_l2[&index=6]:0.029721,(no_tail_l3[&index=5]:0.034513,((red_f2[&index=2]:0.010432,red_f1[&index=1]:0.047961)[&index=17]:13.432912,(blue_f2[&index=4]:0.004803,blue_f1[&index=3]:0.005113)[&index=16]:0.230560)[&index=15]:4.500691)[&index=18]:0.003714)[&index=19]:0.089666,no_tail_l1[&index=7]:0.004946)[&index=20]:0.073605,(no_tail_r2[&index=9]:0.005049,(((blue2[&index=12]:0.021803,(red2[&index=14]:0.007395,red1[&index=13]:0.011321)[&index=21]:7.340794)[&index=22]:0.003553,blue1[&index=11]:0.004980)[&index=23]:4.971721,no_tail_r3[&index=10]:0.017087)[&index=24]:0.028510)[&index=25]:0.029644)[&index=26];
300500	-507.835	-438.728	-69.1074	(ano_tail_r1[&index=8]:0.035840,(((blue1[&index=11]:0.028009,(blue2[&index=12]:0.019859,(red2[&index=14]:0.012537,red1[&index=13]:0.017560)[&index=21]:7.250073)[&index=22]:0.034946)[&index=23]:5.674121,no_tail_r3[&index=10]:0.108661)[&index=24]:0.020622,no_tail_r2[&index=9]:0.113305)[&index=25]:0.015241,(((((red_f1[&index=1]:0.015332,red_f2[&index=2]:0.000921)[&index=17]:8.544739,(blue_f1[&index=3]:0.002497,blue_f2[&index=4]:0.002557)[&index=16]:2.439544)[&index=15]:3.064843,no_tail_l3[&index=5]:0.002149)[&index=18]:0.067791,no_tail_l2[&index=6]:0.019406)[&index=19]:0.026491,no_tail_l1[&index=7]:0.030845)[&index=20]:0.088037)[&index=26];
300600	-506.986	-433.098	-73.8887	(ano_tail_r1[&index=8]:0.045431,(((blue1[&index=11]:0.042826,(blue2[&index=12]:0.016757,(red1[&index=13]:0.010930,red2[&index=14]:0.006751)[&index=21]:9.042970)[&index=22]:0.005184)[&index=23]:24.381915,no_tail_r3[&index=10]:0.071596)[&index=24]:0.006591,no_tail_r2[&index=9]:0.015755)[&index=25]:0.064494,((no_tail_l2[&index=6]:0.035026,(((blue_f1[&index=3]:0.000938,blue_f2[&index=4]:0.000145)[&index=16]:7.744927,(red_f2[&index=2]:0.000676,red_f1[&index=1]:0.052141)[&index=17]:8.407904)[&index=15]:1.450095,no_tail_l3[&index=5]:0.016613)[&index=18]:0.001903)[&index=19]:0.071133,no_tail_l1[&index=7]:0.015690)[&index=20]:0.034013)[&index=26];
300700	-500.074	-426.496	-73.578	(((no_tail_r3[&index=10]:0.032348,(blue1[&index=11]:0.005754,(blue2[&index=12]:0.009902,(red1[&index=13]:0.009062,red2[&index=14]:0.014655)[&index=21]:26.854749)[&index=22]:0.003656)[&index=23]:6.071104)[&index=24]:0.018878,no_tail_r2[&index=9]:0.039935)[&index=25]:0.021165,(no_tail_l1[&index=7]:0.017233,(no_tail_l2[&index=6]:0.014950,(no_tail_l3[&index=5]:0.017350,((red_f1[&index=1]:0.002626,red_f2[&index=2]:0.011069)[&index=17]:2.760201,(blue_f2[&index=4]:0.034246,blue_f1[&index=3]:0.004258)[&index=16]:12.016670)[&index=15]:1.910527)[&index=18]:0.030223)[&index=19]:0.036392)[&index=20]:0.050409,ano_tail_r1[&index=8]:0.001424)[&index=26];
300800	-503.792	-431.726	-72.066	((no_tail_r2[&index=9]:0.069836,((((red1[&index=13]:0.004329,red2[&index=14]:0.037946)[&index=21]:16.018224,blue2[&index=12]:0.013942)[&index=22]:0.007954,blue1[&index=11]:0.020545)[&index=23]:4.009657,no_tail_r3[&index=10]:0.052288)[&index=24]:0.021746)[&index=25]:0.022106,ano_tail_r1[&index=8]:0.013145,(no_tail_l1[&index=7]:0.027350,(no_tail_l2[&index=6]:0.013596,(no_tail_l3[&index=5]:0.013499,((blue_f2[&index=4]:0.009207,blue_f1[&index=3]:0.024531)[&index=16]:9.316826,(red_f2[&index=2]:0.003061,red_f1[&index=1]:0.002950)[&index=17]:9.262649)[&index=15]:3.326742)[&index=18]:0.045487)[&index=19]:0.017497)[&index=20]:0.074011)[&index=26];
300900	-497.73	-425.589	-72.1404	(((no_tail_r3[&index=10]:0.012212,(((red2[&index=14]:0.032429,red1[&index=13]:0.012122)[&index=21]:20.481692,blue2[&index=12]:0.007589)[&index=22]:0.021525,blue1[&index=11]:0.008335)[&index=23]:4.931199)[&index=24]:0.018001,no_tail_r2[&index=9]:0.000064)[&index=25]:0.064839,(((no_tail_l3[&index=5]:0.036981,((red_f2[&index=2]:0.002991,red_f1[&index=1]:0.000688)[&index=17]:10.746375,(blue_f2[&index=4]:0.007168,blue_f1[&index=3]:0.018558)[&index=16]:3.199372)[&index=15]:3.091019)[&index=18]:0.019363,no_tail_l2[&index=6]:0.018275)[&index=19]:0.028928,no_tail_l1[&index=7]:0.009735)[&index=20]:0.021526,ano_tail_r1[&index=8]:0.010131)[&index=26];
301000	-511.3	-439.108	-72.1925	(ano_tail_r1[&index=8]:0.000664,((no_tail_r3[&index=10]:0.007050,((blue2[&index=12]:0.013361,(red1[&index=13]:0.008793,red2[&index=14]:0.000607)[&index=21]:10.899885)[&index=22]:0.009154,blue1[&index=11]:0.062795)[&index=23]:3.759119)[&index=24]:0.127787,no_tail_r2[&index=9]:0.000539)[&index=25]:0.008411,(no_tail_l1[&index=7]:0.011968,(no_tail_l2[&index=6]:0.071373,(no_tail_l3[&index=5]:0.064297,((blue_f2[&index=4]:0.000837,blue_f1[&index=3]:0.010684)[&index=16]:20.465408,(red_f1[&index=1]:0.031888,red_f2[&index=2]:0.021896)[&index=17]:5.862632)[&index=15]:1.449007)[&index=18]:0.023894)[&index=19]:0.118186)[&index=20]:0.031079)[&index=26];
301100	-503.098	-429.06	-74.0374	((no_tail_l1[&index=7]:0.003753,(no_tail_l2[&index=6]:0.025531,(no_tail_l3[&index=5]:0.001542,((red_f2[&index=2]:0.014189,red_f1[&index=1]:0.015617)[&index=17]:14.348791,(blue_f2[&index=4]:0.019086,blue_f1[&index=3]:0.004992)[&index=16]:0.887830)[&index=15]:13.127640)[&index=18]:0.011026)[&index=19]:0.039114)[&index=20]:0.112708,ano_tail_r1[&index=8]:0.010763,(no_tail_r2[&index=9]:0.032065,(no_tail_r3[&index=10]:0.007151,((blue2[&index=12]:0.011453,(red2[&index=14]:0.005719,red1[&index=13]:0.021370)[&index=21]:14.133265)[&index=22]:0.003170,blue1[&index=11]:0.043263)[&index=23]:9.377756)[&index=24]:0.015514)[&index=25]:0.012835)[&index=26];
301200	-502.018	-430.577	-71.4411	(ano_tail_r1[&index=8]:0.008013,(((((red_f1[&index=1]:0.007979,red_f2[&index=2]:0.022988)[&index=17]:5.227413,(blue_f1[&index=3]:0.009680,blue_f2[&index=4]:0.035149)[&index=16]:8.400423)[&index=15]:3.448145,no_tail_l3[&index=5]:0.016735)[&index=18]:0.004331,no_tail_l2[&index=6]:0.000572)[&index=19]:0.011801,no_tail_l1[&index=7]:0.032179)[&index=20]:0.111631,(no_tail_r2[&index=9]:0.007646,(((blue2[&index=12]:0.015568,(red1[&index=13]:0.006799,red2[&index=14]:0.007937)[&index=21]:14.105468)[&index=22]:0.002756,blue1[&index=11]:0.054112)[&index=23]:7.672236,no_tail_r3[&index=10]:0.011552)[&index=24]:0.012732)[&index=25]:0.070623)[&index=26];
301300	-510.391	-434.533	-75.8578	((no_tail_l1[&index=7]:0.022965,((((red_f2[&index=2]:0.030351,red_f1[&index=1]:0.002571)[&index=17]:5.881606,(blue_f2[&index=4]:0.002083,blue_f1[&index=3]:0.010936)[&index=16]:21.037032)[&index=15]:2.512320,no_tail_l3[&index=5]:0.160900)[&index=18]:0.025614,no_tail_l2[&index=6]:0.047017)[&index=19]:0.002966)[&index=20]:0.057551,(no_tail_r2[&index=9]:0.020375,(no_tail_r3[&index=10]:0.075765,(blue1[&index=11]:0.000148,(blue2[&index=12]:0.004741,(red1[&index=13]:0.012955,red2[&index=14]:0.000671)[&index=21]:25.708925)[&index=22]:0.009010)[&index=23]:5.679472)[&index=24]:0.009860)[&index=25]:0.013588,ano_tail_r1[&index=8]:0.058743)[&index=26];
301400	-511.643	-440.948	-70.6952	((no_tail_r2[&index=9]:0.050863,((blue1[&index=11]:0.007562,(blue2[&index=12]:0.036181,(red1[&index=13]:0.032854,red2[&index=14]:0.014694)[&index=21]:14.184078)[&index=22]:0.001436)[&index=23]:6.102152,no_tail_r3[&index=10]:0.035311)[&index=24]:0.028712)[&index=25]:0.029560,(no_tail_l1[&index=7]:0.015786,((((red_f2[&index=2]:0.001469,red_f1[&index=1]:0.007297)[&index=17]:7.465212,(blue_f2[&index=4]:0.022921,blue_f1[&index=3]:0.075158)[&index=16]:3.177261)[&index=15]:4.074096,no_tail_l3[&index=5]:0.010973)[&index=18]:0.143938,no_tail_l2[&index=6]:0.018039)[&index=19]:0.010394)[&index=20]:0.010577,ano_tail_r1[&index=8]:0.018473)[&index=26];
301500	-503.561	-434.852	-68.7098	((no_tail_r2[&index=9]:0.047159,(no_tail_r3[&index=10]:0.002894,(blue1[&index=11]:0.040443,((red1[&index=13]:0.029605,red2[&index=14]:0.007878)[&index=21]:7.265490,blue2[&index=12]:0.000389)[&index=22]:0.002385)[&index=23]:4.833762)[&index=24]:0.014082)[&index=25]:0.004485,(no_tail_l1[&index=7]:0.029248,(no_tail_l2[&index=6]:0.017628,(no_tail_l3[&index=5]:0.056005,((red_f1[&index=1]:0.007495,red_f2[&index=2]:0.025169)[&index=17]:7.011577,(blue_f1[&index=3]:0.013908,blue_f2[&index=4]:0.005791)[&index=16]:5.684969)[&index=15]:0.386338)[&index=18]:0.096114)[&index=19]:0.006401)[&index=20]:0.041372,ano_tail_r1[&index=8]:0.017419)[&index=26];
301600	-504.308	-432.913	-71.3948	((((((red1[&index=13]:0.001390,red2[&index=14]:0.009670)[&index=21]:7.770440,blue2[&index=12]:0.006837)[&index=22]:0.030659,blue1[&index=11]:0.001592)[&index=23]:2.612317,no_tail_r3[&index=10]:0.025270)[&index=24]:0.026178,no_tail_r2[&index=9]:0.029515)[&index=25]:0.034251,(no_tail_l1[&index=7]:0.016807,((((red_f2[&index=2]:0.007514,red_f1[&index=1]:0.007085)[&index=17]:16.140329,(blue_f2[&index=4]:0.004298,blue_f1[&index=3]:0.021537)[&index=16]:9.502571)[&index=15]:2.521922,no_tail_l3[&index=5]:0.031044)[&index=18]:0.012529,no_tail_l2[&index=6]:0.020328)[&index=19]:0.103608)[&index=20]:0.061563,ano_tail_r1[&index=8]:0.073498)[&index=26];
301700	-503.831	-432.123	-71.7086	(ano_tail_r1[&index=8]:0.019121,(no_tail_l1[&index=7]:0.033992,((((blue_f2[&index=4]:0.004728,blue_f1[&index=3]:0.013677)[&index=16]:2.088521,(red_f1[&index=1]:0.011253,red_f2[&index=2]:0.003064)[&index=17]:18.917153)[&index=15]:6.632870,no_tail_l3[&index=5]:0.013626)[&index=18]:0.018970,no_tail_l2[&index=6]:0.023360)[&index=19]:0.025046)[&index=20]:0.071501,(((((red2[&index=14]:0.000318,red1[&index=13]:0.009000)[&index=21]:5.011125,blue2[&index=12]:0.012891)[&index=22]:0.041459,blue1[&index=11]:0.038022)[&index=23]:7.518140,no_tail_r3[&index=10]:0.068939)[&index=24]:0.037170,no_tail_r2[&index=9]:0.011652)[&index=25]:0.016150)[&index=26];
301800	-507.374	-430.83	-76.5438	(((no_tail_r3[&index=10]:0.014715,(((red1[&index=13]:0.002172,red2[&index=14]:0.001244)[&index=21]:17.105226,blue2[&index=12]:0.061306)[&index=22]:0.003318,blue1[&index=11]:0.030365)[&index=23]:13.738120)[&index=24]:0.019631,no_tail_r2[&index=9]:0.004426)[&index=25]:0.011415,ano_tail_r1[&index=8]:0.013523,(no_tail_l1[&index=7]:0.034057,(no_tail_l2[&index=6]:0.045832,(((red_f1[&index=1]:0.008699,red_f2[&index=2]:0.001238)[&index=17]:7.013821,(blue_f2[&index=4]:0.015299,blue_f1[&index=3]:0.010242)[&index=16]:3.226062)[&index=15]:23.289821,no_tail_l3[&index=5]:0.051673)[&index=18]:0.049689)[&index=19]:0.000001)[&index=20]:0.065922)[&index=26];
301900	-499.055	-427.307	-71.7481	(ano_tail_r1[&index=8]:0.005873,(no_tail_l1[&index=7]:0.036764,((((red_f1[&index=1]:0.000388,red_f2[&index=2]:0.001830)[&index=17]:5.891589,(blue_f1[&index=3]:0.001156,blue_f2[&index=4]:0.000380)[&index=16]:3.783338)[&index=15]:12.314573,no_tail_l3[&index=5]:0.040109)[&index=18]:0.026003,no_tail_l2[&index=6]:0.044979)[&index=19]:0.024211)[&index=20]:0.055462,(no_tail_r2[&index=9]:0.020364,(no_tail_r3[&index=10]:0.104741,(blue1[&index=11]:0.013159,((red2[&index=14]:0.019105,red1[&index=13]:0.000722)[&index=21]:15.429153,blue2[&index=12]:0.007138)[&index=22]:0.000151)[&index=23]:2.992004)[&index=24]:0.011626)[&index=25]:0.014551)[&index=26];
302000	-501.884	-431.856	-70.0287	((((((blue_f1[&index=3]:0.004941,blue_f2[&index=4]:0.002698)[&index=16]:7.114346,(red_f2[&index=2]:0.003318,red_f1[&index=1]:0.008925)[&index=17]:5.625552)[&index=15]:1.768132,no_tail_l3[&index=5]:0.135938)[&index=18]:0.073612,no_tail_l2[&index=6]:0.002839)[&index=19]:0.043167,no_tail_l1[&index=7]:0.039684)[&index=20]:0.034253,(no_tail_r2[&index=9]:0.003569,((blue1[&index=11]:0.001533,((red1[&index=13]:0.024804,red2[&index=14]:0.002937)[&index=21]:8.837810,blue2[&index=12]:0.008867)[&index=22]:0.010118)[&index=23]:8.359459,no_tail_r3[&index=10]:0.007478)[&index=24]:0.027859)[&index=25]:0.058972,ano_tail_r1[&index=8]:0.041620)[&index=26];
302100	-501.546	-430.134	-71.4122	(((no_tail_r3[&index=10]:0.032996,((blue2[&index=12]:0.017571,(red2[&index=14]:0.003759,red1[&index=13]:0.008635)[&index=21]:12.697810)[&index=22]:0.001914,blue1[&index=11]:0.009022)[&index=23]:3.233389)[&index=24]:0.027059,no_tail_r2[&index=9]:0.008810)[&index=25]:0.095629,ano_tail_r1[&index=8]:0.009242,(no_tail_l1[&index=7]:0.002308,((no_tail_l3[&index=5]:0.029028,((blue_f1[&index=3]:0.041159,blue_f2[&index=4]:0.016281)[&index=16]:0.139859,(red_f1[&index=1]:0.003139,red_f2[&index=2]:0.010227)[&index=17]:12.330855)[&index=15]:10.268732)[&index=18]:0.008916,no_tail_l2[&index=6]:0.026479)[&index=19]:0.072198)[&index=20]:0.064848)[&index=26];
302200	-491.664	-421.195	-70.4689	(ano_tail_r1[&index=8]:0.009498,(no_tail_r2[&index=9]:0.003605,(no_tail_r3[&index=10]:0.025383,(((red2[&index=14]:0.003212,red1[&index=13]:0.019734)[&index=21]:7.982572,blue2[&index=12]:0.013407)[&index=22]:0.002431,blue1[&index=11]:0.005481)[&index=23]:9.170477)[&index=24]:0.006779)[&index=25]:0.024438,(((((red_f2[&index=2]:0.000530,red_f1[&index=1]:0.009629)[&index=17]:13.090379,(blue_f1[&index=3]:0.008222,blue_f2[&index=4]:0.001684)[&index=16]:1.066962)[&index=15]:2.855500,no_tail_l3[&index=5]:0.042481)[&index=18]:0.004004,no_tail_l2[&index=6]:0.002492)[&index=19]:0.030236,no_tail_l1[&index=7]:0.016401)[&index=20]:0.047992)[&index=26];
302300	-501.096	-432.424	-68.6715	((no_tail_l1[&index=7]:0.037785,((((red_f2[&index=2]:0.017768,red_f1[&index=1]:0.021963)[&index=17]:7.375913,(blue_f1[&index=3]:0.001916,blue_f2[&index=4]:0.024333)[&index=16]:4.152925)[&index=15]:2.866721,no_tail_l3[&index=5]:0.043026)[&index=18]:0.017010,no_tail_l2[&index=6]:0.015481)[&index=19]:0.003184)[&index=20]:0.034308,ano_tail_r1[&index=8]:0.017649,(no_tail_r2[&index=9]:0.004145,(no_tail_r3[&index=10]:0.018934,((blue2[&index=12]:0.044648,(red1[&index=13]:0.010596,red2[&index=14]:0.028983)[&index=21]:7.176808)[&index=22]:0.001782,blue1[&index=11]:0.013255)[&index=23]:3.479050)[&index=24]:0.008235)[&index=25]:0.040162)[&index=26];
302400	-506.398	-432.711	-73.6869	(ano_tail_r1[&index=8]:0.025755,(no_tail_r2[&index=9]:0.020045,(no_tail_r3[&index=10]:0.039902,(blue1[&index=11]:0.004464,(blue2[&index=12]:0.044960,(red1[&index=13]:0.003373,red2[&index=14]:0.017656)[&index=21]:8.108569)[&index=22]:0.015265)[&index=23]:14.888689)[&index=24]:0.020733)[&index=25]:0.035181,(no_tail_l1[&index=7]:0.055087,(no_tail_l2[&index=6]:0.018452,(no_tail_l3[&index=5]:0.013518,((blue_f2[&index=4]:0.012046,blue_f1[&index=3]:0.003903)[&index=16]:8.679852,(red_f2[&index=2]:0.010761,red_f1[&index=1]:0.019573)[&index=17]:4.560486)[&index=15]:13.768411)[&index=18]:0.032336)[&index=19]:0.068259)[&index=20]:0.066127)[&index=26];
302500	-509.026	-437.961	-71.0652	(ano_tail_r1[&index=8]:0.023816,(no_tail_l1[&index=7]:0.093323,(no_tail_l2[&index=6]:0.001859,(no_tail_l3[&index=5]:0.021327,((red_f2[&index=2]:0.027241,red_f1[&index=1]:0.005152)[&index=17]:8.267222,(blue_f2[&index=4]:0.022901,blue_f1[&index=3]:0.062332)[&index=16]:1.982268)[&index=15]:3.003147)[&index=18]:0.021490)[&index=19]:0.030210)[&index=20]:0.014864,(((blue1[&index=11]:0.007046,(blue2[&index=12]:0.012571,(red2[&index=14]:0.006369,red1[&index=13]:0.022861)[&index=21]:6.437872)[&index=22]:0.002716)[&index=23]:17.222280,no_tail_r3[&index=10]:0.015243)[&index=24]:0.046901,no_tail_r2[&index=9]:0.016491)[&index=25]:0.057458)[&index=26];
302600	-499.255	-429.244	-70.011	(ano_tail_r1[&index=8]:0.013260,(no_tail_r2[&index=9]:0.002572,(no_tail_r3[&index=10]:0.001599,(blue1[&index=11]:0.031035,((red1[&index=13]:0.023479,red2[&index=14]:0.015223)[&index=21]:3.855162,blue2[&index=12]:0.000593)[&index=22]:0.028406)[&index=23]:10.987938)[&index=24]:0.025320)[&index=25]:0.006695,(no_tail_l1[&index=7]:0.002406,((no_tail_l3[&index=5]:0.002112,((red_f1[&index=1]:0.000530,red_f2[&index=2]:0.013471)[&index=17]:4.017383,(blue_f1[&index=3]:0.000107,blue_f2[&index=4]:0.000418)[&index=16]:11.289482)[&index=15]:1.634673)[&index=18]:0.044562,no_tail_l2[&index=6]:0.048505)[&index=19]:0.046855)[&index=20]:0.062357)[&index=26];
302700	-498.425	-427.937	-70.4885	(((no_tail_l2[&index=6]:0.000088,(((blue_f1[&index=3]:0.010659,blue_f2[&index=4]:0.006603)[&index=16]:3.520596,(red_f2[&index=2]:0.001933,red_f1[&index=1]:0.014209)[&index=17]:7.424885)[&index=15]:1.100359,no_tail_l3[&index=5]:0.045286)[&index=18]:0.018487)[&index=19]:0.029638,no_tail_l1[&index=7]:0.000314)[&index=20]:0.057271,(no_tail_r2[&index=9]:0.000115,((blue1[&index=11]:0.017677,((red2[&index=14]:0.001137,red1[&index=13]:0.019703)[&index=21]:16.904551,blue2[&index=12]:0.034137)[&index=22]:0.035500)[&index=23]:5.141947,no_tail_r3[&index=10]:0.026250)[&index=24]:0.014120)[&index=25]:0.111761,ano_tail_r1[&index=8]:0.004099)[&index=26];
302800	-507.553	-436.593	-70.9597	(ano_tail_r1[&index=8]:0.035806,(no_tail_r2[&index=9]:0.035252,(no_tail_r3[&index=10]:0.009288,(((red1[&index=13]:0.002481,red2[&index=14]:0.021244)[&index=21]:6.585298,blue2[&index=12]:0.008680)[&index=22]:0.010939,blue1[&index=11]:0.022487)[&index=23]:5.108574)[&index=24]:0.027290)[&index=25]:0.072872,((no_tail_l2[&index=6]:0.128456,(((red_f2[&index=2]:0.012215,red_f1[&index=1]:0.011255)[&index=17]:9.033461,(blue_f1[&index=3]:0.012002,blue_f2[&index=4]:0.004781)[&index=16]:9.271904)[&index=15]:6.296852,no_tail_l3[&index=5]:0.009719)[&index=18]:0.038172)[&index=19]:0.048386,no_tail_l1[&index=7]:0.030390)[&index=20]:0.059581)[&index=26];
302900	-500.286	-429.767	-70.5192	((no_tail_l1[&index=7]:0.014553,((no_tail_l3[&index=5]:0.006184,((blue_f1[&index=3]:0.001880,blue_f2[&index=4]:0.015742)[&index=16]:3.613585,(red_f1[&index=1]:0.007199,red_f2[&index=2]:0.005927)[&index=17]:12.138530)[&index=15]:2.380807)[&index=18]:0.121904,no_tail_l2[&index=6]:0.020169)[&index=19]:0.036813)[&index=20]:0.077344,(no_tail_r2[&index=9]:0.005768,(no_tail_r3[&index=10]:0.008295,(blue1[&index=11]:0.018739,(blue2[&index=12]:0.059548,(red1[&index=13]:0.005093,red2[&index=14]:0.011831)[&index=21]:8.649991)[&index=22]:0.003168)[&index=23]:7.468109)[&index=24]:0.000432)[&index=25]:0.012952,ano_tail_r1[&index=8]:0.010247)[&index=26];
303000	-499.686	-429.027	-70.6591	((no_tail_l1[&index=7]:0.027683,(no_tail_l2[&index=6]:0.043217,(no_tail_l3[&index=5]:0.105050,((blue_f2[&index=4]:0.016861,blue_f1[&index=3]:0.002284)[&index=16]:2.527856,(red_f1[&index=1]:0.006590,red_f2[&index=2]:0.001070)[&index=17]:8.307143)[&index=15]:6.402621)[&index=18]:0.033305)[&index=19]:0.009776)[&index=20]:0.038051,(no_tail_r2[&index=9]:0.006307,(no_tail_r3[&index=10]:0.001221,((blue2[&index=12]:0.008513,(red2[&index=14]:0.000265,red1[&index=13]:0.000914)[&index=21]:14.493151)[&index=22]:0.005941,blue1[&index=11]:0.036844)[&index=23]:3.198471)[&index=24]:0.064619)[&index=25]:0.044773,ano_tail_r1[&index=8]:0.011724)[&index=26];
303100	-502.133	-432.768	-69.3658	((no_tail_r2[&index=9]:0.006174,(((blue2[&index=12]:0.007746,(red1[&index=13]:0.010778,red2[&index=14]:0.032173)[&index=21]:11.220326)[&index=22]:0.011418,blue1[&index=11]:0.028109)[&index=23]:3.153346,no_tail_r3[&index=10]:0.020020)[&index=24]:0.007914)[&index=25]:0.032734,(no_tail_l1[&index=7]:0.003935,((((red_f2[&index=2]:0.003432,red_f1[&index=1]:0.011854)[&index=17]:7.503075,(blue_f2[&index=4]:0.010641,blue_f1[&index=3]:0.006089)[&index=16]:2.642496)[&index=15]:3.869830,no_tail_l3[&index=5]:0.106402)[&index=18]:0.021847,no_tail_l2[&index=6]:0.050126)[&index=19]:0.101947)[&index=20]:0.060406,ano_tail_r1[&index=8]:0.005182)[&index=26];
303200	-506.425	-438.371	-68.0544	(ano_tail_r1[&index=8]:0.014126,(((no_tail_l3[&index=5]:0.032200,((blue_f2[&index=4]:0.022997,blue_f1[&index=3]:0.004045)[&index=16]:3.767343,(red_f1[&index=1]:0.004411,red_f2[&index=2]:0.003367)[&index=17]:2.727003)[&index=15]:8.564289)[&index=18]:0.032659,no_tail_l2[&index=6]:0.021737)[&index=19]:0.028619,no_tail_l1[&index=7]:0.020959)[&index=20]:0.095399,(no_tail_r2[&index=9]:0.001080,(no_tail_r3[&index=10]:0.049110,((blue2[&index=12]:0.010672,(red1[&index=13]:0.051376,red2[&index=14]:0.006282)[&index=21]:3.127021)[&index=22]:0.037164,blue1[&index=11]:0.015969)[&index=23]:3.629143)[&index=24]:0.050996)[&index=25]:0.053031)[&index=26];
303300	-503.467	-432.811	-70.6565	(((no_tail_l2[&index=6]:0.028476,(no_tail_l3[&index=5]:0.014492,((blue_f2[&index=4]:0.007280,blue_f1[&index=3]:0.022363)[&index=16]:6.077920,(red_f2[&index=2]:0.028927,red_f1[&index=1]:0.001760)[&index=17]:2.496244)[&index=15]:4.828096)[&index=18]:0.019924)[&index=19]:0.029549,no_tail_l1[&index=7]:0.000812)[&index=20]:0.047774,ano_tail_r1[&index=8]:0.024326,((no_tail_r3[&index=10]:0.022500,(((red1[&index=13]:0.027030,red2[&index=14]:0.026733)[&index=21]:7.394979,blue2[&index=12]:0.013369)[&index=22]:0.031653,blue1[&index=11]:0.003620)[&index=23]:14.115081)[&index=24]:0.022328,no_tail_r2[&index=9]:0.004184)[&index=25]:0.092135)[&index=26];
303400	-506.067	-435.704	-70.3632	((((((red2[&index=14]:0.055902,red1[&index=13]:0.019575)[&index=21]:3.750664,blue2[&index=12]:0.002440)[&index=22]:0.001083,blue1[&index=11]:0.033972)[&index=23]:4.030396,no_tail_r3[&index=10]:0.033179)[&index=24]:0.032154,no_tail_r2[&index=9]:0.002057)[&index=25]:0.051544,(no_tail_l1[&index=7]:0.084167,((((blue_f2[&index=4]:0.009790,blue_f1[&index=3]:0.013084)[&index=16]:2.594696,(red_f2[&index=2]:0.011230,red_f1[&index=1]:0.001830)[&index=17]:21.200369)[&index=15]:1.852462,no_tail_l3[&index=5]:0.003694)[&index=18]:0.015472,no_tail_l2[&index=6]:0.000167)[&index=19]:0.007289)[&index=20]:0.062784,ano_tail_r1[&index=8]:0.044992)[&index=26];
303500	-499.726	-429.396	-70.3296	((no_tail_l1[&index=7]:0.027219,((((red_f2[&index=2]:0.007116,red_f1[&index=1]:0.036344)[&index=17]:8.155810,(blue_f1[&index=3]:0.002007,blue_f2[&index=4]:0.001255)[&index=16]:8.200703)[&index=15]:4.509086,no_tail_l3[&index=5]:0.009206)[&index=18]:0.024871,no_tail_l2[&index=6]:0.027572)[&index=19]:0.018541)[&index=20]:0.018529,ano_tail_r1[&index=8]:0.001187,(no_tail_r2[&index=9]:0.061687,((((red1[&index=13]:0.013947,red2[&index=14]:0.007613)[&index=21]:8.734114,blue2[&index=12]:0.000800)[&index=22]:0.011394,blue1[&index=11]:0.024916)[&index=23]:3.772801,no_tail_r3[&index=10]:0.066745)[&index=24]:0.001604)[&index=25]:0.011671)[&index=26];
303600	-501.456	-430.702	-70.7543	(ano_tail_r1[&index=8]:0.014320,(((blue1[&index=11]:0.009400,((red1[&index=13]:0.004994,red2[&index=14]:0.001102)[&index=21]:1.156180,blue2[&index=12]:0.026090)[&index=22]:0.007961)[&index=23]:15.092130,no_tail_r3[&index=10]:0.017745)[&index=24]:0.012007,no_tail_r2[&index=9]:0.051988)[&index=25]:0.006701,((no_tail_l2[&index=6]:0.003816,(no_tail_l3[&index=5]:0.003146,((blue_f2[&index=4]:0.006641,blue_f1[&index=3]:0.001494)[&index=16]:4.330475,(red_f1[&index=1]:0.018233,red_f2[&index=2]:0.016887)[&index=17]:12.822889)[&index=15]:2.029913)[&index=18]:0.041899)[&index=19]:0.075375,no_tail_l1[&index=7]:0.008686)[&index=20]:0.110381)[&index=26];
303700	-513.377	-438.304	-75.0733	((no_tail_r2[&index=9]:0.017816,((blue1[&index=11]:0.002752,((red1[&index=13]:0.005279,red2[&index=14]:0.061263)[&index=21]:4.014626,blue2[&index=12]:0.003313)[&index=22]:0.025046)[&index=23]:18.086194,no_tail_r3[&index=10]:0.033727)[&index=24]:0.004159)[&index=25]:0.029231,(no_tail_l1[&index=7]:0.024268,((((red_f1[&index=1]:0.004573,red_f2[&index=2]:0.009068)[&index=17]:16.169518,(blue_f1[&index=3]:0.013347,blue_f2[&index=4]:0.021188)[&index=16]:5.106065)[&index=15]:13.499572,no_tail_l3[&index=5]:0.138665)[&index=18]:0.007801,no_tail_l2[&index=6]:0.032648)[&index=19]:0.023683)[&index=20]:0.119771,ano_tail_r1[&index=8]:0.011886)[&index=26];
303800	-499.508	-425.38	-74.1276	((((((red1[&index=13]:0.009139,red2[&index=14]:0.003971)[&index=21]:12.071082,blue2[&index=12]:0.008567)[&index=22]:0.021214,blue1[&index=11]:0.008057)[&index=23]:13.574373,no_tail_r3[&index=10]:0.018418)[&index=24]:0.012143,no_tail_r2[&index=9]:0.045820)[&index=25]:0.087797,ano_tail_r1[&index=8]:0.001614,(no_tail_l1[&index=7]:0.049773,((((blue_f2[&index=4]:0.004667,blue_f1[&index=3]:0.000908)[&index=16]:12.111214,(red_f1[&index=1]:0.007189,red_f2[&index=2]:0.001984)[&index=17]:14.195421)[&index=15]:0.434702,no_tail_l3[&index=5]:0.001696)[&index=18]:0.005107,no_tail_l2[&index=6]:0.008263)[&index=19]:0.021614)[&index=20]:0.032248)[&index=26];
303900	-506.937	-437.901	-69.0361	(ano_tail_r1[&index=8]:0.034542,(no_tail_l1[&index=7]:0.018769,(no_tail_l2[&index=6]:0.060978,(no_tail_l3[&index=5]:0.003881,((red_f2[&index=2]:0.008361,red_f1[&index=1]:0.027506)[&index=17]:4.104656,(blue_f1[&index=3]:0.009864,blue_f2[&index=4]:0.035654)[&index=16]:5.441271)[&index=15]:5.115115)[&index=18]:0.000065)[&index=19]:0.019082)[&index=20]:0.034663,(no_tail_r2[&index=9]:0.020278,((blue1[&index=11]:0.039688,((red1[&index=13]:0.026152,red2[&index=14]:0.022780)[&index=21]:7.824991,blue2[&index=12]:0.002769)[&index=22]:0.014668)[&index=23]:4.328278,no_tail_r3[&index=10]:0.034570)[&index=24]:0.044033)[&index=25]:0.006752)[&index=26];
304000	-499.872	-428.817	-71.055	(ano_tail_r1[&index=8]:0.013923,(((((red_f1[&index=1]:0.023799,red_f2[&index=2]:0.000365)[&index=17]:15.506450,(blue_f1[&index=3]:0.016671,blue_f2[&index=4]:0.002288)[&index=16]:0.372263)[&index=15]:8.251925,no_tail_l3[&index=5]:0.031474)[&index=18]:0.024029,no_tail_l2[&index=6]:0.005370)[&index=19]:0.028426,no_tail_l1[&index=7]:0.038046)[&index=20]:0.031602,(no_tail_r2[&index=9]:0.004998,((blue1[&index=11]:0.010206,((red1[&index=13]:0.018127,red2[&index=14]:0.005556)[&index=21]:9.165413,blue2[&index=12]:0.029940)[&index=22]:0.011721)[&index=23]:3.647376,no_tail_r3[&index=10]:0.004041)[&index=24]:0.065996)[&index=25]:0.064089)[&index=26];
304100	-495.184	-425.37	-69.8139	(((no_tail_l2[&index=6]:0.010332,(((blue_f1[&index=3]:0.027295,blue_f2[&index=4]:0.007988)[&index=16]:5.858828,(red_f2[&index=2]:0.000195,red_f1[&index=1]:0.011886)[&index=17]:4.887969)[&index=15]:2.714332,no_tail_l3[&index=5]:0.021650)[&index=18]:0.009746)[&index=19]:0.037873,no_tail_l1[&index=7]:0.013375)[&index=20]:0.033686,ano_tail_r1[&index=8]:0.001834,((no_tail_r3[&index=10]:0.027113,(blue1[&index=11]:0.003419,((red2[&index=14]:0.023901,red1[&index=13]:0.007318)[&index=21]:6.048357,blue2[&index=12]:0.003316)[&index=22]:0.009920)[&index=23]:11.347476)[&index=24]:0.000757,no_tail_r2[&index=9]:0.009662)[&index=25]:0.050351)[&index=26];
304200	-494.98	-425.095	-69.8849	((no_tail_l1[&index=7]:0.012353,(no_tail_l2[&index=6]:0.006168,(((blue_f1[&index=3]:0.002357,blue_f2[&index=4]:0.009948)[&index=16]:2.237366,(red_f2[&index=2]:0.000649,red_f1[&index=1]:0.018066)[&index=17]:10.197403)[&index=15]:2.409392,no_tail_l3[&index=5]:0.010384)[&index=18]:0.000867)[&index=19]:0.006752)[&index=20]:0.078708,ano_tail_r1[&index=8]:0.076948,((no_tail_r3[&index=10]:0.007193,((blue2[&index=12]:0.012535,(red1[&index=13]:0.003778,red2[&index=14]:0.014981)[&index=21]:9.681073)[&index=22]:0.001699,blue1[&index=11]:0.006658)[&index=23]:6.663352)[&index=24]:0.015787,no_tail_r2[&index=9]:0.000008)[&index=25]:0.048970)[&index=26];
304300	-508.112	-435.975	-72.1371	(ano_tail_r1[&index=8]:0.008757,(no_tail_l1[&index=7]:0.053685,((no_tail_l3[&index=5]:0.110591,((red_f1[&index=1]:0.002606,red_f2[&index=2]:0.007005)[&index=17]:2.516761,(blue_f2[&index=4]:0.019802,blue_f1[&index=3]:0.008982)[&index=16]:11.624107)[&index=15]:8.951728)[&index=18]:0.015756,no_tail_l2[&index=6]:0.000881)[&index=19]:0.016899)[&index=20]:0.013748,(((blue1[&index=11]:0.021944,(blue2[&index=12]:0.044296,(red1[&index=13]:0.015966,red2[&index=14]:0.017861)[&index=21]:5.645678)[&index=22]:0.011154)[&index=23]:13.557054,no_tail_r3[&index=10]:0.005711)[&index=24]:0.013912,no_tail_r2[&index=9]:0.043039)[&index=25]:0.056689)[&index=26];
304400	-509.02	-438.268	-70.7525	(ano_tail_r1[&index=8]:0.009033,(no_tail_l1[&index=7]:0.091341,((no_tail_l3[&index=5]:0.042357,((red_f1[&index=1]:0.018808,red_f2[&index=2]:0.001312)[&index=17]:1.033691,(blue_f2[&index=4]:0.015721,blue_f1[&index=3]:0.031120)[&index=16]:10.964319)[&index=15]:3.290519)[&index=18]:0.003004,no_tail_l2[&index=6]:0.032242)[&index=19]:0.061129)[&index=20]:0.070013,(no_tail_r2[&index=9]:0.008943,(no_tail_r3[&index=10]:0.038391,(((red2[&index=14]:0.008634,red1[&index=13]:0.017986)[&index=21]:14.141035,blue2[&index=12]:0.020552)[&index=22]:0.007770,blue1[&index=11]:0.068514)[&index=23]:5.823205)[&index=24]:0.002053)[&index=25]:0.059729)[&index=26];
304500	-505.547	-437.108	-68.4392	(((no_tail_r3[&index=10]:0.132479,(blue1[&index=11]:0.040465,(blue2[&index=12]:0.004636,(red2[&index=14]:0.001654,red1[&index=13]:0.000616)[&index=21]:6.017016)[&index=22]:0.001266)[&index=23]:3.763242)[&index=24]:0.078774,no_tail_r2[&index=9]:0.032323)[&index=25]:0.021297,ano_tail_r1[&index=8]:0.019247,((no_tail_l2[&index=6]:0.008941,(no_tail_l3[&index=5]:0.001761,((blue_f1[&index=3]:0.020283,blue_f2[&index=4]:0.002042)[&index=16]:9.033358,(red_f1[&index=1]:0.018460,red_f2[&index=2]:0.023429)[&index=17]:4.605998)[&index=15]:0.288162)[&index=18]:0.037116)[&index=19]:0.098940,no_tail_l1[&index=7]:0.011444)[&index=20]:0.031856)[&index=26];
304600	-500.658	-431.66	-68.9975	(((no_tail_r3[&index=10]:0.029077,(blue1[&index=11]:0.002725,((red2[&index=14]:0.004041,red1[&index=13]:0.007236)[&index=21]:8.775878,blue2[&index=12]:0.011670)[&index=22]:0.002954)[&index=23]:9.232439)[&index=24]:0.056039,no_tail_r2[&index=9]:0.008535)[&index=25]:0.012366,(no_tail_l1[&index=7]:0.007071,(no_tail_l2[&index=6]:0.010910,(no_tail_l3[&index=5]:0.047159,((red_f1[&index=1]:0.033468,red_f2[&index=2]:0.013765)[&index=17]:5.088839,(blue_f2[&index=4]:0.025521,blue_f1[&index=3]:0.006548)[&index=16]:1.979806)[&index=15]:1.525496)[&index=18]:0.007616)[&index=19]:0.020305)[&index=20]:0.160664,ano_tail_r1[&index=8]:0.016471)[&index=26];
304700	-503.205	-433.32	-69.8849	((no_tail_l1[&index=7]:0.013812,((no_tail_l3[&index=5]:0.089091,((blue_f1[&index=3]:0.005493,blue_f2[&index=4]:0.000684)[&index=16]:9.882516,(red_f2[&index=2]:0.023671,red_f1[&index=1]:0.024009)[&index=17]:5.107800)[&index=15]:2.928080)[&index=18]:0.079259,no_tail_l2[&index=6]:0.040455)[&index=19]:0.025881)[&index=20]:0.042222,ano_tail_r1[&index=8]:0.027274,(no_tail_r2[&index=9]:0.006507,(no_tail_r3[&index=10]:0.073084,(blue1[&index=11]:0.002763,(blue2[&index=12]:0.016179,(red2[&index=14]:0.008846,red1[&index=13]:0.004990)[&index=21]:9.404622)[&index=22]:0.017498)[&index=23]:3.677558)[&index=24]:0.010212)[&index=25]:0.010900)[&index=26];
304800	-494.749	-419.993	-74.7565	((no_tail_l1[&index=7]:0.003144,((no_tail_l3[&index=5]:0.001712,((red_f2[&index=2]:0.000748,red_f1[&index=1]:0.007077)[&index=17]:5.188369,(blue_f2[&index=4]:0.010062,blue_f1[&index=3]:0.001418)[&index=16]:9.543161)[&index=15]:7.354348)[&index=18]:0.027268,no_tail_l2[&index=6]:0.018786)[&index=19]:0.030967)[&index=20]:0.020016,ano_tail_r1[&index=8]:0.005540,(no_tail_r2[&index=9]:0.006189,(no_tail_r3[&index=10]:0.006812,(((red2[&index=14]:0.007110,red1[&index=13]:0.003798)[&index=21]:26.802548,blue2[&index=12]:0.003745)[&index=22]:0.022745,blue1[&index=11]:0.010746)[&index=23]:6.760850)[&index=24]:0.021373)[&index=25]:0.022806)[&index=26];
304900	-494.766	-425.641	-69.1245	((no_tail_r2[&index=9]:0.004102,(no_tail_r3[&index=10]:0.020420,(blue1[&index=11]:0.001822,(blue2[&index=12]:0.025382,(red2[&index=14]:0.003036,red1[&index=13]:0.000918)[&index=21]:4.249958)[&index=22]:0.003020)[&index=23]:9.275050)[&index=24]:0.013955)[&index=25]:0.036750,(((no_tail_l3[&index=5]:0.017252,((blue_f2[&index=4]:0.015805,blue_f1[&index=3]:0.003917)[&index=16]:5.918125,(red_f2[&index=2]:0.016820,red_f1[&index=1]:0.010467)[&index=17]:2.672613)[&index=15]:5.291732)[&index=18]:0.006122,no_tail_l2[&index=6]:0.004869)[&index=19]:0.009566,no_tail_l1[&index=7]:0.010693)[&index=20]:0.091144,ano_tail_r1[&index=8]:0.017930)[&index=26];
305000	-498.382	-428.022	-70.3603	(ano_tail_r1[&index=8]:0.009407,((no_tail_r3[&index=10]:0.020836,((blue2[&index=12]:0.010043,(red2[&index=14]:0.000060,red1[&index=13]:0.004967)[&index=21]:10.867021)[&index=22]:0.000620,blue1[&index=11]:0.009871)[&index=23]:6.514918)[&index=24]:0.028158,no_tail_r2[&index=9]:0.047011)[&index=25]:0.088760,(no_tail_l1[&index=7]:0.010941,(no_tail_l2[&index=6]:0.040482,(no_tail_l3[&index=5]:0.021951,((blue_f2[&index=4]:0.011203,blue_f1[&index=3]:0.000675)[&index=16]:9.063722,(red_f2[&index=2]:0.008114,red_f1[&index=1]:0.032450)[&index=17]:5.602557)[&index=15]:1.413993)[&index=18]:0.005814)[&index=19]:0.034287)[&index=20]:0.052643)[&index=26];
305100	-509.007	-441.283	-67.7236	(((no_tail_r3[&index=10]:0.008682,(((red2[&index=14]:0.021894,red1[&index=13]:0.030022)[&index=21]:2.664145,blue2[&index=12]:0.005460)[&index=22]:0.021409,blue1[&index=11]:0.036500)[&index=23]:3.556413)[&index=24]:0.015247,no_tail_r2[&index=9]:0.000078)[&index=25]:0.019145,ano_tail_r1[&index=8]:0.110914,((no_tail_l2[&index=6]:0.042734,(((blue_f1[&index=3]:0.019173,blue_f2[&index=4]:0.007623)[&index=16]:4.745423,(red_f1[&index=1]:0.011265,red_f2[&index=2]:0.005166)[&index=17]:7.853697)[&index=15]:1.346499,no_tail_l3[&index=5]:0.022649)[&index=18]:0.100317)[&index=19]:0.004158,no_tail_l1[&index=7]:0.027637)[&index=20]:0.040756)[&index=26];
305200	-499.561	-431.07	-68.4903	(ano_tail_r1[&index=8]:0.001750,((no_tail_l2[&index=6]:0.008583,(no_tail_l3[&index=5]:0.036646,((blue_f2[&index=4]:0.014370,blue_f1[&index=3]:0.031393)[&index=16]:1.307842,(red_f1[&index=1]:0.011937,red_f2[&index=2]:0.024934)[&index=17]:8.317554)[&index=15]:4.769365)[&index=18]:0.020205)[&index=19]:0.026779,no_tail_l1[&index=7]:0.026582)[&index=20]:0.034924,(no_tail_r2[&index=9]:0.000290,(no_tail_r3[&index=10]:0.002737,(((red1[&index=13]:0.002929,red2[&index=14]:0.018097)[&index=21]:6.758616,blue2[&index=12]:0.055278)[&index=22]:0.010838,blue1[&index=11]:0.004374)[&index=23]:3.016034)[&index=24]:0.005479)[&index=25]:0.042707)[&index=26];
305300	-495.677	-427.276	-68.4014	((no_tail_l1[&index=7]:0.019140,(no_tail_l2[&index=6]:0.005235,(no_tail_l3[&index=5]:0.040523,((blue_f1[&index=3]:0.012948,blue_f2[&index=4]:0.010353)[&index=16]:2.828425,(red_f1[&index=1]:0.001081,red_f2[&index=2]:0.013592)[&index=17]:9.323148)[&index=15]:0.184144)[&index=18]:0.042464)[&index=19]:0.009886)[&index=20]:0.046724,(((((red1[&index=13]:0.003195,red2[&index=14]:0.008544)[&index=21]:8.992068,blue2[&index=12]:0.009688)[&index=22]:0.007791,blue1[&index=11]:0.015763)[&index=23]:2.369250,no_tail_r3[&index=10]:0.013533)[&index=24]:0.022717,no_tail_r2[&index=9]:0.046119)[&index=25]:0.067403,ano_tail_r1[&index=8]:0.012269)[&index=26];
305400	-497.784	-425.166	-72.6181	((((((blue_f2[&index=4]:0.005690,blue_f1[&index=3]:0.027841)[&index=16]:11.055878,(red_f1[&index=1]:0.002742,red_f2[&index=2]:0.002411)[&index=17]:3.387705)[&index=15]:21.350528,no_tail_l3[&index=5]:0.025748)[&index=18]:0.019063,no_tail_l2[&index=6]:0.029391)[&index=19]:0.064075,no_tail_l1[&index=7]:0.002333)[&index=20]:0.058722,(((blue1[&index=11]:0.013858,(blue2[&index=12]:0.002697,(red1[&index=13]:0.001220,red2[&index=14]:0.008467)[&index=21]:6.135813)[&index=22]:0.000552)[&index=23]:2.914312,no_tail_r3[&index=10]:0.027322)[&index=24]:0.017469,no_tail_r2[&index=9]:0.012972)[&index=25]:0.021907,ano_tail_r1[&index=8]:0.000683)[&index=26];
305500	-505.204	-433.639	-71.5656	(((no_tail_r3[&index=10]:0.001492,(((red2[&index=14]:0.026653,red1[&index=13]:0.007108)[&index=21]:12.160250,blue2[&index=12]:0.004352)[&index=22]:0.017889,blue1[&index=11]:0.019094)[&index=23]:8.252891)[&index=24]:0.152480,no_tail_r2[&index=9]:0.008472)[&index=25]:0.015134,((no_tail_l2[&index=6]:0.027287,(((blue_f2[&index=4]:0.013797,blue_f1[&index=3]:0.022649)[&index=16]:1.822531,(red_f1[&index=1]:0.019596,red_f2[&index=2]:0.003138)[&index=17]:10.343977)[&index=15]:6.815278,no_tail_l3[&index=5]:0.024522)[&index=18]:0.050449)[&index=19]:0.043376,no_tail_l1[&index=7]:0.023456)[&index=20]:0.041024,ano_tail_r1[&index=8]:0.009856)[&index=26];
305600	-495.751	-424.055	-71.6957	(ano_tail_r1[&index=8]:0.015336,(no_tail_l1[&index=7]:0.014687,((((red_f1[&index=1]:0.005311,red_f2[&index=2]:0.029457)[&index=17]:7.736636,(blue_f1[&index=3]:0.003821,blue_f2[&index=4]:0.001566)[&index=16]:3.469485)[&index=15]:0.981624,no_tail_l3[&index=5]:0.001056)[&index=18]:0.008103,no_tail_l2[&index=6]:0.021541)[&index=19]:0.000613)[&index=20]:0.048166,((no_tail_r3[&index=10]:0.020688,(((red1[&index=13]:0.012302,red2[&index=14]:0.001932)[&index=21]:24.958232,blue2[&index=12]:0.017659)[&index=22]:0.002976,blue1[&index=11]:0.003399)[&index=23]:3.174556)[&index=24]:0.025757,no_tail_r2[&index=9]:0.003282)[&index=25]:0.019463)[&index=26];
305700	-495.378	-426.561	-68.8169	((((((red1[&index=13]:0.015708,red2[&index=14]:0.017804)[&index=21]:9.456987,blue2[&index=12]:0.008680)[&index=22]:0.000410,blue1[&index=11]:0.012919)[&index=23]:3.883652,no_tail_r3[&index=10]:0.013849)[&index=24]:0.001052,no_tail_r2[&index=9]:0.005290)[&index=25]:0.071621,(no_tail_l1[&index=7]:0.052863,((no_tail_l3[&index=5]:0.018054,((blue_f2[&index=4]:0.010555,blue_f1[&index=3]:0.022390)[&index=16]:4.192230,(red_f2[&index=2]:0.004992,red_f1[&index=1]:0.002514)[&index=17]:4.454811)[&index=15]:3.853669)[&index=18]:0.014192,no_tail_l2[&index=6]:0.003171)[&index=19]:0.014846)[&index=20]:0.046092,ano_tail_r1[&index=8]:0.004982)[&index=26];
305800	-507.392	-435.815	-71.5768	(((no_tail_l2[&index=6]:0.087660,(((blue_f1[&index=3]:0.028435,blue_f2[&index=4]:0.018806)[&index=16]:7.323593,(red_f2[&index=2]:0.005611,red_f1[&index=1]:0.007643)[&index=17]:7.379809)[&index=15]:8.326488,no_tail_l3[&index=5]:0.046248)[&index=18]:0.018323)[&index=19]:0.011738,no_tail_l1[&index=7]:0.016944)[&index=20]:0.029411,((((blue2[&index=12]:0.002311,(red2[&index=14]:0.019824,red1[&index=13]:0.003281)[&index=21]:6.973760)[&index=22]:0.012650,blue1[&index=11]:0.050882)[&index=23]:9.441548,no_tail_r3[&index=10]:0.007616)[&index=24]:0.125560,no_tail_r2[&index=9]:0.000258)[&index=25]:0.040078,ano_tail_r1[&index=8]:0.004372)[&index=26];
305900	-506.498	-432.292	-74.2055	(((no_tail_l2[&index=6]:0.007979,(no_tail_l3[&index=5]:0.015109,((blue_f1[&index=3]:0.014296,blue_f2[&index=4]:0.008205)[&index=16]:2.145819,(red_f1[&index=1]:0.028643,red_f2[&index=2]:0.016515)[&index=17]:14.288317)[&index=15]:17.398826)[&index=18]:0.025619)[&index=19]:0.012997,no_tail_l1[&index=7]:0.002172)[&index=20]:0.024656,ano_tail_r1[&index=8]:0.027846,(no_tail_r2[&index=9]:0.020534,((blue1[&index=11]:0.000643,((red1[&index=13]:0.007944,red2[&index=14]:0.008599)[&index=21]:11.818300,blue2[&index=12]:0.000150)[&index=22]:0.051335)[&index=23]:6.990609,no_tail_r3[&index=10]:0.009020)[&index=24]:0.039463)[&index=25]:0.162860)[&index=26];
306000	-504.783	-429.899	-74.884	(((no_tail_l2[&index=6]:0.052456,(no_tail_l3[&index=5]:0.015035,((blue_f2[&index=4]:0.005799,blue_f1[&index=3]:0.014343)[&index=16]:23.773945,(red_f1[&index=1]:0.009615,red_f2[&index=2]:0.003712)[&index=17]:5.996744)[&index=15]:5.926872)[&index=18]:0.046942)[&index=19]:0.015828,no_tail_l1[&index=7]:0.029038)[&index=20]:0.090774,((no_tail_r3[&index=10]:0.008700,(blue1[&index=11]:0.036566,(blue2[&index=12]:0.004969,(red1[&index=13]:0.001765,red2[&index=14]:0.001418)[&index=21]:13.631095)[&index=22]:0.017839)[&index=23]:6.728731)[&index=24]:0.022019,no_tail_r2[&index=9]:0.058305)[&index=25]:0.006426,ano_tail_r1[&index=8]:0.020056)[&index=26];
306100	-508.259	-436.996	-71.2627	(((no_tail_r3[&index=10]:0.017282,(blue1[&index=11]:0.001852,((red2[&index=14]:0.027482,red1[&index=13]:0.028464)[&index=21]:1.220004,blue2[&index=12]:0.002811)[&index=22]:0.021078)[&index=23]:9.968701)[&index=24]:0.021410,no_tail_r2[&index=9]:0.003639)[&index=25]:0.025682,ano_tail_r1[&index=8]:0.016939,((no_tail_l2[&index=6]:0.058838,(((red_f1[&index=1]:0.022754,red_f2[&index=2]:0.018843)[&index=17]:0.252862,(blue_f1[&index=3]:0.014979,blue_f2[&index=4]:0.010584)[&index=16]:6.173091)[&index=15]:20.334671,no_tail_l3[&index=5]:0.010553)[&index=18]:0.004708)[&index=19]:0.025152,no_tail_l1[&index=7]:0.056703)[&index=20]:0.073573)[&index=26];
306200	-499.769	-429.003	-70.7651	(((((blue2[&index=12]:0.021744,(red1[&index=13]:0.007130,red2[&index=14]:0.027023)[&index=21]:8.404992)[&index=22]:0.037171,blue1[&index=11]:0.004504)[&index=23]:12.840489,no_tail_r3[&index=10]:0.001618)[&index=24]:0.018078,no_tail_r2[&index=9]:0.009444)[&index=25]:0.060230,((no_tail_l2[&index=6]:0.000527,(((red_f2[&index=2]:0.013127,red_f1[&index=1]:0.004270)[&index=17]:8.910377,(blue_f1[&index=3]:0.036256,blue_f2[&index=4]:0.001694)[&index=16]:1.303268)[&index=15]:4.094801,no_tail_l3[&index=5]:0.015543)[&index=18]:0.009926)[&index=19]:0.026016,no_tail_l1[&index=7]:0.004535)[&index=20]:0.031221,ano_tail_r1[&index=8]:0.040263)[&index=26];
306300	-499.742	-431.59	-68.1521	(((((blue2[&index=12]:0.013986,(red2[&index=14]:0.055891,red1[&index=13]:0.010729)[&index=21]:9.909703)[&index=22]:0.011447,blue1[&index=11]:0.008254)[&index=23]:3.349177,no_tail_r3[&index=10]:0.004206)[&index=24]:0.021234,no_tail_r2[&index=9]:0.038799)[&index=25]:0.062870,ano_tail_r1[&index=8]:0.023611,(no_tail_l1[&index=7]:0.013950,((no_tail_l3[&index=5]:0.009731,((red_f1[&index=1]:0.023674,red_f2[&index=2]:0.010774)[&index=17]:4.479514,(blue_f2[&index=4]:0.011374,blue_f1[&index=3]:0.002917)[&index=16]:2.772005)[&index=15]:1.913374)[&index=18]:0.016493,no_tail_l2[&index=6]:0.003031)[&index=19]:0.041822)[&index=20]:0.050700)[&index=26];
306400	-515.414	-446.675	-68.7396	(ano_tail_r1[&index=8]:0.042951,(no_tail_l1[&index=7]:0.140610,((no_tail_l3[&index=5]:0.000232,((red_f2[&index=2]:0.011476,red_f1[&index=1]:0.005209)[&index=17]:3.774065,(blue_f1[&index=3]:0.019480,blue_f2[&index=4]:0.009112)[&index=16]:2.669964)[&index=15]:7.766958)[&index=18]:0.119018,no_tail_l2[&index=6]:0.000692)[&index=19]:0.026441)[&index=20]:0.022153,(((blue1[&index=11]:0.008807,((red1[&index=13]:0.011574,red2[&index=14]:0.016773)[&index=21]:6.754834,blue2[&index=12]:0.045591)[&index=22]:0.020185)[&index=23]:4.082967,no_tail_r3[&index=10]:0.082479)[&index=24]:0.072498,no_tail_r2[&index=9]:0.067683)[&index=25]:0.025397)[&index=26];
306500	-496.394	-425.297	-71.0963	((no_tail_r2[&index=9]:0.007807,((blue1[&index=11]:0.001622,(blue2[&index=12]:0.008700,(red2[&index=14]:0.001281,red1[&index=13]:0.001502)[&index=21]:7.393110)[&index=22]:0.050700)[&index=23]:4.451689,no_tail_r3[&index=10]:0.021864)[&index=24]:0.007772)[&index=25]:0.002693,(no_tail_l1[&index=7]:0.009380,((((blue_f2[&index=4]:0.022918,blue_f1[&index=3]:0.011750)[&index=16]:3.675004,(red_f1[&index=1]:0.006755,red_f2[&index=2]:0.001614)[&index=17]:11.924283)[&index=15]:9.860679,no_tail_l3[&index=5]:0.070754)[&index=18]:0.000044,no_tail_l2[&index=6]:0.000396)[&index=19]:0.012954)[&index=20]:0.026176,ano_tail_r1[&index=8]:0.008900)[&index=26];
306600	-504.583	-431.864	-72.7194	((no_tail_r2[&index=9]:0.005279,(no_tail_r3[&index=10]:0.060944,(((red2[&index=14]:0.003853,red1[&index=13]:0.009302)[&index=21]:13.067992,blue2[&index=12]:0.040072)[&index=22]:0.018683,blue1[&index=11]:0.018873)[&index=23]:11.346987)[&index=24]:0.016699)[&index=25]:0.075491,ano_tail_r1[&index=8]:0.003182,(no_tail_l1[&index=7]:0.087515,(no_tail_l2[&index=6]:0.013873,(((blue_f2[&index=4]:0.005440,blue_f1[&index=3]:0.024122)[&index=16]:14.811320,(red_f2[&index=2]:0.007915,red_f1[&index=1]:0.000029)[&index=17]:4.335085)[&index=15]:1.630498,no_tail_l3[&index=5]:0.004865)[&index=18]:0.008142)[&index=19]:0.063914)[&index=20]:0.036129)[&index=26];
306700	-500.877	-431.458	-69.4191	((((no_tail_l3[&index=5]:0.023408,((blue_f1[&index=3]:0.012336,blue_f2[&index=4]:0.005498)[&index=16]:2.066334,(red_f2[&index=2]:0.008712,red_f1[&index=1]:0.012893)[&index=17]:8.420653)[&index=15]:2.717616)[&index=18]:0.013633,no_tail_l2[&index=6]:0.039329)[&index=19]:0.061191,no_tail_l1[&index=7]:0.022860)[&index=20]:0.039441,ano_tail_r1[&index=8]:0.005814,(no_tail_r2[&index=9]:0.003863,(((blue2[&index=12]:0.026639,(red2[&index=14]:0.014451,red1[&index=13]:0.026450)[&index=21]:7.832319)[&index=22]:0.011545,blue1[&index=11]:0.011002)[&index=23]:7.670818,no_tail_r3[&index=10]:0.065075)[&index=24]:0.027306)[&index=25]:0.055423)[&index=26];
306800	-503.208	-433.578	-69.63	(ano_tail_r1[&index=8]:0.015740,(no_tail_r2[&index=9]:0.003584,(no_tail_r3[&index=10]:0.047884,(((red1[&index=13]:0.016967,red2[&index=14]:0.011035)[&index=21]:12.164065,blue2[&index=12]:0.016250)[&index=22]:0.008155,blue1[&index=11]:0.049385)[&index=23]:2.178920)[&index=24]:0.068200)[&index=25]:0.027191,(no_tail_l1[&index=7]:0.001368,(no_tail_l2[&index=6]:0.002959,(((red_f2[&index=2]:0.003190,red_f1[&index=1]:0.030969)[&index=17]:12.150485,(blue_f1[&index=3]:0.012294,blue_f2[&index=4]:0.020781)[&index=16]:1.850479)[&index=15]:1.364658,no_tail_l3[&index=5]:0.006076)[&index=18]:0.096192)[&index=19]:0.043098)[&index=20]:0.059103)[&index=26];
306900	-503.285	-433.57	-69.7143	(ano_tail_r1[&index=8]:0.012728,(((no_tail_l3[&index=5]:0.020875,((blue_f1[&index=3]:0.040564,blue_f2[&index=4]:0.001558)[&index=16]:3.491365,(red_f1[&index=1]:0.000039,red_f2[&index=2]:0.001595)[&index=17]:6.881210)[&index=15]:0.650188)[&index=18]:0.067922,no_tail_l2[&index=6]:0.078451)[&index=19]:0.013286,no_tail_l1[&index=7]:0.056662)[&index=20]:0.077436,(no_tail_r2[&index=9]:0.008418,(no_tail_r3[&index=10]:0.006749,(blue1[&index=11]:0.005465,(blue2[&index=12]:0.016622,(red1[&index=13]:0.005741,red2[&index=14]:0.019074)[&index=21]:14.678628)[&index=22]:0.036274)[&index=23]:4.416488)[&index=24]:0.051825)[&index=25]:0.031433)[&index=26];
307000	-503.986	-426.572	-77.4146	(ano_tail_r1[&index=8]:0.005470,(((blue1[&index=11]:0.003424,((red1[&index=13]:0.002654,red2[&index=14]:0.059169)[&index=21]:26.292834,blue2[&index=12]:0.002154)[&index=22]:0.027083)[&index=23]:5.475802,no_tail_r3[&index=10]:0.057217)[&index=24]:0.021506,no_tail_r2[&index=9]:0.013104)[&index=25]:0.032660,(no_tail_l1[&index=7]:0.008933,((((red_f1[&index=1]:0.002790,red_f2[&index=2]:0.007751)[&index=17]:11.130376,(blue_f1[&index=3]:0.000915,blue_f2[&index=4]:0.007974)[&index=16]:21.317910)[&index=15]:4.571735,no_tail_l3[&index=5]:0.037799)[&index=18]:0.015910,no_tail_l2[&index=6]:0.000413)[&index=19]:0.051050)[&index=20]:0.025242)[&index=26];
307100	-502.623	-434.597	-68.0262	((no_tail_l1[&index=7]:0.007572,(no_tail_l2[&index=6]:0.048666,(no_tail_l3[&index=5]:0.000697,((red_f1[&index=1]:0.001113,red_f2[&index=2]:0.025723)[&index=17]:3.400956,(blue_f2[&index=4]:0.004674,blue_f1[&index=3]:0.005335)[&index=16]:1.054456)[&index=15]:3.372989)[&index=18]:0.025738)[&index=19]:0.002331)[&index=20]:0.111168,(((blue1[&index=11]:0.011697,(blue2[&index=12]:0.029468,(red2[&index=14]:0.000149,red1[&index=13]:0.012746)[&index=21]:6.432767)[&index=22]:0.011366)[&index=23]:7.471517,no_tail_r3[&index=10]:0.063484)[&index=24]:0.079593,no_tail_r2[&index=9]:0.001171)[&index=25]:0.032802,ano_tail_r1[&index=8]:0.021685)[&index=26];
307200	-501.565	-431.78	-69.7847	((((((blue_f1[&index=3]:0.028965,blue_f2[&index=4]:0.005949)[&index=16]:5.523337,(red_f2[&index=2]:0.009566,red_f1[&index=1]:0.001830)[&index=17]:4.180535)[&index=15]:6.517600,no_tail_l3[&index=5]:0.012173)[&index=18]:0.030820,no_tail_l2[&index=6]:0.024519)[&index=19]:0.078377,no_tail_l1[&index=7]:0.041932)[&index=20]:0.055904,ano_tail_r1[&index=8]:0.006632,(no_tail_r2[&index=9]:0.031274,(no_tail_r3[&index=10]:0.040721,(blue1[&index=11]:0.010153,(blue2[&index=12]:0.011580,(red2[&index=14]:0.000891,red1[&index=13]:0.009981)[&index=21]:3.626112)[&index=22]:0.002648)[&index=23]:10.708619)[&index=24]:0.015287)[&index=25]:0.047066)[&index=26];
307300	-498.269	-423.337	-74.9322	(ano_tail_r1[&index=8]:0.044458,(((blue1[&index=11]:0.009517,((red1[&index=13]:0.003182,red2[&index=14]:0.016430)[&index=21]:31.813865,blue2[&index=12]:0.007771)[&index=22]:0.008827)[&index=23]:4.550578,no_tail_r3[&index=10]:0.017158)[&index=24]:0.026568,no_tail_r2[&index=9]:0.010698)[&index=25]:0.003720,((no_tail_l2[&index=6]:0.016584,(no_tail_l3[&index=5]:0.000727,((red_f2[&index=2]:0.002786,red_f1[&index=1]:0.002268)[&index=17]:5.313813,(blue_f2[&index=4]:0.000015,blue_f1[&index=3]:0.001403)[&index=16]:14.245787)[&index=15]:0.499355)[&index=18]:0.042894)[&index=19]:0.055360,no_tail_l1[&index=7]:0.003725)[&index=20]:0.062575)[&index=26];
307400	-500.412	-429.05	-71.3622	((no_tail_l1[&index=7]:0.001168,(no_tail_l2[&index=6]:0.044205,(((red_f2[&index=2]:0.000565,red_f1[&index=1]:0.003488)[&index=17]:3.667642,(blue_f2[&index=4]:0.024093,blue_f1[&index=3]:0.000619)[&index=16]:8.283940)[&index=15]:6.602988,no_tail_l3[&index=5]:0.055037)[&index=18]:0.007818)[&index=19]:0.035304)[&index=20]:0.124399,ano_tail_r1[&index=8]:0.030913,((no_tail_r3[&index=10]:0.030098,(((red1[&index=13]:0.005428,red2[&index=14]:0.001238)[&index=21]:15.410646,blue2[&index=12]:0.008340)[&index=22]:0.008680,blue1[&index=11]:0.014205)[&index=23]:4.464858)[&index=24]:0.037055,no_tail_r2[&index=9]:0.047024)[&index=25]:0.000206)[&index=26];
307500	-500.027	-431.619	-68.4079	((no_tail_r2[&index=9]:0.009062,(no_tail_r3[&index=10]:0.027802,(blue1[&index=11]:0.000876,(blue2[&index=12]:0.049199,(red2[&index=14]:0.000271,red1[&index=13]:0.006001)[&index=21]:2.804354)[&index=22]:0.000184)[&index=23]:1.819397)[&index=24]:0.022765)[&index=25]:0.054298,ano_tail_r1[&index=8]:0.059245,(no_tail_l1[&index=7]:0.019042,(no_tail_l2[&index=6]:0.004664,(((blue_f2[&index=4]:0.003286,blue_f1[&index=3]:0.002826)[&index=16]:2.816155,(red_f1[&index=1]:0.000083,red_f2[&index=2]:0.002715)[&index=17]:14.705167)[&index=15]:1.535688,no_tail_l3[&index=5]:0.056137)[&index=18]:0.016676)[&index=19]:0.057133)[&index=20]:0.065475)[&index=26];
307600	-507.882	-437.802	-70.0791	(((no_tail_r3[&index=10]:0.033280,(((red2[&index=14]:0.007386,red1[&index=13]:0.004663)[&index=21]:6.062175,blue2[&index=12]:0.023734)[&index=22]:0.006833,blue1[&index=11]:0.079238)[&index=23]:18.211021)[&index=24]:0.012620,no_tail_r2[&index=9]:0.003041)[&index=25]:0.006496,(no_tail_l1[&index=7]:0.082079,(no_tail_l2[&index=6]:0.007441,(no_tail_l3[&index=5]:0.003426,((red_f2[&index=2]:0.010816,red_f1[&index=1]:0.003059)[&index=17]:2.563642,(blue_f1[&index=3]:0.018815,blue_f2[&index=4]:0.002326)[&index=16]:4.276556)[&index=15]:0.817074)[&index=18]:0.094227)[&index=19]:0.046194)[&index=20]:0.087406,ano_tail_r1[&index=8]:0.030812)[&index=26];
307700	-504.29	-433.046	-71.2442	(ano_tail_r1[&index=8]:0.017181,((no_tail_l2[&index=6]:0.008270,(no_tail_l3[&index=5]:0.017286,((red_f1[&index=1]:0.041869,red_f2[&index=2]:0.005835)[&index=17]:7.721870,(blue_f2[&index=4]:0.004400,blue_f1[&index=3]:0.021893)[&index=16]:1.670768)[&index=15]:1.343942)[&index=18]:0.056575)[&index=19]:0.065020,no_tail_l1[&index=7]:0.018331)[&index=20]:0.100905,(no_tail_r2[&index=9]:0.050394,(no_tail_r3[&index=10]:0.000835,((blue2[&index=12]:0.004004,(red1[&index=13]:0.004943,red2[&index=14]:0.000654)[&index=21]:19.004202)[&index=22]:0.032154,blue1[&index=11]:0.006494)[&index=23]:8.044916)[&index=24]:0.067459)[&index=25]:0.009638)[&index=26];
307800	-498.366	-427.941	-70.4251	(ano_tail_r1[&index=8]:0.001451,(no_tail_r2[&index=9]:0.017199,((((red2[&index=14]:0.015589,red1[&index=13]:0.010477)[&index=21]:7.035428,blue2[&index=12]:0.007591)[&index=22]:0.013126,blue1[&index=11]:0.008415)[&index=23]:3.943814,no_tail_r3[&index=10]:0.033891)[&index=24]:0.081263)[&index=25]:0.020570,(no_tail_l1[&index=7]:0.021859,(no_tail_l2[&index=6]:0.007656,(((blue_f2[&index=4]:0.007529,blue_f1[&index=3]:0.012013)[&index=16]:6.698141,(red_f2[&index=2]:0.003501,red_f1[&index=1]:0.011771)[&index=17]:10.296022)[&index=15]:5.872696,no_tail_l3[&index=5]:0.058902)[&index=18]:0.008647)[&index=19]:0.013790)[&index=20]:0.023124)[&index=26];
307900	-509.536	-437.384	-72.1518	((((blue1[&index=11]:0.005847,((red1[&index=13]:0.016681,red2[&index=14]:0.000046)[&index=21]:23.621818,blue2[&index=12]:0.016970)[&index=22]:0.003619)[&index=23]:6.254683,no_tail_r3[&index=10]:0.023676)[&index=24]:0.017768,no_tail_r2[&index=9]:0.058759)[&index=25]:0.033665,ano_tail_r1[&index=8]:0.014705,(((no_tail_l3[&index=5]:0.002149,((blue_f2[&index=4]:0.005709,blue_f1[&index=3]:0.029390)[&index=16]:2.892754,(red_f1[&index=1]:0.079787,red_f2[&index=2]:0.025506)[&index=17]:6.887888)[&index=15]:2.672206)[&index=18]:0.013845,no_tail_l2[&index=6]:0.055142)[&index=19]:0.007840,no_tail_l1[&index=7]:0.025262)[&index=20]:0.092494)[&index=26];
308000	-498.952	-429.694	-69.258	(ano_tail_r1[&index=8]:0.031246,(no_tail_l1[&index=7]:0.004750,(no_tail_l2[&index=6]:0.007920,(((blue_f1[&index=3]:0.007608,blue_f2[&index=4]:0.005228)[&index=16]:7.702546,(red_f1[&index=1]:0.012093,red_f2[&index=2]:0.000943)[&index=17]:0.198180)[&index=15]:3.759607,no_tail_l3[&index=5]:0.031311)[&index=18]:0.031099)[&index=19]:0.028960)[&index=20]:0.025675,(((((red1[&index=13]:0.011282,red2[&index=14]:0.016274)[&index=21]:6.926324,blue2[&index=12]:0.013251)[&index=22]:0.016782,blue1[&index=11]:0.002488)[&index=23]:9.387755,no_tail_r3[&index=10]:0.026369)[&index=24]:0.067253,no_tail_r2[&index=9]:0.052852)[&index=25]:0.021222)[&index=26];
308100	-501.783	-428.571	-73.2111	((no_tail_l1[&index=7]:0.021189,((((red_f2[&index=2]:0.000468,red_f1[&index=1]:0.021993)[&index=17]:21.837357,(blue_f2[&index=4]:0.004279,blue_f1[&index=3]:0.004715)[&index=16]:4.623677)[&index=15]:8.070373,no_tail_l3[&index=5]:0.012694)[&index=18]:0.033110,no_tail_l2[&index=6]:0.043578)[&index=19]:0.042310)[&index=20]:0.052669,ano_tail_r1[&index=8]:0.014894,(((((red2[&index=14]:0.000340,red1[&index=13]:0.042346)[&index=21]:8.527337,blue2[&index=12]:0.006762)[&index=22]:0.011037,blue1[&index=11]:0.002009)[&index=23]:4.672304,no_tail_r3[&index=10]:0.003697)[&index=24]:0.040599,no_tail_r2[&index=9]:0.034371)[&index=25]:0.030543)[&index=26];
308200	-500.675	-430.202	-70.4727	(ano_tail_r1[&index=8]:0.002282,(no_tail_r2[&index=9]:0.008829,(no_tail_r3[&index=10]:0.057360,(blue1[&index=11]:0.010546,(blue2[&index=12]:0.001005,(red2[&index=14]:0.022613,red1[&index=13]:0.009308)[&index=21]:14.574711)[&index=22]:0.017828)[&index=23]:2.554094)[&index=24]:0.005072)[&index=25]:0.056435,(no_tail_l1[&index=7]:0.052352,(no_tail_l2[&index=6]:0.053058,(no_tail_l3[&index=5]:0.004041,((blue_f1[&index=3]:0.003091,blue_f2[&index=4]:0.003918)[&index=16]:3.139833,(red_f2[&index=2]:0.000607,red_f1[&index=1]:0.003232)[&index=17]:9.107733)[&index=15]:4.598792)[&index=18]:0.001511)[&index=19]:0.085373)[&index=20]:0.088823)[&index=26];
308300	-519.235	-437.134	-82.1018	(ano_tail_r1[&index=8]:0.016215,(((blue1[&index=11]:0.003676,(blue2[&index=12]:0.012976,(red1[&index=13]:0.006300,red2[&index=14]:0.017218)[&index=21]:19.242356)[&index=22]:0.014678)[&index=23]:7.213216,no_tail_r3[&index=10]:0.053310)[&index=24]:0.005147,no_tail_r2[&index=9]:0.057920)[&index=25]:0.120720,(no_tail_l1[&index=7]:0.055333,(no_tail_l2[&index=6]:0.009853,(no_tail_l3[&index=5]:0.030876,((red_f1[&index=1]:0.054600,red_f2[&index=2]:0.017195)[&index=17]:5.695549,(blue_f1[&index=3]:0.004086,blue_f2[&index=4]:0.005326)[&index=16]:58.434272)[&index=15]:1.394098)[&index=18]:0.001492)[&index=19]:0.081293)[&index=20]:0.060407)[&index=26];
308400	-503.275	-433.575	-69.7004	(ano_tail_r1[&index=8]:0.007197,((no_tail_l2[&index=6]:0.054471,(((blue_f2[&index=4]:0.006755,blue_f1[&index=3]:0.014774)[&index=16]:5.632253,(red_f2[&index=2]:0.035682,red_f1[&index=1]:0.006567)[&index=17]:11.582501)[&index=15]:1.583833,no_tail_l3[&index=5]:0.029221)[&index=18]:0.012079)[&index=19]:0.002249,no_tail_l1[&index=7]:0.005039)[&index=20]:0.133886,(((blue1[&index=11]:0.006196,((red1[&index=13]:0.013453,red2[&index=14]:0.022825)[&index=21]:7.296718,blue2[&index=12]:0.009752)[&index=22]:0.008420)[&index=23]:4.014031,no_tail_r3[&index=10]:0.004517)[&index=24]:0.041727,no_tail_r2[&index=9]:0.053123)[&index=25]:0.023858)[&index=26];
308500	-502.929	-431.293	-71.6362	(ano_tail_r1[&index=8]:0.011887,(no_tail_l1[&index=7]:0.048030,((((red_f1[&index=1]:0.002793,red_f2[&index=2]:0.009136)[&index=17]:27.096116,(blue_f2[&index=4]:0.024669,blue_f1[&index=3]:0.004921)[&index=16]:1.560796)[&index=15]:2.871306,no_tail_l3[&index=5]:0.073878)[&index=18]:0.020595,no_tail_l2[&index=6]:0.013469)[&index=19]:0.064400)[&index=20]:0.037021,((no_tail_r3[&index=10]:0.069879,(blue1[&index=11]:0.016301,((red1[&index=13]:0.002263,red2[&index=14]:0.004568)[&index=21]:5.597433,blue2[&index=12]:0.020254)[&index=22]:0.010697)[&index=23]:2.648367)[&index=24]:0.018619,no_tail_r2[&index=9]:0.007597)[&index=25]:0.044873)[&index=26];
308600	-501.103	-431.875	-69.228	((no_tail_l1[&index=7]:0.006356,((no_tail_l3[&index=5]:0.023477,((red_f2[&index=2]:0.002889,red_f1[&index=1]:0.002780)[&index=17]:4.005027,(blue_f1[&index=3]:0.020013,blue_f2[&index=4]:0.006567)[&index=16]:5.885658)[&index=15]:3.313396)[&index=18]:0.066571,no_tail_l2[&index=6]:0.088409)[&index=19]:0.009782)[&index=20]:0.141567,ano_tail_r1[&index=8]:0.017218,(no_tail_r2[&index=9]:0.024574,(((blue2[&index=12]:0.020074,(red2[&index=14]:0.016352,red1[&index=13]:0.010590)[&index=21]:8.753991)[&index=22]:0.001419,blue1[&index=11]:0.000182)[&index=23]:5.754294,no_tail_r3[&index=10]:0.033540)[&index=24]:0.005081)[&index=25]:0.028941)[&index=26];
308700	-497.625	-425.258	-72.367	(((no_tail_r3[&index=10]:0.012423,((blue2[&index=12]:0.022279,(red1[&index=13]:0.009180,red2[&index=14]:0.008329)[&index=21]:16.604283)[&index=22]:0.003814,blue1[&index=11]:0.006810)[&index=23]:10.235635)[&index=24]:0.002231,no_tail_r2[&index=9]:0.001815)[&index=25]:0.020559,((no_tail_l2[&index=6]:0.020425,(no_tail_l3[&index=5]:0.022525,((red_f1[&index=1]:0.003345,red_f2[&index=2]:0.031258)[&index=17]:9.918273,(blue_f2[&index=4]:0.000853,blue_f1[&index=3]:0.007658)[&index=16]:3.597228)[&index=15]:3.216316)[&index=18]:0.072796)[&index=19]:0.033550,no_tail_l1[&index=7]:0.016181)[&index=20]:0.053689,ano_tail_r1[&index=8]:0.012465)[&index=26];
308800	-499.899	-431.171	-68.7278	((((blue1[&index=11]:0.021978,(blue2[&index=12]:0.024439,(red1[&index=13]:0.000217,red2[&index=14]:0.020690)[&index=21]:10.381003)[&index=22]:0.001146)[&index=23]:4.503633,no_tail_r3[&index=10]:0.008624)[&index=24]:0.026729,no_tail_r2[&index=9]:0.024539)[&index=25]:0.015527,ano_tail_r1[&index=8]:0.011604,(((((red_f2[&index=2]:0.002118,red_f1[&index=1]:0.008433)[&index=17]:5.881590,(blue_f1[&index=3]:0.016158,blue_f2[&index=4]:0.016756)[&index=16]:4.298017)[&index=15]:0.233821,no_tail_l3[&index=5]:0.101732)[&index=18]:0.030875,no_tail_l2[&index=6]:0.018209)[&index=19]:0.031235,no_tail_l1[&index=7]:0.041743)[&index=20]:0.017176)[&index=26];
308900	-501.386	-427.641	-73.7443	(ano_tail_r1[&index=8]:0.006293,(no_tail_r2[&index=9]:0.015287,(no_tail_r3[&index=10]:0.009628,(((red2[&index=14]:0.003377,red1[&index=13]:0.006269)[&index=21]:4.345841,blue2[&index=12]:0.002318)[&index=22]:0.004995,blue1[&index=11]:0.001400)[&index=23]:25.820087)[&index=24]:0.028060)[&index=25]:0.039297,(no_tail_l1[&index=7]:0.013262,(no_tail_l2[&index=6]:0.003660,(((blue_f2[&index=4]:0.023638,blue_f1[&index=3]:0.005483)[&index=16]:13.680528,(red_f2[&index=2]:0.000914,red_f1[&index=1]:0.011443)[&index=17]:0.017628)[&index=15]:6.627386,no_tail_l3[&index=5]:0.079798)[&index=18]:0.045243)[&index=19]:0.008277)[&index=20]:0.020596)[&index=26];
309000	-503.346	-431.678	-71.6683	((no_tail_r2[&index=9]:0.027861,(no_tail_r3[&index=10]:0.008763,((blue2[&index=12]:0.026287,(red1[&index=13]:0.011268,red2[&index=14]:0.000586)[&index=21]:12.485628)[&index=22]:0.000020,blue1[&index=11]:0.006431)[&index=23]:17.437618)[&index=24]:0.012504)[&index=25]:0.024774,((no_tail_l2[&index=6]:0.005118,(((red_f1[&index=1]:0.016817,red_f2[&index=2]:0.017496)[&index=17]:0.133721,(blue_f1[&index=3]:0.002563,blue_f2[&index=4]:0.030995)[&index=16]:4.402843)[&index=15]:5.560008,no_tail_l3[&index=5]:0.006297)[&index=18]:0.130050)[&index=19]:0.029963,no_tail_l1[&index=7]:0.005421)[&index=20]:0.029742,ano_tail_r1[&index=8]:0.027495)[&index=26];
309100	-505.806	-434.118	-71.688	((((blue1[&index=11]:0.008602,((red1[&index=13]:0.005511,red2[&index=14]:0.002121)[&index=21]:8.719058,blue2[&index=12]:0.015370)[&index=22]:0.006896)[&index=23]:4.288504,no_tail_r3[&index=10]:0.004541)[&index=24]:0.023376,no_tail_r2[&index=9]:0.003814)[&index=25]:0.113513,ano_tail_r1[&index=8]:0.029042,(no_tail_l1[&index=7]:0.028134,((no_tail_l3[&index=5]:0.050915,((blue_f1[&index=3]:0.004342,blue_f2[&index=4]:0.000592)[&index=16]:6.854272,(red_f1[&index=1]:0.040212,red_f2[&index=2]:0.031420)[&index=17]:2.386204)[&index=15]:17.749921)[&index=18]:0.068014,no_tail_l2[&index=6]:0.036042)[&index=19]:0.029256)[&index=20]:0.039450)[&index=26];
309200	-505.694	-435.004	-70.6895	(ano_tail_r1[&index=8]:0.011309,(no_tail_r2[&index=9]:0.139301,(no_tail_r3[&index=10]:0.007456,(blue1[&index=11]:0.003277,(blue2[&index=12]:0.005260,(red1[&index=13]:0.025022,red2[&index=14]:0.000415)[&index=21]:11.195275)[&index=22]:0.015227)[&index=23]:4.840000)[&index=24]:0.029355)[&index=25]:0.148341,((no_tail_l2[&index=6]:0.007825,(no_tail_l3[&index=5]:0.057509,((blue_f1[&index=3]:0.001102,blue_f2[&index=4]:0.000364)[&index=16]:7.608073,(red_f2[&index=2]:0.004789,red_f1[&index=1]:0.026900)[&index=17]:3.383175)[&index=15]:7.928606)[&index=18]:0.010355)[&index=19]:0.022257,no_tail_l1[&index=7]:0.031194)[&index=20]:0.044083)[&index=26];
309300	-498.052	-429.289	-68.7626	(((no_tail_l2[&index=6]:0.027594,(no_tail_l3[&index=5]:0.079473,((red_f1[&index=1]:0.006977,red_f2[&index=2]:0.003836)[&index=17]:10.646553,(blue_f2[&index=4]:0.010580,blue_f1[&index=3]:0.006234)[&index=16]:0.987161)[&index=15]:3.394626)[&index=18]:0.002529)[&index=19]:0.020979,no_tail_l1[&index=7]:0.030719)[&index=20]:0.030687,(no_tail_r2[&index=9]:0.010344,(no_tail_r3[&index=10]:0.016342,((blue2[&index=12]:0.007666,(red2[&index=14]:0.001323,red1[&index=13]:0.004010)[&index=21]:7.744314)[&index=22]:0.067855,blue1[&index=11]:0.001688)[&index=23]:2.691748)[&index=24]:0.053206)[&index=25]:0.045115,ano_tail_r1[&index=8]:0.020660)[&index=26];
309400	-501.536	-427.89	-73.6456	(((no_tail_l2[&index=6]:0.035857,(((red_f2[&index=2]:0.001566,red_f1[&index=1]:0.006071)[&index=17]:13.235540,(blue_f2[&index=4]:0.006234,blue_f1[&index=3]:0.000053)[&index=16]:19.372431)[&index=15]:3.304062,no_tail_l3[&index=5]:0.072094)[&index=18]:0.000669)[&index=19]:0.012486,no_tail_l1[&index=7]:0.005129)[&index=20]:0.035203,((no_tail_r3[&index=10]:0.005402,(blue1[&index=11]:0.001380,((red1[&index=13]:0.009777,red2[&index=14]:0.033973)[&index=21]:2.124409,blue2[&index=12]:0.020200)[&index=22]:0.000266)[&index=23]:11.982663)[&index=24]:0.027768,no_tail_r2[&index=9]:0.004879)[&index=25]:0.013308,ano_tail_r1[&index=8]:0.015783)[&index=26];
309500	-508.495	-432.242	-76.2528	(ano_tail_r1[&index=8]:0.050536,((no_tail_l2[&index=6]:0.031398,(((blue_f1[&index=3]:0.008974,blue_f2[&index=4]:0.009931)[&index=16]:11.583297,(red_f1[&index=1]:0.009437,red_f2[&index=2]:0.008999)[&index=17]:2.470283)[&index=15]:5.284043,no_tail_l3[&index=5]:0.012930)[&index=18]:0.001562)[&index=19]:0.091370,no_tail_l1[&index=7]:0.037344)[&index=20]:0.043521,((no_tail_r3[&index=10]:0.003760,(((red2[&index=14]:0.008697,red1[&index=13]:0.002257)[&index=21]:19.656717,blue2[&index=12]:0.004400)[&index=22]:0.010419,blue1[&index=11]:0.030802)[&index=23]:23.821153)[&index=24]:0.059324,no_tail_r2[&index=9]:0.006101)[&index=25]:0.115784)[&index=26];
309600	-506.696	-429.653	-77.0432	((no_tail_l1[&index=7]:0.003042,(no_tail_l2[&index=6]:0.009468,(no_tail_l3[&index=5]:0.008413,((red_f1[&index=1]:0.000344,red_f2[&index=2]:0.006027)[&index=17]:23.395065,(blue_f2[&index=4]:0.006721,blue_f1[&index=3]:0.007884)[&index=16]:3.670550)[&index=15]:2.296054)[&index=18]:0.064423)[&index=19]:0.057757)[&index=20]:0.064271,ano_tail_r1[&index=8]:0.015083,(((blue1[&index=11]:0.011324,((red1[&index=13]:0.001393,red2[&index=14]:0.007604)[&index=21]:31.524880,blue2[&index=12]:0.026847)[&index=22]:0.019861)[&index=23]:5.890772,no_tail_r3[&index=10]:0.100155)[&index=24]:0.097124,no_tail_r2[&index=9]:0.009132)[&index=25]:0.020721)[&index=26];
309700	-499.753	-429.66	-70.0927	((no_tail_l1[&index=7]:0.029160,((no_tail_l3[&index=5]:0.006744,((blue_f2[&index=4]:0.003494,blue_f1[&index=3]:0.023788)[&index=16]:2.692040,(red_f1[&index=1]:0.004939,red_f2[&index=2]:0.005497)[&index=17]:11.072676)[&index=15]:0.084597)[&index=18]:0.003231,no_tail_l2[&index=6]:0.000024)[&index=19]:0.020269)[&index=20]:0.090684,ano_tail_r1[&index=8]:0.004269,(no_tail_r2[&index=9]:0.051913,(no_tail_r3[&index=10]:0.000764,(blue1[&index=11]:0.010596,(blue2[&index=12]:0.020221,(red2[&index=14]:0.008230,red1[&index=13]:0.043765)[&index=21]:8.587278)[&index=22]:0.004150)[&index=23]:9.763410)[&index=24]:0.010672)[&index=25]:0.020258)[&index=26];
309800	-504.632	-428.421	-76.2107	((no_tail_r2[&index=9]:0.007033,((blue1[&index=11]:0.022446,(blue2[&index=12]:0.031430,(red1[&index=13]:0.042302,red2[&index=14]:0.001079)[&index=21]:24.925022)[&index=22]:0.002049)[&index=23]:20.759606,no_tail_r3[&index=10]:0.007796)[&index=24]:0.079849)[&index=25]:0.022538,(no_tail_l1[&index=7]:0.006882,(no_tail_l2[&index=6]:0.004317,(no_tail_l3[&index=5]:0.020079,((blue_f1[&index=3]:0.005164,blue_f2[&index=4]:0.009554)[&index=16]:10.969409,(red_f1[&index=1]:0.006199,red_f2[&index=2]:0.019825)[&index=17]:0.264942)[&index=15]:5.843667)[&index=18]:0.038373)[&index=19]:0.030962)[&index=20]:0.021378,ano_tail_r1[&index=8]:0.010620)[&index=26];
309900	-503.27	-431.429	-71.8411	(((no_tail_l2[&index=6]:0.006356,(((red_f1[&index=1]:0.006378,red_f2[&index=2]:0.018678)[&index=17]:2.903193,(blue_f2[&index=4]:0.005003,blue_f1[&index=3]:0.030384)[&index=16]:16.221396)[&index=15]:5.502905,no_tail_l3[&index=5]:0.009793)[&index=18]:0.069366)[&index=19]:0.038759,no_tail_l1[&index=7]:0.018887)[&index=20]:0.033335,ano_tail_r1[&index=8]:0.006046,((no_tail_r3[&index=10]:0.014687,(blue1[&index=11]:0.018727,((red1[&index=13]:0.025322,red2[&index=14]:0.004859)[&index=21]:11.869147,blue2[&index=12]:0.027252)[&index=22]:0.001526)[&index=23]:4.322339)[&index=24]:0.089892,no_tail_r2[&index=9]:0.012628)[&index=25]:0.047757)[&index=26];
310000	-509.361	-436.995	-72.3669	((no_tail_r2[&index=9]:0.101880,(no_tail_r3[&index=10]:0.050980,(blue1[&index=11]:0.002388,((red2[&index=14]:0.004175,red1[&index=13]:0.013494)[&index=21]:14.263888,blue2[&index=12]:0.005930)[&index=22]:0.020154)[&index=23]:7.697473)[&index=24]:0.016074)[&index=25]:0.023830,(((((red_f2[&index=2]:0.010612,red_f1[&index=1]:0.014460)[&index=17]:11.433427,(blue_f2[&index=4]:0.058901,blue_f1[&index=3]:0.008111)[&index=16]:5.241579)[&index=15]:4.718416,no_tail_l3[&index=5]:0.014453)[&index=18]:0.013187,no_tail_l2[&index=6]:0.017694)[&index=19]:0.018329,no_tail_l1[&index=7]:0.078988)[&index=20]:0.078440,ano_tail_r1[&index=8]:0.026429)[&index=26];
310100	-499.393	-425.84	-73.5525	(ano_tail_r1[&index=8]:0.012113,((no_tail_l2[&index=6]:0.016590,(no_tail_l3[&index=5]:0.048483,((red_f1[&index=1]:0.008060,red_f2[&index=2]:0.006695)[&index=17]:0.255715,(blue_f1[&index=3]:0.002397,blue_f2[&index=4]:0.004778)[&index=16]:16.955145)[&index=15]:15.228257)[&index=18]:0.034064)[&index=19]:0.034854,no_tail_l1[&index=7]:0.003432)[&index=20]:0.043703,(no_tail_r2[&index=9]:0.005804,((blue1[&index=11]:0.013005,(blue2[&index=12]:0.030982,(red2[&index=14]:0.001021,red1[&index=13]:0.028965)[&index=21]:8.302893)[&index=22]:0.018671)[&index=23]:8.782212,no_tail_r3[&index=10]:0.009877)[&index=24]:0.004230)[&index=25]:0.009527)[&index=26];
310200	-502.688	-427.56	-75.1274	(((no_tail_l2[&index=6]:0.008019,(((red_f2[&index=2]:0.013888,red_f1[&index=1]:0.003576)[&index=17]:7.763887,(blue_f1[&index=3]:0.000013,blue_f2[&index=4]:0.003242)[&index=16]:3.785432)[&index=15]:26.243906,no_tail_l3[&index=5]:0.065358)[&index=18]:0.003829)[&index=19]:0.020810,no_tail_l1[&index=7]:0.010267)[&index=20]:0.018362,ano_tail_r1[&index=8]:0.018301,(no_tail_r2[&index=9]:0.005985,((blue1[&index=11]:0.039466,(blue2[&index=12]:0.035712,(red2[&index=14]:0.001010,red1[&index=13]:0.002713)[&index=21]:6.849603)[&index=22]:0.011678)[&index=23]:12.704830,no_tail_r3[&index=10]:0.054755)[&index=24]:0.009622)[&index=25]:0.061490)[&index=26];
310300	-499.157	-429.198	-69.9592	((((blue1[&index=11]:0.001415,(blue2[&index=12]:0.039861,(red1[&index=13]:0.015337,red2[&index=14]:0.001948)[&index=21]:1.904362)[&index=22]:0.011959)[&index=23]:11.715198,no_tail_r3[&index=10]:0.009323)[&index=24]:0.012771,no_tail_r2[&index=9]:0.019112)[&index=25]:0.039124,ano_tail_r1[&index=8]:0.028338,((no_tail_l2[&index=6]:0.012895,(no_tail_l3[&index=5]:0.006861,((blue_f2[&index=4]:0.005347,blue_f1[&index=3]:0.005945)[&index=16]:2.666254,(red_f2[&index=2]:0.001288,red_f1[&index=1]:0.020377)[&index=17]:8.649311)[&index=15]:6.637608)[&index=18]:0.013260)[&index=19]:0.056950,no_tail_l1[&index=7]:0.003409)[&index=20]:0.016950)[&index=26];
310400	-503.062	-429.769	-73.2927	(((no_tail_l2[&index=6]:0.004119,(((red_f2[&index=2]:0.026861,red_f1[&index=1]:0.011001)[&index=17]:27.288972,(blue_f2[&index=4]:0.021958,blue_f1[&index=3]:0.015615)[&index=16]:5.097359)[&index=15]:0.424850,no_tail_l3[&index=5]:0.020705)[&index=18]:0.008980)[&index=19]:0.019996,no_tail_l1[&index=7]:0.003242)[&index=20]:0.084802,ano_tail_r1[&index=8]:0.047278,((no_tail_r3[&index=10]:0.006915,(blue1[&index=11]:0.002881,(blue2[&index=12]:0.000909,(red1[&index=13]:0.008698,red2[&index=14]:0.011169)[&index=21]:11.214838)[&index=22]:0.002133)[&index=23]:4.075840)[&index=24]:0.060550,no_tail_r2[&index=9]:0.009497)[&index=25]:0.093245)[&index=26];
310500	-497.907	-427.619	-70.2879	((((blue1[&index=11]:0.026325,((red1[&index=13]:0.010424,red2[&index=14]:0.004022)[&index=21]:19.017892,blue2[&index=12]:0.002762)[&index=22]:0.001953)[&index=23]:3.417727,no_tail_r3[&index=10]:0.047019)[&index=24]:0.021563,no_tail_r2[&index=9]:0.002461)[&index=25]:0.069715,ano_tail_r1[&index=8]:0.005108,((no_tail_l2[&index=6]:0.009931,(no_tail_l3[&index=5]:0.049135,((red_f2[&index=2]:0.013830,red_f1[&index=1]:0.014003)[&index=17]:7.148215,(blue_f1[&index=3]:0.007351,blue_f2[&index=4]:0.008297)[&index=16]:1.568661)[&index=15]:1.888552)[&index=18]:0.041724)[&index=19]:0.071142,no_tail_l1[&index=7]:0.000523)[&index=20]:0.090225)[&index=26];
310600	-511.674	-441.124	-70.5508	(ano_tail_r1[&index=8]:0.051254,(no_tail_r2[&index=9]:0.012811,((blue1[&index=11]:0.051784,(blue2[&index=12]:0.013333,(red2[&index=14]:0.023098,red1[&index=13]:0.008068)[&index=21]:9.712906)[&index=22]:0.015870)[&index=23]:5.263267,no_tail_r3[&index=10]:0.003422)[&index=24]:0.035998)[&index=25]:0.024626,((no_tail_l2[&index=6]:0.037183,(no_tail_l3[&index=5]:0.005904,((blue_f1[&index=3]:0.001008,blue_f2[&index=4]:0.024007)[&index=16]:5.394382,(red_f2[&index=2]:0.063428,red_f1[&index=1]:0.004642)[&index=17]:2.250292)[&index=15]:11.598464)[&index=18]:0.061852)[&index=19]:0.036263,no_tail_l1[&index=7]:0.075743)[&index=20]:0.083351)[&index=26];
310700	-497.725	-426.661	-71.0637	((no_tail_l1[&index=7]:0.000304,((((blue_f1[&index=3]:0.010464,blue_f2[&index=4]:0.008336)[&index=16]:8.142677,(red_f2[&index=2]:0.001142,red_f1[&index=1]:0.021039)[&index=17]:3.796686)[&index=15]:2.637829,no_tail_l3[&index=5]:0.012210)[&index=18]:0.025049,no_tail_l2[&index=6]:0.003809)[&index=19]:0.058454)[&index=20]:0.024684,(no_tail_r2[&index=9]:0.001706,(((blue2[&index=12]:0.005780,(red1[&index=13]:0.031834,red2[&index=14]:0.011839)[&index=21]:14.107090)[&index=22]:0.020070,blue1[&index=11]:0.017922)[&index=23]:8.369564,no_tail_r3[&index=10]:0.004581)[&index=24]:0.038843)[&index=25]:0.040998,ano_tail_r1[&index=8]:0.024644)[&index=26];
310800	-504.194	-430.766	-73.4278	((((no_tail_l3[&index=5]:0.113485,((red_f1[&index=1]:0.045909,red_f2[&index=2]:0.005322)[&index=17]:8.918264,(blue_f2[&index=4]:0.000579,blue_f1[&index=3]:0.004345)[&index=16]:0.549444)[&index=15]:6.621662)[&index=18]:0.008564,no_tail_l2[&index=6]:0.066331)[&index=19]:0.048674,no_tail_l1[&index=7]:0.004409)[&index=20]:0.084796,ano_tail_r1[&index=8]:0.002734,((no_tail_r3[&index=10]:0.005117,((blue2[&index=12]:0.012599,(red2[&index=14]:0.005193,red1[&index=13]:0.001888)[&index=21]:19.356586)[&index=22]:0.020693,blue1[&index=11]:0.013746)[&index=23]:13.293250)[&index=24]:0.015212,no_tail_r2[&index=9]:0.017526)[&index=25]:0.021874)[&index=26];
310900	-505.572	-433.577	-71.9947	((no_tail_r2[&index=9]:0.021090,((blue1[&index=11]:0.037807,(blue2[&index=12]:0.045746,(red1[&index=13]:0.009202,red2[&index=14]:0.015044)[&index=21]:8.858921)[&index=22]:0.007743)[&index=23]:4.504787,no_tail_r3[&index=10]:0.001304)[&index=24]:0.020128)[&index=25]:0.008779,ano_tail_r1[&index=8]:0.021894,(no_tail_l1[&index=7]:0.023785,((no_tail_l3[&index=5]:0.008015,((red_f2[&index=2]:0.010402,red_f1[&index=1]:0.022151)[&index=17]:6.811834,(blue_f1[&index=3]:0.001814,blue_f2[&index=4]:0.041328)[&index=16]:7.426382)[&index=15]:14.010971)[&index=18]:0.015404,no_tail_l2[&index=6]:0.015164)[&index=19]:0.021656)[&index=20]:0.111099)[&index=26];
311000	-500.953	-426.865	-74.0886	(ano_tail_r1[&index=8]:0.009935,((no_tail_l2[&index=6]:0.013506,(((blue_f1[&index=3]:0.005349,blue_f2[&index=4]:0.010001)[&index=16]:8.446593,(red_f2[&index=2]:0.004402,red_f1[&index=1]:0.007108)[&index=17]:6.009386)[&index=15]:4.917007,no_tail_l3[&index=5]:0.004382)[&index=18]:0.012852)[&index=19]:0.051266,no_tail_l1[&index=7]:0.013058)[&index=20]:0.053506,(((((red2[&index=14]:0.000251,red1[&index=13]:0.012154)[&index=21]:15.965160,blue2[&index=12]:0.015691)[&index=22]:0.046694,blue1[&index=11]:0.028713)[&index=23]:16.815966,no_tail_r3[&index=10]:0.018178)[&index=24]:0.044132,no_tail_r2[&index=9]:0.021677)[&index=25]:0.015067)[&index=26];
311100	-501.766	-434.144	-67.6215	(ano_tail_r1[&index=8]:0.028349,((no_tail_l2[&index=6]:0.043663,(no_tail_l3[&index=5]:0.032827,((blue_f2[&index=4]:0.013633,blue_f1[&index=3]:0.001976)[&index=16]:2.074738,(red_f2[&index=2]:0.013994,red_f1[&index=1]:0.009749)[&index=17]:5.706484)[&index=15]:2.510270)[&index=18]:0.008479)[&index=19]:0.052283,no_tail_l1[&index=7]:0.006108)[&index=20]:0.081957,((((blue2[&index=12]:0.019514,(red2[&index=14]:0.022258,red1[&index=13]:0.016597)[&index=21]:7.117927)[&index=22]:0.009647,blue1[&index=11]:0.034053)[&index=23]:2.286394,no_tail_r3[&index=10]:0.005101)[&index=24]:0.015286,no_tail_r2[&index=9]:0.010232)[&index=25]:0.084977)[&index=26];
311200	-503.022	-434.314	-68.7084	(((no_tail_r3[&index=10]:0.054429,(((red2[&index=14]:0.002198,red1[&index=13]:0.001993)[&index=21]:8.286575,blue2[&index=12]:0.009389)[&index=22]:0.023257,blue1[&index=11]:0.021235)[&index=23]:4.577496)[&index=24]:0.011866,no_tail_r2[&index=9]:0.106837)[&index=25]:0.033178,(no_tail_l1[&index=7]:0.034464,((no_tail_l3[&index=5]:0.065793,((blue_f2[&index=4]:0.013245,blue_f1[&index=3]:0.013604)[&index=16]:4.789672,(red_f1[&index=1]:0.002936,red_f2[&index=2]:0.000508)[&index=17]:7.414390)[&index=15]:0.016230)[&index=18]:0.030334,no_tail_l2[&index=6]:0.005863)[&index=19]:0.073329)[&index=20]:0.014906,ano_tail_r1[&index=8]:0.037353)[&index=26];
311300	-504.436	-434.031	-70.4055	((no_tail_r2[&index=9]:0.015368,(no_tail_r3[&index=10]:0.032715,((blue2[&index=12]:0.005443,(red2[&index=14]:0.016654,red1[&index=13]:0.003757)[&index=21]:11.226172)[&index=22]:0.005847,blue1[&index=11]:0.041402)[&index=23]:6.683674)[&index=24]:0.002637)[&index=25]:0.079316,((no_tail_l2[&index=6]:0.010714,(((blue_f2[&index=4]:0.001334,blue_f1[&index=3]:0.020636)[&index=16]:6.109014,(red_f1[&index=1]:0.027093,red_f2[&index=2]:0.014549)[&index=17]:7.988499)[&index=15]:1.594120,no_tail_l3[&index=5]:0.123616)[&index=18]:0.041956)[&index=19]:0.023448,no_tail_l1[&index=7]:0.019216)[&index=20]:0.019666,ano_tail_r1[&index=8]:0.019545)[&index=26];
311400	-497.752	-427.069	-70.6823	((no_tail_l1[&index=7]:0.023243,(no_tail_l2[&index=6]:0.044837,(((blue_f2[&index=4]:0.001941,blue_f1[&index=3]:0.004460)[&index=16]:7.629251,(red_f1[&index=1]:0.008580,red_f2[&index=2]:0.001694)[&index=17]:10.303502)[&index=15]:11.686101,no_tail_l3[&index=5]:0.019193)[&index=18]:0.006735)[&index=19]:0.051785)[&index=20]:0.041676,ano_tail_r1[&index=8]:0.005888,((no_tail_r3[&index=10]:0.042855,((blue2[&index=12]:0.016016,(red2[&index=14]:0.004918,red1[&index=13]:0.011431)[&index=21]:1.283670)[&index=22]:0.010871,blue1[&index=11]:0.014681)[&index=23]:4.259173)[&index=24]:0.020331,no_tail_r2[&index=9]:0.001390)[&index=25]:0.016149)[&index=26];
311500	-500.558	-426.126	-74.4319	((no_tail_r2[&index=9]:0.001379,((blue1[&index=11]:0.017957,(blue2[&index=12]:0.006337,(red1[&index=13]:0.004487,red2[&index=14]:0.026445)[&index=21]:21.108687)[&index=22]:0.007001)[&index=23]:10.789000,no_tail_r3[&index=10]:0.064057)[&index=24]:0.006376)[&index=25]:0.004998,(no_tail_l1[&index=7]:0.002218,((no_tail_l3[&index=5]:0.028554,((red_f2[&index=2]:0.011117,red_f1[&index=1]:0.011797)[&index=17]:4.428885,(blue_f2[&index=4]:0.014839,blue_f1[&index=3]:0.002921)[&index=16]:14.833014)[&index=15]:2.731838)[&index=18]:0.042081,no_tail_l2[&index=6]:0.019039)[&index=19]:0.026046)[&index=20]:0.055378,ano_tail_r1[&index=8]:0.014165)[&index=26];
311600	-505.524	-433.735	-71.789	(ano_tail_r1[&index=8]:0.003018,(no_tail_r2[&index=9]:0.016862,((blue1[&index=11]:0.017951,(blue2[&index=12]:0.007818,(red2[&index=14]:0.010067,red1[&index=13]:0.016185)[&index=21]:11.198082)[&index=22]:0.031335)[&index=23]:7.784115,no_tail_r3[&index=10]:0.051975)[&index=24]:0.003638)[&index=25]:0.035024,(no_tail_l1[&index=7]:0.000538,(no_tail_l2[&index=6]:0.048155,(((blue_f2[&index=4]:0.055207,blue_f1[&index=3]:0.015025)[&index=16]:7.672569,(red_f1[&index=1]:0.017979,red_f2[&index=2]:0.003130)[&index=17]:3.346508)[&index=15]:10.512503,no_tail_l3[&index=5]:0.036334)[&index=18]:0.019664)[&index=19]:0.048693)[&index=20]:0.091445)[&index=26];
311700	-503.898	-431.172	-72.7259	((no_tail_l1[&index=7]:0.035719,((no_tail_l3[&index=5]:0.015024,((red_f1[&index=1]:0.012600,red_f2[&index=2]:0.010232)[&index=17]:13.931811,(blue_f1[&index=3]:0.006334,blue_f2[&index=4]:0.040603)[&index=16]:6.314000)[&index=15]:4.934856)[&index=18]:0.054735,no_tail_l2[&index=6]:0.021372)[&index=19]:0.011827)[&index=20]:0.045333,(no_tail_r2[&index=9]:0.059734,((((red1[&index=13]:0.001586,red2[&index=14]:0.002879)[&index=21]:13.089658,blue2[&index=12]:0.001277)[&index=22]:0.031347,blue1[&index=11]:0.016864)[&index=23]:6.984680,no_tail_r3[&index=10]:0.002903)[&index=24]:0.056051)[&index=25]:0.039400,ano_tail_r1[&index=8]:0.007850)[&index=26];
311800	-500.024	-430.056	-69.9683	(ano_tail_r1[&index=8]:0.014521,((no_tail_r3[&index=10]:0.001835,(((red2[&index=14]:0.034654,red1[&index=13]:0.003058)[&index=21]:8.303974,blue2[&index=12]:0.001807)[&index=22]:0.010422,blue1[&index=11]:0.064558)[&index=23]:7.000225)[&index=24]:0.065924,no_tail_r2[&index=9]:0.026130)[&index=25]:0.040374,(no_tail_l1[&index=7]:0.029031,(no_tail_l2[&index=6]:0.009706,(no_tail_l3[&index=5]:0.004626,((red_f2[&index=2]:0.002981,red_f1[&index=1]:0.005983)[&index=17]:11.292352,(blue_f2[&index=4]:0.000807,blue_f1[&index=3]:0.017065)[&index=16]:3.753463)[&index=15]:1.127205)[&index=18]:0.022877)[&index=19]:0.029772)[&index=20]:0.077376)[&index=26];
311900	-495.689	-427.287	-68.4022	(((no_tail_r3[&index=10]:0.018581,(blue1[&index=11]:0.037942,((red2[&index=14]:0.001554,red1[&index=13]:0.002133)[&index=21]:7.632605,blue2[&index=12]:0.019689)[&index=22]:0.008365)[&index=23]:5.078919)[&index=24]:0.025585,no_tail_r2[&index=9]:0.005921)[&index=25]:0.036109,(((((red_f2[&index=2]:0.003290,red_f1[&index=1]:0.004743)[&index=17]:4.017986,(blue_f2[&index=4]:0.013297,blue_f1[&index=3]:0.010900)[&index=16]:5.992810)[&index=15]:1.001711,no_tail_l3[&index=5]:0.003906)[&index=18]:0.050288,no_tail_l2[&index=6]:0.004427)[&index=19]:0.005692,no_tail_l1[&index=7]:0.043940)[&index=20]:0.067120,ano_tail_r1[&index=8]:0.022511)[&index=26];
312000	-500.674	-429.68	-70.994	(((no_tail_l2[&index=6]:0.008131,(no_tail_l3[&index=5]:0.007780,((red_f1[&index=1]:0.000489,red_f2[&index=2]:0.007159)[&index=17]:0.631812,(blue_f2[&index=4]:0.002400,blue_f1[&index=3]:0.015505)[&index=16]:11.526566)[&index=15]:11.076555)[&index=18]:0.015513)[&index=19]:0.009117,no_tail_l1[&index=7]:0.006275)[&index=20]:0.028781,ano_tail_r1[&index=8]:0.035903,((no_tail_r3[&index=10]:0.021722,(blue1[&index=11]:0.047527,(blue2[&index=12]:0.036960,(red1[&index=13]:0.000556,red2[&index=14]:0.005919)[&index=21]:8.565442)[&index=22]:0.015287)[&index=23]:4.875094)[&index=24]:0.024262,no_tail_r2[&index=9]:0.066333)[&index=25]:0.038130)[&index=26];
312100	-496.25	-424.389	-71.8609	(((no_tail_l2[&index=6]:0.017644,(no_tail_l3[&index=5]:0.016878,((red_f2[&index=2]:0.000788,red_f1[&index=1]:0.007992)[&index=17]:1.692066,(blue_f1[&index=3]:0.006756,blue_f2[&index=4]:0.004954)[&index=16]:6.076794)[&index=15]:4.087467)[&index=18]:0.007781)[&index=19]:0.088090,no_tail_l1[&index=7]:0.000795)[&index=20]:0.027650,(((blue1[&index=11]:0.025120,(blue2[&index=12]:0.003495,(red1[&index=13]:0.020973,red2[&index=14]:0.011213)[&index=21]:17.439349)[&index=22]:0.004927)[&index=23]:11.785127,no_tail_r3[&index=10]:0.044443)[&index=24]:0.016095,no_tail_r2[&index=9]:0.002625)[&index=25]:0.012998,ano_tail_r1[&index=8]:0.001474)[&index=26];
312200	-502.572	-434.928	-67.6434	(((((blue2[&index=12]:0.053626,(red1[&index=13]:0.034292,red2[&index=14]:0.009779)[&index=21]:1.498146)[&index=22]:0.010251,blue1[&index=11]:0.003230)[&index=23]:3.708947,no_tail_r3[&index=10]:0.001130)[&index=24]:0.103853,no_tail_r2[&index=9]:0.004307)[&index=25]:0.048064,ano_tail_r1[&index=8]:0.013969,(((no_tail_l3[&index=5]:0.056760,((red_f1[&index=1]:0.004022,red_f2[&index=2]:0.011806)[&index=17]:7.943486,(blue_f2[&index=4]:0.015650,blue_f1[&index=3]:0.013908)[&index=16]:6.259241)[&index=15]:0.431107)[&index=18]:0.003087,no_tail_l2[&index=6]:0.030537)[&index=19]:0.018009,no_tail_l1[&index=7]:0.000147)[&index=20]:0.038854)[&index=26];
312300	-492.808	-422.989	-69.8192	((no_tail_l1[&index=7]:0.072785,((((blue_f2[&index=4]:0.000794,blue_f1[&index=3]:0.011325)[&index=16]:4.902137,(red_f2[&index=2]:0.004012,red_f1[&index=1]:0.000966)[&index=17]:10.151374)[&index=15]:0.599572,no_tail_l3[&index=5]:0.009927)[&index=18]:0.020014,no_tail_l2[&index=6]:0.013509)[&index=19]:0.007688)[&index=20]:0.086203,ano_tail_r1[&index=8]:0.015869,(((blue1[&index=11]:0.000793,(blue2[&index=12]:0.002450,(red1[&index=13]:0.006588,red2[&index=14]:0.000067)[&index=21]:12.288450)[&index=22]:0.001369)[&index=23]:2.948915,no_tail_r3[&index=10]:0.023900)[&index=24]:0.011406,no_tail_r2[&index=9]:0.004073)[&index=25]:0.010883)[&index=26];
312400	-499.074	-428.442	-70.6321	((((blue1[&index=11]:0.015493,((red2[&index=14]:0.006765,red1[&index=13]:0.002492)[&index=21]:7.279101,blue2[&index=12]:0.010531)[&index=22]:0.009380)[&index=23]:3.580742,no_tail_r3[&index=10]:0.008146)[&index=24]:0.014040,no_tail_r2[&index=9]:0.000426)[&index=25]:0.022432,ano_tail_r1[&index=8]:0.032684,(no_tail_l1[&index=7]:0.020947,((no_tail_l3[&index=5]:0.032479,((red_f2[&index=2]:0.022689,red_f1[&index=1]:0.018232)[&index=17]:4.863954,(blue_f2[&index=4]:0.029196,blue_f1[&index=3]:0.018679)[&index=16]:8.761034)[&index=15]:10.405454)[&index=18]:0.002003,no_tail_l2[&index=6]:0.007412)[&index=19]:0.039807)[&index=20]:0.055399)[&index=26];
312500	-498.887	-429.004	-69.8834	(ano_tail_r1[&index=8]:0.002630,(no_tail_r2[&index=9]:0.013321,(no_tail_r3[&index=10]:0.006870,(blue1[&index=11]:0.008275,(blue2[&index=12]:0.039091,(red1[&index=13]:0.012938,red2[&index=14]:0.002211)[&index=21]:6.727564)[&index=22]:0.014750)[&index=23]:7.309713)[&index=24]:0.008012)[&index=25]:0.094622,((no_tail_l2[&index=6]:0.010660,(no_tail_l3[&index=5]:0.011110,((red_f1[&index=1]:0.015562,red_f2[&index=2]:0.007598)[&index=17]:9.716979,(blue_f2[&index=4]:0.008932,blue_f1[&index=3]:0.021303)[&index=16]:3.538606)[&index=15]:3.792204)[&index=18]:0.013818)[&index=19]:0.030717,no_tail_l1[&index=7]:0.008388)[&index=20]:0.100068)[&index=26];
312600	-499.988	-426.644	-73.3434	((no_tail_l1[&index=7]:0.015884,(no_tail_l2[&index=6]:0.001387,(((red_f2[&index=2]:0.009591,red_f1[&index=1]:0.030766)[&index=17]:4.830128,(blue_f1[&index=3]:0.013248,blue_f2[&index=4]:0.006212)[&index=16]:6.564246)[&index=15]:13.965108,no_tail_l3[&index=5]:0.052705)[&index=18]:0.027043)[&index=19]:0.004821)[&index=20]:0.034177,((no_tail_r3[&index=10]:0.024253,(blue1[&index=11]:0.036770,(blue2[&index=12]:0.007188,(red1[&index=13]:0.000051,red2[&index=14]:0.003939)[&index=21]:12.564759)[&index=22]:0.009515)[&index=23]:10.548815)[&index=24]:0.006946,no_tail_r2[&index=9]:0.007781)[&index=25]:0.028028,ano_tail_r1[&index=8]:0.022430)[&index=26];
312700	-505.554	-434.885	-70.6685	(ano_tail_r1[&index=8]:0.007720,(no_tail_l1[&index=7]:0.012155,(no_tail_l2[&index=6]:0.023563,(((red_f1[&index=1]:0.014991,red_f2[&index=2]:0.006579)[&index=17]:0.708747,(blue_f1[&index=3]:0.001051,blue_f2[&index=4]:0.029358)[&index=16]:6.625199)[&index=15]:16.467445,no_tail_l3[&index=5]:0.014222)[&index=18]:0.064041)[&index=19]:0.020235)[&index=20]:0.182814,(no_tail_r2[&index=9]:0.022093,(no_tail_r3[&index=10]:0.051014,(((red2[&index=14]:0.013505,red1[&index=13]:0.014089)[&index=21]:6.878096,blue2[&index=12]:0.008041)[&index=22]:0.005712,blue1[&index=11]:0.012469)[&index=23]:4.173776)[&index=24]:0.044941)[&index=25]:0.039720)[&index=26];
312800	-500.559	-428.575	-71.9843	(ano_tail_r1[&index=8]:0.010700,(no_tail_r2[&index=9]:0.006023,((blue1[&index=11]:0.019667,(blue2[&index=12]:0.029642,(red2[&index=14]:0.004776,red1[&index=13]:0.078756)[&index=21]:9.352812)[&index=22]:0.007883)[&index=23]:11.571141,no_tail_r3[&index=10]:0.022550)[&index=24]:0.038601)[&index=25]:0.024859,((no_tail_l2[&index=6]:0.012408,(no_tail_l3[&index=5]:0.035964,((red_f1[&index=1]:0.000684,red_f2[&index=2]:0.012207)[&index=17]:15.765369,(blue_f1[&index=3]:0.002983,blue_f2[&index=4]:0.000572)[&index=16]:1.672779)[&index=15]:3.263725)[&index=18]:0.000765)[&index=19]:0.026986,no_tail_l1[&index=7]:0.009464)[&index=20]:0.049248)[&index=26];
312900	-492.99	-422.199	-70.7908	(((no_tail_r3[&index=10]:0.044539,(blue1[&index=11]:0.008210,((red1[&index=13]:0.023754,red2[&index=14]:0.002107)[&index=21]:16.167614,blue2[&index=12]:0.007924)[&index=22]:0.000895)[&index=23]:4.920827)[&index=24]:0.043333,no_tail_r2[&index=9]:0.006041)[&index=25]:0.019720,ano_tail_r1[&index=8]:0.006290,(no_tail_l1[&index=7]:0.007990,((((red_f1[&index=1]:0.000562,red_f2[&index=2]:0.001995)[&index=17]:5.792235,(blue_f1[&index=3]:0.001825,blue_f2[&index=4]:0.004562)[&index=16]:7.131307)[&index=15]:1.729734,no_tail_l3[&index=5]:0.040666)[&index=18]:0.000632,no_tail_l2[&index=6]:0.016652)[&index=19]:0.046522)[&index=20]:0.026944)[&index=26];
313000	-505.831	-431.435	-74.3963	(((no_tail_l2[&index=6]:0.018388,(((blue_f2[&index=4]:0.000087,blue_f1[&index=3]:0.000189)[&index=16]:5.086460,(red_f1[&index=1]:0.027445,red_f2[&index=2]:0.014017)[&index=17]:33.487812)[&index=15]:2.348384,no_tail_l3[&index=5]:0.010668)[&index=18]:0.022897)[&index=19]:0.070875,no_tail_l1[&index=7]:0.013599)[&index=20]:0.019004,ano_tail_r1[&index=8]:0.013268,((no_tail_r3[&index=10]:0.015146,(blue1[&index=11]:0.010727,((red2[&index=14]:0.020442,red1[&index=13]:0.035538)[&index=21]:7.760597,blue2[&index=12]:0.000467)[&index=22]:0.039363)[&index=23]:4.992837)[&index=24]:0.011868,no_tail_r2[&index=9]:0.047385)[&index=25]:0.012926)[&index=26];
313100	-501.3	-430.992	-70.308	(((no_tail_r3[&index=10]:0.069410,((blue2[&index=12]:0.028762,(red1[&index=13]:0.002000,red2[&index=14]:0.035135)[&index=21]:10.933188)[&index=22]:0.008727,blue1[&index=11]:0.018987)[&index=23]:7.428395)[&index=24]:0.022603,no_tail_r2[&index=9]:0.024650)[&index=25]:0.014221,ano_tail_r1[&index=8]:0.009274,(((no_tail_l3[&index=5]:0.053927,((red_f1[&index=1]:0.002816,red_f2[&index=2]:0.002320)[&index=17]:6.980085,(blue_f2[&index=4]:0.002300,blue_f1[&index=3]:0.024145)[&index=16]:0.643363)[&index=15]:7.208860)[&index=18]:0.022574,no_tail_l2[&index=6]:0.010046)[&index=19]:0.062716,no_tail_l1[&index=7]:0.011635)[&index=20]:0.018839)[&index=26];
313200	-511.566	-436.114	-75.4519	(ano_tail_r1[&index=8]:0.078351,(no_tail_l1[&index=7]:0.011216,(no_tail_l2[&index=6]:0.004458,(((blue_f2[&index=4]:0.022386,blue_f1[&index=3]:0.039058)[&index=16]:0.365147,(red_f1[&index=1]:0.015780,red_f2[&index=2]:0.002159)[&index=17]:29.162892)[&index=15]:14.555513,no_tail_l3[&index=5]:0.037816)[&index=18]:0.000131)[&index=19]:0.032902)[&index=20]:0.024304,((no_tail_r3[&index=10]:0.070239,(blue1[&index=11]:0.048137,(blue2[&index=12]:0.019755,(red1[&index=13]:0.011275,red2[&index=14]:0.010829)[&index=21]:11.943358)[&index=22]:0.026735)[&index=23]:2.839858)[&index=24]:0.017524,no_tail_r2[&index=9]:0.001035)[&index=25]:0.017385)[&index=26];
313300	-499.292	-429.958	-69.3342	(ano_tail_r1[&index=8]:0.011869,(no_tail_r2[&index=9]:0.009406,(no_tail_r3[&index=10]:0.003713,(((red1[&index=13]:0.002486,red2[&index=14]:0.023364)[&index=21]:5.083408,blue2[&index=12]:0.004395)[&index=22]:0.002573,blue1[&index=11]:0.007354)[&index=23]:5.573449)[&index=24]:0.060754)[&index=25]:0.028853,((no_tail_l2[&index=6]:0.024019,(no_tail_l3[&index=5]:0.008996,((blue_f2[&index=4]:0.002263,blue_f1[&index=3]:0.015025)[&index=16]:2.458126,(red_f2[&index=2]:0.004265,red_f1[&index=1]:0.001041)[&index=17]:11.296275)[&index=15]:3.901424)[&index=18]:0.017270)[&index=19]:0.134044,no_tail_l1[&index=7]:0.054325)[&index=20]:0.041052)[&index=26];
313400	-501.403	-429.091	-72.3119	(ano_tail_r1[&index=8]:0.017516,(((((blue_f2[&index=4]:0.000935,blue_f1[&index=3]:0.003732)[&index=16]:2.622548,(red_f1[&index=1]:0.019242,red_f2[&index=2]:0.010428)[&index=17]:6.718446)[&index=15]:17.142079,no_tail_l3[&index=5]:0.012836)[&index=18]:0.109667,no_tail_l2[&index=6]:0.004551)[&index=19]:0.036851,no_tail_l1[&index=7]:0.032063)[&index=20]:0.017759,(no_tail_r2[&index=9]:0.008415,((blue1[&index=11]:0.025650,(blue2[&index=12]:0.014770,(red1[&index=13]:0.006799,red2[&index=14]:0.012801)[&index=21]:9.572687)[&index=22]:0.001079)[&index=23]:7.169968,no_tail_r3[&index=10]:0.011480)[&index=24]:0.040353)[&index=25]:0.046066)[&index=26];
313500	-506.945	-437.262	-69.6826	(ano_tail_r1[&index=8]:0.016512,((no_tail_r3[&index=10]:0.000830,(blue1[&index=11]:0.045926,(blue2[&index=12]:0.007825,(red2[&index=14]:0.005129,red1[&index=13]:0.000903)[&index=21]:10.545883)[&index=22]:0.002195)[&index=23]:3.455280)[&index=24]:0.030223,no_tail_r2[&index=9]:0.000750)[&index=25]:0.016115,(no_tail_l1[&index=7]:0.032062,((((red_f1[&index=1]:0.038142,red_f2[&index=2]:0.013856)[&index=17]:5.071978,(blue_f1[&index=3]:0.042357,blue_f2[&index=4]:0.002786)[&index=16]:9.993808)[&index=15]:0.963902,no_tail_l3[&index=5]:0.021972)[&index=18]:0.005901,no_tail_l2[&index=6]:0.067282)[&index=19]:0.126567)[&index=20]:0.003606)[&index=26];
313600	-501.235	-428.55	-72.6844	(((no_tail_r3[&index=10]:0.015802,((blue2[&index=12]:0.016321,(red1[&index=13]:0.002224,red2[&index=14]:0.003846)[&index=21]:8.474311)[&index=22]:0.000386,blue1[&index=11]:0.014149)[&index=23]:4.666758)[&index=24]:0.019654,no_tail_r2[&index=9]:0.025601)[&index=25]:0.109187,ano_tail_r1[&index=8]:0.012695,(no_tail_l1[&index=7]:0.009501,((no_tail_l3[&index=5]:0.017390,((red_f1[&index=1]:0.026760,red_f2[&index=2]:0.005536)[&index=17]:6.479427,(blue_f1[&index=3]:0.023940,blue_f2[&index=4]:0.008899)[&index=16]:18.036988)[&index=15]:7.442904)[&index=18]:0.046120,no_tail_l2[&index=6]:0.009193)[&index=19]:0.024529)[&index=20]:0.028620)[&index=26];
313700	-497.225	-423.863	-73.3621	(ano_tail_r1[&index=8]:0.015835,(no_tail_l1[&index=7]:0.006500,((((red_f1[&index=1]:0.024769,red_f2[&index=2]:0.000091)[&index=17]:26.840510,(blue_f1[&index=3]:0.002985,blue_f2[&index=4]:0.008278)[&index=16]:1.364092)[&index=15]:5.138349,no_tail_l3[&index=5]:0.013735)[&index=18]:0.000382,no_tail_l2[&index=6]:0.017051)[&index=19]:0.032578)[&index=20]:0.047956,((((blue2[&index=12]:0.016308,(red1[&index=13]:0.007520,red2[&index=14]:0.003039)[&index=21]:10.828083)[&index=22]:0.008468,blue1[&index=11]:0.011213)[&index=23]:4.421101,no_tail_r3[&index=10]:0.028546)[&index=24]:0.052498,no_tail_r2[&index=9]:0.013566)[&index=25]:0.006034)[&index=26];
313800	-494.648	-425.91	-68.7374	(((no_tail_l2[&index=6]:0.000814,(((blue_f1[&index=3]:0.011742,blue_f2[&index=4]:0.015706)[&index=16]:4.240794,(red_f2[&index=2]:0.019475,red_f1[&index=1]:0.002360)[&index=17]:6.824973)[&index=15]:3.124719,no_tail_l3[&index=5]:0.011464)[&index=18]:0.027563)[&index=19]:0.011863,no_tail_l1[&index=7]:0.007187)[&index=20]:0.074462,ano_tail_r1[&index=8]:0.003226,(no_tail_r2[&index=9]:0.051991,(no_tail_r3[&index=10]:0.053459,(blue1[&index=11]:0.000454,((red1[&index=13]:0.007555,red2[&index=14]:0.007776)[&index=21]:7.532698,blue2[&index=12]:0.012414)[&index=22]:0.007499)[&index=23]:3.702650)[&index=24]:0.004429)[&index=25]:0.028945)[&index=26];
313900	-496.334	-425.563	-70.7711	((((blue1[&index=11]:0.006031,((red2[&index=14]:0.007371,red1[&index=13]:0.001141)[&index=21]:9.869600,blue2[&index=12]:0.014854)[&index=22]:0.011550)[&index=23]:5.704243,no_tail_r3[&index=10]:0.025483)[&index=24]:0.007364,no_tail_r2[&index=9]:0.017431)[&index=25]:0.035800,ano_tail_r1[&index=8]:0.007795,(no_tail_l1[&index=7]:0.025444,((((blue_f2[&index=4]:0.003800,blue_f1[&index=3]:0.018625)[&index=16]:15.070877,(red_f1[&index=1]:0.018106,red_f2[&index=2]:0.008382)[&index=17]:2.439284)[&index=15]:2.560736,no_tail_l3[&index=5]:0.027671)[&index=18]:0.033670,no_tail_l2[&index=6]:0.011171)[&index=19]:0.010474)[&index=20]:0.017712)[&index=26];
314000	-495.748	-426.425	-69.3229	((no_tail_l1[&index=7]:0.000237,(no_tail_l2[&index=6]:0.043924,(((red_f1[&index=1]:0.002810,red_f2[&index=2]:0.003691)[&index=17]:3.941788,(blue_f1[&index=3]:0.015510,blue_f2[&index=4]:0.004551)[&index=16]:1.802293)[&index=15]:3.371224,no_tail_l3[&index=5]:0.005098)[&index=18]:0.011987)[&index=19]:0.037167)[&index=20]:0.068753,ano_tail_r1[&index=8]:0.014074,((((blue2[&index=12]:0.015159,(red1[&index=13]:0.025534,red2[&index=14]:0.011146)[&index=21]:12.791588)[&index=22]:0.006495,blue1[&index=11]:0.009508)[&index=23]:6.469856,no_tail_r3[&index=10]:0.022126)[&index=24]:0.001125,no_tail_r2[&index=9]:0.023208)[&index=25]:0.014572)[&index=26];
314100	-508.757	-435.724	-73.0326	((((no_tail_l3[&index=5]:0.039592,((red_f1[&index=1]:0.024516,red_f2[&index=2]:0.008082)[&index=17]:3.994759,(blue_f1[&index=3]:0.034200,blue_f2[&index=4]:0.015260)[&index=16]:2.820012)[&index=15]:11.774560)[&index=18]:0.010613,no_tail_l2[&index=6]:0.070018)[&index=19]:0.020741,no_tail_l1[&index=7]:0.027777)[&index=20]:0.036676,(no_tail_r2[&index=9]:0.030567,(no_tail_r3[&index=10]:0.048368,(blue1[&index=11]:0.013448,((red1[&index=13]:0.002161,red2[&index=14]:0.009337)[&index=21]:22.121089,blue2[&index=12]:0.027051)[&index=22]:0.012206)[&index=23]:6.051570)[&index=24]:0.008569)[&index=25]:0.008310,ano_tail_r1[&index=8]:0.052307)[&index=26];
314200	-499.818	-429.071	-70.7477	(ano_tail_r1[&index=8]:0.002432,((no_tail_r3[&index=10]:0.039770,(((red1[&index=13]:0.004100,red2[&index=14]:0.012155)[&index=21]:7.899042,blue2[&index=12]:0.039463)[&index=22]:0.008778,blue1[&index=11]:0.007948)[&index=23]:8.421624)[&index=24]:0.013733,no_tail_r2[&index=9]:0.000917)[&index=25]:0.009666,((no_tail_l2[&index=6]:0.010368,(((blue_f2[&index=4]:0.010863,blue_f1[&index=3]:0.006730)[&index=16]:0.455266,(red_f1[&index=1]:0.039082,red_f2[&index=2]:0.006430)[&index=17]:13.895731)[&index=15]:4.771660,no_tail_l3[&index=5]:0.006586)[&index=18]:0.004533)[&index=19]:0.064626,no_tail_l1[&index=7]:0.047940)[&index=20]:0.058002)[&index=26];
314300	-499.751	-426.18	-73.5711	((((((blue_f1[&index=3]:0.003430,blue_f2[&index=4]:0.022021)[&index=16]:1.838894,(red_f1[&index=1]:0.003460,red_f2[&index=2]:0.008046)[&index=17]:7.597099)[&index=15]:4.005900,no_tail_l3[&index=5]:0.033436)[&index=18]:0.003753,no_tail_l2[&index=6]:0.019689)[&index=19]:0.012035,no_tail_l1[&index=7]:0.023682)[&index=20]:0.105280,ano_tail_r1[&index=8]:0.017164,((((blue2[&index=12]:0.000651,(red2[&index=14]:0.010546,red1[&index=13]:0.003071)[&index=21]:19.158580)[&index=22]:0.008954,blue1[&index=11]:0.017757)[&index=23]:16.942659,no_tail_r3[&index=10]:0.017468)[&index=24]:0.058247,no_tail_r2[&index=9]:0.011335)[&index=25]:0.031393)[&index=26];
314400	-500.534	-426.072	-74.4615	(ano_tail_r1[&index=8]:0.048507,(((((red_f1[&index=1]:0.003801,red_f2[&index=2]:0.001949)[&index=17]:0.843881,(blue_f2[&index=4]:0.009538,blue_f1[&index=3]:0.004115)[&index=16]:6.227076)[&index=15]:12.850716,no_tail_l3[&index=5]:0.063185)[&index=18]:0.000234,no_tail_l2[&index=6]:0.006239)[&index=19]:0.030390,no_tail_l1[&index=7]:0.020018)[&index=20]:0.047546,((no_tail_r3[&index=10]:0.005627,((blue2[&index=12]:0.028850,(red2[&index=14]:0.000625,red1[&index=13]:0.001620)[&index=21]:9.942976)[&index=22]:0.000810,blue1[&index=11]:0.007410)[&index=23]:24.124038)[&index=24]:0.071923,no_tail_r2[&index=9]:0.008695)[&index=25]:0.056760)[&index=26];
314500	-503.25	-429.483	-73.7673	(ano_tail_r1[&index=8]:0.007847,(no_tail_r2[&index=9]:0.011475,(no_tail_r3[&index=10]:0.028394,(((red2[&index=14]:0.002693,red1[&index=13]:0.034851)[&index=21]:7.921000,blue2[&index=12]:0.035579)[&index=22]:0.004680,blue1[&index=11]:0.003108)[&index=23]:3.131916)[&index=24]:0.059934)[&index=25]:0.024132,(no_tail_l1[&index=7]:0.023027,((((red_f1[&index=1]:0.006651,red_f2[&index=2]:0.017039)[&index=17]:10.174864,(blue_f2[&index=4]:0.001271,blue_f1[&index=3]:0.010548)[&index=16]:26.457490)[&index=15]:2.812183,no_tail_l3[&index=5]:0.026602)[&index=18]:0.005683,no_tail_l2[&index=6]:0.019780)[&index=19]:0.053980)[&index=20]:0.060712)[&index=26];
314600	-506.221	-430.716	-75.5053	((no_tail_r2[&index=9]:0.025554,(no_tail_r3[&index=10]:0.026148,(((red2[&index=14]:0.012652,red1[&index=13]:0.016273)[&index=21]:22.223305,blue2[&index=12]:0.003051)[&index=22]:0.011359,blue1[&index=11]:0.043610)[&index=23]:5.403010)[&index=24]:0.001253)[&index=25]:0.060866,ano_tail_r1[&index=8]:0.036719,(no_tail_l1[&index=7]:0.025782,((no_tail_l3[&index=5]:0.027219,((red_f1[&index=1]:0.008525,red_f2[&index=2]:0.006697)[&index=17]:10.984337,(blue_f2[&index=4]:0.004233,blue_f1[&index=3]:0.016389)[&index=16]:17.271735)[&index=15]:3.317234)[&index=18]:0.025304,no_tail_l2[&index=6]:0.042896)[&index=19]:0.014437)[&index=20]:0.016839)[&index=26];
314700	-503.347	-427.411	-75.9366	(ano_tail_r1[&index=8]:0.006119,(no_tail_r2[&index=9]:0.025473,(no_tail_r3[&index=10]:0.036317,(((red1[&index=13]:0.009734,red2[&index=14]:0.003698)[&index=21]:5.267078,blue2[&index=12]:0.003388)[&index=22]:0.002911,blue1[&index=11]:0.008820)[&index=23]:31.754527)[&index=24]:0.014774)[&index=25]:0.055767,(no_tail_l1[&index=7]:0.008429,((no_tail_l3[&index=5]:0.029618,((red_f1[&index=1]:0.014831,red_f2[&index=2]:0.000737)[&index=17]:9.108023,(blue_f1[&index=3]:0.013040,blue_f2[&index=4]:0.016131)[&index=16]:10.816843)[&index=15]:4.419059)[&index=18]:0.005465,no_tail_l2[&index=6]:0.020688)[&index=19]:0.031669)[&index=20]:0.108814)[&index=26];
314800	-505.687	-436.572	-69.1152	(((no_tail_l2[&index=6]:0.045072,(no_tail_l3[&index=5]:0.098615,((red_f2[&index=2]:0.013130,red_f1[&index=1]:0.000406)[&index=17]:12.426895,(blue_f1[&index=3]:0.037197,blue_f2[&index=4]:0.020291)[&index=16]:0.568895)[&index=15]:4.242786)[&index=18]:0.023484)[&index=19]:0.032202,no_tail_l1[&index=7]:0.004566)[&index=20]:0.073250,ano_tail_r1[&index=8]:0.028079,(no_tail_r2[&index=9]:0.094596,((blue1[&index=11]:0.009447,((red1[&index=13]:0.003664,red2[&index=14]:0.005650)[&index=21]:5.956519,blue2[&index=12]:0.010781)[&index=22]:0.024491)[&index=23]:3.891726,no_tail_r3[&index=10]:0.032119)[&index=24]:0.019362)[&index=25]:0.011718)[&index=26];
314900	-497.988	-431.112	-66.876	(((no_tail_r3[&index=10]:0.067568,(blue1[&index=11]:0.011440,((red1[&index=13]:0.012303,red2[&index=14]:0.000268)[&index=21]:2.525031,blue2[&index=12]:0.020479)[&index=22]:0.001439)[&index=23]:2.886356)[&index=24]:0.045912,no_tail_r2[&index=9]:0.010287)[&index=25]:0.018240,(no_tail_l1[&index=7]:0.001863,((no_tail_l3[&index=5]:0.008989,((blue_f1[&index=3]:0.002700,blue_f2[&index=4]:0.010757)[&index=16]:1.053997,(red_f1[&index=1]:0.009803,red_f2[&index=2]:0.000951)[&index=17]:7.925370)[&index=15]:1.628499)[&index=18]:0.034114,no_tail_l2[&index=6]:0.034639)[&index=19]:0.060697)[&index=20]:0.068336,ano_tail_r1[&index=8]:0.038756)[&index=26];
315000	-496.905	-425.459	-71.4464	(((no_tail_l2[&index=6]:0.017277,(no_tail_l3[&index=5]:0.058531,((red_f1[&index=1]:0.015147,red_f2[&index=2]:0.004201)[&index=17]:9.791069,(blue_f2[&index=4]:0.000471,blue_f1[&index=3]:0.014848)[&index=16]:0.505514)[&index=15]:2.545357)[&index=18]:0.020299)[&index=19]:0.021560,no_tail_l1[&index=7]:0.021810)[&index=20]:0.052468,(no_tail_r2[&index=9]:0.014066,(no_tail_r3[&index=10]:0.015032,(blue1[&index=11]:0.011449,((red2[&index=14]:0.018415,red1[&index=13]:0.006351)[&index=21]:18.110099,blue2[&index=12]:0.006418)[&index=22]:0.004989)[&index=23]:8.033555)[&index=24]:0.006134)[&index=25]:0.019041,ano_tail_r1[&index=8]:0.017031)[&index=26];
315100	-503.212	-432.231	-70.9814	((((no_tail_l3[&index=5]:0.002150,((red_f2[&index=2]:0.010557,red_f1[&index=1]:0.012537)[&index=17]:6.786946,(blue_f2[&index=4]:0.033046,blue_f1[&index=3]:0.017982)[&index=16]:1.893788)[&index=15]:5.978852)[&index=18]:0.016176,no_tail_l2[&index=6]:0.008591)[&index=19]:0.056346,no_tail_l1[&index=7]:0.022843)[&index=20]:0.107355,ano_tail_r1[&index=8]:0.028239,(no_tail_r2[&index=9]:0.012981,(no_tail_r3[&index=10]:0.009633,(blue1[&index=11]:0.022833,(blue2[&index=12]:0.001680,(red2[&index=14]:0.009842,red1[&index=13]:0.001589)[&index=21]:15.679887)[&index=22]:0.031033)[&index=23]:6.142477)[&index=24]:0.045670)[&index=25]:0.072992)[&index=26];
315200	-517.835	-439.829	-78.0056	((no_tail_r2[&index=9]:0.008220,(no_tail_r3[&index=10]:0.009928,(blue1[&index=11]:0.019775,((red1[&index=13]:0.011652,red2[&index=14]:0.040090)[&index=21]:20.051854,blue2[&index=12]:0.050228)[&index=22]:0.004091)[&index=23]:41.374504)[&index=24]:0.050522)[&index=25]:0.102936,((no_tail_l2[&index=6]:0.005438,(((red_f2[&index=2]:0.009371,red_f1[&index=1]:0.000538)[&index=17]:1.784801,(blue_f1[&index=3]:0.018708,blue_f2[&index=4]:0.003875)[&index=16]:4.375203)[&index=15]:3.864332,no_tail_l3[&index=5]:0.207882)[&index=18]:0.017436)[&index=19]:0.030585,no_tail_l1[&index=7]:0.004036)[&index=20]:0.050930,ano_tail_r1[&index=8]:0.030274)[&index=26];
315300	-499.116	-427.11	-72.0053	((no_tail_l1[&index=7]:0.018373,(no_tail_l2[&index=6]:0.024850,(no_tail_l3[&index=5]:0.027559,((red_f1[&index=1]:0.007456,red_f2[&index=2]:0.021765)[&index=17]:1.823629,(blue_f1[&index=3]:0.010237,blue_f2[&index=4]:0.008584)[&index=16]:17.549920)[&index=15]:10.497314)[&index=18]:0.020046)[&index=19]:0.048377)[&index=20]:0.081963,(((blue1[&index=11]:0.006020,(blue2[&index=12]:0.035796,(red1[&index=13]:0.012717,red2[&index=14]:0.002494)[&index=21]:8.127599)[&index=22]:0.006090)[&index=23]:3.729475,no_tail_r3[&index=10]:0.023764)[&index=24]:0.000699,no_tail_r2[&index=9]:0.010505)[&index=25]:0.024168,ano_tail_r1[&index=8]:0.006317)[&index=26];
315400	-501.494	-431.758	-69.7364	(ano_tail_r1[&index=8]:0.016024,(no_tail_r2[&index=9]:0.012003,(no_tail_r3[&index=10]:0.039684,(((red2[&index=14]:0.003352,red1[&index=13]:0.008904)[&index=21]:1.722115,blue2[&index=12]:0.024709)[&index=22]:0.003299,blue1[&index=11]:0.004810)[&index=23]:11.393094)[&index=24]:0.052624)[&index=25]:0.005878,(((((red_f1[&index=1]:0.021457,red_f2[&index=2]:0.041302)[&index=17]:7.047913,(blue_f1[&index=3]:0.000622,blue_f2[&index=4]:0.001253)[&index=16]:8.218722)[&index=15]:2.021816,no_tail_l3[&index=5]:0.072888)[&index=18]:0.013278,no_tail_l2[&index=6]:0.001529)[&index=19]:0.003999,no_tail_l1[&index=7]:0.000786)[&index=20]:0.049118)[&index=26];
315500	-505.927	-435.924	-70.003	((no_tail_l1[&index=7]:0.027176,((((blue_f2[&index=4]:0.000673,blue_f1[&index=3]:0.005742)[&index=16]:6.649906,(red_f1[&index=1]:0.014503,red_f2[&index=2]:0.000981)[&index=17]:5.574594)[&index=15]:10.340727,no_tail_l3[&index=5]:0.027863)[&index=18]:0.034311,no_tail_l2[&index=6]:0.062239)[&index=19]:0.035594)[&index=20]:0.024498,ano_tail_r1[&index=8]:0.008204,((no_tail_r3[&index=10]:0.008709,((blue2[&index=12]:0.004755,(red2[&index=14]:0.000009,red1[&index=13]:0.045197)[&index=21]:1.185655)[&index=22]:0.001886,blue1[&index=11]:0.003710)[&index=23]:7.842039)[&index=24]:0.156637,no_tail_r2[&index=9]:0.020955)[&index=25]:0.037236)[&index=26];
315600	-503.16	-430.949	-72.2109	(ano_tail_r1[&index=8]:0.024384,(no_tail_r2[&index=9]:0.003990,(no_tail_r3[&index=10]:0.034570,((blue2[&index=12]:0.019121,(red2[&index=14]:0.004479,red1[&index=13]:0.022785)[&index=21]:6.282380)[&index=22]:0.009307,blue1[&index=11]:0.023455)[&index=23]:11.093515)[&index=24]:0.000757)[&index=25]:0.067183,((no_tail_l2[&index=6]:0.056958,(no_tail_l3[&index=5]:0.053656,((red_f1[&index=1]:0.015393,red_f2[&index=2]:0.023399)[&index=17]:10.511760,(blue_f2[&index=4]:0.006596,blue_f1[&index=3]:0.002716)[&index=16]:11.669426)[&index=15]:3.139477)[&index=18]:0.018860)[&index=19]:0.014146,no_tail_l1[&index=7]:0.000463)[&index=20]:0.054834)[&index=26];
315700	-504.645	-431.827	-72.8187	(ano_tail_r1[&index=8]:0.000181,((no_tail_l2[&index=6]:0.017315,(((red_f1[&index=1]:0.027817,red_f2[&index=2]:0.007598)[&index=17]:3.427606,(blue_f1[&index=3]:0.000737,blue_f2[&index=4]:0.006143)[&index=16]:9.920934)[&index=15]:14.575434,no_tail_l3[&index=5]:0.011829)[&index=18]:0.072215)[&index=19]:0.002240,no_tail_l1[&index=7]:0.044734)[&index=20]:0.032879,(no_tail_r2[&index=9]:0.001365,((blue1[&index=11]:0.007384,((red2[&index=14]:0.006844,red1[&index=13]:0.043360)[&index=21]:12.676293,blue2[&index=12]:0.023330)[&index=22]:0.027290)[&index=23]:5.152698,no_tail_r3[&index=10]:0.000184)[&index=24]:0.030346)[&index=25]:0.075619)[&index=26];
315800	-507.972	-432.784	-75.1875	(ano_tail_r1[&index=8]:0.045694,((no_tail_l2[&index=6]:0.037342,(no_tail_l3[&index=5]:0.003574,((blue_f2[&index=4]:0.019225,blue_f1[&index=3]:0.003807)[&index=16]:3.074170,(red_f2[&index=2]:0.010490,red_f1[&index=1]:0.008759)[&index=17]:10.310824)[&index=15]:11.488325)[&index=18]:0.076599)[&index=19]:0.024170,no_tail_l1[&index=7]:0.014417)[&index=20]:0.008639,((no_tail_r3[&index=10]:0.041069,(((red1[&index=13]:0.007169,red2[&index=14]:0.002719)[&index=21]:18.163336,blue2[&index=12]:0.018567)[&index=22]:0.014860,blue1[&index=11]:0.003759)[&index=23]:14.531020)[&index=24]:0.048762,no_tail_r2[&index=9]:0.066281)[&index=25]:0.013037)[&index=26];
315900	-502.59	-430.226	-72.3646	((no_tail_l1[&index=7]:0.010627,((no_tail_l3[&index=5]:0.007580,((blue_f1[&index=3]:0.014968,blue_f2[&index=4]:0.005879)[&index=16]:2.810411,(red_f1[&index=1]:0.002961,red_f2[&index=2]:0.002050)[&index=17]:7.704728)[&index=15]:17.898305)[&index=18]:0.049472,no_tail_l2[&index=6]:0.003908)[&index=19]:0.015826)[&index=20]:0.068476,ano_tail_r1[&index=8]:0.041057,(((blue1[&index=11]:0.034892,((red1[&index=13]:0.009303,red2[&index=14]:0.004480)[&index=21]:6.908818,blue2[&index=12]:0.009504)[&index=22]:0.013424)[&index=23]:8.129398,no_tail_r3[&index=10]:0.054237)[&index=24]:0.075105,no_tail_r2[&index=9]:0.033822)[&index=25]:0.012899)[&index=26];
316000	-506.768	-434.454	-72.3141	(ano_tail_r1[&index=8]:0.002847,(no_tail_r2[&index=9]:0.022523,(((blue2[&index=12]:0.064417,(red2[&index=14]:0.008658,red1[&index=13]:0.001176)[&index=21]:9.699284)[&index=22]:0.003154,blue1[&index=11]:0.025155)[&index=23]:13.500548,no_tail_r3[&index=10]:0.044176)[&index=24]:0.070485)[&index=25]:0.044638,((no_tail_l2[&index=6]:0.000349,(((red_f2[&index=2]:0.021840,red_f1[&index=1]:0.002102)[&index=17]:2.326813,(blue_f2[&index=4]:0.004372,blue_f1[&index=3]:0.005275)[&index=16]:4.765284)[&index=15]:12.770016,no_tail_l3[&index=5]:0.041648)[&index=18]:0.011100)[&index=19]:0.046870,no_tail_l1[&index=7]:0.026927)[&index=20]:0.159711)[&index=26];
316100	-502.975	-427.212	-75.7626	((no_tail_r2[&index=9]:0.006991,(no_tail_r3[&index=10]:0.040059,(((red2[&index=14]:0.016028,red1[&index=13]:0.010185)[&index=21]:27.177163,blue2[&index=12]:0.026998)[&index=22]:0.002063,blue1[&index=11]:0.031057)[&index=23]:5.503802)[&index=24]:0.005258)[&index=25]:0.018042,ano_tail_r1[&index=8]:0.010637,(no_tail_l1[&index=7]:0.044851,(no_tail_l2[&index=6]:0.001716,(no_tail_l3[&index=5]:0.040527,((blue_f2[&index=4]:0.010477,blue_f1[&index=3]:0.006045)[&index=16]:15.491808,(red_f2[&index=2]:0.011436,red_f1[&index=1]:0.001104)[&index=17]:10.870906)[&index=15]:1.468610)[&index=18]:0.017791)[&index=19]:0.003064)[&index=20]:0.095570)[&index=26];
316200	-501.664	-429.902	-71.7614	(((((blue2[&index=12]:0.010849,(red2[&index=14]:0.003557,red1[&index=13]:0.026638)[&index=21]:14.503651)[&index=22]:0.020144,blue1[&index=11]:0.023168)[&index=23]:10.751415,no_tail_r3[&index=10]:0.023988)[&index=24]:0.002133,no_tail_r2[&index=9]:0.023942)[&index=25]:0.043278,(no_tail_l1[&index=7]:0.000521,(no_tail_l2[&index=6]:0.018279,(no_tail_l3[&index=5]:0.046047,((red_f1[&index=1]:0.003934,red_f2[&index=2]:0.023493)[&index=17]:4.874016,(blue_f1[&index=3]:0.004480,blue_f2[&index=4]:0.003076)[&index=16]:9.362324)[&index=15]:0.961141)[&index=18]:0.047885)[&index=19]:0.089390)[&index=20]:0.022689,ano_tail_r1[&index=8]:0.016174)[&index=26];
316300	-497.254	-427.805	-69.4487	((no_tail_l1[&index=7]:0.024338,((no_tail_l3[&index=5]:0.019796,((blue_f1[&index=3]:0.012013,blue_f2[&index=4]:0.011490)[&index=16]:6.944710,(red_f2[&index=2]:0.000828,red_f1[&index=1]:0.021198)[&index=17]:2.593846)[&index=15]:2.112920)[&index=18]:0.029483,no_tail_l2[&index=6]:0.019983)[&index=19]:0.029078)[&index=20]:0.019420,ano_tail_r1[&index=8]:0.003469,(no_tail_r2[&index=9]:0.009776,((((red1[&index=13]:0.001174,red2[&index=14]:0.022904)[&index=21]:7.584256,blue2[&index=12]:0.001124)[&index=22]:0.009763,blue1[&index=11]:0.026308)[&index=23]:9.738117,no_tail_r3[&index=10]:0.057334)[&index=24]:0.006147)[&index=25]:0.042839)[&index=26];
316400	-505.871	-431.867	-74.0044	((no_tail_l1[&index=7]:0.004853,(no_tail_l2[&index=6]:0.005997,(no_tail_l3[&index=5]:0.007866,((blue_f2[&index=4]:0.005837,blue_f1[&index=3]:0.000631)[&index=16]:11.992642,(red_f2[&index=2]:0.014423,red_f1[&index=1]:0.000572)[&index=17]:12.019773)[&index=15]:10.465268)[&index=18]:0.000649)[&index=19]:0.054382)[&index=20]:0.098807,(no_tail_r2[&index=9]:0.048632,(no_tail_r3[&index=10]:0.115503,(blue1[&index=11]:0.011948,((red2[&index=14]:0.004191,red1[&index=13]:0.002060)[&index=21]:8.753567,blue2[&index=12]:0.025574)[&index=22]:0.035481)[&index=23]:8.336290)[&index=24]:0.008214)[&index=25]:0.094357,ano_tail_r1[&index=8]:0.013349)[&index=26];
316500	-499.202	-430.458	-68.7448	(ano_tail_r1[&index=8]:0.048194,(no_tail_l1[&index=7]:0.022736,(no_tail_l2[&index=6]:0.006191,(((red_f2[&index=2]:0.018067,red_f1[&index=1]:0.003198)[&index=17]:11.168366,(blue_f2[&index=4]:0.029590,blue_f1[&index=3]:0.001928)[&index=16]:0.383674)[&index=15]:2.076424,no_tail_l3[&index=5]:0.008136)[&index=18]:0.068263)[&index=19]:0.020661)[&index=20]:0.040921,((no_tail_r3[&index=10]:0.017383,(blue1[&index=11]:0.003335,(blue2[&index=12]:0.029386,(red2[&index=14]:0.012082,red1[&index=13]:0.002803)[&index=21]:7.701333)[&index=22]:0.033493)[&index=23]:4.055619)[&index=24]:0.051679,no_tail_r2[&index=9]:0.001011)[&index=25]:0.018752)[&index=26];
316600	-493.305	-423.3	-70.0047	(ano_tail_r1[&index=8]:0.012642,(no_tail_r2[&index=9]:0.018350,(((blue2[&index=12]:0.012121,(red1[&index=13]:0.000518,red2[&index=14]:0.018085)[&index=21]:8.411210)[&index=22]:0.003722,blue1[&index=11]:0.001220)[&index=23]:9.906971,no_tail_r3[&index=10]:0.002999)[&index=24]:0.035576)[&index=25]:0.015101,(no_tail_l1[&index=7]:0.015495,((((red_f2[&index=2]:0.016110,red_f1[&index=1]:0.000171)[&index=17]:9.301835,(blue_f2[&index=4]:0.002994,blue_f1[&index=3]:0.007651)[&index=16]:0.981227)[&index=15]:3.205867,no_tail_l3[&index=5]:0.034968)[&index=18]:0.006163,no_tail_l2[&index=6]:0.001232)[&index=19]:0.008675)[&index=20]:0.101548)[&index=26];
316700	-498.363	-428.54	-69.8223	((no_tail_l1[&index=7]:0.002906,(no_tail_l2[&index=6]:0.006429,(no_tail_l3[&index=5]:0.016366,((blue_f1[&index=3]:0.020758,blue_f2[&index=4]:0.003954)[&index=16]:10.811344,(red_f2[&index=2]:0.001033,red_f1[&index=1]:0.001807)[&index=17]:3.525285)[&index=15]:0.189538)[&index=18]:0.017013)[&index=19]:0.067643)[&index=20]:0.040148,(no_tail_r2[&index=9]:0.019626,((((red1[&index=13]:0.012303,red2[&index=14]:0.002083)[&index=21]:5.320778,blue2[&index=12]:0.022508)[&index=22]:0.031610,blue1[&index=11]:0.029267)[&index=23]:10.990973,no_tail_r3[&index=10]:0.004955)[&index=24]:0.040160)[&index=25]:0.010178,ano_tail_r1[&index=8]:0.021623)[&index=26];
316800	-506.186	-435.912	-70.2743	(ano_tail_r1[&index=8]:0.041281,(((blue1[&index=11]:0.019381,((red2[&index=14]:0.022574,red1[&index=13]:0.024144)[&index=21]:10.314430,blue2[&index=12]:0.006889)[&index=22]:0.047036)[&index=23]:8.031612,no_tail_r3[&index=10]:0.171672)[&index=24]:0.062838,no_tail_r2[&index=9]:0.003684)[&index=25]:0.007871,(no_tail_l1[&index=7]:0.002799,(no_tail_l2[&index=6]:0.029692,(no_tail_l3[&index=5]:0.002770,((red_f2[&index=2]:0.002301,red_f1[&index=1]:0.000209)[&index=17]:4.348611,(blue_f2[&index=4]:0.001210,blue_f1[&index=3]:0.005693)[&index=16]:8.103694)[&index=15]:2.068413)[&index=18]:0.024564)[&index=19]:0.021058)[&index=20]:0.105874)[&index=26];
316900	-501.504	-433.364	-68.1403	((no_tail_r2[&index=9]:0.006933,(no_tail_r3[&index=10]:0.056326,(blue1[&index=11]:0.039659,((red1[&index=13]:0.005929,red2[&index=14]:0.005488)[&index=21]:9.119265,blue2[&index=12]:0.015093)[&index=22]:0.032677)[&index=23]:5.895861)[&index=24]:0.020124)[&index=25]:0.005852,(no_tail_l1[&index=7]:0.002019,(no_tail_l2[&index=6]:0.011831,(no_tail_l3[&index=5]:0.021982,((blue_f1[&index=3]:0.017745,blue_f2[&index=4]:0.008242)[&index=16]:2.705832,(red_f1[&index=1]:0.002240,red_f2[&index=2]:0.011059)[&index=17]:3.858104)[&index=15]:0.717715)[&index=18]:0.060780)[&index=19]:0.051405)[&index=20]:0.075592,ano_tail_r1[&index=8]:0.052949)[&index=26];
317000	-501.209	-428.688	-72.5204	(ano_tail_r1[&index=8]:0.008940,((no_tail_l2[&index=6]:0.017050,(((blue_f1[&index=3]:0.009077,blue_f2[&index=4]:0.006073)[&index=16]:7.011692,(red_f2[&index=2]:0.006994,red_f1[&index=1]:0.002052)[&index=17]:2.942940)[&index=15]:2.833825,no_tail_l3[&index=5]:0.027003)[&index=18]:0.087933)[&index=19]:0.022790,no_tail_l1[&index=7]:0.005918)[&index=20]:0.028243,(no_tail_r2[&index=9]:0.026620,(no_tail_r3[&index=10]:0.016400,((blue2[&index=12]:0.005963,(red1[&index=13]:0.000765,red2[&index=14]:0.014902)[&index=21]:21.596753)[&index=22]:0.016454,blue1[&index=11]:0.005389)[&index=23]:9.846043)[&index=24]:0.028268)[&index=25]:0.132929)[&index=26];
317100	-495.709	-424.169	-71.5406	((((no_tail_l3[&index=5]:0.020115,((red_f1[&index=1]:0.002690,red_f2[&index=2]:0.001599)[&index=17]:5.209969,(blue_f1[&index=3]:0.009384,blue_f2[&index=4]:0.006197)[&index=16]:7.841840)[&index=15]:4.759876)[&index=18]:0.006481,no_tail_l2[&index=6]:0.022211)[&index=19]:0.043084,no_tail_l1[&index=7]:0.002977)[&index=20]:0.017730,ano_tail_r1[&index=8]:0.031172,(no_tail_r2[&index=9]:0.032880,((blue1[&index=11]:0.002759,((red2[&index=14]:0.021027,red1[&index=13]:0.000472)[&index=21]:10.674285,blue2[&index=12]:0.014960)[&index=22]:0.004643)[&index=23]:10.998813,no_tail_r3[&index=10]:0.038065)[&index=24]:0.002655)[&index=25]:0.035855)[&index=26];
317200	-494.298	-424.471	-69.8276	(((no_tail_l2[&index=6]:0.009544,(no_tail_l3[&index=5]:0.039523,((blue_f2[&index=4]:0.001582,blue_f1[&index=3]:0.003676)[&index=16]:10.207629,(red_f2[&index=2]:0.003502,red_f1[&index=1]:0.009591)[&index=17]:0.315923)[&index=15]:10.596358)[&index=18]:0.014322)[&index=19]:0.017258,no_tail_l1[&index=7]:0.008142)[&index=20]:0.115409,ano_tail_r1[&index=8]:0.007701,(no_tail_r2[&index=9]:0.001656,((((red2[&index=14]:0.003494,red1[&index=13]:0.001904)[&index=21]:7.067590,blue2[&index=12]:0.017160)[&index=22]:0.000801,blue1[&index=11]:0.001115)[&index=23]:2.702993,no_tail_r3[&index=10]:0.064308)[&index=24]:0.017790)[&index=25]:0.008070)[&index=26];
317300	-503.457	-429.004	-74.4525	((no_tail_r2[&index=9]:0.019233,(no_tail_r3[&index=10]:0.034168,(((red2[&index=14]:0.008634,red1[&index=13]:0.014810)[&index=21]:26.088103,blue2[&index=12]:0.000383)[&index=22]:0.019532,blue1[&index=11]:0.005124)[&index=23]:6.439164)[&index=24]:0.038484)[&index=25]:0.016723,((no_tail_l2[&index=6]:0.019828,(no_tail_l3[&index=5]:0.020078,((blue_f1[&index=3]:0.008812,blue_f2[&index=4]:0.035309)[&index=16]:10.142436,(red_f2[&index=2]:0.013072,red_f1[&index=1]:0.032979)[&index=17]:5.245393)[&index=15]:6.083850)[&index=18]:0.007318)[&index=19]:0.015587,no_tail_l1[&index=7]:0.011319)[&index=20]:0.027565,ano_tail_r1[&index=8]:0.013627)[&index=26];
317400	-502.894	-432.518	-70.3766	((no_tail_r2[&index=9]:0.021011,(no_tail_r3[&index=10]:0.027266,(blue1[&index=11]:0.004880,(blue2[&index=12]:0.014345,(red2[&index=14]:0.004712,red1[&index=13]:0.021114)[&index=21]:5.492534)[&index=22]:0.007081)[&index=23]:5.666660)[&index=24]:0.003155)[&index=25]:0.001807,(no_tail_l1[&index=7]:0.018816,((no_tail_l3[&index=5]:0.047000,((blue_f2[&index=4]:0.015326,blue_f1[&index=3]:0.001413)[&index=16]:4.959898,(red_f1[&index=1]:0.030893,red_f2[&index=2]:0.016343)[&index=17]:7.283061)[&index=15]:10.210051)[&index=18]:0.035842,no_tail_l2[&index=6]:0.014044)[&index=19]:0.049448)[&index=20]:0.011381,ano_tail_r1[&index=8]:0.024097)[&index=26];
317500	-498.512	-425.671	-72.8418	(ano_tail_r1[&index=8]:0.003576,((no_tail_l2[&index=6]:0.018477,(no_tail_l3[&index=5]:0.017104,((red_f1[&index=1]:0.007256,red_f2[&index=2]:0.004454)[&index=17]:19.565613,(blue_f2[&index=4]:0.005248,blue_f1[&index=3]:0.009369)[&index=16]:6.532691)[&index=15]:0.371125)[&index=18]:0.054124)[&index=19]:0.017688,no_tail_l1[&index=7]:0.012922)[&index=20]:0.090700,(((blue1[&index=11]:0.010105,(blue2[&index=12]:0.009181,(red1[&index=13]:0.029357,red2[&index=14]:0.002414)[&index=21]:6.762552)[&index=22]:0.008226)[&index=23]:12.691801,no_tail_r3[&index=10]:0.030261)[&index=24]:0.014459,no_tail_r2[&index=9]:0.009502)[&index=25]:0.029564)[&index=26];
317600	-492.36	-423.723	-68.6368	((no_tail_r2[&index=9]:0.010157,(no_tail_r3[&index=10]:0.004418,((blue2[&index=12]:0.009224,(red2[&index=14]:0.003779,red1[&index=13]:0.004926)[&index=21]:12.850245)[&index=22]:0.007280,blue1[&index=11]:0.019311)[&index=23]:4.203024)[&index=24]:0.023080)[&index=25]:0.036983,(((no_tail_l3[&index=5]:0.021872,((red_f2[&index=2]:0.001082,red_f1[&index=1]:0.005025)[&index=17]:5.185921,(blue_f1[&index=3]:0.025561,blue_f2[&index=4]:0.010628)[&index=16]:1.529632)[&index=15]:1.190091)[&index=18]:0.006871,no_tail_l2[&index=6]:0.000402)[&index=19]:0.026079,no_tail_l1[&index=7]:0.011728)[&index=20]:0.081736,ano_tail_r1[&index=8]:0.013820)[&index=26];
317700	-499.38	-428.975	-70.4053	(ano_tail_r1[&index=8]:0.012837,((no_tail_l2[&index=6]:0.003929,(((blue_f2[&index=4]:0.002500,blue_f1[&index=3]:0.013868)[&index=16]:5.023189,(red_f2[&index=2]:0.006813,red_f1[&index=1]:0.019991)[&index=17]:7.922068)[&index=15]:5.099524,no_tail_l3[&index=5]:0.123038)[&index=18]:0.017257)[&index=19]:0.023351,no_tail_l1[&index=7]:0.034175)[&index=20]:0.050261,(no_tail_r2[&index=9]:0.007849,((blue1[&index=11]:0.008325,(blue2[&index=12]:0.001490,(red2[&index=14]:0.023409,red1[&index=13]:0.004216)[&index=21]:11.077629)[&index=22]:0.015510)[&index=23]:4.552045,no_tail_r3[&index=10]:0.020985)[&index=24]:0.001870)[&index=25]:0.059295)[&index=26];
317800	-501.321	-432.041	-69.2794	((((((blue_f2[&index=4]:0.036751,blue_f1[&index=3]:0.005014)[&index=16]:1.942197,(red_f1[&index=1]:0.006434,red_f2[&index=2]:0.011261)[&index=17]:11.532246)[&index=15]:0.227081,no_tail_l3[&index=5]:0.001719)[&index=18]:0.006513,no_tail_l2[&index=6]:0.004168)[&index=19]:0.031902,no_tail_l1[&index=7]:0.003678)[&index=20]:0.072460,ano_tail_r1[&index=8]:0.068888,(no_tail_r2[&index=9]:0.002354,(no_tail_r3[&index=10]:0.005970,(blue1[&index=11]:0.003334,(blue2[&index=12]:0.035907,(red2[&index=14]:0.053315,red1[&index=13]:0.005034)[&index=21]:10.376360)[&index=22]:0.005386)[&index=23]:3.989833)[&index=24]:0.030051)[&index=25]:0.038020)[&index=26];
317900	-506.714	-432.138	-74.5762	(ano_tail_r1[&index=8]:0.055167,(((((red2[&index=14]:0.004362,red1[&index=13]:0.001469)[&index=21]:15.411922,blue2[&index=12]:0.006025)[&index=22]:0.000496,blue1[&index=11]:0.008640)[&index=23]:3.534832,no_tail_r3[&index=10]:0.027987)[&index=24]:0.010808,no_tail_r2[&index=9]:0.044452)[&index=25]:0.067082,((no_tail_l2[&index=6]:0.022762,(((red_f1[&index=1]:0.010947,red_f2[&index=2]:0.010294)[&index=17]:12.743299,(blue_f1[&index=3]:0.007108,blue_f2[&index=4]:0.053185)[&index=16]:3.977436)[&index=15]:18.810814,no_tail_l3[&index=5]:0.012519)[&index=18]:0.065212)[&index=19]:0.020569,no_tail_l1[&index=7]:0.012057)[&index=20]:0.060627)[&index=26];
318000	-505.219	-432.056	-73.1636	(ano_tail_r1[&index=8]:0.011435,(no_tail_l1[&index=7]:0.012539,(no_tail_l2[&index=6]:0.016108,(no_tail_l3[&index=5]:0.100167,((red_f1[&index=1]:0.026073,red_f2[&index=2]:0.004171)[&index=17]:2.337719,(blue_f2[&index=4]:0.023449,blue_f1[&index=3]:0.005155)[&index=16]:13.208840)[&index=15]:13.406424)[&index=18]:0.024687)[&index=19]:0.010202)[&index=20]:0.090687,(no_tail_r2[&index=9]:0.014198,(no_tail_r3[&index=10]:0.015366,(blue1[&index=11]:0.035850,(blue2[&index=12]:0.011712,(red2[&index=14]:0.023527,red1[&index=13]:0.002572)[&index=21]:6.222295)[&index=22]:0.001778)[&index=23]:12.257446)[&index=24]:0.016923)[&index=25]:0.037648)[&index=26];
318100	-502.139	-431.454	-70.6851	((no_tail_r2[&index=9]:0.055536,(no_tail_r3[&index=10]:0.000660,(blue1[&index=11]:0.016630,(blue2[&index=12]:0.013792,(red2[&index=14]:0.021390,red1[&index=13]:0.002254)[&index=21]:5.144604)[&index=22]:0.006532)[&index=23]:10.819890)[&index=24]:0.045879)[&index=25]:0.031189,ano_tail_r1[&index=8]:0.025203,((no_tail_l2[&index=6]:0.010884,(no_tail_l3[&index=5]:0.067387,((red_f1[&index=1]:0.005992,red_f2[&index=2]:0.005262)[&index=17]:3.132539,(blue_f2[&index=4]:0.003600,blue_f1[&index=3]:0.003731)[&index=16]:12.605735)[&index=15]:3.300428)[&index=18]:0.056275)[&index=19]:0.055978,no_tail_l1[&index=7]:0.006061)[&index=20]:0.087220)[&index=26];
318200	-511.639	-438.862	-72.7772	(((no_tail_l2[&index=6]:0.036225,(((blue_f1[&index=3]:0.005969,blue_f2[&index=4]:0.014304)[&index=16]:4.191680,(red_f1[&index=1]:0.002843,red_f2[&index=2]:0.007555)[&index=17]:6.112620)[&index=15]:13.862015,no_tail_l3[&index=5]:0.032115)[&index=18]:0.108181)[&index=19]:0.103461,no_tail_l1[&index=7]:0.060972)[&index=20]:0.033582,ano_tail_r1[&index=8]:0.002547,(no_tail_r2[&index=9]:0.004320,(no_tail_r3[&index=10]:0.087627,(blue1[&index=11]:0.031930,((red1[&index=13]:0.002241,red2[&index=14]:0.002317)[&index=21]:10.985731,blue2[&index=12]:0.069559)[&index=22]:0.029271)[&index=23]:10.174167)[&index=24]:0.002101)[&index=25]:0.021573)[&index=26];
318300	-499.697	-429.476	-70.2214	((no_tail_r2[&index=9]:0.004339,((((red1[&index=13]:0.000268,red2[&index=14]:0.034624)[&index=21]:8.863550,blue2[&index=12]:0.010528)[&index=22]:0.061972,blue1[&index=11]:0.000033)[&index=23]:8.251475,no_tail_r3[&index=10]:0.021996)[&index=24]:0.001603)[&index=25]:0.079811,ano_tail_r1[&index=8]:0.035000,(no_tail_l1[&index=7]:0.000729,(no_tail_l2[&index=6]:0.022893,(((red_f1[&index=1]:0.007571,red_f2[&index=2]:0.006841)[&index=17]:5.663295,(blue_f2[&index=4]:0.009169,blue_f1[&index=3]:0.012279)[&index=16]:4.839578)[&index=15]:5.173697,no_tail_l3[&index=5]:0.010350)[&index=18]:0.001740)[&index=19]:0.025771)[&index=20]:0.066963)[&index=26];
318400	-505.072	-432.236	-72.8359	(ano_tail_r1[&index=8]:0.000520,((no_tail_l2[&index=6]:0.001026,(((blue_f2[&index=4]:0.010441,blue_f1[&index=3]:0.029336)[&index=16]:5.191083,(red_f1[&index=1]:0.009511,red_f2[&index=2]:0.004319)[&index=17]:11.515563)[&index=15]:10.881618,no_tail_l3[&index=5]:0.023185)[&index=18]:0.044186)[&index=19]:0.033598,no_tail_l1[&index=7]:0.031926)[&index=20]:0.035910,((no_tail_r3[&index=10]:0.156785,(blue1[&index=11]:0.032845,(blue2[&index=12]:0.009302,(red2[&index=14]:0.003205,red1[&index=13]:0.009018)[&index=21]:6.817200)[&index=22]:0.017075)[&index=23]:11.380366)[&index=24]:0.007926,no_tail_r2[&index=9]:0.018778)[&index=25]:0.013850)[&index=26];
318500	-507.171	-434.773	-72.3987	(ano_tail_r1[&index=8]:0.029075,(no_tail_r2[&index=9]:0.010164,(no_tail_r3[&index=10]:0.097627,(blue1[&index=11]:0.006208,((red1[&index=13]:0.017853,red2[&index=14]:0.001786)[&index=21]:8.674781,blue2[&index=12]:0.003405)[&index=22]:0.003375)[&index=23]:8.958327)[&index=24]:0.029223)[&index=25]:0.055496,(((((red_f2[&index=2]:0.003508,red_f1[&index=1]:0.018773)[&index=17]:16.593190,(blue_f2[&index=4]:0.006137,blue_f1[&index=3]:0.023409)[&index=16]:0.639495)[&index=15]:8.617876,no_tail_l3[&index=5]:0.065221)[&index=18]:0.005885,no_tail_l2[&index=6]:0.064947)[&index=19]:0.032124,no_tail_l1[&index=7]:0.031752)[&index=20]:0.102697)[&index=26];
318600	-492.166	-422.219	-69.9475	((no_tail_l1[&index=7]:0.004680,((no_tail_l3[&index=5]:0.005095,((red_f1[&index=1]:0.000197,red_f2[&index=2]:0.008877)[&index=17]:3.823196,(blue_f2[&index=4]:0.007804,blue_f1[&index=3]:0.000251)[&index=16]:7.420686)[&index=15]:5.047147)[&index=18]:0.019006,no_tail_l2[&index=6]:0.010127)[&index=19]:0.017342)[&index=20]:0.064935,ano_tail_r1[&index=8]:0.001127,(no_tail_r2[&index=9]:0.001582,(no_tail_r3[&index=10]:0.005915,(((red1[&index=13]:0.002205,red2[&index=14]:0.018331)[&index=21]:12.927286,blue2[&index=12]:0.021250)[&index=22]:0.018951,blue1[&index=11]:0.003245)[&index=23]:2.376815)[&index=24]:0.013458)[&index=25]:0.016923)[&index=26];
318700	-497.422	-428.965	-68.4572	((no_tail_r2[&index=9]:0.016126,((blue1[&index=11]:0.001080,(blue2[&index=12]:0.026707,(red1[&index=13]:0.008692,red2[&index=14]:0.000825)[&index=21]:5.467074)[&index=22]:0.001290)[&index=23]:5.439781,no_tail_r3[&index=10]:0.009888)[&index=24]:0.114227)[&index=25]:0.013245,ano_tail_r1[&index=8]:0.007509,(no_tail_l1[&index=7]:0.005443,(no_tail_l2[&index=6]:0.010343,(((red_f1[&index=1]:0.004292,red_f2[&index=2]:0.031098)[&index=17]:6.279161,(blue_f1[&index=3]:0.018507,blue_f2[&index=4]:0.014226)[&index=16]:5.565643)[&index=15]:1.232821,no_tail_l3[&index=5]:0.014467)[&index=18]:0.005687)[&index=19]:0.029860)[&index=20]:0.067221)[&index=26];
318800	-498.338	-426.722	-71.6159	(((no_tail_r3[&index=10]:0.034542,(blue1[&index=11]:0.019042,((red2[&index=14]:0.000759,red1[&index=13]:0.012457)[&index=21]:11.552397,blue2[&index=12]:0.013469)[&index=22]:0.005749)[&index=23]:7.541900)[&index=24]:0.031914,no_tail_r2[&index=9]:0.000615)[&index=25]:0.005180,((no_tail_l2[&index=6]:0.000323,(no_tail_l3[&index=5]:0.013256,((blue_f1[&index=3]:0.001983,blue_f2[&index=4]:0.003686)[&index=16]:6.657355,(red_f1[&index=1]:0.041280,red_f2[&index=2]:0.019119)[&index=17]:10.385033)[&index=15]:3.687990)[&index=18]:0.015642)[&index=19]:0.059446,no_tail_l1[&index=7]:0.035348)[&index=20]:0.037690,ano_tail_r1[&index=8]:0.002430)[&index=26];
318900	-505.861	-436.595	-69.2659	(ano_tail_r1[&index=8]:0.045979,(no_tail_l1[&index=7]:0.002383,(no_tail_l2[&index=6]:0.032794,(no_tail_l3[&index=5]:0.008569,((red_f2[&index=2]:0.009830,red_f1[&index=1]:0.008336)[&index=17]:3.820440,(blue_f2[&index=4]:0.005009,blue_f1[&index=3]:0.013772)[&index=16]:3.127680)[&index=15]:7.148261)[&index=18]:0.026928)[&index=19]:0.066587)[&index=20]:0.168008,(no_tail_r2[&index=9]:0.051094,(no_tail_r3[&index=10]:0.000923,((blue2[&index=12]:0.009229,(red2[&index=14]:0.005484,red1[&index=13]:0.008383)[&index=21]:3.454715)[&index=22]:0.001126,blue1[&index=11]:0.019508)[&index=23]:10.286646)[&index=24]:0.070233)[&index=25]:0.036794)[&index=26];
319000	-498.746	-427.88	-70.8662	(ano_tail_r1[&index=8]:0.012743,((no_tail_r3[&index=10]:0.015816,(blue1[&index=11]:0.004724,((red2[&index=14]:0.010810,red1[&index=13]:0.000639)[&index=21]:13.294079,blue2[&index=12]:0.003822)[&index=22]:0.014917)[&index=23]:3.547162)[&index=24]:0.001632,no_tail_r2[&index=9]:0.034188)[&index=25]:0.082793,((no_tail_l2[&index=6]:0.012322,(no_tail_l3[&index=5]:0.033343,((blue_f1[&index=3]:0.010211,blue_f2[&index=4]:0.001108)[&index=16]:14.046740,(red_f1[&index=1]:0.000979,red_f2[&index=2]:0.005788)[&index=17]:0.685552)[&index=15]:4.421486)[&index=18]:0.010554)[&index=19]:0.143142,no_tail_l1[&index=7]:0.003391)[&index=20]:0.032023)[&index=26];
319100	-502.667	-430.396	-72.2705	(ano_tail_r1[&index=8]:0.003930,((no_tail_l2[&index=6]:0.010947,(no_tail_l3[&index=5]:0.007842,((blue_f2[&index=4]:0.016466,blue_f1[&index=3]:0.001601)[&index=16]:12.551350,(red_f1[&index=1]:0.016277,red_f2[&index=2]:0.005853)[&index=17]:2.402030)[&index=15]:2.887550)[&index=18]:0.014824)[&index=19]:0.078506,no_tail_l1[&index=7]:0.031172)[&index=20]:0.095499,((no_tail_r3[&index=10]:0.054616,(((red2[&index=14]:0.006151,red1[&index=13]:0.004633)[&index=21]:20.578515,blue2[&index=12]:0.026746)[&index=22]:0.031702,blue1[&index=11]:0.007010)[&index=23]:4.536119)[&index=24]:0.036499,no_tail_r2[&index=9]:0.024928)[&index=25]:0.020867)[&index=26];
319200	-495.617	-423.756	-71.8608	(ano_tail_r1[&index=8]:0.021503,(no_tail_l1[&index=7]:0.007325,((no_tail_l3[&index=5]:0.015547,((red_f2[&index=2]:0.000842,red_f1[&index=1]:0.003097)[&index=15]:4.408356,(blue_f1[&index=3]:0.015817,blue_f2[&index=4]:0.008658)[&index=16]:9.618470)[&index=17]:1.091922)[&index=18]:0.002999,no_tail_l2[&index=6]:0.005911)[&index=19]:0.028685)[&index=20]:0.046714,((no_tail_r3[&index=10]:0.002138,(blue1[&index=11]:0.002103,(blue2[&index=12]:0.017563,(red1[&index=13]:0.021141,red2[&index=14]:0.003364)[&index=21]:18.521968)[&index=22]:0.024435)[&index=23]:7.461280)[&index=24]:0.009735,no_tail_r2[&index=9]:0.026966)[&index=25]:0.036213)[&index=26];
319300	-506.172	-433.733	-72.4387	((no_tail_r2[&index=9]:0.016537,((blue1[&index=11]:0.068629,((red2[&index=14]:0.001858,red1[&index=13]:0.003005)[&index=21]:12.335208,blue2[&index=12]:0.040581)[&index=22]:0.004621)[&index=23]:7.411376,no_tail_r3[&index=10]:0.039345)[&index=24]:0.046059)[&index=25]:0.020526,((no_tail_l2[&index=6]:0.007788,(((red_f1[&index=1]:0.005989,red_f2[&index=2]:0.019700)[&index=15]:6.448684,(blue_f2[&index=4]:0.018127,blue_f1[&index=3]:0.000421)[&index=16]:9.480649)[&index=17]:8.112353,no_tail_l3[&index=5]:0.071132)[&index=18]:0.058968)[&index=19]:0.004710,no_tail_l1[&index=7]:0.029755)[&index=20]:0.038112,ano_tail_r1[&index=8]:0.008169)[&index=26];
319400	-513.914	-436.602	-77.3116	(ano_tail_r1[&index=8]:0.027951,(no_tail_l1[&index=7]:0.000794,(no_tail_l2[&index=6]:0.034414,(no_tail_l3[&index=5]:0.014522,((blue_f2[&index=4]:0.018815,blue_f1[&index=3]:0.025601)[&index=16]:37.637132,(red_f2[&index=2]:0.045879,red_f1[&index=1]:0.028937)[&index=15]:2.242294)[&index=17]:11.415469)[&index=18]:0.011222)[&index=19]:0.013273)[&index=20]:0.010933,(no_tail_r2[&index=9]:0.005744,((blue1[&index=11]:0.018406,((red1[&index=13]:0.030718,red2[&index=14]:0.002289)[&index=21]:8.105314,blue2[&index=12]:0.030612)[&index=22]:0.009319)[&index=23]:8.822698,no_tail_r3[&index=10]:0.000662)[&index=24]:0.087592)[&index=25]:0.016611)[&index=26];
319500	-505.689	-432.781	-72.9088	(((no_tail_l2[&index=6]:0.049893,(no_tail_l3[&index=5]:0.028180,((blue_f1[&index=3]:0.005225,blue_f2[&index=4]:0.002653)[&index=16]:20.661824,(red_f1[&index=1]:0.001081,red_f2[&index=2]:0.016941)[&index=15]:4.424235)[&index=17]:6.989175)[&index=18]:0.005656)[&index=19]:0.042583,no_tail_l1[&index=7]:0.048537)[&index=20]:0.198564,ano_tail_r1[&index=8]:0.015350,((no_tail_r3[&index=10]:0.015604,((blue2[&index=12]:0.018757,(red2[&index=14]:0.008801,red1[&index=13]:0.024819)[&index=21]:11.179709)[&index=22]:0.003013,blue1[&index=11]:0.003781)[&index=23]:2.842592)[&index=24]:0.028756,no_tail_r2[&index=9]:0.013798)[&index=25]:0.013316)[&index=26];
319600	-500.349	-430.505	-69.8438	((no_tail_r2[&index=9]:0.026500,((blue1[&index=11]:0.030572,(blue2[&index=12]:0.028392,(red1[&index=13]:0.001100,red2[&index=14]:0.002993)[&index=21]:11.599141)[&index=22]:0.015072)[&index=23]:6.828967,no_tail_r3[&index=10]:0.043601)[&index=24]:0.070821)[&index=25]:0.003811,(((no_tail_l3[&index=5]:0.120462,((blue_f2[&index=4]:0.007908,blue_f1[&index=3]:0.000814)[&index=16]:1.131427,(red_f2[&index=2]:0.013536,red_f1[&index=1]:0.004755)[&index=15]:5.722717)[&index=17]:5.578509)[&index=18]:0.001401,no_tail_l2[&index=6]:0.000606)[&index=19]:0.045483,no_tail_l1[&index=7]:0.012632)[&index=20]:0.026748,ano_tail_r1[&index=8]:0.000034)[&index=26];
319700	-503.046	-430.457	-72.5886	(((no_tail_l2[&index=6]:0.053243,(((blue_f1[&index=3]:0.015201,blue_f2[&index=4]:0.005448)[&index=16]:1.418172,(red_f1[&index=1]:0.003098,red_f2[&index=2]:0.021541)[&index=15]:5.650301)[&index=17]:11.451285,no_tail_l3[&index=5]:0.044244)[&index=18]:0.024609)[&index=19]:0.099809,no_tail_l1[&index=7]:0.005919)[&index=20]:0.102554,ano_tail_r1[&index=8]:0.029726,(no_tail_r2[&index=9]:0.001960,(no_tail_r3[&index=10]:0.022282,(blue1[&index=11]:0.007888,(blue2[&index=12]:0.013022,(red1[&index=13]:0.005745,red2[&index=14]:0.013613)[&index=21]:18.206194)[&index=22]:0.001742)[&index=23]:7.822483)[&index=24]:0.004077)[&index=25]:0.017757)[&index=26];
319800	-507.304	-435.089	-72.2154	(((no_tail_l2[&index=6]:0.101637,(no_tail_l3[&index=5]:0.024667,((blue_f1[&index=3]:0.014991,blue_f2[&index=4]:0.016957)[&index=16]:8.548803,(red_f2[&index=2]:0.002916,red_f1[&index=1]:0.027724)[&index=15]:3.130627)[&index=17]:9.299220)[&index=18]:0.013286)[&index=19]:0.026575,no_tail_l1[&index=7]:0.033801)[&index=20]:0.021641,ano_tail_r1[&index=8]:0.018098,(no_tail_r2[&index=9]:0.012890,(no_tail_r3[&index=10]:0.037151,(blue1[&index=11]:0.045291,((red2[&index=14]:0.003988,red1[&index=13]:0.001779)[&index=21]:7.594002,blue2[&index=12]:0.008916)[&index=22]:0.019912)[&index=23]:14.088896)[&index=24]:0.028093)[&index=25]:0.053950)[&index=26];
319900	-507.799	-434.845	-72.9542	((((blue1[&index=11]:0.025485,(blue2[&index=12]:0.036741,(red2[&index=14]:0.036870,red1[&index=13]:0.005250)[&index=21]:12.513699)[&index=22]:0.013036)[&index=23]:13.360146,no_tail_r3[&index=10]:0.009846)[&index=24]:0.028309,no_tail_r2[&index=9]:0.057561)[&index=25]:0.023876,(((((red_f1[&index=1]:0.026924,red_f2[&index=2]:0.002267)[&index=15]:1.277891,(blue_f2[&index=4]:0.003639,blue_f1[&index=3]:0.014083)[&index=16]:9.783408)[&index=17]:9.397776,no_tail_l3[&index=5]:0.041211)[&index=18]:0.056717,no_tail_l2[&index=6]:0.008755)[&index=19]:0.037480,no_tail_l1[&index=7]:0.012656)[&index=20]:0.051742,ano_tail_r1[&index=8]:0.044385)[&index=26];
320000	-497.226	-424.786	-72.4397	(((no_tail_l2[&index=6]:0.015277,(no_tail_l3[&index=5]:0.059742,((red_f2[&index=2]:0.002892,red_f1[&index=1]:0.003470)[&index=15]:14.666934,(blue_f1[&index=3]:0.008252,blue_f2[&index=4]:0.012512)[&index=16]:8.493227)[&index=17]:4.532981)[&index=18]:0.005050)[&index=19]:0.028028,no_tail_l1[&index=7]:0.038622)[&index=20]:0.103133,ano_tail_r1[&index=8]:0.021074,(no_tail_r2[&index=9]:0.007003,(((blue2[&index=12]:0.004311,(red2[&index=14]:0.001343,red1[&index=13]:0.006566)[&index=21]:12.782105)[&index=22]:0.006072,blue1[&index=11]:0.018869)[&index=23]:3.433072,no_tail_r3[&index=10]:0.021643)[&index=24]:0.002355)[&index=25]:0.023112)[&index=26];
320100	-511.03	-443.053	-67.9765	((((blue1[&index=11]:0.032522,(blue2[&index=12]:0.029588,(red2[&index=14]:0.074545,red1[&index=13]:0.009973)[&index=21]:1.208065)[&index=22]:0.013438)[&index=23]:4.061847,no_tail_r3[&index=10]:0.079528)[&index=24]:0.068926,no_tail_r2[&index=9]:0.010603)[&index=25]:0.048775,ano_tail_r1[&index=8]:0.044284,(((no_tail_l3[&index=5]:0.032563,((red_f2[&index=2]:0.006836,red_f1[&index=1]:0.041763)[&index=15]:2.853866,(blue_f1[&index=3]:0.002163,blue_f2[&index=4]:0.000286)[&index=16]:10.784792)[&index=17]:2.496915)[&index=18]:0.021517,no_tail_l2[&index=6]:0.000366)[&index=19]:0.008682,no_tail_l1[&index=7]:0.021541)[&index=20]:0.028200)[&index=26];
320200	-508.617	-434.501	-74.1163	((no_tail_l1[&index=7]:0.029274,(no_tail_l2[&index=6]:0.057057,(no_tail_l3[&index=5]:0.002833,((blue_f1[&index=3]:0.001944,blue_f2[&index=4]:0.003949)[&index=16]:6.103970,(red_f2[&index=2]:0.031208,red_f1[&index=1]:0.010763)[&index=15]:2.732343)[&index=17]:15.271501)[&index=18]:0.017347)[&index=19]:0.169840)[&index=20]:0.051338,ano_tail_r1[&index=8]:0.006504,(no_tail_r2[&index=9]:0.008801,((blue1[&index=11]:0.001107,((red2[&index=14]:0.032523,red1[&index=13]:0.025556)[&index=21]:17.728665,blue2[&index=12]:0.004468)[&index=22]:0.021295)[&index=23]:10.306341,no_tail_r3[&index=10]:0.012293)[&index=24]:0.021294)[&index=25]:0.028513)[&index=26];
320300	-508.994	-440.919	-68.0745	(ano_tail_r1[&index=8]:0.012643,(no_tail_l1[&index=7]:0.028791,((no_tail_l3[&index=5]:0.024257,((red_f1[&index=1]:0.025595,red_f2[&index=2]:0.001950)[&index=15]:4.177358,(blue_f2[&index=4]:0.024654,blue_f1[&index=3]:0.008516)[&index=16]:3.784081)[&index=17]:8.466993)[&index=18]:0.004143,no_tail_l2[&index=6]:0.007267)[&index=19]:0.042331)[&index=20]:0.065548,((no_tail_r3[&index=10]:0.036724,(blue1[&index=11]:0.027187,((red1[&index=13]:0.019183,red2[&index=14]:0.022968)[&index=21]:2.468570,blue2[&index=12]:0.003593)[&index=22]:0.001556)[&index=23]:2.970420)[&index=24]:0.050848,no_tail_r2[&index=9]:0.007786)[&index=25]:0.188468)[&index=26];
320400	-508.808	-434.541	-74.2673	(ano_tail_r1[&index=8]:0.020326,(no_tail_l1[&index=7]:0.000079,((no_tail_l3[&index=5]:0.023451,((red_f1[&index=1]:0.044317,red_f2[&index=2]:0.052803)[&index=15]:20.419310,(blue_f1[&index=3]:0.005071,blue_f2[&index=4]:0.013591)[&index=16]:17.048706)[&index=17]:3.151785)[&index=18]:0.030548,no_tail_l2[&index=6]:0.003525)[&index=19]:0.008149)[&index=20]:0.076365,(((blue1[&index=11]:0.022106,((red1[&index=13]:0.039660,red2[&index=14]:0.003952)[&index=21]:8.184448,blue2[&index=12]:0.015352)[&index=22]:0.012943)[&index=23]:4.171120,no_tail_r3[&index=10]:0.006529)[&index=24]:0.025979,no_tail_r2[&index=9]:0.025848)[&index=25]:0.029759)[&index=26];
320500	-492.402	-422.479	-69.923	((no_tail_r2[&index=9]:0.022294,((blue1[&index=11]:0.021810,((red2[&index=14]:0.001545,red1[&index=13]:0.002707)[&index=21]:10.552618,blue2[&index=12]:0.000124)[&index=22]:0.013627)[&index=23]:5.185489,no_tail_r3[&index=10]:0.001472)[&index=24]:0.007980)[&index=25]:0.017892,(no_tail_l1[&index=7]:0.019360,((no_tail_l3[&index=5]:0.037251,((blue_f1[&index=3]:0.008727,blue_f2[&index=4]:0.009491)[&index=16]:3.694561,(red_f2[&index=2]:0.000859,red_f1[&index=1]:0.003792)[&index=15]:4.990422)[&index=17]:6.985520)[&index=18]:0.027573,no_tail_l2[&index=6]:0.001988)[&index=19]:0.014732)[&index=20]:0.090848,ano_tail_r1[&index=8]:0.001245)[&index=26];
320600	-499.109	-428.329	-70.7801	(ano_tail_r1[&index=8]:0.029229,(((no_tail_l3[&index=5]:0.017907,((red_f2[&index=2]:0.054219,red_f1[&index=1]:0.021143)[&index=15]:6.903917,(blue_f1[&index=3]:0.007814,blue_f2[&index=4]:0.004227)[&index=16]:9.484787)[&index=17]:0.115833)[&index=18]:0.004305,no_tail_l2[&index=6]:0.037851)[&index=19]:0.015010,no_tail_l1[&index=7]:0.002656)[&index=20]:0.063618,(no_tail_r2[&index=9]:0.012653,(no_tail_r3[&index=10]:0.028543,((blue2[&index=12]:0.001419,(red1[&index=13]:0.001051,red2[&index=14]:0.011096)[&index=21]:14.746677)[&index=22]:0.000854,blue1[&index=11]:0.024301)[&index=23]:4.367969)[&index=24]:0.015622)[&index=25]:0.026874)[&index=26];
320700	-504.766	-432.385	-72.3814	(ano_tail_r1[&index=8]:0.009286,(no_tail_r2[&index=9]:0.000332,(no_tail_r3[&index=10]:0.026047,((blue2[&index=12]:0.037509,(red2[&index=14]:0.000491,red1[&index=13]:0.002942)[&index=21]:8.735026)[&index=22]:0.020619,blue1[&index=11]:0.005252)[&index=23]:7.152527)[&index=24]:0.016816)[&index=25]:0.040955,(no_tail_l1[&index=7]:0.003662,((((red_f2[&index=2]:0.014677,red_f1[&index=1]:0.033941)[&index=15]:3.099090,(blue_f2[&index=4]:0.022773,blue_f1[&index=3]:0.012559)[&index=16]:6.240892)[&index=17]:18.296041,no_tail_l3[&index=5]:0.030588)[&index=18]:0.050319,no_tail_l2[&index=6]:0.028134)[&index=19]:0.100457)[&index=20]:0.024808)[&index=26];
320800	-498.475	-428.581	-69.8946	((no_tail_r2[&index=9]:0.001060,((blue1[&index=11]:0.030131,(blue2[&index=12]:0.009220,(red2[&index=14]:0.007165,red1[&index=13]:0.004188)[&index=21]:10.967540)[&index=22]:0.059319)[&index=23]:10.148520,no_tail_r3[&index=10]:0.017200)[&index=24]:0.008727)[&index=25]:0.047761,(((no_tail_l3[&index=5]:0.002379,((blue_f1[&index=3]:0.000399,blue_f2[&index=4]:0.004956)[&index=16]:2.671579,(red_f1[&index=1]:0.012904,red_f2[&index=2]:0.014677)[&index=15]:5.431763)[&index=17]:2.023462)[&index=18]:0.005342,no_tail_l2[&index=6]:0.009027)[&index=19]:0.017267,no_tail_l1[&index=7]:0.016774)[&index=20]:0.017414,ano_tail_r1[&index=8]:0.043091)[&index=26];
320900	-506.786	-435.438	-71.3488	(((no_tail_r3[&index=10]:0.010970,(((red1[&index=13]:0.002713,red2[&index=14]:0.001003)[&index=21]:12.374053,blue2[&index=12]:0.016744)[&index=22]:0.014358,blue1[&index=11]:0.013045)[&index=23]:7.812049)[&index=24]:0.044708,no_tail_r2[&index=9]:0.045272)[&index=25]:0.021740,(no_tail_l1[&index=7]:0.004203,((no_tail_l3[&index=5]:0.030409,((red_f2[&index=2]:0.000720,red_f1[&index=1]:0.000925)[&index=15]:5.687705,(blue_f2[&index=4]:0.052299,blue_f1[&index=3]:0.005412)[&index=16]:10.223763)[&index=17]:2.159748)[&index=18]:0.221746,no_tail_l2[&index=6]:0.024364)[&index=19]:0.054280)[&index=20]:0.019115,ano_tail_r1[&index=8]:0.001426)[&index=26];
321000	-509.032	-437.539	-71.493	(ano_tail_r1[&index=8]:0.029409,(no_tail_l1[&index=7]:0.000844,(no_tail_l2[&index=6]:0.015481,(no_tail_l3[&index=5]:0.017729,((red_f1[&index=1]:0.007281,red_f2[&index=2]:0.009237)[&index=15]:15.456682,(blue_f1[&index=3]:0.018727,blue_f2[&index=4]:0.013946)[&index=16]:4.557605)[&index=17]:0.435039)[&index=18]:0.004876)[&index=19]:0.039687)[&index=20]:0.053833,((no_tail_r3[&index=10]:0.246586,(blue1[&index=11]:0.054231,(blue2[&index=12]:0.000464,(red1[&index=13]:0.006412,red2[&index=14]:0.005851)[&index=21]:10.113054)[&index=22]:0.044422)[&index=23]:8.361475)[&index=24]:0.014540,no_tail_r2[&index=9]:0.008293)[&index=25]:0.048383)[&index=26];
321100	-499.716	-428.958	-70.7575	(ano_tail_r1[&index=8]:0.010600,((no_tail_r3[&index=10]:0.021976,((blue2[&index=12]:0.046961,(red1[&index=13]:0.013941,red2[&index=14]:0.004436)[&index=21]:9.873213)[&index=22]:0.041012,blue1[&index=11]:0.000731)[&index=23]:5.085264)[&index=24]:0.002674,no_tail_r2[&index=9]:0.002232)[&index=25]:0.003757,(((no_tail_l3[&index=5]:0.026166,((red_f2[&index=2]:0.011671,red_f1[&index=1]:0.007256)[&index=15]:11.733484,(blue_f2[&index=4]:0.000952,blue_f1[&index=3]:0.005427)[&index=16]:8.608332)[&index=17]:0.223777)[&index=18]:0.016110,no_tail_l2[&index=6]:0.013029)[&index=19]:0.011867,no_tail_l1[&index=7]:0.081217)[&index=20]:0.040514)[&index=26];
321200	-499.41	-427.343	-72.0669	((no_tail_r2[&index=9]:0.007168,(no_tail_r3[&index=10]:0.006199,(((red2[&index=14]:0.001570,red1[&index=13]:0.000530)[&index=21]:10.767924,blue2[&index=12]:0.018244)[&index=22]:0.015256,blue1[&index=11]:0.036169)[&index=23]:3.546472)[&index=24]:0.028644)[&index=25]:0.024658,((no_tail_l2[&index=6]:0.004472,(((blue_f2[&index=4]:0.008724,blue_f1[&index=3]:0.013594)[&index=16]:18.665189,(red_f1[&index=1]:0.002542,red_f2[&index=2]:0.006687)[&index=15]:2.616044)[&index=17]:6.503940,no_tail_l3[&index=5]:0.002030)[&index=18]:0.029582)[&index=19]:0.018837,no_tail_l1[&index=7]:0.071991)[&index=20]:0.012578,ano_tail_r1[&index=8]:0.024203)[&index=26];
321300	-505.925	-436.093	-69.8314	((no_tail_r2[&index=9]:0.017605,((blue1[&index=11]:0.005517,((red1[&index=13]:0.004109,red2[&index=14]:0.030066)[&index=21]:10.600193,blue2[&index=12]:0.024559)[&index=22]:0.000562)[&index=23]:2.999491,no_tail_r3[&index=10]:0.006533)[&index=24]:0.035666)[&index=25]:0.077395,ano_tail_r1[&index=8]:0.022826,(no_tail_l1[&index=7]:0.100356,(no_tail_l2[&index=6]:0.019530,(no_tail_l3[&index=5]:0.012328,((red_f2[&index=2]:0.019627,red_f1[&index=1]:0.003133)[&index=15]:1.243238,(blue_f1[&index=3]:0.013158,blue_f2[&index=4]:0.030182)[&index=16]:10.194097)[&index=17]:5.663995)[&index=18]:0.012708)[&index=19]:0.040857)[&index=20]:0.078054)[&index=26];
321400	-493.382	-423.393	-69.989	(ano_tail_r1[&index=8]:0.015538,(no_tail_r2[&index=9]:0.003356,((blue1[&index=11]:0.013417,((red2[&index=14]:0.010256,red1[&index=13]:0.005357)[&index=21]:12.532175,blue2[&index=12]:0.000796)[&index=22]:0.016688)[&index=23]:3.497743,no_tail_r3[&index=10]:0.010570)[&index=24]:0.013124)[&index=25]:0.039709,(no_tail_l1[&index=7]:0.003267,((((blue_f2[&index=4]:0.015186,blue_f1[&index=3]:0.002412)[&index=16]:5.838095,(red_f2[&index=2]:0.003660,red_f1[&index=1]:0.015245)[&index=15]:0.392884)[&index=17]:9.554429,no_tail_l3[&index=5]:0.001110)[&index=18]:0.014218,no_tail_l2[&index=6]:0.010281)[&index=19]:0.015166)[&index=20]:0.019366)[&index=26];
321500	-496.06	-425.923	-70.1367	(((((blue2[&index=12]:0.007332,(red2[&index=14]:0.003998,red1[&index=13]:0.012139)[&index=21]:10.793049)[&index=22]:0.037277,blue1[&index=11]:0.017478)[&index=23]:7.308781,no_tail_r3[&index=10]:0.066275)[&index=24]:0.016991,no_tail_r2[&index=9]:0.003239)[&index=25]:0.050460,(no_tail_l1[&index=7]:0.004607,((no_tail_l3[&index=5]:0.032089,((red_f1[&index=1]:0.001134,red_f2[&index=2]:0.006225)[&index=15]:2.434166,(blue_f1[&index=3]:0.004794,blue_f2[&index=4]:0.002681)[&index=16]:8.197732)[&index=17]:3.669496)[&index=18]:0.033841,no_tail_l2[&index=6]:0.021817)[&index=19]:0.036776)[&index=20]:0.017310,ano_tail_r1[&index=8]:0.002938)[&index=26];
321600	-513.034	-437.266	-75.7673	(((no_tail_l2[&index=6]:0.008038,(((red_f1[&index=1]:0.050490,red_f2[&index=2]:0.003110)[&index=15]:0.404787,(blue_f1[&index=3]:0.001475,blue_f2[&index=4]:0.003529)[&index=16]:20.151988)[&index=17]:13.338932,no_tail_l3[&index=5]:0.055990)[&index=18]:0.000821)[&index=19]:0.095356,no_tail_l1[&index=7]:0.020977)[&index=20]:0.067259,ano_tail_r1[&index=8]:0.073589,((((blue2[&index=12]:0.030035,(red2[&index=14]:0.000277,red1[&index=13]:0.020272)[&index=21]:22.356925)[&index=22]:0.005208,blue1[&index=11]:0.036767)[&index=23]:4.050756,no_tail_r3[&index=10]:0.056525)[&index=24]:0.072068,no_tail_r2[&index=9]:0.014935)[&index=25]:0.015584)[&index=26];
321700	-502.821	-431.129	-71.6919	(((no_tail_l2[&index=6]:0.036899,(((blue_f2[&index=4]:0.011630,blue_f1[&index=3]:0.009847)[&index=16]:11.769397,(red_f1[&index=1]:0.010307,red_f2[&index=2]:0.002605)[&index=15]:5.415033)[&index=17]:5.003748,no_tail_l3[&index=5]:0.000440)[&index=18]:0.038520)[&index=19]:0.036026,no_tail_l1[&index=7]:0.014027)[&index=20]:0.005038,((((blue2[&index=12]:0.007348,(red1[&index=13]:0.002402,red2[&index=14]:0.003315)[&index=21]:7.468485)[&index=22]:0.003570,blue1[&index=11]:0.060306)[&index=23]:10.487946,no_tail_r3[&index=10]:0.008938)[&index=24]:0.015886,no_tail_r2[&index=9]:0.017343)[&index=25]:0.120369,ano_tail_r1[&index=8]:0.009287)[&index=26];
321800	-506.685	-437.951	-68.7346	((((no_tail_l3[&index=5]:0.034440,((red_f1[&index=1]:0.005445,red_f2[&index=2]:0.007940)[&index=15]:5.671131,(blue_f2[&index=4]:0.006816,blue_f1[&index=3]:0.000364)[&index=16]:2.393459)[&index=17]:0.820576)[&index=18]:0.058778,no_tail_l2[&index=6]:0.008499)[&index=19]:0.043142,no_tail_l1[&index=7]:0.000784)[&index=20]:0.164803,(no_tail_r2[&index=9]:0.040489,(no_tail_r3[&index=10]:0.073160,(blue1[&index=11]:0.033634,((red2[&index=14]:0.003875,red1[&index=13]:0.026915)[&index=21]:13.508845,blue2[&index=12]:0.023729)[&index=22]:0.007871)[&index=23]:2.663320)[&index=24]:0.048379)[&index=25]:0.098710,ano_tail_r1[&index=8]:0.026647)[&index=26];
321900	-500.567	-428.46	-72.107	(ano_tail_r1[&index=8]:0.007698,(((blue1[&index=11]:0.001871,(blue2[&index=12]:0.009626,(red1[&index=13]:0.002584,red2[&index=14]:0.011515)[&index=21]:11.714552)[&index=22]:0.017089)[&index=23]:17.402403,no_tail_r3[&index=10]:0.045967)[&index=24]:0.013677,no_tail_r2[&index=9]:0.026411)[&index=25]:0.054850,(no_tail_l1[&index=7]:0.015806,(no_tail_l2[&index=6]:0.007173,(no_tail_l3[&index=5]:0.092578,((blue_f2[&index=4]:0.002806,blue_f1[&index=3]:0.014839)[&index=16]:3.600767,(red_f1[&index=1]:0.010096,red_f2[&index=2]:0.008622)[&index=15]:3.609546)[&index=17]:5.843980)[&index=18]:0.018837)[&index=19]:0.012335)[&index=20]:0.088429)[&index=26];
322000	-507.847	-431.072	-76.7754	(ano_tail_r1[&index=8]:0.020778,((no_tail_l2[&index=6]:0.015655,(((blue_f1[&index=3]:0.011232,blue_f2[&index=4]:0.006603)[&index=16]:1.308360,(red_f2[&index=2]:0.000535,red_f1[&index=1]:0.008122)[&index=15]:11.172429)[&index=17]:35.555906,no_tail_l3[&index=5]:0.035263)[&index=18]:0.003948)[&index=19]:0.074245,no_tail_l1[&index=7]:0.018703)[&index=20]:0.062975,(((blue1[&index=11]:0.027854,((red2[&index=14]:0.002776,red1[&index=13]:0.007943)[&index=21]:11.963709,blue2[&index=12]:0.093895)[&index=22]:0.000082)[&index=23]:5.478602,no_tail_r3[&index=10]:0.001000)[&index=24]:0.021823,no_tail_r2[&index=9]:0.000943)[&index=25]:0.082771)[&index=26];
322100	-503.866	-431.475	-72.3907	((no_tail_l1[&index=7]:0.012329,((no_tail_l3[&index=5]:0.051676,((blue_f1[&index=3]:0.003623,blue_f2[&index=4]:0.014844)[&index=16]:6.232229,(red_f2[&index=2]:0.024529,red_f1[&index=1]:0.024800)[&index=15]:14.987759)[&index=17]:3.540194)[&index=18]:0.068323,no_tail_l2[&index=6]:0.019472)[&index=19]:0.026300)[&index=20]:0.016922,(no_tail_r2[&index=9]:0.006256,(no_tail_r3[&index=10]:0.016406,(blue1[&index=11]:0.033683,(blue2[&index=12]:0.003823,(red1[&index=13]:0.013402,red2[&index=14]:0.000889)[&index=21]:13.275851)[&index=22]:0.020105)[&index=23]:5.548464)[&index=24]:0.035180)[&index=25]:0.067053,ano_tail_r1[&index=8]:0.008277)[&index=26];
322200	-500.124	-427.372	-72.7521	((no_tail_r2[&index=9]:0.000351,(no_tail_r3[&index=10]:0.008510,(blue1[&index=11]:0.024777,(blue2[&index=12]:0.024930,(red2[&index=14]:0.002567,red1[&index=13]:0.000440)[&index=21]:5.528288)[&index=22]:0.009404)[&index=23]:10.725930)[&index=24]:0.023935)[&index=25]:0.020854,ano_tail_r1[&index=8]:0.030372,(no_tail_l1[&index=7]:0.020080,((((red_f1[&index=1]:0.040245,red_f2[&index=2]:0.001723)[&index=15]:8.387728,(blue_f1[&index=3]:0.000802,blue_f2[&index=4]:0.003315)[&index=16]:5.980417)[&index=17]:14.853047,no_tail_l3[&index=5]:0.032377)[&index=18]:0.012352,no_tail_l2[&index=6]:0.012105)[&index=19]:0.012156)[&index=20]:0.102831)[&index=26];
322300	-502.274	-430.852	-71.4224	((no_tail_l1[&index=7]:0.009347,((((red_f2[&index=2]:0.003554,red_f1[&index=1]:0.026365)[&index=15]:1.642436,(blue_f2[&index=4]:0.002152,blue_f1[&index=3]:0.002360)[&index=16]:10.762724)[&index=17]:12.617407,no_tail_l3[&index=5]:0.055681)[&index=18]:0.068351,no_tail_l2[&index=6]:0.000860)[&index=19]:0.025303)[&index=20]:0.040381,ano_tail_r1[&index=8]:0.002475,(no_tail_r2[&index=9]:0.001262,((((red2[&index=14]:0.004140,red1[&index=13]:0.047882)[&index=21]:3.025153,blue2[&index=12]:0.017538)[&index=22]:0.004748,blue1[&index=11]:0.006207)[&index=23]:10.770170,no_tail_r3[&index=10]:0.035478)[&index=24]:0.020023)[&index=25]:0.019039)[&index=26];
322400	-502.922	-433.697	-69.2245	((((blue1[&index=11]:0.024324,(blue2[&index=12]:0.014398,(red1[&index=13]:0.002328,red2[&index=14]:0.017616)[&index=21]:12.853701)[&index=22]:0.009637)[&index=23]:4.085914,no_tail_r3[&index=10]:0.037921)[&index=24]:0.007965,no_tail_r2[&index=9]:0.022276)[&index=25]:0.036694,ano_tail_r1[&index=8]:0.009391,(((((blue_f1[&index=3]:0.018291,blue_f2[&index=4]:0.003904)[&index=16]:6.556039,(red_f1[&index=1]:0.029685,red_f2[&index=2]:0.006990)[&index=15]:3.830103)[&index=17]:0.326509,no_tail_l3[&index=5]:0.079761)[&index=18]:0.004072,no_tail_l2[&index=6]:0.003225)[&index=19]:0.090746,no_tail_l1[&index=7]:0.015462)[&index=20]:0.134670)[&index=26];
322500	-498.439	-427.644	-70.7958	(ano_tail_r1[&index=8]:0.012430,((no_tail_r3[&index=10]:0.024527,(((red1[&index=13]:0.034818,red2[&index=14]:0.008014)[&index=21]:14.659447,blue2[&index=12]:0.009188)[&index=22]:0.009807,blue1[&index=11]:0.011701)[&index=23]:8.115836)[&index=24]:0.021329,no_tail_r2[&index=9]:0.003285)[&index=25]:0.082644,(((no_tail_l3[&index=5]:0.010134,((red_f2[&index=2]:0.002216,red_f1[&index=1]:0.009853)[&index=15]:1.004435,(blue_f1[&index=3]:0.023905,blue_f2[&index=4]:0.011328)[&index=16]:7.821255)[&index=17]:4.092188)[&index=18]:0.002626,no_tail_l2[&index=6]:0.006458)[&index=19]:0.030878,no_tail_l1[&index=7]:0.015472)[&index=20]:0.054271)[&index=26];
322600	-496.75	-425.632	-71.1179	(ano_tail_r1[&index=8]:0.006392,(((blue1[&index=11]:0.009412,(blue2[&index=12]:0.001238,(red1[&index=13]:0.001816,red2[&index=14]:0.009323)[&index=21]:15.846950)[&index=22]:0.002857)[&index=23]:3.828209,no_tail_r3[&index=10]:0.030313)[&index=24]:0.061283,no_tail_r2[&index=9]:0.021224)[&index=25]:0.010649,(((((blue_f2[&index=4]:0.002945,blue_f1[&index=3]:0.027951)[&index=16]:2.773398,(red_f1[&index=1]:0.002826,red_f2[&index=2]:0.009379)[&index=15]:8.935792)[&index=17]:6.032605,no_tail_l3[&index=5]:0.002831)[&index=18]:0.009221,no_tail_l2[&index=6]:0.009612)[&index=19]:0.038557,no_tail_l1[&index=7]:0.007476)[&index=20]:0.006018)[&index=26];
322700	-498.818	-427.851	-70.967	(ano_tail_r1[&index=8]:0.004483,(((no_tail_l3[&index=5]:0.022739,((red_f1[&index=1]:0.006015,red_f2[&index=2]:0.022595)[&index=15]:2.486816,(blue_f2[&index=4]:0.038432,blue_f1[&index=3]:0.009377)[&index=16]:11.106061)[&index=17]:1.434164)[&index=18]:0.037005,no_tail_l2[&index=6]:0.011194)[&index=19]:0.051836,no_tail_l1[&index=7]:0.003681)[&index=20]:0.034876,(((blue1[&index=11]:0.016649,(blue2[&index=12]:0.030171,(red2[&index=14]:0.008884,red1[&index=13]:0.000174)[&index=21]:13.094842)[&index=22]:0.010553)[&index=23]:8.436170,no_tail_r3[&index=10]:0.006251)[&index=24]:0.008387,no_tail_r2[&index=9]:0.010038)[&index=25]:0.042839)[&index=26];
322800	-499.039	-425.261	-73.7774	((no_tail_l1[&index=7]:0.002203,(no_tail_l2[&index=6]:0.018366,(no_tail_l3[&index=5]:0.005122,((blue_f1[&index=3]:0.012242,blue_f2[&index=4]:0.000200)[&index=16]:10.964347,(red_f2[&index=2]:0.001089,red_f1[&index=1]:0.004388)[&index=15]:9.923926)[&index=17]:3.653175)[&index=18]:0.000991)[&index=19]:0.015007)[&index=20]:0.086468,ano_tail_r1[&index=8]:0.004571,(no_tail_r2[&index=9]:0.008249,((blue1[&index=11]:0.048997,((red2[&index=14]:0.010925,red1[&index=13]:0.006965)[&index=21]:16.634507,blue2[&index=12]:0.001511)[&index=22]:0.010231)[&index=23]:9.436130,no_tail_r3[&index=10]:0.082804)[&index=24]:0.009165)[&index=25]:0.044403)[&index=26];
322900	-502.691	-431.287	-71.404	(ano_tail_r1[&index=8]:0.050969,(no_tail_l1[&index=7]:0.004431,(no_tail_l2[&index=6]:0.002179,(no_tail_l3[&index=5]:0.061517,((blue_f1[&index=3]:0.006521,blue_f2[&index=4]:0.001496)[&index=16]:9.095237,(red_f2[&index=2]:0.010441,red_f1[&index=1]:0.012170)[&index=15]:2.745732)[&index=17]:7.957842)[&index=18]:0.010134)[&index=19]:0.104990)[&index=20]:0.051938,(no_tail_r2[&index=9]:0.000318,((blue1[&index=11]:0.001991,((red1[&index=13]:0.007111,red2[&index=14]:0.004327)[&index=21]:7.437827,blue2[&index=12]:0.060095)[&index=22]:0.038320)[&index=23]:11.388780,no_tail_r3[&index=10]:0.032408)[&index=24]:0.000619)[&index=25]:0.031347)[&index=26];
323000	-498.857	-427.318	-71.5394	(ano_tail_r1[&index=8]:0.002364,((no_tail_l2[&index=6]:0.023872,(((red_f1[&index=1]:0.034895,red_f2[&index=2]:0.009166)[&index=15]:6.741135,(blue_f1[&index=3]:0.014955,blue_f2[&index=4]:0.006420)[&index=16]:10.323583)[&index=17]:2.045329,no_tail_l3[&index=5]:0.080670)[&index=18]:0.006049)[&index=19]:0.048787,no_tail_l1[&index=7]:0.007072)[&index=20]:0.050677,(no_tail_r2[&index=9]:0.002712,(((blue2[&index=12]:0.015807,(red1[&index=13]:0.001890,red2[&index=14]:0.000023)[&index=21]:11.862261)[&index=22]:0.031231,blue1[&index=11]:0.004406)[&index=23]:8.394969,no_tail_r3[&index=10]:0.032434)[&index=24]:0.006187)[&index=25]:0.049170)[&index=26];
323100	-502.016	-432.236	-69.7799	((no_tail_l1[&index=7]:0.010910,(no_tail_l2[&index=6]:0.003295,(((blue_f2[&index=4]:0.007615,blue_f1[&index=3]:0.001106)[&index=16]:5.922470,(red_f1[&index=1]:0.001264,red_f2[&index=2]:0.005233)[&index=15]:7.073303)[&index=17]:8.986947,no_tail_l3[&index=5]:0.034847)[&index=18]:0.035128)[&index=19]:0.117889)[&index=20]:0.131657,(no_tail_r2[&index=9]:0.004167,(no_tail_r3[&index=10]:0.013601,(((red1[&index=13]:0.005433,red2[&index=14]:0.000395)[&index=21]:5.214530,blue2[&index=12]:0.012939)[&index=22]:0.001053,blue1[&index=11]:0.019374)[&index=23]:3.213142)[&index=24]:0.121046)[&index=25]:0.042462,ano_tail_r1[&index=8]:0.018814)[&index=26];
323200	-491.048	-421.247	-69.801	(ano_tail_r1[&index=8]:0.006832,(no_tail_l1[&index=7]:0.001974,((((red_f2[&index=2]:0.004500,red_f1[&index=1]:0.002316)[&index=15]:10.631981,(blue_f1[&index=3]:0.005921,blue_f2[&index=4]:0.014294)[&index=16]:4.310680)[&index=17]:2.062491,no_tail_l3[&index=5]:0.009736)[&index=18]:0.023697,no_tail_l2[&index=6]:0.014173)[&index=19]:0.034809)[&index=20]:0.059392,((no_tail_r3[&index=10]:0.000830,(blue1[&index=11]:0.003290,((red1[&index=13]:0.003499,red2[&index=14]:0.012451)[&index=21]:8.184294,blue2[&index=12]:0.006763)[&index=22]:0.009290)[&index=23]:5.637509)[&index=24]:0.030871,no_tail_r2[&index=9]:0.019822)[&index=25]:0.012563)[&index=26];
323300	-509.608	-439.619	-69.9892	((((((blue_f2[&index=4]:0.100285,blue_f1[&index=3]:0.010780)[&index=16]:3.842874,(red_f1[&index=1]:0.002284,red_f2[&index=2]:0.007100)[&index=15]:10.295109)[&index=17]:0.410294,no_tail_l3[&index=5]:0.021878)[&index=18]:0.020127,no_tail_l2[&index=6]:0.020029)[&index=19]:0.031502,no_tail_l1[&index=7]:0.091718)[&index=20]:0.055785,(((((red2[&index=14]:0.004010,red1[&index=13]:0.032687)[&index=21]:14.119973,blue2[&index=12]:0.041917)[&index=22]:0.027967,blue1[&index=11]:0.003483)[&index=23]:2.796500,no_tail_r3[&index=10]:0.035264)[&index=24]:0.032131,no_tail_r2[&index=9]:0.000918)[&index=25]:0.011201,ano_tail_r1[&index=8]:0.029169)[&index=26];
323400	-500.343	-428.071	-72.2715	((no_tail_r2[&index=9]:0.002735,(no_tail_r3[&index=10]:0.000293,(blue1[&index=11]:0.032154,(blue2[&index=12]:0.001251,(red1[&index=13]:0.038465,red2[&index=14]:0.004318)[&index=21]:17.279404)[&index=22]:0.007689)[&index=23]:3.627310)[&index=24]:0.013737)[&index=25]:0.085360,ano_tail_r1[&index=8]:0.020654,(no_tail_l1[&index=7]:0.012049,(no_tail_l2[&index=6]:0.009234,(((red_f1[&index=1]:0.002207,red_f2[&index=2]:0.000799)[&index=15]:9.882486,(blue_f1[&index=3]:0.011133,blue_f2[&index=4]:0.000209)[&index=16]:0.712376)[&index=17]:11.524636,no_tail_l3[&index=5]:0.039050)[&index=18]:0.025391)[&index=19]:0.005852)[&index=20]:0.117744)[&index=26];
323500	-497.22	-428.554	-68.6664	(ano_tail_r1[&index=8]:0.003321,(no_tail_r2[&index=9]:0.016661,(no_tail_r3[&index=10]:0.001958,(((red1[&index=13]:0.000736,red2[&index=14]:0.030518)[&index=21]:13.108186,blue2[&index=12]:0.021250)[&index=22]:0.005844,blue1[&index=11]:0.032326)[&index=23]:3.989577)[&index=24]:0.017567)[&index=25]:0.026204,(no_tail_l1[&index=7]:0.015092,((((red_f1[&index=1]:0.027689,red_f2[&index=2]:0.002907)[&index=15]:4.799384,(blue_f2[&index=4]:0.002793,blue_f1[&index=3]:0.012409)[&index=16]:1.797791)[&index=17]:1.336163,no_tail_l3[&index=5]:0.000116)[&index=18]:0.084881,no_tail_l2[&index=6]:0.003519)[&index=19]:0.036602)[&index=20]:0.057482)[&index=26];
323600	-506.242	-430.027	-76.2155	(ano_tail_r1[&index=8]:0.037898,(no_tail_l1[&index=7]:0.033039,(no_tail_l2[&index=6]:0.063149,(((blue_f2[&index=4]:0.005036,blue_f1[&index=3]:0.012217)[&index=16]:13.246702,(red_f1[&index=1]:0.000232,red_f2[&index=2]:0.003139)[&index=15]:1.867064)[&index=17]:4.414747,no_tail_l3[&index=5]:0.016409)[&index=18]:0.079997)[&index=19]:0.062481)[&index=20]:0.011823,(no_tail_r2[&index=9]:0.003701,((blue1[&index=11]:0.008832,((red2[&index=14]:0.003652,red1[&index=13]:0.004688)[&index=21]:9.285981,blue2[&index=12]:0.000177)[&index=22]:0.011703)[&index=23]:33.882055,no_tail_r3[&index=10]:0.034189)[&index=24]:0.007484)[&index=25]:0.079952)[&index=26];
323700	-513.987	-444.557	-69.4295	(ano_tail_r1[&index=8]:0.033632,((no_tail_l2[&index=6]:0.000516,(((red_f2[&index=2]:0.017506,red_f1[&index=1]:0.038222)[&index=15]:11.746983,(blue_f2[&index=4]:0.014783,blue_f1[&index=3]:0.011629)[&index=16]:7.100366)[&index=17]:0.594935,no_tail_l3[&index=5]:0.126025)[&index=18]:0.020934)[&index=19]:0.069222,no_tail_l1[&index=7]:0.010270)[&index=20]:0.013604,(no_tail_r2[&index=9]:0.016440,(no_tail_r3[&index=10]:0.062586,(((red2[&index=14]:0.059488,red1[&index=13]:0.004702)[&index=21]:1.468878,blue2[&index=12]:0.000202)[&index=22]:0.027165,blue1[&index=11]:0.019100)[&index=23]:7.695211)[&index=24]:0.066053)[&index=25]:0.027880)[&index=26];
323800	-506.545	-431.74	-74.805	(ano_tail_r1[&index=8]:0.016408,(((((red_f1[&index=1]:0.037817,red_f2[&index=2]:0.029834)[&index=15]:20.163468,(blue_f2[&index=4]:0.000008,blue_f1[&index=3]:0.011272)[&index=16]:0.651122)[&index=17]:13.781921,no_tail_l3[&index=5]:0.000106)[&index=18]:0.056279,no_tail_l2[&index=6]:0.016485)[&index=19]:0.023858,no_tail_l1[&index=7]:0.001103)[&index=20]:0.009987,(no_tail_r2[&index=9]:0.003791,((((red1[&index=13]:0.001652,red2[&index=14]:0.005252)[&index=21]:18.931341,blue2[&index=12]:0.014671)[&index=22]:0.002931,blue1[&index=11]:0.052595)[&index=23]:2.284876,no_tail_r3[&index=10]:0.002275)[&index=24]:0.022525)[&index=25]:0.002374)[&index=26];
323900	-499.73	-426.757	-72.9734	((((no_tail_l3[&index=5]:0.014315,((red_f1[&index=1]:0.002260,red_f2[&index=2]:0.006322)[&index=15]:15.988936,(blue_f1[&index=3]:0.013246,blue_f2[&index=4]:0.014605)[&index=16]:3.530075)[&index=17]:4.221387)[&index=18]:0.011935,no_tail_l2[&index=6]:0.018976)[&index=19]:0.029111,no_tail_l1[&index=7]:0.004664)[&index=20]:0.084666,ano_tail_r1[&index=8]:0.014926,(no_tail_r2[&index=9]:0.015347,(no_tail_r3[&index=10]:0.017348,((blue2[&index=12]:0.009625,(red1[&index=13]:0.005439,red2[&index=14]:0.007148)[&index=21]:13.513203)[&index=22]:0.046058,blue1[&index=11]:0.012427)[&index=23]:9.287861)[&index=24]:0.048337)[&index=25]:0.047688)[&index=26];
324000	-499.665	-429.239	-70.4258	((no_tail_l1[&index=7]:0.029290,(no_tail_l2[&index=6]:0.018670,(no_tail_l3[&index=5]:0.003123,((red_f1[&index=1]:0.002181,red_f2[&index=2]:0.003730)[&index=15]:2.050323,(blue_f2[&index=4]:0.022658,blue_f1[&index=3]:0.004903)[&index=16]:6.501549)[&index=17]:2.317610)[&index=18]:0.063259)[&index=19]:0.033213)[&index=20]:0.030545,(((blue1[&index=11]:0.023030,(blue2[&index=12]:0.049403,(red2[&index=14]:0.012808,red1[&index=13]:0.008527)[&index=21]:17.531376)[&index=22]:0.001064)[&index=23]:5.423968,no_tail_r3[&index=10]:0.007258)[&index=24]:0.008187,no_tail_r2[&index=9]:0.010425)[&index=25]:0.054655,ano_tail_r1[&index=8]:0.016107)[&index=26];
324100	-500.322	-427.815	-72.5068	(ano_tail_r1[&index=8]:0.000874,(no_tail_l1[&index=7]:0.003429,((no_tail_l3[&index=5]:0.018909,((blue_f1[&index=3]:0.006499,blue_f2[&index=4]:0.002464)[&index=16]:6.054738,(red_f1[&index=1]:0.006530,red_f2[&index=2]:0.007606)[&index=15]:3.307766)[&index=17]:2.143906)[&index=18]:0.021788,no_tail_l2[&index=6]:0.020265)[&index=19]:0.120240)[&index=20]:0.061162,((((blue2[&index=12]:0.001312,(red2[&index=14]:0.001409,red1[&index=13]:0.003601)[&index=21]:17.322939)[&index=22]:0.013784,blue1[&index=11]:0.058982)[&index=23]:15.342183,no_tail_r3[&index=10]:0.058599)[&index=24]:0.009271,no_tail_r2[&index=9]:0.021422)[&index=25]:0.023448)[&index=26];
324200	-512.259	-439.56	-72.6989	((no_tail_l1[&index=7]:0.028822,((no_tail_l3[&index=5]:0.002213,((red_f1[&index=1]:0.014535,red_f2[&index=2]:0.012278)[&index=15]:8.987960,(blue_f2[&index=4]:0.022649,blue_f1[&index=3]:0.089155)[&index=16]:14.540094)[&index=17]:0.087600)[&index=18]:0.025679,no_tail_l2[&index=6]:0.028851)[&index=19]:0.011491)[&index=20]:0.018366,((((blue2[&index=12]:0.009898,(red1[&index=13]:0.003388,red2[&index=14]:0.012759)[&index=21]:15.514608)[&index=22]:0.036290,blue1[&index=11]:0.018348)[&index=23]:5.923912,no_tail_r3[&index=10]:0.042132)[&index=24]:0.023795,no_tail_r2[&index=9]:0.005963)[&index=25]:0.047178,ano_tail_r1[&index=8]:0.085707)[&index=26];
324300	-514.54	-440.946	-73.5942	((no_tail_r2[&index=9]:0.011984,(no_tail_r3[&index=10]:0.021569,(((red1[&index=13]:0.018007,red2[&index=14]:0.001510)[&index=21]:6.054623,blue2[&index=12]:0.008490)[&index=22]:0.046105,blue1[&index=11]:0.050185)[&index=23]:8.303988)[&index=24]:0.021209)[&index=25]:0.036955,ano_tail_r1[&index=8]:0.145206,(no_tail_l1[&index=7]:0.054501,((no_tail_l3[&index=5]:0.058983,((red_f2[&index=2]:0.003033,red_f1[&index=1]:0.014972)[&index=15]:15.799064,(blue_f2[&index=4]:0.022453,blue_f1[&index=3]:0.017221)[&index=16]:3.597730)[&index=17]:15.712560)[&index=18]:0.004755,no_tail_l2[&index=6]:0.014864)[&index=19]:0.032574)[&index=20]:0.017336)[&index=26];
324400	-504.01	-433.457	-70.5534	(ano_tail_r1[&index=8]:0.014718,(((((red1[&index=13]:0.031543,red2[&index=14]:0.029044)[&index=21]:11.977688,blue2[&index=12]:0.015979)[&index=22]:0.007443,blue1[&index=11]:0.003073)[&index=23]:7.720106,no_tail_r3[&index=10]:0.013540)[&index=24]:0.033405,no_tail_r2[&index=9]:0.006887)[&index=25]:0.065734,((no_tail_l2[&index=6]:0.027525,(((red_f1[&index=1]:0.003851,red_f2[&index=2]:0.003544)[&index=15]:6.440195,(blue_f1[&index=3]:0.002322,blue_f2[&index=4]:0.011226)[&index=16]:2.357405)[&index=17]:5.829166,no_tail_l3[&index=5]:0.096127)[&index=18]:0.023740)[&index=19]:0.004686,no_tail_l1[&index=7]:0.070038)[&index=20]:0.077175)[&index=26];
324500	-499.871	-428.408	-71.4629	(ano_tail_r1[&index=8]:0.002166,((((blue2[&index=12]:0.003715,(red1[&index=13]:0.017007,red2[&index=14]:0.005686)[&index=21]:8.503135)[&index=22]:0.005813,blue1[&index=11]:0.004938)[&index=23]:4.911221,no_tail_r3[&index=10]:0.030189)[&index=24]:0.057381,no_tail_r2[&index=9]:0.025737)[&index=25]:0.040727,((no_tail_l2[&index=6]:0.035126,(no_tail_l3[&index=5]:0.072808,((blue_f1[&index=3]:0.002319,blue_f2[&index=4]:0.003771)[&index=16]:2.345136,(red_f1[&index=1]:0.013643,red_f2[&index=2]:0.000271)[&index=15]:9.368697)[&index=17]:13.813785)[&index=18]:0.013493)[&index=19]:0.069722,no_tail_l1[&index=7]:0.020971)[&index=20]:0.046200)[&index=26];
324600	-508.123	-434.448	-73.6741	(((no_tail_r3[&index=10]:0.057189,(((red2[&index=14]:0.008075,red1[&index=13]:0.000721)[&index=21]:8.707728,blue2[&index=12]:0.004040)[&index=22]:0.024162,blue1[&index=11]:0.000358)[&index=23]:13.774171)[&index=24]:0.001653,no_tail_r2[&index=9]:0.070723)[&index=25]:0.013892,(no_tail_l1[&index=7]:0.017571,((((blue_f2[&index=4]:0.036062,blue_f1[&index=3]:0.008008)[&index=16]:8.845228,(red_f2[&index=2]:0.027555,red_f1[&index=1]:0.007665)[&index=15]:3.422980)[&index=17]:15.211636,no_tail_l3[&index=5]:0.075264)[&index=18]:0.090459,no_tail_l2[&index=6]:0.009385)[&index=19]:0.023013)[&index=20]:0.021770,ano_tail_r1[&index=8]:0.010261)[&index=26];
324700	-504.908	-433.853	-71.0545	(ano_tail_r1[&index=8]:0.041375,((no_tail_r3[&index=10]:0.064109,(blue1[&index=11]:0.007515,((red2[&index=14]:0.014198,red1[&index=13]:0.024134)[&index=21]:11.437885,blue2[&index=12]:0.010140)[&index=22]:0.038908)[&index=23]:13.734439)[&index=24]:0.082186,no_tail_r2[&index=9]:0.016237)[&index=25]:0.008605,(no_tail_l1[&index=7]:0.000312,((no_tail_l3[&index=5]:0.001961,((blue_f1[&index=3]:0.001702,blue_f2[&index=4]:0.012718)[&index=16]:3.498804,(red_f1[&index=1]:0.050582,red_f2[&index=2]:0.005002)[&index=15]:5.852767)[&index=17]:2.384668)[&index=18]:0.033672,no_tail_l2[&index=6]:0.003154)[&index=19]:0.017405)[&index=20]:0.029158)[&index=26];
324800	-499.557	-431.282	-68.2748	(((no_tail_r3[&index=10]:0.054086,(blue1[&index=11]:0.006241,((red2[&index=14]:0.013678,red1[&index=13]:0.005339)[&index=21]:4.769007,blue2[&index=12]:0.013380)[&index=22]:0.013324)[&index=23]:2.348817)[&index=24]:0.000893,no_tail_r2[&index=9]:0.027976)[&index=25]:0.069471,ano_tail_r1[&index=8]:0.015672,(no_tail_l1[&index=7]:0.039039,((((red_f1[&index=1]:0.000025,red_f2[&index=2]:0.012295)[&index=15]:13.439537,(blue_f1[&index=3]:0.012698,blue_f2[&index=4]:0.006517)[&index=16]:0.571024)[&index=17]:1.843146,no_tail_l3[&index=5]:0.025667)[&index=18]:0.023482,no_tail_l2[&index=6]:0.009982)[&index=19]:0.009894)[&index=20]:0.141819)[&index=26];
324900	-503.212	-430.01	-73.2022	((((blue1[&index=11]:0.006603,(blue2[&index=12]:0.012396,(red2[&index=14]:0.026168,red1[&index=13]:0.006310)[&index=21]:22.070247)[&index=22]:0.004821)[&index=23]:4.124953,no_tail_r3[&index=10]:0.033817)[&index=24]:0.036193,no_tail_r2[&index=9]:0.007164)[&index=25]:0.006951,((no_tail_l2[&index=6]:0.076621,(((blue_f1[&index=3]:0.009654,blue_f2[&index=4]:0.008276)[&index=16]:2.618637,(red_f2[&index=2]:0.002288,red_f1[&index=1]:0.014987)[&index=15]:18.722171)[&index=17]:0.176865,no_tail_l3[&index=5]:0.040903)[&index=18]:0.040340)[&index=19]:0.013856,no_tail_l1[&index=7]:0.002277)[&index=20]:0.012348,ano_tail_r1[&index=8]:0.034923)[&index=26];
325000	-498.951	-430.296	-68.6552	(ano_tail_r1[&index=8]:0.072429,(((no_tail_l3[&index=5]:0.029620,((red_f2[&index=2]:0.022162,red_f1[&index=1]:0.001195)[&index=15]:7.036068,(blue_f1[&index=3]:0.003843,blue_f2[&index=4]:0.002611)[&index=16]:3.894102)[&index=17]:2.458257)[&index=18]:0.001562,no_tail_l2[&index=6]:0.006943)[&index=19]:0.040996,no_tail_l1[&index=7]:0.004929)[&index=20]:0.016377,(no_tail_r2[&index=9]:0.005522,(no_tail_r3[&index=10]:0.030750,(((red2[&index=14]:0.018289,red1[&index=13]:0.016556)[&index=21]:8.628845,blue2[&index=12]:0.039768)[&index=22]:0.017620,blue1[&index=11]:0.012334)[&index=23]:2.948595)[&index=24]:0.010335)[&index=25]:0.055417)[&index=26];
325100	-509.891	-436.379	-73.5119	((no_tail_r2[&index=9]:0.003692,((((red1[&index=13]:0.004268,red2[&index=14]:0.001238)[&index=21]:13.799671,blue2[&index=12]:0.027536)[&index=22]:0.014601,blue1[&index=11]:0.000991)[&index=23]:12.207632,no_tail_r3[&index=10]:0.097131)[&index=24]:0.003000)[&index=25]:0.033805,ano_tail_r1[&index=8]:0.005574,(no_tail_l1[&index=7]:0.017702,(no_tail_l2[&index=6]:0.116733,(no_tail_l3[&index=5]:0.034165,((red_f1[&index=1]:0.031592,red_f2[&index=2]:0.014214)[&index=15]:3.089967,(blue_f1[&index=3]:0.031487,blue_f2[&index=4]:0.011706)[&index=16]:6.678593)[&index=17]:13.287014)[&index=18]:0.002902)[&index=19]:0.098962)[&index=20]:0.044144)[&index=26];
325200	-495.642	-425.163	-70.4789	(ano_tail_r1[&index=8]:0.008752,(no_tail_r2[&index=9]:0.019732,(no_tail_r3[&index=10]:0.000627,(blue1[&index=11]:0.001981,((red2[&index=14]:0.007045,red1[&index=13]:0.012806)[&index=21]:13.514024,blue2[&index=12]:0.001078)[&index=22]:0.004946)[&index=23]:7.522453)[&index=24]:0.011662)[&index=25]:0.062617,(no_tail_l1[&index=7]:0.031933,((no_tail_l3[&index=5]:0.014997,((blue_f2[&index=4]:0.003147,blue_f1[&index=3]:0.000723)[&index=16]:8.722944,(red_f1[&index=1]:0.004906,red_f2[&index=2]:0.010371)[&index=15]:2.556950)[&index=17]:1.820951)[&index=18]:0.013137,no_tail_l2[&index=6]:0.042570)[&index=19]:0.050785)[&index=20]:0.052544)[&index=26];
325300	-506.275	-435.275	-71.0007	((((blue1[&index=11]:0.013454,((red1[&index=13]:0.024293,red2[&index=14]:0.043925)[&index=21]:11.877015,blue2[&index=12]:0.008680)[&index=22]:0.005950)[&index=23]:7.651961,no_tail_r3[&index=10]:0.006243)[&index=24]:0.028332,no_tail_r2[&index=9]:0.010735)[&index=25]:0.015178,ano_tail_r1[&index=8]:0.025599,(no_tail_l1[&index=7]:0.003660,(no_tail_l2[&index=6]:0.125166,(no_tail_l3[&index=5]:0.038276,((blue_f1[&index=3]:0.022966,blue_f2[&index=4]:0.024887)[&index=16]:9.544230,(red_f1[&index=1]:0.005775,red_f2[&index=2]:0.014458)[&index=15]:6.313585)[&index=17]:1.238506)[&index=18]:0.008413)[&index=19]:0.010386)[&index=20]:0.041017)[&index=26];
325400	-501.639	-431.69	-69.9493	((no_tail_l1[&index=7]:0.006776,(no_tail_l2[&index=6]:0.050093,(no_tail_l3[&index=5]:0.086515,((red_f1[&index=1]:0.020880,red_f2[&index=2]:0.013012)[&index=15]:4.774734,(blue_f2[&index=4]:0.025525,blue_f1[&index=3]:0.001070)[&index=16]:3.937215)[&index=17]:1.392247)[&index=18]:0.008660)[&index=19]:0.025500)[&index=20]:0.073162,ano_tail_r1[&index=8]:0.016539,(((blue1[&index=11]:0.004229,(blue2[&index=12]:0.004872,(red2[&index=14]:0.001094,red1[&index=13]:0.015649)[&index=21]:13.197640)[&index=22]:0.008400)[&index=23]:8.048836,no_tail_r3[&index=10]:0.004524)[&index=24]:0.002882,no_tail_r2[&index=9]:0.000046)[&index=25]:0.125443)[&index=26];
325500	-499.878	-428.247	-71.6306	(ano_tail_r1[&index=8]:0.029892,((no_tail_l2[&index=6]:0.013321,(no_tail_l3[&index=5]:0.104911,((red_f2[&index=2]:0.012245,red_f1[&index=1]:0.005021)[&index=15]:7.392704,(blue_f1[&index=3]:0.004653,blue_f2[&index=4]:0.005020)[&index=16]:4.565387)[&index=17]:4.289397)[&index=18]:0.001663)[&index=19]:0.045464,no_tail_l1[&index=7]:0.024469)[&index=20]:0.033216,(no_tail_r2[&index=9]:0.015186,(no_tail_r3[&index=10]:0.015881,(((red1[&index=13]:0.009160,red2[&index=14]:0.008460)[&index=21]:19.256245,blue2[&index=12]:0.006848)[&index=22]:0.023646,blue1[&index=11]:0.021550)[&index=23]:4.300372)[&index=24]:0.018961)[&index=25]:0.048252)[&index=26];
325600	-499.195	-428.946	-70.2489	((no_tail_l1[&index=7]:0.011254,(no_tail_l2[&index=6]:0.002153,(((blue_f1[&index=3]:0.032210,blue_f2[&index=4]:0.007884)[&index=16]:0.932832,(red_f1[&index=1]:0.001703,red_f2[&index=2]:0.008492)[&index=15]:9.145693)[&index=17]:4.623874,no_tail_l3[&index=5]:0.112863)[&index=18]:0.002471)[&index=19]:0.063476)[&index=20]:0.052214,ano_tail_r1[&index=8]:0.016043,(no_tail_r2[&index=9]:0.034202,(no_tail_r3[&index=10]:0.029752,(blue1[&index=11]:0.017960,(blue2[&index=12]:0.006263,(red1[&index=13]:0.010012,red2[&index=14]:0.000229)[&index=21]:13.111113)[&index=22]:0.021990)[&index=23]:5.078461)[&index=24]:0.012621)[&index=25]:0.007718)[&index=26];
325700	-494.483	-424.798	-69.6848	(ano_tail_r1[&index=8]:0.006569,(no_tail_r2[&index=9]:0.079505,(no_tail_r3[&index=10]:0.003999,(blue1[&index=11]:0.003542,((red2[&index=14]:0.001122,red1[&index=13]:0.000425)[&index=21]:9.763205,blue2[&index=12]:0.005653)[&index=22]:0.021656)[&index=23]:6.455517)[&index=24]:0.007782)[&index=25]:0.023864,((no_tail_l2[&index=6]:0.015521,(((blue_f2[&index=4]:0.004916,blue_f1[&index=3]:0.025924)[&index=16]:9.117275,(red_f2[&index=2]:0.003949,red_f1[&index=1]:0.002542)[&index=15]:2.922228)[&index=17]:1.960414,no_tail_l3[&index=5]:0.009141)[&index=18]:0.019801)[&index=19]:0.017421,no_tail_l1[&index=7]:0.014943)[&index=20]:0.036238)[&index=26];
325800	-509.735	-435.842	-73.8923	(((no_tail_l2[&index=6]:0.063932,(no_tail_l3[&index=5]:0.003290,((red_f2[&index=2]:0.001994,red_f1[&index=1]:0.002836)[&index=15]:0.280613,(blue_f1[&index=3]:0.007638,blue_f2[&index=4]:0.001026)[&index=16]:19.617871)[&index=17]:6.034674)[&index=18]:0.009648)[&index=19]:0.009194,no_tail_l1[&index=7]:0.145238)[&index=20]:0.068310,(((((red1[&index=13]:0.003873,red2[&index=14]:0.017302)[&index=21]:19.606753,blue2[&index=12]:0.037833)[&index=22]:0.037601,blue1[&index=11]:0.017101)[&index=23]:5.463975,no_tail_r3[&index=10]:0.036290)[&index=24]:0.031930,no_tail_r2[&index=9]:0.014533)[&index=25]:0.020139,ano_tail_r1[&index=8]:0.027016)[&index=26];
325900	-506.15	-434.72	-71.4298	(((no_tail_l2[&index=6]:0.007195,(((blue_f1[&index=3]:0.000992,blue_f2[&index=4]:0.028153)[&index=16]:0.866772,(red_f2[&index=2]:0.018506,red_f1[&index=1]:0.001215)[&index=15]:18.919968)[&index=17]:2.381252,no_tail_l3[&index=5]:0.017621)[&index=18]:0.083431)[&index=19]:0.050911,no_tail_l1[&index=7]:0.028536)[&index=20]:0.109733,(no_tail_r2[&index=9]:0.001825,(no_tail_r3[&index=10]:0.031179,(blue1[&index=11]:0.009103,((red1[&index=13]:0.022165,red2[&index=14]:0.006766)[&index=21]:7.346189,blue2[&index=12]:0.001621)[&index=22]:0.033064)[&index=23]:9.125938)[&index=24]:0.041882)[&index=25]:0.102339,ano_tail_r1[&index=8]:0.011862)[&index=26];
326000	-499.147	-427.64	-71.507	(((no_tail_l2[&index=6]:0.018925,(((red_f2[&index=2]:0.017439,red_f1[&index=1]:0.014849)[&index=15]:4.110693,(blue_f2[&index=4]:0.004316,blue_f1[&index=3]:0.006394)[&index=16]:10.323472)[&index=17]:3.948746,no_tail_l3[&index=5]:0.010178)[&index=18]:0.014803)[&index=19]:0.038649,no_tail_l1[&index=7]:0.031174)[&index=20]:0.103262,(((((red1[&index=13]:0.005504,red2[&index=14]:0.000105)[&index=21]:7.296868,blue2[&index=12]:0.010455)[&index=22]:0.006224,blue1[&index=11]:0.004557)[&index=23]:13.506335,no_tail_r3[&index=10]:0.091090)[&index=24]:0.022150,no_tail_r2[&index=9]:0.002981)[&index=25]:0.027020,ano_tail_r1[&index=8]:0.017841)[&index=26];
326100	-506.313	-428.394	-77.9188	((no_tail_r2[&index=9]:0.001887,((blue1[&index=11]:0.001520,((red1[&index=13]:0.015323,red2[&index=14]:0.017439)[&index=21]:27.058398,blue2[&index=12]:0.039215)[&index=22]:0.021802)[&index=23]:21.163726,no_tail_r3[&index=10]:0.013682)[&index=24]:0.011176)[&index=25]:0.008331,ano_tail_r1[&index=8]:0.007083,(no_tail_l1[&index=7]:0.011092,(no_tail_l2[&index=6]:0.035459,(no_tail_l3[&index=5]:0.004915,((red_f2[&index=2]:0.002425,red_f1[&index=1]:0.005331)[&index=15]:3.483833,(blue_f1[&index=3]:0.005667,blue_f2[&index=4]:0.011722)[&index=16]:12.834464)[&index=17]:6.801642)[&index=18]:0.013165)[&index=19]:0.112128)[&index=20]:0.011475)[&index=26];
326200	-503.679	-427.921	-75.7582	(ano_tail_r1[&index=8]:0.006533,(no_tail_l1[&index=7]:0.004082,(no_tail_l2[&index=6]:0.009249,(no_tail_l3[&index=5]:0.022136,((blue_f1[&index=3]:0.017214,blue_f2[&index=4]:0.002442)[&index=16]:15.156432,(red_f1[&index=1]:0.056226,red_f2[&index=2]:0.023398)[&index=15]:2.239217)[&index=17]:10.433252)[&index=18]:0.007487)[&index=19]:0.013956)[&index=20]:0.007314,(((blue1[&index=11]:0.010251,((red1[&index=13]:0.004687,red2[&index=14]:0.013894)[&index=21]:20.270127,blue2[&index=12]:0.009343)[&index=22]:0.000309)[&index=23]:12.504270,no_tail_r3[&index=10]:0.013729)[&index=24]:0.004673,no_tail_r2[&index=9]:0.002701)[&index=25]:0.056868)[&index=26];
326300	-498.42	-429.034	-69.3854	((no_tail_r2[&index=9]:0.009310,((blue1[&index=11]:0.009040,(blue2[&index=12]:0.003533,(red2[&index=14]:0.027509,red1[&index=13]:0.015094)[&index=21]:8.666637)[&index=22]:0.015108)[&index=23]:2.392155,no_tail_r3[&index=10]:0.004931)[&index=24]:0.009250)[&index=25]:0.028252,ano_tail_r1[&index=8]:0.018082,(no_tail_l1[&index=7]:0.011263,((no_tail_l3[&index=5]:0.036157,((blue_f2[&index=4]:0.000123,blue_f1[&index=3]:0.004487)[&index=16]:0.585387,(red_f1[&index=1]:0.007638,red_f2[&index=2]:0.012066)[&index=15]:7.149897)[&index=17]:9.860777)[&index=18]:0.073630,no_tail_l2[&index=6]:0.013020)[&index=19]:0.011267)[&index=20]:0.061463)[&index=26];
326400	-502.41	-430.869	-71.5405	((((((blue_f1[&index=3]:0.000579,blue_f2[&index=4]:0.003437)[&index=16]:0.484983,(red_f1[&index=1]:0.010022,red_f2[&index=2]:0.000169)[&index=15]:14.048764)[&index=17]:3.183022,no_tail_l3[&index=5]:0.005845)[&index=18]:0.003623,no_tail_l2[&index=6]:0.038442)[&index=19]:0.048475,no_tail_l1[&index=7]:0.071406)[&index=20]:0.008217,ano_tail_r1[&index=8]:0.030206,(no_tail_r2[&index=9]:0.036115,((blue1[&index=11]:0.017847,((red1[&index=13]:0.033485,red2[&index=14]:0.010274)[&index=21]:18.060711,blue2[&index=12]:0.011081)[&index=22]:0.020295)[&index=23]:3.611664,no_tail_r3[&index=10]:0.026132)[&index=24]:0.014598)[&index=25]:0.021988)[&index=26];
326500	-510.508	-435.556	-74.9519	(ano_tail_r1[&index=8]:0.005836,((no_tail_l2[&index=6]:0.029169,(no_tail_l3[&index=5]:0.056305,((blue_f1[&index=3]:0.001777,blue_f2[&index=4]:0.027482)[&index=16]:17.895182,(red_f2[&index=2]:0.018156,red_f1[&index=1]:0.006391)[&index=15]:7.561590)[&index=17]:4.545038)[&index=18]:0.096842)[&index=19]:0.021419,no_tail_l1[&index=7]:0.003744)[&index=20]:0.030659,(no_tail_r2[&index=9]:0.030848,(no_tail_r3[&index=10]:0.046386,(((red2[&index=14]:0.019320,red1[&index=13]:0.005659)[&index=21]:6.874362,blue2[&index=12]:0.017474)[&index=22]:0.033623,blue1[&index=11]:0.012578)[&index=23]:19.449951)[&index=24]:0.062227)[&index=25]:0.006228)[&index=26];
326600	-505.228	-429.503	-75.725	((no_tail_l1[&index=7]:0.019816,(no_tail_l2[&index=6]:0.041242,(no_tail_l3[&index=5]:0.011318,((red_f1[&index=1]:0.012828,red_f2[&index=2]:0.010176)[&index=15]:20.311782,(blue_f1[&index=3]:0.017592,blue_f2[&index=4]:0.010214)[&index=16]:14.595353)[&index=17]:0.611220)[&index=18]:0.030771)[&index=19]:0.004541)[&index=20]:0.044036,((no_tail_r3[&index=10]:0.010590,((blue2[&index=12]:0.000796,(red1[&index=13]:0.002295,red2[&index=14]:0.013358)[&index=21]:19.501704)[&index=22]:0.023507,blue1[&index=11]:0.009471)[&index=23]:5.284746)[&index=24]:0.024622,no_tail_r2[&index=9]:0.037484)[&index=25]:0.047621,ano_tail_r1[&index=8]:0.046798)[&index=26];
326700	-497.517	-426.387	-71.1291	((no_tail_r2[&index=9]:0.016960,(no_tail_r3[&index=10]:0.001239,(blue1[&index=11]:0.007377,(blue2[&index=12]:0.046846,(red1[&index=13]:0.025723,red2[&index=14]:0.004277)[&index=21]:16.670172)[&index=22]:0.005369)[&index=23]:3.626799)[&index=24]:0.019359)[&index=25]:0.009021,(no_tail_l1[&index=7]:0.004303,((no_tail_l3[&index=5]:0.003707,((red_f1[&index=1]:0.002280,red_f2[&index=2]:0.003431)[&index=15]:1.666928,(blue_f1[&index=3]:0.006873,blue_f2[&index=4]:0.014975)[&index=16]:8.583033)[&index=17]:6.887018)[&index=18]:0.014292,no_tail_l2[&index=6]:0.049318)[&index=19]:0.026268)[&index=20]:0.041493,ano_tail_r1[&index=8]:0.007404)[&index=26];
326800	-507.581	-436.267	-71.3144	((((blue1[&index=11]:0.025438,(blue2[&index=12]:0.043795,(red2[&index=14]:0.012330,red1[&index=13]:0.015821)[&index=21]:11.214237)[&index=22]:0.018525)[&index=23]:8.588436,no_tail_r3[&index=10]:0.042851)[&index=24]:0.049472,no_tail_r2[&index=9]:0.009930)[&index=25]:0.017344,ano_tail_r1[&index=8]:0.092026,((no_tail_l2[&index=6]:0.006980,(no_tail_l3[&index=5]:0.022751,((red_f2[&index=2]:0.010849,red_f1[&index=1]:0.035068)[&index=15]:1.261964,(blue_f1[&index=3]:0.014212,blue_f2[&index=4]:0.004616)[&index=16]:12.555364)[&index=17]:4.488717)[&index=18]:0.053857)[&index=19]:0.035682,no_tail_l1[&index=7]:0.002082)[&index=20]:0.048623)[&index=26];
326900	-501.779	-431.259	-70.5196	(((no_tail_l2[&index=6]:0.005752,(no_tail_l3[&index=5]:0.030268,((red_f2[&index=2]:0.002160,red_f1[&index=1]:0.013844)[&index=15]:15.368246,(blue_f2[&index=4]:0.000732,blue_f1[&index=3]:0.046541)[&index=16]:2.220601)[&index=17]:1.321945)[&index=18]:0.083823)[&index=19]:0.054676,no_tail_l1[&index=7]:0.015778)[&index=20]:0.032405,ano_tail_r1[&index=8]:0.027708,((no_tail_r3[&index=10]:0.049643,(blue1[&index=11]:0.013108,(blue2[&index=12]:0.017235,(red1[&index=13]:0.011164,red2[&index=14]:0.004458)[&index=21]:8.625944)[&index=22]:0.017179)[&index=23]:6.663612)[&index=24]:0.005065,no_tail_r2[&index=9]:0.002941)[&index=25]:0.062017)[&index=26];
327000	-504.354	-431.576	-72.7784	(((no_tail_l2[&index=6]:0.075525,(no_tail_l3[&index=5]:0.012349,((red_f2[&index=2]:0.012721,red_f1[&index=1]:0.006459)[&index=15]:2.924447,(blue_f1[&index=3]:0.008415,blue_f2[&index=4]:0.000738)[&index=16]:13.341387)[&index=17]:9.560764)[&index=18]:0.023098)[&index=19]:0.015866,no_tail_l1[&index=7]:0.034790)[&index=20]:0.050828,ano_tail_r1[&index=8]:0.055829,((no_tail_r3[&index=10]:0.008089,(((red2[&index=14]:0.000129,red1[&index=13]:0.018309)[&index=21]:8.275645,blue2[&index=12]:0.006499)[&index=22]:0.021221,blue1[&index=11]:0.012218)[&index=23]:11.398828)[&index=24]:0.011957,no_tail_r2[&index=9]:0.014838)[&index=25]:0.100050)[&index=26];
327100	-500.568	-428.412	-72.156	((no_tail_l1[&index=7]:0.005928,(no_tail_l2[&index=6]:0.040685,(no_tail_l3[&index=5]:0.024315,((blue_f1[&index=3]:0.004306,blue_f2[&index=4]:0.026390)[&index=16]:16.416661,(red_f1[&index=1]:0.006590,red_f2[&index=2]:0.005693)[&index=15]:2.705526)[&index=17]:4.750419)[&index=18]:0.033649)[&index=19]:0.027219)[&index=20]:0.065704,ano_tail_r1[&index=8]:0.036836,(no_tail_r2[&index=9]:0.028350,((blue1[&index=11]:0.029389,(blue2[&index=12]:0.011800,(red1[&index=13]:0.003100,red2[&index=14]:0.002747)[&index=21]:12.769459)[&index=22]:0.026954)[&index=23]:5.825010,no_tail_r3[&index=10]:0.005396)[&index=24]:0.010011)[&index=25]:0.016963)[&index=26];
327200	-499.463	-431.107	-68.3566	(ano_tail_r1[&index=8]:0.002823,(no_tail_r2[&index=9]:0.023722,(no_tail_r3[&index=10]:0.038562,(((red1[&index=13]:0.008912,red2[&index=14]:0.018098)[&index=21]:4.887097,blue2[&index=12]:0.003638)[&index=22]:0.009807,blue1[&index=11]:0.001047)[&index=23]:3.668387)[&index=24]:0.019690)[&index=25]:0.063419,(((((red_f1[&index=1]:0.023994,red_f2[&index=2]:0.009821)[&index=15]:2.261957,(blue_f1[&index=3]:0.008750,blue_f2[&index=4]:0.018420)[&index=16]:7.587380)[&index=17]:5.063999,no_tail_l3[&index=5]:0.068642)[&index=18]:0.032457,no_tail_l2[&index=6]:0.000000)[&index=19]:0.021233,no_tail_l1[&index=7]:0.009562)[&index=20]:0.030441)[&index=26];
327300	-512.811	-441.45	-71.3609	((((blue1[&index=11]:0.016233,((red1[&index=13]:0.031354,red2[&index=14]:0.011892)[&index=21]:11.746318,blue2[&index=12]:0.002869)[&index=22]:0.002600)[&index=23]:11.064176,no_tail_r3[&index=10]:0.006896)[&index=24]:0.007025,no_tail_r2[&index=9]:0.033542)[&index=25]:0.107099,(no_tail_l1[&index=7]:0.003086,(no_tail_l2[&index=6]:0.147024,(no_tail_l3[&index=5]:0.113091,((red_f2[&index=2]:0.005950,red_f1[&index=1]:0.030711)[&index=15]:2.311840,(blue_f1[&index=3]:0.010488,blue_f2[&index=4]:0.015009)[&index=16]:8.080985)[&index=17]:5.025437)[&index=18]:0.040521)[&index=19]:0.003035)[&index=20]:0.040676,ano_tail_r1[&index=8]:0.045568)[&index=26];
327400	-492.72	-424.527	-68.1935	((no_tail_r2[&index=9]:0.001206,(no_tail_r3[&index=10]:0.029342,(blue1[&index=11]:0.002821,(blue2[&index=12]:0.012634,(red2[&index=14]:0.009613,red1[&index=13]:0.003616)[&index=21]:6.446152)[&index=22]:0.007640)[&index=23]:3.184906)[&index=24]:0.014003)[&index=25]:0.018647,ano_tail_r1[&index=8]:0.007426,(no_tail_l1[&index=7]:0.003687,(no_tail_l2[&index=6]:0.026859,(((blue_f1[&index=3]:0.002978,blue_f2[&index=4]:0.000181)[&index=16]:8.592271,(red_f2[&index=2]:0.019861,red_f1[&index=1]:0.006521)[&index=15]:1.508107)[&index=17]:3.072195,no_tail_l3[&index=5]:0.027132)[&index=18]:0.026260)[&index=19]:0.010972)[&index=20]:0.031384)[&index=26];
327500	-508.294	-436.436	-71.858	((no_tail_r2[&index=9]:0.037011,(no_tail_r3[&index=10]:0.001161,(blue1[&index=11]:0.003123,((red1[&index=13]:0.002758,red2[&index=14]:0.016472)[&index=21]:8.657596,blue2[&index=12]:0.034095)[&index=22]:0.008157)[&index=23]:4.944567)[&index=24]:0.006897)[&index=25]:0.014292,ano_tail_r1[&index=8]:0.039211,((no_tail_l2[&index=6]:0.004546,(no_tail_l3[&index=5]:0.157298,((red_f2[&index=2]:0.030296,red_f1[&index=1]:0.004056)[&index=15]:15.284111,(blue_f1[&index=3]:0.015075,blue_f2[&index=4]:0.010808)[&index=16]:11.300931)[&index=17]:0.622179)[&index=18]:0.007761)[&index=19]:0.129751,no_tail_l1[&index=7]:0.004981)[&index=20]:0.051845)[&index=26];
327600	-500.912	-428.895	-72.0169	((no_tail_l1[&index=7]:0.045441,((no_tail_l3[&index=5]:0.064325,((blue_f2[&index=4]:0.005953,blue_f1[&index=3]:0.003530)[&index=16]:0.479084,(red_f1[&index=1]:0.003254,red_f2[&index=2]:0.014190)[&index=15]:7.734250)[&index=17]:6.352813)[&index=18]:0.030185,no_tail_l2[&index=6]:0.027933)[&index=19]:0.048426)[&index=20]:0.084537,ano_tail_r1[&index=8]:0.000230,((no_tail_r3[&index=10]:0.020309,(blue1[&index=11]:0.019975,(blue2[&index=12]:0.012058,(red2[&index=14]:0.001338,red1[&index=13]:0.014646)[&index=21]:16.985876)[&index=22]:0.013313)[&index=23]:10.177397)[&index=24]:0.000121,no_tail_r2[&index=9]:0.032217)[&index=25]:0.012240)[&index=26];
327700	-502.312	-427.815	-74.497	((((no_tail_l3[&index=5]:0.003077,((blue_f2[&index=4]:0.016126,blue_f1[&index=3]:0.000874)[&index=16]:0.320759,(red_f2[&index=2]:0.008205,red_f1[&index=1]:0.017121)[&index=15]:13.670938)[&index=17]:4.329971)[&index=18]:0.056743,no_tail_l2[&index=6]:0.005708)[&index=19]:0.049352,no_tail_l1[&index=7]:0.004526)[&index=20]:0.015025,ano_tail_r1[&index=8]:0.011365,(((blue1[&index=11]:0.052782,((red1[&index=13]:0.000534,red2[&index=14]:0.012151)[&index=21]:31.855825,blue2[&index=12]:0.014068)[&index=22]:0.000221)[&index=23]:3.996789,no_tail_r3[&index=10]:0.014182)[&index=24]:0.030042,no_tail_r2[&index=9]:0.036838)[&index=25]:0.060681)[&index=26];
327800	-503.853	-431.66	-72.1931	((no_tail_l1[&index=7]:0.000072,(no_tail_l2[&index=6]:0.010707,(((blue_f2[&index=4]:0.020264,blue_f1[&index=3]:0.008453)[&index=16]:12.592353,(red_f2[&index=2]:0.014334,red_f1[&index=1]:0.004630)[&index=15]:20.693211)[&index=17]:0.788752,no_tail_l3[&index=5]:0.015806)[&index=18]:0.006948)[&index=19]:0.078001)[&index=20]:0.068603,ano_tail_r1[&index=8]:0.010260,(no_tail_r2[&index=9]:0.006664,(no_tail_r3[&index=10]:0.017383,(((red2[&index=14]:0.003860,red1[&index=13]:0.016986)[&index=21]:4.616096,blue2[&index=12]:0.006698)[&index=22]:0.059869,blue1[&index=11]:0.040881)[&index=23]:3.957634)[&index=24]:0.006336)[&index=25]:0.019702)[&index=26];
327900	-513.382	-440.258	-73.1239	((no_tail_l1[&index=7]:0.046719,(no_tail_l2[&index=6]:0.013539,(no_tail_l3[&index=5]:0.009491,((blue_f1[&index=3]:0.013789,blue_f2[&index=4]:0.014447)[&index=16]:12.795135,(red_f1[&index=1]:0.001039,red_f2[&index=2]:0.014274)[&index=15]:3.119287)[&index=17]:6.760382)[&index=18]:0.059253)[&index=19]:0.026642)[&index=20]:0.069400,((no_tail_r3[&index=10]:0.004188,(blue1[&index=11]:0.043323,(blue2[&index=12]:0.031980,(red2[&index=14]:0.007398,red1[&index=13]:0.058343)[&index=21]:14.928092)[&index=22]:0.017541)[&index=23]:9.472515)[&index=24]:0.076220,no_tail_r2[&index=9]:0.042950)[&index=25]:0.024484,ano_tail_r1[&index=8]:0.068275)[&index=26];
328000	-498.942	-431.067	-67.8754	((no_tail_r2[&index=9]:0.016231,((blue1[&index=11]:0.015671,((red1[&index=13]:0.000710,red2[&index=14]:0.019281)[&index=21]:7.434862,blue2[&index=12]:0.002957)[&index=22]:0.024691)[&index=23]:2.886123,no_tail_r3[&index=10]:0.009798)[&index=24]:0.050196)[&index=25]:0.032529,ano_tail_r1[&index=8]:0.017791,((no_tail_l2[&index=6]:0.016793,(((blue_f2[&index=4]:0.030398,blue_f1[&index=3]:0.020913)[&index=16]:1.837962,(red_f1[&index=1]:0.013719,red_f2[&index=2]:0.025043)[&index=15]:7.123405)[&index=17]:1.770674,no_tail_l3[&index=5]:0.006524)[&index=18]:0.019032)[&index=19]:0.064400,no_tail_l1[&index=7]:0.008535)[&index=20]:0.027587)[&index=26];
328100	-508.806	-436.284	-72.5224	((no_tail_l1[&index=7]:0.085536,(no_tail_l2[&index=6]:0.021474,(no_tail_l3[&index=5]:0.023265,((blue_f2[&index=4]:0.025247,blue_f1[&index=3]:0.032190)[&index=16]:14.621636,(red_f2[&index=2]:0.004636,red_f1[&index=1]:0.040590)[&index=15]:0.247411)[&index=17]:6.663193)[&index=18]:0.022313)[&index=19]:0.026557)[&index=20]:0.047032,((no_tail_r3[&index=10]:0.024386,(blue1[&index=11]:0.040701,(blue2[&index=12]:0.015057,(red2[&index=14]:0.000519,red1[&index=13]:0.010344)[&index=21]:17.997056)[&index=22]:0.000743)[&index=23]:4.620964)[&index=24]:0.053262,no_tail_r2[&index=9]:0.005333)[&index=25]:0.061067,ano_tail_r1[&index=8]:0.020422)[&index=26];
328200	-496.105	-426.691	-69.4133	((no_tail_l1[&index=7]:0.023882,(no_tail_l2[&index=6]:0.003526,(no_tail_l3[&index=5]:0.011959,((blue_f1[&index=3]:0.001187,blue_f2[&index=4]:0.019484)[&index=16]:4.612546,(red_f2[&index=2]:0.004595,red_f1[&index=1]:0.000243)[&index=15]:6.058848)[&index=17]:5.466461)[&index=18]:0.001462)[&index=19]:0.021149)[&index=20]:0.069129,ano_tail_r1[&index=8]:0.031861,(((blue1[&index=11]:0.005783,(blue2[&index=12]:0.007971,(red2[&index=14]:0.037904,red1[&index=13]:0.024593)[&index=21]:7.139908)[&index=22]:0.005009)[&index=23]:5.564217,no_tail_r3[&index=10]:0.011373)[&index=24]:0.001267,no_tail_r2[&index=9]:0.004278)[&index=25]:0.036914)[&index=26];
328300	-494.708	-425.828	-68.88	((no_tail_r2[&index=9]:0.009045,((blue1[&index=11]:0.002038,(blue2[&index=12]:0.017047,(red1[&index=13]:0.010813,red2[&index=14]:0.001498)[&index=21]:8.999840)[&index=22]:0.004232)[&index=23]:5.001329,no_tail_r3[&index=10]:0.015667)[&index=24]:0.011649)[&index=25]:0.026917,ano_tail_r1[&index=8]:0.026782,(no_tail_l1[&index=7]:0.030656,((((red_f1[&index=1]:0.005166,red_f2[&index=2]:0.009911)[&index=15]:7.379818,(blue_f2[&index=4]:0.001140,blue_f1[&index=3]:0.015229)[&index=16]:1.850639)[&index=17]:2.872070,no_tail_l3[&index=5]:0.043794)[&index=18]:0.015472,no_tail_l2[&index=6]:0.020220)[&index=19]:0.083138)[&index=20]:0.044892)[&index=26];
328400	-500.64	-430.714	-69.9263	((((no_tail_l3[&index=5]:0.013387,((red_f1[&index=1]:0.002037,red_f2[&index=2]:0.002582)[&index=15]:0.535542,(blue_f2[&index=4]:0.002692,blue_f1[&index=3]:0.001388)[&index=16]:7.302106)[&index=17]:6.705191)[&index=18]:0.068148,no_tail_l2[&index=6]:0.035544)[&index=19]:0.043593,no_tail_l1[&index=7]:0.008733)[&index=20]:0.039143,(no_tail_r2[&index=9]:0.030917,(no_tail_r3[&index=10]:0.019103,(blue1[&index=11]:0.002978,(blue2[&index=12]:0.008541,(red1[&index=13]:0.011566,red2[&index=14]:0.030831)[&index=21]:9.564411)[&index=22]:0.000506)[&index=23]:7.126875)[&index=24]:0.037261)[&index=25]:0.099568,ano_tail_r1[&index=8]:0.037959)[&index=26];
328500	-500.514	-429.636	-70.8782	(((no_tail_r3[&index=10]:0.074427,(blue1[&index=11]:0.052305,((red1[&index=13]:0.007291,red2[&index=14]:0.007133)[&index=21]:10.969023,blue2[&index=12]:0.003772)[&index=22]:0.030790)[&index=23]:7.235349)[&index=24]:0.014002,no_tail_r2[&index=9]:0.010695)[&index=25]:0.058287,ano_tail_r1[&index=8]:0.031868,(no_tail_l1[&index=7]:0.007429,(no_tail_l2[&index=6]:0.006145,(no_tail_l3[&index=5]:0.019905,((red_f2[&index=2]:0.003761,red_f1[&index=1]:0.017028)[&index=15]:9.718986,(blue_f2[&index=4]:0.003165,blue_f1[&index=3]:0.001836)[&index=16]:7.999123)[&index=17]:0.062313)[&index=18]:0.015932)[&index=19]:0.036145)[&index=20]:0.103391)[&index=26];
328600	-500.148	-429.527	-70.6211	((no_tail_l1[&index=7]:0.002536,(no_tail_l2[&index=6]:0.041784,(no_tail_l3[&index=5]:0.028477,((blue_f1[&index=3]:0.018749,blue_f2[&index=4]:0.000352)[&index=16]:17.335528,(red_f2[&index=2]:0.006485,red_f1[&index=1]:0.015828)[&index=15]:2.280792)[&index=17]:1.047152)[&index=18]:0.044023)[&index=19]:0.035865)[&index=20]:0.033344,(no_tail_r2[&index=9]:0.002964,(no_tail_r3[&index=10]:0.086458,(blue1[&index=11]:0.002046,((red1[&index=13]:0.010584,red2[&index=14]:0.002352)[&index=21]:8.640667,blue2[&index=12]:0.029893)[&index=22]:0.013960)[&index=23]:5.463085)[&index=24]:0.027009)[&index=25]:0.032531,ano_tail_r1[&index=8]:0.001802)[&index=26];
328700	-501.369	-432.937	-68.432	(ano_tail_r1[&index=8]:0.084328,(((blue1[&index=11]:0.001153,((red2[&index=14]:0.006285,red1[&index=13]:0.013368)[&index=21]:5.263795,blue2[&index=12]:0.000118)[&index=22]:0.030221)[&index=23]:3.741695,no_tail_r3[&index=10]:0.055813)[&index=24]:0.018572,no_tail_r2[&index=9]:0.031834)[&index=25]:0.010864,((no_tail_l2[&index=6]:0.011374,(no_tail_l3[&index=5]:0.063431,((red_f2[&index=2]:0.004818,red_f1[&index=1]:0.009223)[&index=15]:8.684577,(blue_f2[&index=4]:0.013360,blue_f1[&index=3]:0.002847)[&index=16]:6.021917)[&index=17]:0.047512)[&index=18]:0.022489)[&index=19]:0.051147,no_tail_l1[&index=7]:0.031857)[&index=20]:0.036342)[&index=26];
328800	-507.427	-439.098	-68.3297	(((no_tail_l2[&index=6]:0.004251,(no_tail_l3[&index=5]:0.046454,((blue_f1[&index=3]:0.011277,blue_f2[&index=4]:0.006726)[&index=16]:8.089431,(red_f2[&index=2]:0.030387,red_f1[&index=1]:0.008694)[&index=15]:7.445901)[&index=17]:2.711358)[&index=18]:0.009495)[&index=19]:0.005420,no_tail_l1[&index=7]:0.020559)[&index=20]:0.004628,((no_tail_r3[&index=10]:0.028431,((blue2[&index=12]:0.018381,(red2[&index=14]:0.039507,red1[&index=13]:0.004332)[&index=21]:1.018844)[&index=22]:0.010882,blue1[&index=11]:0.000463)[&index=23]:4.045890)[&index=24]:0.051206,no_tail_r2[&index=9]:0.018735)[&index=25]:0.015720,ano_tail_r1[&index=8]:0.100739)[&index=26];
328900	-508.444	-434.854	-73.5907	((no_tail_l1[&index=7]:0.022557,(no_tail_l2[&index=6]:0.020740,(((blue_f2[&index=4]:0.022642,blue_f1[&index=3]:0.033852)[&index=16]:0.757595,(red_f2[&index=2]:0.001624,red_f1[&index=1]:0.041370)[&index=15]:14.448564)[&index=17]:6.233235,no_tail_l3[&index=5]:0.011554)[&index=18]:0.023790)[&index=19]:0.080623)[&index=20]:0.059823,ano_tail_r1[&index=8]:0.013249,(no_tail_r2[&index=9]:0.008788,(no_tail_r3[&index=10]:0.025575,(blue1[&index=11]:0.015025,(blue2[&index=12]:0.008045,(red1[&index=13]:0.004105,red2[&index=14]:0.027420)[&index=21]:16.177018)[&index=22]:0.012069)[&index=23]:11.880404)[&index=24]:0.016455)[&index=25]:0.106307)[&index=26];
329000	-499.85	-428.989	-70.8606	((no_tail_r2[&index=9]:0.016749,(no_tail_r3[&index=10]:0.045504,(((red1[&index=13]:0.010791,red2[&index=14]:0.020382)[&index=21]:16.085639,blue2[&index=12]:0.004607)[&index=22]:0.009150,blue1[&index=11]:0.000183)[&index=23]:10.157822)[&index=24]:0.009198)[&index=25]:0.030929,ano_tail_r1[&index=8]:0.038811,(no_tail_l1[&index=7]:0.013159,(no_tail_l2[&index=6]:0.001409,(no_tail_l3[&index=5]:0.017855,((blue_f2[&index=4]:0.011225,blue_f1[&index=3]:0.002927)[&index=16]:4.138432,(red_f1[&index=1]:0.005597,red_f2[&index=2]:0.004500)[&index=15]:0.156692)[&index=17]:5.521008)[&index=18]:0.075543)[&index=19]:0.010108)[&index=20]:0.013825)[&index=26];
329100	-498.311	-423.734	-74.5772	((no_tail_l1[&index=7]:0.005900,(no_tail_l2[&index=6]:0.000832,(((blue_f1[&index=3]:0.019578,blue_f2[&index=4]:0.012380)[&index=16]:19.081006,(red_f1[&index=1]:0.004904,red_f2[&index=2]:0.004162)[&index=15]:2.771357)[&index=17]:13.461004,no_tail_l3[&index=5]:0.028100)[&index=18]:0.021214)[&index=19]:0.056117)[&index=20]:0.042034,ano_tail_r1[&index=8]:0.007716,((no_tail_r3[&index=10]:0.040524,(blue1[&index=11]:0.011842,(blue2[&index=12]:0.003535,(red1[&index=13]:0.002046,red2[&index=14]:0.011941)[&index=21]:13.588967)[&index=22]:0.004416)[&index=23]:5.711119)[&index=24]:0.033462,no_tail_r2[&index=9]:0.001749)[&index=25]:0.059023)[&index=26];
329200	-504.984	-432.503	-72.4815	(((no_tail_r3[&index=10]:0.007493,((blue2[&index=12]:0.018152,(red1[&index=13]:0.004117,red2[&index=14]:0.045305)[&index=21]:5.051649)[&index=22]:0.038438,blue1[&index=11]:0.026415)[&index=23]:13.157242)[&index=24]:0.017378,no_tail_r2[&index=9]:0.026096)[&index=25]:0.028547,(no_tail_l1[&index=7]:0.046495,(no_tail_l2[&index=6]:0.008849,(((red_f2[&index=2]:0.012246,red_f1[&index=1]:0.009209)[&index=15]:21.829660,(blue_f1[&index=3]:0.000812,blue_f2[&index=4]:0.005464)[&index=16]:0.332219)[&index=17]:3.717390,no_tail_l3[&index=5]:0.003959)[&index=18]:0.023554)[&index=19]:0.016225)[&index=20]:0.054384,ano_tail_r1[&index=8]:0.025036)[&index=26];
329300	-503.131	-430.217	-72.9137	(((no_tail_l2[&index=6]:0.001871,(((blue_f2[&index=4]:0.006320,blue_f1[&index=3]:0.000736)[&index=16]:9.719319,(red_f2[&index=2]:0.003521,red_f1[&index=1]:0.014311)[&index=15]:8.810960)[&index=17]:5.532168,no_tail_l3[&index=5]:0.040839)[&index=18]:0.047833)[&index=19]:0.063674,no_tail_l1[&index=7]:0.014805)[&index=20]:0.044576,ano_tail_r1[&index=8]:0.007652,(((((red2[&index=14]:0.026206,red1[&index=13]:0.026364)[&index=21]:17.871351,blue2[&index=12]:0.006351)[&index=22]:0.035608,blue1[&index=11]:0.019699)[&index=23]:4.243001,no_tail_r3[&index=10]:0.027277)[&index=24]:0.022886,no_tail_r2[&index=9]:0.000551)[&index=25]:0.079751)[&index=26];
329400	-508.006	-436.004	-72.0017	(ano_tail_r1[&index=8]:0.030578,(no_tail_r2[&index=9]:0.000225,((blue1[&index=11]:0.010310,(blue2[&index=12]:0.020214,(red1[&index=13]:0.020121,red2[&index=14]:0.029233)[&index=21]:7.978683)[&index=22]:0.009533)[&index=23]:6.139208,no_tail_r3[&index=10]:0.047710)[&index=24]:0.040402)[&index=25]:0.038724,((no_tail_l2[&index=6]:0.054135,(no_tail_l3[&index=5]:0.014559,((red_f1[&index=1]:0.017905,red_f2[&index=2]:0.038713)[&index=15]:21.796382,(blue_f1[&index=3]:0.001626,blue_f2[&index=4]:0.005771)[&index=16]:0.217144)[&index=17]:5.429258)[&index=18]:0.016419)[&index=19]:0.055279,no_tail_l1[&index=7]:0.062826)[&index=20]:0.032347)[&index=26];
329500	-498.564	-426.268	-72.2959	(((no_tail_l2[&index=6]:0.000964,(no_tail_l3[&index=5]:0.011908,((red_f1[&index=1]:0.027848,red_f2[&index=2]:0.005607)[&index=15]:14.186920,(blue_f1[&index=3]:0.015633,blue_f2[&index=4]:0.001125)[&index=16]:2.379887)[&index=17]:1.145374)[&index=18]:0.015850)[&index=19]:0.027611,no_tail_l1[&index=7]:0.010049)[&index=20]:0.058662,((no_tail_r3[&index=10]:0.085854,(blue1[&index=11]:0.004504,(blue2[&index=12]:0.023118,(red1[&index=13]:0.004873,red2[&index=14]:0.016132)[&index=21]:22.109162)[&index=22]:0.010578)[&index=23]:3.362977)[&index=24]:0.000561,no_tail_r2[&index=9]:0.024867)[&index=25]:0.013915,ano_tail_r1[&index=8]:0.034672)[&index=26];
329600	-502.915	-432.654	-70.2603	(((no_tail_r3[&index=10]:0.033423,(blue1[&index=11]:0.004405,((red1[&index=13]:0.000256,red2[&index=14]:0.004851)[&index=21]:10.906760,blue2[&index=12]:0.075996)[&index=22]:0.015657)[&index=23]:2.468140)[&index=24]:0.011266,no_tail_r2[&index=9]:0.006016)[&index=25]:0.082305,ano_tail_r1[&index=8]:0.048435,(((((blue_f1[&index=3]:0.000471,blue_f2[&index=4]:0.024837)[&index=16]:0.649117,(red_f1[&index=1]:0.005323,red_f2[&index=2]:0.013843)[&index=15]:17.071598)[&index=17]:1.741473,no_tail_l3[&index=5]:0.043593)[&index=18]:0.013553,no_tail_l2[&index=6]:0.015105)[&index=19]:0.066674,no_tail_l1[&index=7]:0.007649)[&index=20]:0.089593)[&index=26];
329700	-495.533	-424.4	-71.1327	(ano_tail_r1[&index=8]:0.002076,(((((red_f2[&index=2]:0.008887,red_f1[&index=1]:0.003400)[&index=15]:11.197181,(blue_f2[&index=4]:0.010387,blue_f1[&index=3]:0.004224)[&index=16]:6.464750)[&index=17]:2.405843,no_tail_l3[&index=5]:0.037816)[&index=18]:0.024621,no_tail_l2[&index=6]:0.037935)[&index=19]:0.001315,no_tail_l1[&index=7]:0.006165)[&index=20]:0.020154,(((blue1[&index=11]:0.002045,((red1[&index=13]:0.026568,red2[&index=14]:0.001613)[&index=21]:13.083702,blue2[&index=12]:0.009511)[&index=22]:0.006896)[&index=23]:4.329861,no_tail_r3[&index=10]:0.025819)[&index=24]:0.014380,no_tail_r2[&index=9]:0.011161)[&index=25]:0.026066)[&index=26];
329800	-504.478	-432.825	-71.6525	(ano_tail_r1[&index=8]:0.004537,(((((red2[&index=14]:0.006869,red1[&index=13]:0.019232)[&index=21]:5.922161,blue2[&index=12]:0.008784)[&index=22]:0.028975,blue1[&index=11]:0.024992)[&index=23]:4.438083,no_tail_r3[&index=10]:0.001715)[&index=24]:0.042186,no_tail_r2[&index=9]:0.017241)[&index=25]:0.070852,(no_tail_l1[&index=7]:0.027044,((((red_f1[&index=1]:0.015698,red_f2[&index=2]:0.038589)[&index=15]:13.942645,(blue_f2[&index=4]:0.000641,blue_f1[&index=3]:0.005999)[&index=16]:11.330806)[&index=17]:4.237655,no_tail_l3[&index=5]:0.018518)[&index=18]:0.007632,no_tail_l2[&index=6]:0.035081)[&index=19]:0.022820)[&index=20]:0.092698)[&index=26];
329900	-503.984	-430.216	-73.7685	((no_tail_l1[&index=7]:0.024597,(no_tail_l2[&index=6]:0.014414,(((red_f1[&index=1]:0.006404,red_f2[&index=2]:0.013271)[&index=15]:18.142510,(blue_f1[&index=3]:0.001213,blue_f2[&index=4]:0.008945)[&index=16]:5.695046)[&index=17]:1.577372,no_tail_l3[&index=5]:0.023467)[&index=18]:0.010423)[&index=19]:0.044257)[&index=20]:0.009568,ano_tail_r1[&index=8]:0.039847,((no_tail_r3[&index=10]:0.079398,(blue1[&index=11]:0.011014,(blue2[&index=12]:0.018197,(red1[&index=13]:0.034672,red2[&index=14]:0.010732)[&index=21]:11.805629)[&index=22]:0.008362)[&index=23]:13.300090)[&index=24]:0.016775,no_tail_r2[&index=9]:0.005996)[&index=25]:0.039049)[&index=26];
330000	-502.483	-435.277	-67.2054	(ano_tail_r1[&index=8]:0.053631,(((blue1[&index=11]:0.021677,((red1[&index=13]:0.000277,red2[&index=14]:0.000805)[&index=21]:1.093020,blue2[&index=12]:0.000376)[&index=22]:0.015341)[&index=23]:3.009132,no_tail_r3[&index=10]:0.061815)[&index=24]:0.064530,no_tail_r2[&index=9]:0.022842)[&index=25]:0.001896,((no_tail_l2[&index=6]:0.001987,(no_tail_l3[&index=5]:0.009377,((blue_f2[&index=4]:0.017026,blue_f1[&index=3]:0.044323)[&index=16]:5.369088,(red_f1[&index=1]:0.006163,red_f2[&index=2]:0.005456)[&index=15]:8.174222)[&index=17]:0.013101)[&index=18]:0.011101)[&index=19]:0.015504,no_tail_l1[&index=7]:0.054908)[&index=20]:0.058580)[&index=26];
330100	-502.06	-432.533	-69.527	(((no_tail_l2[&index=6]:0.004831,(((red_f2[&index=2]:0.003451,red_f1[&index=1]:0.020447)[&index=15]:3.563295,(blue_f1[&index=3]:0.007779,blue_f2[&index=4]:0.007103)[&index=16]:10.149865)[&index=17]:2.188088,no_tail_l3[&index=5]:0.005432)[&index=18]:0.021855)[&index=19]:0.017612,no_tail_l1[&index=7]:0.093944)[&index=20]:0.019015,((no_tail_r3[&index=10]:0.007168,(blue1[&index=11]:0.017541,((red1[&index=13]:0.000933,red2[&index=14]:0.024406)[&index=21]:7.629027,blue2[&index=12]:0.019698)[&index=22]:0.022665)[&index=23]:5.768160)[&index=24]:0.051305,no_tail_r2[&index=9]:0.043713)[&index=25]:0.027761,ano_tail_r1[&index=8]:0.018653)[&index=26];
330200	-500.284	-430.262	-70.0223	(ano_tail_r1[&index=8]:0.024468,((no_tail_r3[&index=10]:0.051473,(blue1[&index=11]:0.008364,(blue2[&index=12]:0.017690,(red2[&index=14]:0.007654,red1[&index=13]:0.001266)[&index=21]:17.980541)[&index=22]:0.024356)[&index=23]:5.115560)[&index=24]:0.015723,no_tail_r2[&index=9]:0.012199)[&index=25]:0.007663,((no_tail_l2[&index=6]:0.077447,(((blue_f2[&index=4]:0.002873,blue_f1[&index=3]:0.009423)[&index=16]:1.399750,(red_f1[&index=1]:0.000076,red_f2[&index=2]:0.005319)[&index=15]:5.703904)[&index=17]:1.526063,no_tail_l3[&index=5]:0.090537)[&index=18]:0.016703)[&index=19]:0.016804,no_tail_l1[&index=7]:0.015193)[&index=20]:0.079561)[&index=26];
330300	-510.131	-434.71	-75.4212	(ano_tail_r1[&index=8]:0.092424,((((blue2[&index=12]:0.009035,(red1[&index=13]:0.001799,red2[&index=14]:0.005833)[&index=21]:9.776727)[&index=22]:0.006992,blue1[&index=11]:0.049639)[&index=23]:4.342017,no_tail_r3[&index=10]:0.005296)[&index=24]:0.027459,no_tail_r2[&index=9]:0.073027)[&index=25]:0.026820,(((((blue_f1[&index=3]:0.004058,blue_f2[&index=4]:0.010714)[&index=16]:27.024084,(red_f1[&index=1]:0.023368,red_f2[&index=2]:0.002202)[&index=15]:17.441424)[&index=17]:0.074852,no_tail_l3[&index=5]:0.034033)[&index=18]:0.021604,no_tail_l2[&index=6]:0.023722)[&index=19]:0.058436,no_tail_l1[&index=7]:0.036150)[&index=20]:0.033035)[&index=26];
330400	-499.773	-426.916	-72.8568	((((no_tail_l3[&index=5]:0.049938,((blue_f1[&index=3]:0.000038,blue_f2[&index=4]:0.013705)[&index=16]:6.875613,(red_f1[&index=1]:0.020975,red_f2[&index=2]:0.002597)[&index=15]:0.289970)[&index=17]:8.103164)[&index=18]:0.009786,no_tail_l2[&index=6]:0.003485)[&index=19]:0.017521,no_tail_l1[&index=7]:0.027175)[&index=20]:0.065389,(no_tail_r2[&index=9]:0.035555,(((blue2[&index=12]:0.038611,(red2[&index=14]:0.008770,red1[&index=13]:0.000824)[&index=21]:13.859080)[&index=22]:0.015175,blue1[&index=11]:0.005259)[&index=23]:16.864521,no_tail_r3[&index=10]:0.027095)[&index=24]:0.030558)[&index=25]:0.017456,ano_tail_r1[&index=8]:0.000808)[&index=26];
330500	-497.087	-428.375	-68.7114	((((blue1[&index=11]:0.035470,((red2[&index=14]:0.010519,red1[&index=13]:0.004740)[&index=21]:3.820747,blue2[&index=12]:0.000795)[&index=22]:0.005319)[&index=23]:4.458217,no_tail_r3[&index=10]:0.005385)[&index=24]:0.023381,no_tail_r2[&index=9]:0.000326)[&index=25]:0.024395,ano_tail_r1[&index=8]:0.049462,((no_tail_l2[&index=6]:0.004726,(((red_f1[&index=1]:0.004517,red_f2[&index=2]:0.001349)[&index=15]:12.756247,(blue_f2[&index=4]:0.010136,blue_f1[&index=3]:0.000388)[&index=16]:1.839763)[&index=17]:2.341374,no_tail_l3[&index=5]:0.021469)[&index=18]:0.019983)[&index=19]:0.049038,no_tail_l1[&index=7]:0.038764)[&index=20]:0.129696)[&index=26];
330600	-504.382	-433.036	-71.3462	(ano_tail_r1[&index=8]:0.001678,(no_tail_l1[&index=7]:0.011763,(no_tail_l2[&index=6]:0.040453,(((blue_f2[&index=4]:0.021200,blue_f1[&index=3]:0.026783)[&index=16]:8.450769,(red_f2[&index=2]:0.007861,red_f1[&index=1]:0.036937)[&index=15]:6.560664)[&index=17]:2.606297,no_tail_l3[&index=5]:0.063475)[&index=18]:0.006894)[&index=19]:0.041264)[&index=20]:0.076516,(((blue1[&index=11]:0.023917,((red2[&index=14]:0.001524,red1[&index=13]:0.000745)[&index=21]:11.785515,blue2[&index=12]:0.011192)[&index=22]:0.006975)[&index=23]:8.883600,no_tail_r3[&index=10]:0.073287)[&index=24]:0.053503,no_tail_r2[&index=9]:0.014510)[&index=25]:0.022811)[&index=26];
330700	-506.464	-428.915	-77.5488	((no_tail_r2[&index=9]:0.008511,(no_tail_r3[&index=10]:0.047628,(((red2[&index=14]:0.013507,red1[&index=13]:0.001956)[&index=21]:7.473905,blue2[&index=12]:0.007491)[&index=22]:0.008111,blue1[&index=11]:0.013988)[&index=23]:27.175673)[&index=24]:0.009289)[&index=25]:0.056385,ano_tail_r1[&index=8]:0.004478,(no_tail_l1[&index=7]:0.000226,((no_tail_l3[&index=5]:0.018308,((red_f2[&index=2]:0.035169,red_f1[&index=1]:0.016641)[&index=15]:2.664977,(blue_f1[&index=3]:0.007956,blue_f2[&index=4]:0.005714)[&index=16]:21.505554)[&index=17]:10.660202)[&index=18]:0.001623,no_tail_l2[&index=6]:0.006909)[&index=19]:0.091656)[&index=20]:0.007003)[&index=26];
330800	-507.772	-435.797	-71.9754	(ano_tail_r1[&index=8]:0.061716,(no_tail_r2[&index=9]:0.005867,((((red1[&index=13]:0.011406,red2[&index=14]:0.026212)[&index=21]:18.017195,blue2[&index=12]:0.034013)[&index=22]:0.011696,blue1[&index=11]:0.001976)[&index=23]:5.274216,no_tail_r3[&index=10]:0.030871)[&index=24]:0.001758)[&index=25]:0.054084,(no_tail_l1[&index=7]:0.071972,(no_tail_l2[&index=6]:0.001929,(no_tail_l3[&index=5]:0.031816,((red_f1[&index=1]:0.017263,red_f2[&index=2]:0.009809)[&index=15]:5.146291,(blue_f1[&index=3]:0.054055,blue_f2[&index=4]:0.014464)[&index=16]:8.233039)[&index=17]:4.783991)[&index=18]:0.002743)[&index=19]:0.008725)[&index=20]:0.068665)[&index=26];
330900	-498.161	-424.821	-73.3402	((((no_tail_l3[&index=5]:0.015743,((blue_f1[&index=3]:0.005179,blue_f2[&index=4]:0.003740)[&index=16]:6.722387,(red_f1[&index=1]:0.000845,red_f2[&index=2]:0.002815)[&index=15]:6.370437)[&index=17]:11.241561)[&index=18]:0.012598,no_tail_l2[&index=6]:0.001824)[&index=19]:0.006839,no_tail_l1[&index=7]:0.036507)[&index=20]:0.084565,ano_tail_r1[&index=8]:0.001678,((no_tail_r3[&index=10]:0.030105,(blue1[&index=11]:0.019252,(blue2[&index=12]:0.042288,(red2[&index=14]:0.007776,red1[&index=13]:0.004495)[&index=21]:6.486603)[&index=22]:0.002935)[&index=23]:17.626678)[&index=24]:0.026588,no_tail_r2[&index=9]:0.012230)[&index=25]:0.034281)[&index=26];
331000	-503.741	-432.758	-70.9833	(((no_tail_r3[&index=10]:0.007021,(blue1[&index=11]:0.005492,(blue2[&index=12]:0.019264,(red2[&index=14]:0.005582,red1[&index=13]:0.009712)[&index=21]:21.029025)[&index=22]:0.045134)[&index=23]:6.537733)[&index=24]:0.045589,no_tail_r2[&index=9]:0.019864)[&index=25]:0.062483,(((((red_f1[&index=1]:0.004072,red_f2[&index=2]:0.027992)[&index=15]:4.452127,(blue_f2[&index=4]:0.016249,blue_f1[&index=3]:0.010318)[&index=16]:3.357179)[&index=17]:1.134068,no_tail_l3[&index=5]:0.058281)[&index=18]:0.015295,no_tail_l2[&index=6]:0.042185)[&index=19]:0.015835,no_tail_l1[&index=7]:0.003264)[&index=20]:0.057139,ano_tail_r1[&index=8]:0.034547)[&index=26];
331100	-507.906	-436.795	-71.1111	(ano_tail_r1[&index=8]:0.080784,(((((red_f1[&index=1]:0.010461,red_f2[&index=2]:0.002953)[&index=15]:5.487617,(blue_f2[&index=4]:0.008572,blue_f1[&index=3]:0.023332)[&index=16]:2.649872)[&index=17]:12.559356,no_tail_l3[&index=5]:0.027480)[&index=18]:0.042750,no_tail_l2[&index=6]:0.032543)[&index=19]:0.031359,no_tail_l1[&index=7]:0.039215)[&index=20]:0.048539,(no_tail_r2[&index=9]:0.027607,(no_tail_r3[&index=10]:0.080481,(blue1[&index=11]:0.000089,(blue2[&index=12]:0.045725,(red2[&index=14]:0.032049,red1[&index=13]:0.000359)[&index=21]:11.288687)[&index=22]:0.010156)[&index=23]:5.100499)[&index=24]:0.019066)[&index=25]:0.004888)[&index=26];
331200	-498.004	-429.075	-68.9289	((no_tail_r2[&index=9]:0.032998,(no_tail_r3[&index=10]:0.003759,(blue1[&index=11]:0.011252,(blue2[&index=12]:0.006062,(red1[&index=13]:0.015311,red2[&index=14]:0.006590)[&index=21]:7.951163)[&index=22]:0.004399)[&index=23]:4.131052)[&index=24]:0.005104)[&index=25]:0.066409,((no_tail_l2[&index=6]:0.003278,(((red_f1[&index=1]:0.006268,red_f2[&index=2]:0.001602)[&index=15]:5.133381,(blue_f2[&index=4]:0.009911,blue_f1[&index=3]:0.001567)[&index=16]:8.968137)[&index=17]:0.092280,no_tail_l3[&index=5]:0.036877)[&index=18]:0.039811)[&index=19]:0.033609,no_tail_l1[&index=7]:0.017979)[&index=20]:0.123411,ano_tail_r1[&index=8]:0.041358)[&index=26];
331300	-501.656	-433.571	-68.085	((no_tail_l1[&index=7]:0.032061,((no_tail_l3[&index=5]:0.088904,((blue_f2[&index=4]:0.017568,blue_f1[&index=3]:0.004974)[&index=16]:7.590385,(red_f1[&index=1]:0.002379,red_f2[&index=2]:0.007141)[&index=15]:6.296075)[&index=17]:2.315599)[&index=18]:0.010418,no_tail_l2[&index=6]:0.017111)[&index=19]:0.026993)[&index=20]:0.091429,(no_tail_r2[&index=9]:0.010353,(((blue2[&index=12]:0.004468,(red1[&index=13]:0.007126,red2[&index=14]:0.007739)[&index=21]:1.965590)[&index=22]:0.002155,blue1[&index=11]:0.016075)[&index=23]:3.832642,no_tail_r3[&index=10]:0.072492)[&index=24]:0.010803)[&index=25]:0.064113,ano_tail_r1[&index=8]:0.029638)[&index=26];
331400	-504.975	-436.327	-68.6482	(ano_tail_r1[&index=8]:0.037374,(no_tail_r2[&index=9]:0.025970,(((blue2[&index=12]:0.054610,(red1[&index=13]:0.001362,red2[&index=14]:0.011940)[&index=21]:6.509613)[&index=22]:0.049681,blue1[&index=11]:0.003348)[&index=23]:3.630666,no_tail_r3[&index=10]:0.016003)[&index=24]:0.102573)[&index=25]:0.068808,(no_tail_l1[&index=7]:0.010738,((no_tail_l3[&index=5]:0.021192,((blue_f1[&index=3]:0.009058,blue_f2[&index=4]:0.000356)[&index=16]:0.677627,(red_f1[&index=1]:0.013098,red_f2[&index=2]:0.015422)[&index=15]:10.240394)[&index=17]:3.672034)[&index=18]:0.021131,no_tail_l2[&index=6]:0.005812)[&index=19]:0.008625)[&index=20]:0.132447)[&index=26];
331500	-498.73	-427.468	-71.2619	((((blue1[&index=11]:0.008759,((red2[&index=14]:0.015515,red1[&index=13]:0.001066)[&index=21]:12.295255,blue2[&index=12]:0.026557)[&index=22]:0.006754)[&index=23]:4.343441,no_tail_r3[&index=10]:0.014732)[&index=24]:0.031866,no_tail_r2[&index=9]:0.011051)[&index=25]:0.009208,((no_tail_l2[&index=6]:0.003938,(no_tail_l3[&index=5]:0.014558,((red_f1[&index=1]:0.010246,red_f2[&index=2]:0.001739)[&index=15]:12.453814,(blue_f1[&index=3]:0.008781,blue_f2[&index=4]:0.017535)[&index=16]:5.283350)[&index=17]:3.650503)[&index=18]:0.024715)[&index=19]:0.043950,no_tail_l1[&index=7]:0.072675)[&index=20]:0.029835,ano_tail_r1[&index=8]:0.028738)[&index=26];
331600	-496.7	-424.691	-72.0088	(ano_tail_r1[&index=8]:0.003567,((no_tail_l2[&index=6]:0.023320,(((red_f2[&index=2]:0.015234,red_f1[&index=1]:0.003134)[&index=15]:17.895634,(blue_f1[&index=3]:0.014950,blue_f2[&index=4]:0.009182)[&index=16]:2.098435)[&index=17]:5.290244,no_tail_l3[&index=5]:0.070743)[&index=18]:0.002963)[&index=19]:0.017990,no_tail_l1[&index=7]:0.003524)[&index=20]:0.031665,((((blue2[&index=12]:0.022573,(red1[&index=13]:0.006205,red2[&index=14]:0.002402)[&index=21]:8.322696)[&index=22]:0.003951,blue1[&index=11]:0.030109)[&index=23]:8.204550,no_tail_r3[&index=10]:0.030793)[&index=24]:0.003536,no_tail_r2[&index=9]:0.003607)[&index=25]:0.032027)[&index=26];
331700	-502.821	-426.007	-76.8136	(((no_tail_l2[&index=6]:0.021061,(((red_f1[&index=1]:0.004594,red_f2[&index=2]:0.011976)[&index=15]:9.960588,(blue_f2[&index=4]:0.002613,blue_f1[&index=3]:0.002175)[&index=16]:12.401370)[&index=17]:5.083436,no_tail_l3[&index=5]:0.047432)[&index=18]:0.009885)[&index=19]:0.095770,no_tail_l1[&index=7]:0.015388)[&index=20]:0.059994,(no_tail_r2[&index=9]:0.002105,(no_tail_r3[&index=10]:0.004149,((blue2[&index=12]:0.013033,(red1[&index=13]:0.025683,red2[&index=14]:0.002306)[&index=21]:29.488989)[&index=22]:0.016140,blue1[&index=11]:0.009088)[&index=23]:8.825614)[&index=24]:0.009287)[&index=25]:0.034356,ano_tail_r1[&index=8]:0.020135)[&index=26];
331800	-497.762	-429.679	-68.083	((((blue1[&index=11]:0.005170,((red1[&index=13]:0.020393,red2[&index=14]:0.012403)[&index=21]:5.295210,blue2[&index=12]:0.013751)[&index=22]:0.026837)[&index=23]:5.282411,no_tail_r3[&index=10]:0.034219)[&index=24]:0.009280,no_tail_r2[&index=9]:0.000427)[&index=25]:0.043649,((no_tail_l2[&index=6]:0.018276,(no_tail_l3[&index=5]:0.014656,((blue_f1[&index=3]:0.014089,blue_f2[&index=4]:0.008282)[&index=16]:3.321105,(red_f1[&index=1]:0.004154,red_f2[&index=2]:0.012674)[&index=15]:5.677768)[&index=17]:2.501511)[&index=18]:0.058778)[&index=19]:0.021776,no_tail_l1[&index=7]:0.035114)[&index=20]:0.079078,ano_tail_r1[&index=8]:0.002772)[&index=26];
331900	-506.285	-435.669	-70.6166	(ano_tail_r1[&index=8]:0.015396,(no_tail_l1[&index=7]:0.026397,((((blue_f2[&index=4]:0.002092,blue_f1[&index=3]:0.007114)[&index=16]:1.936426,(red_f2[&index=2]:0.005939,red_f1[&index=1]:0.006501)[&index=15]:4.538409)[&index=17]:4.399896,no_tail_l3[&index=5]:0.027669)[&index=18]:0.027740,no_tail_l2[&index=6]:0.007647)[&index=19]:0.082177)[&index=20]:0.085505,(no_tail_r2[&index=9]:0.071242,(no_tail_r3[&index=10]:0.001735,(((red2[&index=14]:0.013406,red1[&index=13]:0.001204)[&index=21]:16.007166,blue2[&index=12]:0.046554)[&index=22]:0.011823,blue1[&index=11]:0.040584)[&index=23]:7.686704)[&index=24]:0.101464)[&index=25]:0.031143)[&index=26];
332000	-505.47	-432.38	-73.0901	((((blue1[&index=11]:0.011751,((red2[&index=14]:0.002469,red1[&index=13]:0.037234)[&index=21]:11.133359,blue2[&index=12]:0.010800)[&index=22]:0.029776)[&index=23]:12.818662,no_tail_r3[&index=10]:0.019302)[&index=24]:0.014017,no_tail_r2[&index=9]:0.009928)[&index=25]:0.013742,(no_tail_l1[&index=7]:0.021111,(no_tail_l2[&index=6]:0.051500,(no_tail_l3[&index=5]:0.078334,((red_f2[&index=2]:0.008229,red_f1[&index=1]:0.004894)[&index=15]:5.656981,(blue_f2[&index=4]:0.004795,blue_f1[&index=3]:0.021733)[&index=16]:7.657522)[&index=17]:9.778363)[&index=18]:0.031847)[&index=19]:0.081342)[&index=20]:0.047555,ano_tail_r1[&index=8]:0.004043)[&index=26];
332100	-506.967	-430.71	-76.2567	(((no_tail_l2[&index=6]:0.022803,(no_tail_l3[&index=5]:0.017859,((blue_f1[&index=3]:0.000251,blue_f2[&index=4]:0.007813)[&index=16]:3.449617,(red_f2[&index=2]:0.002831,red_f1[&index=1]:0.013361)[&index=15]:17.914121)[&index=17]:2.474993)[&index=18]:0.006807)[&index=19]:0.054983,no_tail_l1[&index=7]:0.031786)[&index=20]:0.061154,ano_tail_r1[&index=8]:0.020451,(no_tail_r2[&index=9]:0.004029,(no_tail_r3[&index=10]:0.130619,(blue1[&index=11]:0.012619,(blue2[&index=12]:0.010872,(red2[&index=14]:0.000754,red1[&index=13]:0.001115)[&index=21]:14.407050)[&index=22]:0.009120)[&index=23]:24.585948)[&index=24]:0.118160)[&index=25]:0.023163)[&index=26];
332200	-498.377	-426.772	-71.6044	(((no_tail_l2[&index=6]:0.043043,(no_tail_l3[&index=5]:0.007011,((red_f2[&index=2]:0.004581,red_f1[&index=1]:0.007151)[&index=15]:3.789223,(blue_f2[&index=4]:0.011223,blue_f1[&index=3]:0.001215)[&index=16]:18.013717)[&index=17]:3.311847)[&index=18]:0.013041)[&index=19]:0.031035,no_tail_l1[&index=7]:0.015407)[&index=20]:0.136955,ano_tail_r1[&index=8]:0.012826,((no_tail_r3[&index=10]:0.022291,(blue1[&index=11]:0.007960,((red1[&index=13]:0.013991,red2[&index=14]:0.000620)[&index=21]:6.003089,blue2[&index=12]:0.005040)[&index=22]:0.007401)[&index=23]:8.606749)[&index=24]:0.013753,no_tail_r2[&index=9]:0.028769)[&index=25]:0.013151)[&index=26];
332300	-503.714	-433.829	-69.8854	((no_tail_l1[&index=7]:0.028296,(no_tail_l2[&index=6]:0.041058,(((blue_f2[&index=4]:0.005616,blue_f1[&index=3]:0.007472)[&index=16]:7.287122,(red_f1[&index=1]:0.029761,red_f2[&index=2]:0.009907)[&index=15]:4.593513)[&index=17]:5.648752,no_tail_l3[&index=5]:0.026039)[&index=18]:0.023961)[&index=19]:0.037040)[&index=20]:0.076441,ano_tail_r1[&index=8]:0.042635,(((blue1[&index=11]:0.011445,((red1[&index=13]:0.021776,red2[&index=14]:0.008596)[&index=21]:6.829020,blue2[&index=12]:0.007904)[&index=22]:0.013078)[&index=23]:6.615557,no_tail_r3[&index=10]:0.068403)[&index=24]:0.011938,no_tail_r2[&index=9]:0.005839)[&index=25]:0.074861)[&index=26];
332400	-503.931	-435.409	-68.522	((no_tail_l1[&index=7]:0.018382,((((blue_f2[&index=4]:0.003702,blue_f1[&index=3]:0.005459)[&index=16]:0.072549,(red_f2[&index=2]:0.009448,red_f1[&index=1]:0.007963)[&index=15]:7.653656)[&index=17]:7.134133,no_tail_l3[&index=5]:0.025158)[&index=18]:0.013851,no_tail_l2[&index=6]:0.002568)[&index=19]:0.106250)[&index=20]:0.166926,ano_tail_r1[&index=8]:0.052600,(no_tail_r2[&index=9]:0.004421,((blue1[&index=11]:0.003232,((red2[&index=14]:0.027150,red1[&index=13]:0.020570)[&index=21]:4.820626,blue2[&index=12]:0.013283)[&index=22]:0.022663)[&index=23]:4.442722,no_tail_r3[&index=10]:0.036408)[&index=24]:0.002067)[&index=25]:0.043416)[&index=26];
332500	-498.781	-430.611	-68.1694	((no_tail_l1[&index=7]:0.012244,(no_tail_l2[&index=6]:0.020728,(((blue_f2[&index=4]:0.020300,blue_f1[&index=3]:0.005530)[&index=16]:0.948215,(red_f2[&index=2]:0.001794,red_f1[&index=1]:0.004697)[&index=15]:1.238323)[&index=17]:6.249095,no_tail_l3[&index=5]:0.014774)[&index=18]:0.002411)[&index=19]:0.051600)[&index=20]:0.111044,(no_tail_r2[&index=9]:0.020533,((blue1[&index=11]:0.010200,((red2[&index=14]:0.007755,red1[&index=13]:0.007580)[&index=21]:7.744836,blue2[&index=12]:0.004438)[&index=22]:0.028136)[&index=23]:6.353711,no_tail_r3[&index=10]:0.029398)[&index=24]:0.027881)[&index=25]:0.016097,ano_tail_r1[&index=8]:0.014557)[&index=26];
332600	-500.092	-427.49	-72.6021	((((blue1[&index=11]:0.053334,(blue2[&index=12]:0.009689,(red2[&index=14]:0.032605,red1[&index=13]:0.005995)[&index=21]:23.926861)[&index=22]:0.008972)[&index=23]:6.765849,no_tail_r3[&index=10]:0.028430)[&index=24]:0.005509,no_tail_r2[&index=9]:0.002779)[&index=25]:0.063784,ano_tail_r1[&index=8]:0.003655,(no_tail_l1[&index=7]:0.021944,(no_tail_l2[&index=6]:0.021381,(((blue_f2[&index=4]:0.005765,blue_f1[&index=3]:0.013532)[&index=16]:4.469318,(red_f1[&index=1]:0.004001,red_f2[&index=2]:0.004187)[&index=15]:8.764919)[&index=17]:0.764479,no_tail_l3[&index=5]:0.025762)[&index=18]:0.012276)[&index=19]:0.031003)[&index=20]:0.063417)[&index=26];
332700	-505.291	-436.955	-68.3363	(ano_tail_r1[&index=8]:0.017052,((no_tail_r3[&index=10]:0.059418,(blue1[&index=11]:0.045408,(blue2[&index=12]:0.016828,(red2[&index=14]:0.002169,red1[&index=13]:0.035231)[&index=21]:6.750979)[&index=22]:0.064346)[&index=23]:7.148861)[&index=24]:0.011200,no_tail_r2[&index=9]:0.007428)[&index=25]:0.029241,(no_tail_l1[&index=7]:0.067943,(no_tail_l2[&index=6]:0.002756,(no_tail_l3[&index=5]:0.004960,((blue_f2[&index=4]:0.000892,blue_f1[&index=3]:0.015682)[&index=16]:2.357338,(red_f1[&index=1]:0.020840,red_f2[&index=2]:0.002367)[&index=15]:4.473536)[&index=17]:2.546975)[&index=18]:0.046260)[&index=19]:0.028828)[&index=20]:0.023939)[&index=26];
332800	-507.975	-435.09	-72.8851	((no_tail_l1[&index=7]:0.032729,(no_tail_l2[&index=6]:0.023202,(((red_f2[&index=2]:0.002075,red_f1[&index=1]:0.023770)[&index=15]:6.841351,(blue_f1[&index=3]:0.021507,blue_f2[&index=4]:0.018782)[&index=16]:6.387732)[&index=17]:0.701324,no_tail_l3[&index=5]:0.051769)[&index=18]:0.010366)[&index=19]:0.144188)[&index=20]:0.053214,(no_tail_r2[&index=9]:0.042165,(no_tail_r3[&index=10]:0.002521,((blue2[&index=12]:0.001542,(red2[&index=14]:0.000090,red1[&index=13]:0.000436)[&index=21]:11.968782)[&index=22]:0.019911,blue1[&index=11]:0.023868)[&index=23]:20.001959)[&index=24]:0.078728)[&index=25]:0.071251,ano_tail_r1[&index=8]:0.001357)[&index=26];
332900	-496.667	-427.506	-69.1606	(((no_tail_r3[&index=10]:0.004304,(blue1[&index=11]:0.032054,(blue2[&index=12]:0.003745,(red2[&index=14]:0.020906,red1[&index=13]:0.009559)[&index=21]:6.841837)[&index=22]:0.002400)[&index=23]:3.166704)[&index=24]:0.031577,no_tail_r2[&index=9]:0.045622)[&index=25]:0.069145,ano_tail_r1[&index=8]:0.004107,(no_tail_l1[&index=7]:0.020494,(no_tail_l2[&index=6]:0.008516,(no_tail_l3[&index=5]:0.007531,((blue_f2[&index=4]:0.023766,blue_f1[&index=3]:0.001895)[&index=16]:3.370953,(red_f2[&index=2]:0.009250,red_f1[&index=1]:0.006882)[&index=15]:13.159369)[&index=17]:1.013127)[&index=18]:0.008673)[&index=19]:0.011431)[&index=20]:0.028255)[&index=26];
333000	-502.39	-427.604	-74.786	(((no_tail_l2[&index=6]:0.013482,(((blue_f1[&index=3]:0.003962,blue_f2[&index=4]:0.008783)[&index=16]:8.278019,(red_f2[&index=2]:0.004155,red_f1[&index=1]:0.008631)[&index=15]:13.255173)[&index=17]:8.102104,no_tail_l3[&index=5]:0.022486)[&index=18]:0.011852)[&index=19]:0.050079,no_tail_l1[&index=7]:0.012379)[&index=20]:0.040975,ano_tail_r1[&index=8]:0.066022,(no_tail_r2[&index=9]:0.034168,(no_tail_r3[&index=10]:0.029348,(((red1[&index=13]:0.007004,red2[&index=14]:0.020412)[&index=21]:10.892658,blue2[&index=12]:0.023846)[&index=22]:0.005405,blue1[&index=11]:0.003109)[&index=23]:15.078899)[&index=24]:0.015608)[&index=25]:0.040528)[&index=26];
333100	-504.379	-431.999	-72.3799	(ano_tail_r1[&index=8]:0.012882,((no_tail_l2[&index=6]:0.030848,(no_tail_l3[&index=5]:0.022663,((blue_f2[&index=4]:0.006710,blue_f1[&index=3]:0.004824)[&index=16]:7.982039,(red_f2[&index=2]:0.010340,red_f1[&index=1]:0.011840)[&index=15]:6.566530)[&index=17]:13.688269)[&index=18]:0.039063)[&index=19]:0.053969,no_tail_l1[&index=7]:0.035055)[&index=20]:0.036281,(no_tail_r2[&index=9]:0.001901,(no_tail_r3[&index=10]:0.000881,((blue2[&index=12]:0.041459,(red1[&index=13]:0.001932,red2[&index=14]:0.077436)[&index=21]:11.583969)[&index=22]:0.007883,blue1[&index=11]:0.002688)[&index=23]:3.750319)[&index=24]:0.014296)[&index=25]:0.014407)[&index=26];
333200	-515.336	-435.461	-79.8753	((no_tail_r2[&index=9]:0.023616,(no_tail_r3[&index=10]:0.034863,((blue2[&index=12]:0.005181,(red2[&index=14]:0.003769,red1[&index=13]:0.022028)[&index=21]:22.386614)[&index=22]:0.019357,blue1[&index=11]:0.023812)[&index=23]:6.399257)[&index=24]:0.078228)[&index=25]:0.022254,ano_tail_r1[&index=8]:0.019666,(((((red_f1[&index=1]:0.012971,red_f2[&index=2]:0.014425)[&index=15]:1.596188,(blue_f1[&index=3]:0.007615,blue_f2[&index=4]:0.000890)[&index=16]:34.922604)[&index=17]:15.598742,no_tail_l3[&index=5]:0.018477)[&index=18]:0.142463,no_tail_l2[&index=6]:0.020372)[&index=19]:0.054638,no_tail_l1[&index=7]:0.035108)[&index=20]:0.012375)[&index=26];
333300	-505.91	-434.462	-71.4476	((no_tail_l1[&index=7]:0.005164,((((blue_f1[&index=3]:0.034163,blue_f2[&index=4]:0.004664)[&index=16]:2.769236,(red_f1[&index=1]:0.004977,red_f2[&index=2]:0.002010)[&index=15]:6.276547)[&index=17]:6.736265,no_tail_l3[&index=5]:0.051449)[&index=18]:0.008535,no_tail_l2[&index=6]:0.018517)[&index=19]:0.020204)[&index=20]:0.092125,ano_tail_r1[&index=8]:0.032023,(no_tail_r2[&index=9]:0.007339,(no_tail_r3[&index=10]:0.076709,((blue2[&index=12]:0.018213,(red2[&index=14]:0.009199,red1[&index=13]:0.041167)[&index=21]:15.087097)[&index=22]:0.039579,blue1[&index=11]:0.028587)[&index=23]:7.925043)[&index=24]:0.013630)[&index=25]:0.034419)[&index=26];
333400	-497.492	-427.16	-70.3327	((no_tail_r2[&index=9]:0.007485,(no_tail_r3[&index=10]:0.024208,(blue1[&index=11]:0.012174,((red2[&index=14]:0.008945,red1[&index=13]:0.002541)[&index=21]:6.912670,blue2[&index=12]:0.008971)[&index=22]:0.013792)[&index=23]:3.239577)[&index=24]:0.028591)[&index=25]:0.053224,ano_tail_r1[&index=8]:0.010166,((no_tail_l2[&index=6]:0.018317,(no_tail_l3[&index=5]:0.012744,((red_f2[&index=2]:0.000036,red_f1[&index=1]:0.014792)[&index=15]:11.036526,(blue_f1[&index=3]:0.015687,blue_f2[&index=4]:0.015208)[&index=16]:8.197977)[&index=17]:3.958985)[&index=18]:0.042489)[&index=19]:0.068885,no_tail_l1[&index=7]:0.003641)[&index=20]:0.054630)[&index=26];
333500	-504.591	-433.051	-71.54	((no_tail_r2[&index=9]:0.007511,(((blue2[&index=12]:0.004389,(red1[&index=13]:0.000486,red2[&index=14]:0.004991)[&index=21]:24.682041)[&index=22]:0.058852,blue1[&index=11]:0.016069)[&index=23]:3.087188,no_tail_r3[&index=10]:0.027914)[&index=24]:0.016526)[&index=25]:0.077746,(no_tail_l1[&index=7]:0.008684,(no_tail_l2[&index=6]:0.036397,(((red_f2[&index=2]:0.047123,red_f1[&index=1]:0.024455)[&index=15]:6.348329,(blue_f1[&index=3]:0.003007,blue_f2[&index=4]:0.016376)[&index=16]:2.738488)[&index=17]:2.459290,no_tail_l3[&index=5]:0.030249)[&index=18]:0.022821)[&index=19]:0.015263)[&index=20]:0.043037,ano_tail_r1[&index=8]:0.021855)[&index=26];
333600	-506.433	-434.811	-71.6223	((((blue1[&index=11]:0.031088,(blue2[&index=12]:0.000933,(red2[&index=14]:0.012580,red1[&index=13]:0.007227)[&index=21]:14.261744)[&index=22]:0.037704)[&index=23]:2.426496,no_tail_r3[&index=10]:0.020156)[&index=24]:0.048188,no_tail_r2[&index=9]:0.006745)[&index=25]:0.054265,ano_tail_r1[&index=8]:0.006796,(no_tail_l1[&index=7]:0.026224,(no_tail_l2[&index=6]:0.005485,(((red_f1[&index=1]:0.003839,red_f2[&index=2]:0.036997)[&index=15]:7.819798,(blue_f2[&index=4]:0.030158,blue_f1[&index=3]:0.005325)[&index=16]:11.883587)[&index=17]:3.340761,no_tail_l3[&index=5]:0.037609)[&index=18]:0.070931)[&index=19]:0.009762)[&index=20]:0.026241)[&index=26];
333700	-504.569	-430.534	-74.0349	(ano_tail_r1[&index=8]:0.032804,(no_tail_r2[&index=9]:0.005739,(no_tail_r3[&index=10]:0.007928,(((red2[&index=14]:0.000006,red1[&index=13]:0.031952)[&index=21]:21.499526,blue2[&index=12]:0.001756)[&index=22]:0.030854,blue1[&index=11]:0.003465)[&index=23]:9.326024)[&index=24]:0.011235)[&index=25]:0.013001,(((((blue_f2[&index=4]:0.007526,blue_f1[&index=3]:0.009680)[&index=16]:10.312400,(red_f1[&index=1]:0.000963,red_f2[&index=2]:0.008322)[&index=15]:6.663319)[&index=17]:4.043429,no_tail_l3[&index=5]:0.062051)[&index=18]:0.001100,no_tail_l2[&index=6]:0.051461)[&index=19]:0.048070,no_tail_l1[&index=7]:0.081860)[&index=20]:0.019260)[&index=26];
333800	-504.962	-434.517	-70.4457	((no_tail_r2[&index=9]:0.005250,((blue1[&index=11]:0.041362,((red2[&index=14]:0.000125,red1[&index=13]:0.006259)[&index=21]:14.593477,blue2[&index=12]:0.024962)[&index=22]:0.017166)[&index=23]:3.251636,no_tail_r3[&index=10]:0.024813)[&index=24]:0.006824)[&index=25]:0.039971,ano_tail_r1[&index=8]:0.011999,((no_tail_l2[&index=6]:0.011402,(no_tail_l3[&index=5]:0.063409,((red_f1[&index=1]:0.012110,red_f2[&index=2]:0.039468)[&index=15]:11.750899,(blue_f1[&index=3]:0.051957,blue_f2[&index=4]:0.004540)[&index=16]:3.719500)[&index=17]:0.471665)[&index=18]:0.049995)[&index=19]:0.065493,no_tail_l1[&index=7]:0.017494)[&index=20]:0.045934)[&index=26];
333900	-498.851	-430.137	-68.7135	(ano_tail_r1[&index=8]:0.047105,((no_tail_l2[&index=6]:0.002074,(no_tail_l3[&index=5]:0.050675,((red_f1[&index=1]:0.008991,red_f2[&index=2]:0.008512)[&index=15]:2.478449,(blue_f2[&index=4]:0.004206,blue_f1[&index=3]:0.004301)[&index=16]:0.883916)[&index=17]:2.605503)[&index=18]:0.032067)[&index=19]:0.026369,no_tail_l1[&index=7]:0.070022)[&index=20]:0.112998,(no_tail_r2[&index=9]:0.007640,(no_tail_r3[&index=10]:0.016540,(blue1[&index=11]:0.000408,(blue2[&index=12]:0.006590,(red2[&index=14]:0.000157,red1[&index=13]:0.004789)[&index=21]:14.735966)[&index=22]:0.009061)[&index=23]:4.540849)[&index=24]:0.007533)[&index=25]:0.001866)[&index=26];
334000	-497.744	-424.201	-73.5423	((no_tail_r2[&index=9]:0.023188,((((red1[&index=13]:0.005587,red2[&index=14]:0.007905)[&index=21]:16.623484,blue2[&index=12]:0.013737)[&index=22]:0.016177,blue1[&index=11]:0.014329)[&index=23]:6.671191,no_tail_r3[&index=10]:0.007502)[&index=24]:0.016247)[&index=25]:0.041720,(no_tail_l1[&index=7]:0.007124,((((red_f1[&index=1]:0.010215,red_f2[&index=2]:0.022745)[&index=15]:17.265458,(blue_f1[&index=3]:0.000987,blue_f2[&index=4]:0.004351)[&index=16]:4.417920)[&index=17]:4.483999,no_tail_l3[&index=5]:0.007746)[&index=18]:0.029890,no_tail_l2[&index=6]:0.012270)[&index=19]:0.008046)[&index=20]:0.094395,ano_tail_r1[&index=8]:0.004354)[&index=26];
334100	-496.27	-423.924	-72.3455	(ano_tail_r1[&index=8]:0.012721,(no_tail_r2[&index=9]:0.018071,((((red1[&index=13]:0.001241,red2[&index=14]:0.018387)[&index=21]:16.996655,blue2[&index=12]:0.007669)[&index=22]:0.010346,blue1[&index=11]:0.015460)[&index=23]:4.619218,no_tail_r3[&index=10]:0.042442)[&index=24]:0.007552)[&index=25]:0.062194,((no_tail_l2[&index=6]:0.004971,(((blue_f2[&index=4]:0.003303,blue_f1[&index=3]:0.010387)[&index=16]:5.946715,(red_f1[&index=1]:0.002497,red_f2[&index=2]:0.020914)[&index=15]:6.079422)[&index=17]:9.864510,no_tail_l3[&index=5]:0.028399)[&index=18]:0.004421)[&index=19]:0.025123,no_tail_l1[&index=7]:0.001353)[&index=20]:0.022450)[&index=26];
334200	-496.436	-426.445	-69.9907	(((no_tail_r3[&index=10]:0.008823,(blue1[&index=11]:0.032635,((red2[&index=14]:0.000476,red1[&index=13]:0.000397)[&index=21]:15.384960,blue2[&index=12]:0.001370)[&index=22]:0.025184)[&index=23]:6.750916)[&index=24]:0.086362,no_tail_r2[&index=9]:0.013788)[&index=25]:0.054687,ano_tail_r1[&index=8]:0.016263,(no_tail_l1[&index=7]:0.015004,((((blue_f1[&index=3]:0.000108,blue_f2[&index=4]:0.004838)[&index=16]:5.991991,(red_f1[&index=1]:0.000440,red_f2[&index=2]:0.008398)[&index=15]:2.565058)[&index=17]:0.930293,no_tail_l3[&index=5]:0.055797)[&index=18]:0.010024,no_tail_l2[&index=6]:0.003746)[&index=19]:0.014712)[&index=20]:0.076075)[&index=26];
334300	-507.608	-432.92	-74.6876	(ano_tail_r1[&index=8]:0.007638,(no_tail_r2[&index=9]:0.016732,(no_tail_r3[&index=10]:0.001902,(((red2[&index=14]:0.001832,red1[&index=13]:0.021219)[&index=21]:19.329608,blue2[&index=12]:0.004866)[&index=22]:0.008294,blue1[&index=11]:0.044213)[&index=23]:3.220846)[&index=24]:0.047523)[&index=25]:0.011820,(no_tail_l1[&index=7]:0.022419,((((blue_f2[&index=4]:0.007661,blue_f1[&index=3]:0.014744)[&index=16]:8.214531,(red_f2[&index=2]:0.014541,red_f1[&index=1]:0.016971)[&index=15]:8.295344)[&index=17]:16.008482,no_tail_l3[&index=5]:0.017980)[&index=18]:0.008834,no_tail_l2[&index=6]:0.096598)[&index=19]:0.073239)[&index=20]:0.029201)[&index=26];
334400	-512.061	-440.325	-71.7359	(ano_tail_r1[&index=8]:0.045538,(((no_tail_l3[&index=5]:0.032854,((red_f2[&index=2]:0.005734,red_f1[&index=1]:0.034713)[&index=15]:4.850291,(blue_f1[&index=3]:0.012667,blue_f2[&index=4]:0.000813)[&index=16]:12.648094)[&index=17]:2.032481)[&index=18]:0.037543,no_tail_l2[&index=6]:0.077374)[&index=19]:0.042354,no_tail_l1[&index=7]:0.021905)[&index=20]:0.008490,((no_tail_r3[&index=10]:0.014543,(((red2[&index=14]:0.005317,red1[&index=13]:0.042333)[&index=21]:13.458809,blue2[&index=12]:0.041785)[&index=22]:0.013971,blue1[&index=11]:0.001030)[&index=23]:7.151532)[&index=24]:0.025641,no_tail_r2[&index=9]:0.005793)[&index=25]:0.166710)[&index=26];
334500	-503.157	-430.419	-72.7377	(ano_tail_r1[&index=8]:0.047273,(no_tail_r2[&index=9]:0.004934,((blue1[&index=11]:0.019495,((red1[&index=13]:0.036312,red2[&index=14]:0.013742)[&index=21]:18.599429,blue2[&index=12]:0.019929)[&index=22]:0.011742)[&index=23]:2.927155,no_tail_r3[&index=10]:0.020237)[&index=24]:0.037995)[&index=25]:0.039218,((no_tail_l2[&index=6]:0.007443,(no_tail_l3[&index=5]:0.012087,((blue_f2[&index=4]:0.001942,blue_f1[&index=3]:0.009764)[&index=16]:10.404465,(red_f1[&index=1]:0.013813,red_f2[&index=2]:0.010029)[&index=15]:12.119018)[&index=17]:1.329210)[&index=18]:0.029262)[&index=19]:0.002723,no_tail_l1[&index=7]:0.013705)[&index=20]:0.056565)[&index=26];
334600	-505.852	-433.077	-72.7759	((((blue1[&index=11]:0.008786,(blue2[&index=12]:0.001878,(red2[&index=14]:0.004464,red1[&index=13]:0.004758)[&index=21]:8.920139)[&index=22]:0.000455)[&index=23]:3.368398,no_tail_r3[&index=10]:0.011688)[&index=24]:0.001987,no_tail_r2[&index=9]:0.048570)[&index=25]:0.014394,ano_tail_r1[&index=8]:0.008581,(no_tail_l1[&index=7]:0.046113,(no_tail_l2[&index=6]:0.069738,(no_tail_l3[&index=5]:0.010535,((blue_f1[&index=3]:0.009644,blue_f2[&index=4]:0.021659)[&index=16]:9.257007,(red_f2[&index=2]:0.055900,red_f1[&index=1]:0.002728)[&index=15]:17.082643)[&index=17]:6.905856)[&index=18]:0.040170)[&index=19]:0.025073)[&index=20]:0.057093)[&index=26];
334700	-496.959	-428.148	-68.811	((((blue1[&index=11]:0.025167,(blue2[&index=12]:0.023797,(red1[&index=13]:0.001483,red2[&index=14]:0.005765)[&index=21]:8.542473)[&index=22]:0.030855)[&index=23]:3.720169,no_tail_r3[&index=10]:0.031527)[&index=24]:0.021081,no_tail_r2[&index=9]:0.008330)[&index=25]:0.101872,ano_tail_r1[&index=8]:0.032879,(no_tail_l1[&index=7]:0.030944,((no_tail_l3[&index=5]:0.023550,((red_f1[&index=1]:0.000370,red_f2[&index=2]:0.000256)[&index=15]:6.786964,(blue_f2[&index=4]:0.004562,blue_f1[&index=3]:0.003271)[&index=16]:3.498377)[&index=17]:3.140108)[&index=18]:0.003090,no_tail_l2[&index=6]:0.008980)[&index=19]:0.043417)[&index=20]:0.064675)[&index=26];
334800	-509.392	-434.657	-74.7353	((no_tail_r2[&index=9]:0.010786,(((blue2[&index=12]:0.006008,(red1[&index=13]:0.045664,red2[&index=14]:0.002014)[&index=21]:20.608167)[&index=22]:0.010344,blue1[&index=11]:0.052472)[&index=23]:10.405950,no_tail_r3[&index=10]:0.025908)[&index=24]:0.051966)[&index=25]:0.067744,(no_tail_l1[&index=7]:0.019946,((no_tail_l3[&index=5]:0.031138,((red_f2[&index=2]:0.015781,red_f1[&index=1]:0.005878)[&index=15]:15.349130,(blue_f1[&index=3]:0.009934,blue_f2[&index=4]:0.007040)[&index=16]:4.661572)[&index=17]:4.177641)[&index=18]:0.025726,no_tail_l2[&index=6]:0.058041)[&index=19]:0.013409)[&index=20]:0.096079,ano_tail_r1[&index=8]:0.017332)[&index=26];
334900	-491.849	-424.008	-67.8407	(ano_tail_r1[&index=8]:0.014685,(((((red_f1[&index=1]:0.001741,red_f2[&index=2]:0.008132)[&index=15]:9.053933,(blue_f2[&index=4]:0.002003,blue_f1[&index=3]:0.003073)[&index=16]:0.644609)[&index=17]:1.573927,no_tail_l3[&index=5]:0.052055)[&index=18]:0.001140,no_tail_l2[&index=6]:0.005391)[&index=19]:0.022419,no_tail_l1[&index=7]:0.016282)[&index=20]:0.009320,(no_tail_r2[&index=9]:0.004977,(no_tail_r3[&index=10]:0.006629,((blue2[&index=12]:0.003933,(red1[&index=13]:0.008955,red2[&index=14]:0.001436)[&index=21]:6.296495)[&index=22]:0.023226,blue1[&index=11]:0.020896)[&index=23]:3.475395)[&index=24]:0.027262)[&index=25]:0.024560)[&index=26];
335000	-503.926	-434.18	-69.7454	((no_tail_l1[&index=7]:0.052438,((no_tail_l3[&index=5]:0.033321,((red_f2[&index=2]:0.001404,red_f1[&index=1]:0.026251)[&index=15]:15.774121,(blue_f2[&index=4]:0.004026,blue_f1[&index=3]:0.020278)[&index=16]:0.113423)[&index=17]:3.664171)[&index=18]:0.033280,no_tail_l2[&index=6]:0.003457)[&index=19]:0.011206)[&index=20]:0.138351,(no_tail_r2[&index=9]:0.059545,(no_tail_r3[&index=10]:0.030413,(blue1[&index=11]:0.022188,((red1[&index=13]:0.012621,red2[&index=14]:0.008521)[&index=21]:7.454753,blue2[&index=12]:0.001621)[&index=22]:0.005543)[&index=23]:3.216323)[&index=24]:0.052248)[&index=25]:0.077905,ano_tail_r1[&index=8]:0.008816)[&index=26];
335100	-500.796	-430.781	-70.0152	((((no_tail_l3[&index=5]:0.019056,((blue_f2[&index=4]:0.015527,blue_f1[&index=3]:0.004268)[&index=16]:9.955506,(red_f1[&index=1]:0.003322,red_f2[&index=2]:0.012836)[&index=15]:0.044900)[&index=17]:4.876213)[&index=18]:0.084892,no_tail_l2[&index=6]:0.006400)[&index=19]:0.116468,no_tail_l1[&index=7]:0.043419)[&index=20]:0.054226,ano_tail_r1[&index=8]:0.001441,(no_tail_r2[&index=9]:0.026952,(no_tail_r3[&index=10]:0.014003,(blue1[&index=11]:0.010517,(blue2[&index=12]:0.001536,(red2[&index=14]:0.004405,red1[&index=13]:0.003371)[&index=21]:8.816325)[&index=22]:0.000413)[&index=23]:7.947481)[&index=24]:0.054957)[&index=25]:0.056698)[&index=26];
335200	-504.409	-435.374	-69.0348	((no_tail_l1[&index=7]:0.076058,((no_tail_l3[&index=5]:0.036774,((blue_f2[&index=4]:0.001519,blue_f1[&index=3]:0.005466)[&index=16]:3.700478,(red_f1[&index=1]:0.004378,red_f2[&index=2]:0.005876)[&index=15]:5.122773)[&index=17]:1.254958)[&index=18]:0.045182,no_tail_l2[&index=6]:0.009706)[&index=19]:0.013134)[&index=20]:0.208453,(no_tail_r2[&index=9]:0.001378,(no_tail_r3[&index=10]:0.018803,(blue1[&index=11]:0.041925,((red2[&index=14]:0.006209,red1[&index=13]:0.009262)[&index=21]:6.791672,blue2[&index=12]:0.023378)[&index=22]:0.005843)[&index=23]:9.758639)[&index=24]:0.046749)[&index=25]:0.072774,ano_tail_r1[&index=8]:0.011552)[&index=26];
335300	-498.176	-428.249	-69.9266	((no_tail_l1[&index=7]:0.010278,((no_tail_l3[&index=5]:0.033640,((red_f2[&index=2]:0.006228,red_f1[&index=1]:0.023135)[&index=15]:14.256852,(blue_f2[&index=4]:0.004608,blue_f1[&index=3]:0.009742)[&index=16]:0.901429)[&index=17]:3.105304)[&index=18]:0.006952,no_tail_l2[&index=6]:0.005690)[&index=19]:0.050294)[&index=20]:0.068280,ano_tail_r1[&index=8]:0.021202,(no_tail_r2[&index=9]:0.016130,((blue1[&index=11]:0.019089,((red2[&index=14]:0.025356,red1[&index=13]:0.017785)[&index=21]:5.501644,blue2[&index=12]:0.010562)[&index=22]:0.006224)[&index=23]:7.585663,no_tail_r3[&index=10]:0.016267)[&index=24]:0.002354)[&index=25]:0.027194)[&index=26];
335400	-503.439	-432.528	-70.9115	(ano_tail_r1[&index=8]:0.003710,((no_tail_r3[&index=10]:0.072620,(blue1[&index=11]:0.050111,((red1[&index=13]:0.002754,red2[&index=14]:0.010880)[&index=21]:15.272486,blue2[&index=12]:0.006772)[&index=22]:0.028399)[&index=23]:5.676129)[&index=24]:0.005979,no_tail_r2[&index=9]:0.011484)[&index=25]:0.022867,((no_tail_l2[&index=6]:0.034418,(no_tail_l3[&index=5]:0.014585,((red_f2[&index=2]:0.005250,red_f1[&index=1]:0.044807)[&index=15]:3.494077,(blue_f2[&index=4]:0.023804,blue_f1[&index=3]:0.003947)[&index=16]:10.739812)[&index=17]:1.058279)[&index=18]:0.010898)[&index=19]:0.026612,no_tail_l1[&index=7]:0.019698)[&index=20]:0.016054)[&index=26];
335500	-502.539	-432.136	-70.4027	(((((blue2[&index=12]:0.052635,(red1[&index=13]:0.000416,red2[&index=14]:0.014883)[&index=21]:9.232931)[&index=22]:0.025214,blue1[&index=11]:0.002462)[&index=23]:9.184408,no_tail_r3[&index=10]:0.045260)[&index=24]:0.006698,no_tail_r2[&index=9]:0.007223)[&index=25]:0.007867,ano_tail_r1[&index=8]:0.003741,((no_tail_l2[&index=6]:0.016996,(((blue_f2[&index=4]:0.005267,blue_f1[&index=3]:0.036175)[&index=16]:11.364417,(red_f2[&index=2]:0.003724,red_f1[&index=1]:0.002897)[&index=15]:1.860078)[&index=17]:1.997203,no_tail_l3[&index=5]:0.013935)[&index=18]:0.095346)[&index=19]:0.021215,no_tail_l1[&index=7]:0.049769)[&index=20]:0.061739)[&index=26];
335600	-503.035	-430.878	-72.157	((no_tail_l1[&index=7]:0.010797,(no_tail_l2[&index=6]:0.015267,(((blue_f2[&index=4]:0.012136,blue_f1[&index=3]:0.007187)[&index=16]:13.576954,(red_f1[&index=1]:0.004453,red_f2[&index=2]:0.002583)[&index=15]:4.602604)[&index=17]:3.710032,no_tail_l3[&index=5]:0.108729)[&index=18]:0.040090)[&index=19]:0.043113)[&index=20]:0.052324,((no_tail_r3[&index=10]:0.022600,((blue2[&index=12]:0.038647,(red2[&index=14]:0.018399,red1[&index=13]:0.004645)[&index=21]:17.087729)[&index=22]:0.002303,blue1[&index=11]:0.008951)[&index=23]:3.401152)[&index=24]:0.009157,no_tail_r2[&index=9]:0.043930)[&index=25]:0.043274,ano_tail_r1[&index=8]:0.016835)[&index=26];
335700	-504.375	-432.961	-71.4136	(((no_tail_l2[&index=6]:0.068097,(((red_f2[&index=2]:0.024093,red_f1[&index=1]:0.006823)[&index=15]:7.036298,(blue_f2[&index=4]:0.002448,blue_f1[&index=3]:0.003728)[&index=16]:5.576057)[&index=17]:2.012081,no_tail_l3[&index=5]:0.015623)[&index=18]:0.008399)[&index=19]:0.038196,no_tail_l1[&index=7]:0.059992)[&index=20]:0.043363,ano_tail_r1[&index=8]:0.064728,((no_tail_r3[&index=10]:0.032897,((blue2[&index=12]:0.003443,(red2[&index=14]:0.010009,red1[&index=13]:0.014761)[&index=21]:12.635220)[&index=22]:0.031871,blue1[&index=11]:0.015404)[&index=23]:11.396603)[&index=24]:0.040024,no_tail_r2[&index=9]:0.001655)[&index=25]:0.025344)[&index=26];
335800	-506.818	-434.596	-72.2218	((((no_tail_l3[&index=5]:0.014940,((blue_f1[&index=3]:0.018638,blue_f2[&index=4]:0.008536)[&index=16]:0.456625,(red_f1[&index=1]:0.006375,red_f2[&index=2]:0.018659)[&index=15]:23.996372)[&index=17]:4.123342)[&index=18]:0.063416,no_tail_l2[&index=6]:0.005097)[&index=19]:0.022826,no_tail_l1[&index=7]:0.018517)[&index=20]:0.026061,ano_tail_r1[&index=8]:0.029870,(no_tail_r2[&index=9]:0.023359,((blue1[&index=11]:0.004001,((red2[&index=14]:0.044545,red1[&index=13]:0.036447)[&index=21]:7.427137,blue2[&index=12]:0.001557)[&index=22]:0.056991)[&index=23]:6.771851,no_tail_r3[&index=10]:0.001860)[&index=24]:0.005395)[&index=25]:0.025475)[&index=26];
335900	-501.205	-428.328	-72.8765	(ano_tail_r1[&index=8]:0.031332,(no_tail_r2[&index=9]:0.009392,((blue1[&index=11]:0.045697,(blue2[&index=12]:0.001836,(red2[&index=14]:0.026834,red1[&index=13]:0.031340)[&index=21]:19.039296)[&index=22]:0.005526)[&index=23]:6.106061,no_tail_r3[&index=10]:0.003516)[&index=24]:0.013469)[&index=25]:0.026580,(no_tail_l1[&index=7]:0.000834,(no_tail_l2[&index=6]:0.065925,(((red_f1[&index=1]:0.004920,red_f2[&index=2]:0.000724)[&index=15]:13.447336,(blue_f1[&index=3]:0.000985,blue_f2[&index=4]:0.001178)[&index=16]:3.681264)[&index=17]:3.815757,no_tail_l3[&index=5]:0.064791)[&index=18]:0.007839)[&index=19]:0.014675)[&index=20]:0.034352)[&index=26];
336000	-495.541	-428.139	-67.402	((no_tail_r2[&index=9]:0.021570,(no_tail_r3[&index=10]:0.070762,((blue2[&index=12]:0.006098,(red1[&index=13]:0.033089,red2[&index=14]:0.000267)[&index=21]:7.446694)[&index=22]:0.003614,blue1[&index=11]:0.005729)[&index=23]:2.572062)[&index=24]:0.002511)[&index=25]:0.008484,ano_tail_r1[&index=8]:0.004537,(no_tail_l1[&index=7]:0.074994,(no_tail_l2[&index=6]:0.002143,(((blue_f1[&index=3]:0.004979,blue_f2[&index=4]:0.000721)[&index=16]:0.758256,(red_f1[&index=1]:0.018512,red_f2[&index=2]:0.002102)[&index=15]:5.695806)[&index=17]:2.251317,no_tail_l3[&index=5]:0.008726)[&index=18]:0.021010)[&index=19]:0.034117)[&index=20]:0.060678)[&index=26];
336100	-505.178	-430.544	-74.6338	((((((blue_f1[&index=3]:0.004524,blue_f2[&index=4]:0.022416)[&index=16]:25.405345,(red_f2[&index=2]:0.012165,red_f1[&index=1]:0.036769)[&index=15]:8.863279)[&index=17]:1.683319,no_tail_l3[&index=5]:0.020788)[&index=18]:0.022678,no_tail_l2[&index=6]:0.019970)[&index=19]:0.058374,no_tail_l1[&index=7]:0.007045)[&index=20]:0.036822,(no_tail_r2[&index=9]:0.020093,(no_tail_r3[&index=10]:0.021654,(blue1[&index=11]:0.013022,((red2[&index=14]:0.024251,red1[&index=13]:0.003442)[&index=21]:5.652803,blue2[&index=12]:0.003721)[&index=22]:0.016740)[&index=23]:13.237432)[&index=24]:0.036259)[&index=25]:0.043458,ano_tail_r1[&index=8]:0.001566)[&index=26];
336200	-495.891	-426.436	-69.4552	(((no_tail_l2[&index=6]:0.006025,(((blue_f2[&index=4]:0.011097,blue_f1[&index=3]:0.001287)[&index=16]:9.309671,(red_f2[&index=2]:0.005784,red_f1[&index=1]:0.015529)[&index=15]:3.850881)[&index=17]:7.734869,no_tail_l3[&index=5]:0.006090)[&index=18]:0.027142)[&index=19]:0.026863,no_tail_l1[&index=7]:0.007458)[&index=20]:0.051667,(no_tail_r2[&index=9]:0.000942,(((blue2[&index=12]:0.011599,(red2[&index=14]:0.015745,red1[&index=13]:0.000080)[&index=21]:1.411107)[&index=22]:0.004817,blue1[&index=11]:0.036236)[&index=23]:6.734616,no_tail_r3[&index=10]:0.029913)[&index=24]:0.017038)[&index=25]:0.043599,ano_tail_r1[&index=8]:0.015041)[&index=26];
336300	-521.461	-448.094	-73.3666	(((((blue2[&index=12]:0.027387,(red2[&index=14]:0.003987,red1[&index=13]:0.010258)[&index=21]:6.912560)[&index=22]:0.001769,blue1[&index=11]:0.006477)[&index=23]:20.051653,no_tail_r3[&index=10]:0.034608)[&index=24]:0.045649,no_tail_r2[&index=9]:0.092433)[&index=25]:0.060267,ano_tail_r1[&index=8]:0.149589,(no_tail_l1[&index=7]:0.005061,((no_tail_l3[&index=5]:0.041753,((red_f1[&index=1]:0.035018,red_f2[&index=2]:0.006178)[&index=15]:9.811551,(blue_f2[&index=4]:0.001867,blue_f1[&index=3]:0.025261)[&index=16]:8.779169)[&index=17]:2.516040)[&index=18]:0.009078,no_tail_l2[&index=6]:0.152513)[&index=19]:0.078142)[&index=20]:0.073590)[&index=26];
336400	-496.472	-425.249	-71.2229	(((no_tail_r3[&index=10]:0.040434,(blue1[&index=11]:0.004441,((red1[&index=13]:0.000236,red2[&index=14]:0.006700)[&index=21]:8.863415,blue2[&index=12]:0.012513)[&index=22]:0.020268)[&index=23]:7.990192)[&index=24]:0.034210,no_tail_r2[&index=9]:0.013877)[&index=25]:0.041729,(no_tail_l1[&index=7]:0.039013,((no_tail_l3[&index=5]:0.013186,((red_f2[&index=2]:0.015623,red_f1[&index=1]:0.006111)[&index=15]:14.436500,(blue_f2[&index=4]:0.009467,blue_f1[&index=3]:0.000867)[&index=16]:5.699912)[&index=17]:0.814247)[&index=18]:0.045252,no_tail_l2[&index=6]:0.009027)[&index=19]:0.031448)[&index=20]:0.063722,ano_tail_r1[&index=8]:0.001225)[&index=26];
336500	-503.092	-431.715	-71.3775	(ano_tail_r1[&index=8]:0.004437,(no_tail_r2[&index=9]:0.047832,((((red2[&index=14]:0.010735,red1[&index=13]:0.040069)[&index=21]:8.773942,blue2[&index=12]:0.017683)[&index=22]:0.004830,blue1[&index=11]:0.018447)[&index=23]:4.931571,no_tail_r3[&index=10]:0.002981)[&index=24]:0.005028)[&index=25]:0.045894,(no_tail_l1[&index=7]:0.051706,(no_tail_l2[&index=6]:0.021783,(no_tail_l3[&index=5]:0.017692,((red_f2[&index=2]:0.018279,red_f1[&index=1]:0.005697)[&index=15]:16.240922,(blue_f1[&index=3]:0.007712,blue_f2[&index=4]:0.001214)[&index=16]:6.264293)[&index=17]:2.406489)[&index=18]:0.029989)[&index=19]:0.005163)[&index=20]:0.011968)[&index=26];
336600	-499.382	-430.055	-69.3275	((no_tail_l1[&index=7]:0.002782,((((blue_f1[&index=3]:0.001102,blue_f2[&index=4]:0.028644)[&index=16]:5.467128,(red_f1[&index=1]:0.000990,red_f2[&index=2]:0.001869)[&index=15]:7.398943)[&index=17]:2.312481,no_tail_l3[&index=5]:0.006387)[&index=18]:0.085474,no_tail_l2[&index=6]:0.006913)[&index=19]:0.066528)[&index=20]:0.029515,ano_tail_r1[&index=8]:0.012236,(no_tail_r2[&index=9]:0.015026,((((red1[&index=13]:0.005633,red2[&index=14]:0.001923)[&index=21]:7.563188,blue2[&index=12]:0.005765)[&index=22]:0.025009,blue1[&index=11]:0.085533)[&index=23]:5.574441,no_tail_r3[&index=10]:0.002425)[&index=24]:0.011175)[&index=25]:0.025306)[&index=26];
336700	-497.189	-427.471	-69.7182	(ano_tail_r1[&index=8]:0.034685,(no_tail_l1[&index=7]:0.060774,(no_tail_l2[&index=6]:0.002411,(no_tail_l3[&index=5]:0.033794,((blue_f2[&index=4]:0.003580,blue_f1[&index=3]:0.007203)[&index=16]:8.079010,(red_f2[&index=2]:0.004091,red_f1[&index=1]:0.002037)[&index=15]:5.794965)[&index=17]:0.552644)[&index=18]:0.012202)[&index=19]:0.004786)[&index=20]:0.068123,(((blue1[&index=11]:0.002160,((red1[&index=13]:0.003774,red2[&index=14]:0.010025)[&index=21]:10.439151,blue2[&index=12]:0.008163)[&index=22]:0.028161)[&index=23]:5.416747,no_tail_r3[&index=10]:0.062624)[&index=24]:0.036438,no_tail_r2[&index=9]:0.015339)[&index=25]:0.007183)[&index=26];
336800	-501.891	-430.645	-71.2455	((no_tail_r2[&index=9]:0.025485,(((blue2[&index=12]:0.009621,(red2[&index=14]:0.002989,red1[&index=13]:0.003038)[&index=21]:9.460804)[&index=22]:0.005805,blue1[&index=11]:0.013262)[&index=23]:12.443677,no_tail_r3[&index=10]:0.011147)[&index=24]:0.050867)[&index=25]:0.038039,ano_tail_r1[&index=8]:0.055185,(no_tail_l1[&index=7]:0.013063,(no_tail_l2[&index=6]:0.023330,(no_tail_l3[&index=5]:0.003720,((blue_f1[&index=3]:0.001382,blue_f2[&index=4]:0.021707)[&index=16]:3.268930,(red_f1[&index=1]:0.006926,red_f2[&index=2]:0.022841)[&index=15]:6.215357)[&index=17]:6.430942)[&index=18]:0.062485)[&index=19]:0.076300)[&index=20]:0.059426)[&index=26];
336900	-493.931	-423.086	-70.8448	(ano_tail_r1[&index=8]:0.011782,(no_tail_l1[&index=7]:0.001017,((no_tail_l3[&index=5]:0.013730,((red_f1[&index=1]:0.002583,red_f2[&index=2]:0.001870)[&index=15]:10.835336,(blue_f2[&index=4]:0.000853,blue_f1[&index=3]:0.006778)[&index=16]:3.378539)[&index=17]:4.983165)[&index=18]:0.018313,no_tail_l2[&index=6]:0.008550)[&index=19]:0.046439)[&index=20]:0.044608,(no_tail_r2[&index=9]:0.025382,(no_tail_r3[&index=10]:0.039345,((blue2[&index=12]:0.011063,(red1[&index=13]:0.008373,red2[&index=14]:0.010421)[&index=21]:10.832685)[&index=22]:0.006097,blue1[&index=11]:0.042137)[&index=23]:5.958020)[&index=24]:0.013954)[&index=25]:0.021905)[&index=26];
337000	-499.611	-426.133	-73.4788	((no_tail_l1[&index=7]:0.017851,((no_tail_l3[&index=5]:0.014483,((blue_f1[&index=3]:0.000002,blue_f2[&index=4]:0.011094)[&index=16]:3.830926,(red_f2[&index=2]:0.009951,red_f1[&index=1]:0.011585)[&index=15]:13.332663)[&index=17]:3.819240)[&index=18]:0.000365,no_tail_l2[&index=6]:0.016190)[&index=19]:0.032163)[&index=20]:0.065004,ano_tail_r1[&index=8]:0.042239,(((((red1[&index=13]:0.015700,red2[&index=14]:0.004982)[&index=21]:8.661046,blue2[&index=12]:0.001715)[&index=22]:0.041354,blue1[&index=11]:0.002449)[&index=23]:19.526277,no_tail_r3[&index=10]:0.023860)[&index=24]:0.006374,no_tail_r2[&index=9]:0.004716)[&index=25]:0.000630)[&index=26];
337100	-502.059	-434.296	-67.7628	((no_tail_r2[&index=9]:0.042085,((blue1[&index=11]:0.004195,(blue2[&index=12]:0.025590,(red2[&index=14]:0.020255,red1[&index=13]:0.001376)[&index=21]:4.445663)[&index=22]:0.003239)[&index=23]:3.284974,no_tail_r3[&index=10]:0.017311)[&index=24]:0.023131)[&index=25]:0.122009,ano_tail_r1[&index=8]:0.044609,((no_tail_l2[&index=6]:0.004885,(((blue_f1[&index=3]:0.022889,blue_f2[&index=4]:0.001593)[&index=16]:1.264033,(red_f2[&index=2]:0.002924,red_f1[&index=1]:0.028885)[&index=15]:9.706744)[&index=17]:1.712352,no_tail_l3[&index=5]:0.050201)[&index=18]:0.007610)[&index=19]:0.051959,no_tail_l1[&index=7]:0.011530)[&index=20]:0.012952)[&index=26];
337200	-500.119	-430.871	-69.2481	(ano_tail_r1[&index=8]:0.009211,(no_tail_l1[&index=7]:0.001909,((no_tail_l3[&index=5]:0.065018,((blue_f2[&index=4]:0.013631,blue_f1[&index=3]:0.001718)[&index=16]:3.682884,(red_f1[&index=1]:0.033623,red_f2[&index=2]:0.021721)[&index=15]:11.247807)[&index=17]:0.297970)[&index=18]:0.100060,no_tail_l2[&index=6]:0.000723)[&index=19]:0.018913)[&index=20]:0.049867,(no_tail_r2[&index=9]:0.000773,(no_tail_r3[&index=10]:0.001651,(blue1[&index=11]:0.018368,(blue2[&index=12]:0.010106,(red2[&index=14]:0.007251,red1[&index=13]:0.005104)[&index=21]:7.666443)[&index=22]:0.008080)[&index=23]:4.945572)[&index=24]:0.091147)[&index=25]:0.040023)[&index=26];
337300	-508.818	-440.202	-68.6167	((((((blue_f2[&index=4]:0.014407,blue_f1[&index=3]:0.009798)[&index=16]:0.011447,(red_f2[&index=2]:0.037731,red_f1[&index=1]:0.018688)[&index=15]:13.371986)[&index=17]:2.343896,no_tail_l3[&index=5]:0.021451)[&index=18]:0.009999,no_tail_l2[&index=6]:0.021651)[&index=19]:0.008422,no_tail_l1[&index=7]:0.093434)[&index=20]:0.063530,ano_tail_r1[&index=8]:0.032454,(no_tail_r2[&index=9]:0.012707,(no_tail_r3[&index=10]:0.013888,(blue1[&index=11]:0.043445,(blue2[&index=12]:0.019491,(red1[&index=13]:0.020237,red2[&index=14]:0.017020)[&index=21]:6.161228)[&index=22]:0.024670)[&index=23]:2.701897)[&index=24]:0.057088)[&index=25]:0.051704)[&index=26];
337400	-506.443	-434.818	-71.6254	((no_tail_l1[&index=7]:0.050671,((no_tail_l3[&index=5]:0.029218,((red_f2[&index=2]:0.014674,red_f1[&index=1]:0.013764)[&index=15]:2.939142,(blue_f2[&index=4]:0.000652,blue_f1[&index=3]:0.038370)[&index=16]:15.768348)[&index=17]:3.238757)[&index=18]:0.063912,no_tail_l2[&index=6]:0.029193)[&index=19]:0.078778)[&index=20]:0.058612,(no_tail_r2[&index=9]:0.000007,(no_tail_r3[&index=10]:0.058110,(((red2[&index=14]:0.013522,red1[&index=13]:0.002898)[&index=21]:8.517482,blue2[&index=12]:0.014618)[&index=22]:0.031638,blue1[&index=11]:0.002350)[&index=23]:9.188964)[&index=24]:0.032319)[&index=25]:0.019400,ano_tail_r1[&index=8]:0.020792)[&index=26];
337500	-503.627	-430.038	-73.589	(((no_tail_r3[&index=10]:0.001603,(blue1[&index=11]:0.052029,((red2[&index=14]:0.004104,red1[&index=13]:0.004082)[&index=21]:9.613945,blue2[&index=12]:0.026487)[&index=22]:0.006604)[&index=23]:13.794314)[&index=24]:0.026291,no_tail_r2[&index=9]:0.049312)[&index=25]:0.033085,ano_tail_r1[&index=8]:0.022245,(no_tail_l1[&index=7]:0.009177,((((red_f1[&index=1]:0.005216,red_f2[&index=2]:0.011401)[&index=15]:0.913718,(blue_f1[&index=3]:0.004659,blue_f2[&index=4]:0.007416)[&index=16]:11.546236)[&index=17]:13.770655,no_tail_l3[&index=5]:0.018108)[&index=18]:0.022777,no_tail_l2[&index=6]:0.050829)[&index=19]:0.035572)[&index=20]:0.014030)[&index=26];
337600	-501.435	-432.094	-69.3408	(ano_tail_r1[&index=8]:0.047591,((((blue2[&index=12]:0.004930,(red1[&index=13]:0.001404,red2[&index=14]:0.000291)[&index=21]:2.729228)[&index=22]:0.007375,blue1[&index=11]:0.023092)[&index=23]:7.843773,no_tail_r3[&index=10]:0.062125)[&index=24]:0.016597,no_tail_r2[&index=9]:0.056052)[&index=25]:0.027821,(no_tail_l1[&index=7]:0.016291,(no_tail_l2[&index=6]:0.052912,(no_tail_l3[&index=5]:0.063573,((red_f2[&index=2]:0.001815,red_f1[&index=1]:0.001704)[&index=15]:5.172399,(blue_f1[&index=3]:0.001870,blue_f2[&index=4]:0.000326)[&index=16]:6.353172)[&index=17]:6.203469)[&index=18]:0.001819)[&index=19]:0.027679)[&index=20]:0.085611)[&index=26];
337700	-498.138	-429.265	-68.8736	(ano_tail_r1[&index=8]:0.039782,((no_tail_r3[&index=10]:0.073730,((blue2[&index=12]:0.014634,(red1[&index=13]:0.005025,red2[&index=14]:0.011250)[&index=21]:11.316077)[&index=22]:0.010686,blue1[&index=11]:0.036061)[&index=23]:4.094700)[&index=24]:0.031332,no_tail_r2[&index=9]:0.012426)[&index=25]:0.030417,(no_tail_l1[&index=7]:0.004855,((no_tail_l3[&index=5]:0.005367,((blue_f2[&index=4]:0.014692,blue_f1[&index=3]:0.008945)[&index=16]:3.238669,(red_f1[&index=1]:0.009497,red_f2[&index=2]:0.007870)[&index=15]:6.096109)[&index=17]:1.269713)[&index=18]:0.055103,no_tail_l2[&index=6]:0.000630)[&index=19]:0.007391)[&index=20]:0.072119)[&index=26];
337800	-507.801	-434.595	-73.2059	((no_tail_l1[&index=7]:0.029542,((((red_f2[&index=2]:0.011713,red_f1[&index=1]:0.005048)[&index=15]:6.297110,(blue_f1[&index=3]:0.000999,blue_f2[&index=4]:0.051812)[&index=16]:10.677221)[&index=17]:1.888239,no_tail_l3[&index=5]:0.116921)[&index=18]:0.027319,no_tail_l2[&index=6]:0.039259)[&index=19]:0.044032)[&index=20]:0.063745,((no_tail_r3[&index=10]:0.013465,(blue1[&index=11]:0.000669,((red1[&index=13]:0.001557,red2[&index=14]:0.017786)[&index=21]:20.588308,blue2[&index=12]:0.017393)[&index=22]:0.014971)[&index=23]:8.118052)[&index=24]:0.024151,no_tail_r2[&index=9]:0.013701)[&index=25]:0.012478,ano_tail_r1[&index=8]:0.053045)[&index=26];
337900	-503.363	-432.726	-70.6366	((no_tail_l1[&index=7]:0.018933,(no_tail_l2[&index=6]:0.010414,(((blue_f2[&index=4]:0.049593,blue_f1[&index=3]:0.016911)[&index=16]:1.869240,(red_f1[&index=1]:0.001608,red_f2[&index=2]:0.008474)[&index=15]:8.031461)[&index=17]:2.438985,no_tail_l3[&index=5]:0.012131)[&index=18]:0.011157)[&index=19]:0.069618)[&index=20]:0.088609,ano_tail_r1[&index=8]:0.004657,(((((red2[&index=14]:0.014939,red1[&index=13]:0.053475)[&index=21]:19.338381,blue2[&index=12]:0.003385)[&index=22]:0.036916,blue1[&index=11]:0.002678)[&index=23]:3.128137,no_tail_r3[&index=10]:0.043348)[&index=24]:0.002151,no_tail_r2[&index=9]:0.012535)[&index=25]:0.014128)[&index=26];
338000	-495.588	-424.635	-70.9531	(ano_tail_r1[&index=8]:0.039954,(no_tail_r2[&index=9]:0.009243,(no_tail_r3[&index=10]:0.015445,((blue2[&index=12]:0.005742,(red2[&index=14]:0.012224,red1[&index=13]:0.000869)[&index=21]:9.449238)[&index=22]:0.009235,blue1[&index=11]:0.050088)[&index=23]:10.137537)[&index=24]:0.019789)[&index=25]:0.003258,(no_tail_l1[&index=7]:0.015182,((((red_f2[&index=2]:0.012322,red_f1[&index=1]:0.005156)[&index=15]:1.865140,(blue_f2[&index=4]:0.002862,blue_f1[&index=3]:0.001482)[&index=16]:9.753542)[&index=17]:5.379348,no_tail_l3[&index=5]:0.001194)[&index=18]:0.010943,no_tail_l2[&index=6]:0.003471)[&index=19]:0.013130)[&index=20]:0.048016)[&index=26];
338100	-502.593	-432.75	-69.8428	(ano_tail_r1[&index=8]:0.026396,((no_tail_r3[&index=10]:0.004036,(blue1[&index=11]:0.005111,((red2[&index=14]:0.009582,red1[&index=13]:0.000801)[&index=21]:14.096513,blue2[&index=12]:0.022625)[&index=22]:0.003811)[&index=23]:3.622456)[&index=24]:0.028278,no_tail_r2[&index=9]:0.012202)[&index=25]:0.023660,((no_tail_l2[&index=6]:0.014765,(no_tail_l3[&index=5]:0.002816,((blue_f1[&index=3]:0.001755,blue_f2[&index=4]:0.095365)[&index=16]:2.097931,(red_f2[&index=2]:0.006593,red_f1[&index=1]:0.019965)[&index=15]:9.978789)[&index=17]:1.035272)[&index=18]:0.015645)[&index=19]:0.061844,no_tail_l1[&index=7]:0.054680)[&index=20]:0.072110)[&index=26];
338200	-501.956	-430.8	-71.156	((no_tail_r2[&index=9]:0.000976,((((red2[&index=14]:0.025893,red1[&index=13]:0.003580)[&index=21]:14.816750,blue2[&index=12]:0.008494)[&index=22]:0.008505,blue1[&index=11]:0.006003)[&index=23]:4.881581,no_tail_r3[&index=10]:0.032277)[&index=24]:0.020211)[&index=25]:0.018954,ano_tail_r1[&index=8]:0.041876,(no_tail_l1[&index=7]:0.013416,(no_tail_l2[&index=6]:0.007773,(((red_f1[&index=1]:0.006260,red_f2[&index=2]:0.018619)[&index=15]:3.985485,(blue_f1[&index=3]:0.005559,blue_f2[&index=4]:0.018163)[&index=16]:2.776992)[&index=17]:10.929526,no_tail_l3[&index=5]:0.018703)[&index=18]:0.108794)[&index=19]:0.038542)[&index=20]:0.086152)[&index=26];
338300	-496.119	-425.708	-70.4111	(ano_tail_r1[&index=8]:0.032311,((no_tail_r3[&index=10]:0.035344,((blue2[&index=12]:0.006439,(red2[&index=14]:0.005174,red1[&index=13]:0.001203)[&index=21]:6.667315)[&index=22]:0.006584,blue1[&index=11]:0.011902)[&index=23]:10.416539)[&index=24]:0.020388,no_tail_r2[&index=9]:0.006314)[&index=25]:0.048146,(no_tail_l1[&index=7]:0.007020,(no_tail_l2[&index=6]:0.004232,(no_tail_l3[&index=5]:0.010618,((red_f2[&index=2]:0.010929,red_f1[&index=1]:0.009405)[&index=15]:5.920155,(blue_f2[&index=4]:0.013205,blue_f1[&index=3]:0.003519)[&index=16]:5.711587)[&index=17]:5.039440)[&index=18]:0.051924)[&index=19]:0.068734)[&index=20]:0.046249)[&index=26];
338400	-505.407	-434.127	-71.2805	(ano_tail_r1[&index=8]:0.018009,(((blue1[&index=11]:0.004120,(blue2[&index=12]:0.002257,(red1[&index=13]:0.010453,red2[&index=14]:0.012780)[&index=21]:6.288435)[&index=22]:0.006203)[&index=23]:3.671658,no_tail_r3[&index=10]:0.063164)[&index=24]:0.017984,no_tail_r2[&index=9]:0.039719)[&index=25]:0.003244,((no_tail_l2[&index=6]:0.000616,(no_tail_l3[&index=5]:0.031562,((blue_f1[&index=3]:0.015219,blue_f2[&index=4]:0.000839)[&index=16]:2.406739,(red_f1[&index=1]:0.016914,red_f2[&index=2]:0.014619)[&index=15]:24.595984)[&index=17]:0.952626)[&index=18]:0.111423)[&index=19]:0.084845,no_tail_l1[&index=7]:0.015940)[&index=20]:0.115916)[&index=26];
338500	-503.472	-433.038	-70.4344	(ano_tail_r1[&index=8]:0.009422,(no_tail_l1[&index=7]:0.001699,((no_tail_l3[&index=5]:0.029497,((blue_f1[&index=3]:0.044077,blue_f2[&index=4]:0.003788)[&index=16]:5.483308,(red_f2[&index=2]:0.010405,red_f1[&index=1]:0.004408)[&index=15]:4.217208)[&index=17]:9.091405)[&index=18]:0.042360,no_tail_l2[&index=6]:0.018115)[&index=19]:0.018059)[&index=20]:0.024323,(((blue1[&index=11]:0.058562,((red2[&index=14]:0.007698,red1[&index=13]:0.008240)[&index=21]:6.448285,blue2[&index=12]:0.035465)[&index=22]:0.004655)[&index=23]:8.579543,no_tail_r3[&index=10]:0.010187)[&index=24]:0.049644,no_tail_r2[&index=9]:0.016460)[&index=25]:0.054032)[&index=26];
338600	-506.208	-431.015	-75.1929	(((no_tail_r3[&index=10]:0.044174,(blue1[&index=11]:0.002748,((red1[&index=13]:0.003451,red2[&index=14]:0.007077)[&index=21]:12.775417,blue2[&index=12]:0.057662)[&index=22]:0.015907)[&index=23]:13.201977)[&index=24]:0.011867,no_tail_r2[&index=9]:0.021898)[&index=25]:0.036754,(no_tail_l1[&index=7]:0.042765,(no_tail_l2[&index=6]:0.010159,(no_tail_l3[&index=5]:0.057738,((blue_f2[&index=4]:0.014335,blue_f1[&index=3]:0.017641)[&index=16]:15.228764,(red_f1[&index=1]:0.003833,red_f2[&index=2]:0.003562)[&index=15]:8.606585)[&index=17]:7.748863)[&index=18]:0.015127)[&index=19]:0.075487)[&index=20]:0.036238,ano_tail_r1[&index=8]:0.023273)[&index=26];
338700	-501.945	-429.628	-72.317	(ano_tail_r1[&index=8]:0.015697,(no_tail_r2[&index=9]:0.003316,((blue1[&index=11]:0.008684,((red2[&index=14]:0.037379,red1[&index=13]:0.003794)[&index=21]:15.845224,blue2[&index=12]:0.012996)[&index=22]:0.000780)[&index=23]:5.529126,no_tail_r3[&index=10]:0.087076)[&index=24]:0.032880)[&index=25]:0.004167,((no_tail_l2[&index=6]:0.051507,(no_tail_l3[&index=5]:0.020843,((blue_f1[&index=3]:0.015991,blue_f2[&index=4]:0.009503)[&index=16]:14.628654,(red_f2[&index=2]:0.005846,red_f1[&index=1]:0.000788)[&index=15]:2.955167)[&index=17]:4.331210)[&index=18]:0.022522)[&index=19]:0.013878,no_tail_l1[&index=7]:0.017749)[&index=20]:0.029288)[&index=26];
338800	-503.462	-431.189	-72.2732	(ano_tail_r1[&index=8]:0.028236,((no_tail_l2[&index=6]:0.055346,(no_tail_l3[&index=5]:0.030820,((red_f1[&index=1]:0.002586,red_f2[&index=2]:0.043598)[&index=15]:10.991118,(blue_f1[&index=3]:0.001155,blue_f2[&index=4]:0.002503)[&index=16]:2.098720)[&index=17]:2.875988)[&index=18]:0.047848)[&index=19]:0.048133,no_tail_l1[&index=7]:0.009657)[&index=20]:0.111717,(((blue1[&index=11]:0.017144,((red2[&index=14]:0.002826,red1[&index=13]:0.015877)[&index=21]:10.259608,blue2[&index=12]:0.004771)[&index=22]:0.002460)[&index=23]:16.704652,no_tail_r3[&index=10]:0.006302)[&index=24]:0.033940,no_tail_r2[&index=9]:0.016649)[&index=25]:0.053168)[&index=26];
338900	-494.68	-424.048	-70.6317	((no_tail_l1[&index=7]:0.017537,((((blue_f1[&index=3]:0.011122,blue_f2[&index=4]:0.013857)[&index=16]:3.711968,(red_f2[&index=2]:0.008839,red_f1[&index=1]:0.012278)[&index=15]:8.440523)[&index=17]:4.350607,no_tail_l3[&index=5]:0.006670)[&index=18]:0.025745,no_tail_l2[&index=6]:0.001841)[&index=19]:0.014248)[&index=20]:0.050468,ano_tail_r1[&index=8]:0.046075,(no_tail_r2[&index=9]:0.017894,(((blue2[&index=12]:0.007963,(red2[&index=14]:0.005287,red1[&index=13]:0.009375)[&index=21]:14.104578)[&index=22]:0.001531,blue1[&index=11]:0.001161)[&index=23]:4.346718,no_tail_r3[&index=10]:0.012533)[&index=24]:0.024703)[&index=25]:0.013731)[&index=26];
339000	-508.603	-435.674	-72.9288	((((((blue_f2[&index=4]:0.006014,blue_f1[&index=3]:0.024257)[&index=16]:0.689193,(red_f2[&index=2]:0.007836,red_f1[&index=1]:0.007932)[&index=15]:26.103344)[&index=17]:10.823153,no_tail_l3[&index=5]:0.061806)[&index=18]:0.033689,no_tail_l2[&index=6]:0.072358)[&index=19]:0.036118,no_tail_l1[&index=7]:0.029040)[&index=20]:0.109552,ano_tail_r1[&index=8]:0.006286,((((blue2[&index=12]:0.004147,(red1[&index=13]:0.012971,red2[&index=14]:0.008940)[&index=21]:2.121184)[&index=22]:0.015079,blue1[&index=11]:0.001718)[&index=23]:6.462116,no_tail_r3[&index=10]:0.033195)[&index=24]:0.056183,no_tail_r2[&index=9]:0.002244)[&index=25]:0.014853)[&index=26];
339100	-506.031	-436.494	-69.5373	(ano_tail_r1[&index=8]:0.008354,(((((blue_f2[&index=4]:0.008751,blue_f1[&index=3]:0.007847)[&index=16]:3.513541,(red_f1[&index=1]:0.002546,red_f2[&index=2]:0.003854)[&index=15]:5.219437)[&index=17]:10.915755,no_tail_l3[&index=5]:0.013770)[&index=18]:0.004825,no_tail_l2[&index=6]:0.045427)[&index=19]:0.006182,no_tail_l1[&index=7]:0.017537)[&index=20]:0.095700,(no_tail_r2[&index=9]:0.009354,((blue1[&index=11]:0.003057,(blue2[&index=12]:0.023113,(red2[&index=14]:0.008043,red1[&index=13]:0.057996)[&index=21]:4.117267)[&index=22]:0.030719)[&index=23]:5.500476,no_tail_r3[&index=10]:0.033770)[&index=24]:0.035294)[&index=25]:0.103050)[&index=26];
339200	-501.881	-425.189	-76.6922	(ano_tail_r1[&index=8]:0.036546,(((((red1[&index=13]:0.009791,red2[&index=14]:0.004476)[&index=21]:17.353156,blue2[&index=12]:0.028171)[&index=22]:0.003089,blue1[&index=11]:0.016462)[&index=23]:30.979481,no_tail_r3[&index=10]:0.024255)[&index=24]:0.007671,no_tail_r2[&index=9]:0.010730)[&index=25]:0.021470,(((no_tail_l3[&index=5]:0.033124,((blue_f2[&index=4]:0.009811,blue_f1[&index=3]:0.007877)[&index=16]:7.452632,(red_f2[&index=2]:0.001912,red_f1[&index=1]:0.001251)[&index=15]:4.048355)[&index=17]:5.320626)[&index=18]:0.038875,no_tail_l2[&index=6]:0.021365)[&index=19]:0.041754,no_tail_l1[&index=7]:0.001876)[&index=20]:0.085348)[&index=26];
339300	-502.033	-431.106	-70.9271	(ano_tail_r1[&index=8]:0.049284,((no_tail_l2[&index=6]:0.004852,(((blue_f2[&index=4]:0.019884,blue_f1[&index=3]:0.005152)[&index=16]:8.684721,(red_f1[&index=1]:0.000504,red_f2[&index=2]:0.019650)[&index=15]:1.868411)[&index=17]:8.083239,no_tail_l3[&index=5]:0.018051)[&index=18]:0.055534)[&index=19]:0.040349,no_tail_l1[&index=7]:0.026605)[&index=20]:0.105342,(no_tail_r2[&index=9]:0.009868,(((blue2[&index=12]:0.003844,(red2[&index=14]:0.029775,red1[&index=13]:0.004817)[&index=21]:9.913969)[&index=22]:0.012312,blue1[&index=11]:0.016007)[&index=23]:7.672622,no_tail_r3[&index=10]:0.000504)[&index=24]:0.026769)[&index=25]:0.062280)[&index=26];
339400	-493.906	-423.633	-70.2728	((no_tail_r2[&index=9]:0.004319,((((red2[&index=14]:0.002000,red1[&index=13]:0.015549)[&index=21]:18.477063,blue2[&index=12]:0.009397)[&index=22]:0.012813,blue1[&index=11]:0.005590)[&index=23]:3.503490,no_tail_r3[&index=10]:0.011758)[&index=24]:0.014665)[&index=25]:0.007507,ano_tail_r1[&index=8]:0.011888,(no_tail_l1[&index=7]:0.020137,((((red_f1[&index=1]:0.014342,red_f2[&index=2]:0.016774)[&index=15]:7.535805,(blue_f1[&index=3]:0.003336,blue_f2[&index=4]:0.004013)[&index=16]:0.317554)[&index=17]:3.347785,no_tail_l3[&index=5]:0.032787)[&index=18]:0.011802,no_tail_l2[&index=6]:0.028936)[&index=19]:0.006042)[&index=20]:0.047770)[&index=26];
339500	-499.255	-424.773	-74.4828	(ano_tail_r1[&index=8]:0.001763,(no_tail_r2[&index=9]:0.005650,(((blue2[&index=12]:0.034850,(red2[&index=14]:0.008303,red1[&index=13]:0.001682)[&index=21]:18.319246)[&index=22]:0.011384,blue1[&index=11]:0.004634)[&index=23]:11.407633,no_tail_r3[&index=10]:0.094727)[&index=24]:0.028007)[&index=25]:0.033754,((no_tail_l2[&index=6]:0.000260,(no_tail_l3[&index=5]:0.040652,((blue_f1[&index=3]:0.010762,blue_f2[&index=4]:0.009901)[&index=16]:9.943270,(red_f1[&index=1]:0.002210,red_f2[&index=2]:0.004495)[&index=15]:1.753502)[&index=17]:12.718646)[&index=18]:0.009252)[&index=19]:0.015098,no_tail_l1[&index=7]:0.017444)[&index=20]:0.035943)[&index=26];
339600	-507.512	-435.844	-71.668	((((no_tail_l3[&index=5]:0.028083,((blue_f2[&index=4]:0.006301,blue_f1[&index=3]:0.028418)[&index=16]:9.285348,(red_f1[&index=1]:0.021780,red_f2[&index=2]:0.003881)[&index=15]:19.716240)[&index=17]:0.846545)[&index=18]:0.014334,no_tail_l2[&index=6]:0.007924)[&index=19]:0.027683,no_tail_l1[&index=7]:0.011552)[&index=20]:0.053042,(((blue1[&index=11]:0.012222,((red2[&index=14]:0.028693,red1[&index=13]:0.021295)[&index=21]:6.987303,blue2[&index=12]:0.010200)[&index=22]:0.040056)[&index=23]:3.058246,no_tail_r3[&index=10]:0.051831)[&index=24]:0.043192,no_tail_r2[&index=9]:0.013275)[&index=25]:0.102322,ano_tail_r1[&index=8]:0.019298)[&index=26];
339700	-500.083	-431.399	-68.6849	((no_tail_r2[&index=9]:0.004820,(no_tail_r3[&index=10]:0.036722,((blue2[&index=12]:0.007490,(red1[&index=13]:0.003117,red2[&index=14]:0.005327)[&index=21]:6.398744)[&index=22]:0.003954,blue1[&index=11]:0.006652)[&index=23]:4.960229)[&index=24]:0.030155)[&index=25]:0.056328,(no_tail_l1[&index=7]:0.029525,((no_tail_l3[&index=5]:0.018302,((red_f1[&index=1]:0.011864,red_f2[&index=2]:0.014275)[&index=15]:0.899852,(blue_f1[&index=3]:0.003164,blue_f2[&index=4]:0.014464)[&index=16]:7.241942)[&index=17]:5.492126)[&index=18]:0.095081,no_tail_l2[&index=6]:0.027308)[&index=19]:0.039578)[&index=20]:0.115018,ano_tail_r1[&index=8]:0.007395)[&index=26];
339800	-505.298	-432.966	-72.3328	((((blue1[&index=11]:0.012977,(blue2[&index=12]:0.005244,(red1[&index=13]:0.000151,red2[&index=14]:0.025893)[&index=21]:11.322100)[&index=22]:0.012167)[&index=23]:8.889284,no_tail_r3[&index=10]:0.001991)[&index=24]:0.027367,no_tail_r2[&index=9]:0.046308)[&index=25]:0.013097,ano_tail_r1[&index=8]:0.019528,(no_tail_l1[&index=7]:0.002494,((((red_f2[&index=2]:0.042921,red_f1[&index=1]:0.054362)[&index=15]:14.257064,(blue_f1[&index=3]:0.006905,blue_f2[&index=4]:0.006438)[&index=16]:7.163414)[&index=17]:1.660485,no_tail_l3[&index=5]:0.009945)[&index=18]:0.018173,no_tail_l2[&index=6]:0.007729)[&index=19]:0.094193)[&index=20]:0.062532)[&index=26];
339900	-494.771	-424.409	-70.3628	((((blue1[&index=11]:0.010120,(blue2[&index=12]:0.011449,(red1[&index=13]:0.013075,red2[&index=14]:0.009439)[&index=21]:15.361491)[&index=22]:0.011834)[&index=23]:3.402961,no_tail_r3[&index=10]:0.018929)[&index=24]:0.019985,no_tail_r2[&index=9]:0.005728)[&index=25]:0.023510,ano_tail_r1[&index=8]:0.035723,(no_tail_l1[&index=7]:0.011727,(no_tail_l2[&index=6]:0.013688,(((blue_f1[&index=3]:0.011901,blue_f2[&index=4]:0.014432)[&index=16]:4.618209,(red_f2[&index=2]:0.001677,red_f1[&index=1]:0.000227)[&index=15]:9.567782)[&index=17]:0.586816,no_tail_l3[&index=5]:0.022721)[&index=18]:0.033139)[&index=19]:0.049686)[&index=20]:0.056490)[&index=26];
340000	-510.834	-438.528	-72.3063	((((((blue_f2[&index=4]:0.025501,blue_f1[&index=3]:0.010732)[&index=16]:9.435798,(red_f2[&index=2]:0.009802,red_f1[&index=1]:0.003344)[&index=15]:19.301446)[&index=17]:2.152733,no_tail_l3[&index=5]:0.042440)[&index=18]:0.009984,no_tail_l2[&index=6]:0.000480)[&index=19]:0.039735,no_tail_l1[&index=7]:0.043721)[&index=20]:0.200328,ano_tail_r1[&index=8]:0.053137,((no_tail_r3[&index=10]:0.022866,(blue1[&index=11]:0.013652,(blue2[&index=12]:0.008965,(red2[&index=14]:0.005400,red1[&index=13]:0.015929)[&index=21]:5.699647)[&index=22]:0.018818)[&index=23]:6.340048)[&index=24]:0.045201,no_tail_r2[&index=9]:0.009975)[&index=25]:0.120646)[&index=26];
340100	-500.698	-429.539	-71.1585	((((((red1[&index=13]:0.018250,red2[&index=14]:0.006755)[&index=21]:15.750224,blue2[&index=12]:0.004410)[&index=22]:0.005132,blue1[&index=11]:0.005509)[&index=23]:10.140011,no_tail_r3[&index=10]:0.067057)[&index=24]:0.036133,no_tail_r2[&index=9]:0.005952)[&index=25]:0.055112,(no_tail_l1[&index=7]:0.013039,((no_tail_l3[&index=5]:0.052418,((red_f2[&index=2]:0.014066,red_f1[&index=1]:0.006948)[&index=15]:5.046602,(blue_f1[&index=3]:0.010273,blue_f2[&index=4]:0.005841)[&index=16]:0.043691)[&index=17]:6.455450)[&index=18]:0.019799,no_tail_l2[&index=6]:0.009024)[&index=19]:0.009116)[&index=20]:0.097618,ano_tail_r1[&index=8]:0.012865)[&index=26];
340200	-492.532	-423.831	-68.7016	(((no_tail_r3[&index=10]:0.000547,(blue1[&index=11]:0.003374,(blue2[&index=12]:0.000283,(red1[&index=13]:0.001204,red2[&index=14]:0.010621)[&index=21]:8.398634)[&index=22]:0.004915)[&index=23]:2.651206)[&index=24]:0.031866,no_tail_r2[&index=9]:0.001576)[&index=25]:0.049231,ano_tail_r1[&index=8]:0.017047,(((((red_f2[&index=2]:0.007523,red_f1[&index=1]:0.003596)[&index=15]:9.156197,(blue_f2[&index=4]:0.000359,blue_f1[&index=3]:0.001851)[&index=16]:1.013933)[&index=17]:4.041510,no_tail_l3[&index=5]:0.019769)[&index=18]:0.021367,no_tail_l2[&index=6]:0.033124)[&index=19]:0.033693,no_tail_l1[&index=7]:0.051563)[&index=20]:0.051949)[&index=26];
340300	-497.781	-427.001	-70.7797	(ano_tail_r1[&index=8]:0.008166,(no_tail_l1[&index=7]:0.014573,(no_tail_l2[&index=6]:0.015077,(no_tail_l3[&index=5]:0.002726,((red_f1[&index=1]:0.009954,red_f2[&index=2]:0.014598)[&index=15]:7.998999,(blue_f2[&index=4]:0.007127,blue_f1[&index=3]:0.036461)[&index=16]:0.538741)[&index=17]:3.219494)[&index=18]:0.029179)[&index=19]:0.066617)[&index=20]:0.078284,(no_tail_r2[&index=9]:0.010365,(no_tail_r3[&index=10]:0.045273,(blue1[&index=11]:0.002033,((red1[&index=13]:0.002016,red2[&index=14]:0.001387)[&index=21]:13.978284,blue2[&index=12]:0.009699)[&index=22]:0.019431)[&index=23]:9.864153)[&index=24]:0.013076)[&index=25]:0.011862)[&index=26];
340400	-504.501	-434.318	-70.1835	((no_tail_l1[&index=7]:0.004076,((((blue_f2[&index=4]:0.001043,blue_f1[&index=3]:0.012989)[&index=16]:4.050195,(red_f2[&index=2]:0.018602,red_f1[&index=1]:0.010591)[&index=15]:3.750416)[&index=17]:2.815856,no_tail_l3[&index=5]:0.033404)[&index=18]:0.021283,no_tail_l2[&index=6]:0.023401)[&index=19]:0.085603)[&index=20]:0.055512,((no_tail_r3[&index=10]:0.043636,(blue1[&index=11]:0.022362,(blue2[&index=12]:0.008377,(red1[&index=13]:0.013893,red2[&index=14]:0.037598)[&index=21]:10.087628)[&index=22]:0.004152)[&index=23]:11.807103)[&index=24]:0.015324,no_tail_r2[&index=9]:0.015876)[&index=25]:0.000724,ano_tail_r1[&index=8]:0.076961)[&index=26];
340500	-497.085	-428.559	-68.5268	((no_tail_r2[&index=9]:0.008670,((blue1[&index=11]:0.006308,((red2[&index=14]:0.019408,red1[&index=13]:0.001001)[&index=21]:7.803325,blue2[&index=12]:0.044004)[&index=22]:0.003901)[&index=23]:4.924426,no_tail_r3[&index=10]:0.006848)[&index=24]:0.037398)[&index=25]:0.043336,((no_tail_l2[&index=6]:0.042790,(((blue_f2[&index=4]:0.001644,blue_f1[&index=3]:0.001323)[&index=16]:4.643932,(red_f1[&index=1]:0.001424,red_f2[&index=2]:0.014048)[&index=15]:0.707970)[&index=17]:6.313396,no_tail_l3[&index=5]:0.025298)[&index=18]:0.001436)[&index=19]:0.032277,no_tail_l1[&index=7]:0.008478)[&index=20]:0.011915,ano_tail_r1[&index=8]:0.028550)[&index=26];
340600	-507.785	-432.523	-75.2619	((no_tail_r2[&index=9]:0.006411,(no_tail_r3[&index=10]:0.009389,(blue1[&index=11]:0.001727,(blue2[&index=12]:0.015424,(red1[&index=13]:0.003482,red2[&index=14]:0.004584)[&index=21]:21.196412)[&index=22]:0.035097)[&index=23]:6.653564)[&index=24]:0.008246)[&index=25]:0.005174,(no_tail_l1[&index=7]:0.021384,(no_tail_l2[&index=6]:0.035208,(no_tail_l3[&index=5]:0.018896,((red_f1[&index=1]:0.005483,red_f2[&index=2]:0.016148)[&index=15]:16.721757,(blue_f2[&index=4]:0.037415,blue_f1[&index=3]:0.015020)[&index=16]:10.390588)[&index=17]:3.080827)[&index=18]:0.086428)[&index=19]:0.020838)[&index=20]:0.004172,ano_tail_r1[&index=8]:0.014844)[&index=26];
340700	-506.381	-433.616	-72.7655	(ano_tail_r1[&index=8]:0.011129,(no_tail_r2[&index=9]:0.007206,(no_tail_r3[&index=10]:0.070062,(blue1[&index=11]:0.022833,(blue2[&index=12]:0.020344,(red2[&index=14]:0.006331,red1[&index=13]:0.014633)[&index=21]:17.515644)[&index=22]:0.023045)[&index=23]:6.337141)[&index=24]:0.007928)[&index=25]:0.039880,((no_tail_l2[&index=6]:0.031726,(no_tail_l3[&index=5]:0.002102,((blue_f2[&index=4]:0.031233,blue_f1[&index=3]:0.002829)[&index=16]:6.068543,(red_f1[&index=1]:0.014793,red_f2[&index=2]:0.039377)[&index=15]:5.796780)[&index=17]:9.667039)[&index=18]:0.048701)[&index=19]:0.039607,no_tail_l1[&index=7]:0.007419)[&index=20]:0.099948)[&index=26];
340800	-499.797	-428.022	-71.7743	(ano_tail_r1[&index=8]:0.005498,(no_tail_l1[&index=7]:0.058324,(no_tail_l2[&index=6]:0.007365,(no_tail_l3[&index=5]:0.042168,((blue_f2[&index=4]:0.010414,blue_f1[&index=3]:0.004720)[&index=16]:9.339058,(red_f1[&index=1]:0.020525,red_f2[&index=2]:0.008596)[&index=15]:5.019685)[&index=17]:1.657797)[&index=18]:0.017061)[&index=19]:0.072213)[&index=20]:0.103693,(no_tail_r2[&index=9]:0.013354,((blue1[&index=11]:0.000785,((red2[&index=14]:0.000133,red1[&index=13]:0.000082)[&index=21]:16.718135,blue2[&index=12]:0.018852)[&index=22]:0.033859)[&index=23]:7.771871,no_tail_r3[&index=10]:0.013809)[&index=24]:0.011753)[&index=25]:0.020735)[&index=26];
340900	-507.076	-434.848	-72.2278	((no_tail_r2[&index=9]:0.057113,((((red1[&index=13]:0.001853,red2[&index=14]:0.000204)[&index=21]:9.094747,blue2[&index=12]:0.000363)[&index=22]:0.003320,blue1[&index=11]:0.024549)[&index=23]:3.886780,no_tail_r3[&index=10]:0.027959)[&index=24]:0.008501)[&index=25]:0.014514,ano_tail_r1[&index=8]:0.050003,(((((red_f1[&index=1]:0.005224,red_f2[&index=2]:0.037668)[&index=15]:6.953856,(blue_f1[&index=3]:0.017235,blue_f2[&index=4]:0.031904)[&index=16]:16.771268)[&index=17]:6.054702,no_tail_l3[&index=5]:0.033785)[&index=18]:0.006293,no_tail_l2[&index=6]:0.097303)[&index=19]:0.011238,no_tail_l1[&index=7]:0.014043)[&index=20]:0.033357)[&index=26];
341000	-503.681	-433.097	-70.5847	(ano_tail_r1[&index=8]:0.013580,(no_tail_r2[&index=9]:0.001093,((((red1[&index=13]:0.031552,red2[&index=14]:0.000983)[&index=21]:5.907309,blue2[&index=12]:0.027235)[&index=22]:0.030952,blue1[&index=11]:0.016944)[&index=23]:9.468710,no_tail_r3[&index=10]:0.023384)[&index=24]:0.030607)[&index=25]:0.007446,((no_tail_l2[&index=6]:0.024877,(((blue_f2[&index=4]:0.009502,blue_f1[&index=3]:0.010264)[&index=16]:4.544005,(red_f1[&index=1]:0.029017,red_f2[&index=2]:0.004298)[&index=15]:7.074836)[&index=17]:7.558440,no_tail_l3[&index=5]:0.033334)[&index=18]:0.032196)[&index=19]:0.026599,no_tail_l1[&index=7]:0.033885)[&index=20]:0.081271)[&index=26];
341100	-501.757	-427.806	-73.9508	(((no_tail_r3[&index=10]:0.021136,(((red1[&index=13]:0.006593,red2[&index=14]:0.003810)[&index=21]:9.000603,blue2[&index=12]:0.000706)[&index=22]:0.006336,blue1[&index=11]:0.000892)[&index=23]:23.794653)[&index=24]:0.077946,no_tail_r2[&index=9]:0.021349)[&index=25]:0.004297,ano_tail_r1[&index=8]:0.023922,(((no_tail_l3[&index=5]:0.054452,((red_f1[&index=1]:0.020135,red_f2[&index=2]:0.011065)[&index=15]:5.555474,(blue_f2[&index=4]:0.002227,blue_f1[&index=3]:0.008499)[&index=16]:3.609790)[&index=17]:9.491198)[&index=18]:0.012394,no_tail_l2[&index=6]:0.000756)[&index=19]:0.066594,no_tail_l1[&index=7]:0.017985)[&index=20]:0.040083)[&index=26];
341200	-508.362	-435.84	-72.5218	((no_tail_l1[&index=7]:0.082410,(no_tail_l2[&index=6]:0.006310,(no_tail_l3[&index=5]:0.007895,((blue_f2[&index=4]:0.022169,blue_f1[&index=3]:0.031772)[&index=16]:2.192235,(red_f2[&index=2]:0.033018,red_f1[&index=1]:0.023147)[&index=15]:6.078356)[&index=17]:16.567560)[&index=18]:0.036344)[&index=19]:0.058983)[&index=20]:0.007540,ano_tail_r1[&index=8]:0.001527,(no_tail_r2[&index=9]:0.014392,((blue1[&index=11]:0.000243,((red1[&index=13]:0.037966,red2[&index=14]:0.002165)[&index=21]:11.601771,blue2[&index=12]:0.013299)[&index=22]:0.013448)[&index=23]:7.812541,no_tail_r3[&index=10]:0.003496)[&index=24]:0.030784)[&index=25]:0.028436)[&index=26];
341300	-501.171	-430.136	-71.0348	(((no_tail_l2[&index=6]:0.001216,(((blue_f2[&index=4]:0.002238,blue_f1[&index=3]:0.001614)[&index=16]:1.667120,(red_f2[&index=2]:0.020690,red_f1[&index=1]:0.022110)[&index=15]:5.576209)[&index=17]:4.697704,no_tail_l3[&index=5]:0.007063)[&index=18]:0.045504)[&index=19]:0.043685,no_tail_l1[&index=7]:0.098288)[&index=20]:0.016773,ano_tail_r1[&index=8]:0.020925,((((blue2[&index=12]:0.023046,(red2[&index=14]:0.006978,red1[&index=13]:0.021105)[&index=21]:12.788237)[&index=22]:0.001025,blue1[&index=11]:0.002142)[&index=23]:12.160867,no_tail_r3[&index=10]:0.002543)[&index=24]:0.009550,no_tail_r2[&index=9]:0.016597)[&index=25]:0.019975)[&index=26];
341400	-498.99	-424.402	-74.588	(ano_tail_r1[&index=8]:0.003525,(no_tail_l1[&index=7]:0.021219,((no_tail_l3[&index=5]:0.005971,((blue_f1[&index=3]:0.002995,blue_f2[&index=4]:0.001144)[&index=16]:10.329972,(red_f2[&index=2]:0.000605,red_f1[&index=1]:0.003226)[&index=15]:20.340919)[&index=17]:10.459127)[&index=18]:0.040352,no_tail_l2[&index=6]:0.004125)[&index=19]:0.007159)[&index=20]:0.077691,((no_tail_r3[&index=10]:0.021353,(blue1[&index=11]:0.018770,(blue2[&index=12]:0.015833,(red1[&index=13]:0.004728,red2[&index=14]:0.018481)[&index=21]:6.755448)[&index=22]:0.000095)[&index=23]:6.801048)[&index=24]:0.090611,no_tail_r2[&index=9]:0.000800)[&index=25]:0.014032)[&index=26];
341500	-506.981	-436.344	-70.6377	(ano_tail_r1[&index=8]:0.026743,((no_tail_r3[&index=10]:0.058773,(blue1[&index=11]:0.027427,((red2[&index=14]:0.016852,red1[&index=13]:0.010194)[&index=21]:4.729531,blue2[&index=12]:0.007427)[&index=22]:0.018856)[&index=23]:14.612554)[&index=24]:0.057875,no_tail_r2[&index=9]:0.002929)[&index=25]:0.005478,(((((red_f2[&index=2]:0.005199,red_f1[&index=1]:0.018344)[&index=15]:10.034900,(blue_f2[&index=4]:0.039106,blue_f1[&index=3]:0.000191)[&index=16]:1.285252)[&index=17]:4.141696,no_tail_l3[&index=5]:0.025300)[&index=18]:0.023136,no_tail_l2[&index=6]:0.070370)[&index=19]:0.047591,no_tail_l1[&index=7]:0.000220)[&index=20]:0.021378)[&index=26];
341600	-502.846	-430.593	-72.2539	((no_tail_r2[&index=9]:0.018513,(no_tail_r3[&index=10]:0.031220,((blue2[&index=12]:0.000143,(red2[&index=14]:0.022545,red1[&index=13]:0.022961)[&index=21]:10.840704)[&index=22]:0.026359,blue1[&index=11]:0.003772)[&index=23]:16.021587)[&index=24]:0.002556)[&index=25]:0.023198,((no_tail_l2[&index=6]:0.067884,(no_tail_l3[&index=5]:0.053125,((red_f2[&index=2]:0.001193,red_f1[&index=1]:0.006991)[&index=15]:0.790160,(blue_f2[&index=4]:0.017222,blue_f1[&index=3]:0.007203)[&index=16]:13.240411)[&index=17]:2.041347)[&index=18]:0.013352)[&index=19]:0.008407,no_tail_l1[&index=7]:0.016342)[&index=20]:0.077399,ano_tail_r1[&index=8]:0.013940)[&index=26];
341700	-498.944	-426.17	-72.7733	((no_tail_l1[&index=7]:0.018384,(no_tail_l2[&index=6]:0.009342,(no_tail_l3[&index=5]:0.000183,((red_f1[&index=1]:0.004011,red_f2[&index=2]:0.000891)[&index=15]:6.797847,(blue_f2[&index=4]:0.033518,blue_f1[&index=3]:0.007733)[&index=16]:6.168540)[&index=17]:0.489908)[&index=18]:0.128434)[&index=19]:0.023418)[&index=20]:0.041959,(no_tail_r2[&index=9]:0.003902,(no_tail_r3[&index=10]:0.058675,(blue1[&index=11]:0.017558,(blue2[&index=12]:0.002853,(red1[&index=13]:0.001216,red2[&index=14]:0.006014)[&index=21]:15.082292)[&index=22]:0.006782)[&index=23]:17.033358)[&index=24]:0.003274)[&index=25]:0.013242,ano_tail_r1[&index=8]:0.012072)[&index=26];
341800	-498.003	-427.822	-70.1807	((no_tail_l1[&index=7]:0.018777,(no_tail_l2[&index=6]:0.006397,(no_tail_l3[&index=5]:0.017309,((red_f2[&index=2]:0.002871,red_f1[&index=1]:0.010750)[&index=15]:0.699788,(blue_f2[&index=4]:0.002860,blue_f1[&index=3]:0.003170)[&index=16]:8.690986)[&index=17]:3.569751)[&index=18]:0.005441)[&index=19]:0.065681)[&index=20]:0.116395,ano_tail_r1[&index=8]:0.013399,((no_tail_r3[&index=10]:0.024636,(((red2[&index=14]:0.014594,red1[&index=13]:0.010962)[&index=21]:7.314135,blue2[&index=12]:0.002414)[&index=22]:0.006680,blue1[&index=11]:0.018836)[&index=23]:12.301777)[&index=24]:0.028911,no_tail_r2[&index=9]:0.047096)[&index=25]:0.008698)[&index=26];
341900	-508.589	-433.385	-75.2043	(ano_tail_r1[&index=8]:0.083015,(((no_tail_l3[&index=5]:0.035704,((red_f2[&index=2]:0.007759,red_f1[&index=1]:0.001829)[&index=15]:7.093679,(blue_f1[&index=3]:0.000914,blue_f2[&index=4]:0.013782)[&index=16]:13.153341)[&index=17]:5.241750)[&index=18]:0.064925,no_tail_l2[&index=6]:0.035576)[&index=19]:0.093495,no_tail_l1[&index=7]:0.018841)[&index=20]:0.013487,((no_tail_r3[&index=10]:0.023238,((blue2[&index=12]:0.001710,(red2[&index=14]:0.028298,red1[&index=13]:0.009005)[&index=21]:13.049839)[&index=22]:0.005173,blue1[&index=11]:0.015179)[&index=23]:19.083801)[&index=24]:0.007915,no_tail_r2[&index=9]:0.025698)[&index=25]:0.012433)[&index=26];
342000	-498.493	-426.783	-71.7102	(((no_tail_l2[&index=6]:0.023031,(((red_f2[&index=2]:0.015318,red_f1[&index=1]:0.004186)[&index=15]:1.563253,(blue_f1[&index=3]:0.009617,blue_f2[&index=4]:0.021234)[&index=16]:7.760160)[&index=17]:3.501014,no_tail_l3[&index=5]:0.037860)[&index=18]:0.020399)[&index=19]:0.059317,no_tail_l1[&index=7]:0.031178)[&index=20]:0.016152,((no_tail_r3[&index=10]:0.032318,(blue1[&index=11]:0.006542,((red1[&index=13]:0.000467,red2[&index=14]:0.002401)[&index=21]:10.551993,blue2[&index=12]:0.017871)[&index=22]:0.012305)[&index=23]:16.916032)[&index=24]:0.017718,no_tail_r2[&index=9]:0.009802)[&index=25]:0.013539,ano_tail_r1[&index=8]:0.006382)[&index=26];
342100	-500.972	-430.214	-70.7585	((no_tail_l1[&index=7]:0.013152,((((blue_f2[&index=4]:0.001575,blue_f1[&index=3]:0.004977)[&index=16]:16.215080,(red_f2[&index=2]:0.005403,red_f1[&index=1]:0.007546)[&index=15]:0.696852)[&index=17]:3.790037,no_tail_l3[&index=5]:0.017426)[&index=18]:0.064766,no_tail_l2[&index=6]:0.036296)[&index=19]:0.008955)[&index=20]:0.011286,ano_tail_r1[&index=8]:0.008411,(no_tail_r2[&index=9]:0.001260,(no_tail_r3[&index=10]:0.038209,(((red2[&index=14]:0.017576,red1[&index=13]:0.011721)[&index=21]:8.855641,blue2[&index=12]:0.019773)[&index=22]:0.032458,blue1[&index=11]:0.007410)[&index=23]:5.922706)[&index=24]:0.050713)[&index=25]:0.052436)[&index=26];
342200	-508.213	-437.658	-70.5552	((no_tail_r2[&index=9]:0.157177,((((red2[&index=14]:0.002251,red1[&index=13]:0.006344)[&index=21]:12.777337,blue2[&index=12]:0.006144)[&index=22]:0.010422,blue1[&index=11]:0.020636)[&index=23]:10.746212,no_tail_r3[&index=10]:0.040567)[&index=24]:0.119000)[&index=25]:0.036244,ano_tail_r1[&index=8]:0.068116,((no_tail_l2[&index=6]:0.000424,(no_tail_l3[&index=5]:0.008170,((blue_f2[&index=4]:0.002343,blue_f1[&index=3]:0.019428)[&index=16]:3.217775,(red_f1[&index=1]:0.010952,red_f2[&index=2]:0.003663)[&index=15]:7.498001)[&index=17]:0.013031)[&index=18]:0.044065)[&index=19]:0.008491,no_tail_l1[&index=7]:0.016772)[&index=20]:0.041248)[&index=26];
342300	-498.507	-428.161	-70.3462	((((no_tail_l3[&index=5]:0.004328,((blue_f1[&index=3]:0.004538,blue_f2[&index=4]:0.007852)[&index=17]:0.214610,(red_f1[&index=1]:0.008577,red_f2[&index=2]:0.000409)[&index=15]:12.271248)[&index=16]:5.120978)[&index=18]:0.019575,no_tail_l2[&index=6]:0.031416)[&index=19]:0.003140,no_tail_l1[&index=7]:0.089192)[&index=20]:0.049491,((no_tail_r3[&index=10]:0.017472,(blue1[&index=11]:0.023989,((red1[&index=13]:0.013061,red2[&index=14]:0.014200)[&index=21]:8.724429,blue2[&index=12]:0.006987)[&index=22]:0.000713)[&index=23]:7.111911)[&index=24]:0.045137,no_tail_r2[&index=9]:0.013398)[&index=25]:0.018302,ano_tail_r1[&index=8]:0.014963)[&index=26];
342400	-503.482	-431.019	-72.463	((no_tail_l1[&index=7]:0.010530,((no_tail_l3[&index=5]:0.034487,((red_f1[&index=1]:0.003122,red_f2[&index=2]:0.000287)[&index=15]:19.772105,(blue_f2[&index=4]:0.002375,blue_f1[&index=3]:0.012035)[&index=17]:3.295352)[&index=16]:1.766791)[&index=18]:0.077750,no_tail_l2[&index=6]:0.053269)[&index=19]:0.000772)[&index=20]:0.015729,ano_tail_r1[&index=8]:0.057141,((no_tail_r3[&index=10]:0.012213,(blue1[&index=11]:0.001568,(blue2[&index=12]:0.017992,(red2[&index=14]:0.023242,red1[&index=13]:0.001553)[&index=21]:12.465065)[&index=22]:0.042075)[&index=23]:6.665058)[&index=24]:0.029790,no_tail_r2[&index=9]:0.002880)[&index=25]:0.050899)[&index=26];
342500	-501.895	-431.869	-70.0254	(ano_tail_r1[&index=8]:0.002647,((no_tail_l2[&index=6]:0.026282,(no_tail_l3[&index=5]:0.018668,((red_f1[&index=1]:0.006884,red_f2[&index=2]:0.014369)[&index=15]:7.215663,(blue_f2[&index=4]:0.033160,blue_f1[&index=3]:0.000126)[&index=17]:2.508643)[&index=16]:0.641507)[&index=18]:0.011890)[&index=19]:0.018953,no_tail_l1[&index=7]:0.013884)[&index=20]:0.042309,(no_tail_r2[&index=9]:0.025799,(no_tail_r3[&index=10]:0.064588,(((red2[&index=14]:0.043684,red1[&index=13]:0.013369)[&index=21]:18.386016,blue2[&index=12]:0.008118)[&index=22]:0.002294,blue1[&index=11]:0.049537)[&index=23]:3.025070)[&index=24]:0.027617)[&index=25]:0.025158)[&index=26];
342600	-500.435	-429.39	-71.0441	((no_tail_r2[&index=9]:0.007287,((((red1[&index=13]:0.022220,red2[&index=14]:0.003741)[&index=21]:7.787959,blue2[&index=12]:0.004586)[&index=22]:0.016326,blue1[&index=11]:0.013948)[&index=23]:3.109300,no_tail_r3[&index=10]:0.008513)[&index=24]:0.018572)[&index=25]:0.025839,(no_tail_l1[&index=7]:0.044248,(no_tail_l2[&index=6]:0.030572,(no_tail_l3[&index=5]:0.027296,((red_f1[&index=1]:0.006924,red_f2[&index=2]:0.014146)[&index=15]:4.989813,(blue_f2[&index=4]:0.002136,blue_f1[&index=3]:0.008514)[&index=17]:20.709506)[&index=16]:0.340594)[&index=18]:0.064462)[&index=19]:0.032230)[&index=20]:0.022904,ano_tail_r1[&index=8]:0.008044)[&index=26];
342700	-496.712	-429.378	-67.334	((((((red_f2[&index=2]:0.000021,red_f1[&index=1]:0.010104)[&index=15]:6.713293,(blue_f1[&index=3]:0.002766,blue_f2[&index=4]:0.008987)[&index=17]:0.850932)[&index=16]:2.179000,no_tail_l3[&index=5]:0.017721)[&index=18]:0.008734,no_tail_l2[&index=6]:0.015881)[&index=19]:0.035433,no_tail_l1[&index=7]:0.046497)[&index=20]:0.058387,((no_tail_r3[&index=10]:0.024986,(blue1[&index=11]:0.035499,(blue2[&index=12]:0.007933,(red2[&index=14]:0.019001,red1[&index=13]:0.009290)[&index=21]:6.720132)[&index=22]:0.003935)[&index=23]:1.949654)[&index=24]:0.018214,no_tail_r2[&index=9]:0.009886)[&index=25]:0.000785,ano_tail_r1[&index=8]:0.021822)[&index=26];
342800	-501.565	-433.323	-68.2413	(ano_tail_r1[&index=8]:0.025652,(no_tail_r2[&index=9]:0.013701,((blue1[&index=11]:0.003279,(blue2[&index=12]:0.023344,(red2[&index=14]:0.007488,red1[&index=13]:0.020692)[&index=21]:9.638829)[&index=22]:0.000751)[&index=23]:5.321849,no_tail_r3[&index=10]:0.005180)[&index=24]:0.080282)[&index=25]:0.032341,(no_tail_l1[&index=7]:0.068669,((no_tail_l3[&index=5]:0.006611,((red_f1[&index=1]:0.009253,red_f2[&index=2]:0.000803)[&index=15]:4.440744,(blue_f1[&index=3]:0.017151,blue_f2[&index=4]:0.019212)[&index=17]:2.090649)[&index=16]:1.302341)[&index=18]:0.012148,no_tail_l2[&index=6]:0.043601)[&index=19]:0.049840)[&index=20]:0.070944)[&index=26];
342900	-500.595	-431.75	-68.8452	((no_tail_l1[&index=7]:0.027981,((no_tail_l3[&index=5]:0.077045,((blue_f2[&index=4]:0.000710,blue_f1[&index=3]:0.004553)[&index=17]:2.782232,(red_f1[&index=1]:0.000727,red_f2[&index=2]:0.002770)[&index=15]:11.204159)[&index=16]:0.623602)[&index=18]:0.011017,no_tail_l2[&index=6]:0.013943)[&index=19]:0.008762)[&index=20]:0.046289,(no_tail_r2[&index=9]:0.006966,(no_tail_r3[&index=10]:0.000105,(blue1[&index=11]:0.078660,((red1[&index=13]:0.002125,red2[&index=14]:0.002147)[&index=21]:6.946967,blue2[&index=12]:0.007564)[&index=22]:0.020227)[&index=23]:4.279469)[&index=24]:0.078853)[&index=25]:0.013001,ano_tail_r1[&index=8]:0.085049)[&index=26];
343000	-502.178	-427.22	-74.9579	((((((blue_f1[&index=3]:0.003180,blue_f2[&index=4]:0.006976)[&index=17]:17.076940,(red_f1[&index=1]:0.020751,red_f2[&index=2]:0.004374)[&index=15]:1.066143)[&index=16]:5.856141,no_tail_l3[&index=5]:0.018377)[&index=18]:0.035562,no_tail_l2[&index=6]:0.003141)[&index=19]:0.006622,no_tail_l1[&index=7]:0.003196)[&index=20]:0.023032,ano_tail_r1[&index=8]:0.034667,(no_tail_r2[&index=9]:0.010040,(no_tail_r3[&index=10]:0.067665,(blue1[&index=11]:0.003860,(blue2[&index=12]:0.003890,(red2[&index=14]:0.000815,red1[&index=13]:0.027807)[&index=21]:7.661591)[&index=22]:0.018275)[&index=23]:24.921629)[&index=24]:0.012329)[&index=25]:0.001705)[&index=26];
343100	-504.706	-429.58	-75.1262	(((((blue2[&index=12]:0.020873,(red2[&index=14]:0.007409,red1[&index=13]:0.020521)[&index=21]:11.908890)[&index=22]:0.017437,blue1[&index=11]:0.014646)[&index=23]:8.033465,no_tail_r3[&index=10]:0.003375)[&index=24]:0.023639,no_tail_r2[&index=9]:0.005741)[&index=25]:0.041093,ano_tail_r1[&index=8]:0.003576,(no_tail_l1[&index=7]:0.002025,((((red_f2[&index=2]:0.000139,red_f1[&index=1]:0.003826)[&index=15]:1.350775,(blue_f2[&index=4]:0.018308,blue_f1[&index=3]:0.025396)[&index=17]:24.611093)[&index=16]:11.368437,no_tail_l3[&index=5]:0.028831)[&index=18]:0.001293,no_tail_l2[&index=6]:0.087998)[&index=19]:0.055992)[&index=20]:0.075132)[&index=26];
343200	-502.699	-430.245	-72.4537	((((((red1[&index=13]:0.005330,red2[&index=14]:0.007361)[&index=21]:10.575683,blue2[&index=12]:0.018760)[&index=22]:0.001021,blue1[&index=11]:0.015876)[&index=23]:10.070116,no_tail_r3[&index=10]:0.013536)[&index=24]:0.048792,no_tail_r2[&index=9]:0.006567)[&index=25]:0.017211,((no_tail_l2[&index=6]:0.000784,(((red_f2[&index=2]:0.061586,red_f1[&index=1]:0.004391)[&index=15]:0.188209,(blue_f1[&index=3]:0.000246,blue_f2[&index=4]:0.010078)[&index=17]:21.177692)[&index=16]:2.039530,no_tail_l3[&index=5]:0.014247)[&index=18]:0.011455)[&index=19]:0.001909,no_tail_l1[&index=7]:0.019211)[&index=20]:0.035314,ano_tail_r1[&index=8]:0.022801)[&index=26];
343300	-505.698	-435.593	-70.1048	((no_tail_r2[&index=9]:0.001694,((((red1[&index=13]:0.017538,red2[&index=14]:0.009790)[&index=21]:11.388970,blue2[&index=12]:0.003928)[&index=22]:0.018063,blue1[&index=11]:0.033697)[&index=23]:2.184502,no_tail_r3[&index=10]:0.013614)[&index=24]:0.137796)[&index=25]:0.108450,ano_tail_r1[&index=8]:0.015500,(no_tail_l1[&index=7]:0.028828,((((red_f1[&index=1]:0.003158,red_f2[&index=2]:0.000556)[&index=15]:13.101930,(blue_f1[&index=3]:0.014515,blue_f2[&index=4]:0.001689)[&index=17]:1.756889)[&index=16]:3.548902,no_tail_l3[&index=5]:0.069659)[&index=18]:0.027384,no_tail_l2[&index=6]:0.013611)[&index=19]:0.044771)[&index=20]:0.077313)[&index=26];
343400	-510.794	-437.786	-73.0076	((no_tail_l1[&index=7]:0.010113,((((red_f2[&index=2]:0.018863,red_f1[&index=1]:0.006084)[&index=15]:1.647698,(blue_f2[&index=4]:0.031610,blue_f1[&index=3]:0.000104)[&index=17]:11.726587)[&index=16]:10.925641,no_tail_l3[&index=5]:0.094671)[&index=18]:0.036058,no_tail_l2[&index=6]:0.013590)[&index=19]:0.024537)[&index=20]:0.075872,ano_tail_r1[&index=8]:0.037952,((no_tail_r3[&index=10]:0.100232,((blue2[&index=12]:0.037516,(red2[&index=14]:0.004149,red1[&index=13]:0.001885)[&index=21]:13.812174)[&index=22]:0.003667,blue1[&index=11]:0.004736)[&index=23]:8.323167)[&index=24]:0.096386,no_tail_r2[&index=9]:0.013796)[&index=25]:0.089935)[&index=26];
343500	-507.612	-436.389	-71.2223	(((no_tail_r3[&index=10]:0.029117,((blue2[&index=12]:0.008560,(red2[&index=14]:0.005517,red1[&index=13]:0.033310)[&index=21]:6.959969)[&index=22]:0.010535,blue1[&index=11]:0.064590)[&index=23]:3.787052)[&index=24]:0.021041,no_tail_r2[&index=9]:0.011136)[&index=25]:0.017178,(no_tail_l1[&index=7]:0.002399,((((red_f2[&index=2]:0.009414,red_f1[&index=1]:0.012044)[&index=15]:3.964897,(blue_f2[&index=4]:0.005626,blue_f1[&index=3]:0.028823)[&index=17]:13.844963)[&index=16]:9.113564,no_tail_l3[&index=5]:0.037408)[&index=18]:0.078429,no_tail_l2[&index=6]:0.043395)[&index=19]:0.023123)[&index=20]:0.056215,ano_tail_r1[&index=8]:0.042190)[&index=26];
343600	-500.095	-428.24	-71.8549	((((((red_f2[&index=2]:0.001303,red_f1[&index=1]:0.012568)[&index=15]:5.644006,(blue_f2[&index=4]:0.017600,blue_f1[&index=3]:0.008985)[&index=17]:0.920812)[&index=16]:9.924081,no_tail_l3[&index=5]:0.026326)[&index=18]:0.075657,no_tail_l2[&index=6]:0.008344)[&index=19]:0.041117,no_tail_l1[&index=7]:0.038634)[&index=20]:0.063227,(no_tail_r2[&index=9]:0.015334,((blue1[&index=11]:0.012687,(blue2[&index=12]:0.002451,(red1[&index=13]:0.000964,red2[&index=14]:0.022192)[&index=21]:16.222919)[&index=22]:0.004565)[&index=23]:8.255376,no_tail_r3[&index=10]:0.004727)[&index=24]:0.003728)[&index=25]:0.032584,ano_tail_r1[&index=8]:0.013389)[&index=26];
343700	-496.933	-422.747	-74.1862	(((no_tail_r3[&index=10]:0.016436,(blue1[&index=11]:0.006749,((red2[&index=14]:0.007873,red1[&index=13]:0.000036)[&index=21]:12.295647,blue2[&index=12]:0.032733)[&index=22]:0.012566)[&index=23]:15.057260)[&index=24]:0.018394,no_tail_r2[&index=9]:0.012156)[&index=25]:0.055621,ano_tail_r1[&index=8]:0.015113,((no_tail_l2[&index=6]:0.006296,(((red_f1[&index=1]:0.000896,red_f2[&index=2]:0.001349)[&index=15]:8.975339,(blue_f1[&index=3]:0.000079,blue_f2[&index=4]:0.018468)[&index=17]:14.585025)[&index=16]:1.766709,no_tail_l3[&index=5]:0.028014)[&index=18]:0.014415)[&index=19]:0.049049,no_tail_l1[&index=7]:0.007609)[&index=20]:0.046395)[&index=26];
343800	-505.918	-432.035	-73.8827	(((no_tail_l2[&index=6]:0.033024,(((blue_f2[&index=4]:0.042943,blue_f1[&index=3]:0.001171)[&index=17]:0.690914,(red_f1[&index=1]:0.021658,red_f2[&index=2]:0.009445)[&index=15]:19.993597)[&index=16]:8.073741,no_tail_l3[&index=5]:0.010018)[&index=18]:0.006365)[&index=19]:0.006285,no_tail_l1[&index=7]:0.043889)[&index=20]:0.096687,ano_tail_r1[&index=8]:0.010184,(((blue1[&index=11]:0.009202,((red2[&index=14]:0.027228,red1[&index=13]:0.002731)[&index=21]:17.149583,blue2[&index=12]:0.014638)[&index=22]:0.005348)[&index=23]:5.157070,no_tail_r3[&index=10]:0.009847)[&index=24]:0.027047,no_tail_r2[&index=9]:0.052752)[&index=25]:0.017191)[&index=26];
343900	-504.116	-435.192	-68.9237	(((no_tail_r3[&index=10]:0.009800,((blue2[&index=12]:0.016027,(red2[&index=14]:0.019872,red1[&index=13]:0.012328)[&index=21]:2.260014)[&index=22]:0.016603,blue1[&index=11]:0.008140)[&index=23]:2.588332)[&index=24]:0.005767,no_tail_r2[&index=9]:0.024272)[&index=25]:0.014711,(((((blue_f2[&index=4]:0.019144,blue_f1[&index=3]:0.005216)[&index=17]:2.661970,(red_f2[&index=2]:0.023125,red_f1[&index=1]:0.027010)[&index=15]:17.433601)[&index=16]:1.342591,no_tail_l3[&index=5]:0.017990)[&index=18]:0.052415,no_tail_l2[&index=6]:0.024779)[&index=19]:0.013788,no_tail_l1[&index=7]:0.006009)[&index=20]:0.057472,ano_tail_r1[&index=8]:0.056604)[&index=26];
344000	-510.751	-438.248	-72.5022	((((((red_f2[&index=2]:0.025024,red_f1[&index=1]:0.008314)[&index=15]:7.210199,(blue_f2[&index=4]:0.002096,blue_f1[&index=3]:0.021232)[&index=17]:14.963246)[&index=16]:2.980941,no_tail_l3[&index=5]:0.046719)[&index=18]:0.032714,no_tail_l2[&index=6]:0.010774)[&index=19]:0.013463,no_tail_l1[&index=7]:0.003341)[&index=20]:0.045907,((no_tail_r3[&index=10]:0.246758,(blue1[&index=11]:0.017536,(blue2[&index=12]:0.028968,(red1[&index=13]:0.017080,red2[&index=14]:0.008188)[&index=21]:6.471738)[&index=22]:0.002087)[&index=23]:12.363449)[&index=24]:0.007304,no_tail_r2[&index=9]:0.022368)[&index=25]:0.017755,ano_tail_r1[&index=8]:0.042827)[&index=26];
344100	-504.35	-429.573	-74.7771	(ano_tail_r1[&index=8]:0.007005,(no_tail_l1[&index=7]:0.089431,((((blue_f1[&index=3]:0.005634,blue_f2[&index=4]:0.008346)[&index=17]:8.480057,(red_f1[&index=1]:0.009172,red_f2[&index=2]:0.003783)[&index=15]:32.444305)[&index=16]:2.040871,no_tail_l3[&index=5]:0.024730)[&index=18]:0.018426,no_tail_l2[&index=6]:0.000208)[&index=19]:0.103092)[&index=20]:0.027622,(((blue1[&index=11]:0.004878,((red1[&index=13]:0.001123,red2[&index=14]:0.009089)[&index=21]:7.978882,blue2[&index=12]:0.016550)[&index=22]:0.001529)[&index=23]:4.572778,no_tail_r3[&index=10]:0.019866)[&index=24]:0.074545,no_tail_r2[&index=9]:0.031571)[&index=25]:0.011091)[&index=26];
344200	-499.845	-428.477	-71.3677	((no_tail_r2[&index=9]:0.046637,((blue1[&index=11]:0.013763,((red2[&index=14]:0.008242,red1[&index=13]:0.007768)[&index=21]:8.814759,blue2[&index=12]:0.008791)[&index=22]:0.006483)[&index=23]:8.824233,no_tail_r3[&index=10]:0.027248)[&index=24]:0.015852)[&index=25]:0.003310,(no_tail_l1[&index=7]:0.003974,((((blue_f1[&index=3]:0.012240,blue_f2[&index=4]:0.009276)[&index=17]:12.419645,(red_f2[&index=2]:0.013655,red_f1[&index=1]:0.013013)[&index=15]:2.237141)[&index=16]:6.257931,no_tail_l3[&index=5]:0.042736)[&index=18]:0.049972,no_tail_l2[&index=6]:0.025622)[&index=19]:0.035002)[&index=20]:0.029327,ano_tail_r1[&index=8]:0.010810)[&index=26];
344300	-510.728	-438.079	-72.6493	(ano_tail_r1[&index=8]:0.003267,(no_tail_r2[&index=9]:0.157564,(((blue2[&index=12]:0.014928,(red1[&index=13]:0.005642,red2[&index=14]:0.011811)[&index=21]:6.870665)[&index=22]:0.063872,blue1[&index=11]:0.012992)[&index=23]:24.134928,no_tail_r3[&index=10]:0.038181)[&index=24]:0.019582)[&index=25]:0.056735,(((no_tail_l3[&index=5]:0.002949,((red_f2[&index=2]:0.002225,red_f1[&index=1]:0.005100)[&index=15]:6.310373,(blue_f1[&index=3]:0.023957,blue_f2[&index=4]:0.006642)[&index=17]:4.988977)[&index=16]:2.464189)[&index=18]:0.007637,no_tail_l2[&index=6]:0.014278)[&index=19]:0.014008,no_tail_l1[&index=7]:0.056169)[&index=20]:0.058804)[&index=26];
344400	-508.763	-433.824	-74.9382	((no_tail_l1[&index=7]:0.061385,(no_tail_l2[&index=6]:0.000974,(((red_f2[&index=2]:0.006471,red_f1[&index=1]:0.009687)[&index=15]:16.746267,(blue_f1[&index=3]:0.001907,blue_f2[&index=4]:0.075129)[&index=17]:3.740977)[&index=16]:4.457233,no_tail_l3[&index=5]:0.006088)[&index=18]:0.036440)[&index=19]:0.039983)[&index=20]:0.081186,ano_tail_r1[&index=8]:0.012163,((no_tail_r3[&index=10]:0.021507,(blue1[&index=11]:0.007213,((red1[&index=13]:0.002805,red2[&index=14]:0.012857)[&index=21]:23.121369,blue2[&index=12]:0.003928)[&index=22]:0.003045)[&index=23]:8.178236)[&index=24]:0.051169,no_tail_r2[&index=9]:0.068602)[&index=25]:0.043483)[&index=26];
344500	-499.353	-428.835	-70.5186	(((no_tail_l2[&index=6]:0.000765,(no_tail_l3[&index=5]:0.020227,((blue_f2[&index=4]:0.015795,blue_f1[&index=3]:0.017352)[&index=17]:14.043220,(red_f1[&index=1]:0.023406,red_f2[&index=2]:0.007072)[&index=15]:0.880809)[&index=16]:4.928930)[&index=18]:0.000210)[&index=19]:0.023471,no_tail_l1[&index=7]:0.007335)[&index=20]:0.019615,((no_tail_r3[&index=10]:0.012024,(blue1[&index=11]:0.031135,(blue2[&index=12]:0.011658,(red2[&index=14]:0.000944,red1[&index=13]:0.008125)[&index=21]:7.750554)[&index=22]:0.018124)[&index=23]:6.754574)[&index=24]:0.008486,no_tail_r2[&index=9]:0.033163)[&index=25]:0.021284,ano_tail_r1[&index=8]:0.053910)[&index=26];
344600	-504.183	-428.714	-75.4691	(ano_tail_r1[&index=8]:0.007309,(no_tail_r2[&index=9]:0.010198,((blue1[&index=11]:0.013207,((red2[&index=14]:0.000340,red1[&index=13]:0.045653)[&index=21]:27.204782,blue2[&index=12]:0.000992)[&index=22]:0.006493)[&index=23]:17.040166,no_tail_r3[&index=10]:0.022954)[&index=24]:0.007564)[&index=25]:0.082623,((no_tail_l2[&index=6]:0.012937,(((red_f2[&index=2]:0.003545,red_f1[&index=1]:0.005406)[&index=15]:3.508055,(blue_f1[&index=3]:0.031368,blue_f2[&index=4]:0.011505)[&index=17]:8.999857)[&index=16]:2.242838,no_tail_l3[&index=5]:0.033561)[&index=18]:0.004568)[&index=19]:0.044456,no_tail_l1[&index=7]:0.016250)[&index=20]:0.087835)[&index=26];
344700	-504.432	-429.269	-75.1629	(((no_tail_l2[&index=6]:0.004438,(((blue_f1[&index=3]:0.003757,blue_f2[&index=4]:0.015660)[&index=17]:1.460932,(red_f1[&index=1]:0.005828,red_f2[&index=2]:0.000898)[&index=15]:6.590715)[&index=16]:7.339868,no_tail_l3[&index=5]:0.000121)[&index=18]:0.037403)[&index=19]:0.052940,no_tail_l1[&index=7]:0.051756)[&index=20]:0.052954,ano_tail_r1[&index=8]:0.054860,(no_tail_r2[&index=9]:0.020042,((((red1[&index=13]:0.018547,red2[&index=14]:0.000097)[&index=21]:10.572311,blue2[&index=12]:0.010521)[&index=22]:0.002739,blue1[&index=11]:0.031694)[&index=23]:31.485725,no_tail_r3[&index=10]:0.018449)[&index=24]:0.021771)[&index=25]:0.059511)[&index=26];
344800	-507.373	-434.624	-72.7487	((((((blue_f1[&index=3]:0.004741,blue_f2[&index=4]:0.013581)[&index=17]:7.361501,(red_f2[&index=2]:0.017250,red_f1[&index=1]:0.026009)[&index=15]:3.617137)[&index=16]:5.449911,no_tail_l3[&index=5]:0.015433)[&index=18]:0.022299,no_tail_l2[&index=6]:0.011594)[&index=19]:0.000023,no_tail_l1[&index=7]:0.045062)[&index=20]:0.021895,ano_tail_r1[&index=8]:0.013509,(((((red1[&index=13]:0.007896,red2[&index=14]:0.042963)[&index=21]:17.830403,blue2[&index=12]:0.034262)[&index=22]:0.003960,blue1[&index=11]:0.027080)[&index=23]:11.171154,no_tail_r3[&index=10]:0.025436)[&index=24]:0.010334,no_tail_r2[&index=9]:0.032939)[&index=25]:0.036149)[&index=26];
344900	-500.185	-428.572	-71.6129	((no_tail_l1[&index=7]:0.025112,((no_tail_l3[&index=5]:0.027005,((red_f2[&index=2]:0.008998,red_f1[&index=1]:0.000272)[&index=15]:9.431136,(blue_f2[&index=4]:0.006014,blue_f1[&index=3]:0.009841)[&index=17]:1.811985)[&index=16]:11.564219)[&index=18]:0.156095,no_tail_l2[&index=6]:0.008997)[&index=19]:0.041825)[&index=20]:0.099068,(no_tail_r2[&index=9]:0.022005,(((blue2[&index=12]:0.025854,(red1[&index=13]:0.000537,red2[&index=14]:0.003994)[&index=21]:9.101324)[&index=22]:0.001488,blue1[&index=11]:0.001330)[&index=23]:7.756490,no_tail_r3[&index=10]:0.002165)[&index=24]:0.025178)[&index=25]:0.023638,ano_tail_r1[&index=8]:0.008747)[&index=26];
345000	-503.086	-432.252	-70.8347	(((no_tail_l2[&index=6]:0.005648,(no_tail_l3[&index=5]:0.027403,((blue_f2[&index=4]:0.045937,blue_f1[&index=3]:0.013474)[&index=17]:5.502243,(red_f2[&index=2]:0.000450,red_f1[&index=1]:0.002056)[&index=15]:10.680684)[&index=16]:9.518213)[&index=18]:0.018159)[&index=19]:0.025438,no_tail_l1[&index=7]:0.051708)[&index=20]:0.119752,ano_tail_r1[&index=8]:0.038887,(no_tail_r2[&index=9]:0.015627,((blue1[&index=11]:0.009018,(blue2[&index=12]:0.023460,(red1[&index=13]:0.005353,red2[&index=14]:0.012141)[&index=21]:7.143977)[&index=22]:0.014314)[&index=23]:2.967379,no_tail_r3[&index=10]:0.001240)[&index=24]:0.007257)[&index=25]:0.022826)[&index=26];
345100	-502.329	-428.411	-73.9185	((no_tail_r2[&index=9]:0.029162,((blue1[&index=11]:0.032171,((red1[&index=13]:0.012855,red2[&index=14]:0.004802)[&index=21]:9.690280,blue2[&index=12]:0.002688)[&index=22]:0.012222)[&index=23]:8.457815,no_tail_r3[&index=10]:0.010385)[&index=24]:0.017078)[&index=25]:0.050757,ano_tail_r1[&index=8]:0.015233,(no_tail_l1[&index=7]:0.021181,((((red_f1[&index=1]:0.002555,red_f2[&index=2]:0.010947)[&index=15]:6.314286,(blue_f1[&index=3]:0.002386,blue_f2[&index=4]:0.021754)[&index=17]:25.956452)[&index=16]:0.816770,no_tail_l3[&index=5]:0.031160)[&index=18]:0.070006,no_tail_l2[&index=6]:0.008723)[&index=19]:0.037016)[&index=20]:0.062897)[&index=26];
345200	-506.874	-437.707	-69.1669	((((no_tail_l3[&index=5]:0.003615,((red_f2[&index=2]:0.020175,red_f1[&index=1]:0.071217)[&index=15]:6.360164,(blue_f2[&index=4]:0.019492,blue_f1[&index=3]:0.045053)[&index=17]:0.157125)[&index=16]:6.729310)[&index=18]:0.004669,no_tail_l2[&index=6]:0.021062)[&index=19]:0.008433,no_tail_l1[&index=7]:0.000006)[&index=20]:0.023138,ano_tail_r1[&index=8]:0.002046,(no_tail_r2[&index=9]:0.001033,(no_tail_r3[&index=10]:0.065389,(((red1[&index=13]:0.000121,red2[&index=14]:0.001543)[&index=21]:8.482700,blue2[&index=12]:0.032900)[&index=22]:0.049531,blue1[&index=11]:0.013795)[&index=23]:5.766782)[&index=24]:0.001639)[&index=25]:0.052525)[&index=26];
345300	-494.365	-425.813	-68.5522	((no_tail_l1[&index=7]:0.009185,((((blue_f1[&index=3]:0.000720,blue_f2[&index=4]:0.014296)[&index=17]:1.542391,(red_f2[&index=2]:0.012714,red_f1[&index=1]:0.007005)[&index=15]:5.937437)[&index=16]:2.938117,no_tail_l3[&index=5]:0.026656)[&index=18]:0.012837,no_tail_l2[&index=6]:0.000606)[&index=19]:0.036048)[&index=20]:0.020341,ano_tail_r1[&index=8]:0.011428,((no_tail_r3[&index=10]:0.073684,(((red2[&index=14]:0.009582,red1[&index=13]:0.007468)[&index=21]:8.139027,blue2[&index=12]:0.005784)[&index=22]:0.011761,blue1[&index=11]:0.008582)[&index=23]:5.949672)[&index=24]:0.022178,no_tail_r2[&index=9]:0.022954)[&index=25]:0.039592)[&index=26];
345400	-503.814	-426.367	-77.4477	((no_tail_l1[&index=7]:0.001979,(no_tail_l2[&index=6]:0.006431,(((blue_f1[&index=3]:0.000548,blue_f2[&index=4]:0.030075)[&index=17]:7.690530,(red_f2[&index=2]:0.005516,red_f1[&index=1]:0.067123)[&index=15]:17.559584)[&index=16]:22.999762,no_tail_l3[&index=5]:0.012064)[&index=18]:0.026190)[&index=19]:0.030706)[&index=20]:0.050249,ano_tail_r1[&index=8]:0.005584,(no_tail_r2[&index=9]:0.009973,(no_tail_r3[&index=10]:0.011725,(blue1[&index=11]:0.015176,(blue2[&index=12]:0.000155,(red2[&index=14]:0.000023,red1[&index=13]:0.003505)[&index=21]:9.678882)[&index=22]:0.004046)[&index=23]:11.049856)[&index=24]:0.020367)[&index=25]:0.057434)[&index=26];
345500	-500.957	-426.674	-74.2839	(ano_tail_r1[&index=8]:0.010405,(no_tail_r2[&index=9]:0.030179,(no_tail_r3[&index=10]:0.021457,(((red2[&index=14]:0.000544,red1[&index=13]:0.003384)[&index=21]:13.026897,blue2[&index=12]:0.016044)[&index=22]:0.043782,blue1[&index=11]:0.008278)[&index=23]:13.204059)[&index=24]:0.009820)[&index=25]:0.037681,((no_tail_l2[&index=6]:0.002105,(((blue_f2[&index=4]:0.008338,blue_f1[&index=3]:0.004321)[&index=17]:9.362844,(red_f2[&index=2]:0.002139,red_f1[&index=1]:0.023964)[&index=15]:15.027678)[&index=16]:2.539734,no_tail_l3[&index=5]:0.000340)[&index=18]:0.011844)[&index=19]:0.068759,no_tail_l1[&index=7]:0.034448)[&index=20]:0.019671)[&index=26];
345600	-508.087	-433.984	-74.103	((no_tail_l1[&index=7]:0.037505,(no_tail_l2[&index=6]:0.002515,(no_tail_l3[&index=5]:0.041941,((red_f1[&index=1]:0.037507,red_f2[&index=2]:0.017625)[&index=15]:11.886783,(blue_f2[&index=4]:0.011171,blue_f1[&index=3]:0.018452)[&index=17]:10.937092)[&index=16]:2.914938)[&index=18]:0.003812)[&index=19]:0.036608)[&index=20]:0.035565,(no_tail_r2[&index=9]:0.034855,(no_tail_r3[&index=10]:0.012330,((blue2[&index=12]:0.038435,(red1[&index=13]:0.007102,red2[&index=14]:0.015335)[&index=21]:16.980617)[&index=22]:0.014858,blue1[&index=11]:0.008171)[&index=23]:9.400410)[&index=24]:0.002480)[&index=25]:0.069992,ano_tail_r1[&index=8]:0.047979)[&index=26];
345700	-497.663	-427.152	-70.511	((no_tail_l1[&index=7]:0.003923,(no_tail_l2[&index=6]:0.003839,(no_tail_l3[&index=5]:0.001163,((red_f1[&index=1]:0.004629,red_f2[&index=2]:0.000608)[&index=15]:12.870224,(blue_f1[&index=3]:0.015230,blue_f2[&index=4]:0.013583)[&index=17]:6.570446)[&index=16]:1.114100)[&index=18]:0.017958)[&index=19]:0.025227)[&index=20]:0.082626,((no_tail_r3[&index=10]:0.013977,((blue2[&index=12]:0.015286,(red1[&index=13]:0.005021,red2[&index=14]:0.012239)[&index=21]:8.857594)[&index=22]:0.010065,blue1[&index=11]:0.012238)[&index=23]:4.802570)[&index=24]:0.086860,no_tail_r2[&index=9]:0.017873)[&index=25]:0.067213,ano_tail_r1[&index=8]:0.029308)[&index=26];
345800	-503.745	-434.083	-69.6623	(((no_tail_l2[&index=6]:0.065222,(((blue_f1[&index=3]:0.008890,blue_f2[&index=4]:0.025670)[&index=17]:1.901014,(red_f1[&index=1]:0.036826,red_f2[&index=2]:0.003746)[&index=15]:10.704793)[&index=16]:5.492725,no_tail_l3[&index=5]:0.026186)[&index=18]:0.032096)[&index=19]:0.006014,no_tail_l1[&index=7]:0.013074)[&index=20]:0.026575,ano_tail_r1[&index=8]:0.033118,(((blue1[&index=11]:0.023462,(blue2[&index=12]:0.025781,(red1[&index=13]:0.003028,red2[&index=14]:0.007563)[&index=21]:5.015778)[&index=22]:0.012433)[&index=23]:6.881110,no_tail_r3[&index=10]:0.008700)[&index=24]:0.022195,no_tail_r2[&index=9]:0.022750)[&index=25]:0.011551)[&index=26];
345900	-502.017	-430.443	-71.5743	((no_tail_l1[&index=7]:0.010569,(no_tail_l2[&index=6]:0.010888,(no_tail_l3[&index=5]:0.040221,((red_f2[&index=2]:0.013503,red_f1[&index=1]:0.026739)[&index=15]:7.665017,(blue_f2[&index=4]:0.011956,blue_f1[&index=3]:0.005082)[&index=17]:14.893344)[&index=16]:1.457630)[&index=18]:0.000784)[&index=19]:0.022598)[&index=20]:0.076958,(no_tail_r2[&index=9]:0.001940,((blue1[&index=11]:0.005944,((red1[&index=13]:0.032445,red2[&index=14]:0.020872)[&index=21]:11.827319,blue2[&index=12]:0.013664)[&index=22]:0.008929)[&index=23]:3.683770,no_tail_r3[&index=10]:0.101990)[&index=24]:0.014728)[&index=25]:0.014815,ano_tail_r1[&index=8]:0.008837)[&index=26];
346000	-504.248	-430.183	-74.0646	(ano_tail_r1[&index=8]:0.009970,(no_tail_r2[&index=9]:0.008148,(no_tail_r3[&index=10]:0.049282,(blue1[&index=11]:0.009021,((red1[&index=13]:0.010577,red2[&index=14]:0.023266)[&index=21]:13.982801,blue2[&index=12]:0.004046)[&index=22]:0.013076)[&index=23]:13.477249)[&index=24]:0.129019)[&index=25]:0.054869,(no_tail_l1[&index=7]:0.007413,(no_tail_l2[&index=6]:0.011915,(((blue_f1[&index=3]:0.019544,blue_f2[&index=4]:0.011465)[&index=17]:18.176400,(red_f1[&index=1]:0.002273,red_f2[&index=2]:0.003708)[&index=15]:5.355097)[&index=16]:1.005899,no_tail_l3[&index=5]:0.004238)[&index=18]:0.024599)[&index=19]:0.018125)[&index=20]:0.010046)[&index=26];
346100	-496.786	-424.093	-72.693	((no_tail_r2[&index=9]:0.005423,(no_tail_r3[&index=10]:0.084256,((blue2[&index=12]:0.060827,(red1[&index=13]:0.007437,red2[&index=14]:0.002688)[&index=21]:17.484572)[&index=22]:0.001258,blue1[&index=11]:0.015242)[&index=23]:5.636717)[&index=24]:0.018872)[&index=25]:0.042545,((no_tail_l2[&index=6]:0.004184,(((red_f2[&index=2]:0.004298,red_f1[&index=1]:0.002523)[&index=15]:18.058243,(blue_f2[&index=4]:0.009311,blue_f1[&index=3]:0.001000)[&index=17]:3.098710)[&index=16]:0.917494,no_tail_l3[&index=5]:0.013447)[&index=18]:0.027554)[&index=19]:0.017365,no_tail_l1[&index=7]:0.009335)[&index=20]:0.039603,ano_tail_r1[&index=8]:0.001316)[&index=26];
346200	-499.145	-427.644	-71.5011	(((no_tail_r3[&index=10]:0.042900,(blue1[&index=11]:0.005469,(blue2[&index=12]:0.033897,(red2[&index=14]:0.006790,red1[&index=13]:0.029076)[&index=21]:10.917080)[&index=22]:0.010042)[&index=23]:12.640123)[&index=24]:0.005969,no_tail_r2[&index=9]:0.016599)[&index=25]:0.036094,((no_tail_l2[&index=6]:0.002087,(((red_f1[&index=1]:0.002984,red_f2[&index=2]:0.012602)[&index=15]:4.682860,(blue_f1[&index=3]:0.004536,blue_f2[&index=4]:0.022419)[&index=17]:4.363149)[&index=16]:6.619576,no_tail_l3[&index=5]:0.073204)[&index=18]:0.019257)[&index=19]:0.018693,no_tail_l1[&index=7]:0.001575)[&index=20]:0.030532,ano_tail_r1[&index=8]:0.007208)[&index=26];
346300	-509.755	-438.635	-71.12	((no_tail_l1[&index=7]:0.047687,((no_tail_l3[&index=5]:0.001794,((blue_f1[&index=3]:0.033996,blue_f2[&index=4]:0.045140)[&index=17]:7.192303,(red_f1[&index=1]:0.005265,red_f2[&index=2]:0.002567)[&index=15]:1.124489)[&index=16]:8.873133)[&index=18]:0.065287,no_tail_l2[&index=6]:0.059108)[&index=19]:0.062626)[&index=20]:0.028832,ano_tail_r1[&index=8]:0.006101,(no_tail_r2[&index=9]:0.062257,((blue1[&index=11]:0.036191,((red2[&index=14]:0.008981,red1[&index=13]:0.016422)[&index=21]:11.842346,blue2[&index=12]:0.010599)[&index=22]:0.011611)[&index=23]:8.092132,no_tail_r3[&index=10]:0.009452)[&index=24]:0.047917)[&index=25]:0.012605)[&index=26];
346400	-495.166	-423.644	-71.5224	(((no_tail_r3[&index=10]:0.048288,(blue1[&index=11]:0.000336,((red2[&index=14]:0.000259,red1[&index=13]:0.001215)[&index=21]:17.211938,blue2[&index=12]:0.018289)[&index=22]:0.004858)[&index=23]:4.356651)[&index=24]:0.008670,no_tail_r2[&index=9]:0.000061)[&index=25]:0.017127,ano_tail_r1[&index=8]:0.007231,(no_tail_l1[&index=7]:0.004305,((((blue_f2[&index=4]:0.031835,blue_f1[&index=3]:0.026998)[&index=17]:2.239220,(red_f2[&index=2]:0.001674,red_f1[&index=1]:0.012085)[&index=15]:10.462937)[&index=16]:5.090959,no_tail_l3[&index=5]:0.012579)[&index=18]:0.029463,no_tail_l2[&index=6]:0.000685)[&index=19]:0.048240)[&index=20]:0.075119)[&index=26];
346500	-501.621	-425.469	-76.1524	((((no_tail_l3[&index=5]:0.030210,((red_f2[&index=2]:0.003584,red_f1[&index=1]:0.019619)[&index=15]:1.701355,(blue_f2[&index=4]:0.010771,blue_f1[&index=3]:0.000825)[&index=17]:22.880148)[&index=16]:8.337792)[&index=18]:0.018517,no_tail_l2[&index=6]:0.011484)[&index=19]:0.004638,no_tail_l1[&index=7]:0.002938)[&index=20]:0.083019,ano_tail_r1[&index=8]:0.012192,(((blue1[&index=11]:0.023650,(blue2[&index=12]:0.000758,(red1[&index=13]:0.003181,red2[&index=14]:0.001999)[&index=21]:19.596974)[&index=22]:0.048039)[&index=23]:10.001041,no_tail_r3[&index=10]:0.044898)[&index=24]:0.007540,no_tail_r2[&index=9]:0.009752)[&index=25]:0.006197)[&index=26];
346600	-505.812	-435.875	-69.9379	((((((blue_f2[&index=4]:0.001272,blue_f1[&index=3]:0.008612)[&index=17]:1.202327,(red_f2[&index=2]:0.042652,red_f1[&index=1]:0.008992)[&index=15]:19.212791)[&index=16]:2.245125,no_tail_l3[&index=5]:0.011993)[&index=18]:0.010921,no_tail_l2[&index=6]:0.018586)[&index=19]:0.009661,no_tail_l1[&index=7]:0.036228)[&index=20]:0.050122,ano_tail_r1[&index=8]:0.042287,((((blue2[&index=12]:0.032022,(red2[&index=14]:0.000728,red1[&index=13]:0.034334)[&index=21]:5.832888)[&index=22]:0.011641,blue1[&index=11]:0.009792)[&index=23]:2.775960,no_tail_r3[&index=10]:0.007106)[&index=24]:0.061449,no_tail_r2[&index=9]:0.077302)[&index=25]:0.043539)[&index=26];
346700	-498.35	-428.789	-69.5608	((no_tail_l1[&index=7]:0.008456,((((blue_f1[&index=3]:0.006702,blue_f2[&index=4]:0.019854)[&index=17]:8.078391,(red_f1[&index=1]:0.017214,red_f2[&index=2]:0.004250)[&index=15]:3.087265)[&index=16]:8.338622,no_tail_l3[&index=5]:0.028379)[&index=18]:0.021807,no_tail_l2[&index=6]:0.004484)[&index=19]:0.043753)[&index=20]:0.063577,ano_tail_r1[&index=8]:0.007441,(no_tail_r2[&index=9]:0.015877,(((blue2[&index=12]:0.010304,(red1[&index=13]:0.005845,red2[&index=14]:0.031179)[&index=21]:4.476307)[&index=22]:0.026007,blue1[&index=11]:0.000545)[&index=23]:5.534018,no_tail_r3[&index=10]:0.018210)[&index=24]:0.017746)[&index=25]:0.036816)[&index=26];
346800	-510.964	-434.873	-76.0908	((no_tail_r2[&index=9]:0.004595,((blue1[&index=11]:0.020515,(blue2[&index=12]:0.000349,(red2[&index=14]:0.012832,red1[&index=13]:0.000991)[&index=21]:15.501072)[&index=22]:0.005562)[&index=23]:4.100489,no_tail_r3[&index=10]:0.016931)[&index=24]:0.011939)[&index=25]:0.050472,(no_tail_l1[&index=7]:0.030228,(no_tail_l2[&index=6]:0.065466,(((red_f2[&index=2]:0.033073,red_f1[&index=1]:0.005745)[&index=15]:25.115669,(blue_f1[&index=3]:0.032178,blue_f2[&index=4]:0.016474)[&index=17]:0.185831)[&index=16]:17.095575,no_tail_l3[&index=5]:0.015010)[&index=18]:0.034949)[&index=19]:0.123500)[&index=20]:0.038943,ano_tail_r1[&index=8]:0.034574)[&index=26];
346900	-503.529	-432.323	-71.2062	(((no_tail_r3[&index=10]:0.021769,(((red2[&index=14]:0.008638,red1[&index=13]:0.015937)[&index=21]:9.315325,blue2[&index=12]:0.014638)[&index=22]:0.018302,blue1[&index=11]:0.017233)[&index=23]:10.239928)[&index=24]:0.097114,no_tail_r2[&index=9]:0.003036)[&index=25]:0.051396,ano_tail_r1[&index=8]:0.009824,((no_tail_l2[&index=6]:0.004913,(((blue_f2[&index=4]:0.000394,blue_f1[&index=3]:0.014591)[&index=17]:13.761698,(red_f2[&index=2]:0.018787,red_f1[&index=1]:0.017770)[&index=15]:2.716023)[&index=16]:1.555740,no_tail_l3[&index=5]:0.007508)[&index=18]:0.109400)[&index=19]:0.014154,no_tail_l1[&index=7]:0.007009)[&index=20]:0.088690)[&index=26];
347000	-502.587	-432.761	-69.826	((no_tail_r2[&index=9]:0.035150,(no_tail_r3[&index=10]:0.006330,(((red1[&index=13]:0.001328,red2[&index=14]:0.037413)[&index=21]:6.160495,blue2[&index=12]:0.003252)[&index=22]:0.024851,blue1[&index=11]:0.004054)[&index=23]:13.825350)[&index=24]:0.091584)[&index=25]:0.019645,(no_tail_l1[&index=7]:0.000790,(no_tail_l2[&index=6]:0.000008,(((blue_f1[&index=3]:0.030499,blue_f2[&index=4]:0.001241)[&index=17]:5.740291,(red_f1[&index=1]:0.008566,red_f2[&index=2]:0.000409)[&index=15]:3.957328)[&index=16]:1.016860,no_tail_l3[&index=5]:0.061304)[&index=18]:0.004169)[&index=19]:0.026497)[&index=20]:0.139058,ano_tail_r1[&index=8]:0.032413)[&index=26];
347100	-496.21	-424.113	-72.0967	((no_tail_r2[&index=9]:0.021182,((((red2[&index=14]:0.005222,red1[&index=13]:0.008858)[&index=21]:13.265354,blue2[&index=12]:0.002915)[&index=22]:0.004751,blue1[&index=11]:0.029268)[&index=23]:6.641291,no_tail_r3[&index=10]:0.028598)[&index=24]:0.003491)[&index=25]:0.084582,ano_tail_r1[&index=8]:0.010434,((no_tail_l2[&index=6]:0.016727,(no_tail_l3[&index=5]:0.012652,((blue_f1[&index=3]:0.002974,blue_f2[&index=4]:0.012661)[&index=17]:1.079795,(red_f2[&index=2]:0.004916,red_f1[&index=1]:0.009072)[&index=15]:8.548971)[&index=16]:12.731132)[&index=18]:0.000564)[&index=19]:0.011905,no_tail_l1[&index=7]:0.006801)[&index=20]:0.038533)[&index=26];
347200	-497.726	-425.095	-72.6317	(((no_tail_r3[&index=10]:0.011707,(blue1[&index=11]:0.007118,(blue2[&index=12]:0.021683,(red2[&index=14]:0.001144,red1[&index=13]:0.013727)[&index=21]:9.354056)[&index=22]:0.017891)[&index=23]:12.547200)[&index=24]:0.062380,no_tail_r2[&index=9]:0.009284)[&index=25]:0.020027,(((((red_f2[&index=2]:0.010934,red_f1[&index=1]:0.011049)[&index=15]:8.485852,(blue_f1[&index=3]:0.000561,blue_f2[&index=4]:0.004609)[&index=17]:2.472038)[&index=16]:12.011969,no_tail_l3[&index=5]:0.014546)[&index=18]:0.042618,no_tail_l2[&index=6]:0.022086)[&index=19]:0.022432,no_tail_l1[&index=7]:0.011706)[&index=20]:0.077982,ano_tail_r1[&index=8]:0.002680)[&index=26];
347300	-492.678	-425.172	-67.5064	(ano_tail_r1[&index=8]:0.026627,(((no_tail_l3[&index=5]:0.006585,((red_f2[&index=2]:0.000381,red_f1[&index=1]:0.000749)[&index=15]:11.153697,(blue_f1[&index=3]:0.001420,blue_f2[&index=4]:0.017317)[&index=17]:1.477974)[&index=16]:1.652940)[&index=18]:0.019325,no_tail_l2[&index=6]:0.026038)[&index=19]:0.015277,no_tail_l1[&index=7]:0.009365)[&index=20]:0.020398,(no_tail_r2[&index=9]:0.005478,(no_tail_r3[&index=10]:0.011165,(blue1[&index=11]:0.002803,((red1[&index=13]:0.012106,red2[&index=14]:0.007507)[&index=21]:1.061609,blue2[&index=12]:0.000101)[&index=22]:0.035244)[&index=23]:4.008954)[&index=24]:0.026317)[&index=25]:0.031647)[&index=26];
347400	-496.049	-425.831	-70.2179	(ano_tail_r1[&index=8]:0.006640,((no_tail_l2[&index=6]:0.015362,(no_tail_l3[&index=5]:0.041366,((red_f1[&index=1]:0.006369,red_f2[&index=2]:0.040821)[&index=15]:8.777957,(blue_f2[&index=4]:0.001257,blue_f1[&index=3]:0.001151)[&index=17]:1.088881)[&index=16]:1.568907)[&index=18]:0.013321)[&index=19]:0.026286,no_tail_l1[&index=7]:0.011423)[&index=20]:0.053667,(no_tail_r2[&index=9]:0.048558,(((blue2[&index=12]:0.017865,(red1[&index=13]:0.005055,red2[&index=14]:0.003123)[&index=21]:17.265899)[&index=22]:0.011413,blue1[&index=11]:0.009338)[&index=23]:4.108103,no_tail_r3[&index=10]:0.038624)[&index=24]:0.004583)[&index=25]:0.022644)[&index=26];
347500	-495.87	-423.118	-72.7523	(ano_tail_r1[&index=8]:0.000411,(no_tail_r2[&index=9]:0.004616,((blue1[&index=11]:0.044267,((red2[&index=14]:0.010590,red1[&index=13]:0.013533)[&index=21]:15.013342,blue2[&index=12]:0.001162)[&index=22]:0.011003)[&index=23]:3.818583,no_tail_r3[&index=10]:0.002595)[&index=24]:0.011769)[&index=25]:0.027450,(no_tail_l1[&index=7]:0.031184,(no_tail_l2[&index=6]:0.004010,(no_tail_l3[&index=5]:0.035037,((blue_f1[&index=3]:0.011318,blue_f2[&index=4]:0.000984)[&index=17]:7.548367,(red_f2[&index=2]:0.001968,red_f1[&index=1]:0.000749)[&index=15]:2.231134)[&index=16]:16.944003)[&index=18]:0.010376)[&index=19]:0.016407)[&index=20]:0.065623)[&index=26];
347600	-500.99	-427.583	-73.4074	((((((red2[&index=14]:0.001822,red1[&index=13]:0.025539)[&index=21]:12.578074,blue2[&index=12]:0.014295)[&index=22]:0.015967,blue1[&index=11]:0.008097)[&index=23]:9.111365,no_tail_r3[&index=10]:0.003662)[&index=24]:0.028494,no_tail_r2[&index=9]:0.010056)[&index=25]:0.114689,(no_tail_l1[&index=7]:0.013894,(no_tail_l2[&index=6]:0.022135,(no_tail_l3[&index=5]:0.004837,((blue_f2[&index=4]:0.011284,blue_f1[&index=3]:0.000094)[&index=17]:8.854387,(red_f1[&index=1]:0.006163,red_f2[&index=2]:0.003112)[&index=15]:0.007496)[&index=16]:18.179684)[&index=18]:0.004807)[&index=19]:0.078788)[&index=20]:0.027621,ano_tail_r1[&index=8]:0.009488)[&index=26];
347700	-499.769	-429.264	-70.5048	(ano_tail_r1[&index=8]:0.012532,(((no_tail_l3[&index=5]:0.009460,((red_f1[&index=1]:0.007800,red_f2[&index=2]:0.005036)[&index=15]:13.627793,(blue_f1[&index=3]:0.008538,blue_f2[&index=4]:0.027465)[&index=17]:0.329462)[&index=16]:6.980995)[&index=18]:0.042036,no_tail_l2[&index=6]:0.019708)[&index=19]:0.044506,no_tail_l1[&index=7]:0.033360)[&index=20]:0.088811,(((blue1[&index=11]:0.029468,(blue2[&index=12]:0.004922,(red2[&index=14]:0.008307,red1[&index=13]:0.001066)[&index=21]:8.309943)[&index=22]:0.000243)[&index=23]:4.878946,no_tail_r3[&index=10]:0.005491)[&index=24]:0.106686,no_tail_r2[&index=9]:0.005168)[&index=25]:0.035158)[&index=26];
347800	-500.08	-431.032	-69.0481	((no_tail_r2[&index=9]:0.029250,(((blue2[&index=12]:0.003637,(red1[&index=13]:0.004691,red2[&index=14]:0.001884)[&index=21]:7.273856)[&index=22]:0.043981,blue1[&index=11]:0.012043)[&index=23]:4.894109,no_tail_r3[&index=10]:0.006808)[&index=24]:0.020221)[&index=25]:0.045864,ano_tail_r1[&index=8]:0.044171,(no_tail_l1[&index=7]:0.016926,(no_tail_l2[&index=6]:0.022964,(no_tail_l3[&index=5]:0.029714,((blue_f2[&index=4]:0.014092,blue_f1[&index=3]:0.002243)[&index=17]:1.636234,(red_f2[&index=2]:0.023641,red_f1[&index=1]:0.034029)[&index=15]:10.799912)[&index=16]:2.294645)[&index=18]:0.020389)[&index=19]:0.034590)[&index=20]:0.029459)[&index=26];
347900	-501.893	-432.458	-69.4352	(((no_tail_r3[&index=10]:0.030359,(blue1[&index=11]:0.021069,((red2[&index=14]:0.005005,red1[&index=13]:0.002808)[&index=21]:12.675992,blue2[&index=12]:0.031990)[&index=22]:0.003041)[&index=23]:9.163940)[&index=24]:0.028512,no_tail_r2[&index=9]:0.015612)[&index=25]:0.005581,ano_tail_r1[&index=8]:0.034427,(no_tail_l1[&index=7]:0.025935,(no_tail_l2[&index=6]:0.017833,(((blue_f2[&index=4]:0.006048,blue_f1[&index=3]:0.000806)[&index=17]:1.425682,(red_f1[&index=1]:0.013855,red_f2[&index=2]:0.000453)[&index=15]:3.087212)[&index=16]:2.405835,no_tail_l3[&index=5]:0.031255)[&index=18]:0.073242)[&index=19]:0.065241)[&index=20]:0.103307)[&index=26];
348000	-504.698	-432.129	-72.5695	(ano_tail_r1[&index=8]:0.010505,(no_tail_l1[&index=7]:0.007830,(no_tail_l2[&index=6]:0.005143,(((blue_f2[&index=4]:0.008226,blue_f1[&index=3]:0.008640)[&index=17]:7.112926,(red_f1[&index=1]:0.003807,red_f2[&index=2]:0.005473)[&index=15]:4.641923)[&index=16]:9.346629,no_tail_l3[&index=5]:0.002486)[&index=18]:0.066094)[&index=19]:0.026071)[&index=20]:0.049754,(((blue1[&index=11]:0.024217,((red1[&index=13]:0.021492,red2[&index=14]:0.011282)[&index=21]:13.397721,blue2[&index=12]:0.030636)[&index=22]:0.004500)[&index=23]:9.897702,no_tail_r3[&index=10]:0.038332)[&index=24]:0.153970,no_tail_r2[&index=9]:0.008858)[&index=25]:0.062193)[&index=26];
348100	-497.956	-428.417	-69.5388	((((((red_f1[&index=1]:0.011492,red_f2[&index=2]:0.018872)[&index=15]:9.878154,(blue_f1[&index=3]:0.010287,blue_f2[&index=4]:0.000502)[&index=17]:3.561776)[&index=16]:1.272190,no_tail_l3[&index=5]:0.039201)[&index=18]:0.004526,no_tail_l2[&index=6]:0.004922)[&index=19]:0.043122,no_tail_l1[&index=7]:0.036579)[&index=20]:0.064526,((no_tail_r3[&index=10]:0.017589,(((red1[&index=13]:0.010554,red2[&index=14]:0.001817)[&index=21]:8.370156,blue2[&index=12]:0.001606)[&index=22]:0.015741,blue1[&index=11]:0.042397)[&index=23]:6.264906)[&index=24]:0.084959,no_tail_r2[&index=9]:0.002010)[&index=25]:0.015776,ano_tail_r1[&index=8]:0.019159)[&index=26];
348200	-500.255	-429.507	-70.7483	(ano_tail_r1[&index=8]:0.072437,((((blue2[&index=12]:0.006182,(red1[&index=13]:0.012756,red2[&index=14]:0.018481)[&index=21]:13.482753)[&index=22]:0.020883,blue1[&index=11]:0.007988)[&index=23]:4.961631,no_tail_r3[&index=10]:0.004548)[&index=24]:0.046457,no_tail_r2[&index=9]:0.004330)[&index=25]:0.083681,((no_tail_l2[&index=6]:0.010662,(((red_f1[&index=1]:0.017511,red_f2[&index=2]:0.003702)[&index=15]:12.846381,(blue_f2[&index=4]:0.004057,blue_f1[&index=3]:0.001357)[&index=17]:1.223551)[&index=16]:2.821798,no_tail_l3[&index=5]:0.024741)[&index=18]:0.008008)[&index=19]:0.069998,no_tail_l1[&index=7]:0.027415)[&index=20]:0.058945)[&index=26];
348300	-508.786	-434.108	-74.6777	(((no_tail_r3[&index=10]:0.000579,(blue1[&index=11]:0.025560,(blue2[&index=12]:0.019201,(red1[&index=13]:0.034874,red2[&index=14]:0.001369)[&index=21]:6.256629)[&index=22]:0.013374)[&index=23]:14.795819)[&index=24]:0.013818,no_tail_r2[&index=9]:0.035471)[&index=25]:0.015484,((no_tail_l2[&index=6]:0.049194,(no_tail_l3[&index=5]:0.002049,((red_f1[&index=1]:0.001120,red_f2[&index=2]:0.040557)[&index=15]:26.428633,(blue_f2[&index=4]:0.037288,blue_f1[&index=3]:0.000088)[&index=17]:6.122173)[&index=16]:1.440041)[&index=18]:0.060130)[&index=19]:0.012182,no_tail_l1[&index=7]:0.013929)[&index=20]:0.061784,ano_tail_r1[&index=8]:0.006137)[&index=26];
348400	-521.627	-441.732	-79.8955	((((((red_f1[&index=1]:0.000625,red_f2[&index=2]:0.001872)[&index=15]:35.164878,(blue_f1[&index=3]:0.017813,blue_f2[&index=4]:0.034491)[&index=17]:2.253798)[&index=16]:7.464225,no_tail_l3[&index=5]:0.034982)[&index=18]:0.027059,no_tail_l2[&index=6]:0.023327)[&index=19]:0.049681,no_tail_l1[&index=7]:0.043450)[&index=20]:0.119240,(no_tail_r2[&index=9]:0.024865,(no_tail_r3[&index=10]:0.063076,((blue2[&index=12]:0.028258,(red2[&index=14]:0.064711,red1[&index=13]:0.004441)[&index=21]:31.611303)[&index=22]:0.017929,blue1[&index=11]:0.035514)[&index=23]:4.363827)[&index=24]:0.076720)[&index=25]:0.038234,ano_tail_r1[&index=8]:0.012039)[&index=26];
348500	-499.417	-431.004	-68.4132	(ano_tail_r1[&index=8]:0.062484,((no_tail_l2[&index=6]:0.006709,(((red_f1[&index=1]:0.004552,red_f2[&index=2]:0.007112)[&index=15]:7.754860,(blue_f1[&index=3]:0.009431,blue_f2[&index=4]:0.000775)[&index=17]:7.965911)[&index=16]:0.997281,no_tail_l3[&index=5]:0.077152)[&index=18]:0.000355)[&index=19]:0.034358,no_tail_l1[&index=7]:0.055766)[&index=20]:0.029894,(no_tail_r2[&index=9]:0.012782,((blue1[&index=11]:0.004741,((red1[&index=13]:0.023312,red2[&index=14]:0.012408)[&index=21]:1.379128,blue2[&index=12]:0.000545)[&index=22]:0.006054)[&index=23]:5.675930,no_tail_r3[&index=10]:0.003727)[&index=24]:0.022742)[&index=25]:0.016865)[&index=26];
348600	-505.826	-435.294	-70.5327	((no_tail_l1[&index=7]:0.002738,(no_tail_l2[&index=6]:0.020890,(no_tail_l3[&index=5]:0.043302,((red_f1[&index=1]:0.011127,red_f2[&index=2]:0.007885)[&index=15]:6.852359,(blue_f2[&index=4]:0.011084,blue_f1[&index=3]:0.004374)[&index=17]:5.362014)[&index=16]:1.961956)[&index=18]:0.042826)[&index=19]:0.031270)[&index=20]:0.116676,ano_tail_r1[&index=8]:0.052330,(no_tail_r2[&index=9]:0.048962,((((red2[&index=14]:0.012337,red1[&index=13]:0.027835)[&index=21]:9.439479,blue2[&index=12]:0.047114)[&index=22]:0.038352,blue1[&index=11]:0.000951)[&index=23]:10.579059,no_tail_r3[&index=10]:0.003463)[&index=24]:0.021392)[&index=25]:0.022600)[&index=26];
348700	-502.666	-428.279	-74.3861	(ano_tail_r1[&index=8]:0.000875,(((no_tail_l3[&index=5]:0.030662,((red_f2[&index=2]:0.001575,red_f1[&index=1]:0.023960)[&index=15]:4.990453,(blue_f2[&index=4]:0.044482,blue_f1[&index=3]:0.020357)[&index=17]:19.398078)[&index=16]:2.877495)[&index=18]:0.021143,no_tail_l2[&index=6]:0.013936)[&index=19]:0.016828,no_tail_l1[&index=7]:0.013481)[&index=20]:0.052866,(no_tail_r2[&index=9]:0.001059,(no_tail_r3[&index=10]:0.004306,(((red2[&index=14]:0.013845,red1[&index=13]:0.015577)[&index=21]:11.258039,blue2[&index=12]:0.007729)[&index=22]:0.021720,blue1[&index=11]:0.007663)[&index=23]:15.126436)[&index=24]:0.040468)[&index=25]:0.026588)[&index=26];
348800	-498.445	-431.47	-66.9751	(((no_tail_l2[&index=6]:0.067709,(((red_f1[&index=1]:0.012771,red_f2[&index=2]:0.000380)[&index=15]:4.110156,(blue_f1[&index=3]:0.006020,blue_f2[&index=4]:0.001392)[&index=17]:4.668609)[&index=16]:2.245766,no_tail_l3[&index=5]:0.012104)[&index=18]:0.039066)[&index=19]:0.030900,no_tail_l1[&index=7]:0.034801)[&index=20]:0.048710,ano_tail_r1[&index=8]:0.000888,(((blue1[&index=11]:0.003189,((red1[&index=13]:0.008061,red2[&index=14]:0.011530)[&index=21]:0.951182,blue2[&index=12]:0.008476)[&index=22]:0.013789)[&index=23]:4.555799,no_tail_r3[&index=10]:0.023645)[&index=24]:0.030898,no_tail_r2[&index=9]:0.037578)[&index=25]:0.051293)[&index=26];
348900	-505.252	-431.195	-74.0569	(ano_tail_r1[&index=8]:0.020997,(((no_tail_l3[&index=5]:0.011355,((red_f1[&index=1]:0.006347,red_f2[&index=2]:0.033643)[&index=15]:0.285441,(blue_f2[&index=4]:0.011045,blue_f1[&index=3]:0.006927)[&index=17]:6.563080)[&index=16]:9.630387)[&index=18]:0.053950,no_tail_l2[&index=6]:0.011834)[&index=19]:0.046694,no_tail_l1[&index=7]:0.020795)[&index=20]:0.032148,((no_tail_r3[&index=10]:0.018001,((blue2[&index=12]:0.001586,(red1[&index=13]:0.032905,red2[&index=14]:0.017921)[&index=21]:21.283164)[&index=22]:0.006079,blue1[&index=11]:0.023512)[&index=23]:14.212947)[&index=24]:0.008595,no_tail_r2[&index=9]:0.031584)[&index=25]:0.012743)[&index=26];
349000	-508.085	-433.31	-74.7756	(((no_tail_r3[&index=10]:0.039038,(((red1[&index=13]:0.029049,red2[&index=14]:0.002217)[&index=21]:18.090494,blue2[&index=12]:0.007674)[&index=22]:0.059797,blue1[&index=11]:0.007368)[&index=23]:3.808646)[&index=24]:0.031504,no_tail_r2[&index=9]:0.009336)[&index=25]:0.046437,ano_tail_r1[&index=8]:0.004686,(no_tail_l1[&index=7]:0.040367,((no_tail_l3[&index=5]:0.057082,((red_f1[&index=1]:0.008919,red_f2[&index=2]:0.004834)[&index=15]:4.953925,(blue_f1[&index=3]:0.010847,blue_f2[&index=4]:0.000889)[&index=17]:18.888787)[&index=16]:9.640594)[&index=18]:0.011792,no_tail_l2[&index=6]:0.017269)[&index=19]:0.030003)[&index=20]:0.175616)[&index=26];
349100	-501.473	-431.14	-70.3332	(((no_tail_l2[&index=6]:0.016007,(no_tail_l3[&index=5]:0.005361,((blue_f2[&index=4]:0.004920,blue_f1[&index=3]:0.014380)[&index=17]:12.429534,(red_f1[&index=1]:0.000375,red_f2[&index=2]:0.004051)[&index=15]:1.362902)[&index=16]:3.493161)[&index=18]:0.096107)[&index=19]:0.004852,no_tail_l1[&index=7]:0.010162)[&index=20]:0.108181,ano_tail_r1[&index=8]:0.002986,((no_tail_r3[&index=10]:0.020974,(blue1[&index=11]:0.005292,(blue2[&index=12]:0.031215,(red1[&index=13]:0.008491,red2[&index=14]:0.022081)[&index=21]:5.123507)[&index=22]:0.012723)[&index=23]:10.912509)[&index=24]:0.001277,no_tail_r2[&index=9]:0.055982)[&index=25]:0.017767)[&index=26];
349200	-498.456	-425.583	-72.8735	((no_tail_l1[&index=7]:0.041180,(no_tail_l2[&index=6]:0.000937,(no_tail_l3[&index=5]:0.008545,((red_f1[&index=1]:0.005596,red_f2[&index=2]:0.019290)[&index=15]:4.919393,(blue_f1[&index=3]:0.006495,blue_f2[&index=4]:0.015586)[&index=17]:1.117601)[&index=16]:4.215742)[&index=18]:0.025761)[&index=19]:0.010106)[&index=20]:0.041501,(no_tail_r2[&index=9]:0.015733,(no_tail_r3[&index=10]:0.010028,(blue1[&index=11]:0.004248,(blue2[&index=12]:0.000824,(red1[&index=13]:0.006792,red2[&index=14]:0.002225)[&index=21]:14.032468)[&index=22]:0.021850)[&index=23]:21.859091)[&index=24]:0.059437)[&index=25]:0.019451,ano_tail_r1[&index=8]:0.006731)[&index=26];
349300	-496.351	-423.598	-72.7523	(((no_tail_l2[&index=6]:0.000209,(no_tail_l3[&index=5]:0.007700,((blue_f1[&index=3]:0.000519,blue_f2[&index=4]:0.016884)[&index=17]:4.246740,(red_f2[&index=2]:0.001730,red_f1[&index=1]:0.004870)[&index=15]:11.596220)[&index=16]:1.104636)[&index=18]:0.010178)[&index=19]:0.057920,no_tail_l1[&index=7]:0.014290)[&index=20]:0.028031,ano_tail_r1[&index=8]:0.011313,((no_tail_r3[&index=10]:0.022673,(blue1[&index=11]:0.014132,(blue2[&index=12]:0.025438,(red1[&index=13]:0.023589,red2[&index=14]:0.010685)[&index=21]:10.488808)[&index=22]:0.003388)[&index=23]:18.137442)[&index=24]:0.002797,no_tail_r2[&index=9]:0.012788)[&index=25]:0.017730)[&index=26];
349400	-508.005	-432.162	-75.8427	((no_tail_l1[&index=7]:0.071477,((no_tail_l3[&index=5]:0.000777,((red_f2[&index=2]:0.027140,red_f1[&index=1]:0.016393)[&index=15]:0.383896,(blue_f2[&index=4]:0.012915,blue_f1[&index=3]:0.000061)[&index=17]:11.243151)[&index=16]:8.719283)[&index=18]:0.025218,no_tail_l2[&index=6]:0.008807)[&index=19]:0.025160)[&index=20]:0.098538,ano_tail_r1[&index=8]:0.019730,(no_tail_r2[&index=9]:0.005722,(no_tail_r3[&index=10]:0.001355,(blue1[&index=11]:0.016710,(blue2[&index=12]:0.010855,(red2[&index=14]:0.013529,red1[&index=13]:0.003827)[&index=21]:30.082340)[&index=22]:0.034586)[&index=23]:10.361592)[&index=24]:0.093532)[&index=25]:0.035764)[&index=26];
349500	-501.472	-431.196	-70.2765	(((no_tail_r3[&index=10]:0.075537,((blue2[&index=12]:0.009120,(red2[&index=14]:0.007825,red1[&index=13]:0.012869)[&index=21]:6.858414)[&index=22]:0.000722,blue1[&index=11]:0.038620)[&index=23]:4.133824)[&index=24]:0.025002,no_tail_r2[&index=9]:0.020120)[&index=25]:0.041641,ano_tail_r1[&index=8]:0.000994,((no_tail_l2[&index=6]:0.057413,(no_tail_l3[&index=5]:0.032132,((blue_f2[&index=4]:0.028416,blue_f1[&index=3]:0.006963)[&index=17]:3.590203,(red_f1[&index=1]:0.002386,red_f2[&index=2]:0.013401)[&index=15]:14.937148)[&index=16]:3.467621)[&index=18]:0.001927)[&index=19]:0.031254,no_tail_l1[&index=7]:0.011574)[&index=20]:0.076132)[&index=26];
349600	-499.574	-427.486	-72.0875	(((no_tail_l2[&index=6]:0.005523,(no_tail_l3[&index=5]:0.024898,((red_f1[&index=1]:0.000533,red_f2[&index=2]:0.006578)[&index=15]:8.515372,(blue_f1[&index=3]:0.001805,blue_f2[&index=4]:0.040274)[&index=17]:2.498694)[&index=16]:13.505650)[&index=18]:0.103244)[&index=19]:0.056990,no_tail_l1[&index=7]:0.000439)[&index=20]:0.025129,((no_tail_r3[&index=10]:0.032414,(((red2[&index=14]:0.005107,red1[&index=13]:0.022181)[&index=21]:8.599426,blue2[&index=12]:0.007383)[&index=22]:0.004291,blue1[&index=11]:0.000225)[&index=23]:9.037446)[&index=24]:0.005617,no_tail_r2[&index=9]:0.009752)[&index=25]:0.018149,ano_tail_r1[&index=8]:0.009261)[&index=26];
349700	-500.625	-428.975	-71.6498	(ano_tail_r1[&index=8]:0.039224,((no_tail_r3[&index=10]:0.055798,(((red2[&index=14]:0.001508,red1[&index=13]:0.018603)[&index=21]:9.602357,blue2[&index=12]:0.003014)[&index=22]:0.004610,blue1[&index=11]:0.012684)[&index=23]:4.081462)[&index=24]:0.026901,no_tail_r2[&index=9]:0.025104)[&index=25]:0.028493,((no_tail_l2[&index=6]:0.032365,(no_tail_l3[&index=5]:0.008579,((red_f2[&index=2]:0.005159,red_f1[&index=1]:0.018012)[&index=15]:5.912589,(blue_f2[&index=4]:0.003522,blue_f1[&index=3]:0.019389)[&index=17]:3.788386)[&index=16]:16.537114)[&index=18]:0.020950)[&index=19]:0.024635,no_tail_l1[&index=7]:0.022683)[&index=20]:0.054816)[&index=26];
349800	-498.725	-426.769	-71.9559	((((((blue_f2[&index=4]:0.007941,blue_f1[&index=3]:0.005150)[&index=17]:2.061922,(red_f2[&index=2]:0.001507,red_f1[&index=1]:0.005621)[&index=15]:8.429784)[&index=16]:5.344824,no_tail_l3[&index=5]:0.029252)[&index=18]:0.010761,no_tail_l2[&index=6]:0.031374)[&index=19]:0.042319,no_tail_l1[&index=7]:0.006825)[&index=20]:0.091210,ano_tail_r1[&index=8]:0.003703,((no_tail_r3[&index=10]:0.016114,(blue1[&index=11]:0.025839,(blue2[&index=12]:0.014290,(red1[&index=13]:0.008221,red2[&index=14]:0.003407)[&index=21]:21.370395)[&index=22]:0.069048)[&index=23]:4.270407)[&index=24]:0.004311,no_tail_r2[&index=9]:0.002276)[&index=25]:0.022091)[&index=26];
349900	-502.474	-428.827	-73.6465	(ano_tail_r1[&index=8]:0.007988,(no_tail_r2[&index=9]:0.003712,(no_tail_r3[&index=10]:0.067134,(blue1[&index=11]:0.021285,(blue2[&index=12]:0.022261,(red1[&index=13]:0.000514,red2[&index=14]:0.002903)[&index=21]:13.475406)[&index=22]:0.009960)[&index=23]:15.513682)[&index=24]:0.065733)[&index=25]:0.026079,(no_tail_l1[&index=7]:0.006670,((no_tail_l3[&index=5]:0.063555,((blue_f2[&index=4]:0.005668,blue_f1[&index=3]:0.002658)[&index=17]:3.593011,(red_f1[&index=1]:0.052392,red_f2[&index=2]:0.008348)[&index=15]:9.869010)[&index=16]:7.454566)[&index=18]:0.003463,no_tail_l2[&index=6]:0.007628)[&index=19]:0.017088)[&index=20]:0.030846)[&index=26];
350000	-504.02	-431.365	-72.6554	(((no_tail_r3[&index=10]:0.015846,(blue1[&index=11]:0.015428,(blue2[&index=12]:0.072340,(red2[&index=14]:0.015529,red1[&index=13]:0.010253)[&index=21]:5.704789)[&index=22]:0.004228)[&index=23]:8.781237)[&index=24]:0.040886,no_tail_r2[&index=9]:0.028106)[&index=25]:0.027052,ano_tail_r1[&index=8]:0.012632,(((no_tail_l3[&index=5]:0.006641,((red_f1[&index=1]:0.002615,red_f2[&index=2]:0.010112)[&index=15]:2.043197,(blue_f1[&index=3]:0.000558,blue_f2[&index=4]:0.004556)[&index=17]:4.056023)[&index=16]:24.354498)[&index=18]:0.042596,no_tail_l2[&index=6]:0.005588)[&index=19]:0.060744,no_tail_l1[&index=7]:0.021926)[&index=20]:0.038609)[&index=26];
350100	-502.293	-434.023	-68.27	(ano_tail_r1[&index=8]:0.020929,(no_tail_r2[&index=9]:0.000869,((((red2[&index=14]:0.005477,red1[&index=13]:0.012608)[&index=21]:1.946544,blue2[&index=12]:0.045313)[&index=22]:0.006405,blue1[&index=11]:0.011609)[&index=23]:4.661709,no_tail_r3[&index=10]:0.035909)[&index=24]:0.055875)[&index=25]:0.010877,(no_tail_l1[&index=7]:0.008328,((((blue_f2[&index=4]:0.007741,blue_f1[&index=3]:0.005375)[&index=17]:6.021056,(red_f1[&index=1]:0.007267,red_f2[&index=2]:0.006569)[&index=15]:0.142957)[&index=16]:10.365522,no_tail_l3[&index=5]:0.005250)[&index=18]:0.048495,no_tail_l2[&index=6]:0.006516)[&index=19]:0.000579)[&index=20]:0.009183)[&index=26];
350200	-507.702	-431.074	-76.6283	(ano_tail_r1[&index=8]:0.011054,(no_tail_l1[&index=7]:0.016364,(no_tail_l2[&index=6]:0.027387,(no_tail_l3[&index=5]:0.005644,((blue_f1[&index=3]:0.001309,blue_f2[&index=4]:0.011338)[&index=17]:24.733407,(red_f2[&index=2]:0.014150,red_f1[&index=1]:0.005799)[&index=15]:5.598673)[&index=16]:5.116452)[&index=18]:0.035250)[&index=19]:0.014301)[&index=20]:0.050651,((no_tail_r3[&index=10]:0.037766,(blue1[&index=11]:0.024796,((red2[&index=14]:0.001562,red1[&index=13]:0.014834)[&index=21]:21.875872,blue2[&index=12]:0.001417)[&index=22]:0.031469)[&index=23]:7.407320)[&index=24]:0.104779,no_tail_r2[&index=9]:0.045707)[&index=25]:0.053013)[&index=26];
350300	-501.374	-432.539	-68.8344	(((((blue2[&index=12]:0.015272,(red2[&index=14]:0.039206,red1[&index=13]:0.010949)[&index=21]:9.050943)[&index=22]:0.043416,blue1[&index=11]:0.015466)[&index=23]:4.915995,no_tail_r3[&index=10]:0.003826)[&index=24]:0.044325,no_tail_r2[&index=9]:0.000720)[&index=25]:0.010738,ano_tail_r1[&index=8]:0.006550,((no_tail_l2[&index=6]:0.009730,(no_tail_l3[&index=5]:0.052905,((red_f1[&index=1]:0.002701,red_f2[&index=2]:0.006590)[&index=15]:3.905649,(blue_f2[&index=4]:0.004722,blue_f1[&index=3]:0.024908)[&index=17]:4.225220)[&index=16]:3.783310)[&index=18]:0.038311)[&index=19]:0.003504,no_tail_l1[&index=7]:0.035200)[&index=20]:0.020762)[&index=26];
350400	-499.487	-427.967	-71.52	((((no_tail_l3[&index=5]:0.015611,((blue_f2[&index=4]:0.026667,blue_f1[&index=3]:0.000188)[&index=17]:8.059441,(red_f1[&index=1]:0.013117,red_f2[&index=2]:0.001341)[&index=15]:5.338044)[&index=16]:2.364381)[&index=18]:0.026710,no_tail_l2[&index=6]:0.008682)[&index=19]:0.030179,no_tail_l1[&index=7]:0.002048)[&index=20]:0.061594,ano_tail_r1[&index=8]:0.007872,((no_tail_r3[&index=10]:0.052120,(blue1[&index=11]:0.002355,(blue2[&index=12]:0.010462,(red2[&index=14]:0.017117,red1[&index=13]:0.020736)[&index=21]:5.148461)[&index=22]:0.009182)[&index=23]:18.383747)[&index=24]:0.019199,no_tail_r2[&index=9]:0.004534)[&index=25]:0.075098)[&index=26];
350500	-500.446	-428.514	-71.9319	(ano_tail_r1[&index=8]:0.029850,(no_tail_r2[&index=9]:0.024997,((blue1[&index=11]:0.006291,(blue2[&index=12]:0.029369,(red1[&index=13]:0.004561,red2[&index=14]:0.019074)[&index=21]:12.122521)[&index=22]:0.006436)[&index=23]:3.700473,no_tail_r3[&index=10]:0.003128)[&index=24]:0.067805)[&index=25]:0.031210,((no_tail_l2[&index=6]:0.036754,(no_tail_l3[&index=5]:0.017811,((red_f1[&index=1]:0.005470,red_f2[&index=2]:0.000229)[&index=15]:10.009462,(blue_f1[&index=3]:0.020503,blue_f2[&index=4]:0.009771)[&index=17]:2.252641)[&index=16]:13.257034)[&index=18]:0.008428)[&index=19]:0.012141,no_tail_l1[&index=7]:0.019709)[&index=20]:0.062883)[&index=26];
350600	-498.528	-426.918	-71.61	(((no_tail_l2[&index=6]:0.013199,(((blue_f1[&index=3]:0.004828,blue_f2[&index=4]:0.008677)[&index=17]:6.830409,(red_f1[&index=1]:0.001226,red_f2[&index=2]:0.010689)[&index=15]:13.638534)[&index=16]:1.232393,no_tail_l3[&index=5]:0.088093)[&index=18]:0.021856)[&index=19]:0.033933,no_tail_l1[&index=7]:0.018155)[&index=20]:0.107414,ano_tail_r1[&index=8]:0.014461,((no_tail_r3[&index=10]:0.000238,(blue1[&index=11]:0.003028,(blue2[&index=12]:0.016917,(red2[&index=14]:0.008194,red1[&index=13]:0.000697)[&index=21]:15.004724)[&index=22]:0.000838)[&index=23]:2.976763)[&index=24]:0.031016,no_tail_r2[&index=9]:0.023732)[&index=25]:0.058908)[&index=26];
350700	-498.432	-430.694	-67.7375	(((no_tail_r3[&index=10]:0.057545,(blue1[&index=11]:0.046594,((red2[&index=14]:0.018276,red1[&index=13]:0.003045)[&index=21]:6.084160,blue2[&index=12]:0.026561)[&index=22]:0.010228)[&index=23]:4.467192)[&index=24]:0.013691,no_tail_r2[&index=9]:0.006979)[&index=25]:0.009250,(no_tail_l1[&index=7]:0.002871,((((red_f2[&index=2]:0.010881,red_f1[&index=1]:0.004779)[&index=15]:6.812587,(blue_f1[&index=3]:0.005635,blue_f2[&index=4]:0.001035)[&index=17]:0.546090)[&index=16]:2.428396,no_tail_l3[&index=5]:0.020661)[&index=18]:0.048421,no_tail_l2[&index=6]:0.042156)[&index=19]:0.052499)[&index=20]:0.053727,ano_tail_r1[&index=8]:0.013047)[&index=26];
350800	-504.943	-433.474	-71.4689	(ano_tail_r1[&index=8]:0.007115,(no_tail_l1[&index=7]:0.073472,((no_tail_l3[&index=5]:0.035881,((blue_f1[&index=3]:0.014679,blue_f2[&index=4]:0.029896)[&index=17]:1.598683,(red_f1[&index=1]:0.002115,red_f2[&index=2]:0.005888)[&index=15]:8.155655)[&index=16]:8.829443)[&index=18]:0.011962,no_tail_l2[&index=6]:0.001560)[&index=19]:0.017324)[&index=20]:0.124239,(no_tail_r2[&index=9]:0.000453,(no_tail_r3[&index=10]:0.008656,(((red2[&index=14]:0.008708,red1[&index=13]:0.006021)[&index=21]:10.000420,blue2[&index=12]:0.012028)[&index=22]:0.017518,blue1[&index=11]:0.055931)[&index=23]:10.304793)[&index=24]:0.037586)[&index=25]:0.083698)[&index=26];
350900	-501.951	-429.709	-72.242	(ano_tail_r1[&index=8]:0.016396,((no_tail_l2[&index=6]:0.009959,(no_tail_l3[&index=5]:0.008944,((blue_f2[&index=4]:0.015366,blue_f1[&index=3]:0.008701)[&index=17]:4.202198,(red_f2[&index=2]:0.007045,red_f1[&index=1]:0.015722)[&index=15]:0.766447)[&index=16]:10.932055)[&index=18]:0.036435)[&index=19]:0.023445,no_tail_l1[&index=7]:0.017655)[&index=20]:0.200547,(no_tail_r2[&index=9]:0.013991,(no_tail_r3[&index=10]:0.044144,(((red1[&index=13]:0.000900,red2[&index=14]:0.005360)[&index=21]:17.377685,blue2[&index=12]:0.007741)[&index=22]:0.004170,blue1[&index=11]:0.000729)[&index=23]:9.547703)[&index=24]:0.013292)[&index=25]:0.032277)[&index=26];
351000	-513.036	-440.775	-72.2603	((no_tail_r2[&index=9]:0.093954,(((blue2[&index=12]:0.026445,(red1[&index=13]:0.029262,red2[&index=14]:0.011545)[&index=21]:13.378922)[&index=22]:0.053941,blue1[&index=11]:0.008229)[&index=23]:14.712149,no_tail_r3[&index=10]:0.046123)[&index=24]:0.003043)[&index=25]:0.015585,(no_tail_l1[&index=7]:0.036915,((no_tail_l3[&index=5]:0.011484,((blue_f2[&index=4]:0.021155,blue_f1[&index=3]:0.027847)[&index=17]:2.216489,(red_f1[&index=1]:0.032717,red_f2[&index=2]:0.003112)[&index=15]:11.180694)[&index=16]:1.307327)[&index=18]:0.053921,no_tail_l2[&index=6]:0.027763)[&index=19]:0.049257)[&index=20]:0.039434,ano_tail_r1[&index=8]:0.012945)[&index=26];
351100	-499.239	-429.779	-69.4603	(ano_tail_r1[&index=8]:0.009421,(no_tail_r2[&index=9]:0.002553,((blue1[&index=11]:0.026036,(blue2[&index=12]:0.012415,(red2[&index=14]:0.011579,red1[&index=13]:0.004921)[&index=21]:2.701922)[&index=22]:0.006275)[&index=23]:11.539404,no_tail_r3[&index=10]:0.001839)[&index=24]:0.024923)[&index=25]:0.023419,(no_tail_l1[&index=7]:0.027614,((((blue_f2[&index=4]:0.007327,blue_f1[&index=3]:0.008487)[&index=17]:1.165267,(red_f2[&index=2]:0.002814,red_f1[&index=1]:0.000023)[&index=15]:5.097423)[&index=16]:8.580072,no_tail_l3[&index=5]:0.013664)[&index=18]:0.033978,no_tail_l2[&index=6]:0.003148)[&index=19]:0.089171)[&index=20]:0.006702)[&index=26];
351200	-503.671	-432.559	-71.1121	((no_tail_l1[&index=7]:0.029445,(no_tail_l2[&index=6]:0.003792,(no_tail_l3[&index=5]:0.052887,((red_f2[&index=2]:0.001857,red_f1[&index=1]:0.010556)[&index=15]:12.071927,(blue_f1[&index=3]:0.017430,blue_f2[&index=4]:0.022584)[&index=17]:0.369651)[&index=16]:11.161297)[&index=18]:0.015726)[&index=19]:0.085335)[&index=20]:0.076099,(no_tail_r2[&index=9]:0.015472,(((blue2[&index=12]:0.019242,(red2[&index=14]:0.006130,red1[&index=13]:0.017476)[&index=21]:6.789173)[&index=22]:0.020013,blue1[&index=11]:0.004767)[&index=23]:6.733848,no_tail_r3[&index=10]:0.065106)[&index=24]:0.037161)[&index=25]:0.019388,ano_tail_r1[&index=8]:0.012972)[&index=26];
351300	-500.459	-429.248	-71.211	((no_tail_r2[&index=9]:0.002333,(no_tail_r3[&index=10]:0.022015,(((red2[&index=14]:0.011507,red1[&index=13]:0.001179)[&index=21]:6.571240,blue2[&index=12]:0.014933)[&index=22]:0.033529,blue1[&index=11]:0.016865)[&index=23]:6.017354)[&index=24]:0.016798)[&index=25]:0.042065,ano_tail_r1[&index=8]:0.044223,(no_tail_l1[&index=7]:0.011731,(no_tail_l2[&index=6]:0.015116,(((red_f2[&index=2]:0.002767,red_f1[&index=1]:0.004151)[&index=15]:9.903243,(blue_f1[&index=3]:0.019662,blue_f2[&index=4]:0.007496)[&index=17]:0.672512)[&index=16]:14.522011,no_tail_l3[&index=5]:0.009533)[&index=18]:0.036205)[&index=19]:0.058624)[&index=20]:0.096820)[&index=26];
351400	-492.416	-421.023	-71.3936	(((no_tail_r3[&index=10]:0.027034,(blue1[&index=11]:0.009809,(blue2[&index=12]:0.020927,(red2[&index=14]:0.001602,red1[&index=13]:0.004295)[&index=21]:9.888489)[&index=22]:0.000513)[&index=23]:12.719222)[&index=24]:0.007090,no_tail_r2[&index=9]:0.009346)[&index=25]:0.021211,(no_tail_l1[&index=7]:0.005342,((((red_f2[&index=2]:0.003646,red_f1[&index=1]:0.003453)[&index=15]:6.052357,(blue_f2[&index=4]:0.001810,blue_f1[&index=3]:0.005066)[&index=17]:9.591980)[&index=16]:0.542610,no_tail_l3[&index=5]:0.007174)[&index=18]:0.009763,no_tail_l2[&index=6]:0.033116)[&index=19]:0.025272)[&index=20]:0.043652,ano_tail_r1[&index=8]:0.032324)[&index=26];
351500	-502.576	-433.577	-68.9988	(ano_tail_r1[&index=8]:0.030195,(no_tail_l1[&index=7]:0.010822,(no_tail_l2[&index=6]:0.000863,(((red_f1[&index=1]:0.002816,red_f2[&index=2]:0.001636)[&index=15]:6.176615,(blue_f1[&index=3]:0.008673,blue_f2[&index=4]:0.026881)[&index=17]:4.578254)[&index=16]:4.631029,no_tail_l3[&index=5]:0.089480)[&index=18]:0.000599)[&index=19]:0.100096)[&index=20]:0.032529,((((blue2[&index=12]:0.001819,(red1[&index=13]:0.000413,red2[&index=14]:0.045078)[&index=21]:6.049857)[&index=22]:0.015076,blue1[&index=11]:0.010035)[&index=23]:5.151282,no_tail_r3[&index=10]:0.022942)[&index=24]:0.005654,no_tail_r2[&index=9]:0.059273)[&index=25]:0.041186)[&index=26];
351600	-494.717	-424.566	-70.1501	((no_tail_l1[&index=7]:0.020643,(no_tail_l2[&index=6]:0.004312,(((blue_f2[&index=4]:0.000983,blue_f1[&index=3]:0.001586)[&index=17]:14.569972,(red_f2[&index=2]:0.010712,red_f1[&index=1]:0.000379)[&index=15]:4.832679)[&index=16]:1.783754,no_tail_l3[&index=5]:0.001230)[&index=18]:0.077336)[&index=19]:0.003646)[&index=20]:0.062184,(((((red2[&index=14]:0.003631,red1[&index=13]:0.003437)[&index=21]:6.460888,blue2[&index=12]:0.002477)[&index=22]:0.015151,blue1[&index=11]:0.006731)[&index=23]:4.850326,no_tail_r3[&index=10]:0.009053)[&index=24]:0.019899,no_tail_r2[&index=9]:0.003199)[&index=25]:0.079827,ano_tail_r1[&index=8]:0.025493)[&index=26];
351700	-496.819	-426.143	-70.6755	((no_tail_l1[&index=7]:0.000869,((no_tail_l3[&index=5]:0.028739,((red_f2[&index=2]:0.004755,red_f1[&index=1]:0.004780)[&index=15]:1.250609,(blue_f1[&index=3]:0.002662,blue_f2[&index=4]:0.018399)[&index=17]:9.162783)[&index=16]:5.576958)[&index=18]:0.010691,no_tail_l2[&index=6]:0.018185)[&index=19]:0.039967)[&index=20]:0.065114,ano_tail_r1[&index=8]:0.022507,(no_tail_r2[&index=9]:0.026905,(no_tail_r3[&index=10]:0.043505,((blue2[&index=12]:0.055441,(red2[&index=14]:0.000151,red1[&index=13]:0.002037)[&index=21]:14.972495)[&index=22]:0.002580,blue1[&index=11]:0.007840)[&index=23]:4.155909)[&index=24]:0.000953)[&index=25]:0.001446)[&index=26];
351800	-499.033	-426.913	-72.1203	(ano_tail_r1[&index=8]:0.037668,(((((blue_f2[&index=4]:0.001703,blue_f1[&index=3]:0.007210)[&index=17]:4.092195,(red_f1[&index=1]:0.000010,red_f2[&index=2]:0.000020)[&index=15]:15.461017)[&index=16]:0.830847,no_tail_l3[&index=5]:0.026100)[&index=18]:0.059250,no_tail_l2[&index=6]:0.010904)[&index=19]:0.040161,no_tail_l1[&index=7]:0.002283)[&index=20]:0.078516,(no_tail_r2[&index=9]:0.036794,(no_tail_r3[&index=10]:0.054310,(blue1[&index=11]:0.026461,(blue2[&index=12]:0.002812,(red1[&index=13]:0.006414,red2[&index=14]:0.011334)[&index=21]:10.180724)[&index=22]:0.002176)[&index=23]:11.663693)[&index=24]:0.036751)[&index=25]:0.031239)[&index=26];
351900	-505.26	-431.344	-73.9157	((no_tail_r2[&index=9]:0.016497,((((red2[&index=14]:0.017445,red1[&index=13]:0.004305)[&index=21]:10.369881,blue2[&index=12]:0.010416)[&index=22]:0.021096,blue1[&index=11]:0.006747)[&index=23]:8.668534,no_tail_r3[&index=10]:0.003818)[&index=24]:0.034646)[&index=25]:0.073947,ano_tail_r1[&index=8]:0.007607,(((no_tail_l3[&index=5]:0.084401,((red_f2[&index=2]:0.006810,red_f1[&index=1]:0.020953)[&index=15]:3.590221,(blue_f1[&index=3]:0.003364,blue_f2[&index=4]:0.016376)[&index=17]:23.413963)[&index=16]:5.168643)[&index=18]:0.001592,no_tail_l2[&index=6]:0.068995)[&index=19]:0.008891,no_tail_l1[&index=7]:0.031791)[&index=20]:0.026302)[&index=26];
352000	-506.123	-434.495	-71.6284	((no_tail_l1[&index=7]:0.012705,(no_tail_l2[&index=6]:0.001438,(no_tail_l3[&index=5]:0.075479,((blue_f2[&index=4]:0.003462,blue_f1[&index=3]:0.000465)[&index=17]:2.008489,(red_f1[&index=1]:0.005337,red_f2[&index=2]:0.001093)[&index=15]:21.710630)[&index=16]:3.004019)[&index=18]:0.000803)[&index=19]:0.039616)[&index=20]:0.049249,ano_tail_r1[&index=8]:0.067130,((((blue2[&index=12]:0.017106,(red2[&index=14]:0.064487,red1[&index=13]:0.024136)[&index=21]:7.599847)[&index=22]:0.044700,blue1[&index=11]:0.007826)[&index=23]:5.378547,no_tail_r3[&index=10]:0.002047)[&index=24]:0.018086,no_tail_r2[&index=9]:0.001365)[&index=25]:0.102784)[&index=26];
352100	-500.64	-430.91	-69.7293	(((no_tail_l2[&index=6]:0.029604,(no_tail_l3[&index=5]:0.026851,((red_f2[&index=2]:0.004349,red_f1[&index=1]:0.011348)[&index=15]:10.036918,(blue_f2[&index=4]:0.014402,blue_f1[&index=3]:0.054018)[&index=17]:0.758793)[&index=16]:2.775269)[&index=18]:0.049625)[&index=19]:0.032695,no_tail_l1[&index=7]:0.009049)[&index=20]:0.056162,(((blue1[&index=11]:0.006731,(blue2[&index=12]:0.000615,(red2[&index=14]:0.004291,red1[&index=13]:0.004421)[&index=21]:13.213289)[&index=22]:0.041216)[&index=23]:3.481861,no_tail_r3[&index=10]:0.020977)[&index=24]:0.036949,no_tail_r2[&index=9]:0.046510)[&index=25]:0.017010,ano_tail_r1[&index=8]:0.012317)[&index=26];
352200	-497.768	-427.429	-70.3396	(ano_tail_r1[&index=8]:0.022512,(no_tail_r2[&index=9]:0.046051,((blue1[&index=11]:0.026502,(blue2[&index=12]:0.010041,(red1[&index=13]:0.015969,red2[&index=14]:0.004567)[&index=21]:10.912616)[&index=22]:0.006056)[&index=23]:3.377321,no_tail_r3[&index=10]:0.014898)[&index=24]:0.009653)[&index=25]:0.006701,(no_tail_l1[&index=7]:0.006496,((((red_f2[&index=2]:0.008163,red_f1[&index=1]:0.022897)[&index=15]:4.180421,(blue_f2[&index=4]:0.010507,blue_f1[&index=3]:0.000524)[&index=17]:5.090541)[&index=16]:9.911081,no_tail_l3[&index=5]:0.017314)[&index=18]:0.019557,no_tail_l2[&index=6]:0.009854)[&index=19]:0.044512)[&index=20]:0.022271)[&index=26];
352300	-500.416	-429.346	-71.0701	(ano_tail_r1[&index=8]:0.023788,((no_tail_r3[&index=10]:0.034477,((blue2[&index=12]:0.005475,(red1[&index=13]:0.022595,red2[&index=14]:0.004233)[&index=21]:9.236632)[&index=22]:0.001673,blue1[&index=11]:0.014468)[&index=23]:7.450414)[&index=24]:0.014239,no_tail_r2[&index=9]:0.001283)[&index=25]:0.024880,(no_tail_l1[&index=7]:0.056554,((((red_f1[&index=1]:0.004269,red_f2[&index=2]:0.023389)[&index=15]:6.231305,(blue_f2[&index=4]:0.013315,blue_f1[&index=3]:0.029320)[&index=17]:10.268075)[&index=16]:3.877727,no_tail_l3[&index=5]:0.008988)[&index=18]:0.045535,no_tail_l2[&index=6]:0.003167)[&index=19]:0.002070)[&index=20]:0.051680)[&index=26];
352400	-503.758	-434.118	-69.6394	(ano_tail_r1[&index=8]:0.009315,(no_tail_l1[&index=7]:0.020376,((((blue_f2[&index=4]:0.034431,blue_f1[&index=3]:0.028587)[&index=17]:1.816097,(red_f1[&index=1]:0.004929,red_f2[&index=2]:0.003036)[&index=15]:5.482798)[&index=16]:1.966226,no_tail_l3[&index=5]:0.041589)[&index=18]:0.058868,no_tail_l2[&index=6]:0.013452)[&index=19]:0.029591)[&index=20]:0.090542,(no_tail_r2[&index=9]:0.002740,(no_tail_r3[&index=10]:0.057944,((blue2[&index=12]:0.032888,(red1[&index=13]:0.000670,red2[&index=14]:0.000070)[&index=21]:7.708295)[&index=22]:0.023440,blue1[&index=11]:0.031815)[&index=23]:12.795520)[&index=24]:0.025769)[&index=25]:0.016947)[&index=26];
352500	-502.788	-433.137	-69.6513	((((blue1[&index=11]:0.009408,(blue2[&index=12]:0.001126,(red2[&index=14]:0.041076,red1[&index=13]:0.014155)[&index=21]:11.712696)[&index=22]:0.004071)[&index=23]:6.824822,no_tail_r3[&index=10]:0.002299)[&index=24]:0.010904,no_tail_r2[&index=9]:0.042417)[&index=25]:0.064585,ano_tail_r1[&index=8]:0.008539,(no_tail_l1[&index=7]:0.041928,(no_tail_l2[&index=6]:0.009047,(((red_f2[&index=2]:0.001417,red_f1[&index=1]:0.015798)[&index=15]:2.417984,(blue_f1[&index=3]:0.029594,blue_f2[&index=4]:0.014919)[&index=17]:6.241479)[&index=16]:2.750496,no_tail_l3[&index=5]:0.016481)[&index=18]:0.034203)[&index=19]:0.036826)[&index=20]:0.009078)[&index=26];
352600	-499.528	-427.496	-72.0325	((((blue1[&index=11]:0.018279,(blue2[&index=12]:0.005767,(red1[&index=13]:0.005526,red2[&index=14]:0.015268)[&index=21]:11.860982)[&index=22]:0.005202)[&index=23]:14.232489,no_tail_r3[&index=10]:0.006507)[&index=24]:0.037369,no_tail_r2[&index=9]:0.021615)[&index=25]:0.039714,(no_tail_l1[&index=7]:0.001414,(no_tail_l2[&index=6]:0.006559,(((blue_f1[&index=3]:0.016760,blue_f2[&index=4]:0.018781)[&index=17]:3.580168,(red_f1[&index=1]:0.000669,red_f2[&index=2]:0.008687)[&index=15]:10.454756)[&index=16]:1.688476,no_tail_l3[&index=5]:0.057703)[&index=18]:0.061253)[&index=19]:0.054894)[&index=20]:0.052297,ano_tail_r1[&index=8]:0.010123)[&index=26];
352700	-501.561	-426.86	-74.7011	(ano_tail_r1[&index=8]:0.028045,((no_tail_r3[&index=10]:0.014968,(blue1[&index=11]:0.021957,((red1[&index=13]:0.002220,red2[&index=14]:0.007698)[&index=21]:12.741285,blue2[&index=12]:0.025766)[&index=22]:0.038287)[&index=23]:6.984052)[&index=24]:0.004335,no_tail_r2[&index=9]:0.037346)[&index=25]:0.020911,(no_tail_l1[&index=7]:0.001923,(no_tail_l2[&index=6]:0.004121,(((red_f1[&index=1]:0.012141,red_f2[&index=2]:0.003492)[&index=15]:13.960734,(blue_f1[&index=3]:0.014601,blue_f2[&index=4]:0.011549)[&index=17]:6.072396)[&index=16]:15.499720,no_tail_l3[&index=5]:0.003597)[&index=18]:0.036876)[&index=19]:0.012303)[&index=20]:0.044312)[&index=26];
352800	-502.153	-429.54	-72.6129	(((no_tail_l2[&index=6]:0.024085,(no_tail_l3[&index=5]:0.092379,((blue_f2[&index=4]:0.006572,blue_f1[&index=3]:0.035820)[&index=17]:7.782197,(red_f2[&index=2]:0.007376,red_f1[&index=1]:0.004488)[&index=15]:2.904167)[&index=16]:4.271560)[&index=18]:0.004466)[&index=19]:0.017404,no_tail_l1[&index=7]:0.017757)[&index=20]:0.061920,ano_tail_r1[&index=8]:0.002220,(((blue1[&index=11]:0.002011,((red1[&index=13]:0.003206,red2[&index=14]:0.010789)[&index=21]:12.944940,blue2[&index=12]:0.023857)[&index=22]:0.050207)[&index=23]:16.823080,no_tail_r3[&index=10]:0.035917)[&index=24]:0.019855,no_tail_r2[&index=9]:0.002834)[&index=25]:0.014242)[&index=26];
352900	-504.602	-431.733	-72.869	((((((red1[&index=13]:0.023337,red2[&index=14]:0.004715)[&index=21]:5.888381,blue2[&index=12]:0.024480)[&index=22]:0.005684,blue1[&index=11]:0.006854)[&index=23]:4.762146,no_tail_r3[&index=10]:0.033134)[&index=24]:0.035004,no_tail_r2[&index=9]:0.000213)[&index=25]:0.038463,(no_tail_l1[&index=7]:0.010911,(no_tail_l2[&index=6]:0.117235,(((red_f2[&index=2]:0.003804,red_f1[&index=1]:0.019263)[&index=15]:7.314189,(blue_f2[&index=4]:0.000820,blue_f1[&index=3]:0.000161)[&index=17]:13.206127)[&index=16]:14.777944,no_tail_l3[&index=5]:0.048351)[&index=18]:0.001353)[&index=19]:0.078700)[&index=20]:0.033792,ano_tail_r1[&index=8]:0.009010)[&index=26];
353000	-501.899	-428.309	-73.5895	((no_tail_r2[&index=9]:0.000169,((blue1[&index=11]:0.000728,((red2[&index=14]:0.013577,red1[&index=13]:0.001301)[&index=21]:9.913363,blue2[&index=12]:0.099698)[&index=22]:0.019585)[&index=23]:16.337405,no_tail_r3[&index=10]:0.038204)[&index=24]:0.002988)[&index=25]:0.023198,ano_tail_r1[&index=8]:0.007723,(no_tail_l1[&index=7]:0.028943,(no_tail_l2[&index=6]:0.001110,(no_tail_l3[&index=5]:0.045769,((blue_f1[&index=3]:0.002014,blue_f2[&index=4]:0.006661)[&index=17]:9.609173,(red_f1[&index=1]:0.002231,red_f2[&index=2]:0.014523)[&index=15]:7.751687)[&index=16]:6.073474)[&index=18]:0.002374)[&index=19]:0.037026)[&index=20]:0.013567)[&index=26];
353100	-500.017	-432.183	-67.8338	((no_tail_r2[&index=9]:0.006029,((((red2[&index=14]:0.004477,red1[&index=13]:0.039003)[&index=21]:6.033968,blue2[&index=12]:0.017994)[&index=22]:0.012835,blue1[&index=11]:0.025619)[&index=23]:5.217006,no_tail_r3[&index=10]:0.026700)[&index=24]:0.001977)[&index=25]:0.009333,ano_tail_r1[&index=8]:0.019206,((no_tail_l2[&index=6]:0.005726,(no_tail_l3[&index=5]:0.019964,((blue_f2[&index=4]:0.027465,blue_f1[&index=3]:0.002897)[&index=17]:1.531275,(red_f1[&index=1]:0.003088,red_f2[&index=2]:0.032052)[&index=15]:4.661356)[&index=16]:3.414410)[&index=18]:0.044129)[&index=19]:0.033600,no_tail_l1[&index=7]:0.017019)[&index=20]:0.060860)[&index=26];
353200	-504.452	-429.992	-74.4593	((((((blue_f2[&index=4]:0.005381,blue_f1[&index=3]:0.001268)[&index=17]:7.202650,(red_f2[&index=2]:0.006279,red_f1[&index=1]:0.002661)[&index=15]:21.947786)[&index=16]:5.037033,no_tail_l3[&index=5]:0.026584)[&index=18]:0.011550,no_tail_l2[&index=6]:0.062604)[&index=19]:0.056397,no_tail_l1[&index=7]:0.009855)[&index=20]:0.043071,ano_tail_r1[&index=8]:0.019271,(no_tail_r2[&index=9]:0.026489,(no_tail_r3[&index=10]:0.017069,(((red2[&index=14]:0.001990,red1[&index=13]:0.002824)[&index=21]:16.511480,blue2[&index=12]:0.034188)[&index=22]:0.047376,blue1[&index=11]:0.008560)[&index=23]:3.213483)[&index=24]:0.022133)[&index=25]:0.077435)[&index=26];
353300	-509.667	-433.946	-75.7207	(ano_tail_r1[&index=8]:0.028608,(((blue1[&index=11]:0.054121,((red1[&index=13]:0.010608,red2[&index=14]:0.008518)[&index=21]:6.937708,blue2[&index=12]:0.010702)[&index=22]:0.024976)[&index=23]:42.764500,no_tail_r3[&index=10]:0.010982)[&index=24]:0.094269,no_tail_r2[&index=9]:0.000117)[&index=25]:0.018003,(((no_tail_l3[&index=5]:0.002736,((red_f1[&index=1]:0.004332,red_f2[&index=2]:0.020517)[&index=15]:5.912761,(blue_f2[&index=4]:0.019215,blue_f1[&index=3]:0.001487)[&index=17]:3.480462)[&index=16]:1.105861)[&index=18]:0.050833,no_tail_l2[&index=6]:0.006919)[&index=19]:0.002698,no_tail_l1[&index=7]:0.029679)[&index=20]:0.101928)[&index=26];
353400	-500.155	-430.995	-69.16	(ano_tail_r1[&index=8]:0.004623,(no_tail_l1[&index=7]:0.000220,(no_tail_l2[&index=6]:0.051330,(((blue_f1[&index=3]:0.002422,blue_f2[&index=4]:0.004647)[&index=17]:6.307251,(red_f2[&index=2]:0.000483,red_f1[&index=1]:0.022691)[&index=15]:0.536227)[&index=16]:11.266840,no_tail_l3[&index=5]:0.062201)[&index=18]:0.003852)[&index=19]:0.021612)[&index=20]:0.112842,(((((red1[&index=13]:0.009962,red2[&index=14]:0.001149)[&index=21]:6.025660,blue2[&index=12]:0.037562)[&index=22]:0.038950,blue1[&index=11]:0.006636)[&index=23]:3.302831,no_tail_r3[&index=10]:0.010498)[&index=24]:0.030152,no_tail_r2[&index=9]:0.002492)[&index=25]:0.035963)[&index=26];
353500	-501.462	-432.33	-69.1319	(((no_tail_l2[&index=6]:0.009205,(((red_f2[&index=2]:0.008705,red_f1[&index=1]:0.010741)[&index=15]:11.509509,(blue_f2[&index=4]:0.002895,blue_f1[&index=3]:0.003019)[&index=17]:1.525546)[&index=16]:2.280685,no_tail_l3[&index=5]:0.028037)[&index=18]:0.073970)[&index=19]:0.111459,no_tail_l1[&index=7]:0.017357)[&index=20]:0.063601,ano_tail_r1[&index=8]:0.052045,(no_tail_r2[&index=9]:0.014969,((((red1[&index=13]:0.012553,red2[&index=14]:0.011863)[&index=21]:8.945264,blue2[&index=12]:0.039351)[&index=22]:0.007346,blue1[&index=11]:0.013407)[&index=23]:2.937489,no_tail_r3[&index=10]:0.033440)[&index=24]:0.030938)[&index=25]:0.015019)[&index=26];
353600	-496.704	-425.925	-70.7786	((((no_tail_l3[&index=5]:0.012823,((red_f2[&index=2]:0.016872,red_f1[&index=1]:0.030652)[&index=15]:0.523235,(blue_f2[&index=4]:0.000339,blue_f1[&index=3]:0.001694)[&index=17]:7.022128)[&index=16]:3.832808)[&index=18]:0.030987,no_tail_l2[&index=6]:0.040562)[&index=19]:0.006879,no_tail_l1[&index=7]:0.012160)[&index=20]:0.030243,ano_tail_r1[&index=8]:0.004216,(no_tail_r2[&index=9]:0.002454,((blue1[&index=11]:0.017877,(blue2[&index=12]:0.004651,(red1[&index=13]:0.012289,red2[&index=14]:0.005300)[&index=21]:13.463791)[&index=22]:0.001678)[&index=23]:10.827021,no_tail_r3[&index=10]:0.009420)[&index=24]:0.048150)[&index=25]:0.033877)[&index=26];
353700	-502.139	-432.236	-69.9035	(ano_tail_r1[&index=8]:0.037817,((no_tail_r3[&index=10]:0.014369,(blue1[&index=11]:0.052457,(blue2[&index=12]:0.001227,(red2[&index=14]:0.014523,red1[&index=13]:0.003867)[&index=21]:9.509730)[&index=22]:0.010728)[&index=23]:5.605308)[&index=24]:0.001257,no_tail_r2[&index=9]:0.035944)[&index=25]:0.048650,(no_tail_l1[&index=7]:0.014675,((no_tail_l3[&index=5]:0.020718,((red_f1[&index=1]:0.015606,red_f2[&index=2]:0.036975)[&index=15]:2.473581,(blue_f2[&index=4]:0.003556,blue_f1[&index=3]:0.013475)[&index=17]:7.797143)[&index=16]:5.761697)[&index=18]:0.000319,no_tail_l2[&index=6]:0.003049)[&index=19]:0.013669)[&index=20]:0.126022)[&index=26];
353800	-503.728	-432.455	-71.2725	(((no_tail_l2[&index=6]:0.003587,(((red_f1[&index=1]:0.005081,red_f2[&index=2]:0.000945)[&index=15]:1.923051,(blue_f1[&index=3]:0.003816,blue_f2[&index=4]:0.004228)[&index=17]:21.906725)[&index=16]:1.780737,no_tail_l3[&index=5]:0.014353)[&index=18]:0.019298)[&index=19]:0.068799,no_tail_l1[&index=7]:0.049330)[&index=20]:0.058662,(no_tail_r2[&index=9]:0.034644,((blue1[&index=11]:0.024507,((red1[&index=13]:0.004746,red2[&index=14]:0.054023)[&index=21]:6.652323,blue2[&index=12]:0.040442)[&index=22]:0.000384)[&index=23]:5.720977,no_tail_r3[&index=10]:0.033633)[&index=24]:0.022454)[&index=25]:0.028468,ano_tail_r1[&index=8]:0.006052)[&index=26];
353900	-511.096	-437.305	-73.791	(((no_tail_l2[&index=6]:0.082828,(no_tail_l3[&index=5]:0.064909,((red_f1[&index=1]:0.001490,red_f2[&index=2]:0.002170)[&index=15]:16.836717,(blue_f2[&index=4]:0.020210,blue_f1[&index=3]:0.025594)[&index=17]:5.475265)[&index=16]:0.202378)[&index=18]:0.047331)[&index=19]:0.043452,no_tail_l1[&index=7]:0.006270)[&index=20]:0.057353,ano_tail_r1[&index=8]:0.011244,((((blue2[&index=12]:0.002727,(red2[&index=14]:0.006466,red1[&index=13]:0.033723)[&index=21]:25.314624)[&index=22]:0.007166,blue1[&index=11]:0.035970)[&index=23]:2.579517,no_tail_r3[&index=10]:0.061093)[&index=24]:0.046730,no_tail_r2[&index=9]:0.004283)[&index=25]:0.084577)[&index=26];
354000	-516.868	-441.39	-75.478	((no_tail_r2[&index=9]:0.051814,(no_tail_r3[&index=10]:0.007167,((blue2[&index=12]:0.013327,(red1[&index=13]:0.069972,red2[&index=14]:0.002671)[&index=21]:9.943751)[&index=22]:0.021899,blue1[&index=11]:0.031780)[&index=23]:27.119654)[&index=24]:0.006809)[&index=25]:0.090989,ano_tail_r1[&index=8]:0.025832,(((no_tail_l3[&index=5]:0.078604,((blue_f1[&index=3]:0.002408,blue_f2[&index=4]:0.002398)[&index=17]:3.358511,(red_f2[&index=2]:0.060129,red_f1[&index=1]:0.040968)[&index=15]:17.631352)[&index=16]:0.837991)[&index=18]:0.000813,no_tail_l2[&index=6]:0.003311)[&index=19]:0.017548,no_tail_l1[&index=7]:0.022089)[&index=20]:0.047150)[&index=26];
354100	-495.896	-424.509	-71.3877	((no_tail_l1[&index=7]:0.003322,((no_tail_l3[&index=5]:0.040716,((red_f1[&index=1]:0.005263,red_f2[&index=2]:0.024996)[&index=15]:4.256160,(blue_f2[&index=4]:0.003653,blue_f1[&index=3]:0.000133)[&index=17]:12.640708)[&index=16]:8.865810)[&index=18]:0.014433,no_tail_l2[&index=6]:0.000431)[&index=19]:0.023875)[&index=20]:0.050500,ano_tail_r1[&index=8]:0.005270,(no_tail_r2[&index=9]:0.006519,(((blue2[&index=12]:0.013617,(red1[&index=13]:0.019931,red2[&index=14]:0.010253)[&index=21]:9.725888)[&index=22]:0.007613,blue1[&index=11]:0.006452)[&index=23]:3.245398,no_tail_r3[&index=10]:0.022121)[&index=24]:0.040915)[&index=25]:0.003373)[&index=26];
354200	-498.157	-426.062	-72.0949	(ano_tail_r1[&index=8]:0.003498,(((((red_f2[&index=2]:0.014725,red_f1[&index=1]:0.002715)[&index=15]:11.013925,(blue_f1[&index=3]:0.016002,blue_f2[&index=4]:0.009606)[&index=17]:4.219802)[&index=16]:1.211782,no_tail_l3[&index=5]:0.025173)[&index=18]:0.007395,no_tail_l2[&index=6]:0.000094)[&index=19]:0.039540,no_tail_l1[&index=7]:0.005341)[&index=20]:0.037864,(no_tail_r2[&index=9]:0.004113,(no_tail_r3[&index=10]:0.027819,((blue2[&index=12]:0.008040,(red1[&index=13]:0.008818,red2[&index=14]:0.049179)[&index=21]:10.553000)[&index=22]:0.024622,blue1[&index=11]:0.014091)[&index=23]:15.242111)[&index=24]:0.012554)[&index=25]:0.021522)[&index=26];
354300	-510.529	-433.558	-76.9713	(ano_tail_r1[&index=8]:0.003234,(no_tail_r2[&index=9]:0.052939,(no_tail_r3[&index=10]:0.148022,((blue2[&index=12]:0.017841,(red2[&index=14]:0.002230,red1[&index=13]:0.007870)[&index=21]:26.017231)[&index=22]:0.017799,blue1[&index=11]:0.017907)[&index=23]:8.569700)[&index=24]:0.039724)[&index=25]:0.006104,(no_tail_l1[&index=7]:0.000613,((no_tail_l3[&index=5]:0.003595,((red_f1[&index=1]:0.003615,red_f2[&index=2]:0.021029)[&index=15]:6.964091,(blue_f1[&index=3]:0.003793,blue_f2[&index=4]:0.006538)[&index=17]:8.020538)[&index=16]:16.779461)[&index=18]:0.032474,no_tail_l2[&index=6]:0.002444)[&index=19]:0.135474)[&index=20]:0.081042)[&index=26];
354400	-504.135	-431.569	-72.5664	(((no_tail_r3[&index=10]:0.019254,((blue2[&index=12]:0.002897,(red1[&index=13]:0.005715,red2[&index=14]:0.007453)[&index=21]:10.490872)[&index=22]:0.019102,blue1[&index=11]:0.022974)[&index=23]:12.194185)[&index=24]:0.053550,no_tail_r2[&index=9]:0.003381)[&index=25]:0.007577,ano_tail_r1[&index=8]:0.067947,(((no_tail_l3[&index=5]:0.068923,((red_f2[&index=2]:0.007194,red_f1[&index=1]:0.007315)[&index=15]:8.143411,(blue_f2[&index=4]:0.003256,blue_f1[&index=3]:0.008830)[&index=17]:6.990361)[&index=16]:6.578676)[&index=18]:0.007229,no_tail_l2[&index=6]:0.025933)[&index=19]:0.093331,no_tail_l1[&index=7]:0.038963)[&index=20]:0.062532)[&index=26];
354500	-496.505	-428.019	-68.486	(((no_tail_l2[&index=6]:0.006990,(((red_f1[&index=1]:0.000875,red_f2[&index=2]:0.006199)[&index=15]:7.427066,(blue_f2[&index=4]:0.004216,blue_f1[&index=3]:0.002268)[&index=17]:1.881351)[&index=16]:1.650638,no_tail_l3[&index=5]:0.036791)[&index=18]:0.026339)[&index=19]:0.075610,no_tail_l1[&index=7]:0.007927)[&index=20]:0.060296,ano_tail_r1[&index=8]:0.059059,(no_tail_r2[&index=9]:0.071392,(no_tail_r3[&index=10]:0.007666,(blue1[&index=11]:0.002863,((red1[&index=13]:0.002649,red2[&index=14]:0.003330)[&index=21]:10.520562,blue2[&index=12]:0.001524)[&index=22]:0.043616)[&index=23]:2.611342)[&index=24]:0.011807)[&index=25]:0.006618)[&index=26];
354600	-510.879	-439.378	-71.5012	(ano_tail_r1[&index=8]:0.004840,((no_tail_r3[&index=10]:0.021192,(blue1[&index=11]:0.002727,(blue2[&index=12]:0.016109,(red1[&index=13]:0.006596,red2[&index=14]:0.001677)[&index=21]:9.876213)[&index=22]:0.016963)[&index=23]:6.541593)[&index=24]:0.015007,no_tail_r2[&index=9]:0.011483)[&index=25]:0.051539,(((((red_f1[&index=1]:0.007140,red_f2[&index=2]:0.031946)[&index=15]:3.143148,(blue_f1[&index=3]:0.065382,blue_f2[&index=4]:0.009049)[&index=17]:3.724075)[&index=16]:15.652831,no_tail_l3[&index=5]:0.072783)[&index=18]:0.056432,no_tail_l2[&index=6]:0.039389)[&index=19]:0.076929,no_tail_l1[&index=7]:0.026305)[&index=20]:0.133656)[&index=26];
354700	-507.458	-437.04	-70.4176	((((blue1[&index=11]:0.069908,((red1[&index=13]:0.002183,red2[&index=14]:0.005637)[&index=21]:14.496695,blue2[&index=12]:0.007702)[&index=22]:0.016912)[&index=23]:4.491624,no_tail_r3[&index=10]:0.024505)[&index=24]:0.003494,no_tail_r2[&index=9]:0.048855)[&index=25]:0.036733,ano_tail_r1[&index=8]:0.006121,(no_tail_l1[&index=7]:0.052636,(no_tail_l2[&index=6]:0.005572,(((blue_f1[&index=3]:0.030112,blue_f2[&index=4]:0.000656)[&index=17]:9.078382,(red_f1[&index=1]:0.026533,red_f2[&index=2]:0.005307)[&index=15]:5.315563)[&index=16]:0.199792,no_tail_l3[&index=5]:0.061641)[&index=18]:0.076502)[&index=19]:0.064196)[&index=20]:0.059684)[&index=26];
354800	-506.997	-435.177	-71.8204	((((((blue_f2[&index=4]:0.009149,blue_f1[&index=3]:0.029260)[&index=17]:2.683582,(red_f2[&index=2]:0.021136,red_f1[&index=1]:0.016685)[&index=15]:14.238495)[&index=16]:6.363716,no_tail_l3[&index=5]:0.017637)[&index=18]:0.043210,no_tail_l2[&index=6]:0.021859)[&index=19]:0.005209,no_tail_l1[&index=7]:0.000485)[&index=20]:0.087530,ano_tail_r1[&index=8]:0.003914,(((blue1[&index=11]:0.005529,(blue2[&index=12]:0.022277,(red1[&index=13]:0.061884,red2[&index=14]:0.025418)[&index=21]:10.109047)[&index=22]:0.009294)[&index=23]:7.364410,no_tail_r3[&index=10]:0.007180)[&index=24]:0.030052,no_tail_r2[&index=9]:0.021976)[&index=25]:0.001827)[&index=26];
354900	-509.191	-436.053	-73.1373	((((no_tail_l3[&index=5]:0.033692,((blue_f2[&index=4]:0.002180,blue_f1[&index=3]:0.014369)[&index=17]:3.813959,(red_f1[&index=1]:0.042789,red_f2[&index=2]:0.029954)[&index=15]:6.643953)[&index=16]:9.454863)[&index=18]:0.043036,no_tail_l2[&index=6]:0.003085)[&index=19]:0.086329,no_tail_l1[&index=7]:0.006812)[&index=20]:0.078783,ano_tail_r1[&index=8]:0.034663,(no_tail_r2[&index=9]:0.039578,((((red1[&index=13]:0.002463,red2[&index=14]:0.014623)[&index=21]:10.973388,blue2[&index=12]:0.047129)[&index=22]:0.001720,blue1[&index=11]:0.011280)[&index=23]:16.312490,no_tail_r3[&index=10]:0.011932)[&index=24]:0.067790)[&index=25]:0.014595)[&index=26];
355000	-508.259	-438.472	-69.7871	((no_tail_l1[&index=7]:0.015442,(no_tail_l2[&index=6]:0.036943,(((red_f2[&index=2]:0.019299,red_f1[&index=1]:0.020614)[&index=15]:5.161754,(blue_f1[&index=3]:0.012954,blue_f2[&index=4]:0.014170)[&index=17]:3.371263)[&index=16]:6.408836,no_tail_l3[&index=5]:0.077564)[&index=18]:0.013555)[&index=19]:0.013394)[&index=20]:0.075496,((no_tail_r3[&index=10]:0.006636,(blue1[&index=11]:0.003206,((red1[&index=13]:0.026221,red2[&index=14]:0.032381)[&index=21]:5.597884,blue2[&index=12]:0.025419)[&index=22]:0.013408)[&index=23]:9.913503)[&index=24]:0.077403,no_tail_r2[&index=9]:0.005441)[&index=25]:0.045010,ano_tail_r1[&index=8]:0.046550)[&index=26];
355100	-506.911	-437.686	-69.2253	((((((blue_f1[&index=3]:0.001506,blue_f2[&index=4]:0.010231)[&index=17]:1.938267,(red_f2[&index=2]:0.027346,red_f1[&index=1]:0.017200)[&index=15]:3.128081)[&index=16]:7.864159,no_tail_l3[&index=5]:0.001472)[&index=18]:0.048457,no_tail_l2[&index=6]:0.013607)[&index=19]:0.033675,no_tail_l1[&index=7]:0.009881)[&index=20]:0.074595,(no_tail_r2[&index=9]:0.003445,(no_tail_r3[&index=10]:0.019145,((blue2[&index=12]:0.059365,(red1[&index=13]:0.055273,red2[&index=14]:0.001299)[&index=21]:9.531107)[&index=22]:0.013497,blue1[&index=11]:0.043297)[&index=23]:5.228790)[&index=24]:0.041920)[&index=25]:0.034504,ano_tail_r1[&index=8]:0.025397)[&index=26];
355200	-500.832	-430.186	-70.6457	((((no_tail_l3[&index=5]:0.027096,((blue_f2[&index=4]:0.002571,blue_f1[&index=3]:0.003618)[&index=17]:11.040571,(red_f1[&index=1]:0.037278,red_f2[&index=2]:0.003509)[&index=15]:8.574171)[&index=16]:1.391264)[&index=18]:0.005475,no_tail_l2[&index=6]:0.023474)[&index=19]:0.075890,no_tail_l1[&index=7]:0.017509)[&index=20]:0.125563,(no_tail_r2[&index=9]:0.029131,(((blue2[&index=12]:0.011328,(red1[&index=13]:0.002020,red2[&index=14]:0.006983)[&index=21]:9.428496)[&index=22]:0.027762,blue1[&index=11]:0.009137)[&index=23]:4.401149,no_tail_r3[&index=10]:0.006401)[&index=24]:0.008511)[&index=25]:0.038977,ano_tail_r1[&index=8]:0.029689)[&index=26];
355300	-501.403	-428.464	-72.9392	((no_tail_r2[&index=9]:0.005309,(no_tail_r3[&index=10]:0.037338,(blue1[&index=11]:0.027534,(blue2[&index=12]:0.009013,(red1[&index=13]:0.003345,red2[&index=14]:0.000418)[&index=21]:8.619496)[&index=22]:0.017792)[&index=23]:5.790405)[&index=24]:0.002734)[&index=25]:0.024848,((no_tail_l2[&index=6]:0.070231,(((blue_f1[&index=3]:0.012274,blue_f2[&index=4]:0.010247)[&index=17]:16.253440,(red_f1[&index=1]:0.012912,red_f2[&index=2]:0.005740)[&index=15]:4.775024)[&index=16]:10.941831,no_tail_l3[&index=5]:0.008861)[&index=18]:0.061631)[&index=19]:0.015877,no_tail_l1[&index=7]:0.018507)[&index=20]:0.038291,ano_tail_r1[&index=8]:0.032051)[&index=26];
355400	-495.94	-426.885	-69.0547	(ano_tail_r1[&index=8]:0.011086,(((blue1[&index=11]:0.023425,((red1[&index=13]:0.003596,red2[&index=14]:0.001282)[&index=21]:10.947969,blue2[&index=12]:0.002003)[&index=22]:0.029854)[&index=23]:4.199660,no_tail_r3[&index=10]:0.019287)[&index=24]:0.066941,no_tail_r2[&index=9]:0.027319)[&index=25]:0.041077,(no_tail_l1[&index=7]:0.005854,((no_tail_l3[&index=5]:0.027450,((blue_f1[&index=3]:0.000546,blue_f2[&index=4]:0.000742)[&index=17]:0.203364,(red_f1[&index=1]:0.017587,red_f2[&index=2]:0.000781)[&index=15]:8.384968)[&index=16]:3.174107)[&index=18]:0.054386,no_tail_l2[&index=6]:0.020675)[&index=19]:0.012270)[&index=20]:0.096440)[&index=26];
355500	-503.405	-431.223	-72.1817	((no_tail_l1[&index=7]:0.000646,(no_tail_l2[&index=6]:0.003973,(((blue_f2[&index=4]:0.006008,blue_f1[&index=3]:0.007056)[&index=17]:4.683037,(red_f2[&index=2]:0.027658,red_f1[&index=1]:0.011224)[&index=15]:0.903333)[&index=16]:6.936198,no_tail_l3[&index=5]:0.005089)[&index=18]:0.009345)[&index=19]:0.025931)[&index=20]:0.097416,(no_tail_r2[&index=9]:0.000194,(no_tail_r3[&index=10]:0.021835,(blue1[&index=11]:0.011940,(blue2[&index=12]:0.015618,(red1[&index=13]:0.003032,red2[&index=14]:0.031299)[&index=21]:26.395241)[&index=22]:0.011965)[&index=23]:3.636307)[&index=24]:0.018765)[&index=25]:0.113294,ano_tail_r1[&index=8]:0.031057)[&index=26];
355600	-511.119	-437.822	-73.2965	(ano_tail_r1[&index=8]:0.048214,(no_tail_l1[&index=7]:0.049777,((no_tail_l3[&index=5]:0.000786,((red_f1[&index=1]:0.040384,red_f2[&index=2]:0.010826)[&index=15]:10.346827,(blue_f2[&index=4]:0.001795,blue_f1[&index=3]:0.011871)[&index=17]:2.797594)[&index=16]:13.037249)[&index=18]:0.023902,no_tail_l2[&index=6]:0.034584)[&index=19]:0.043919)[&index=20]:0.120505,(no_tail_r2[&index=9]:0.004136,((blue1[&index=11]:0.040953,(blue2[&index=12]:0.015718,(red1[&index=13]:0.014143,red2[&index=14]:0.005149)[&index=21]:17.743436)[&index=22]:0.002223)[&index=23]:3.998520,no_tail_r3[&index=10]:0.069922)[&index=24]:0.060107)[&index=25]:0.058779)[&index=26];
355700	-508.09	-428.415	-79.6746	(ano_tail_r1[&index=8]:0.007630,((no_tail_l2[&index=6]:0.034201,(no_tail_l3[&index=5]:0.006287,((blue_f1[&index=3]:0.010136,blue_f2[&index=4]:0.002612)[&index=17]:27.213712,(red_f1[&index=1]:0.022636,red_f2[&index=2]:0.002666)[&index=15]:2.402169)[&index=16]:18.669663)[&index=18]:0.039501)[&index=19]:0.003134,no_tail_l1[&index=7]:0.028449)[&index=20]:0.018325,(((blue1[&index=11]:0.034878,(blue2[&index=12]:0.000034,(red2[&index=14]:0.030672,red1[&index=13]:0.000612)[&index=21]:17.263756)[&index=22]:0.000614)[&index=23]:14.553367,no_tail_r3[&index=10]:0.000931)[&index=24]:0.090111,no_tail_r2[&index=9]:0.001770)[&index=25]:0.034021)[&index=26];
355800	-500.526	-430.903	-69.6227	((no_tail_l1[&index=7]:0.033181,(no_tail_l2[&index=6]:0.044247,(no_tail_l3[&index=5]:0.000293,((blue_f2[&index=4]:0.000705,blue_f1[&index=3]:0.025086)[&index=17]:3.745493,(red_f2[&index=2]:0.000689,red_f1[&index=1]:0.000843)[&index=15]:11.364602)[&index=16]:0.302611)[&index=18]:0.023565)[&index=19]:0.025064)[&index=20]:0.044659,((no_tail_r3[&index=10]:0.029450,(blue1[&index=11]:0.013053,(blue2[&index=12]:0.035924,(red2[&index=14]:0.031870,red1[&index=13]:0.011715)[&index=21]:9.331400)[&index=22]:0.022902)[&index=23]:5.013818)[&index=24]:0.067892,no_tail_r2[&index=9]:0.000809)[&index=25]:0.020293,ano_tail_r1[&index=8]:0.022121)[&index=26];
355900	-505.617	-433.96	-71.657	((((((red_f2[&index=2]:0.001081,red_f1[&index=1]:0.018963)[&index=15]:10.998125,(blue_f2[&index=4]:0.030832,blue_f1[&index=3]:0.000210)[&index=17]:2.180727)[&index=16]:5.880630,no_tail_l3[&index=5]:0.000739)[&index=18]:0.050585,no_tail_l2[&index=6]:0.009963)[&index=19]:0.007331,no_tail_l1[&index=7]:0.011025)[&index=20]:0.016608,ano_tail_r1[&index=8]:0.010378,(no_tail_r2[&index=9]:0.034168,(no_tail_r3[&index=10]:0.024723,(blue1[&index=11]:0.042757,((red2[&index=14]:0.004938,red1[&index=13]:0.026539)[&index=21]:13.452707,blue2[&index=12]:0.045203)[&index=22]:0.025658)[&index=23]:7.498495)[&index=24]:0.011043)[&index=25]:0.000346)[&index=26];
356000	-500.702	-431.036	-69.6663	((no_tail_l1[&index=7]:0.004212,((no_tail_l3[&index=5]:0.032980,((blue_f1[&index=3]:0.023928,blue_f2[&index=4]:0.003933)[&index=17]:8.589392,(red_f2[&index=2]:0.001343,red_f1[&index=1]:0.034007)[&index=15]:2.846093)[&index=16]:8.339179)[&index=18]:0.055426,no_tail_l2[&index=6]:0.002734)[&index=19]:0.019703)[&index=20]:0.044225,((no_tail_r3[&index=10]:0.031965,(blue1[&index=11]:0.001714,(blue2[&index=12]:0.020013,(red2[&index=14]:0.002753,red1[&index=13]:0.000424)[&index=21]:2.213961)[&index=22]:0.009034)[&index=23]:8.015617)[&index=24]:0.020935,no_tail_r2[&index=9]:0.005724)[&index=25]:0.099921,ano_tail_r1[&index=8]:0.011080)[&index=26];
356100	-500.344	-429.75	-70.5947	((((((red1[&index=13]:0.014504,red2[&index=14]:0.029771)[&index=21]:4.733815,blue2[&index=12]:0.025640)[&index=22]:0.005280,blue1[&index=11]:0.025081)[&index=23]:6.634874,no_tail_r3[&index=10]:0.026968)[&index=24]:0.004896,no_tail_r2[&index=9]:0.007434)[&index=25]:0.058517,((no_tail_l2[&index=6]:0.006944,(((blue_f1[&index=3]:0.003918,blue_f2[&index=4]:0.003406)[&index=17]:1.006197,(red_f2[&index=2]:0.008261,red_f1[&index=1]:0.009663)[&index=15]:15.401144)[&index=16]:6.937924,no_tail_l3[&index=5]:0.010157)[&index=18]:0.009746)[&index=19]:0.020763,no_tail_l1[&index=7]:0.030248)[&index=20]:0.020019,ano_tail_r1[&index=8]:0.037105)[&index=26];
356200	-507.407	-435.328	-72.0789	((((((red1[&index=13]:0.003274,red2[&index=14]:0.023111)[&index=21]:15.615660,blue2[&index=12]:0.025946)[&index=22]:0.010160,blue1[&index=11]:0.022759)[&index=23]:10.189986,no_tail_r3[&index=10]:0.005396)[&index=24]:0.063889,no_tail_r2[&index=9]:0.035569)[&index=25]:0.041531,ano_tail_r1[&index=8]:0.033836,(no_tail_l1[&index=7]:0.025288,(no_tail_l2[&index=6]:0.006682,(((red_f1[&index=1]:0.007437,red_f2[&index=2]:0.010244)[&index=15]:2.644539,(blue_f1[&index=3]:0.013320,blue_f2[&index=4]:0.025241)[&index=17]:7.932422)[&index=16]:5.525953,no_tail_l3[&index=5]:0.022480)[&index=18]:0.101335)[&index=19]:0.008076)[&index=20]:0.099178)[&index=26];
356300	-507.361	-433.065	-74.2956	(((no_tail_r3[&index=10]:0.000998,(blue1[&index=11]:0.003018,(blue2[&index=12]:0.022027,(red2[&index=14]:0.010350,red1[&index=13]:0.009358)[&index=21]:6.682199)[&index=22]:0.017273)[&index=23]:7.424704)[&index=24]:0.031164,no_tail_r2[&index=9]:0.044616)[&index=25]:0.070842,((no_tail_l2[&index=6]:0.129492,(((red_f1[&index=1]:0.018760,red_f2[&index=2]:0.005912)[&index=15]:3.959020,(blue_f2[&index=4]:0.006052,blue_f1[&index=3]:0.004867)[&index=17]:8.440911)[&index=16]:26.547458,no_tail_l3[&index=5]:0.018295)[&index=18]:0.037145)[&index=19]:0.013966,no_tail_l1[&index=7]:0.006000)[&index=20]:0.068057,ano_tail_r1[&index=8]:0.004639)[&index=26];
356400	-498.788	-428.49	-70.2984	((((blue1[&index=11]:0.018729,((red2[&index=14]:0.052006,red1[&index=13]:0.015268)[&index=21]:12.871226,blue2[&index=12]:0.007830)[&index=22]:0.006947)[&index=23]:6.533333,no_tail_r3[&index=10]:0.029869)[&index=24]:0.014982,no_tail_r2[&index=9]:0.027134)[&index=25]:0.020925,ano_tail_r1[&index=8]:0.001693,((no_tail_l2[&index=6]:0.006070,(no_tail_l3[&index=5]:0.036487,((red_f1[&index=1]:0.010383,red_f2[&index=2]:0.002288)[&index=15]:8.007198,(blue_f2[&index=4]:0.002246,blue_f1[&index=3]:0.003865)[&index=17]:4.159269)[&index=16]:1.590350)[&index=18]:0.050123)[&index=19]:0.012389,no_tail_l1[&index=7]:0.024530)[&index=20]:0.086012)[&index=26];
356500	-500.562	-431.043	-69.5195	((no_tail_l1[&index=7]:0.003032,((((red_f2[&index=2]:0.002245,red_f1[&index=1]:0.004091)[&index=15]:11.096177,(blue_f2[&index=4]:0.034119,blue_f1[&index=3]:0.034483)[&index=17]:2.632956)[&index=16]:4.761272,no_tail_l3[&index=5]:0.072981)[&index=18]:0.023210,no_tail_l2[&index=6]:0.004896)[&index=19]:0.027076)[&index=20]:0.007011,(no_tail_r2[&index=9]:0.003950,(no_tail_r3[&index=10]:0.017755,(blue1[&index=11]:0.021060,(blue2[&index=12]:0.007009,(red2[&index=14]:0.021637,red1[&index=13]:0.017824)[&index=21]:7.619270)[&index=22]:0.002717)[&index=23]:3.224185)[&index=24]:0.005207)[&index=25]:0.040751,ano_tail_r1[&index=8]:0.011397)[&index=26];
356600	-498.571	-427.461	-71.1103	((((((blue_f2[&index=4]:0.030097,blue_f1[&index=3]:0.005136)[&index=17]:8.057539,(red_f1[&index=1]:0.005893,red_f2[&index=2]:0.032663)[&index=15]:4.612696)[&index=16]:5.969841,no_tail_l3[&index=5]:0.013557)[&index=18]:0.034088,no_tail_l2[&index=6]:0.000523)[&index=19]:0.021859,no_tail_l1[&index=7]:0.022258)[&index=20]:0.040943,((no_tail_r3[&index=10]:0.020311,(blue1[&index=11]:0.001891,((red1[&index=13]:0.001770,red2[&index=14]:0.011745)[&index=21]:10.587292,blue2[&index=12]:0.021745)[&index=22]:0.006474)[&index=23]:8.059525)[&index=24]:0.005481,no_tail_r2[&index=9]:0.034329)[&index=25]:0.024679,ano_tail_r1[&index=8]:0.028267)[&index=26];
356700	-509.098	-435.98	-73.1185	((no_tail_r2[&index=9]:0.026255,((blue1[&index=11]:0.020462,(blue2[&index=12]:0.008269,(red1[&index=13]:0.021694,red2[&index=14]:0.003957)[&index=21]:14.108557)[&index=22]:0.001260)[&index=23]:3.254710,no_tail_r3[&index=10]:0.009865)[&index=24]:0.140742)[&index=25]:0.021921,(((((blue_f1[&index=3]:0.001213,blue_f2[&index=4]:0.003843)[&index=17]:8.495714,(red_f1[&index=1]:0.028033,red_f2[&index=2]:0.009979)[&index=15]:19.042609)[&index=16]:2.203608,no_tail_l3[&index=5]:0.035189)[&index=18]:0.050705,no_tail_l2[&index=6]:0.015835)[&index=19]:0.027297,no_tail_l1[&index=7]:0.072477)[&index=20]:0.034246,ano_tail_r1[&index=8]:0.053059)[&index=26];
356800	-504.532	-432.353	-72.1795	((no_tail_r2[&index=9]:0.005577,(no_tail_r3[&index=10]:0.001533,(blue1[&index=11]:0.001184,((red1[&index=13]:0.002641,red2[&index=14]:0.024584)[&index=21]:9.199365,blue2[&index=12]:0.021102)[&index=22]:0.042999)[&index=23]:11.364710)[&index=24]:0.024046)[&index=25]:0.008482,ano_tail_r1[&index=8]:0.025365,(no_tail_l1[&index=7]:0.031397,((((red_f2[&index=2]:0.008562,red_f1[&index=1]:0.054317)[&index=15]:12.128228,(blue_f1[&index=3]:0.001605,blue_f2[&index=4]:0.004329)[&index=17]:8.293317)[&index=16]:1.552864,no_tail_l3[&index=5]:0.026916)[&index=18]:0.015723,no_tail_l2[&index=6]:0.040580)[&index=19]:0.056085)[&index=20]:0.060943)[&index=26];
356900	-498.249	-424.668	-73.5812	((((((red1[&index=13]:0.000285,red2[&index=14]:0.010813)[&index=21]:8.118514,blue2[&index=12]:0.012060)[&index=22]:0.007988,blue1[&index=11]:0.006688)[&index=23]:11.038947,no_tail_r3[&index=10]:0.005036)[&index=24]:0.018739,no_tail_r2[&index=9]:0.017404)[&index=25]:0.053391,ano_tail_r1[&index=8]:0.038196,(no_tail_l1[&index=7]:0.003697,((((red_f2[&index=2]:0.007135,red_f1[&index=1]:0.000881)[&index=15]:3.901816,(blue_f2[&index=4]:0.004300,blue_f1[&index=3]:0.001394)[&index=17]:8.254081)[&index=16]:18.309326,no_tail_l3[&index=5]:0.068470)[&index=18]:0.003120,no_tail_l2[&index=6]:0.002688)[&index=19]:0.005919)[&index=20]:0.113972)[&index=26];
357000	-497.797	-429.813	-67.9838	((no_tail_r2[&index=9]:0.006646,(no_tail_r3[&index=10]:0.025841,(blue1[&index=11]:0.001879,(blue2[&index=12]:0.000048,(red2[&index=14]:0.011744,red1[&index=13]:0.005455)[&index=21]:1.489821)[&index=22]:0.006480)[&index=23]:4.449108)[&index=24]:0.043143)[&index=25]:0.048575,(no_tail_l1[&index=7]:0.002403,(no_tail_l2[&index=6]:0.004028,(((red_f2[&index=2]:0.000268,red_f1[&index=1]:0.018942)[&index=15]:6.600328,(blue_f2[&index=4]:0.011561,blue_f1[&index=3]:0.002723)[&index=17]:0.849001)[&index=16]:8.237122,no_tail_l3[&index=5]:0.023137)[&index=18]:0.055290)[&index=19]:0.029607)[&index=20]:0.034584,ano_tail_r1[&index=8]:0.060247)[&index=26];
357100	-502.397	-429.926	-72.4703	(ano_tail_r1[&index=8]:0.005061,(no_tail_l1[&index=7]:0.019943,(no_tail_l2[&index=6]:0.000659,(no_tail_l3[&index=5]:0.034656,((red_f2[&index=2]:0.005809,red_f1[&index=1]:0.001671)[&index=15]:11.429535,(blue_f2[&index=4]:0.004113,blue_f1[&index=3]:0.036945)[&index=17]:4.878079)[&index=16]:13.251790)[&index=18]:0.025116)[&index=19]:0.029744)[&index=20]:0.098076,((no_tail_r3[&index=10]:0.015054,(blue1[&index=11]:0.027975,((red2[&index=14]:0.022748,red1[&index=13]:0.018102)[&index=21]:7.387956,blue2[&index=12]:0.014479)[&index=22]:0.005568)[&index=23]:7.060959)[&index=24]:0.001510,no_tail_r2[&index=9]:0.037473)[&index=25]:0.037640)[&index=26];
357200	-500.404	-427.63	-72.7738	((no_tail_r2[&index=9]:0.007268,(no_tail_r3[&index=10]:0.028631,(blue1[&index=11]:0.000229,((red2[&index=14]:0.012801,red1[&index=13]:0.003573)[&index=21]:12.412759,blue2[&index=12]:0.019546)[&index=22]:0.003255)[&index=23]:12.257338)[&index=24]:0.068114)[&index=25]:0.022939,(no_tail_l1[&index=7]:0.004631,((no_tail_l3[&index=5]:0.023097,((blue_f2[&index=4]:0.001869,blue_f1[&index=3]:0.042330)[&index=17]:0.859823,(red_f2[&index=2]:0.011368,red_f1[&index=1]:0.004140)[&index=15]:13.147304)[&index=16]:6.853125)[&index=18]:0.016819,no_tail_l2[&index=6]:0.014582)[&index=19]:0.012471)[&index=20]:0.138322,ano_tail_r1[&index=8]:0.001596)[&index=26];
357300	-510.134	-440.113	-70.0205	(ano_tail_r1[&index=8]:0.013925,((no_tail_l2[&index=6]:0.008685,(no_tail_l3[&index=5]:0.021792,((red_f1[&index=1]:0.016433,red_f2[&index=2]:0.037936)[&index=15]:2.278690,(blue_f1[&index=3]:0.024157,blue_f2[&index=4]:0.016814)[&index=17]:8.714983)[&index=16]:2.264555)[&index=18]:0.012407)[&index=19]:0.022972,no_tail_l1[&index=7]:0.006695)[&index=20]:0.112620,(((blue1[&index=11]:0.038152,(blue2[&index=12]:0.006593,(red2[&index=14]:0.024422,red1[&index=13]:0.003656)[&index=21]:10.211851)[&index=22]:0.013743)[&index=23]:8.067448,no_tail_r3[&index=10]:0.173846)[&index=24]:0.078986,no_tail_r2[&index=9]:0.009624)[&index=25]:0.020696)[&index=26];
357400	-521.351	-447.139	-74.2123	((((((blue_f2[&index=4]:0.025018,blue_f1[&index=3]:0.009375)[&index=17]:21.014624,(red_f2[&index=2]:0.011070,red_f1[&index=1]:0.013982)[&index=15]:2.605679)[&index=16]:5.390124,no_tail_l3[&index=5]:0.008352)[&index=18]:0.171347,no_tail_l2[&index=6]:0.108179)[&index=19]:0.092816,no_tail_l1[&index=7]:0.007972)[&index=20]:0.089078,(((blue1[&index=11]:0.089871,(blue2[&index=12]:0.003740,(red1[&index=13]:0.002028,red2[&index=14]:0.002461)[&index=21]:14.635411)[&index=22]:0.098958)[&index=23]:8.709319,no_tail_r3[&index=10]:0.020893)[&index=24]:0.002375,no_tail_r2[&index=9]:0.015657)[&index=25]:0.027265,ano_tail_r1[&index=8]:0.004971)[&index=26];
357500	-499.064	-428.127	-70.9372	(ano_tail_r1[&index=8]:0.022950,(no_tail_l1[&index=7]:0.000378,((((blue_f1[&index=3]:0.009343,blue_f2[&index=4]:0.007064)[&index=17]:3.811548,(red_f1[&index=1]:0.015935,red_f2[&index=2]:0.002314)[&index=15]:7.995041)[&index=16]:5.367022,no_tail_l3[&index=5]:0.045127)[&index=18]:0.011020,no_tail_l2[&index=6]:0.023490)[&index=19]:0.024955)[&index=20]:0.052224,(no_tail_r2[&index=9]:0.032614,(no_tail_r3[&index=10]:0.080541,(blue1[&index=11]:0.011466,(blue2[&index=12]:0.032670,(red2[&index=14]:0.009220,red1[&index=13]:0.008924)[&index=21]:8.570225)[&index=22]:0.006020)[&index=23]:10.629911)[&index=24]:0.008112)[&index=25]:0.006780)[&index=26];
357600	-499.884	-429.097	-70.7869	((no_tail_r2[&index=9]:0.007691,(no_tail_r3[&index=10]:0.010498,(((red2[&index=14]:0.002994,red1[&index=13]:0.000443)[&index=21]:8.816187,blue2[&index=12]:0.028625)[&index=22]:0.008441,blue1[&index=11]:0.018084)[&index=23]:3.250803)[&index=24]:0.021169)[&index=25]:0.018904,ano_tail_r1[&index=8]:0.001849,(no_tail_l1[&index=7]:0.013957,(no_tail_l2[&index=6]:0.015061,(no_tail_l3[&index=5]:0.018656,((blue_f1[&index=3]:0.073906,blue_f2[&index=4]:0.005724)[&index=17]:0.496293,(red_f2[&index=2]:0.000779,red_f1[&index=1]:0.014951)[&index=15]:19.300251)[&index=16]:3.767788)[&index=18]:0.009164)[&index=19]:0.101239)[&index=20]:0.030189)[&index=26];
357700	-496.316	-425.928	-70.3876	((no_tail_l1[&index=7]:0.033742,((no_tail_l3[&index=5]:0.008147,((red_f1[&index=1]:0.005451,red_f2[&index=2]:0.007709)[&index=15]:8.966640,(blue_f2[&index=4]:0.006115,blue_f1[&index=3]:0.024381)[&index=17]:0.590491)[&index=16]:2.887668)[&index=18]:0.025584,no_tail_l2[&index=6]:0.018618)[&index=19]:0.027462)[&index=20]:0.056075,ano_tail_r1[&index=8]:0.016980,((((blue2[&index=12]:0.014722,(red2[&index=14]:0.021093,red1[&index=13]:0.002523)[&index=21]:8.535923)[&index=22]:0.013346,blue1[&index=11]:0.001796)[&index=23]:12.720972,no_tail_r3[&index=10]:0.011528)[&index=24]:0.003243,no_tail_r2[&index=9]:0.001263)[&index=25]:0.035746)[&index=26];
357800	-507.746	-433.345	-74.4009	((no_tail_r2[&index=9]:0.011839,(((blue2[&index=12]:0.007790,(red2[&index=14]:0.044555,red1[&index=13]:0.022836)[&index=21]:17.238489)[&index=22]:0.026363,blue1[&index=11]:0.012792)[&index=23]:4.384827,no_tail_r3[&index=10]:0.000244)[&index=24]:0.118022)[&index=25]:0.010785,ano_tail_r1[&index=8]:0.077205,(((((blue_f2[&index=4]:0.001367,blue_f1[&index=3]:0.002828)[&index=17]:24.979468,(red_f1[&index=1]:0.030233,red_f2[&index=2]:0.001702)[&index=15]:5.094239)[&index=16]:1.927988,no_tail_l3[&index=5]:0.004367)[&index=18]:0.017945,no_tail_l2[&index=6]:0.012432)[&index=19]:0.023599,no_tail_l1[&index=7]:0.002460)[&index=20]:0.049258)[&index=26];
357900	-497.6	-425.752	-71.8478	(ano_tail_r1[&index=8]:0.001454,((no_tail_l2[&index=6]:0.014957,(((blue_f1[&index=3]:0.000627,blue_f2[&index=4]:0.021803)[&index=17]:4.550226,(red_f1[&index=1]:0.009525,red_f2[&index=2]:0.009407)[&index=15]:5.603339)[&index=16]:6.888279,no_tail_l3[&index=5]:0.002123)[&index=18]:0.028393)[&index=19]:0.056628,no_tail_l1[&index=7]:0.019170)[&index=20]:0.046353,((no_tail_r3[&index=10]:0.000030,(((red1[&index=13]:0.002907,red2[&index=14]:0.000349)[&index=21]:15.640099,blue2[&index=12]:0.042885)[&index=22]:0.001157,blue1[&index=11]:0.014100)[&index=23]:8.264172)[&index=24]:0.044085,no_tail_r2[&index=9]:0.025112)[&index=25]:0.050762)[&index=26];
358000	-500.692	-429.182	-71.5106	(((no_tail_l2[&index=6]:0.013164,(no_tail_l3[&index=5]:0.000306,((red_f2[&index=2]:0.006711,red_f1[&index=1]:0.007891)[&index=15]:17.190428,(blue_f2[&index=4]:0.023497,blue_f1[&index=3]:0.011279)[&index=17]:0.198152)[&index=16]:8.378212)[&index=18]:0.077649)[&index=19]:0.022418,no_tail_l1[&index=7]:0.003034)[&index=20]:0.090722,ano_tail_r1[&index=8]:0.027648,(no_tail_r2[&index=9]:0.013090,(no_tail_r3[&index=10]:0.001047,(((red1[&index=13]:0.015462,red2[&index=14]:0.019772)[&index=21]:7.201031,blue2[&index=12]:0.011590)[&index=22]:0.016954,blue1[&index=11]:0.002097)[&index=23]:6.244213)[&index=24]:0.060101)[&index=25]:0.015656)[&index=26];
358100	-501.274	-426.855	-74.4192	((no_tail_l1[&index=7]:0.007092,((no_tail_l3[&index=5]:0.073588,((blue_f1[&index=3]:0.007470,blue_f2[&index=4]:0.010196)[&index=17]:15.588678,(red_f1[&index=1]:0.034307,red_f2[&index=2]:0.017332)[&index=15]:2.616721)[&index=16]:6.073462)[&index=18]:0.003922,no_tail_l2[&index=6]:0.000955)[&index=19]:0.012342)[&index=20]:0.065259,ano_tail_r1[&index=8]:0.005914,(no_tail_r2[&index=9]:0.015941,(no_tail_r3[&index=10]:0.003777,(blue1[&index=11]:0.033242,((red1[&index=13]:0.001644,red2[&index=14]:0.001140)[&index=21]:21.732724,blue2[&index=12]:0.005988)[&index=22]:0.010396)[&index=23]:7.780279)[&index=24]:0.026008)[&index=25]:0.066526)[&index=26];
358200	-508.41	-439.889	-68.5204	((no_tail_r2[&index=9]:0.007094,((blue1[&index=11]:0.018890,(blue2[&index=12]:0.014443,(red2[&index=14]:0.038587,red1[&index=13]:0.021273)[&index=21]:6.669897)[&index=22]:0.031412)[&index=23]:5.476906,no_tail_r3[&index=10]:0.015022)[&index=24]:0.044483)[&index=25]:0.024936,(((((red_f2[&index=2]:0.016988,red_f1[&index=1]:0.046634)[&index=15]:7.879783,(blue_f1[&index=3]:0.002700,blue_f2[&index=4]:0.006966)[&index=17]:0.731248)[&index=16]:3.333027,no_tail_l3[&index=5]:0.001234)[&index=18]:0.050650,no_tail_l2[&index=6]:0.023118)[&index=19]:0.022083,no_tail_l1[&index=7]:0.001793)[&index=20]:0.093663,ano_tail_r1[&index=8]:0.128248)[&index=26];
358300	-502.957	-432.374	-70.5832	(((((blue2[&index=12]:0.030063,(red2[&index=14]:0.001442,red1[&index=13]:0.014627)[&index=21]:8.270726)[&index=22]:0.043923,blue1[&index=11]:0.001337)[&index=23]:3.512440,no_tail_r3[&index=10]:0.012094)[&index=24]:0.038232,no_tail_r2[&index=9]:0.001366)[&index=25]:0.042841,(((no_tail_l3[&index=5]:0.009732,((red_f1[&index=1]:0.000577,red_f2[&index=2]:0.018473)[&index=15]:16.643464,(blue_f1[&index=3]:0.013163,blue_f2[&index=4]:0.011818)[&index=17]:2.753528)[&index=16]:3.325041)[&index=18]:0.000676,no_tail_l2[&index=6]:0.065171)[&index=19]:0.080372,no_tail_l1[&index=7]:0.000055)[&index=20]:0.067154,ano_tail_r1[&index=8]:0.056721)[&index=26];
358400	-501.554	-433.269	-68.2858	(((no_tail_r3[&index=10]:0.106047,(blue1[&index=11]:0.015779,((red2[&index=14]:0.007672,red1[&index=13]:0.020368)[&index=21]:9.483529,blue2[&index=12]:0.016549)[&index=22]:0.002490)[&index=23]:2.020152)[&index=24]:0.003424,no_tail_r2[&index=9]:0.013741)[&index=25]:0.020398,(no_tail_l1[&index=7]:0.004121,((((blue_f2[&index=4]:0.004853,blue_f1[&index=3]:0.001034)[&index=17]:2.136609,(red_f1[&index=1]:0.045597,red_f2[&index=2]:0.016286)[&index=15]:5.337056)[&index=16]:4.116180,no_tail_l3[&index=5]:0.013070)[&index=18]:0.045054,no_tail_l2[&index=6]:0.023920)[&index=19]:0.033416)[&index=20]:0.029962,ano_tail_r1[&index=8]:0.010573)[&index=26];
358500	-501.905	-432.824	-69.0806	(((no_tail_r3[&index=10]:0.023049,((blue2[&index=12]:0.002473,(red2[&index=14]:0.022007,red1[&index=13]:0.004206)[&index=21]:4.038680)[&index=22]:0.032679,blue1[&index=11]:0.000643)[&index=23]:8.224548)[&index=24]:0.061727,no_tail_r2[&index=9]:0.001754)[&index=25]:0.022180,((no_tail_l2[&index=6]:0.008093,(((red_f2[&index=2]:0.004625,red_f1[&index=1]:0.023611)[&index=15]:7.727487,(blue_f1[&index=3]:0.006558,blue_f2[&index=4]:0.002115)[&index=17]:6.204556)[&index=16]:0.817539,no_tail_l3[&index=5]:0.096923)[&index=18]:0.029115)[&index=19]:0.003281,no_tail_l1[&index=7]:0.021092)[&index=20]:0.107828,ano_tail_r1[&index=8]:0.015455)[&index=26];
358600	-502.492	-431.98	-70.5119	((no_tail_r2[&index=9]:0.019890,(no_tail_r3[&index=10]:0.025953,(blue1[&index=11]:0.001436,((red2[&index=14]:0.019907,red1[&index=13]:0.002450)[&index=21]:15.493439,blue2[&index=12]:0.007038)[&index=22]:0.015569)[&index=23]:6.379909)[&index=24]:0.034008)[&index=25]:0.070611,(((((red_f2[&index=2]:0.018304,red_f1[&index=1]:0.003725)[&index=15]:1.843216,(blue_f2[&index=4]:0.009423,blue_f1[&index=3]:0.004683)[&index=17]:6.424281)[&index=16]:3.964372,no_tail_l3[&index=5]:0.004089)[&index=18]:0.035220,no_tail_l2[&index=6]:0.026391)[&index=19]:0.012956,no_tail_l1[&index=7]:0.028931)[&index=20]:0.184734,ano_tail_r1[&index=8]:0.027838)[&index=26];
358700	-503.583	-433.174	-70.4094	(ano_tail_r1[&index=8]:0.019850,(no_tail_r2[&index=9]:0.028360,(no_tail_r3[&index=10]:0.004253,(blue1[&index=11]:0.014945,(blue2[&index=12]:0.013432,(red2[&index=14]:0.007767,red1[&index=13]:0.006719)[&index=21]:10.968872)[&index=22]:0.023521)[&index=23]:11.714916)[&index=24]:0.030108)[&index=25]:0.060731,(no_tail_l1[&index=7]:0.024547,((((red_f1[&index=1]:0.011178,red_f2[&index=2]:0.000814)[&index=15]:3.338658,(blue_f1[&index=3]:0.005214,blue_f2[&index=4]:0.050294)[&index=17]:7.133791)[&index=16]:0.501644,no_tail_l3[&index=5]:0.061670)[&index=18]:0.042389,no_tail_l2[&index=6]:0.037253)[&index=19]:0.015066)[&index=20]:0.030161)[&index=26];
358800	-496.905	-427.608	-69.2974	(ano_tail_r1[&index=8]:0.021994,((no_tail_l2[&index=6]:0.002194,(((red_f1[&index=1]:0.011045,red_f2[&index=2]:0.000695)[&index=15]:1.429679,(blue_f2[&index=4]:0.021756,blue_f1[&index=3]:0.003274)[&index=17]:7.425420)[&index=16]:6.430905,no_tail_l3[&index=5]:0.001159)[&index=18]:0.037281)[&index=19]:0.066697,no_tail_l1[&index=7]:0.005219)[&index=20]:0.035983,((no_tail_r3[&index=10]:0.024772,(blue1[&index=11]:0.010546,(blue2[&index=12]:0.010996,(red1[&index=13]:0.007461,red2[&index=14]:0.013342)[&index=21]:7.898270)[&index=22]:0.015637)[&index=23]:5.022691)[&index=24]:0.071836,no_tail_r2[&index=9]:0.012150)[&index=25]:0.005182)[&index=26];
358900	-497.782	-428.241	-69.5407	((((((red2[&index=14]:0.001786,red1[&index=13]:0.023676)[&index=21]:8.093541,blue2[&index=12]:0.012200)[&index=22]:0.002065,blue1[&index=11]:0.010997)[&index=23]:4.892554,no_tail_r3[&index=10]:0.024080)[&index=24]:0.046848,no_tail_r2[&index=9]:0.016487)[&index=25]:0.049146,ano_tail_r1[&index=8]:0.005858,(no_tail_l1[&index=7]:0.035916,(no_tail_l2[&index=6]:0.037170,(((blue_f1[&index=3]:0.007433,blue_f2[&index=4]:0.000043)[&index=17]:7.639215,(red_f2[&index=2]:0.006179,red_f1[&index=1]:0.008998)[&index=15]:1.014519)[&index=16]:7.717557,no_tail_l3[&index=5]:0.033658)[&index=18]:0.026984)[&index=19]:0.043773)[&index=20]:0.051589)[&index=26];
359000	-501.846	-431.257	-70.5893	((((((red_f2[&index=2]:0.004252,red_f1[&index=1]:0.004013)[&index=15]:6.432320,(blue_f1[&index=3]:0.019686,blue_f2[&index=4]:0.022378)[&index=17]:4.330166)[&index=16]:2.558348,no_tail_l3[&index=5]:0.031756)[&index=18]:0.031777,no_tail_l2[&index=6]:0.037237)[&index=19]:0.020887,no_tail_l1[&index=7]:0.008615)[&index=20]:0.058245,ano_tail_r1[&index=8]:0.013665,(no_tail_r2[&index=9]:0.021270,(no_tail_r3[&index=10]:0.017949,((blue2[&index=12]:0.013758,(red2[&index=14]:0.030598,red1[&index=13]:0.001796)[&index=21]:16.004079)[&index=22]:0.007217,blue1[&index=11]:0.057521)[&index=23]:5.258756)[&index=24]:0.001484)[&index=25]:0.057856)[&index=26];
359100	-497.942	-425.713	-72.2289	(ano_tail_r1[&index=8]:0.001679,(no_tail_r2[&index=9]:0.013233,((blue1[&index=11]:0.002482,((red2[&index=14]:0.004932,red1[&index=13]:0.003472)[&index=21]:17.000227,blue2[&index=12]:0.042051)[&index=22]:0.017705)[&index=23]:12.155183,no_tail_r3[&index=10]:0.022360)[&index=24]:0.023329)[&index=25]:0.044294,(((((red_f2[&index=2]:0.002895,red_f1[&index=1]:0.000481)[&index=15]:2.730338,(blue_f2[&index=4]:0.000244,blue_f1[&index=3]:0.008992)[&index=17]:8.386252)[&index=16]:2.593758,no_tail_l3[&index=5]:0.073086)[&index=18]:0.003974,no_tail_l2[&index=6]:0.003176)[&index=19]:0.059767,no_tail_l1[&index=7]:0.037358)[&index=20]:0.012289)[&index=26];
359200	-512.216	-436.763	-75.4537	(ano_tail_r1[&index=8]:0.010351,(no_tail_r2[&index=9]:0.078558,(no_tail_r3[&index=10]:0.018853,(blue1[&index=11]:0.009329,(blue2[&index=12]:0.032474,(red1[&index=13]:0.031863,red2[&index=14]:0.020830)[&index=21]:18.886862)[&index=22]:0.022785)[&index=23]:17.365751)[&index=24]:0.026490)[&index=25]:0.010257,(no_tail_l1[&index=7]:0.009518,((no_tail_l3[&index=5]:0.037848,((red_f2[&index=2]:0.006269,red_f1[&index=1]:0.007824)[&index=15]:3.600815,(blue_f1[&index=3]:0.003604,blue_f2[&index=4]:0.016146)[&index=17]:7.734031)[&index=16]:11.158638)[&index=18]:0.088152,no_tail_l2[&index=6]:0.008973)[&index=19]:0.032112)[&index=20]:0.148980)[&index=26];
359300	-498.282	-430.308	-67.9739	(((no_tail_l2[&index=6]:0.000833,(no_tail_l3[&index=5]:0.032636,((blue_f1[&index=3]:0.026572,blue_f2[&index=4]:0.002605)[&index=17]:2.020117,(red_f1[&index=1]:0.031760,red_f2[&index=2]:0.005242)[&index=15]:4.824324)[&index=16]:1.879967)[&index=18]:0.041567)[&index=19]:0.025132,no_tail_l1[&index=7]:0.006916)[&index=20]:0.055210,(((blue1[&index=11]:0.000271,((red2[&index=14]:0.002731,red1[&index=13]:0.002521)[&index=21]:4.636761,blue2[&index=12]:0.021384)[&index=22]:0.003419)[&index=23]:8.182251,no_tail_r3[&index=10]:0.003464)[&index=24]:0.086145,no_tail_r2[&index=9]:0.023739)[&index=25]:0.042635,ano_tail_r1[&index=8]:0.010308)[&index=26];
359400	-518.228	-446.603	-71.6258	((no_tail_l1[&index=7]:0.041998,(no_tail_l2[&index=6]:0.045600,(((blue_f1[&index=3]:0.000052,blue_f2[&index=4]:0.016862)[&index=17]:11.410083,(red_f1[&index=1]:0.029169,red_f2[&index=2]:0.034534)[&index=15]:13.469550)[&index=16]:0.724356,no_tail_l3[&index=5]:0.068092)[&index=18]:0.015317)[&index=19]:0.018391)[&index=20]:0.256076,ano_tail_r1[&index=8]:0.052920,(no_tail_r2[&index=9]:0.047811,(((blue2[&index=12]:0.005616,(red2[&index=14]:0.031545,red1[&index=13]:0.015729)[&index=21]:9.455143)[&index=22]:0.011796,blue1[&index=11]:0.008585)[&index=23]:4.315888,no_tail_r3[&index=10]:0.059581)[&index=24]:0.038058)[&index=25]:0.055474)[&index=26];
359500	-499.766	-429.094	-70.6722	((((no_tail_l3[&index=5]:0.048621,((blue_f2[&index=4]:0.014193,blue_f1[&index=3]:0.042909)[&index=17]:4.845822,(red_f2[&index=2]:0.004930,red_f1[&index=1]:0.017213)[&index=15]:2.685474)[&index=16]:6.207815)[&index=18]:0.020518,no_tail_l2[&index=6]:0.011480)[&index=19]:0.012624,no_tail_l1[&index=7]:0.033222)[&index=20]:0.042112,ano_tail_r1[&index=8]:0.005033,(((((red1[&index=13]:0.000479,red2[&index=14]:0.004908)[&index=21]:16.173734,blue2[&index=12]:0.009515)[&index=22]:0.011621,blue1[&index=11]:0.021139)[&index=23]:5.191614,no_tail_r3[&index=10]:0.008318)[&index=24]:0.006658,no_tail_r2[&index=9]:0.031409)[&index=25]:0.008725)[&index=26];
359600	-503.951	-432.864	-71.0871	(((no_tail_r3[&index=10]:0.029005,(blue1[&index=11]:0.030906,((red1[&index=13]:0.000039,red2[&index=14]:0.002815)[&index=21]:5.015184,blue2[&index=12]:0.035799)[&index=22]:0.041278)[&index=23]:19.284699)[&index=24]:0.030431,no_tail_r2[&index=9]:0.019222)[&index=25]:0.036736,ano_tail_r1[&index=8]:0.000582,(no_tail_l1[&index=7]:0.015958,(no_tail_l2[&index=6]:0.021703,(((red_f2[&index=2]:0.024499,red_f1[&index=1]:0.003183)[&index=15]:4.164977,(blue_f2[&index=4]:0.002310,blue_f1[&index=3]:0.002526)[&index=17]:3.360478)[&index=16]:5.199952,no_tail_l3[&index=5]:0.017779)[&index=18]:0.013923)[&index=19]:0.039628)[&index=20]:0.140994)[&index=26];
359700	-510.204	-432.92	-77.2844	((no_tail_r2[&index=9]:0.016149,(no_tail_r3[&index=10]:0.010423,(((red1[&index=13]:0.032448,red2[&index=14]:0.011063)[&index=21]:4.855341,blue2[&index=12]:0.031221)[&index=22]:0.025971,blue1[&index=11]:0.009491)[&index=23]:21.820325)[&index=24]:0.070307)[&index=25]:0.014915,ano_tail_r1[&index=8]:0.041666,(no_tail_l1[&index=7]:0.034091,(no_tail_l2[&index=6]:0.012093,(((blue_f2[&index=4]:0.013551,blue_f1[&index=3]:0.000232)[&index=17]:26.028699,(red_f2[&index=2]:0.004473,red_f1[&index=1]:0.009253)[&index=15]:0.759819)[&index=16]:14.594484,no_tail_l3[&index=5]:0.030465)[&index=18]:0.013559)[&index=19]:0.012438)[&index=20]:0.068285)[&index=26];
359800	-496.394	-428.443	-67.9511	(ano_tail_r1[&index=8]:0.020973,((no_tail_l2[&index=6]:0.053814,(((blue_f2[&index=4]:0.004505,blue_f1[&index=3]:0.005048)[&index=16]:3.899873,(red_f1[&index=1]:0.006196,red_f2[&index=2]:0.004084)[&index=15]:6.332844)[&index=17]:0.031697,no_tail_l3[&index=5]:0.063455)[&index=18]:0.017342)[&index=19]:0.036548,no_tail_l1[&index=7]:0.015092)[&index=20]:0.075586,(no_tail_r2[&index=9]:0.012862,(no_tail_r3[&index=10]:0.018929,((blue2[&index=12]:0.010637,(red2[&index=14]:0.006610,red1[&index=13]:0.001023)[&index=21]:9.073832)[&index=22]:0.000865,blue1[&index=11]:0.025073)[&index=23]:2.073016)[&index=24]:0.013377)[&index=25]:0.051387)[&index=26];
359900	-508.926	-432.602	-76.3237	((no_tail_l1[&index=7]:0.084846,((no_tail_l3[&index=5]:0.031142,((blue_f1[&index=3]:0.003349,blue_f2[&index=4]:0.006447)[&index=16]:6.980505,(red_f1[&index=1]:0.004256,red_f2[&index=2]:0.001453)[&index=15]:20.433320)[&index=17]:12.006149)[&index=18]:0.045941,no_tail_l2[&index=6]:0.008350)[&index=19]:0.060188)[&index=20]:0.099460,ano_tail_r1[&index=8]:0.035128,((no_tail_r3[&index=10]:0.008502,((blue2[&index=12]:0.002119,(red1[&index=13]:0.026859,red2[&index=14]:0.006526)[&index=21]:5.292779)[&index=22]:0.004443,blue1[&index=11]:0.015963)[&index=23]:18.455470)[&index=24]:0.038597,no_tail_r2[&index=9]:0.018566)[&index=25]:0.047002)[&index=26];
360000	-500.051	-428.155	-71.8968	(ano_tail_r1[&index=8]:0.005458,(((no_tail_l3[&index=5]:0.042715,((red_f2[&index=2]:0.045659,red_f1[&index=1]:0.023994)[&index=15]:4.814611,(blue_f1[&index=3]:0.005566,blue_f2[&index=4]:0.000793)[&index=16]:10.340769)[&index=17]:0.569388)[&index=18]:0.026046,no_tail_l2[&index=6]:0.001469)[&index=19]:0.009017,no_tail_l1[&index=7]:0.012081)[&index=20]:0.061044,(no_tail_r2[&index=9]:0.016226,(no_tail_r3[&index=10]:0.003202,(blue1[&index=11]:0.021369,((red2[&index=14]:0.008342,red1[&index=13]:0.019603)[&index=21]:9.119135,blue2[&index=12]:0.016373)[&index=22]:0.002952)[&index=23]:16.378643)[&index=24]:0.024484)[&index=25]:0.014158)[&index=26];
360100	-509.902	-435.598	-74.3042	(ano_tail_r1[&index=8]:0.011091,(no_tail_l1[&index=7]:0.057816,((no_tail_l3[&index=5]:0.010815,((blue_f2[&index=4]:0.005260,blue_f1[&index=3]:0.032058)[&index=16]:7.746588,(red_f1[&index=1]:0.014395,red_f2[&index=2]:0.003183)[&index=15]:15.435397)[&index=17]:5.638853)[&index=18]:0.023417,no_tail_l2[&index=6]:0.082846)[&index=19]:0.042110)[&index=20]:0.060867,(no_tail_r2[&index=9]:0.013273,(no_tail_r3[&index=10]:0.014260,((blue2[&index=12]:0.000927,(red1[&index=13]:0.010565,red2[&index=14]:0.035299)[&index=21]:6.458811)[&index=22]:0.001136,blue1[&index=11]:0.017668)[&index=23]:17.785596)[&index=24]:0.040826)[&index=25]:0.077142)[&index=26];
360200	-501.402	-428.131	-73.2712	(((no_tail_r3[&index=10]:0.011550,(blue1[&index=11]:0.022704,((red1[&index=13]:0.008160,red2[&index=14]:0.029255)[&index=21]:9.186222,blue2[&index=12]:0.005224)[&index=22]:0.019034)[&index=23]:5.070542)[&index=24]:0.018565,no_tail_r2[&index=9]:0.034464)[&index=25]:0.096413,ano_tail_r1[&index=8]:0.008151,(no_tail_l1[&index=7]:0.022112,(no_tail_l2[&index=6]:0.002129,(((red_f2[&index=2]:0.008738,red_f1[&index=1]:0.002355)[&index=15]:6.335414,(blue_f1[&index=3]:0.005929,blue_f2[&index=4]:0.006211)[&index=16]:5.467567)[&index=17]:21.962287,no_tail_l3[&index=5]:0.026758)[&index=18]:0.020286)[&index=19]:0.036646)[&index=20]:0.048150)[&index=26];
360300	-515.711	-439.093	-76.6178	(ano_tail_r1[&index=8]:0.001449,((no_tail_l2[&index=6]:0.001011,(((blue_f1[&index=3]:0.005832,blue_f2[&index=4]:0.027427)[&index=16]:1.559871,(red_f1[&index=1]:0.039351,red_f2[&index=2]:0.018888)[&index=15]:24.695770)[&index=17]:4.091812,no_tail_l3[&index=5]:0.027879)[&index=18]:0.034526)[&index=19]:0.198088,no_tail_l1[&index=7]:0.038508)[&index=20]:0.080705,((no_tail_r3[&index=10]:0.016566,(blue1[&index=11]:0.006914,((red1[&index=13]:0.012756,red2[&index=14]:0.012942)[&index=21]:13.731347,blue2[&index=12]:0.004439)[&index=22]:0.002752)[&index=23]:20.418355)[&index=24]:0.082040,no_tail_r2[&index=9]:0.034945)[&index=25]:0.043990)[&index=26];
360400	-499.734	-428.84	-70.8945	((no_tail_l1[&index=7]:0.049386,((((red_f1[&index=1]:0.006889,red_f2[&index=2]:0.008419)[&index=15]:2.718940,(blue_f1[&index=3]:0.015160,blue_f2[&index=4]:0.002525)[&index=16]:12.608891)[&index=17]:0.944327,no_tail_l3[&index=5]:0.018618)[&index=18]:0.034933,no_tail_l2[&index=6]:0.014347)[&index=19]:0.040806)[&index=20]:0.021430,(no_tail_r2[&index=9]:0.033808,(no_tail_r3[&index=10]:0.007680,(((red2[&index=14]:0.004735,red1[&index=13]:0.008739)[&index=21]:12.002773,blue2[&index=12]:0.021415)[&index=22]:0.015614,blue1[&index=11]:0.023954)[&index=23]:7.931822)[&index=24]:0.007314)[&index=25]:0.008726,ano_tail_r1[&index=8]:0.020251)[&index=26];
360500	-497.676	-424.334	-73.3417	((no_tail_l1[&index=7]:0.027817,(no_tail_l2[&index=6]:0.001146,(no_tail_l3[&index=5]:0.054616,((blue_f2[&index=4]:0.002030,blue_f1[&index=3]:0.011591)[&index=16]:12.700463,(red_f2[&index=2]:0.010570,red_f1[&index=1]:0.001361)[&index=15]:5.255961)[&index=17]:0.910082)[&index=18]:0.007133)[&index=19]:0.010822)[&index=20]:0.051491,ano_tail_r1[&index=8]:0.028794,((no_tail_r3[&index=10]:0.022778,(((red1[&index=13]:0.009872,red2[&index=14]:0.007039)[&index=21]:12.514625,blue2[&index=12]:0.006513)[&index=22]:0.000961,blue1[&index=11]:0.016941)[&index=23]:17.070918)[&index=24]:0.032399,no_tail_r2[&index=9]:0.023093)[&index=25]:0.028669)[&index=26];
360600	-500.816	-428.158	-72.6573	((no_tail_l1[&index=7]:0.042710,((no_tail_l3[&index=5]:0.032647,((red_f2[&index=2]:0.011583,red_f1[&index=1]:0.000985)[&index=15]:34.085689,(blue_f1[&index=3]:0.011490,blue_f2[&index=4]:0.006506)[&index=16]:2.184044)[&index=17]:0.964843)[&index=18]:0.019218,no_tail_l2[&index=6]:0.003349)[&index=19]:0.043921)[&index=20]:0.004867,((no_tail_r3[&index=10]:0.001637,(blue1[&index=11]:0.008993,(blue2[&index=12]:0.001538,(red2[&index=14]:0.003425,red1[&index=13]:0.024267)[&index=21]:5.848378)[&index=22]:0.000782)[&index=23]:1.980380)[&index=24]:0.024334,no_tail_r2[&index=9]:0.002018)[&index=25]:0.050119,ano_tail_r1[&index=8]:0.027775)[&index=26];
360700	-506.475	-435.41	-71.0653	((no_tail_r2[&index=9]:0.013123,((blue1[&index=11]:0.061534,((red1[&index=13]:0.013007,red2[&index=14]:0.003744)[&index=21]:8.541412,blue2[&index=12]:0.024098)[&index=22]:0.006255)[&index=23]:11.977820,no_tail_r3[&index=10]:0.001473)[&index=24]:0.107068)[&index=25]:0.017590,(no_tail_l1[&index=7]:0.017089,(no_tail_l2[&index=6]:0.018405,(no_tail_l3[&index=5]:0.005497,((red_f2[&index=2]:0.043602,red_f1[&index=1]:0.010508)[&index=15]:1.775170,(blue_f1[&index=3]:0.009472,blue_f2[&index=4]:0.003339)[&index=16]:6.612264)[&index=17]:7.953744)[&index=18]:0.043634)[&index=19]:0.046900)[&index=20]:0.107174,ano_tail_r1[&index=8]:0.011778)[&index=26];
360800	-503.13	-431.316	-71.8138	(((no_tail_r3[&index=10]:0.042916,(blue1[&index=11]:0.018606,(blue2[&index=12]:0.009064,(red2[&index=14]:0.002703,red1[&index=13]:0.004847)[&index=21]:13.322066)[&index=22]:0.008557)[&index=23]:5.443970)[&index=24]:0.033290,no_tail_r2[&index=9]:0.056768)[&index=25]:0.000849,ano_tail_r1[&index=8]:0.016464,((no_tail_l2[&index=6]:0.010047,(no_tail_l3[&index=5]:0.077143,((blue_f2[&index=4]:0.006143,blue_f1[&index=3]:0.012911)[&index=16]:6.297652,(red_f2[&index=2]:0.014136,red_f1[&index=1]:0.001508)[&index=15]:0.765133)[&index=17]:14.850187)[&index=18]:0.041039)[&index=19]:0.091313,no_tail_l1[&index=7]:0.002008)[&index=20]:0.038673)[&index=26];
360900	-495.036	-426.012	-69.0239	(ano_tail_r1[&index=8]:0.006244,(no_tail_l1[&index=7]:0.001177,((((red_f1[&index=1]:0.020517,red_f2[&index=2]:0.004627)[&index=15]:5.309677,(blue_f1[&index=3]:0.001485,blue_f2[&index=4]:0.000251)[&index=16]:1.320606)[&index=17]:1.259030,no_tail_l3[&index=5]:0.008535)[&index=18]:0.057560,no_tail_l2[&index=6]:0.007235)[&index=19]:0.005185)[&index=20]:0.028800,((((blue2[&index=12]:0.000194,(red1[&index=13]:0.022034,red2[&index=14]:0.000949)[&index=21]:13.888401)[&index=22]:0.008137,blue1[&index=11]:0.004362)[&index=23]:5.113109,no_tail_r3[&index=10]:0.007050)[&index=24]:0.051424,no_tail_r2[&index=9]:0.022424)[&index=25]:0.069665)[&index=26];
361000	-510.098	-440.247	-69.851	(ano_tail_r1[&index=8]:0.015309,(((((red_f1[&index=1]:0.018335,red_f2[&index=2]:0.004903)[&index=15]:6.990265,(blue_f1[&index=3]:0.031664,blue_f2[&index=4]:0.008355)[&index=16]:1.908422)[&index=17]:3.986862,no_tail_l3[&index=5]:0.045107)[&index=18]:0.002344,no_tail_l2[&index=6]:0.005654)[&index=19]:0.087337,no_tail_l1[&index=7]:0.026694)[&index=20]:0.101869,((no_tail_r3[&index=10]:0.002217,(((red1[&index=13]:0.003905,red2[&index=14]:0.004893)[&index=21]:15.727437,blue2[&index=12]:0.008478)[&index=22]:0.034427,blue1[&index=11]:0.006258)[&index=23]:2.054106)[&index=24]:0.157316,no_tail_r2[&index=9]:0.099867)[&index=25]:0.021973)[&index=26];
361100	-498.5	-427.532	-70.9683	(((no_tail_r3[&index=10]:0.021259,((blue2[&index=12]:0.010064,(red1[&index=13]:0.011522,red2[&index=14]:0.000744)[&index=21]:8.027417)[&index=22]:0.009552,blue1[&index=11]:0.004386)[&index=23]:12.381407)[&index=24]:0.003372,no_tail_r2[&index=9]:0.011107)[&index=25]:0.023869,ano_tail_r1[&index=8]:0.003103,(no_tail_l1[&index=7]:0.016518,((((blue_f1[&index=3]:0.009586,blue_f2[&index=4]:0.014969)[&index=16]:5.758492,(red_f2[&index=2]:0.009551,red_f1[&index=1]:0.000043)[&index=15]:9.328456)[&index=17]:0.996555,no_tail_l3[&index=5]:0.012147)[&index=18]:0.081672,no_tail_l2[&index=6]:0.051299)[&index=19]:0.025981)[&index=20]:0.127613)[&index=26];
361200	-505.429	-431.209	-74.2206	(ano_tail_r1[&index=8]:0.023216,((no_tail_l2[&index=6]:0.027860,(no_tail_l3[&index=5]:0.007229,((red_f2[&index=2]:0.024745,red_f1[&index=1]:0.000744)[&index=15]:10.072899,(blue_f2[&index=4]:0.007503,blue_f1[&index=3]:0.016369)[&index=16]:3.998235)[&index=17]:0.064753)[&index=18]:0.038758)[&index=19]:0.045020,no_tail_l1[&index=7]:0.007168)[&index=20]:0.064811,((no_tail_r3[&index=10]:0.004021,(blue1[&index=11]:0.035575,((red1[&index=13]:0.041145,red2[&index=14]:0.011185)[&index=21]:13.080075,blue2[&index=12]:0.012024)[&index=22]:0.004263)[&index=23]:25.515903)[&index=24]:0.038515,no_tail_r2[&index=9]:0.021538)[&index=25]:0.038192)[&index=26];
361300	-499.351	-430.67	-68.6819	(((no_tail_l2[&index=6]:0.029551,(((red_f2[&index=2]:0.005932,red_f1[&index=1]:0.004036)[&index=15]:4.633668,(blue_f1[&index=3]:0.014330,blue_f2[&index=4]:0.012511)[&index=16]:1.947802)[&index=17]:4.272617,no_tail_l3[&index=5]:0.021277)[&index=18]:0.030681)[&index=19]:0.031587,no_tail_l1[&index=7]:0.082539)[&index=20]:0.042143,ano_tail_r1[&index=8]:0.013157,(no_tail_r2[&index=9]:0.002991,(no_tail_r3[&index=10]:0.016433,(blue1[&index=11]:0.026056,((red1[&index=13]:0.002576,red2[&index=14]:0.004097)[&index=21]:11.072312,blue2[&index=12]:0.009632)[&index=22]:0.034249)[&index=23]:3.143189)[&index=24]:0.041973)[&index=25]:0.013038)[&index=26];
361400	-514.053	-442.824	-71.2287	(((no_tail_r3[&index=10]:0.192628,(blue1[&index=11]:0.066261,(blue2[&index=12]:0.003736,(red1[&index=13]:0.005864,red2[&index=14]:0.013604)[&index=21]:4.961399)[&index=22]:0.032109)[&index=23]:6.032502)[&index=24]:0.023493,no_tail_r2[&index=9]:0.008336)[&index=25]:0.017512,(((no_tail_l3[&index=5]:0.007490,((red_f2[&index=2]:0.017162,red_f1[&index=1]:0.020068)[&index=15]:9.018985,(blue_f1[&index=3]:0.011235,blue_f2[&index=4]:0.002791)[&index=16]:6.226112)[&index=17]:11.255856)[&index=18]:0.092772,no_tail_l2[&index=6]:0.006352)[&index=19]:0.043295,no_tail_l1[&index=7]:0.019513)[&index=20]:0.160806,ano_tail_r1[&index=8]:0.002710)[&index=26];
361500	-493.902	-423.736	-70.1656	(((no_tail_l2[&index=6]:0.017961,(((red_f1[&index=1]:0.001949,red_f2[&index=2]:0.004729)[&index=15]:8.954099,(blue_f1[&index=3]:0.003767,blue_f2[&index=4]:0.005655)[&index=16]:2.514627)[&index=17]:3.819931,no_tail_l3[&index=5]:0.027993)[&index=18]:0.026188)[&index=19]:0.026846,no_tail_l1[&index=7]:0.014152)[&index=20]:0.034268,ano_tail_r1[&index=8]:0.010085,(no_tail_r2[&index=9]:0.037889,(no_tail_r3[&index=10]:0.007878,(blue1[&index=11]:0.000791,((red2[&index=14]:0.006593,red1[&index=13]:0.000669)[&index=21]:10.952041,blue2[&index=12]:0.028343)[&index=22]:0.029279)[&index=23]:6.348444)[&index=24]:0.019768)[&index=25]:0.032875)[&index=26];
361600	-506.851	-436.658	-70.1927	((no_tail_r2[&index=9]:0.022439,((blue1[&index=11]:0.004997,((red2[&index=14]:0.005751,red1[&index=13]:0.052114)[&index=21]:9.483130,blue2[&index=12]:0.014608)[&index=22]:0.030195)[&index=23]:8.423818,no_tail_r3[&index=10]:0.017163)[&index=24]:0.005503)[&index=25]:0.126917,ano_tail_r1[&index=8]:0.014968,(no_tail_l1[&index=7]:0.009808,(no_tail_l2[&index=6]:0.025727,(((blue_f1[&index=3]:0.056128,blue_f2[&index=4]:0.015415)[&index=16]:8.686534,(red_f1[&index=1]:0.009825,red_f2[&index=2]:0.004289)[&index=15]:3.882187)[&index=17]:2.040550,no_tail_l3[&index=5]:0.005492)[&index=18]:0.022505)[&index=19]:0.050251)[&index=20]:0.052305)[&index=26];
361700	-496.484	-423.988	-72.4955	((no_tail_r2[&index=9]:0.000592,((blue1[&index=11]:0.004714,(blue2[&index=12]:0.017028,(red1[&index=13]:0.000271,red2[&index=14]:0.002346)[&index=21]:6.195889)[&index=22]:0.006365)[&index=23]:3.664614,no_tail_r3[&index=10]:0.007068)[&index=24]:0.018405)[&index=25]:0.055209,(no_tail_l1[&index=7]:0.011134,(no_tail_l2[&index=6]:0.012071,(((red_f1[&index=1]:0.020170,red_f2[&index=2]:0.012718)[&index=15]:19.681791,(blue_f2[&index=4]:0.002977,blue_f1[&index=3]:0.011572)[&index=16]:5.131211)[&index=17]:9.666158,no_tail_l3[&index=5]:0.005815)[&index=18]:0.016061)[&index=19]:0.004264)[&index=20]:0.018109,ano_tail_r1[&index=8]:0.009989)[&index=26];
361800	-497.017	-425.964	-71.0521	(ano_tail_r1[&index=8]:0.012723,(no_tail_l1[&index=7]:0.009022,((no_tail_l3[&index=5]:0.023424,((blue_f1[&index=3]:0.000948,blue_f2[&index=4]:0.004386)[&index=16]:9.354568,(red_f2[&index=2]:0.007670,red_f1[&index=1]:0.004716)[&index=15]:5.000395)[&index=17]:8.463678)[&index=18]:0.020110,no_tail_l2[&index=6]:0.008182)[&index=19]:0.028008)[&index=20]:0.051531,((((blue2[&index=12]:0.014392,(red2[&index=14]:0.013392,red1[&index=13]:0.005039)[&index=21]:1.448428)[&index=22]:0.000994,blue1[&index=11]:0.018956)[&index=23]:12.738019,no_tail_r3[&index=10]:0.047437)[&index=24]:0.006648,no_tail_r2[&index=9]:0.005905)[&index=25]:0.071019)[&index=26];
361900	-496.583	-429.95	-66.6323	((((blue1[&index=11]:0.009847,((red1[&index=13]:0.011468,red2[&index=14]:0.002743)[&index=21]:0.923885,blue2[&index=12]:0.032515)[&index=22]:0.001072)[&index=23]:3.185294,no_tail_r3[&index=10]:0.001767)[&index=24]:0.034002,no_tail_r2[&index=9]:0.001529)[&index=25]:0.002847,ano_tail_r1[&index=8]:0.012767,(no_tail_l1[&index=7]:0.009396,(no_tail_l2[&index=6]:0.052058,(no_tail_l3[&index=5]:0.000713,((red_f1[&index=1]:0.003004,red_f2[&index=2]:0.001928)[&index=15]:5.528555,(blue_f1[&index=3]:0.021553,blue_f2[&index=4]:0.002838)[&index=16]:3.246487)[&index=17]:2.010763)[&index=18]:0.036161)[&index=19]:0.013671)[&index=20]:0.113570)[&index=26];
362000	-508.001	-437.992	-70.0098	((no_tail_r2[&index=9]:0.027396,(no_tail_r3[&index=10]:0.013004,((blue2[&index=12]:0.023917,(red1[&index=13]:0.035337,red2[&index=14]:0.003075)[&index=21]:3.240000)[&index=22]:0.006383,blue1[&index=11]:0.020706)[&index=23]:6.459931)[&index=24]:0.043838)[&index=25]:0.089587,((no_tail_l2[&index=6]:0.006008,(no_tail_l3[&index=5]:0.086931,((blue_f1[&index=3]:0.032503,blue_f2[&index=4]:0.001209)[&index=16]:0.803405,(red_f1[&index=1]:0.015266,red_f2[&index=2]:0.000150)[&index=15]:4.139835)[&index=17]:16.971083)[&index=18]:0.015647)[&index=19]:0.020928,no_tail_l1[&index=7]:0.016754)[&index=20]:0.065469,ano_tail_r1[&index=8]:0.009606)[&index=26];
362100	-499.754	-427.223	-72.531	(ano_tail_r1[&index=8]:0.007203,((no_tail_l2[&index=6]:0.082972,(((blue_f2[&index=4]:0.009416,blue_f1[&index=3]:0.016890)[&index=16]:2.844218,(red_f1[&index=1]:0.001060,red_f2[&index=2]:0.003059)[&index=15]:5.710495)[&index=17]:7.769921,no_tail_l3[&index=5]:0.013274)[&index=18]:0.024443)[&index=19]:0.014751,no_tail_l1[&index=7]:0.010904)[&index=20]:0.063501,(no_tail_r2[&index=9]:0.005094,(((blue2[&index=12]:0.020432,(red2[&index=14]:0.000358,red1[&index=13]:0.018821)[&index=21]:22.791161)[&index=22]:0.003330,blue1[&index=11]:0.021476)[&index=23]:5.234449,no_tail_r3[&index=10]:0.041890)[&index=24]:0.018867)[&index=25]:0.026003)[&index=26];
362200	-500.333	-427.425	-72.9078	(ano_tail_r1[&index=8]:0.011387,(((((red_f1[&index=1]:0.002530,red_f2[&index=2]:0.005084)[&index=15]:13.567758,(blue_f2[&index=4]:0.022388,blue_f1[&index=3]:0.011682)[&index=16]:8.869608)[&index=17]:4.540057,no_tail_l3[&index=5]:0.020887)[&index=18]:0.008671,no_tail_l2[&index=6]:0.004605)[&index=19]:0.047166,no_tail_l1[&index=7]:0.066776)[&index=20]:0.055542,(no_tail_r2[&index=9]:0.026080,((((red1[&index=13]:0.017044,red2[&index=14]:0.016095)[&index=21]:11.960878,blue2[&index=12]:0.001712)[&index=22]:0.002612,blue1[&index=11]:0.014210)[&index=23]:7.306171,no_tail_r3[&index=10]:0.008551)[&index=24]:0.035754)[&index=25]:0.014879)[&index=26];
362300	-509.764	-436.673	-73.0907	((no_tail_l1[&index=7]:0.039823,(no_tail_l2[&index=6]:0.030066,(((red_f2[&index=2]:0.008709,red_f1[&index=1]:0.049894)[&index=15]:18.046821,(blue_f1[&index=3]:0.003263,blue_f2[&index=4]:0.010148)[&index=16]:1.026877)[&index=17]:9.108868,no_tail_l3[&index=5]:0.017643)[&index=18]:0.011013)[&index=19]:0.016710)[&index=20]:0.076567,ano_tail_r1[&index=8]:0.006992,(no_tail_r2[&index=9]:0.042586,(no_tail_r3[&index=10]:0.033777,((blue2[&index=12]:0.034486,(red1[&index=13]:0.001645,red2[&index=14]:0.018447)[&index=21]:8.407760)[&index=22]:0.011723,blue1[&index=11]:0.043904)[&index=23]:10.391184)[&index=24]:0.024222)[&index=25]:0.089429)[&index=26];
362400	-500.024	-427.181	-72.8432	((((blue1[&index=11]:0.019793,(blue2[&index=12]:0.007550,(red2[&index=14]:0.003915,red1[&index=13]:0.001053)[&index=21]:11.257310)[&index=22]:0.004062)[&index=23]:10.439292,no_tail_r3[&index=10]:0.018810)[&index=24]:0.028956,no_tail_r2[&index=9]:0.012803)[&index=25]:0.017225,ano_tail_r1[&index=8]:0.005918,((no_tail_l2[&index=6]:0.024018,(no_tail_l3[&index=5]:0.038267,((blue_f2[&index=4]:0.010704,blue_f1[&index=3]:0.010949)[&index=16]:1.522936,(red_f1[&index=1]:0.014383,red_f2[&index=2]:0.018796)[&index=15]:4.784521)[&index=17]:17.973995)[&index=18]:0.023707)[&index=19]:0.016831,no_tail_l1[&index=7]:0.037720)[&index=20]:0.021239)[&index=26];
362500	-501.854	-431.708	-70.1459	((((((red1[&index=13]:0.020468,red2[&index=14]:0.016196)[&index=21]:10.611132,blue2[&index=12]:0.006797)[&index=22]:0.016842,blue1[&index=11]:0.001786)[&index=23]:7.718390,no_tail_r3[&index=10]:0.018954)[&index=24]:0.026802,no_tail_r2[&index=9]:0.019146)[&index=25]:0.017445,((no_tail_l2[&index=6]:0.036727,(no_tail_l3[&index=5]:0.081359,((blue_f1[&index=3]:0.024978,blue_f2[&index=4]:0.016661)[&index=16]:2.837289,(red_f1[&index=1]:0.013052,red_f2[&index=2]:0.006432)[&index=15]:9.812781)[&index=17]:1.347634)[&index=18]:0.008133)[&index=19]:0.033386,no_tail_l1[&index=7]:0.025663)[&index=20]:0.100398,ano_tail_r1[&index=8]:0.009945)[&index=26];
362600	-495.344	-425.007	-70.3372	(ano_tail_r1[&index=8]:0.001273,((no_tail_l2[&index=6]:0.027628,(((red_f2[&index=2]:0.013358,red_f1[&index=1]:0.002191)[&index=15]:15.554247,(blue_f1[&index=3]:0.006039,blue_f2[&index=4]:0.005386)[&index=16]:0.343211)[&index=17]:2.190915,no_tail_l3[&index=5]:0.057323)[&index=18]:0.031308)[&index=19]:0.003386,no_tail_l1[&index=7]:0.003140)[&index=20]:0.065132,(no_tail_r2[&index=9]:0.002861,((blue1[&index=11]:0.004532,((red2[&index=14]:0.011030,red1[&index=13]:0.002348)[&index=21]:11.736618,blue2[&index=12]:0.019396)[&index=22]:0.009327)[&index=23]:3.570148,no_tail_r3[&index=10]:0.012249)[&index=24]:0.076608)[&index=25]:0.035511)[&index=26];
362700	-506.17	-433.015	-73.1555	(ano_tail_r1[&index=8]:0.005766,(no_tail_l1[&index=7]:0.102206,((no_tail_l3[&index=5]:0.033153,((blue_f2[&index=4]:0.006399,blue_f1[&index=3]:0.012298)[&index=16]:6.850886,(red_f2[&index=2]:0.031091,red_f1[&index=1]:0.000683)[&index=15]:4.139419)[&index=17]:3.237899)[&index=18]:0.026439,no_tail_l2[&index=6]:0.000695)[&index=19]:0.023735)[&index=20]:0.068224,(no_tail_r2[&index=9]:0.009102,((blue1[&index=11]:0.007313,((red1[&index=13]:0.012610,red2[&index=14]:0.039659)[&index=21]:18.228407,blue2[&index=12]:0.006354)[&index=22]:0.016164)[&index=23]:14.940132,no_tail_r3[&index=10]:0.006952)[&index=24]:0.067621)[&index=25]:0.003074)[&index=26];
362800	-502.416	-430.164	-72.2523	((no_tail_l1[&index=7]:0.037213,((((red_f2[&index=2]:0.009871,red_f1[&index=1]:0.011128)[&index=15]:11.710975,(blue_f1[&index=3]:0.014631,blue_f2[&index=4]:0.031707)[&index=16]:3.938493)[&index=17]:2.618615,no_tail_l3[&index=5]:0.032012)[&index=18]:0.014960,no_tail_l2[&index=6]:0.005386)[&index=19]:0.030227)[&index=20]:0.106065,ano_tail_r1[&index=8]:0.000637,(no_tail_r2[&index=9]:0.000252,((((red1[&index=13]:0.011987,red2[&index=14]:0.000470)[&index=21]:14.438502,blue2[&index=12]:0.030989)[&index=22]:0.020126,blue1[&index=11]:0.004436)[&index=23]:10.151488,no_tail_r3[&index=10]:0.033513)[&index=24]:0.011257)[&index=25]:0.095612)[&index=26];
362900	-508.503	-436.451	-72.0525	(ano_tail_r1[&index=8]:0.032175,(((((red1[&index=13]:0.017265,red2[&index=14]:0.034055)[&index=21]:10.424528,blue2[&index=12]:0.013284)[&index=22]:0.019036,blue1[&index=11]:0.020193)[&index=23]:8.686062,no_tail_r3[&index=10]:0.006485)[&index=24]:0.039865,no_tail_r2[&index=9]:0.029237)[&index=25]:0.003295,(((no_tail_l3[&index=5]:0.003811,((red_f2[&index=2]:0.028909,red_f1[&index=1]:0.004180)[&index=15]:8.871014,(blue_f1[&index=3]:0.002067,blue_f2[&index=4]:0.006589)[&index=16]:5.063317)[&index=17]:8.812050)[&index=18]:0.053782,no_tail_l2[&index=6]:0.027037)[&index=19]:0.075748,no_tail_l1[&index=7]:0.075467)[&index=20]:0.011834)[&index=26];
363000	-505.288	-432.04	-73.248	((((((red2[&index=14]:0.007565,red1[&index=13]:0.002718)[&index=21]:9.781745,blue2[&index=12]:0.018931)[&index=22]:0.046173,blue1[&index=11]:0.018549)[&index=23]:16.208225,no_tail_r3[&index=10]:0.085441)[&index=24]:0.003076,no_tail_r2[&index=9]:0.003114)[&index=25]:0.012290,ano_tail_r1[&index=8]:0.095384,(no_tail_l1[&index=7]:0.030762,((((red_f1[&index=1]:0.003284,red_f2[&index=2]:0.001586)[&index=15]:9.165612,(blue_f2[&index=4]:0.009660,blue_f1[&index=3]:0.008915)[&index=16]:11.798880)[&index=17]:0.911243,no_tail_l3[&index=5]:0.013205)[&index=18]:0.028731,no_tail_l2[&index=6]:0.028778)[&index=19]:0.031609)[&index=20]:0.023672)[&index=26];
363100	-502.237	-430.223	-72.0138	((((no_tail_l3[&index=5]:0.004167,((red_f1[&index=1]:0.001317,red_f2[&index=2]:0.013781)[&index=15]:6.286926,(blue_f2[&index=4]:0.000909,blue_f1[&index=3]:0.035200)[&index=16]:6.236727)[&index=17]:13.631498)[&index=18]:0.004999,no_tail_l2[&index=6]:0.033663)[&index=19]:0.017224,no_tail_l1[&index=7]:0.008593)[&index=20]:0.064262,ano_tail_r1[&index=8]:0.005234,(no_tail_r2[&index=9]:0.012819,(((blue2[&index=12]:0.003615,(red2[&index=14]:0.017687,red1[&index=13]:0.008668)[&index=21]:4.368034)[&index=22]:0.017287,blue1[&index=11]:0.005720)[&index=23]:11.258041,no_tail_r3[&index=10]:0.069060)[&index=24]:0.041431)[&index=25]:0.021119)[&index=26];
363200	-510.902	-435.366	-75.5352	((((no_tail_l3[&index=5]:0.006608,((blue_f1[&index=3]:0.026600,blue_f2[&index=4]:0.001321)[&index=16]:3.307587,(red_f2[&index=2]:0.007506,red_f1[&index=1]:0.015842)[&index=15]:4.711283)[&index=17]:22.230121)[&index=18]:0.023550,no_tail_l2[&index=6]:0.000950)[&index=19]:0.060200,no_tail_l1[&index=7]:0.085261)[&index=20]:0.056008,ano_tail_r1[&index=8]:0.008954,(((blue1[&index=11]:0.030814,(blue2[&index=12]:0.007481,(red1[&index=13]:0.024798,red2[&index=14]:0.014304)[&index=21]:23.450856)[&index=22]:0.005859)[&index=23]:5.489952,no_tail_r3[&index=10]:0.061027)[&index=24]:0.016337,no_tail_r2[&index=9]:0.010438)[&index=25]:0.121088)[&index=26];
363300	-501.344	-429.593	-71.7503	(ano_tail_r1[&index=8]:0.008698,(no_tail_r2[&index=9]:0.020587,(no_tail_r3[&index=10]:0.041264,((blue2[&index=12]:0.002426,(red1[&index=13]:0.001217,red2[&index=14]:0.007093)[&index=21]:11.792301)[&index=22]:0.034561,blue1[&index=11]:0.000820)[&index=23]:9.117188)[&index=24]:0.013926)[&index=25]:0.034720,(no_tail_l1[&index=7]:0.004040,(no_tail_l2[&index=6]:0.050689,(((blue_f2[&index=4]:0.022207,blue_f1[&index=3]:0.065451)[&index=16]:8.847241,(red_f1[&index=1]:0.005939,red_f2[&index=2]:0.001097)[&index=15]:7.786174)[&index=17]:2.900532,no_tail_l3[&index=5]:0.001660)[&index=18]:0.018791)[&index=19]:0.010881)[&index=20]:0.061064)[&index=26];
363400	-494.077	-423.458	-70.6193	(((no_tail_l2[&index=6]:0.028670,(((red_f2[&index=2]:0.017965,red_f1[&index=1]:0.001449)[&index=15]:6.886448,(blue_f2[&index=4]:0.000585,blue_f1[&index=3]:0.022022)[&index=16]:8.943043)[&index=17]:5.143558,no_tail_l3[&index=5]:0.037546)[&index=18]:0.007189)[&index=19]:0.027921,no_tail_l1[&index=7]:0.001503)[&index=20]:0.024965,ano_tail_r1[&index=8]:0.000084,(((blue1[&index=11]:0.000057,((red1[&index=13]:0.002381,red2[&index=14]:0.013481)[&index=21]:8.278967,blue2[&index=12]:0.011181)[&index=22]:0.010309)[&index=23]:5.659382,no_tail_r3[&index=10]:0.017442)[&index=24]:0.037173,no_tail_r2[&index=9]:0.010400)[&index=25]:0.012016)[&index=26];
363500	-501.577	-430.935	-70.6414	(ano_tail_r1[&index=8]:0.004574,(no_tail_l1[&index=7]:0.000527,(no_tail_l2[&index=6]:0.000036,(((blue_f2[&index=4]:0.004019,blue_f1[&index=3]:0.040019)[&index=16]:6.693672,(red_f2[&index=2]:0.005003,red_f1[&index=1]:0.020787)[&index=15]:6.629620)[&index=17]:1.840453,no_tail_l3[&index=5]:0.007018)[&index=18]:0.038709)[&index=19]:0.086336)[&index=20]:0.049075,((no_tail_r3[&index=10]:0.026358,((blue2[&index=12]:0.034254,(red2[&index=14]:0.009475,red1[&index=13]:0.001034)[&index=21]:17.000936)[&index=22]:0.013502,blue1[&index=11]:0.007085)[&index=23]:2.690321)[&index=24]:0.022035,no_tail_r2[&index=9]:0.062846)[&index=25]:0.018282)[&index=26];
363600	-498.753	-427.466	-71.2866	((no_tail_r2[&index=9]:0.010558,(((blue2[&index=12]:0.001352,(red2[&index=14]:0.007892,red1[&index=13]:0.002993)[&index=21]:9.139655)[&index=22]:0.041550,blue1[&index=11]:0.036545)[&index=23]:3.847358,no_tail_r3[&index=10]:0.022139)[&index=24]:0.034419)[&index=25]:0.033312,ano_tail_r1[&index=8]:0.014242,(((no_tail_l3[&index=5]:0.052377,((red_f2[&index=2]:0.004007,red_f1[&index=1]:0.010934)[&index=15]:9.801675,(blue_f2[&index=4]:0.021121,blue_f1[&index=3]:0.009130)[&index=16]:4.933893)[&index=17]:10.432435)[&index=18]:0.009425,no_tail_l2[&index=6]:0.002702)[&index=19]:0.040293,no_tail_l1[&index=7]:0.000545)[&index=20]:0.021503)[&index=26];
363700	-506.576	-433.145	-73.4312	(ano_tail_r1[&index=8]:0.045805,(no_tail_r2[&index=9]:0.011947,(no_tail_r3[&index=10]:0.016918,(blue1[&index=11]:0.005511,(blue2[&index=12]:0.006323,(red2[&index=14]:0.011911,red1[&index=13]:0.017294)[&index=21]:8.976919)[&index=22]:0.010443)[&index=23]:23.588337)[&index=24]:0.046963)[&index=25]:0.048283,(((no_tail_l3[&index=5]:0.032261,((blue_f1[&index=3]:0.001007,blue_f2[&index=4]:0.000594)[&index=16]:1.222215,(red_f2[&index=2]:0.001616,red_f1[&index=1]:0.042456)[&index=15]:8.618441)[&index=17]:6.294529)[&index=18]:0.065137,no_tail_l2[&index=6]:0.058679)[&index=19]:0.021197,no_tail_l1[&index=7]:0.014324)[&index=20]:0.095761)[&index=26];
363800	-502.623	-431.858	-70.7656	((((blue1[&index=11]:0.031037,(blue2[&index=12]:0.020284,(red2[&index=14]:0.030137,red1[&index=13]:0.006899)[&index=21]:11.167751)[&index=22]:0.024689)[&index=23]:7.514418,no_tail_r3[&index=10]:0.015061)[&index=24]:0.023419,no_tail_r2[&index=9]:0.046877)[&index=25]:0.056447,(no_tail_l1[&index=7]:0.020700,((no_tail_l3[&index=5]:0.012286,((red_f1[&index=1]:0.000916,red_f2[&index=2]:0.013090)[&index=15]:7.310023,(blue_f2[&index=4]:0.008271,blue_f1[&index=3]:0.006521)[&index=16]:8.754848)[&index=17]:0.735987)[&index=18]:0.032719,no_tail_l2[&index=6]:0.045083)[&index=19]:0.009512)[&index=20]:0.024227,ano_tail_r1[&index=8]:0.015562)[&index=26];
363900	-499.267	-424.362	-74.9049	((no_tail_r2[&index=9]:0.014278,((blue1[&index=11]:0.002333,((red1[&index=13]:0.003482,red2[&index=14]:0.015569)[&index=21]:16.781572,blue2[&index=12]:0.010412)[&index=22]:0.037248)[&index=23]:21.127336,no_tail_r3[&index=10]:0.019303)[&index=24]:0.027255)[&index=25]:0.028483,ano_tail_r1[&index=8]:0.004318,(((((blue_f1[&index=3]:0.011007,blue_f2[&index=4]:0.000364)[&index=16]:11.783885,(red_f2[&index=2]:0.006718,red_f1[&index=1]:0.000065)[&index=15]:4.392465)[&index=17]:2.141418,no_tail_l3[&index=5]:0.053790)[&index=18]:0.052024,no_tail_l2[&index=6]:0.004397)[&index=19]:0.027539,no_tail_l1[&index=7]:0.002419)[&index=20]:0.076024)[&index=26];
364000	-505.429	-432.194	-73.2354	((no_tail_l1[&index=7]:0.040587,(no_tail_l2[&index=6]:0.001843,(((red_f2[&index=2]:0.001439,red_f1[&index=1]:0.009097)[&index=15]:13.725936,(blue_f1[&index=3]:0.003619,blue_f2[&index=4]:0.024041)[&index=16]:8.932259)[&index=17]:13.951841,no_tail_l3[&index=5]:0.025759)[&index=18]:0.040197)[&index=19]:0.085943)[&index=20]:0.025476,((no_tail_r3[&index=10]:0.038127,((blue2[&index=12]:0.000490,(red1[&index=13]:0.022141,red2[&index=14]:0.001226)[&index=21]:6.875904)[&index=22]:0.031147,blue1[&index=11]:0.031504)[&index=23]:4.313518)[&index=24]:0.010886,no_tail_r2[&index=9]:0.042342)[&index=25]:0.019964,ano_tail_r1[&index=8]:0.020927)[&index=26];
364100	-497.369	-424.583	-72.7853	((no_tail_l1[&index=7]:0.008922,(no_tail_l2[&index=6]:0.028420,(((blue_f2[&index=4]:0.011352,blue_f1[&index=3]:0.002583)[&index=16]:3.098258,(red_f2[&index=2]:0.007396,red_f1[&index=1]:0.007670)[&index=15]:8.136046)[&index=17]:7.924610,no_tail_l3[&index=5]:0.028738)[&index=18]:0.016502)[&index=19]:0.001811)[&index=20]:0.082697,ano_tail_r1[&index=8]:0.036117,(no_tail_r2[&index=9]:0.003269,(((blue2[&index=12]:0.003423,(red1[&index=13]:0.007348,red2[&index=14]:0.001014)[&index=21]:18.387071)[&index=22]:0.021149,blue1[&index=11]:0.000591)[&index=23]:8.125376,no_tail_r3[&index=10]:0.048900)[&index=24]:0.006693)[&index=25]:0.029452)[&index=26];
364200	-500.131	-428.495	-71.6358	((no_tail_l1[&index=7]:0.063613,((no_tail_l3[&index=5]:0.014585,((blue_f2[&index=4]:0.010984,blue_f1[&index=3]:0.001653)[&index=16]:6.738688,(red_f1[&index=1]:0.004971,red_f2[&index=2]:0.008228)[&index=15]:5.214377)[&index=17]:3.141342)[&index=18]:0.000673,no_tail_l2[&index=6]:0.000831)[&index=19]:0.017247)[&index=20]:0.004495,ano_tail_r1[&index=8]:0.002462,(((blue1[&index=11]:0.001032,((red1[&index=13]:0.015660,red2[&index=14]:0.009233)[&index=21]:15.282126,blue2[&index=12]:0.015403)[&index=22]:0.028345)[&index=23]:9.568061,no_tail_r3[&index=10]:0.002050)[&index=24]:0.035241,no_tail_r2[&index=9]:0.026689)[&index=25]:0.070133)[&index=26];
364300	-504.299	-432.62	-71.6791	(((no_tail_r3[&index=10]:0.048615,(blue1[&index=11]:0.004111,(blue2[&index=12]:0.013334,(red2[&index=14]:0.007658,red1[&index=13]:0.014272)[&index=21]:4.872780)[&index=22]:0.004654)[&index=23]:12.646340)[&index=24]:0.002995,no_tail_r2[&index=9]:0.024865)[&index=25]:0.010918,ano_tail_r1[&index=8]:0.027661,(no_tail_l1[&index=7]:0.100933,(no_tail_l2[&index=6]:0.005669,(no_tail_l3[&index=5]:0.005284,((blue_f2[&index=4]:0.015008,blue_f1[&index=3]:0.026612)[&index=16]:16.751031,(red_f1[&index=1]:0.005193,red_f2[&index=2]:0.000140)[&index=15]:0.242939)[&index=17]:5.513003)[&index=18]:0.016956)[&index=19]:0.073815)[&index=20]:0.059585)[&index=26];
364400	-498.27	-428.318	-69.9527	(ano_tail_r1[&index=8]:0.018928,(no_tail_l1[&index=7]:0.008746,(no_tail_l2[&index=6]:0.013738,(no_tail_l3[&index=5]:0.036232,((blue_f1[&index=3]:0.000838,blue_f2[&index=4]:0.017304)[&index=16]:3.869462,(red_f1[&index=1]:0.013410,red_f2[&index=2]:0.002972)[&index=15]:8.135283)[&index=17]:0.704824)[&index=18]:0.032502)[&index=19]:0.053662)[&index=20]:0.061845,((no_tail_r3[&index=10]:0.016504,(blue1[&index=11]:0.040203,((red1[&index=13]:0.020893,red2[&index=14]:0.013844)[&index=21]:12.674748,blue2[&index=12]:0.015810)[&index=22]:0.005602)[&index=23]:6.029082)[&index=24]:0.020263,no_tail_r2[&index=9]:0.008962)[&index=25]:0.046989)[&index=26];
364500	-499.707	-428.835	-70.8724	(ano_tail_r1[&index=8]:0.014626,((no_tail_r3[&index=10]:0.019011,(((red2[&index=14]:0.009400,red1[&index=13]:0.033186)[&index=21]:14.338236,blue2[&index=12]:0.077625)[&index=22]:0.005170,blue1[&index=11]:0.004860)[&index=23]:4.282865)[&index=24]:0.010252,no_tail_r2[&index=9]:0.001478)[&index=25]:0.013185,(((((blue_f1[&index=3]:0.005493,blue_f2[&index=4]:0.012710)[&index=16]:0.276288,(red_f1[&index=1]:0.000872,red_f2[&index=2]:0.015361)[&index=15]:14.987270)[&index=17]:2.191376,no_tail_l3[&index=5]:0.022258)[&index=18]:0.023514,no_tail_l2[&index=6]:0.002218)[&index=19]:0.036411,no_tail_l1[&index=7]:0.034649)[&index=20]:0.042610)[&index=26];
364600	-507.63	-435.895	-71.7346	(((no_tail_r3[&index=10]:0.017972,(blue1[&index=11]:0.016187,((red2[&index=14]:0.005755,red1[&index=13]:0.009873)[&index=21]:13.082769,blue2[&index=12]:0.004310)[&index=22]:0.045552)[&index=23]:7.946308)[&index=24]:0.020769,no_tail_r2[&index=9]:0.018779)[&index=25]:0.020680,(((no_tail_l3[&index=5]:0.032610,((red_f1[&index=1]:0.043239,red_f2[&index=2]:0.002763)[&index=15]:1.969219,(blue_f2[&index=4]:0.061166,blue_f1[&index=3]:0.027137)[&index=16]:11.603554)[&index=17]:5.638426)[&index=18]:0.032047,no_tail_l2[&index=6]:0.037280)[&index=19]:0.032239,no_tail_l1[&index=7]:0.003449)[&index=20]:0.091391,ano_tail_r1[&index=8]:0.008327)[&index=26];
364700	-493.376	-424.543	-68.8333	(ano_tail_r1[&index=8]:0.009131,((no_tail_r3[&index=10]:0.039899,(blue1[&index=11]:0.001264,((red2[&index=14]:0.020470,red1[&index=13]:0.019564)[&index=21]:9.235689,blue2[&index=12]:0.042878)[&index=22]:0.004978)[&index=23]:4.656577)[&index=24]:0.006714,no_tail_r2[&index=9]:0.003781)[&index=25]:0.017434,(no_tail_l1[&index=7]:0.000262,((((blue_f2[&index=4]:0.000661,blue_f1[&index=3]:0.001001)[&index=16]:6.194717,(red_f1[&index=1]:0.005190,red_f2[&index=2]:0.011784)[&index=15]:1.155633)[&index=17]:4.741268,no_tail_l3[&index=5]:0.013571)[&index=18]:0.016308,no_tail_l2[&index=6]:0.015346)[&index=19]:0.013136)[&index=20]:0.038202)[&index=26];
364800	-503.361	-431.136	-72.2247	(ano_tail_r1[&index=8]:0.026565,(((no_tail_l3[&index=5]:0.019418,((red_f2[&index=2]:0.005394,red_f1[&index=1]:0.007256)[&index=15]:8.185756,(blue_f2[&index=4]:0.012364,blue_f1[&index=3]:0.031065)[&index=16]:6.841732)[&index=17]:3.137636)[&index=18]:0.024171,no_tail_l2[&index=6]:0.027640)[&index=19]:0.095144,no_tail_l1[&index=7]:0.000754)[&index=20]:0.042443,((no_tail_r3[&index=10]:0.072748,(blue1[&index=11]:0.016065,((red2[&index=14]:0.010006,red1[&index=13]:0.019138)[&index=21]:18.352715,blue2[&index=12]:0.012333)[&index=22]:0.015549)[&index=23]:6.212265)[&index=24]:0.007969,no_tail_r2[&index=9]:0.018914)[&index=25]:0.027669)[&index=26];
364900	-495.23	-426.926	-68.3049	((no_tail_r2[&index=9]:0.003874,(no_tail_r3[&index=10]:0.030046,((blue2[&index=12]:0.001623,(red2[&index=14]:0.000538,red1[&index=13]:0.016666)[&index=21]:6.588617)[&index=22]:0.000198,blue1[&index=11]:0.021825)[&index=23]:3.290091)[&index=24]:0.029898)[&index=25]:0.020915,(((((red_f2[&index=2]:0.000532,red_f1[&index=1]:0.003499)[&index=15]:6.909213,(blue_f1[&index=3]:0.009918,blue_f2[&index=4]:0.012790)[&index=16]:2.140522)[&index=17]:4.276320,no_tail_l3[&index=5]:0.071583)[&index=18]:0.029209,no_tail_l2[&index=6]:0.006724)[&index=19]:0.014141,no_tail_l1[&index=7]:0.022175)[&index=20]:0.110244,ano_tail_r1[&index=8]:0.012441)[&index=26];
365000	-504.418	-432.185	-72.2332	((((((blue_f1[&index=3]:0.002471,blue_f2[&index=4]:0.014445)[&index=16]:13.305439,(red_f2[&index=2]:0.010947,red_f1[&index=1]:0.016843)[&index=15]:6.563008)[&index=17]:6.316384,no_tail_l3[&index=5]:0.001148)[&index=18]:0.088083,no_tail_l2[&index=6]:0.000516)[&index=19]:0.025642,no_tail_l1[&index=7]:0.014638)[&index=20]:0.046357,ano_tail_r1[&index=8]:0.032173,(no_tail_r2[&index=9]:0.013528,((((red2[&index=14]:0.049638,red1[&index=13]:0.009239)[&index=21]:6.887506,blue2[&index=12]:0.000447)[&index=22]:0.021072,blue1[&index=11]:0.000857)[&index=23]:9.701880,no_tail_r3[&index=10]:0.027499)[&index=24]:0.050882)[&index=25]:0.064519)[&index=26];
365100	-503.927	-431.104	-72.8235	(ano_tail_r1[&index=8]:0.000374,(no_tail_l1[&index=7]:0.001850,((no_tail_l3[&index=5]:0.009910,((red_f1[&index=1]:0.011756,red_f2[&index=2]:0.018886)[&index=15]:1.909022,(blue_f1[&index=3]:0.011459,blue_f2[&index=4]:0.003401)[&index=16]:5.837546)[&index=17]:5.856345)[&index=18]:0.082431,no_tail_l2[&index=6]:0.013253)[&index=19]:0.032333)[&index=20]:0.075845,(no_tail_r2[&index=9]:0.000983,(no_tail_r3[&index=10]:0.005403,(blue1[&index=11]:0.035799,(blue2[&index=12]:0.010475,(red1[&index=13]:0.036228,red2[&index=14]:0.006604)[&index=21]:24.012055)[&index=22]:0.009215)[&index=23]:8.108086)[&index=24]:0.101532)[&index=25]:0.025608)[&index=26];
365200	-501.33	-425.123	-76.2074	(((no_tail_r3[&index=10]:0.020572,(blue1[&index=11]:0.002209,((red2[&index=14]:0.005198,red1[&index=13]:0.001517)[&index=21]:5.405486,blue2[&index=12]:0.007447)[&index=22]:0.014188)[&index=23]:5.862513)[&index=24]:0.039895,no_tail_r2[&index=9]:0.022433)[&index=25]:0.015744,ano_tail_r1[&index=8]:0.026353,(no_tail_l1[&index=7]:0.036995,(no_tail_l2[&index=6]:0.009069,(no_tail_l3[&index=5]:0.003767,((red_f2[&index=2]:0.002954,red_f1[&index=1]:0.009547)[&index=15]:9.583213,(blue_f2[&index=4]:0.004698,blue_f1[&index=3]:0.004676)[&index=16]:32.460268)[&index=17]:9.477453)[&index=18]:0.013137)[&index=19]:0.014926)[&index=20]:0.091547)[&index=26];
365300	-503.182	-433.83	-69.3522	((no_tail_l1[&index=7]:0.003513,((((red_f1[&index=1]:0.016338,red_f2[&index=2]:0.000149)[&index=15]:9.127499,(blue_f1[&index=3]:0.001058,blue_f2[&index=4]:0.010237)[&index=16]:1.321362)[&index=17]:1.351633,no_tail_l3[&index=5]:0.045175)[&index=18]:0.065761,no_tail_l2[&index=6]:0.076926)[&index=19]:0.068868)[&index=20]:0.013898,ano_tail_r1[&index=8]:0.057384,((((blue2[&index=12]:0.028017,(red1[&index=13]:0.010622,red2[&index=14]:0.035640)[&index=21]:14.045804)[&index=22]:0.003540,blue1[&index=11]:0.002196)[&index=23]:2.506161,no_tail_r3[&index=10]:0.003378)[&index=24]:0.020961,no_tail_r2[&index=9]:0.012281)[&index=25]:0.031531)[&index=26];
365400	-498.619	-429.785	-68.8347	(ano_tail_r1[&index=8]:0.002359,((no_tail_l2[&index=6]:0.015226,(no_tail_l3[&index=5]:0.021333,((red_f1[&index=1]:0.002195,red_f2[&index=2]:0.017312)[&index=15]:5.283951,(blue_f2[&index=4]:0.003483,blue_f1[&index=3]:0.009225)[&index=16]:8.444352)[&index=17]:4.673231)[&index=18]:0.052403)[&index=19]:0.015778,no_tail_l1[&index=7]:0.004520)[&index=20]:0.088288,((no_tail_r3[&index=10]:0.035617,(((red2[&index=14]:0.001766,red1[&index=13]:0.003214)[&index=21]:2.878880,blue2[&index=12]:0.000610)[&index=22]:0.036147,blue1[&index=11]:0.011187)[&index=23]:4.573321)[&index=24]:0.002377,no_tail_r2[&index=9]:0.051219)[&index=25]:0.044496)[&index=26];
365500	-508.287	-433.578	-74.7086	((((no_tail_l3[&index=5]:0.000090,((red_f2[&index=2]:0.016924,red_f1[&index=1]:0.009776)[&index=15]:3.901498,(blue_f1[&index=3]:0.000322,blue_f2[&index=4]:0.007249)[&index=16]:19.884848)[&index=17]:7.644976)[&index=18]:0.001807,no_tail_l2[&index=6]:0.012710)[&index=19]:0.033354,no_tail_l1[&index=7]:0.009120)[&index=20]:0.109168,((no_tail_r3[&index=10]:0.043972,((blue2[&index=12]:0.003373,(red2[&index=14]:0.004952,red1[&index=13]:0.026389)[&index=21]:6.721029)[&index=22]:0.000161,blue1[&index=11]:0.000714)[&index=23]:17.003592)[&index=24]:0.048338,no_tail_r2[&index=9]:0.062768)[&index=25]:0.035373,ano_tail_r1[&index=8]:0.059403)[&index=26];
365600	-510.08	-432.441	-77.6395	((((blue1[&index=11]:0.000466,(blue2[&index=12]:0.057919,(red1[&index=13]:0.006662,red2[&index=14]:0.002926)[&index=21]:17.012944)[&index=22]:0.048241)[&index=23]:5.049301,no_tail_r3[&index=10]:0.021577)[&index=24]:0.032323,no_tail_r2[&index=9]:0.042125)[&index=25]:0.065179,(((no_tail_l3[&index=5]:0.002269,((blue_f1[&index=3]:0.003132,blue_f2[&index=4]:0.004312)[&index=16]:19.415318,(red_f2[&index=2]:0.002505,red_f1[&index=1]:0.000787)[&index=15]:4.024203)[&index=17]:24.290555)[&index=18]:0.048972,no_tail_l2[&index=6]:0.019352)[&index=19]:0.099598,no_tail_l1[&index=7]:0.007914)[&index=20]:0.009913,ano_tail_r1[&index=8]:0.028135)[&index=26];
365700	-499.519	-430.505	-69.014	((no_tail_r2[&index=9]:0.026897,(((blue2[&index=12]:0.037678,(red2[&index=14]:0.006387,red1[&index=13]:0.001129)[&index=21]:5.163087)[&index=22]:0.007930,blue1[&index=11]:0.015439)[&index=23]:11.836558,no_tail_r3[&index=10]:0.019348)[&index=24]:0.042101)[&index=25]:0.012788,(no_tail_l1[&index=7]:0.012818,(no_tail_l2[&index=6]:0.017204,(no_tail_l3[&index=5]:0.035737,((blue_f2[&index=4]:0.036366,blue_f1[&index=3]:0.000025)[&index=16]:5.621209,(red_f1[&index=1]:0.010690,red_f2[&index=2]:0.002373)[&index=15]:2.705885)[&index=17]:1.471256)[&index=18]:0.004490)[&index=19]:0.022615)[&index=20]:0.022673,ano_tail_r1[&index=8]:0.036528)[&index=26];
365800	-495.7	-422.38	-73.3206	(((no_tail_l2[&index=6]:0.011729,(((blue_f1[&index=3]:0.009759,blue_f2[&index=4]:0.004494)[&index=16]:3.605345,(red_f1[&index=1]:0.002682,red_f2[&index=2]:0.010766)[&index=15]:8.583343)[&index=17]:11.645536,no_tail_l3[&index=5]:0.029725)[&index=18]:0.012818)[&index=19]:0.021291,no_tail_l1[&index=7]:0.002379)[&index=20]:0.010662,(no_tail_r2[&index=9]:0.005052,((blue1[&index=11]:0.003289,((red1[&index=13]:0.004016,red2[&index=14]:0.002306)[&index=21]:16.451379,blue2[&index=12]:0.005867)[&index=22]:0.027910)[&index=23]:8.163219,no_tail_r3[&index=10]:0.011942)[&index=24]:0.050338)[&index=25]:0.011939,ano_tail_r1[&index=8]:0.014440)[&index=26];
365900	-501.457	-432.517	-68.9396	((no_tail_l1[&index=7]:0.024071,(no_tail_l2[&index=6]:0.011909,(no_tail_l3[&index=5]:0.008369,((blue_f2[&index=4]:0.001841,blue_f1[&index=3]:0.009698)[&index=16]:6.861364,(red_f1[&index=1]:0.019549,red_f2[&index=2]:0.007352)[&index=15]:0.105007)[&index=17]:6.509589)[&index=18]:0.021396)[&index=19]:0.079714)[&index=20]:0.075434,((no_tail_r3[&index=10]:0.002335,(((red2[&index=14]:0.005468,red1[&index=13]:0.040108)[&index=21]:5.289568,blue2[&index=12]:0.013048)[&index=22]:0.009195,blue1[&index=11]:0.001024)[&index=23]:7.552608)[&index=24]:0.054608,no_tail_r2[&index=9]:0.030552)[&index=25]:0.042371,ano_tail_r1[&index=8]:0.020703)[&index=26];
366000	-509.275	-438.827	-70.4483	((no_tail_l1[&index=7]:0.016478,((no_tail_l3[&index=5]:0.045036,((red_f2[&index=2]:0.030475,red_f1[&index=1]:0.009195)[&index=15]:8.735987,(blue_f1[&index=3]:0.010549,blue_f2[&index=4]:0.015449)[&index=16]:12.292964)[&index=17]:5.299829)[&index=18]:0.032901,no_tail_l2[&index=6]:0.066045)[&index=19]:0.036221)[&index=20]:0.010630,ano_tail_r1[&index=8]:0.075773,((no_tail_r3[&index=10]:0.009326,(((red2[&index=14]:0.013899,red1[&index=13]:0.014731)[&index=21]:3.344811,blue2[&index=12]:0.006703)[&index=22]:0.012362,blue1[&index=11]:0.022942)[&index=23]:4.155449)[&index=24]:0.042009,no_tail_r2[&index=9]:0.003762)[&index=25]:0.036846)[&index=26];
366100	-503.976	-432.61	-71.3658	(((no_tail_r3[&index=10]:0.019394,((blue2[&index=12]:0.011994,(red2[&index=14]:0.003761,red1[&index=13]:0.001500)[&index=21]:15.447927)[&index=22]:0.064311,blue1[&index=11]:0.062279)[&index=23]:6.896714)[&index=24]:0.060604,no_tail_r2[&index=9]:0.029315)[&index=25]:0.009813,ano_tail_r1[&index=8]:0.002817,((no_tail_l2[&index=6]:0.017586,(no_tail_l3[&index=5]:0.062647,((red_f2[&index=2]:0.014885,red_f1[&index=1]:0.008818)[&index=15]:3.207104,(blue_f1[&index=3]:0.007598,blue_f2[&index=4]:0.001720)[&index=16]:11.268732)[&index=17]:1.633916)[&index=18]:0.028576)[&index=19]:0.025894,no_tail_l1[&index=7]:0.008736)[&index=20]:0.031190)[&index=26];
366200	-512.392	-439.463	-72.9285	((no_tail_r2[&index=9]:0.003972,(no_tail_r3[&index=10]:0.005871,(blue1[&index=11]:0.002150,((red1[&index=13]:0.054917,red2[&index=14]:0.001755)[&index=21]:11.598226,blue2[&index=12]:0.052388)[&index=22]:0.038410)[&index=23]:2.155600)[&index=24]:0.031474)[&index=25]:0.005827,ano_tail_r1[&index=8]:0.008988,((no_tail_l2[&index=6]:0.029627,(((blue_f1[&index=3]:0.003783,blue_f2[&index=4]:0.009422)[&index=16]:11.475783,(red_f2[&index=2]:0.015366,red_f1[&index=1]:0.007974)[&index=15]:15.838473)[&index=17]:5.141298,no_tail_l3[&index=5]:0.063268)[&index=18]:0.007309)[&index=19]:0.128094,no_tail_l1[&index=7]:0.041859)[&index=20]:0.019562)[&index=26];
366300	-495.661	-426.28	-69.3812	(ano_tail_r1[&index=8]:0.011429,(no_tail_r2[&index=9]:0.002489,((blue1[&index=11]:0.007202,(blue2[&index=12]:0.018859,(red1[&index=13]:0.013854,red2[&index=14]:0.006823)[&index=21]:9.137089)[&index=22]:0.007028)[&index=23]:3.735243,no_tail_r3[&index=10]:0.064572)[&index=24]:0.046268)[&index=25]:0.032301,((no_tail_l2[&index=6]:0.011933,(no_tail_l3[&index=5]:0.029849,((red_f1[&index=1]:0.012418,red_f2[&index=2]:0.003515)[&index=15]:8.121211,(blue_f1[&index=3]:0.014075,blue_f2[&index=4]:0.001238)[&index=16]:7.187228)[&index=17]:0.421841)[&index=18]:0.018759)[&index=19]:0.046064,no_tail_l1[&index=7]:0.015903)[&index=20]:0.037746)[&index=26];
366400	-500.897	-431.086	-69.8107	((no_tail_r2[&index=9]:0.017926,((blue1[&index=11]:0.005812,(blue2[&index=12]:0.009404,(red2[&index=14]:0.012562,red1[&index=13]:0.029166)[&index=21]:8.332605)[&index=22]:0.055377)[&index=23]:4.119500,no_tail_r3[&index=10]:0.000340)[&index=24]:0.007388)[&index=25]:0.075324,((no_tail_l2[&index=6]:0.017350,(((blue_f2[&index=4]:0.015665,blue_f1[&index=3]:0.001276)[&index=16]:0.013422,(red_f2[&index=2]:0.009202,red_f1[&index=1]:0.002116)[&index=15]:11.162575)[&index=17]:7.041102,no_tail_l3[&index=5]:0.023276)[&index=18]:0.040923)[&index=19]:0.017855,no_tail_l1[&index=7]:0.001957)[&index=20]:0.138820,ano_tail_r1[&index=8]:0.001615)[&index=26];
366500	-498.432	-427.24	-71.192	((((blue1[&index=11]:0.005663,(blue2[&index=12]:0.026405,(red1[&index=13]:0.013835,red2[&index=14]:0.035344)[&index=21]:11.653559)[&index=22]:0.007475)[&index=23]:10.243604,no_tail_r3[&index=10]:0.021201)[&index=24]:0.042312,no_tail_r2[&index=9]:0.003726)[&index=25]:0.022277,(no_tail_l1[&index=7]:0.020119,((no_tail_l3[&index=5]:0.016201,((red_f1[&index=1]:0.002644,red_f2[&index=2]:0.010890)[&index=15]:0.330806,(blue_f1[&index=3]:0.007680,blue_f2[&index=4]:0.011094)[&index=16]:9.857447)[&index=17]:5.634659)[&index=18]:0.040566,no_tail_l2[&index=6]:0.008675)[&index=19]:0.027866)[&index=20]:0.012711,ano_tail_r1[&index=8]:0.002146)[&index=26];
366600	-500.193	-425.284	-74.9094	(ano_tail_r1[&index=8]:0.023784,((no_tail_l2[&index=6]:0.020513,(no_tail_l3[&index=5]:0.014781,((red_f2[&index=2]:0.000651,red_f1[&index=1]:0.010973)[&index=15]:24.062588,(blue_f1[&index=3]:0.009946,blue_f2[&index=4]:0.000171)[&index=16]:11.370951)[&index=17]:0.958807)[&index=18]:0.067216)[&index=19]:0.027539,no_tail_l1[&index=7]:0.004588)[&index=20]:0.080881,(no_tail_r2[&index=9]:0.036843,(no_tail_r3[&index=10]:0.011804,(blue1[&index=11]:0.011074,(blue2[&index=12]:0.002524,(red2[&index=14]:0.002357,red1[&index=13]:0.007046)[&index=21]:11.100996)[&index=22]:0.031990)[&index=23]:8.757892)[&index=24]:0.006696)[&index=25]:0.023318)[&index=26];
366700	-499.727	-431.141	-68.5864	((no_tail_r2[&index=9]:0.016753,(no_tail_r3[&index=10]:0.026056,(((red1[&index=13]:0.011761,red2[&index=14]:0.005676)[&index=21]:8.320814,blue2[&index=12]:0.019989)[&index=22]:0.003823,blue1[&index=11]:0.024682)[&index=23]:4.016013)[&index=24]:0.042570)[&index=25]:0.066331,ano_tail_r1[&index=8]:0.013609,(((no_tail_l3[&index=5]:0.028203,((red_f2[&index=2]:0.010001,red_f1[&index=1]:0.038935)[&index=15]:1.978630,(blue_f1[&index=3]:0.007436,blue_f2[&index=4]:0.004404)[&index=16]:7.275725)[&index=17]:3.015700)[&index=18]:0.015313,no_tail_l2[&index=6]:0.009802)[&index=19]:0.054117,no_tail_l1[&index=7]:0.009839)[&index=20]:0.014586)[&index=26];
366800	-502.289	-431.646	-70.643	(ano_tail_r1[&index=8]:0.003129,(no_tail_r2[&index=9]:0.027089,(no_tail_r3[&index=10]:0.019293,(((red2[&index=14]:0.028245,red1[&index=13]:0.014244)[&index=21]:6.755178,blue2[&index=12]:0.001648)[&index=22]:0.038537,blue1[&index=11]:0.009604)[&index=23]:5.764077)[&index=24]:0.018584)[&index=25]:0.053132,(no_tail_l1[&index=7]:0.002314,((((red_f2[&index=2]:0.004507,red_f1[&index=1]:0.012982)[&index=15]:14.991782,(blue_f1[&index=3]:0.013760,blue_f2[&index=4]:0.008968)[&index=16]:0.344783)[&index=17]:6.955502,no_tail_l3[&index=5]:0.036139)[&index=18]:0.031470,no_tail_l2[&index=6]:0.048025)[&index=19]:0.028725)[&index=20]:0.102413)[&index=26];
366900	-496.606	-427.193	-69.4132	((((((red2[&index=14]:0.003133,red1[&index=13]:0.000134)[&index=21]:6.657354,blue2[&index=12]:0.012708)[&index=22]:0.036635,blue1[&index=11]:0.000893)[&index=23]:9.252319,no_tail_r3[&index=10]:0.049538)[&index=24]:0.022833,no_tail_r2[&index=9]:0.003624)[&index=25]:0.021779,ano_tail_r1[&index=8]:0.010485,(no_tail_l1[&index=7]:0.035877,((((red_f2[&index=2]:0.007949,red_f1[&index=1]:0.002128)[&index=15]:3.520717,(blue_f2[&index=4]:0.011458,blue_f1[&index=3]:0.000908)[&index=16]:6.222658)[&index=17]:3.075468,no_tail_l3[&index=5]:0.030697)[&index=18]:0.006550,no_tail_l2[&index=6]:0.019957)[&index=19]:0.089079)[&index=20]:0.069953)[&index=26];
367000	-500.156	-429.555	-70.6015	((((blue1[&index=11]:0.060172,((red2[&index=14]:0.020537,red1[&index=13]:0.003722)[&index=21]:17.703175,blue2[&index=12]:0.010299)[&index=22]:0.000728)[&index=23]:3.617902,no_tail_r3[&index=10]:0.026457)[&index=24]:0.012360,no_tail_r2[&index=9]:0.022512)[&index=25]:0.012132,ano_tail_r1[&index=8]:0.018899,((no_tail_l2[&index=6]:0.012539,(((blue_f1[&index=3]:0.003980,blue_f2[&index=4]:0.031019)[&index=16]:2.791785,(red_f1[&index=1]:0.008841,red_f2[&index=2]:0.014486)[&index=15]:10.434295)[&index=17]:0.131645,no_tail_l3[&index=5]:0.018171)[&index=18]:0.005083)[&index=19]:0.012514,no_tail_l1[&index=7]:0.017468)[&index=20]:0.115941)[&index=26];
367100	-494.629	-426.451	-68.1786	((((((red_f1[&index=1]:0.022599,red_f2[&index=2]:0.000332)[&index=15]:9.822911,(blue_f2[&index=4]:0.012951,blue_f1[&index=3]:0.000472)[&index=16]:2.000282)[&index=17]:1.615137,no_tail_l3[&index=5]:0.035641)[&index=18]:0.034699,no_tail_l2[&index=6]:0.006915)[&index=19]:0.057369,no_tail_l1[&index=7]:0.039610)[&index=20]:0.048497,ano_tail_r1[&index=8]:0.003127,(no_tail_r2[&index=9]:0.042981,(no_tail_r3[&index=10]:0.016821,(((red2[&index=14]:0.002151,red1[&index=13]:0.004327)[&index=21]:7.107040,blue2[&index=12]:0.007426)[&index=22]:0.001781,blue1[&index=11]:0.007955)[&index=23]:2.070503)[&index=24]:0.007670)[&index=25]:0.022639)[&index=26];
367200	-498.118	-430.165	-67.9527	(ano_tail_r1[&index=8]:0.007046,((no_tail_r3[&index=10]:0.001052,(blue1[&index=11]:0.054760,((red1[&index=13]:0.016432,red2[&index=14]:0.012669)[&index=21]:6.212839,blue2[&index=12]:0.008021)[&index=22]:0.010106)[&index=23]:3.573245)[&index=24]:0.027557,no_tail_r2[&index=9]:0.022168)[&index=25]:0.010645,(no_tail_l1[&index=7]:0.012665,((no_tail_l3[&index=5]:0.025486,((red_f2[&index=2]:0.004603,red_f1[&index=1]:0.000334)[&index=15]:5.789623,(blue_f1[&index=3]:0.003617,blue_f2[&index=4]:0.006979)[&index=16]:5.441549)[&index=17]:0.436808)[&index=18]:0.042584,no_tail_l2[&index=6]:0.069738)[&index=19]:0.027560)[&index=20]:0.044377)[&index=26];
367300	-509.671	-436.067	-73.6041	((no_tail_l1[&index=7]:0.081563,((no_tail_l3[&index=5]:0.014319,((red_f1[&index=1]:0.010801,red_f2[&index=2]:0.014311)[&index=15]:12.283039,(blue_f1[&index=3]:0.003560,blue_f2[&index=4]:0.028290)[&index=16]:0.225372)[&index=17]:4.021791)[&index=18]:0.010895,no_tail_l2[&index=6]:0.000757)[&index=19]:0.041152)[&index=20]:0.053515,((((blue2[&index=12]:0.007234,(red1[&index=13]:0.030625,red2[&index=14]:0.004558)[&index=21]:3.908800)[&index=22]:0.002968,blue1[&index=11]:0.011761)[&index=23]:29.185262,no_tail_r3[&index=10]:0.054822)[&index=24]:0.063164,no_tail_r2[&index=9]:0.027250)[&index=25]:0.005877,ano_tail_r1[&index=8]:0.027935)[&index=26];
367400	-499.569	-427.554	-72.0155	((((blue1[&index=11]:0.028339,((red2[&index=14]:0.000151,red1[&index=13]:0.018697)[&index=21]:7.068824,blue2[&index=12]:0.014601)[&index=22]:0.001393)[&index=23]:14.458236,no_tail_r3[&index=10]:0.035284)[&index=24]:0.044432,no_tail_r2[&index=9]:0.003890)[&index=25]:0.033641,ano_tail_r1[&index=8]:0.015054,((no_tail_l2[&index=6]:0.006488,(no_tail_l3[&index=5]:0.006084,((red_f1[&index=1]:0.004641,red_f2[&index=2]:0.018188)[&index=15]:12.139578,(blue_f1[&index=3]:0.001136,blue_f2[&index=4]:0.013803)[&index=16]:1.076478)[&index=17]:7.072052)[&index=18]:0.012080)[&index=19]:0.021313,no_tail_l1[&index=7]:0.057843)[&index=20]:0.024368)[&index=26];
367500	-502.303	-429.945	-72.3573	(((no_tail_r3[&index=10]:0.054613,(((red2[&index=14]:0.009922,red1[&index=13]:0.017883)[&index=21]:11.081856,blue2[&index=12]:0.023262)[&index=22]:0.009740,blue1[&index=11]:0.007285)[&index=23]:12.902119)[&index=24]:0.004326,no_tail_r2[&index=9]:0.028709)[&index=25]:0.028174,(no_tail_l1[&index=7]:0.011605,(no_tail_l2[&index=6]:0.039919,(no_tail_l3[&index=5]:0.009295,((blue_f2[&index=4]:0.010895,blue_f1[&index=3]:0.003416)[&index=16]:2.297350,(red_f1[&index=1]:0.023226,red_f2[&index=2]:0.003906)[&index=15]:15.792402)[&index=17]:1.370893)[&index=18]:0.057504)[&index=19]:0.056544)[&index=20]:0.023304,ano_tail_r1[&index=8]:0.017230)[&index=26];
367600	-502.832	-433.78	-69.0517	(ano_tail_r1[&index=8]:0.011780,((((blue2[&index=12]:0.014187,(red2[&index=14]:0.008227,red1[&index=13]:0.014874)[&index=21]:6.144427)[&index=22]:0.031522,blue1[&index=11]:0.035837)[&index=23]:4.582757,no_tail_r3[&index=10]:0.021226)[&index=24]:0.045476,no_tail_r2[&index=9]:0.022215)[&index=25]:0.026938,(no_tail_l1[&index=7]:0.014347,((((blue_f2[&index=4]:0.020544,blue_f1[&index=3]:0.007251)[&index=16]:2.717553,(red_f2[&index=2]:0.020167,red_f1[&index=1]:0.011444)[&index=15]:4.315859)[&index=17]:9.146995,no_tail_l3[&index=5]:0.047483)[&index=18]:0.006741,no_tail_l2[&index=6]:0.008069)[&index=19]:0.002011)[&index=20]:0.079743)[&index=26];
367700	-504.333	-430.488	-73.8456	(ano_tail_r1[&index=8]:0.055037,(((blue1[&index=11]:0.016732,((red1[&index=13]:0.007724,red2[&index=14]:0.018270)[&index=21]:5.521811,blue2[&index=12]:0.018056)[&index=22]:0.005273)[&index=23]:2.778845,no_tail_r3[&index=10]:0.055896)[&index=24]:0.076612,no_tail_r2[&index=9]:0.005234)[&index=25]:0.019393,(((no_tail_l3[&index=5]:0.022394,((blue_f2[&index=4]:0.022429,blue_f1[&index=3]:0.002186)[&index=16]:3.836802,(red_f1[&index=1]:0.005216,red_f2[&index=2]:0.005929)[&index=15]:37.882742)[&index=17]:0.867159)[&index=18]:0.030071,no_tail_l2[&index=6]:0.003506)[&index=19]:0.043724,no_tail_l1[&index=7]:0.002280)[&index=20]:0.023861)[&index=26];
367800	-494.941	-425.042	-69.8989	(ano_tail_r1[&index=8]:0.010985,(no_tail_l1[&index=7]:0.009579,(no_tail_l2[&index=6]:0.032154,(no_tail_l3[&index=5]:0.029749,((blue_f1[&index=3]:0.000348,blue_f2[&index=4]:0.002863)[&index=16]:0.975630,(red_f1[&index=1]:0.002639,red_f2[&index=2]:0.009726)[&index=15]:12.760719)[&index=17]:5.695456)[&index=18]:0.017551)[&index=19]:0.029253)[&index=20]:0.039384,(no_tail_r2[&index=9]:0.030354,((((red2[&index=14]:0.024540,red1[&index=13]:0.004599)[&index=21]:7.183688,blue2[&index=12]:0.008719)[&index=22]:0.006992,blue1[&index=11]:0.016055)[&index=23]:4.619226,no_tail_r3[&index=10]:0.021826)[&index=24]:0.031038)[&index=25]:0.030434)[&index=26];
367900	-505.954	-437.22	-68.7338	((no_tail_r2[&index=9]:0.000570,(no_tail_r3[&index=10]:0.073817,(blue1[&index=11]:0.017195,(blue2[&index=12]:0.004405,(red1[&index=13]:0.020205,red2[&index=14]:0.057953)[&index=21]:5.964405)[&index=22]:0.016039)[&index=23]:4.631884)[&index=24]:0.007692)[&index=25]:0.003542,(no_tail_l1[&index=7]:0.035771,(no_tail_l2[&index=6]:0.036935,(no_tail_l3[&index=5]:0.027971,((blue_f2[&index=4]:0.008411,blue_f1[&index=3]:0.007255)[&index=16]:3.210291,(red_f2[&index=2]:0.007705,red_f1[&index=1]:0.000681)[&index=15]:3.208139)[&index=17]:8.221710)[&index=18]:0.093921)[&index=19]:0.019885)[&index=20]:0.069654,ano_tail_r1[&index=8]:0.021709)[&index=26];
368000	-506.694	-436.501	-70.1934	(((no_tail_l2[&index=6]:0.021412,(no_tail_l3[&index=5]:0.027437,((blue_f1[&index=3]:0.015341,blue_f2[&index=4]:0.021758)[&index=16]:12.774284,(red_f2[&index=2]:0.004788,red_f1[&index=1]:0.010449)[&index=15]:3.026208)[&index=17]:7.884821)[&index=18]:0.011587)[&index=19]:0.073278,no_tail_l1[&index=7]:0.008451)[&index=20]:0.013259,ano_tail_r1[&index=8]:0.000521,(((blue1[&index=11]:0.006352,(blue2[&index=12]:0.054345,(red1[&index=13]:0.006335,red2[&index=14]:0.016733)[&index=21]:3.309783)[&index=22]:0.002857)[&index=23]:5.596120,no_tail_r3[&index=10]:0.106400)[&index=24]:0.054058,no_tail_r2[&index=9]:0.011310)[&index=25]:0.008216)[&index=26];
368100	-512.787	-441.444	-71.3437	((((blue1[&index=11]:0.015271,((red1[&index=13]:0.032578,red2[&index=14]:0.007242)[&index=21]:5.531275,blue2[&index=12]:0.009036)[&index=22]:0.004151)[&index=23]:6.233534,no_tail_r3[&index=10]:0.065628)[&index=24]:0.018160,no_tail_r2[&index=9]:0.008816)[&index=25]:0.000974,ano_tail_r1[&index=8]:0.001650,(((no_tail_l3[&index=5]:0.065070,((blue_f2[&index=4]:0.033434,blue_f1[&index=3]:0.008457)[&index=16]:5.602556,(red_f1[&index=1]:0.051621,red_f2[&index=2]:0.042539)[&index=15]:10.030698)[&index=17]:10.834012)[&index=18]:0.022354,no_tail_l2[&index=6]:0.039339)[&index=19]:0.018931,no_tail_l1[&index=7]:0.003845)[&index=20]:0.136100)[&index=26];
368200	-494.925	-423.263	-71.6619	(ano_tail_r1[&index=8]:0.004031,(no_tail_r2[&index=9]:0.001242,(((blue2[&index=12]:0.019535,(red2[&index=14]:0.005774,red1[&index=13]:0.014493)[&index=21]:9.814555)[&index=22]:0.024279,blue1[&index=11]:0.001445)[&index=23]:13.066674,no_tail_r3[&index=10]:0.007382)[&index=24]:0.017501)[&index=25]:0.051215,(((((blue_f2[&index=4]:0.004003,blue_f1[&index=3]:0.004254)[&index=16]:3.155934,(red_f1[&index=1]:0.004568,red_f2[&index=2]:0.000749)[&index=15]:11.661774)[&index=17]:2.412263,no_tail_l3[&index=5]:0.016231)[&index=18]:0.008230,no_tail_l2[&index=6]:0.001185)[&index=19]:0.034461,no_tail_l1[&index=7]:0.058161)[&index=20]:0.018412)[&index=26];
368300	-496.395	-425.796	-70.5998	((no_tail_r2[&index=9]:0.017566,(no_tail_r3[&index=10]:0.015674,((blue2[&index=12]:0.042035,(red1[&index=13]:0.003610,red2[&index=14]:0.012932)[&index=21]:10.333833)[&index=22]:0.027515,blue1[&index=11]:0.009615)[&index=23]:6.536712)[&index=24]:0.013446)[&index=25]:0.008758,ano_tail_r1[&index=8]:0.023054,(no_tail_l1[&index=7]:0.011336,(no_tail_l2[&index=6]:0.009093,(((blue_f2[&index=4]:0.004904,blue_f1[&index=3]:0.003809)[&index=16]:7.533693,(red_f2[&index=2]:0.001194,red_f1[&index=1]:0.020224)[&index=15]:3.589122)[&index=17]:6.794015,no_tail_l3[&index=5]:0.017089)[&index=18]:0.015755)[&index=19]:0.013827)[&index=20]:0.038957)[&index=26];
368400	-508.687	-433.415	-75.2714	((no_tail_l1[&index=7]:0.005189,((((red_f2[&index=2]:0.008568,red_f1[&index=1]:0.005368)[&index=15]:21.269663,(blue_f1[&index=3]:0.013052,blue_f2[&index=4]:0.023788)[&index=16]:13.466666)[&index=17]:1.872352,no_tail_l3[&index=5]:0.072478)[&index=18]:0.014703,no_tail_l2[&index=6]:0.005081)[&index=19]:0.086119)[&index=20]:0.147414,(no_tail_r2[&index=9]:0.008204,((blue1[&index=11]:0.044324,(blue2[&index=12]:0.016609,(red2[&index=14]:0.026420,red1[&index=13]:0.006267)[&index=21]:16.463457)[&index=22]:0.009171)[&index=23]:4.825325,no_tail_r3[&index=10]:0.013221)[&index=24]:0.024861)[&index=25]:0.008018,ano_tail_r1[&index=8]:0.019702)[&index=26];
368500	-502.418	-432.241	-70.1765	((no_tail_r2[&index=9]:0.037582,(no_tail_r3[&index=10]:0.023928,((blue2[&index=12]:0.019984,(red2[&index=14]:0.034603,red1[&index=13]:0.011338)[&index=21]:5.491057)[&index=22]:0.003046,blue1[&index=11]:0.009516)[&index=23]:12.236851)[&index=24]:0.003973)[&index=25]:0.052876,ano_tail_r1[&index=8]:0.032535,(((no_tail_l3[&index=5]:0.039233,((red_f1[&index=1]:0.015208,red_f2[&index=2]:0.002064)[&index=15]:2.957070,(blue_f2[&index=4]:0.016164,blue_f1[&index=3]:0.022611)[&index=16]:6.695704)[&index=17]:5.164035)[&index=18]:0.022669,no_tail_l2[&index=6]:0.005306)[&index=19]:0.021130,no_tail_l1[&index=7]:0.019779)[&index=20]:0.043067)[&index=26];
368600	-499.909	-430.613	-69.2962	(ano_tail_r1[&index=8]:0.007706,((no_tail_l2[&index=6]:0.012300,(no_tail_l3[&index=5]:0.113908,((blue_f1[&index=3]:0.004068,blue_f2[&index=4]:0.003838)[&index=16]:1.859626,(red_f2[&index=2]:0.017984,red_f1[&index=1]:0.003779)[&index=15]:12.487009)[&index=17]:2.948330)[&index=18]:0.091045)[&index=19]:0.075342,no_tail_l1[&index=7]:0.015788)[&index=20]:0.048080,(((blue1[&index=11]:0.000959,((red1[&index=13]:0.016473,red2[&index=14]:0.004536)[&index=21]:6.437824,blue2[&index=12]:0.013560)[&index=22]:0.022673)[&index=23]:4.358029,no_tail_r3[&index=10]:0.002824)[&index=24]:0.024919,no_tail_r2[&index=9]:0.000600)[&index=25]:0.008598)[&index=26];
368700	-495.966	-424.793	-71.1737	(((no_tail_r3[&index=10]:0.037831,(blue1[&index=11]:0.000579,(blue2[&index=12]:0.030877,(red1[&index=13]:0.007347,red2[&index=14]:0.004802)[&index=21]:11.513750)[&index=22]:0.004392)[&index=23]:3.903354)[&index=24]:0.024416,no_tail_r2[&index=9]:0.021914)[&index=25]:0.056619,ano_tail_r1[&index=8]:0.006756,((no_tail_l2[&index=6]:0.005364,(((blue_f1[&index=3]:0.006212,blue_f2[&index=4]:0.001878)[&index=16]:12.797809,(red_f1[&index=1]:0.005993,red_f2[&index=2]:0.004648)[&index=15]:2.824721)[&index=17]:6.505057,no_tail_l3[&index=5]:0.047926)[&index=18]:0.005065)[&index=19]:0.053096,no_tail_l1[&index=7]:0.012454)[&index=20]:0.084705)[&index=26];
368800	-495.775	-426.238	-69.5367	(((no_tail_r3[&index=10]:0.018655,(((red2[&index=14]:0.017442,red1[&index=13]:0.004713)[&index=21]:9.308077,blue2[&index=12]:0.009752)[&index=22]:0.016576,blue1[&index=11]:0.005954)[&index=23]:5.058934)[&index=24]:0.008746,no_tail_r2[&index=9]:0.008012)[&index=25]:0.050821,(no_tail_l1[&index=7]:0.020390,((no_tail_l3[&index=5]:0.041471,((red_f1[&index=1]:0.008030,red_f2[&index=2]:0.003959)[&index=15]:4.624093,(blue_f1[&index=3]:0.006038,blue_f2[&index=4]:0.000300)[&index=16]:4.413788)[&index=17]:5.974515)[&index=18]:0.049524,no_tail_l2[&index=6]:0.007816)[&index=19]:0.007856)[&index=20]:0.087877,ano_tail_r1[&index=8]:0.029219)[&index=26];
368900	-502.148	-428.392	-73.7568	((((((red1[&index=13]:0.010610,red2[&index=14]:0.009796)[&index=21]:10.636556,blue2[&index=12]:0.010084)[&index=22]:0.013025,blue1[&index=11]:0.002969)[&index=23]:8.350263,no_tail_r3[&index=10]:0.041092)[&index=24]:0.047702,no_tail_r2[&index=9]:0.000023)[&index=25]:0.061864,(no_tail_l1[&index=7]:0.006056,(no_tail_l2[&index=6]:0.013190,(no_tail_l3[&index=5]:0.052149,((red_f1[&index=1]:0.012102,red_f2[&index=2]:0.018733)[&index=15]:23.058226,(blue_f1[&index=3]:0.004057,blue_f2[&index=4]:0.018282)[&index=16]:6.164660)[&index=17]:2.213353)[&index=18]:0.045220)[&index=19]:0.018440)[&index=20]:0.059772,ano_tail_r1[&index=8]:0.015006)[&index=26];
369000	-500.711	-430.861	-69.8502	((no_tail_l1[&index=7]:0.063196,((no_tail_l3[&index=5]:0.033157,((red_f1[&index=1]:0.004910,red_f2[&index=2]:0.007213)[&index=15]:5.239132,(blue_f2[&index=4]:0.014307,blue_f1[&index=3]:0.001002)[&index=16]:6.732322)[&index=17]:2.272318)[&index=18]:0.007558,no_tail_l2[&index=6]:0.007979)[&index=19]:0.022723)[&index=20]:0.060574,ano_tail_r1[&index=8]:0.000114,(no_tail_r2[&index=9]:0.076911,(no_tail_r3[&index=10]:0.007837,(blue1[&index=11]:0.002021,((red2[&index=14]:0.053826,red1[&index=13]:0.000347)[&index=21]:9.401872,blue2[&index=12]:0.019836)[&index=22]:0.001597)[&index=23]:7.238594)[&index=24]:0.045368)[&index=25]:0.035178)[&index=26];
369100	-497.249	-424.312	-72.9376	((no_tail_r2[&index=9]:0.014334,(no_tail_r3[&index=10]:0.019197,((blue2[&index=12]:0.014927,(red2[&index=14]:0.011191,red1[&index=13]:0.000039)[&index=21]:16.951439)[&index=22]:0.024374,blue1[&index=11]:0.013964)[&index=23]:12.357450)[&index=24]:0.004075)[&index=25]:0.011664,ano_tail_r1[&index=8]:0.012153,(((no_tail_l3[&index=5]:0.010617,((blue_f1[&index=3]:0.001832,blue_f2[&index=4]:0.005172)[&index=16]:2.149418,(red_f2[&index=2]:0.005324,red_f1[&index=1]:0.000235)[&index=15]:8.721221)[&index=17]:6.249296)[&index=18]:0.031944,no_tail_l2[&index=6]:0.017105)[&index=19]:0.013018,no_tail_l1[&index=7]:0.042607)[&index=20]:0.104294)[&index=26];
369200	-502.945	-431.303	-71.6418	(ano_tail_r1[&index=8]:0.002920,(no_tail_l1[&index=7]:0.012024,((((red_f2[&index=2]:0.015166,red_f1[&index=1]:0.020524)[&index=15]:8.115930,(blue_f1[&index=3]:0.002500,blue_f2[&index=4]:0.011847)[&index=16]:4.486385)[&index=17]:3.339659,no_tail_l3[&index=5]:0.000729)[&index=18]:0.108411,no_tail_l2[&index=6]:0.001843)[&index=19]:0.024974)[&index=20]:0.079758,(no_tail_r2[&index=9]:0.038676,(no_tail_r3[&index=10]:0.110849,(blue1[&index=11]:0.015275,(blue2[&index=12]:0.005131,(red2[&index=14]:0.003056,red1[&index=13]:0.026288)[&index=21]:18.908554)[&index=22]:0.002864)[&index=23]:4.933653)[&index=24]:0.024560)[&index=25]:0.016230)[&index=26];
369300	-495.14	-426.418	-68.722	(ano_tail_r1[&index=8]:0.004005,(no_tail_r2[&index=9]:0.001522,(no_tail_r3[&index=10]:0.013990,((blue2[&index=12]:0.001845,(red1[&index=13]:0.007786,red2[&index=14]:0.000746)[&index=21]:9.805985)[&index=22]:0.019652,blue1[&index=11]:0.029200)[&index=23]:3.180089)[&index=24]:0.002535)[&index=25]:0.021416,(no_tail_l1[&index=7]:0.006382,((((red_f2[&index=2]:0.025300,red_f1[&index=1]:0.007087)[&index=15]:6.372626,(blue_f2[&index=4]:0.022260,blue_f1[&index=3]:0.009151)[&index=16]:5.799814)[&index=17]:0.178546,no_tail_l3[&index=5]:0.011710)[&index=18]:0.022157,no_tail_l2[&index=6]:0.004588)[&index=19]:0.071604)[&index=20]:0.088836)[&index=26];
369400	-506.558	-435.072	-71.4859	(((no_tail_r3[&index=10]:0.055425,(blue1[&index=11]:0.032759,(blue2[&index=12]:0.013217,(red2[&index=14]:0.000388,red1[&index=13]:0.016785)[&index=21]:10.439668)[&index=22]:0.028003)[&index=23]:6.171304)[&index=24]:0.039516,no_tail_r2[&index=9]:0.005810)[&index=25]:0.023302,(no_tail_l1[&index=7]:0.062191,((((blue_f2[&index=4]:0.009396,blue_f1[&index=3]:0.009764)[&index=16]:11.820432,(red_f2[&index=2]:0.035223,red_f1[&index=1]:0.004760)[&index=15]:5.069138)[&index=17]:5.440168,no_tail_l3[&index=5]:0.036920)[&index=18]:0.042697,no_tail_l2[&index=6]:0.030317)[&index=19]:0.039184)[&index=20]:0.093205,ano_tail_r1[&index=8]:0.009146)[&index=26];
369500	-504.372	-434.403	-69.9699	(ano_tail_r1[&index=8]:0.022565,(((no_tail_l3[&index=5]:0.003979,((red_f2[&index=2]:0.006960,red_f1[&index=1]:0.013678)[&index=15]:4.474179,(blue_f1[&index=3]:0.003617,blue_f2[&index=4]:0.023709)[&index=16]:4.991252)[&index=17]:0.142765)[&index=18]:0.118766,no_tail_l2[&index=6]:0.063170)[&index=19]:0.036660,no_tail_l1[&index=7]:0.000669)[&index=20]:0.104578,(((blue1[&index=11]:0.001873,((red2[&index=14]:0.019146,red1[&index=13]:0.003119)[&index=21]:8.676495,blue2[&index=12]:0.042547)[&index=22]:0.009307)[&index=23]:13.092597,no_tail_r3[&index=10]:0.001242)[&index=24]:0.067216,no_tail_r2[&index=9]:0.010313)[&index=25]:0.017885)[&index=26];
369600	-500.492	-426.814	-73.6783	((no_tail_l1[&index=7]:0.015799,(no_tail_l2[&index=6]:0.002155,(((red_f2[&index=2]:0.006879,red_f1[&index=1]:0.012505)[&index=15]:4.694567,(blue_f1[&index=3]:0.001212,blue_f2[&index=4]:0.009701)[&index=16]:28.401703)[&index=17]:0.370387,no_tail_l3[&index=5]:0.008511)[&index=18]:0.015305)[&index=19]:0.007460)[&index=20]:0.080608,ano_tail_r1[&index=8]:0.007393,(no_tail_r2[&index=9]:0.004709,(no_tail_r3[&index=10]:0.064448,(((red2[&index=14]:0.012066,red1[&index=13]:0.001690)[&index=21]:10.862827,blue2[&index=12]:0.009094)[&index=22]:0.033138,blue1[&index=11]:0.033384)[&index=23]:5.767887)[&index=24]:0.018756)[&index=25]:0.048287)[&index=26];
369700	-502.523	-431.877	-70.6466	((no_tail_l1[&index=7]:0.025640,((((red_f2[&index=2]:0.021693,red_f1[&index=1]:0.024072)[&index=15]:2.132271,(blue_f2[&index=4]:0.001147,blue_f1[&index=3]:0.017237)[&index=16]:7.571151)[&index=17]:12.694774,no_tail_l3[&index=5]:0.048098)[&index=18]:0.003480,no_tail_l2[&index=6]:0.049171)[&index=19]:0.075703)[&index=20]:0.008705,(no_tail_r2[&index=9]:0.019730,((((red1[&index=13]:0.000995,red2[&index=14]:0.001217)[&index=21]:8.908831,blue2[&index=12]:0.013634)[&index=22]:0.001388,blue1[&index=11]:0.009364)[&index=23]:3.577974,no_tail_r3[&index=10]:0.044903)[&index=24]:0.020667)[&index=25]:0.036693,ano_tail_r1[&index=8]:0.023579)[&index=26];
369800	-495.601	-423.833	-71.7672	(ano_tail_r1[&index=8]:0.003817,(((no_tail_l3[&index=5]:0.035895,((blue_f2[&index=4]:0.000371,blue_f1[&index=3]:0.009195)[&index=16]:0.542019,(red_f1[&index=1]:0.002406,red_f2[&index=2]:0.003852)[&index=15]:8.643586)[&index=17]:8.846755)[&index=18]:0.002109,no_tail_l2[&index=6]:0.008008)[&index=19]:0.048917,no_tail_l1[&index=7]:0.047576)[&index=20]:0.040387,(((blue1[&index=11]:0.002623,(blue2[&index=12]:0.004011,(red1[&index=13]:0.000998,red2[&index=14]:0.002690)[&index=21]:5.296017)[&index=22]:0.010147)[&index=23]:17.268187,no_tail_r3[&index=10]:0.027324)[&index=24]:0.016128,no_tail_r2[&index=9]:0.008567)[&index=25]:0.063437)[&index=26];
369900	-509.909	-434.939	-74.97	((((blue1[&index=11]:0.066139,((red1[&index=13]:0.000717,red2[&index=14]:0.011417)[&index=21]:8.811037,blue2[&index=12]:0.007468)[&index=22]:0.034914)[&index=23]:7.963407,no_tail_r3[&index=10]:0.010041)[&index=24]:0.039580,no_tail_r2[&index=9]:0.021538)[&index=25]:0.067222,((no_tail_l2[&index=6]:0.014012,(no_tail_l3[&index=5]:0.015206,((red_f2[&index=2]:0.003059,red_f1[&index=1]:0.000892)[&index=15]:16.587693,(blue_f1[&index=3]:0.004057,blue_f2[&index=4]:0.045871)[&index=16]:22.061313)[&index=17]:0.958942)[&index=18]:0.110788)[&index=19]:0.057035,no_tail_l1[&index=7]:0.013920)[&index=20]:0.040499,ano_tail_r1[&index=8]:0.002089)[&index=26];
370000	-498.794	-429.003	-69.7906	((no_tail_r2[&index=9]:0.001926,(no_tail_r3[&index=10]:0.027215,((blue2[&index=12]:0.024466,(red1[&index=13]:0.039774,red2[&index=14]:0.014382)[&index=21]:14.369066)[&index=22]:0.015746,blue1[&index=11]:0.008233)[&index=23]:2.892836)[&index=24]:0.016903)[&index=25]:0.054008,ano_tail_r1[&index=8]:0.021499,(no_tail_l1[&index=7]:0.002131,(no_tail_l2[&index=6]:0.017060,(((blue_f2[&index=4]:0.001242,blue_f1[&index=3]:0.004207)[&index=16]:0.816820,(red_f1[&index=1]:0.029952,red_f2[&index=2]:0.015425)[&index=15]:8.273636)[&index=17]:4.293307,no_tail_l3[&index=5]:0.010842)[&index=18]:0.025596)[&index=19]:0.015105)[&index=20]:0.060607)[&index=26];
370100	-502.036	-433.298	-68.7377	((no_tail_l1[&index=7]:0.009577,((no_tail_l3[&index=5]:0.058736,((blue_f1[&index=3]:0.022065,blue_f2[&index=4]:0.001310)[&index=16]:4.842342,(red_f2[&index=2]:0.028723,red_f1[&index=1]:0.006970)[&index=15]:7.590170)[&index=17]:0.268137)[&index=18]:0.020666,no_tail_l2[&index=6]:0.000169)[&index=19]:0.027337)[&index=20]:0.030061,(no_tail_r2[&index=9]:0.004704,((blue1[&index=11]:0.021200,(blue2[&index=12]:0.010833,(red2[&index=14]:0.051204,red1[&index=13]:0.007822)[&index=21]:3.758838)[&index=22]:0.009931)[&index=23]:8.913201,no_tail_r3[&index=10]:0.005010)[&index=24]:0.018291)[&index=25]:0.052991,ano_tail_r1[&index=8]:0.027021)[&index=26];
370200	-501.402	-427.519	-73.8829	((no_tail_l1[&index=7]:0.003438,((no_tail_l3[&index=5]:0.019885,((blue_f2[&index=4]:0.001107,blue_f1[&index=3]:0.001029)[&index=16]:3.068958,(red_f2[&index=2]:0.004733,red_f1[&index=1]:0.005462)[&index=15]:6.984868)[&index=17]:6.020090)[&index=18]:0.005190,no_tail_l2[&index=6]:0.001426)[&index=19]:0.002871)[&index=20]:0.061630,ano_tail_r1[&index=8]:0.007218,(no_tail_r2[&index=9]:0.019291,((((red2[&index=14]:0.006149,red1[&index=13]:0.009464)[&index=21]:26.919001,blue2[&index=12]:0.036811)[&index=22]:0.020185,blue1[&index=11]:0.039767)[&index=23]:8.129750,no_tail_r3[&index=10]:0.037954)[&index=24]:0.063629)[&index=25]:0.043670)[&index=26];
370300	-502.298	-434.281	-68.0177	(((no_tail_r3[&index=10]:0.038508,(blue1[&index=11]:0.037597,(blue2[&index=12]:0.026764,(red1[&index=13]:0.005781,red2[&index=14]:0.007589)[&index=21]:1.380120)[&index=22]:0.010735)[&index=23]:4.027590)[&index=24]:0.028911,no_tail_r2[&index=9]:0.013834)[&index=25]:0.044702,ano_tail_r1[&index=8]:0.054920,(no_tail_l1[&index=7]:0.018370,((((blue_f1[&index=3]:0.035114,blue_f2[&index=4]:0.004801)[&index=16]:0.824584,(red_f2[&index=2]:0.018600,red_f1[&index=1]:0.001210)[&index=15]:13.212392)[&index=17]:2.296191,no_tail_l3[&index=5]:0.029170)[&index=18]:0.004706,no_tail_l2[&index=6]:0.023787)[&index=19]:0.023104)[&index=20]:0.018449)[&index=26];
370400	-500.913	-429.845	-71.0681	(((no_tail_l2[&index=6]:0.056637,(((blue_f2[&index=4]:0.008945,blue_f1[&index=3]:0.000523)[&index=16]:12.787970,(red_f1[&index=1]:0.012349,red_f2[&index=2]:0.005830)[&index=15]:8.694045)[&index=17]:0.217541,no_tail_l3[&index=5]:0.075122)[&index=18]:0.000531)[&index=19]:0.049981,no_tail_l1[&index=7]:0.000930)[&index=20]:0.051951,ano_tail_r1[&index=8]:0.023159,(no_tail_r2[&index=9]:0.022841,(no_tail_r3[&index=10]:0.012519,((blue2[&index=12]:0.028319,(red2[&index=14]:0.002362,red1[&index=13]:0.007484)[&index=21]:9.844296)[&index=22]:0.022056,blue1[&index=11]:0.027127)[&index=23]:5.414268)[&index=24]:0.014873)[&index=25]:0.057866)[&index=26];
370500	-507.02	-437.19	-69.8296	(((no_tail_l2[&index=6]:0.043761,(no_tail_l3[&index=5]:0.064028,((blue_f2[&index=4]:0.000656,blue_f1[&index=3]:0.014868)[&index=16]:6.495380,(red_f1[&index=1]:0.002108,red_f2[&index=2]:0.026638)[&index=15]:4.037296)[&index=17]:2.636113)[&index=18]:0.026511)[&index=19]:0.050815,no_tail_l1[&index=7]:0.006939)[&index=20]:0.059373,ano_tail_r1[&index=8]:0.037937,(no_tail_r2[&index=9]:0.047278,((((red1[&index=13]:0.016085,red2[&index=14]:0.003334)[&index=21]:6.899257,blue2[&index=12]:0.015350)[&index=22]:0.047117,blue1[&index=11]:0.040196)[&index=23]:10.630421,no_tail_r3[&index=10]:0.005016)[&index=24]:0.040147)[&index=25]:0.000283)[&index=26];
370600	-502.702	-425.373	-77.3296	(ano_tail_r1[&index=8]:0.021692,(((blue1[&index=11]:0.002632,(blue2[&index=12]:0.009277,(red2[&index=14]:0.005823,red1[&index=13]:0.001853)[&index=21]:13.849332)[&index=22]:0.007186)[&index=23]:14.345842,no_tail_r3[&index=10]:0.020700)[&index=24]:0.024539,no_tail_r2[&index=9]:0.012867)[&index=25]:0.049876,(no_tail_l1[&index=7]:0.015603,(no_tail_l2[&index=6]:0.012908,(((red_f1[&index=1]:0.028511,red_f2[&index=2]:0.009559)[&index=15]:12.193417,(blue_f2[&index=4]:0.000483,blue_f1[&index=3]:0.002051)[&index=16]:15.790632)[&index=17]:12.146186,no_tail_l3[&index=5]:0.043888)[&index=18]:0.001504)[&index=19]:0.079045)[&index=20]:0.071366)[&index=26];
370700	-503.745	-433.487	-70.2581	(ano_tail_r1[&index=8]:0.029923,(((blue1[&index=11]:0.016975,((red1[&index=13]:0.031572,red2[&index=14]:0.002776)[&index=21]:10.675186,blue2[&index=12]:0.053268)[&index=22]:0.018500)[&index=23]:3.137509,no_tail_r3[&index=10]:0.044710)[&index=24]:0.027112,no_tail_r2[&index=9]:0.014741)[&index=25]:0.056527,(no_tail_l1[&index=7]:0.027773,((no_tail_l3[&index=5]:0.009875,((red_f1[&index=1]:0.017569,red_f2[&index=2]:0.004349)[&index=15]:17.325402,(blue_f1[&index=3]:0.017066,blue_f2[&index=4]:0.001253)[&index=16]:1.326010)[&index=17]:0.444801)[&index=18]:0.023274,no_tail_l2[&index=6]:0.002462)[&index=19]:0.039462)[&index=20]:0.041348)[&index=26];
370800	-500.21	-426.919	-73.2904	(((no_tail_l2[&index=6]:0.003701,(no_tail_l3[&index=5]:0.015129,((blue_f2[&index=4]:0.025941,blue_f1[&index=3]:0.008580)[&index=16]:0.323094,(red_f1[&index=1]:0.021765,red_f2[&index=2]:0.000936)[&index=15]:9.258247)[&index=17]:24.418262)[&index=18]:0.046194)[&index=19]:0.013862,no_tail_l1[&index=7]:0.031321)[&index=20]:0.051463,((no_tail_r3[&index=10]:0.038359,(blue1[&index=11]:0.002044,((red2[&index=14]:0.003654,red1[&index=13]:0.003418)[&index=21]:6.846960,blue2[&index=12]:0.014770)[&index=22]:0.028614)[&index=23]:7.334545)[&index=24]:0.028153,no_tail_r2[&index=9]:0.005880)[&index=25]:0.023777,ano_tail_r1[&index=8]:0.002274)[&index=26];
370900	-497.603	-428.253	-69.3496	((no_tail_l1[&index=7]:0.014529,(no_tail_l2[&index=6]:0.009320,(no_tail_l3[&index=5]:0.011458,((red_f2[&index=2]:0.008839,red_f1[&index=1]:0.034658)[&index=15]:7.185491,(blue_f2[&index=4]:0.020765,blue_f1[&index=3]:0.024255)[&index=16]:3.542733)[&index=17]:2.060850)[&index=18]:0.011872)[&index=19]:0.045059)[&index=20]:0.012548,(no_tail_r2[&index=9]:0.028535,((((red1[&index=13]:0.008019,red2[&index=14]:0.004465)[&index=21]:11.848321,blue2[&index=12]:0.007688)[&index=22]:0.002278,blue1[&index=11]:0.002906)[&index=23]:3.863030,no_tail_r3[&index=10]:0.018495)[&index=24]:0.036295)[&index=25]:0.035832,ano_tail_r1[&index=8]:0.008754)[&index=26];
371000	-500.241	-428.263	-71.9784	(ano_tail_r1[&index=8]:0.004905,(((((blue_f1[&index=3]:0.015210,blue_f2[&index=4]:0.002442)[&index=16]:9.203502,(red_f1[&index=1]:0.013219,red_f2[&index=2]:0.001762)[&index=15]:4.370499)[&index=17]:12.121657,no_tail_l3[&index=5]:0.039276)[&index=18]:0.002201,no_tail_l2[&index=6]:0.046910)[&index=19]:0.044760,no_tail_l1[&index=7]:0.007248)[&index=20]:0.057332,(((((red2[&index=14]:0.043819,red1[&index=13]:0.001243)[&index=21]:10.013461,blue2[&index=12]:0.029381)[&index=22]:0.025667,blue1[&index=11]:0.000595)[&index=23]:5.878074,no_tail_r3[&index=10]:0.006256)[&index=24]:0.005583,no_tail_r2[&index=9]:0.001735)[&index=25]:0.054435)[&index=26];
371100	-505.147	-435.498	-69.6493	((no_tail_l1[&index=7]:0.027412,(no_tail_l2[&index=6]:0.079717,(no_tail_l3[&index=5]:0.067155,((red_f1[&index=1]:0.016697,red_f2[&index=2]:0.024974)[&index=15]:9.512408,(blue_f2[&index=4]:0.005399,blue_f1[&index=3]:0.014894)[&index=16]:2.115528)[&index=17]:1.807613)[&index=18]:0.018991)[&index=19]:0.020320)[&index=20]:0.024276,ano_tail_r1[&index=8]:0.035565,((no_tail_r3[&index=10]:0.057472,(blue1[&index=11]:0.023745,(blue2[&index=12]:0.003813,(red2[&index=14]:0.002354,red1[&index=13]:0.001620)[&index=21]:11.188690)[&index=22]:0.014748)[&index=23]:5.131160)[&index=24]:0.044742,no_tail_r2[&index=9]:0.017838)[&index=25]:0.088312)[&index=26];
371200	-505.929	-432.65	-73.2793	(((no_tail_r3[&index=10]:0.034593,(blue1[&index=11]:0.008424,(blue2[&index=12]:0.021498,(red1[&index=13]:0.015695,red2[&index=14]:0.007855)[&index=21]:5.187471)[&index=22]:0.005313)[&index=23]:26.342051)[&index=24]:0.052351,no_tail_r2[&index=9]:0.009720)[&index=25]:0.043094,ano_tail_r1[&index=8]:0.027945,(no_tail_l1[&index=7]:0.007329,((no_tail_l3[&index=5]:0.087965,((red_f2[&index=2]:0.016032,red_f1[&index=1]:0.002340)[&index=15]:1.562919,(blue_f1[&index=3]:0.004351,blue_f2[&index=4]:0.003708)[&index=16]:14.093601)[&index=17]:0.854634)[&index=18]:0.020750,no_tail_l2[&index=6]:0.013749)[&index=19]:0.055424)[&index=20]:0.016900)[&index=26];
371300	-503.773	-431.87	-71.9035	((no_tail_l1[&index=7]:0.003816,(no_tail_l2[&index=6]:0.017624,(no_tail_l3[&index=5]:0.006695,((blue_f1[&index=3]:0.003424,blue_f2[&index=4]:0.039110)[&index=16]:15.147836,(red_f1[&index=1]:0.029381,red_f2[&index=2]:0.017691)[&index=15]:3.398904)[&index=17]:2.387986)[&index=18]:0.005829)[&index=19]:0.062874)[&index=20]:0.047076,(no_tail_r2[&index=9]:0.000255,(no_tail_r3[&index=10]:0.077974,(blue1[&index=11]:0.021414,((red2[&index=14]:0.024744,red1[&index=13]:0.010988)[&index=21]:15.385948,blue2[&index=12]:0.005765)[&index=22]:0.002421)[&index=23]:4.866970)[&index=24]:0.036098)[&index=25]:0.007517,ano_tail_r1[&index=8]:0.008378)[&index=26];
371400	-501.553	-428.309	-73.2446	(((no_tail_r3[&index=10]:0.012784,((blue2[&index=12]:0.013608,(red1[&index=13]:0.000833,red2[&index=14]:0.036419)[&index=21]:22.998731)[&index=22]:0.001472,blue1[&index=11]:0.017228)[&index=23]:9.804415)[&index=24]:0.010970,no_tail_r2[&index=9]:0.007781)[&index=25]:0.007899,(no_tail_l1[&index=7]:0.039525,(no_tail_l2[&index=6]:0.030669,(((blue_f2[&index=4]:0.005458,blue_f1[&index=3]:0.000368)[&index=16]:4.513763,(red_f2[&index=2]:0.001711,red_f1[&index=1]:0.019241)[&index=15]:9.305073)[&index=17]:1.271467,no_tail_l3[&index=5]:0.020770)[&index=18]:0.019521)[&index=19]:0.074904)[&index=20]:0.078671,ano_tail_r1[&index=8]:0.028507)[&index=26];
371500	-497.361	-427.236	-70.1256	((no_tail_l1[&index=7]:0.018609,(no_tail_l2[&index=6]:0.001073,(no_tail_l3[&index=5]:0.026665,((red_f2[&index=2]:0.030247,red_f1[&index=1]:0.005556)[&index=15]:4.870758,(blue_f2[&index=4]:0.024366,blue_f1[&index=3]:0.013681)[&index=16]:6.670972)[&index=17]:5.743809)[&index=18]:0.012069)[&index=19]:0.015288)[&index=20]:0.074840,ano_tail_r1[&index=8]:0.008823,(no_tail_r2[&index=9]:0.072518,((blue1[&index=11]:0.014647,(blue2[&index=12]:0.002381,(red1[&index=13]:0.000247,red2[&index=14]:0.000758)[&index=21]:9.200378)[&index=22]:0.004290)[&index=23]:5.864002,no_tail_r3[&index=10]:0.015882)[&index=24]:0.011123)[&index=25]:0.023760)[&index=26];
371600	-513.597	-442.039	-71.5578	(((no_tail_r3[&index=10]:0.001780,(blue1[&index=11]:0.052845,(blue2[&index=12]:0.007809,(red1[&index=13]:0.019843,red2[&index=14]:0.003875)[&index=21]:16.432110)[&index=22]:0.031847)[&index=23]:3.559500)[&index=24]:0.017136,no_tail_r2[&index=9]:0.053532)[&index=25]:0.013401,((no_tail_l2[&index=6]:0.036010,(no_tail_l3[&index=5]:0.000872,((blue_f1[&index=3]:0.010479,blue_f2[&index=4]:0.014773)[&index=16]:11.540584,(red_f2[&index=2]:0.027897,red_f1[&index=1]:0.058360)[&index=15]:5.581837)[&index=17]:2.122348)[&index=18]:0.045289)[&index=19]:0.063207,no_tail_l1[&index=7]:0.002752)[&index=20]:0.142424,ano_tail_r1[&index=8]:0.047543)[&index=26];
371700	-505.316	-433.673	-71.6428	(((((blue2[&index=12]:0.013041,(red2[&index=14]:0.019921,red1[&index=13]:0.006068)[&index=21]:9.421698)[&index=22]:0.000062,blue1[&index=11]:0.047732)[&index=23]:4.720648,no_tail_r3[&index=10]:0.044141)[&index=24]:0.026590,no_tail_r2[&index=9]:0.011914)[&index=25]:0.012751,ano_tail_r1[&index=8]:0.028038,(((no_tail_l3[&index=5]:0.165020,((blue_f1[&index=3]:0.025600,blue_f2[&index=4]:0.005905)[&index=16]:3.189414,(red_f2[&index=2]:0.019243,red_f1[&index=1]:0.000347)[&index=15]:5.477933)[&index=17]:16.977261)[&index=18]:0.005109,no_tail_l2[&index=6]:0.008611)[&index=19]:0.029083,no_tail_l1[&index=7]:0.003740)[&index=20]:0.052905)[&index=26];
371800	-506.192	-434.235	-71.9572	(ano_tail_r1[&index=8]:0.012873,(no_tail_l1[&index=7]:0.031674,(no_tail_l2[&index=6]:0.090557,(no_tail_l3[&index=5]:0.000442,((red_f2[&index=2]:0.006064,red_f1[&index=1]:0.029633)[&index=15]:7.133835,(blue_f2[&index=4]:0.007962,blue_f1[&index=3]:0.013587)[&index=16]:2.379054)[&index=17]:6.216626)[&index=18]:0.101843)[&index=19]:0.017955)[&index=20]:0.035762,((no_tail_r3[&index=10]:0.021937,(blue1[&index=11]:0.014817,((red1[&index=13]:0.001762,red2[&index=14]:0.000561)[&index=21]:7.928498,blue2[&index=12]:0.045361)[&index=22]:0.025931)[&index=23]:17.739454)[&index=24]:0.002095,no_tail_r2[&index=9]:0.012798)[&index=25]:0.013872)[&index=26];
371900	-503.151	-429.703	-73.4476	(((((blue2[&index=12]:0.009485,(red2[&index=14]:0.015642,red1[&index=13]:0.004826)[&index=21]:9.054514)[&index=22]:0.025166,blue1[&index=11]:0.000219)[&index=23]:22.053650,no_tail_r3[&index=10]:0.008212)[&index=24]:0.004966,no_tail_r2[&index=9]:0.008244)[&index=25]:0.032166,ano_tail_r1[&index=8]:0.040326,(((((red_f2[&index=2]:0.005733,red_f1[&index=1]:0.000990)[&index=15]:9.824299,(blue_f1[&index=3]:0.017285,blue_f2[&index=4]:0.006893)[&index=16]:6.919658)[&index=17]:0.982248,no_tail_l3[&index=5]:0.015740)[&index=18]:0.080941,no_tail_l2[&index=6]:0.001901)[&index=19]:0.039075,no_tail_l1[&index=7]:0.033343)[&index=20]:0.151684)[&index=26];
372000	-504.943	-430.421	-74.522	((no_tail_r2[&index=9]:0.095159,((((red2[&index=14]:0.015001,red1[&index=13]:0.003023)[&index=21]:24.309381,blue2[&index=12]:0.031962)[&index=22]:0.000044,blue1[&index=11]:0.001849)[&index=23]:5.221909,no_tail_r3[&index=10]:0.028644)[&index=24]:0.014812)[&index=25]:0.012940,(no_tail_l1[&index=7]:0.002650,((no_tail_l3[&index=5]:0.021897,((blue_f1[&index=3]:0.038519,blue_f2[&index=4]:0.014711)[&index=16]:6.008427,(red_f1[&index=1]:0.001447,red_f2[&index=2]:0.010982)[&index=15]:12.808214)[&index=17]:5.934907)[&index=18]:0.048165,no_tail_l2[&index=6]:0.012451)[&index=19]:0.007231)[&index=20]:0.047931,ano_tail_r1[&index=8]:0.016949)[&index=26];
372100	-503.807	-432.527	-71.2794	((((no_tail_l3[&index=5]:0.022180,((blue_f2[&index=4]:0.015357,blue_f1[&index=3]:0.003537)[&index=16]:5.583034,(red_f2[&index=2]:0.000690,red_f1[&index=1]:0.008576)[&index=15]:1.961689)[&index=17]:15.492495)[&index=18]:0.056819,no_tail_l2[&index=6]:0.009871)[&index=19]:0.048379,no_tail_l1[&index=7]:0.013039)[&index=20]:0.037294,ano_tail_r1[&index=8]:0.017609,(no_tail_r2[&index=9]:0.048538,(no_tail_r3[&index=10]:0.001129,(blue1[&index=11]:0.018961,(blue2[&index=12]:0.013313,(red1[&index=13]:0.041831,red2[&index=14]:0.001850)[&index=21]:10.990197)[&index=22]:0.017690)[&index=23]:3.985027)[&index=24]:0.003947)[&index=25]:0.102862)[&index=26];
372200	-504.694	-433.457	-71.2363	(ano_tail_r1[&index=8]:0.038940,((no_tail_l2[&index=6]:0.001003,(((blue_f2[&index=4]:0.003549,blue_f1[&index=3]:0.017687)[&index=16]:7.674810,(red_f1[&index=1]:0.000244,red_f2[&index=2]:0.048073)[&index=15]:10.219938)[&index=17]:2.982251,no_tail_l3[&index=5]:0.005275)[&index=18]:0.032967)[&index=19]:0.028468,no_tail_l1[&index=7]:0.000251)[&index=20]:0.114455,(no_tail_r2[&index=9]:0.031614,(((blue2[&index=12]:0.036328,(red2[&index=14]:0.001765,red1[&index=13]:0.015849)[&index=21]:8.364473)[&index=22]:0.035627,blue1[&index=11]:0.022564)[&index=23]:8.526191,no_tail_r3[&index=10]:0.018328)[&index=24]:0.003623)[&index=25]:0.056248)[&index=26];
372300	-502.321	-430.933	-71.3877	(((no_tail_r3[&index=10]:0.031442,((blue2[&index=12]:0.010946,(red1[&index=13]:0.032658,red2[&index=14]:0.003375)[&index=21]:15.358789)[&index=22]:0.005410,blue1[&index=11]:0.007439)[&index=23]:4.456469)[&index=24]:0.057536,no_tail_r2[&index=9]:0.002724)[&index=25]:0.053866,(no_tail_l1[&index=7]:0.008191,((no_tail_l3[&index=5]:0.062195,((blue_f2[&index=4]:0.023082,blue_f1[&index=3]:0.032047)[&index=16]:5.801655,(red_f2[&index=2]:0.007598,red_f1[&index=1]:0.002313)[&index=15]:10.699732)[&index=17]:2.258032)[&index=18]:0.063563,no_tail_l2[&index=6]:0.005316)[&index=19]:0.036076)[&index=20]:0.017146,ano_tail_r1[&index=8]:0.000125)[&index=26];
372400	-507.434	-435.209	-72.2252	((((((blue_f1[&index=3]:0.008221,blue_f2[&index=4]:0.003745)[&index=16]:1.752967,(red_f2[&index=2]:0.008560,red_f1[&index=1]:0.006615)[&index=15]:6.657651)[&index=17]:5.528073,no_tail_l3[&index=5]:0.035992)[&index=18]:0.073505,no_tail_l2[&index=6]:0.096470)[&index=19]:0.061237,no_tail_l1[&index=7]:0.005362)[&index=20]:0.045557,((no_tail_r3[&index=10]:0.089045,(blue1[&index=11]:0.015960,(blue2[&index=12]:0.001356,(red1[&index=13]:0.018182,red2[&index=14]:0.008664)[&index=21]:18.019102)[&index=22]:0.036352)[&index=23]:10.663462)[&index=24]:0.019295,no_tail_r2[&index=9]:0.039075)[&index=25]:0.028416,ano_tail_r1[&index=8]:0.001898)[&index=26];
372500	-513.911	-441.788	-72.1237	((no_tail_l1[&index=7]:0.055390,(no_tail_l2[&index=6]:0.015751,(no_tail_l3[&index=5]:0.024181,((blue_f1[&index=3]:0.036587,blue_f2[&index=4]:0.004462)[&index=16]:0.793856,(red_f2[&index=2]:0.014265,red_f1[&index=1]:0.035587)[&index=15]:14.195983)[&index=17]:14.843219)[&index=18]:0.016118)[&index=19]:0.047236)[&index=20]:0.180347,ano_tail_r1[&index=8]:0.045816,(((blue1[&index=11]:0.013292,((red1[&index=13]:0.031182,red2[&index=14]:0.018594)[&index=21]:8.170587,blue2[&index=12]:0.027986)[&index=22]:0.001255)[&index=23]:4.005894,no_tail_r3[&index=10]:0.005129)[&index=24]:0.046098,no_tail_r2[&index=9]:0.011330)[&index=25]:0.077200)[&index=26];
372600	-507.522	-436.185	-71.3362	(ano_tail_r1[&index=8]:0.083275,((no_tail_l2[&index=6]:0.044697,(((red_f2[&index=2]:0.004391,red_f1[&index=1]:0.002558)[&index=15]:15.087610,(blue_f1[&index=3]:0.014461,blue_f2[&index=4]:0.014938)[&index=16]:3.312095)[&index=17]:10.139618,no_tail_l3[&index=5]:0.067652)[&index=18]:0.038354)[&index=19]:0.018348,no_tail_l1[&index=7]:0.046523)[&index=20]:0.037523,(no_tail_r2[&index=9]:0.000828,(((blue2[&index=12]:0.003487,(red1[&index=13]:0.038794,red2[&index=14]:0.007309)[&index=21]:5.191556)[&index=22]:0.017038,blue1[&index=11]:0.008976)[&index=23]:4.503766,no_tail_r3[&index=10]:0.038947)[&index=24]:0.010255)[&index=25]:0.046740)[&index=26];
372700	-499.743	-424.588	-75.1553	((no_tail_l1[&index=7]:0.011667,(no_tail_l2[&index=6]:0.007069,(no_tail_l3[&index=5]:0.014201,((blue_f1[&index=3]:0.002489,blue_f2[&index=4]:0.012949)[&index=16]:23.359641,(red_f1[&index=1]:0.012735,red_f2[&index=2]:0.014733)[&index=15]:9.738088)[&index=17]:11.876806)[&index=18]:0.001076)[&index=19]:0.016366)[&index=20]:0.048591,((no_tail_r3[&index=10]:0.001319,(blue1[&index=11]:0.003524,(blue2[&index=12]:0.004644,(red2[&index=14]:0.008230,red1[&index=13]:0.000125)[&index=21]:7.324280)[&index=22]:0.015455)[&index=23]:5.240941)[&index=24]:0.047419,no_tail_r2[&index=9]:0.026920)[&index=25]:0.080636,ano_tail_r1[&index=8]:0.005369)[&index=26];
372800	-510.644	-437.294	-73.3497	((no_tail_l1[&index=7]:0.021693,((no_tail_l3[&index=5]:0.005559,((red_f2[&index=2]:0.132095,red_f1[&index=1]:0.004508)[&index=15]:13.645315,(blue_f2[&index=4]:0.002167,blue_f1[&index=3]:0.000814)[&index=16]:1.415727)[&index=17]:23.238270)[&index=18]:0.054921,no_tail_l2[&index=6]:0.020639)[&index=19]:0.061701)[&index=20]:0.024428,ano_tail_r1[&index=8]:0.009144,((no_tail_r3[&index=10]:0.007212,(blue1[&index=11]:0.038631,(blue2[&index=12]:0.011081,(red2[&index=14]:0.007632,red1[&index=13]:0.009041)[&index=21]:7.505486)[&index=22]:0.010831)[&index=23]:2.587394)[&index=24]:0.011175,no_tail_r2[&index=9]:0.011665)[&index=25]:0.010495)[&index=26];
372900	-510.15	-436.635	-73.5149	((no_tail_r2[&index=9]:0.024609,(((blue2[&index=12]:0.011400,(red2[&index=14]:0.002526,red1[&index=13]:0.037218)[&index=21]:10.025271)[&index=22]:0.004337,blue1[&index=11]:0.007292)[&index=23]:4.397455,no_tail_r3[&index=10]:0.003111)[&index=24]:0.153137)[&index=25]:0.038117,ano_tail_r1[&index=8]:0.023895,(no_tail_l1[&index=7]:0.048130,((no_tail_l3[&index=5]:0.080737,((blue_f1[&index=3]:0.035191,blue_f2[&index=4]:0.004289)[&index=16]:4.202778,(red_f2[&index=2]:0.019533,red_f1[&index=1]:0.007327)[&index=15]:12.101473)[&index=17]:18.395816)[&index=18]:0.007532,no_tail_l2[&index=6]:0.005580)[&index=19]:0.021226)[&index=20]:0.015311)[&index=26];
373000	-498.279	-426.927	-71.3518	((no_tail_l1[&index=7]:0.031024,(no_tail_l2[&index=6]:0.010664,(no_tail_l3[&index=5]:0.008933,((blue_f1[&index=3]:0.001736,blue_f2[&index=4]:0.005291)[&index=16]:8.079633,(red_f2[&index=2]:0.002705,red_f1[&index=1]:0.000912)[&index=15]:2.932088)[&index=17]:3.985457)[&index=18]:0.042540)[&index=19]:0.013276)[&index=20]:0.075093,ano_tail_r1[&index=8]:0.001957,(no_tail_r2[&index=9]:0.003422,(((blue2[&index=12]:0.034040,(red2[&index=14]:0.007362,red1[&index=13]:0.044834)[&index=21]:18.933456)[&index=22]:0.029535,blue1[&index=11]:0.001904)[&index=23]:4.567011,no_tail_r3[&index=10]:0.036247)[&index=24]:0.001847)[&index=25]:0.007056)[&index=26];
373100	-503.297	-433.721	-69.5758	((no_tail_r2[&index=9]:0.027821,((blue1[&index=11]:0.004133,((red1[&index=13]:0.015927,red2[&index=14]:0.029257)[&index=21]:5.771863,blue2[&index=12]:0.022450)[&index=22]:0.018273)[&index=23]:8.148611,no_tail_r3[&index=10]:0.087736)[&index=24]:0.024467)[&index=25]:0.035024,(no_tail_l1[&index=7]:0.033261,((no_tail_l3[&index=5]:0.015351,((red_f2[&index=2]:0.002139,red_f1[&index=1]:0.031272)[&index=15]:5.593425,(blue_f1[&index=3]:0.007652,blue_f2[&index=4]:0.007518)[&index=16]:8.681551)[&index=17]:1.288545)[&index=18]:0.002161,no_tail_l2[&index=6]:0.031079)[&index=19]:0.043810)[&index=20]:0.052149,ano_tail_r1[&index=8]:0.002624)[&index=26];
373200	-503.522	-430.657	-72.8648	(ano_tail_r1[&index=8]:0.008777,(no_tail_r2[&index=9]:0.024427,(no_tail_r3[&index=10]:0.033033,(blue1[&index=11]:0.020382,((red2[&index=14]:0.022246,red1[&index=13]:0.022699)[&index=21]:12.439187,blue2[&index=12]:0.020363)[&index=22]:0.007484)[&index=23]:5.490382)[&index=24]:0.131993)[&index=25]:0.032052,((no_tail_l2[&index=6]:0.006627,(((blue_f2[&index=4]:0.016521,blue_f1[&index=3]:0.005424)[&index=16]:10.146587,(red_f1[&index=1]:0.003804,red_f2[&index=2]:0.000329)[&index=15]:12.194627)[&index=17]:5.671151,no_tail_l3[&index=5]:0.015127)[&index=18]:0.013457)[&index=19]:0.014647,no_tail_l1[&index=7]:0.023028)[&index=20]:0.058481)[&index=26];
373300	-508.017	-437.482	-70.536	(ano_tail_r1[&index=8]:0.019398,((no_tail_l2[&index=6]:0.017651,(no_tail_l3[&index=5]:0.021076,((red_f2[&index=2]:0.015919,red_f1[&index=1]:0.015960)[&index=15]:3.749129,(blue_f1[&index=3]:0.000558,blue_f2[&index=4]:0.007924)[&index=16]:12.243680)[&index=17]:7.972524)[&index=18]:0.002925)[&index=19]:0.022795,no_tail_l1[&index=7]:0.068532)[&index=20]:0.029362,(no_tail_r2[&index=9]:0.039964,((blue1[&index=11]:0.039785,((red1[&index=13]:0.001209,red2[&index=14]:0.046191)[&index=21]:6.524906,blue2[&index=12]:0.039451)[&index=22]:0.010642)[&index=23]:3.760230,no_tail_r3[&index=10]:0.013984)[&index=24]:0.080270)[&index=25]:0.034833)[&index=26];
373400	-493.999	-424.436	-69.5635	((no_tail_r2[&index=9]:0.002581,(no_tail_r3[&index=10]:0.023468,((blue2[&index=12]:0.013029,(red2[&index=14]:0.022923,red1[&index=13]:0.005655)[&index=21]:14.467813)[&index=22]:0.001960,blue1[&index=11]:0.001490)[&index=23]:3.476981)[&index=24]:0.048633)[&index=25]:0.050970,ano_tail_r1[&index=8]:0.013902,((no_tail_l2[&index=6]:0.020541,(((blue_f2[&index=4]:0.006598,blue_f1[&index=3]:0.011665)[&index=16]:0.345172,(red_f1[&index=1]:0.007379,red_f2[&index=2]:0.004149)[&index=15]:7.690854)[&index=17]:3.584232,no_tail_l3[&index=5]:0.027135)[&index=18]:0.022800)[&index=19]:0.028992,no_tail_l1[&index=7]:0.010966)[&index=20]:0.026641)[&index=26];
373500	-498.774	-427.328	-71.4457	(((no_tail_r3[&index=10]:0.000125,(blue1[&index=11]:0.000336,(blue2[&index=12]:0.034098,(red2[&index=14]:0.015364,red1[&index=13]:0.015507)[&index=21]:6.049918)[&index=22]:0.006808)[&index=23]:8.527955)[&index=24]:0.017685,no_tail_r2[&index=9]:0.000926)[&index=25]:0.062287,((no_tail_l2[&index=6]:0.008595,(no_tail_l3[&index=5]:0.021287,((red_f2[&index=2]:0.048629,red_f1[&index=1]:0.004030)[&index=15]:13.650521,(blue_f1[&index=3]:0.008708,blue_f2[&index=4]:0.005426)[&index=16]:7.468097)[&index=17]:3.313039)[&index=18]:0.000984)[&index=19]:0.034118,no_tail_l1[&index=7]:0.000896)[&index=20]:0.024183,ano_tail_r1[&index=8]:0.008117)[&index=26];
373600	-502.106	-431.13	-70.9757	(ano_tail_r1[&index=8]:0.013158,(((((blue_f1[&index=3]:0.002797,blue_f2[&index=4]:0.021717)[&index=16]:5.922521,(red_f2[&index=2]:0.028532,red_f1[&index=1]:0.005149)[&index=15]:3.603677)[&index=17]:0.524821,no_tail_l3[&index=5]:0.015515)[&index=18]:0.020416,no_tail_l2[&index=6]:0.021441)[&index=19]:0.129738,no_tail_l1[&index=7]:0.030412)[&index=20]:0.025636,(no_tail_r2[&index=9]:0.018795,(((blue2[&index=12]:0.011121,(red1[&index=13]:0.008994,red2[&index=14]:0.007945)[&index=21]:12.049685)[&index=22]:0.026580,blue1[&index=11]:0.001196)[&index=23]:14.411564,no_tail_r3[&index=10]:0.036954)[&index=24]:0.005979)[&index=25]:0.033046)[&index=26];
373700	-505.492	-435.798	-69.6943	((no_tail_r2[&index=9]:0.013940,(no_tail_r3[&index=10]:0.176664,(blue1[&index=11]:0.016840,((red2[&index=14]:0.021465,red1[&index=13]:0.002201)[&index=21]:5.865494,blue2[&index=12]:0.024551)[&index=22]:0.001970)[&index=23]:4.515672)[&index=24]:0.040495)[&index=25]:0.030349,(no_tail_l1[&index=7]:0.016324,(no_tail_l2[&index=6]:0.015117,(((red_f2[&index=2]:0.007293,red_f1[&index=1]:0.014144)[&index=15]:9.750249,(blue_f1[&index=3]:0.010732,blue_f2[&index=4]:0.007240)[&index=16]:2.181891)[&index=17]:7.743056,no_tail_l3[&index=5]:0.014766)[&index=18]:0.037664)[&index=19]:0.010724)[&index=20]:0.011608,ano_tail_r1[&index=8]:0.039997)[&index=26];
373800	-510.776	-441.922	-68.8548	(ano_tail_r1[&index=8]:0.007473,(((blue1[&index=11]:0.021372,(blue2[&index=12]:0.016946,(red2[&index=14]:0.010640,red1[&index=13]:0.034377)[&index=21]:8.403742)[&index=22]:0.000799)[&index=23]:2.701797,no_tail_r3[&index=10]:0.084901)[&index=24]:0.016799,no_tail_r2[&index=9]:0.125076)[&index=25]:0.027542,(no_tail_l1[&index=7]:0.050179,(no_tail_l2[&index=6]:0.005092,(no_tail_l3[&index=5]:0.081382,((red_f1[&index=1]:0.009063,red_f2[&index=2]:0.004281)[&index=15]:6.513834,(blue_f1[&index=3]:0.008952,blue_f2[&index=4]:0.002839)[&index=16]:6.252057)[&index=17]:1.762480)[&index=18]:0.012643)[&index=19]:0.145969)[&index=20]:0.072999)[&index=26];
373900	-500.62	-427.893	-72.727	((no_tail_l1[&index=7]:0.007756,((no_tail_l3[&index=5]:0.019764,((red_f2[&index=2]:0.020716,red_f1[&index=1]:0.000859)[&index=15]:25.618898,(blue_f2[&index=4]:0.004322,blue_f1[&index=3]:0.023399)[&index=16]:1.568778)[&index=17]:4.014335)[&index=18]:0.009787,no_tail_l2[&index=6]:0.055411)[&index=19]:0.077776)[&index=20]:0.036162,((no_tail_r3[&index=10]:0.018635,(blue1[&index=11]:0.016675,((red2[&index=14]:0.021493,red1[&index=13]:0.001466)[&index=21]:9.981850,blue2[&index=12]:0.005832)[&index=22]:0.018070)[&index=23]:4.138597)[&index=24]:0.005179,no_tail_r2[&index=9]:0.014019)[&index=25]:0.047903,ano_tail_r1[&index=8]:0.006318)[&index=26];
374000	-507.311	-433.454	-73.8577	((((((red_f2[&index=2]:0.019472,red_f1[&index=1]:0.006102)[&index=15]:13.391250,(blue_f1[&index=3]:0.002843,blue_f2[&index=4]:0.008066)[&index=16]:7.133496)[&index=17]:8.182442,no_tail_l3[&index=5]:0.066639)[&index=18]:0.003488,no_tail_l2[&index=6]:0.053242)[&index=19]:0.018533,no_tail_l1[&index=7]:0.095366)[&index=20]:0.082966,(no_tail_r2[&index=9]:0.010022,(no_tail_r3[&index=10]:0.016376,(blue1[&index=11]:0.004163,((red1[&index=13]:0.000056,red2[&index=14]:0.050684)[&index=21]:18.590852,blue2[&index=12]:0.021319)[&index=22]:0.011174)[&index=23]:3.560989)[&index=24]:0.018948)[&index=25]:0.032374,ano_tail_r1[&index=8]:0.006830)[&index=26];
374100	-501.331	-429.441	-71.8899	(((no_tail_r3[&index=10]:0.027014,(blue1[&index=11]:0.010564,(blue2[&index=12]:0.005480,(red1[&index=13]:0.004255,red2[&index=14]:0.001802)[&index=21]:20.537308)[&index=22]:0.040105)[&index=23]:4.493658)[&index=24]:0.017661,no_tail_r2[&index=9]:0.016232)[&index=25]:0.026035,ano_tail_r1[&index=8]:0.031925,(no_tail_l1[&index=7]:0.038031,(no_tail_l2[&index=6]:0.021569,(((red_f1[&index=1]:0.007407,red_f2[&index=2]:0.025492)[&index=15]:6.279240,(blue_f2[&index=4]:0.005245,blue_f1[&index=3]:0.004136)[&index=16]:1.728232)[&index=17]:8.067908,no_tail_l3[&index=5]:0.075262)[&index=18]:0.008807)[&index=19]:0.004639)[&index=20]:0.070711)[&index=26];
374200	-501.136	-427.975	-73.1608	(ano_tail_r1[&index=8]:0.022282,(no_tail_r2[&index=9]:0.014494,(no_tail_r3[&index=10]:0.018396,(blue1[&index=11]:0.007642,(blue2[&index=12]:0.020420,(red2[&index=14]:0.014532,red1[&index=13]:0.010931)[&index=21]:6.854788)[&index=22]:0.004296)[&index=23]:6.149543)[&index=24]:0.059667)[&index=25]:0.070184,(no_tail_l1[&index=7]:0.056791,(no_tail_l2[&index=6]:0.002140,(no_tail_l3[&index=5]:0.008760,((blue_f1[&index=3]:0.000339,blue_f2[&index=4]:0.002069)[&index=16]:10.210949,(red_f2[&index=2]:0.004832,red_f1[&index=1]:0.007875)[&index=15]:11.612572)[&index=17]:12.620492)[&index=18]:0.025834)[&index=19]:0.044269)[&index=20]:0.059091)[&index=26];
374300	-507.52	-434.948	-72.572	(((no_tail_l2[&index=6]:0.007122,(no_tail_l3[&index=5]:0.001586,((red_f1[&index=1]:0.031177,red_f2[&index=2]:0.026442)[&index=15]:8.388317,(blue_f2[&index=4]:0.011710,blue_f1[&index=3]:0.006101)[&index=16]:14.200783)[&index=17]:8.092385)[&index=18]:0.012858)[&index=19]:0.061876,no_tail_l1[&index=7]:0.002828)[&index=20]:0.044550,ano_tail_r1[&index=8]:0.063926,(no_tail_r2[&index=9]:0.022386,(no_tail_r3[&index=10]:0.139910,(blue1[&index=11]:0.008101,(blue2[&index=12]:0.010557,(red2[&index=14]:0.003805,red1[&index=13]:0.020208)[&index=21]:7.531641)[&index=22]:0.013057)[&index=23]:6.210144)[&index=24]:0.022110)[&index=25]:0.025354)[&index=26];
374400	-507.939	-437.811	-70.1278	(((no_tail_r3[&index=10]:0.134088,(blue1[&index=11]:0.007086,((red2[&index=14]:0.015543,red1[&index=13]:0.012522)[&index=21]:10.119425,blue2[&index=12]:0.000186)[&index=22]:0.032074)[&index=23]:12.729800)[&index=24]:0.003041,no_tail_r2[&index=9]:0.060142)[&index=25]:0.011299,(((no_tail_l3[&index=5]:0.007511,((blue_f2[&index=4]:0.016839,blue_f1[&index=3]:0.000966)[&index=16]:2.610074,(red_f2[&index=2]:0.000189,red_f1[&index=1]:0.009121)[&index=15]:4.050018)[&index=17]:2.634218)[&index=18]:0.082094,no_tail_l2[&index=6]:0.000837)[&index=19]:0.084246,no_tail_l1[&index=7]:0.101924)[&index=20]:0.007541,ano_tail_r1[&index=8]:0.006967)[&index=26];
374500	-504.978	-429.468	-75.51	((((blue1[&index=11]:0.029391,(blue2[&index=12]:0.007683,(red2[&index=14]:0.003769,red1[&index=13]:0.003150)[&index=21]:13.641222)[&index=22]:0.000026)[&index=23]:23.613948,no_tail_r3[&index=10]:0.001696)[&index=24]:0.026818,no_tail_r2[&index=9]:0.027086)[&index=25]:0.016549,(((no_tail_l3[&index=5]:0.021058,((red_f1[&index=1]:0.014790,red_f2[&index=2]:0.027205)[&index=15]:12.334358,(blue_f1[&index=3]:0.008020,blue_f2[&index=4]:0.045051)[&index=16]:3.672028)[&index=17]:5.979885)[&index=18]:0.053656,no_tail_l2[&index=6]:0.031369)[&index=19]:0.017428,no_tail_l1[&index=7]:0.002687)[&index=20]:0.053447,ano_tail_r1[&index=8]:0.016887)[&index=26];
374600	-505.612	-432.704	-72.9076	((no_tail_l1[&index=7]:0.006620,((no_tail_l3[&index=5]:0.048505,((red_f2[&index=2]:0.014660,red_f1[&index=1]:0.002090)[&index=15]:12.080954,(blue_f2[&index=4]:0.000024,blue_f1[&index=3]:0.000276)[&index=16]:10.303137)[&index=17]:2.200990)[&index=18]:0.042478,no_tail_l2[&index=6]:0.073828)[&index=19]:0.022905)[&index=20]:0.028205,ano_tail_r1[&index=8]:0.016089,(no_tail_r2[&index=9]:0.084276,(no_tail_r3[&index=10]:0.004575,(blue1[&index=11]:0.025045,((red1[&index=13]:0.005101,red2[&index=14]:0.039244)[&index=21]:16.522402,blue2[&index=12]:0.007001)[&index=22]:0.017907)[&index=23]:5.060880)[&index=24]:0.023988)[&index=25]:0.005627)[&index=26];
374700	-505.75	-435.217	-70.5334	(ano_tail_r1[&index=8]:0.037917,(no_tail_l1[&index=7]:0.010464,((((blue_f2[&index=4]:0.008011,blue_f1[&index=3]:0.001554)[&index=16]:8.951627,(red_f1[&index=1]:0.003112,red_f2[&index=2]:0.023385)[&index=15]:0.437471)[&index=17]:14.609718,no_tail_l3[&index=5]:0.051920)[&index=18]:0.051172,no_tail_l2[&index=6]:0.008329)[&index=19]:0.045459)[&index=20]:0.167986,(no_tail_r2[&index=9]:0.007747,(no_tail_r3[&index=10]:0.010627,(blue1[&index=11]:0.019705,((red2[&index=14]:0.023113,red1[&index=13]:0.000126)[&index=21]:4.579368,blue2[&index=12]:0.017623)[&index=22]:0.022645)[&index=23]:5.602775)[&index=24]:0.054411)[&index=25]:0.019516)[&index=26];
374800	-500.857	-428.838	-72.0193	(ano_tail_r1[&index=8]:0.005220,(no_tail_l1[&index=7]:0.001887,((((red_f1[&index=1]:0.010438,red_f2[&index=2]:0.006848)[&index=15]:3.681050,(blue_f2[&index=4]:0.030812,blue_f1[&index=3]:0.002637)[&index=16]:2.874352)[&index=17]:15.136509,no_tail_l3[&index=5]:0.026691)[&index=18]:0.000068,no_tail_l2[&index=6]:0.007959)[&index=19]:0.048272)[&index=20]:0.072492,(no_tail_r2[&index=9]:0.019578,(no_tail_r3[&index=10]:0.005826,(blue1[&index=11]:0.008826,(blue2[&index=12]:0.011328,(red2[&index=14]:0.014655,red1[&index=13]:0.004999)[&index=21]:14.107692)[&index=22]:0.067512)[&index=23]:5.992968)[&index=24]:0.023793)[&index=25]:0.033274)[&index=26];
374900	-503.006	-430.06	-72.946	(ano_tail_r1[&index=8]:0.011845,(no_tail_r2[&index=9]:0.027803,(no_tail_r3[&index=10]:0.065781,((blue2[&index=12]:0.002801,(red2[&index=14]:0.005303,red1[&index=13]:0.010269)[&index=21]:9.065105)[&index=22]:0.016253,blue1[&index=11]:0.009822)[&index=23]:11.590864)[&index=24]:0.005723)[&index=25]:0.007081,(no_tail_l1[&index=7]:0.055815,((((blue_f1[&index=3]:0.004169,blue_f2[&index=4]:0.008454)[&index=16]:4.227919,(red_f2[&index=2]:0.010125,red_f1[&index=1]:0.020258)[&index=15]:14.329037)[&index=17]:7.174773,no_tail_l3[&index=5]:0.028248)[&index=18]:0.051566,no_tail_l2[&index=6]:0.010203)[&index=19]:0.069113)[&index=20]:0.020647)[&index=26];
375000	-504.959	-434.034	-70.9247	((no_tail_r2[&index=9]:0.006478,(no_tail_r3[&index=10]:0.050250,(blue1[&index=11]:0.016579,((red2[&index=14]:0.000849,red1[&index=13]:0.013617)[&index=21]:9.585346,blue2[&index=12]:0.014429)[&index=22]:0.000699)[&index=23]:11.665446)[&index=24]:0.014174)[&index=25]:0.019607,ano_tail_r1[&index=8]:0.019217,(no_tail_l1[&index=7]:0.049856,(no_tail_l2[&index=6]:0.009807,(no_tail_l3[&index=5]:0.004114,((red_f1[&index=1]:0.025421,red_f2[&index=2]:0.006858)[&index=15]:0.662861,(blue_f1[&index=3]:0.055143,blue_f2[&index=4]:0.009282)[&index=16]:6.168212)[&index=17]:8.129053)[&index=18]:0.073789)[&index=19]:0.067507)[&index=20]:0.054105)[&index=26];
375100	-507.953	-437.101	-70.8519	(((no_tail_r3[&index=10]:0.063209,((blue2[&index=12]:0.001178,(red2[&index=14]:0.015113,red1[&index=13]:0.003798)[&index=21]:7.262225)[&index=22]:0.023331,blue1[&index=11]:0.006354)[&index=23]:12.365853)[&index=24]:0.007910,no_tail_r2[&index=9]:0.000831)[&index=25]:0.032807,((no_tail_l2[&index=6]:0.013511,(no_tail_l3[&index=5]:0.055722,((red_f1[&index=1]:0.003354,red_f2[&index=2]:0.045638)[&index=15]:7.697780,(blue_f1[&index=3]:0.003598,blue_f2[&index=4]:0.014556)[&index=16]:6.777261)[&index=17]:1.633779)[&index=18]:0.036892)[&index=19]:0.107338,no_tail_l1[&index=7]:0.120480)[&index=20]:0.042362,ano_tail_r1[&index=8]:0.023438)[&index=26];
375200	-502.826	-428.617	-74.2089	((((blue1[&index=11]:0.010396,(blue2[&index=12]:0.003898,(red1[&index=13]:0.008437,red2[&index=14]:0.013390)[&index=21]:26.890487)[&index=22]:0.006483)[&index=23]:4.704367,no_tail_r3[&index=10]:0.105908)[&index=24]:0.015647,no_tail_r2[&index=9]:0.005479)[&index=25]:0.071591,ano_tail_r1[&index=8]:0.005971,((no_tail_l2[&index=6]:0.030101,(((red_f1[&index=1]:0.023822,red_f2[&index=2]:0.000460)[&index=15]:10.213471,(blue_f1[&index=3]:0.003630,blue_f2[&index=4]:0.026701)[&index=16]:3.082598)[&index=17]:7.816301,no_tail_l3[&index=5]:0.017567)[&index=18]:0.013216)[&index=19]:0.022837,no_tail_l1[&index=7]:0.013581)[&index=20]:0.037073)[&index=26];
375300	-500.371	-429.477	-70.8931	((no_tail_l1[&index=7]:0.005051,(no_tail_l2[&index=6]:0.036470,(no_tail_l3[&index=5]:0.015667,((red_f2[&index=2]:0.015210,red_f1[&index=1]:0.020977)[&index=15]:1.600510,(blue_f1[&index=3]:0.019063,blue_f2[&index=4]:0.001739)[&index=16]:10.296950)[&index=17]:6.658137)[&index=18]:0.003631)[&index=19]:0.049711)[&index=20]:0.052543,ano_tail_r1[&index=8]:0.022077,(no_tail_r2[&index=9]:0.036769,(no_tail_r3[&index=10]:0.001485,(blue1[&index=11]:0.033790,((red2[&index=14]:0.000100,red1[&index=13]:0.004061)[&index=21]:12.058896,blue2[&index=12]:0.010019)[&index=22]:0.030091)[&index=23]:5.520474)[&index=24]:0.025023)[&index=25]:0.046207)[&index=26];
375400	-506.566	-435.119	-71.4471	(((no_tail_r3[&index=10]:0.011813,((blue2[&index=12]:0.024755,(red1[&index=13]:0.011057,red2[&index=14]:0.052705)[&index=21]:20.008245)[&index=22]:0.010035,blue1[&index=11]:0.016519)[&index=23]:3.873225)[&index=24]:0.086398,no_tail_r2[&index=9]:0.001257)[&index=25]:0.017078,ano_tail_r1[&index=8]:0.001307,(no_tail_l1[&index=7]:0.029027,((((blue_f2[&index=4]:0.007282,blue_f1[&index=3]:0.016621)[&index=16]:8.050184,(red_f2[&index=2]:0.008876,red_f1[&index=1]:0.046022)[&index=15]:6.646183)[&index=17]:0.301194,no_tail_l3[&index=5]:0.014225)[&index=18]:0.012670,no_tail_l2[&index=6]:0.032826)[&index=19]:0.038920)[&index=20]:0.016132)[&index=26];
375500	-510.691	-441.841	-68.8501	(((no_tail_r3[&index=10]:0.086803,(blue1[&index=11]:0.019372,(blue2[&index=12]:0.022901,(red1[&index=13]:0.003802,red2[&index=14]:0.023082)[&index=21]:4.836192)[&index=22]:0.013397)[&index=23]:7.813106)[&index=24]:0.122556,no_tail_r2[&index=9]:0.020731)[&index=25]:0.026863,ano_tail_r1[&index=8]:0.031565,((no_tail_l2[&index=6]:0.062108,(((red_f1[&index=1]:0.000383,red_f2[&index=2]:0.015693)[&index=15]:3.191853,(blue_f2[&index=4]:0.003769,blue_f1[&index=3]:0.011587)[&index=16]:8.388882)[&index=17]:1.422406,no_tail_l3[&index=5]:0.012074)[&index=18]:0.000970)[&index=19]:0.167150,no_tail_l1[&index=7]:0.009949)[&index=20]:0.042411)[&index=26];
375600	-500.777	-432.288	-68.4883	((no_tail_r2[&index=9]:0.058489,((((red1[&index=13]:0.001980,red2[&index=14]:0.007895)[&index=21]:9.547694,blue2[&index=12]:0.025433)[&index=22]:0.027654,blue1[&index=11]:0.040169)[&index=23]:3.013135,no_tail_r3[&index=10]:0.002994)[&index=24]:0.038090)[&index=25]:0.059853,ano_tail_r1[&index=8]:0.003896,(no_tail_l1[&index=7]:0.000757,(no_tail_l2[&index=6]:0.008878,(((red_f1[&index=1]:0.005696,red_f2[&index=2]:0.018936)[&index=15]:8.218620,(blue_f2[&index=4]:0.008203,blue_f1[&index=3]:0.001763)[&index=16]:2.267571)[&index=17]:1.037138,no_tail_l3[&index=5]:0.061424)[&index=18]:0.049005)[&index=19]:0.000317)[&index=20]:0.034845)[&index=26];
375700	-503.851	-436.857	-66.9945	((no_tail_r2[&index=9]:0.006743,(no_tail_r3[&index=10]:0.036409,(blue1[&index=11]:0.021575,((red1[&index=13]:0.003749,red2[&index=14]:0.006827)[&index=21]:1.794650,blue2[&index=12]:0.005866)[&index=22]:0.024512)[&index=23]:3.574649)[&index=24]:0.090008)[&index=25]:0.056158,ano_tail_r1[&index=8]:0.017596,(no_tail_l1[&index=7]:0.005589,(no_tail_l2[&index=6]:0.004317,(no_tail_l3[&index=5]:0.002999,((red_f1[&index=1]:0.015047,red_f2[&index=2]:0.026426)[&index=15]:2.391309,(blue_f1[&index=3]:0.017943,blue_f2[&index=4]:0.022204)[&index=16]:4.536137)[&index=17]:4.278120)[&index=18]:0.061623)[&index=19]:0.040629)[&index=20]:0.030619)[&index=26];
375800	-502.786	-430.525	-72.2609	((((blue1[&index=11]:0.002999,((red2[&index=14]:0.000492,red1[&index=13]:0.003153)[&index=21]:6.357625,blue2[&index=12]:0.016886)[&index=22]:0.035459)[&index=23]:3.827528,no_tail_r3[&index=10]:0.011093)[&index=24]:0.002080,no_tail_r2[&index=9]:0.070081)[&index=25]:0.038726,(no_tail_l1[&index=7]:0.011101,((((red_f1[&index=1]:0.006588,red_f2[&index=2]:0.002217)[&index=15]:19.202180,(blue_f1[&index=3]:0.020735,blue_f2[&index=4]:0.009645)[&index=16]:7.645027)[&index=17]:5.896259,no_tail_l3[&index=5]:0.009465)[&index=18]:0.025908,no_tail_l2[&index=6]:0.002329)[&index=19]:0.024585)[&index=20]:0.144130,ano_tail_r1[&index=8]:0.037355)[&index=26];
375900	-504.01	-430.019	-73.9907	((((blue1[&index=11]:0.008206,(blue2[&index=12]:0.003903,(red1[&index=13]:0.008756,red2[&index=14]:0.014773)[&index=21]:10.723038)[&index=22]:0.019087)[&index=23]:19.076755,no_tail_r3[&index=10]:0.009085)[&index=24]:0.017258,no_tail_r2[&index=9]:0.070840)[&index=25]:0.004227,(no_tail_l1[&index=7]:0.020915,((((blue_f2[&index=4]:0.019954,blue_f1[&index=3]:0.004996)[&index=16]:8.829271,(red_f2[&index=2]:0.001617,red_f1[&index=1]:0.028573)[&index=15]:2.932014)[&index=17]:10.079501,no_tail_l3[&index=5]:0.042099)[&index=18]:0.006093,no_tail_l2[&index=6]:0.008700)[&index=19]:0.005015)[&index=20]:0.116906,ano_tail_r1[&index=8]:0.000762)[&index=26];
376000	-493.976	-423.817	-70.1586	(ano_tail_r1[&index=8]:0.015847,(no_tail_r2[&index=9]:0.009465,(no_tail_r3[&index=10]:0.049996,(blue1[&index=11]:0.020841,((red1[&index=13]:0.004258,red2[&index=14]:0.006376)[&index=21]:4.918009,blue2[&index=12]:0.003600)[&index=22]:0.004040)[&index=23]:6.928348)[&index=24]:0.005522)[&index=25]:0.037278,((no_tail_l2[&index=6]:0.001836,(((red_f1[&index=1]:0.009490,red_f2[&index=2]:0.000903)[&index=15]:15.790315,(blue_f2[&index=4]:0.002812,blue_f1[&index=3]:0.003544)[&index=16]:1.994890)[&index=17]:2.906734,no_tail_l3[&index=5]:0.053193)[&index=18]:0.031660)[&index=19]:0.035929,no_tail_l1[&index=7]:0.005495)[&index=20]:0.051452)[&index=26];
376100	-499.367	-429.364	-70.0037	(ano_tail_r1[&index=8]:0.037602,(no_tail_r2[&index=9]:0.004867,(((blue2[&index=12]:0.008737,(red1[&index=13]:0.000676,red2[&index=14]:0.003370)[&index=21]:7.125534)[&index=22]:0.015464,blue1[&index=11]:0.015316)[&index=23]:11.217686,no_tail_r3[&index=10]:0.011554)[&index=24]:0.013361)[&index=25]:0.027997,(no_tail_l1[&index=7]:0.012836,((no_tail_l3[&index=5]:0.033996,((blue_f2[&index=4]:0.052187,blue_f1[&index=3]:0.026794)[&index=16]:4.257601,(red_f1[&index=1]:0.000448,red_f2[&index=2]:0.009177)[&index=15]:7.254329)[&index=17]:1.852260)[&index=18]:0.014511,no_tail_l2[&index=6]:0.003398)[&index=19]:0.077469)[&index=20]:0.040158)[&index=26];
376200	-502.658	-433.676	-68.9819	(ano_tail_r1[&index=8]:0.086683,((no_tail_r3[&index=10]:0.041166,(((red1[&index=13]:0.019556,red2[&index=14]:0.001630)[&index=21]:8.156748,blue2[&index=12]:0.001342)[&index=22]:0.001144,blue1[&index=11]:0.027995)[&index=23]:6.592942)[&index=24]:0.001731,no_tail_r2[&index=9]:0.006432)[&index=25]:0.034694,(((((red_f1[&index=1]:0.001276,red_f2[&index=2]:0.005840)[&index=15]:3.083543,(blue_f2[&index=4]:0.001400,blue_f1[&index=3]:0.000608)[&index=16]:3.280328)[&index=17]:5.304831,no_tail_l3[&index=5]:0.066483)[&index=18]:0.086915,no_tail_l2[&index=6]:0.015500)[&index=19]:0.055497,no_tail_l1[&index=7]:0.039607)[&index=20]:0.094689)[&index=26];
376300	-500.534	-427.384	-73.1501	((no_tail_l1[&index=7]:0.023221,((((blue_f1[&index=3]:0.000774,blue_f2[&index=4]:0.000895)[&index=16]:14.672349,(red_f2[&index=2]:0.005863,red_f1[&index=1]:0.000132)[&index=15]:10.184532)[&index=17]:0.901301,no_tail_l3[&index=5]:0.117805)[&index=18]:0.016969,no_tail_l2[&index=6]:0.026412)[&index=19]:0.053148)[&index=20]:0.069492,ano_tail_r1[&index=8]:0.038642,(no_tail_r2[&index=9]:0.017700,(no_tail_r3[&index=10]:0.038327,(blue1[&index=11]:0.011743,(blue2[&index=12]:0.001093,(red2[&index=14]:0.002085,red1[&index=13]:0.000199)[&index=21]:7.127531)[&index=22]:0.017508)[&index=23]:14.488207)[&index=24]:0.006505)[&index=25]:0.026954)[&index=26];
376400	-505.037	-433.674	-71.3622	((no_tail_l1[&index=7]:0.039462,(no_tail_l2[&index=6]:0.038709,(((red_f1[&index=1]:0.004368,red_f2[&index=2]:0.015062)[&index=15]:9.893445,(blue_f1[&index=3]:0.002203,blue_f2[&index=4]:0.016797)[&index=16]:5.260465)[&index=17]:5.944444,no_tail_l3[&index=5]:0.013518)[&index=18]:0.014751)[&index=19]:0.056051)[&index=20]:0.107957,((((blue2[&index=12]:0.004125,(red2[&index=14]:0.000172,red1[&index=13]:0.022979)[&index=21]:6.772648)[&index=22]:0.016561,blue1[&index=11]:0.014125)[&index=23]:10.495336,no_tail_r3[&index=10]:0.024306)[&index=24]:0.013612,no_tail_r2[&index=9]:0.040273)[&index=25]:0.020878,ano_tail_r1[&index=8]:0.077500)[&index=26];
376500	-495.812	-424.705	-71.1069	(((no_tail_r3[&index=10]:0.018448,(((red1[&index=13]:0.006317,red2[&index=14]:0.006494)[&index=21]:16.275258,blue2[&index=12]:0.001604)[&index=22]:0.033731,blue1[&index=11]:0.001680)[&index=23]:5.562269)[&index=24]:0.049708,no_tail_r2[&index=9]:0.010354)[&index=25]:0.005186,(no_tail_l1[&index=7]:0.000576,(no_tail_l2[&index=6]:0.002285,(((blue_f2[&index=4]:0.002978,blue_f1[&index=3]:0.031026)[&index=16]:3.603507,(red_f2[&index=2]:0.013040,red_f1[&index=1]:0.009400)[&index=15]:9.834631)[&index=17]:2.059143,no_tail_l3[&index=5]:0.045794)[&index=18]:0.000039)[&index=19]:0.008935)[&index=20]:0.034554,ano_tail_r1[&index=8]:0.016758)[&index=26];
376600	-502.276	-429.769	-72.5068	((((((blue_f2[&index=4]:0.000638,blue_f1[&index=3]:0.010551)[&index=16]:11.645928,(red_f1[&index=1]:0.013415,red_f2[&index=2]:0.021048)[&index=15]:6.484795)[&index=17]:1.287583,no_tail_l3[&index=5]:0.026131)[&index=18]:0.080620,no_tail_l2[&index=6]:0.043009)[&index=19]:0.003792,no_tail_l1[&index=7]:0.007839)[&index=20]:0.012742,ano_tail_r1[&index=8]:0.019168,(((blue1[&index=11]:0.017729,(blue2[&index=12]:0.022842,(red1[&index=13]:0.010835,red2[&index=14]:0.001318)[&index=21]:17.884531)[&index=22]:0.002879)[&index=23]:6.916885,no_tail_r3[&index=10]:0.010604)[&index=24]:0.053176,no_tail_r2[&index=9]:0.009624)[&index=25]:0.045430)[&index=26];
376700	-502.437	-428.662	-73.7751	(ano_tail_r1[&index=8]:0.053782,(((((red1[&index=13]:0.003104,red2[&index=14]:0.013061)[&index=21]:14.413941,blue2[&index=12]:0.020978)[&index=22]:0.002819,blue1[&index=11]:0.017029)[&index=23]:14.801693,no_tail_r3[&index=10]:0.036127)[&index=24]:0.000464,no_tail_r2[&index=9]:0.011773)[&index=25]:0.003733,((no_tail_l2[&index=6]:0.004666,(((blue_f1[&index=3]:0.006111,blue_f2[&index=4]:0.021248)[&index=16]:6.415775,(red_f2[&index=2]:0.005408,red_f1[&index=1]:0.010303)[&index=15]:7.320006)[&index=17]:7.614281,no_tail_l3[&index=5]:0.038035)[&index=18]:0.061798)[&index=19]:0.047588,no_tail_l1[&index=7]:0.016688)[&index=20]:0.034295)[&index=26];
376800	-507.751	-436.769	-70.9818	(((no_tail_r3[&index=10]:0.088815,(blue1[&index=11]:0.002478,(blue2[&index=12]:0.002734,(red1[&index=13]:0.006920,red2[&index=14]:0.002625)[&index=21]:18.912226)[&index=22]:0.031280)[&index=23]:5.730763)[&index=24]:0.009563,no_tail_r2[&index=9]:0.024400)[&index=25]:0.124287,((no_tail_l2[&index=6]:0.003063,(no_tail_l3[&index=5]:0.009418,((red_f2[&index=2]:0.019962,red_f1[&index=1]:0.004386)[&index=15]:5.255113,(blue_f1[&index=3]:0.021822,blue_f2[&index=4]:0.003647)[&index=16]:5.415018)[&index=17]:1.045732)[&index=18]:0.010474)[&index=19]:0.012953,no_tail_l1[&index=7]:0.122543)[&index=20]:0.109262,ano_tail_r1[&index=8]:0.038477)[&index=26];
376900	-494.635	-423.407	-71.2273	((no_tail_l1[&index=7]:0.005714,(no_tail_l2[&index=6]:0.015620,(((red_f1[&index=1]:0.006897,red_f2[&index=2]:0.005304)[&index=15]:9.817965,(blue_f1[&index=3]:0.021940,blue_f2[&index=4]:0.000757)[&index=16]:11.851836)[&index=17]:0.441203,no_tail_l3[&index=5]:0.014464)[&index=18]:0.009038)[&index=19]:0.017613)[&index=20]:0.095579,((no_tail_r3[&index=10]:0.034106,(blue1[&index=11]:0.008832,(blue2[&index=12]:0.002680,(red1[&index=13]:0.002041,red2[&index=14]:0.001109)[&index=21]:10.546468)[&index=22]:0.000244)[&index=23]:5.214628)[&index=24]:0.041915,no_tail_r2[&index=9]:0.000857)[&index=25]:0.051852,ano_tail_r1[&index=8]:0.026581)[&index=26];
377000	-507.022	-433.685	-73.3373	((no_tail_l1[&index=7]:0.019063,(no_tail_l2[&index=6]:0.002294,(no_tail_l3[&index=5]:0.000404,((blue_f2[&index=4]:0.032463,blue_f1[&index=3]:0.001652)[&index=16]:4.894839,(red_f1[&index=1]:0.000541,red_f2[&index=2]:0.007149)[&index=15]:20.294382)[&index=17]:3.555004)[&index=18]:0.021220)[&index=19]:0.060899)[&index=20]:0.248691,ano_tail_r1[&index=8]:0.036871,(no_tail_r2[&index=9]:0.012241,((blue1[&index=11]:0.013051,((red1[&index=13]:0.009820,red2[&index=14]:0.009506)[&index=21]:15.201270,blue2[&index=12]:0.019135)[&index=22]:0.013002)[&index=23]:4.213264,no_tail_r3[&index=10]:0.033850)[&index=24]:0.049554)[&index=25]:0.035346)[&index=26];
377100	-498.48	-428.895	-69.5844	((((no_tail_l3[&index=5]:0.010395,((blue_f2[&index=4]:0.003649,blue_f1[&index=3]:0.021176)[&index=16]:2.982376,(red_f1[&index=1]:0.004612,red_f2[&index=2]:0.009245)[&index=15]:4.583672)[&index=17]:0.456127)[&index=18]:0.007878,no_tail_l2[&index=6]:0.048246)[&index=19]:0.070492,no_tail_l1[&index=7]:0.029375)[&index=20]:0.039841,(no_tail_r2[&index=9]:0.001063,(no_tail_r3[&index=10]:0.015639,(((red2[&index=14]:0.000599,red1[&index=13]:0.024453)[&index=21]:12.306844,blue2[&index=12]:0.012059)[&index=22]:0.025674,blue1[&index=11]:0.002456)[&index=23]:9.293873)[&index=24]:0.013173)[&index=25]:0.039561,ano_tail_r1[&index=8]:0.018467)[&index=26];
377200	-501.25	-427.067	-74.1834	(ano_tail_r1[&index=8]:0.009006,((no_tail_l2[&index=6]:0.006776,(no_tail_l3[&index=5]:0.054397,((blue_f2[&index=4]:0.014315,blue_f1[&index=3]:0.003625)[&index=16]:12.838516,(red_f1[&index=1]:0.021021,red_f2[&index=2]:0.004511)[&index=15]:20.768222)[&index=17]:5.513897)[&index=18]:0.019485)[&index=19]:0.027382,no_tail_l1[&index=7]:0.004377)[&index=20]:0.017840,(no_tail_r2[&index=9]:0.022657,(no_tail_r3[&index=10]:0.011044,((blue2[&index=12]:0.005499,(red1[&index=13]:0.000186,red2[&index=14]:0.013949)[&index=21]:6.947812)[&index=22]:0.035856,blue1[&index=11]:0.007246)[&index=23]:6.583178)[&index=24]:0.021656)[&index=25]:0.063785)[&index=26];
377300	-497.808	-423.027	-74.7806	((((no_tail_l3[&index=5]:0.095336,((red_f1[&index=1]:0.003127,red_f2[&index=2]:0.002925)[&index=15]:7.808000,(blue_f2[&index=4]:0.009703,blue_f1[&index=3]:0.003411)[&index=16]:6.943268)[&index=17]:17.920487)[&index=18]:0.021145,no_tail_l2[&index=6]:0.000659)[&index=19]:0.020470,no_tail_l1[&index=7]:0.007908)[&index=20]:0.032460,ano_tail_r1[&index=8]:0.011682,(((((red2[&index=14]:0.005919,red1[&index=13]:0.005564)[&index=21]:8.888376,blue2[&index=12]:0.004639)[&index=22]:0.009905,blue1[&index=11]:0.001555)[&index=23]:14.094573,no_tail_r3[&index=10]:0.036031)[&index=24]:0.013843,no_tail_r2[&index=9]:0.000008)[&index=25]:0.060852)[&index=26];
377400	-507.444	-434.843	-72.6009	(ano_tail_r1[&index=8]:0.024724,(((blue1[&index=11]:0.005341,(blue2[&index=12]:0.010892,(red2[&index=14]:0.006320,red1[&index=13]:0.054222)[&index=21]:17.315004)[&index=22]:0.020398)[&index=23]:4.672570,no_tail_r3[&index=10]:0.014466)[&index=24]:0.012996,no_tail_r2[&index=9]:0.009297)[&index=25]:0.056205,(no_tail_l1[&index=7]:0.039867,(no_tail_l2[&index=6]:0.002687,(((blue_f1[&index=3]:0.011151,blue_f2[&index=4]:0.005612)[&index=16]:7.436507,(red_f2[&index=2]:0.028495,red_f1[&index=1]:0.012280)[&index=15]:5.697138)[&index=17]:9.407179,no_tail_l3[&index=5]:0.023682)[&index=18]:0.066690)[&index=19]:0.023589)[&index=20]:0.146165)[&index=26];
377500	-498.647	-427.601	-71.0461	((no_tail_r2[&index=9]:0.004404,((((red2[&index=14]:0.006350,red1[&index=13]:0.002439)[&index=21]:11.033957,blue2[&index=12]:0.040785)[&index=22]:0.030092,blue1[&index=11]:0.005004)[&index=23]:11.596322,no_tail_r3[&index=10]:0.064696)[&index=24]:0.008762)[&index=25]:0.024991,ano_tail_r1[&index=8]:0.000687,((no_tail_l2[&index=6]:0.002715,(no_tail_l3[&index=5]:0.016183,((blue_f1[&index=3]:0.008476,blue_f2[&index=4]:0.041576)[&index=16]:0.287803,(red_f1[&index=1]:0.008076,red_f2[&index=2]:0.018954)[&index=15]:9.352608)[&index=17]:4.709221)[&index=18]:0.006302)[&index=19]:0.017588,no_tail_l1[&index=7]:0.005260)[&index=20]:0.036446)[&index=26];
377600	-509.228	-430.645	-78.5833	(((((blue2[&index=12]:0.009942,(red1[&index=13]:0.014395,red2[&index=14]:0.019839)[&index=21]:33.546948)[&index=22]:0.009689,blue1[&index=11]:0.017567)[&index=23]:12.744168,no_tail_r3[&index=10]:0.020797)[&index=24]:0.004641,no_tail_r2[&index=9]:0.058258)[&index=25]:0.000913,(no_tail_l1[&index=7]:0.012202,((((red_f1[&index=1]:0.017978,red_f2[&index=2]:0.003033)[&index=15]:10.179130,(blue_f1[&index=3]:0.003530,blue_f2[&index=4]:0.044387)[&index=16]:13.649212)[&index=17]:4.499901,no_tail_l3[&index=5]:0.020056)[&index=18]:0.014523,no_tail_l2[&index=6]:0.002735)[&index=19]:0.009481)[&index=20]:0.093159,ano_tail_r1[&index=8]:0.018955)[&index=26];
377700	-502.953	-428.376	-74.5767	((no_tail_r2[&index=9]:0.037003,((blue1[&index=11]:0.037976,((red2[&index=14]:0.012760,red1[&index=13]:0.002823)[&index=21]:21.386613,blue2[&index=12]:0.001284)[&index=22]:0.005082)[&index=23]:9.801477,no_tail_r3[&index=10]:0.011701)[&index=24]:0.022834)[&index=25]:0.014631,((no_tail_l2[&index=6]:0.027572,(((blue_f2[&index=4]:0.005940,blue_f1[&index=3]:0.005359)[&index=16]:9.349629,(red_f2[&index=2]:0.003086,red_f1[&index=1]:0.000882)[&index=15]:3.298082)[&index=17]:10.672939,no_tail_l3[&index=5]:0.004951)[&index=18]:0.033205)[&index=19]:0.148960,no_tail_l1[&index=7]:0.020451)[&index=20]:0.066415,ano_tail_r1[&index=8]:0.011075)[&index=26];
377800	-500.62	-428.297	-72.3226	(ano_tail_r1[&index=8]:0.005837,((((blue2[&index=12]:0.016031,(red1[&index=13]:0.004188,red2[&index=14]:0.002205)[&index=21]:15.393273)[&index=22]:0.015360,blue1[&index=11]:0.014908)[&index=23]:13.903661,no_tail_r3[&index=10]:0.005877)[&index=24]:0.006045,no_tail_r2[&index=9]:0.032669)[&index=25]:0.014371,(((no_tail_l3[&index=5]:0.025758,((red_f2[&index=2]:0.018253,red_f1[&index=1]:0.016562)[&index=15]:3.084457,(blue_f2[&index=4]:0.006936,blue_f1[&index=3]:0.020457)[&index=16]:4.862147)[&index=17]:6.092766)[&index=18]:0.053598,no_tail_l2[&index=6]:0.009994)[&index=19]:0.036458,no_tail_l1[&index=7]:0.031986)[&index=20]:0.037961)[&index=26];
377900	-504.441	-432.077	-72.3645	((no_tail_l1[&index=7]:0.024174,(no_tail_l2[&index=6]:0.001644,(((blue_f1[&index=3]:0.003869,blue_f2[&index=4]:0.048712)[&index=16]:9.320727,(red_f2[&index=2]:0.003063,red_f1[&index=1]:0.004568)[&index=15]:7.130500)[&index=17]:6.615138,no_tail_l3[&index=5]:0.007900)[&index=18]:0.036903)[&index=19]:0.041776)[&index=20]:0.098621,ano_tail_r1[&index=8]:0.008786,(no_tail_r2[&index=9]:0.040536,((blue1[&index=11]:0.011588,((red1[&index=13]:0.043707,red2[&index=14]:0.001795)[&index=21]:10.312003,blue2[&index=12]:0.002674)[&index=22]:0.029919)[&index=23]:10.039364,no_tail_r3[&index=10]:0.007470)[&index=24]:0.065709)[&index=25]:0.020348)[&index=26];
378000	-494.698	-423.955	-70.7422	((no_tail_r2[&index=9]:0.005655,(no_tail_r3[&index=10]:0.069711,(blue1[&index=11]:0.015420,(blue2[&index=12]:0.002288,(red1[&index=13]:0.004819,red2[&index=14]:0.002711)[&index=21]:16.269149)[&index=22]:0.019677)[&index=23]:3.298034)[&index=24]:0.021222)[&index=25]:0.021752,ano_tail_r1[&index=8]:0.000389,(no_tail_l1[&index=7]:0.001462,(no_tail_l2[&index=6]:0.031229,(((blue_f1[&index=3]:0.003551,blue_f2[&index=4]:0.002289)[&index=16]:0.976920,(red_f1[&index=1]:0.016534,red_f2[&index=2]:0.015219)[&index=15]:12.026561)[&index=17]:2.842379,no_tail_l3[&index=5]:0.024194)[&index=18]:0.001775)[&index=19]:0.043363)[&index=20]:0.093483)[&index=26];
378100	-499.065	-427.996	-71.0685	((no_tail_l1[&index=7]:0.006736,((no_tail_l3[&index=5]:0.024904,((red_f2[&index=2]:0.014624,red_f1[&index=1]:0.027984)[&index=15]:8.564555,(blue_f2[&index=4]:0.003263,blue_f1[&index=3]:0.035364)[&index=16]:4.638680)[&index=17]:6.602350)[&index=18]:0.038159,no_tail_l2[&index=6]:0.027670)[&index=19]:0.035550)[&index=20]:0.039713,ano_tail_r1[&index=8]:0.015954,(((blue1[&index=11]:0.009337,((red2[&index=14]:0.008164,red1[&index=13]:0.014409)[&index=21]:10.502492,blue2[&index=12]:0.014553)[&index=22]:0.005858)[&index=23]:6.769406,no_tail_r3[&index=10]:0.003609)[&index=24]:0.008715,no_tail_r2[&index=9]:0.003201)[&index=25]:0.026281)[&index=26];
378200	-500.265	-430.919	-69.346	((((((red_f2[&index=2]:0.007531,red_f1[&index=1]:0.008256)[&index=15]:2.735493,(blue_f2[&index=4]:0.010192,blue_f1[&index=3]:0.007426)[&index=16]:6.057129)[&index=17]:1.625464,no_tail_l3[&index=5]:0.025403)[&index=18]:0.023420,no_tail_l2[&index=6]:0.000798)[&index=19]:0.001900,no_tail_l1[&index=7]:0.021106)[&index=20]:0.026314,(no_tail_r2[&index=9]:0.030526,((blue1[&index=11]:0.015953,(blue2[&index=12]:0.056370,(red2[&index=14]:0.021742,red1[&index=13]:0.000694)[&index=21]:12.236401)[&index=22]:0.016025)[&index=23]:5.803028,no_tail_r3[&index=10]:0.043768)[&index=24]:0.015009)[&index=25]:0.016498,ano_tail_r1[&index=8]:0.022411)[&index=26];
378300	-500.723	-426.363	-74.3597	(ano_tail_r1[&index=8]:0.004267,((((blue2[&index=12]:0.002072,(red2[&index=14]:0.000753,red1[&index=13]:0.016927)[&index=21]:9.831335)[&index=22]:0.001266,blue1[&index=11]:0.008097)[&index=23]:3.745115,no_tail_r3[&index=10]:0.001019)[&index=24]:0.064414,no_tail_r2[&index=9]:0.111865)[&index=25]:0.003869,(no_tail_l1[&index=7]:0.004291,(no_tail_l2[&index=6]:0.007485,(no_tail_l3[&index=5]:0.021629,((blue_f1[&index=3]:0.015793,blue_f2[&index=4]:0.001393)[&index=16]:26.117363,(red_f1[&index=1]:0.005045,red_f2[&index=2]:0.001603)[&index=15]:5.168918)[&index=17]:8.665440)[&index=18]:0.003000)[&index=19]:0.049926)[&index=20]:0.044510)[&index=26];
378400	-503.636	-431.93	-71.7057	(ano_tail_r1[&index=8]:0.013640,(no_tail_l1[&index=7]:0.055732,((no_tail_l3[&index=5]:0.018452,((red_f2[&index=2]:0.001688,red_f1[&index=1]:0.021655)[&index=15]:12.497081,(blue_f2[&index=4]:0.014231,blue_f1[&index=3]:0.001702)[&index=16]:0.898317)[&index=17]:4.244582)[&index=18]:0.028496,no_tail_l2[&index=6]:0.031573)[&index=19]:0.064358)[&index=20]:0.119103,(no_tail_r2[&index=9]:0.005355,((blue1[&index=11]:0.007931,(blue2[&index=12]:0.059854,(red2[&index=14]:0.007916,red1[&index=13]:0.005837)[&index=21]:17.117444)[&index=22]:0.014538)[&index=23]:5.331926,no_tail_r3[&index=10]:0.020391)[&index=24]:0.032782)[&index=25]:0.013028)[&index=26];
378500	-500.74	-428.495	-72.2456	((((((red_f1[&index=1]:0.012464,red_f2[&index=2]:0.004491)[&index=15]:9.761084,(blue_f1[&index=3]:0.006138,blue_f2[&index=4]:0.011157)[&index=16]:2.339826)[&index=17]:1.736083,no_tail_l3[&index=5]:0.008160)[&index=18]:0.063308,no_tail_l2[&index=6]:0.004898)[&index=19]:0.010615,no_tail_l1[&index=7]:0.051262)[&index=20]:0.050566,ano_tail_r1[&index=8]:0.011164,(no_tail_r2[&index=9]:0.020720,(no_tail_r3[&index=10]:0.072673,(blue1[&index=11]:0.020532,(blue2[&index=12]:0.032812,(red1[&index=13]:0.009711,red2[&index=14]:0.001622)[&index=21]:15.645999)[&index=22]:0.001390)[&index=23]:13.404724)[&index=24]:0.016845)[&index=25]:0.028948)[&index=26];
378600	-505.919	-433.291	-72.6272	(ano_tail_r1[&index=8]:0.005766,(((((red_f2[&index=2]:0.005314,red_f1[&index=1]:0.010478)[&index=15]:6.921751,(blue_f1[&index=3]:0.000602,blue_f2[&index=4]:0.000168)[&index=16]:0.274292)[&index=17]:7.574807,no_tail_l3[&index=5]:0.084910)[&index=18]:0.099058,no_tail_l2[&index=6]:0.009399)[&index=19]:0.061817,no_tail_l1[&index=7]:0.015933)[&index=20]:0.079456,(((blue1[&index=11]:0.026363,((red1[&index=13]:0.012757,red2[&index=14]:0.002431)[&index=21]:22.106373,blue2[&index=12]:0.012010)[&index=22]:0.012108)[&index=23]:7.733374,no_tail_r3[&index=10]:0.023784)[&index=24]:0.106440,no_tail_r2[&index=9]:0.005306)[&index=25]:0.050151)[&index=26];
378700	-504.12	-433.469	-70.6502	(ano_tail_r1[&index=8]:0.011882,(((((red1[&index=13]:0.002773,red2[&index=14]:0.006731)[&index=21]:6.890783,blue2[&index=12]:0.027378)[&index=22]:0.034141,blue1[&index=11]:0.005595)[&index=23]:16.456116,no_tail_r3[&index=10]:0.052780)[&index=24]:0.012500,no_tail_r2[&index=9]:0.020118)[&index=25]:0.063133,(no_tail_l1[&index=7]:0.014588,(no_tail_l2[&index=6]:0.005936,(((red_f1[&index=1]:0.002740,red_f2[&index=2]:0.000579)[&index=15]:4.013281,(blue_f1[&index=3]:0.044468,blue_f2[&index=4]:0.032133)[&index=16]:7.079863)[&index=17]:0.516792,no_tail_l3[&index=5]:0.020107)[&index=18]:0.017302)[&index=19]:0.000529)[&index=20]:0.017969)[&index=26];
378800	-502.221	-428.537	-73.6843	((no_tail_l1[&index=7]:0.043062,(no_tail_l2[&index=6]:0.005823,(no_tail_l3[&index=5]:0.014407,((red_f1[&index=1]:0.007200,red_f2[&index=2]:0.004439)[&index=15]:8.473218,(blue_f2[&index=4]:0.014475,blue_f1[&index=3]:0.002917)[&index=16]:6.607790)[&index=17]:4.557059)[&index=18]:0.036457)[&index=19]:0.030535)[&index=20]:0.044399,ano_tail_r1[&index=8]:0.036352,((no_tail_r3[&index=10]:0.009837,(blue1[&index=11]:0.007164,((red1[&index=13]:0.022534,red2[&index=14]:0.018662)[&index=21]:12.479982,blue2[&index=12]:0.026208)[&index=22]:0.025563)[&index=23]:17.997327)[&index=24]:0.028773,no_tail_r2[&index=9]:0.010443)[&index=25]:0.015816)[&index=26];
378900	-495.25	-426.217	-69.0327	(((no_tail_r3[&index=10]:0.036881,((blue2[&index=12]:0.021060,(red2[&index=14]:0.002283,red1[&index=13]:0.010921)[&index=21]:8.831707)[&index=22]:0.010080,blue1[&index=11]:0.005192)[&index=23]:4.393393)[&index=24]:0.019287,no_tail_r2[&index=9]:0.001272)[&index=25]:0.018104,(no_tail_l1[&index=7]:0.029291,(no_tail_l2[&index=6]:0.054879,(no_tail_l3[&index=5]:0.023047,((blue_f2[&index=4]:0.004526,blue_f1[&index=3]:0.000594)[&index=16]:4.662897,(red_f2[&index=2]:0.002620,red_f1[&index=1]:0.002010)[&index=15]:7.635532)[&index=17]:1.340218)[&index=18]:0.105391)[&index=19]:0.014420)[&index=20]:0.031181,ano_tail_r1[&index=8]:0.005488)[&index=26];
379000	-505.384	-431.584	-73.7998	(((no_tail_l2[&index=6]:0.015672,(no_tail_l3[&index=5]:0.001772,((blue_f1[&index=3]:0.003251,blue_f2[&index=4]:0.004008)[&index=16]:2.820406,(red_f2[&index=2]:0.027485,red_f1[&index=1]:0.036691)[&index=15]:10.280208)[&index=17]:21.775054)[&index=18]:0.025865)[&index=19]:0.058414,no_tail_l1[&index=7]:0.015869)[&index=20]:0.003488,((no_tail_r3[&index=10]:0.097396,((blue2[&index=12]:0.009253,(red1[&index=13]:0.001445,red2[&index=14]:0.005395)[&index=21]:9.533289)[&index=22]:0.020081,blue1[&index=11]:0.003757)[&index=23]:6.269707)[&index=24]:0.027201,no_tail_r2[&index=9]:0.001494)[&index=25]:0.053530,ano_tail_r1[&index=8]:0.007243)[&index=26];
379100	-499.514	-423.925	-75.5885	(((no_tail_r3[&index=10]:0.007892,(blue1[&index=11]:0.003834,(blue2[&index=12]:0.000606,(red2[&index=14]:0.021245,red1[&index=13]:0.001560)[&index=21]:10.788147)[&index=22]:0.018892)[&index=23]:19.040854)[&index=24]:0.007611,no_tail_r2[&index=9]:0.012886)[&index=25]:0.068729,((no_tail_l2[&index=6]:0.003653,(no_tail_l3[&index=5]:0.057597,((red_f1[&index=1]:0.000124,red_f2[&index=2]:0.000005)[&index=15]:17.147308,(blue_f2[&index=4]:0.003141,blue_f1[&index=3]:0.006488)[&index=16]:7.580692)[&index=17]:5.113736)[&index=18]:0.057536)[&index=19]:0.018701,no_tail_l1[&index=7]:0.007168)[&index=20]:0.055445,ano_tail_r1[&index=8]:0.017837)[&index=26];
379200	-495.493	-425.823	-69.6695	(((no_tail_r3[&index=10]:0.032148,(((red1[&index=13]:0.005735,red2[&index=14]:0.024702)[&index=21]:8.491336,blue2[&index=12]:0.012526)[&index=22]:0.009965,blue1[&index=11]:0.006581)[&index=23]:6.830556)[&index=24]:0.006800,no_tail_r2[&index=9]:0.084351)[&index=25]:0.022696,ano_tail_r1[&index=8]:0.011876,((no_tail_l2[&index=6]:0.005600,(no_tail_l3[&index=5]:0.004066,((blue_f2[&index=4]:0.002699,blue_f1[&index=3]:0.002670)[&index=16]:1.610044,(red_f2[&index=2]:0.000334,red_f1[&index=1]:0.004380)[&index=15]:11.513241)[&index=17]:1.659626)[&index=18]:0.028623)[&index=19]:0.012045,no_tail_l1[&index=7]:0.027436)[&index=20]:0.036213)[&index=26];
379300	-501.072	-431.025	-70.0474	((no_tail_r2[&index=9]:0.035191,(no_tail_r3[&index=10]:0.001163,(((red2[&index=14]:0.003372,red1[&index=13]:0.009497)[&index=21]:9.111187,blue2[&index=12]:0.007449)[&index=22]:0.009703,blue1[&index=11]:0.002967)[&index=23]:4.751770)[&index=24]:0.017132)[&index=25]:0.004358,(no_tail_l1[&index=7]:0.027582,(no_tail_l2[&index=6]:0.016837,(((blue_f2[&index=4]:0.014368,blue_f1[&index=3]:0.007324)[&index=16]:2.718708,(red_f1[&index=1]:0.012023,red_f2[&index=2]:0.020788)[&index=15]:10.575409)[&index=17]:4.704798,no_tail_l3[&index=5]:0.026991)[&index=18]:0.065819)[&index=19]:0.042784)[&index=20]:0.086047,ano_tail_r1[&index=8]:0.062782)[&index=26];
379400	-512.601	-443.473	-69.1279	((no_tail_r2[&index=9]:0.015585,((blue1[&index=11]:0.035660,(blue2[&index=12]:0.001267,(red1[&index=13]:0.046041,red2[&index=14]:0.016284)[&index=21]:7.457890)[&index=22]:0.033768)[&index=23]:7.099005,no_tail_r3[&index=10]:0.054857)[&index=24]:0.001190)[&index=25]:0.022232,ano_tail_r1[&index=8]:0.064014,(no_tail_l1[&index=7]:0.097436,((((blue_f2[&index=4]:0.001868,blue_f1[&index=3]:0.029581)[&index=16]:4.899566,(red_f1[&index=1]:0.003360,red_f2[&index=2]:0.031457)[&index=15]:6.718168)[&index=17]:0.888048,no_tail_l3[&index=5]:0.002275)[&index=18]:0.051050,no_tail_l2[&index=6]:0.069076)[&index=19]:0.016210)[&index=20]:0.082664)[&index=26];
379500	-500.582	-430.903	-69.679	(ano_tail_r1[&index=8]:0.013370,((no_tail_r3[&index=10]:0.017628,(((red1[&index=13]:0.003472,red2[&index=14]:0.025095)[&index=21]:10.130108,blue2[&index=12]:0.002542)[&index=22]:0.013707,blue1[&index=11]:0.023382)[&index=23]:5.922236)[&index=24]:0.037459,no_tail_r2[&index=9]:0.020764)[&index=25]:0.013310,((no_tail_l2[&index=6]:0.103209,(((blue_f2[&index=4]:0.012346,blue_f1[&index=3]:0.005089)[&index=16]:3.152433,(red_f2[&index=2]:0.000635,red_f1[&index=1]:0.000283)[&index=15]:6.121363)[&index=17]:4.714720,no_tail_l3[&index=5]:0.062304)[&index=18]:0.034204)[&index=19]:0.039641,no_tail_l1[&index=7]:0.006763)[&index=20]:0.017955)[&index=26];
379600	-499.811	-430.12	-69.6908	(((no_tail_r3[&index=10]:0.004520,(blue1[&index=11]:0.017369,(blue2[&index=12]:0.018570,(red1[&index=13]:0.006576,red2[&index=14]:0.007783)[&index=21]:10.860169)[&index=22]:0.005615)[&index=23]:4.869876)[&index=24]:0.021536,no_tail_r2[&index=9]:0.012797)[&index=25]:0.064230,ano_tail_r1[&index=8]:0.003431,((no_tail_l2[&index=6]:0.032681,(((red_f1[&index=1]:0.005461,red_f2[&index=2]:0.002097)[&index=15]:8.436282,(blue_f1[&index=3]:0.017920,blue_f2[&index=4]:0.003857)[&index=16]:0.450909)[&index=17]:5.492300,no_tail_l3[&index=5]:0.034143)[&index=18]:0.010121)[&index=19]:0.090417,no_tail_l1[&index=7]:0.077913)[&index=20]:0.006334)[&index=26];
379700	-497.832	-421.078	-76.754	(ano_tail_r1[&index=8]:0.004245,(no_tail_l1[&index=7]:0.011244,((no_tail_l3[&index=5]:0.050981,((blue_f1[&index=3]:0.000903,blue_f2[&index=4]:0.007216)[&index=16]:22.659887,(red_f2[&index=2]:0.000347,red_f1[&index=1]:0.008920)[&index=15]:6.644033)[&index=17]:8.451751)[&index=18]:0.002128,no_tail_l2[&index=6]:0.000985)[&index=19]:0.060365)[&index=20]:0.093844,((no_tail_r3[&index=10]:0.033426,((blue2[&index=12]:0.000354,(red1[&index=13]:0.000657,red2[&index=14]:0.003237)[&index=21]:23.759297)[&index=22]:0.006516,blue1[&index=11]:0.009201)[&index=23]:4.000172)[&index=24]:0.014590,no_tail_r2[&index=9]:0.011025)[&index=25]:0.033793)[&index=26];
379800	-505.619	-434.272	-71.3472	(ano_tail_r1[&index=8]:0.033530,((no_tail_l2[&index=6]:0.000305,(((red_f1[&index=1]:0.003868,red_f2[&index=2]:0.014172)[&index=15]:6.013427,(blue_f1[&index=3]:0.023181,blue_f2[&index=4]:0.000032)[&index=16]:9.336916)[&index=17]:10.264798,no_tail_l3[&index=5]:0.092103)[&index=18]:0.014651)[&index=19]:0.056045,no_tail_l1[&index=7]:0.047882)[&index=20]:0.092591,((no_tail_r3[&index=10]:0.050765,(blue1[&index=11]:0.005842,(blue2[&index=12]:0.035139,(red1[&index=13]:0.007983,red2[&index=14]:0.000185)[&index=21]:6.643186)[&index=22]:0.030972)[&index=23]:5.984191)[&index=24]:0.029870,no_tail_r2[&index=9]:0.015899)[&index=25]:0.037250)[&index=26];
379900	-495.968	-426.685	-69.2828	(((no_tail_l2[&index=6]:0.008115,(no_tail_l3[&index=5]:0.033978,((blue_f1[&index=3]:0.001612,blue_f2[&index=4]:0.045093)[&index=16]:2.483374,(red_f2[&index=2]:0.012655,red_f1[&index=1]:0.011487)[&index=15]:9.229347)[&index=17]:5.593347)[&index=18]:0.018111)[&index=19]:0.044469,no_tail_l1[&index=7]:0.021423)[&index=20]:0.036353,(no_tail_r2[&index=9]:0.028591,(no_tail_r3[&index=10]:0.004793,((blue2[&index=12]:0.003022,(red1[&index=13]:0.008288,red2[&index=14]:0.003843)[&index=21]:6.312563)[&index=22]:0.008207,blue1[&index=11]:0.007603)[&index=23]:4.564013)[&index=24]:0.013626)[&index=25]:0.019039,ano_tail_r1[&index=8]:0.000232)[&index=26];
380000	-499.826	-431.266	-68.5596	((((((red_f1[&index=1]:0.019094,red_f2[&index=2]:0.004906)[&index=15]:11.443630,(blue_f2[&index=4]:0.002610,blue_f1[&index=3]:0.004010)[&index=16]:2.964254)[&index=17]:0.044076,no_tail_l3[&index=5]:0.079874)[&index=18]:0.030322,no_tail_l2[&index=6]:0.002392)[&index=19]:0.021091,no_tail_l1[&index=7]:0.026665)[&index=20]:0.028355,ano_tail_r1[&index=8]:0.011441,(no_tail_r2[&index=9]:0.013568,(no_tail_r3[&index=10]:0.013204,(blue1[&index=11]:0.043539,((red1[&index=13]:0.040485,red2[&index=14]:0.001351)[&index=21]:7.120776,blue2[&index=12]:0.008919)[&index=22]:0.002757)[&index=23]:2.840541)[&index=24]:0.057794)[&index=25]:0.071463)[&index=26];
380100	-506.572	-436.612	-69.9601	(((no_tail_r3[&index=10]:0.156826,(((red1[&index=13]:0.000415,red2[&index=14]:0.016584)[&index=21]:6.498397,blue2[&index=12]:0.010012)[&index=22]:0.049383,blue1[&index=11]:0.017106)[&index=23]:5.460832)[&index=24]:0.000287,no_tail_r2[&index=9]:0.016416)[&index=25]:0.027348,ano_tail_r1[&index=8]:0.005709,(no_tail_l1[&index=7]:0.016037,(no_tail_l2[&index=6]:0.025178,(no_tail_l3[&index=5]:0.041822,((red_f1[&index=1]:0.019234,red_f2[&index=2]:0.007038)[&index=15]:1.251736,(blue_f1[&index=3]:0.028083,blue_f2[&index=4]:0.007900)[&index=16]:13.179982)[&index=17]:4.916782)[&index=18]:0.042818)[&index=19]:0.045400)[&index=20]:0.058290)[&index=26];
380200	-503.746	-427.117	-76.6293	((no_tail_r2[&index=9]:0.007672,(no_tail_r3[&index=10]:0.020708,(blue1[&index=11]:0.002132,((red1[&index=13]:0.011542,red2[&index=14]:0.001015)[&index=21]:20.590757,blue2[&index=12]:0.029689)[&index=22]:0.007010)[&index=23]:7.389143)[&index=24]:0.009452)[&index=25]:0.056441,(no_tail_l1[&index=7]:0.041173,(no_tail_l2[&index=6]:0.048575,(no_tail_l3[&index=5]:0.034994,((blue_f1[&index=3]:0.007786,blue_f2[&index=4]:0.010447)[&index=16]:8.189010,(red_f2[&index=2]:0.011003,red_f1[&index=1]:0.006144)[&index=15]:25.106575)[&index=17]:3.545593)[&index=18]:0.040252)[&index=19]:0.029527)[&index=20]:0.042102,ano_tail_r1[&index=8]:0.006666)[&index=26];
380300	-504.665	-431.198	-73.4661	(ano_tail_r1[&index=8]:0.000762,(((no_tail_l3[&index=5]:0.026841,((blue_f2[&index=4]:0.003859,blue_f1[&index=3]:0.019545)[&index=16]:8.499999,(red_f2[&index=2]:0.000294,red_f1[&index=1]:0.005626)[&index=15]:19.730971)[&index=17]:5.657608)[&index=18]:0.046121,no_tail_l2[&index=6]:0.008102)[&index=19]:0.051389,no_tail_l1[&index=7]:0.041946)[&index=20]:0.014514,(no_tail_r2[&index=9]:0.019714,((((red2[&index=14]:0.000970,red1[&index=13]:0.008960)[&index=21]:8.173829,blue2[&index=12]:0.016905)[&index=22]:0.087987,blue1[&index=11]:0.001396)[&index=23]:6.920052,no_tail_r3[&index=10]:0.063324)[&index=24]:0.005667)[&index=25]:0.022928)[&index=26];
380400	-505.886	-432.099	-73.7871	((no_tail_l1[&index=7]:0.028609,((no_tail_l3[&index=5]:0.054855,((red_f1[&index=1]:0.016719,red_f2[&index=2]:0.021244)[&index=15]:9.962355,(blue_f1[&index=3]:0.013023,blue_f2[&index=4]:0.001710)[&index=16]:7.989872)[&index=17]:6.357178)[&index=18]:0.001473,no_tail_l2[&index=6]:0.028438)[&index=19]:0.051521)[&index=20]:0.027285,ano_tail_r1[&index=8]:0.008950,(no_tail_r2[&index=9]:0.043318,(((blue2[&index=12]:0.051709,(red1[&index=13]:0.018463,red2[&index=14]:0.000985)[&index=21]:20.004382)[&index=22]:0.002163,blue1[&index=11]:0.006422)[&index=23]:6.221065,no_tail_r3[&index=10]:0.002392)[&index=24]:0.031732)[&index=25]:0.088439)[&index=26];
380500	-508.754	-434.848	-73.906	(ano_tail_r1[&index=8]:0.008521,(((blue1[&index=11]:0.002431,((red1[&index=13]:0.004624,red2[&index=14]:0.010576)[&index=21]:20.388286,blue2[&index=12]:0.030840)[&index=22]:0.024368)[&index=23]:11.233864,no_tail_r3[&index=10]:0.103074)[&index=24]:0.006671,no_tail_r2[&index=9]:0.017666)[&index=25]:0.121171,(no_tail_l1[&index=7]:0.034680,(no_tail_l2[&index=6]:0.034712,(((red_f2[&index=2]:0.009590,red_f1[&index=1]:0.006462)[&index=15]:5.717173,(blue_f2[&index=4]:0.041904,blue_f1[&index=3]:0.003436)[&index=16]:10.048478)[&index=17]:3.680805,no_tail_l3[&index=5]:0.039318)[&index=18]:0.009029)[&index=19]:0.005847)[&index=20]:0.045306)[&index=26];
380600	-505.657	-438.076	-67.5808	((no_tail_l1[&index=7]:0.057310,(no_tail_l2[&index=6]:0.001123,(no_tail_l3[&index=5]:0.052314,((red_f2[&index=2]:0.007179,red_f1[&index=1]:0.038109)[&index=15]:2.784334,(blue_f1[&index=3]:0.025837,blue_f2[&index=4]:0.001853)[&index=16]:4.080002)[&index=17]:6.718298)[&index=18]:0.011600)[&index=19]:0.099065)[&index=20]:0.030587,ano_tail_r1[&index=8]:0.023339,((no_tail_r3[&index=10]:0.074483,((blue2[&index=12]:0.001105,(red1[&index=13]:0.008480,red2[&index=14]:0.000491)[&index=21]:1.424608)[&index=22]:0.030135,blue1[&index=11]:0.029701)[&index=23]:4.456180)[&index=24]:0.009279,no_tail_r2[&index=9]:0.013407)[&index=25]:0.024128)[&index=26];
380700	-502.996	-434.176	-68.8199	(ano_tail_r1[&index=8]:0.033106,(no_tail_r2[&index=9]:0.015499,(no_tail_r3[&index=10]:0.019312,(((red1[&index=13]:0.015099,red2[&index=14]:0.000347)[&index=21]:2.471148,blue2[&index=12]:0.004538)[&index=22]:0.002808,blue1[&index=11]:0.042225)[&index=23]:4.261326)[&index=24]:0.002944)[&index=25]:0.089395,(no_tail_l1[&index=7]:0.029004,((((blue_f1[&index=3]:0.009008,blue_f2[&index=4]:0.006114)[&index=16]:6.724440,(red_f1[&index=1]:0.008084,red_f2[&index=2]:0.013611)[&index=15]:9.395564)[&index=17]:2.892514,no_tail_l3[&index=5]:0.061027)[&index=18]:0.006058,no_tail_l2[&index=6]:0.048204)[&index=19]:0.026102)[&index=20]:0.021097)[&index=26];
380800	-496.233	-424.53	-71.7026	((((blue1[&index=11]:0.004330,((red1[&index=13]:0.005460,red2[&index=14]:0.000595)[&index=21]:9.315083,blue2[&index=12]:0.014938)[&index=22]:0.047630)[&index=23]:4.077706,no_tail_r3[&index=10]:0.001611)[&index=24]:0.063336,no_tail_r2[&index=9]:0.010673)[&index=25]:0.036920,(no_tail_l1[&index=7]:0.010668,((no_tail_l3[&index=5]:0.006438,((blue_f1[&index=3]:0.009900,blue_f2[&index=4]:0.009460)[&index=16]:0.760909,(red_f2[&index=2]:0.017535,red_f1[&index=1]:0.003729)[&index=15]:15.963743)[&index=17]:10.149703)[&index=18]:0.025137,no_tail_l2[&index=6]:0.003439)[&index=19]:0.032617)[&index=20]:0.039354,ano_tail_r1[&index=8]:0.001323)[&index=26];
380900	-501.212	-430.227	-70.9856	((((((blue_f1[&index=3]:0.006011,blue_f2[&index=4]:0.007748)[&index=16]:2.296548,(red_f2[&index=2]:0.020397,red_f1[&index=1]:0.021344)[&index=15]:15.578140)[&index=17]:13.501466,no_tail_l3[&index=5]:0.032452)[&index=18]:0.021370,no_tail_l2[&index=6]:0.036341)[&index=19]:0.031871,no_tail_l1[&index=7]:0.015175)[&index=20]:0.068080,ano_tail_r1[&index=8]:0.001878,((no_tail_r3[&index=10]:0.045692,(((red2[&index=14]:0.003363,red1[&index=13]:0.000411)[&index=21]:1.042857,blue2[&index=12]:0.018232)[&index=22]:0.004233,blue1[&index=11]:0.024084)[&index=23]:4.173855)[&index=24]:0.011871,no_tail_r2[&index=9]:0.003750)[&index=25]:0.059929)[&index=26];
381000	-499.562	-429.365	-70.1968	((no_tail_r2[&index=9]:0.002538,(no_tail_r3[&index=10]:0.039163,(((red2[&index=14]:0.019063,red1[&index=13]:0.009941)[&index=21]:9.534911,blue2[&index=12]:0.041702)[&index=22]:0.003999,blue1[&index=11]:0.004815)[&index=23]:7.724806)[&index=24]:0.045776)[&index=25]:0.105522,ano_tail_r1[&index=8]:0.015729,(no_tail_l1[&index=7]:0.030795,(no_tail_l2[&index=6]:0.006759,(no_tail_l3[&index=5]:0.027303,((blue_f1[&index=3]:0.001026,blue_f2[&index=4]:0.003185)[&index=16]:2.184244,(red_f2[&index=2]:0.007649,red_f1[&index=1]:0.016423)[&index=15]:9.500342)[&index=17]:3.680858)[&index=18]:0.023578)[&index=19]:0.010175)[&index=20]:0.042934)[&index=26];
381100	-497.321	-425.664	-71.6571	((no_tail_l1[&index=7]:0.007904,(no_tail_l2[&index=6]:0.029751,(no_tail_l3[&index=5]:0.000099,((blue_f1[&index=3]:0.001927,blue_f2[&index=4]:0.004021)[&index=16]:8.475668,(red_f2[&index=2]:0.017720,red_f1[&index=1]:0.003822)[&index=15]:11.374566)[&index=17]:4.442473)[&index=18]:0.014101)[&index=19]:0.060943)[&index=20]:0.094382,((no_tail_r3[&index=10]:0.005559,(blue1[&index=11]:0.024288,(blue2[&index=12]:0.015894,(red2[&index=14]:0.001603,red1[&index=13]:0.007653)[&index=21]:10.671157)[&index=22]:0.011874)[&index=23]:5.104602)[&index=24]:0.003014,no_tail_r2[&index=9]:0.004580)[&index=25]:0.000872,ano_tail_r1[&index=8]:0.006166)[&index=26];
381200	-505.409	-430.062	-75.3477	(ano_tail_r1[&index=8]:0.045633,((no_tail_r3[&index=10]:0.011008,(((red2[&index=14]:0.022007,red1[&index=13]:0.000130)[&index=21]:16.878217,blue2[&index=12]:0.016727)[&index=22]:0.008366,blue1[&index=11]:0.021333)[&index=23]:8.094730)[&index=24]:0.052164,no_tail_r2[&index=9]:0.043984)[&index=25]:0.033798,(no_tail_l1[&index=7]:0.002295,(no_tail_l2[&index=6]:0.014659,(no_tail_l3[&index=5]:0.073672,((red_f1[&index=1]:0.000499,red_f2[&index=2]:0.001980)[&index=15]:1.586456,(blue_f2[&index=4]:0.008972,blue_f1[&index=3]:0.001923)[&index=16]:26.145431)[&index=17]:5.591160)[&index=18]:0.035373)[&index=19]:0.050762)[&index=20]:0.096243)[&index=26];
381300	-509.666	-436.612	-73.0535	(((no_tail_r3[&index=10]:0.022302,(((red1[&index=13]:0.006923,red2[&index=14]:0.025782)[&index=21]:12.841045,blue2[&index=12]:0.008294)[&index=22]:0.017863,blue1[&index=11]:0.026278)[&index=23]:10.334753)[&index=24]:0.053230,no_tail_r2[&index=9]:0.018477)[&index=25]:0.047902,ano_tail_r1[&index=8]:0.003436,(((((blue_f2[&index=4]:0.006374,(red_f1[&index=1]:0.050809,red_f2[&index=2]:0.017112)[&index=15]:6.496288)[&index=16]:0.014920,blue_f1[&index=3]:0.007871)[&index=17]:17.155159,no_tail_l3[&index=5]:0.003400)[&index=18]:0.006007,no_tail_l2[&index=6]:0.026751)[&index=19]:0.057821,no_tail_l1[&index=7]:0.041036)[&index=20]:0.076700)[&index=26];
381400	-495.599	-424.687	-70.9122	(ano_tail_r1[&index=8]:0.049930,((no_tail_r3[&index=10]:0.048238,(blue1[&index=11]:0.002824,((red2[&index=14]:0.012989,red1[&index=13]:0.000455)[&index=21]:12.926834,blue2[&index=12]:0.005007)[&index=22]:0.000736)[&index=23]:3.852347)[&index=24]:0.008085,no_tail_r2[&index=9]:0.027076)[&index=25]:0.015063,(no_tail_l1[&index=7]:0.007259,((((red_f2[&index=2]:0.003491,red_f1[&index=1]:0.006482)[&index=15]:8.714852,(blue_f2[&index=4]:0.006480,blue_f1[&index=3]:0.000446)[&index=17]:0.263858)[&index=16]:10.556463,no_tail_l3[&index=5]:0.025898)[&index=18]:0.028103,no_tail_l2[&index=6]:0.027848)[&index=19]:0.014335)[&index=20]:0.055045)[&index=26];
381500	-500.781	-429.135	-71.6457	((no_tail_l1[&index=7]:0.023282,(no_tail_l2[&index=6]:0.030763,(((blue_f1[&index=3]:0.021279,blue_f2[&index=4]:0.021454)[&index=17]:4.315921,(red_f1[&index=1]:0.012523,red_f2[&index=2]:0.000080)[&index=15]:4.246017)[&index=16]:12.368825,no_tail_l3[&index=5]:0.020530)[&index=18]:0.012152)[&index=19]:0.035142)[&index=20]:0.110873,((((blue2[&index=12]:0.018675,(red1[&index=13]:0.000719,red2[&index=14]:0.015716)[&index=21]:13.207436)[&index=22]:0.004166,blue1[&index=11]:0.005436)[&index=23]:5.715534,no_tail_r3[&index=10]:0.020052)[&index=24]:0.082936,no_tail_r2[&index=9]:0.004113)[&index=25]:0.030932,ano_tail_r1[&index=8]:0.002788)[&index=26];
381600	-503.925	-432.879	-71.0452	(ano_tail_r1[&index=8]:0.010253,(no_tail_l1[&index=7]:0.012910,(no_tail_l2[&index=6]:0.033797,(((red_f1[&index=1]:0.026011,red_f2[&index=2]:0.081027)[&index=15]:3.401872,(blue_f2[&index=4]:0.025359,blue_f1[&index=3]:0.001883)[&index=17]:15.353359)[&index=16]:6.006679,no_tail_l3[&index=5]:0.000446)[&index=18]:0.004792)[&index=19]:0.044880)[&index=20]:0.041586,((no_tail_r3[&index=10]:0.013332,((blue2[&index=12]:0.000682,(red1[&index=13]:0.004067,red2[&index=14]:0.000436)[&index=21]:7.891549)[&index=22]:0.012051,blue1[&index=11]:0.001410)[&index=23]:4.274422)[&index=24]:0.013564,no_tail_r2[&index=9]:0.047716)[&index=25]:0.021115)[&index=26];
381700	-496.22	-426.41	-69.8095	((no_tail_r2[&index=9]:0.016194,((((red1[&index=13]:0.002926,red2[&index=14]:0.017661)[&index=21]:10.732859,blue2[&index=12]:0.009054)[&index=22]:0.017786,blue1[&index=11]:0.042067)[&index=23]:8.218590,no_tail_r3[&index=10]:0.007334)[&index=24]:0.009603)[&index=25]:0.045072,ano_tail_r1[&index=8]:0.048420,((no_tail_l2[&index=6]:0.005493,(no_tail_l3[&index=5]:0.024336,((blue_f1[&index=3]:0.000058,blue_f2[&index=4]:0.004505)[&index=17]:1.261133,(red_f2[&index=2]:0.003970,red_f1[&index=1]:0.012880)[&index=15]:5.536993)[&index=16]:5.043849)[&index=18]:0.015742)[&index=19]:0.018304,no_tail_l1[&index=7]:0.003180)[&index=20]:0.048536)[&index=26];
381800	-502.546	-429.731	-72.8155	(((no_tail_l2[&index=6]:0.056222,(no_tail_l3[&index=5]:0.007937,((red_f2[&index=2]:0.017449,red_f1[&index=1]:0.006011)[&index=15]:3.448683,(blue_f2[&index=4]:0.025257,blue_f1[&index=3]:0.003787)[&index=17]:9.963330)[&index=16]:7.215737)[&index=18]:0.087475)[&index=19]:0.009751,no_tail_l1[&index=7]:0.010350)[&index=20]:0.024877,(no_tail_r2[&index=9]:0.009646,(no_tail_r3[&index=10]:0.001149,(blue1[&index=11]:0.031000,(blue2[&index=12]:0.002832,(red1[&index=13]:0.006463,red2[&index=14]:0.008925)[&index=21]:20.567705)[&index=22]:0.016228)[&index=23]:4.571953)[&index=24]:0.039347)[&index=25]:0.018899,ano_tail_r1[&index=8]:0.025690)[&index=26];
381900	-502.224	-431.113	-71.1109	((no_tail_r2[&index=9]:0.042091,((((red1[&index=13]:0.022848,red2[&index=14]:0.001800)[&index=21]:8.462952,blue2[&index=12]:0.011788)[&index=22]:0.046462,blue1[&index=11]:0.003382)[&index=23]:10.026027,no_tail_r3[&index=10]:0.038047)[&index=24]:0.042616)[&index=25]:0.047470,(((((blue_f1[&index=3]:0.020161,blue_f2[&index=4]:0.019166)[&index=17]:2.530782,(red_f2[&index=2]:0.008924,red_f1[&index=1]:0.006149)[&index=15]:8.753597)[&index=16]:7.407703,no_tail_l3[&index=5]:0.025497)[&index=18]:0.012381,no_tail_l2[&index=6]:0.002363)[&index=19]:0.023267,no_tail_l1[&index=7]:0.029463)[&index=20]:0.060412,ano_tail_r1[&index=8]:0.008347)[&index=26];
382000	-500.008	-428.374	-71.6341	((no_tail_r2[&index=9]:0.044500,(no_tail_r3[&index=10]:0.003522,(blue1[&index=11]:0.004701,((red1[&index=13]:0.000785,red2[&index=14]:0.019974)[&index=21]:17.391392,blue2[&index=12]:0.011031)[&index=22]:0.000335)[&index=23]:4.380299)[&index=24]:0.020196)[&index=25]:0.005712,ano_tail_r1[&index=8]:0.003503,(no_tail_l1[&index=7]:0.003360,((no_tail_l3[&index=5]:0.002276,((red_f1[&index=1]:0.004965,red_f2[&index=2]:0.004876)[&index=15]:2.170860,(blue_f2[&index=4]:0.011229,blue_f1[&index=3]:0.018551)[&index=17]:10.339649)[&index=16]:5.574577)[&index=18]:0.026364,no_tail_l2[&index=6]:0.068008)[&index=19]:0.059959)[&index=20]:0.098829)[&index=26];
382100	-492.994	-423.93	-69.0637	(((no_tail_r3[&index=10]:0.035201,((blue2[&index=12]:0.005171,(red1[&index=13]:0.008706,red2[&index=14]:0.007230)[&index=21]:8.855907)[&index=22]:0.002907,blue1[&index=11]:0.044672)[&index=23]:5.197521)[&index=24]:0.014467,no_tail_r2[&index=9]:0.026605)[&index=25]:0.005979,((no_tail_l2[&index=6]:0.000356,(((red_f1[&index=1]:0.000619,red_f2[&index=2]:0.000004)[&index=15]:7.264330,(blue_f2[&index=4]:0.005850,blue_f1[&index=3]:0.003029)[&index=17]:5.337787)[&index=16]:0.468994,no_tail_l3[&index=5]:0.000093)[&index=18]:0.026445)[&index=19]:0.008573,no_tail_l1[&index=7]:0.023044)[&index=20]:0.040262,ano_tail_r1[&index=8]:0.033933)[&index=26];
382200	-500.224	-428.829	-71.3958	((no_tail_r2[&index=9]:0.046440,(no_tail_r3[&index=10]:0.050194,((blue2[&index=12]:0.006410,(red2[&index=14]:0.011085,red1[&index=13]:0.005155)[&index=21]:13.885155)[&index=22]:0.026677,blue1[&index=11]:0.019472)[&index=23]:6.456790)[&index=24]:0.085371)[&index=25]:0.019933,ano_tail_r1[&index=8]:0.031740,((no_tail_l2[&index=6]:0.010428,(((blue_f1[&index=3]:0.004739,blue_f2[&index=4]:0.014808)[&index=17]:1.754746,(red_f1[&index=1]:0.002509,red_f2[&index=2]:0.000850)[&index=15]:12.681127)[&index=16]:3.827948,no_tail_l3[&index=5]:0.000099)[&index=18]:0.041123)[&index=19]:0.011140,no_tail_l1[&index=7]:0.003791)[&index=20]:0.080410)[&index=26];
382300	-518.195	-441.158	-77.0363	((((no_tail_l3[&index=5]:0.069746,((blue_f2[&index=4]:0.021820,blue_f1[&index=3]:0.018724)[&index=17]:10.780698,(red_f2[&index=2]:0.001455,red_f1[&index=1]:0.009409)[&index=15]:14.397901)[&index=16]:26.039705)[&index=18]:0.070816,no_tail_l2[&index=6]:0.001286)[&index=19]:0.080565,no_tail_l1[&index=7]:0.014945)[&index=20]:0.074664,((no_tail_r3[&index=10]:0.007491,(blue1[&index=11]:0.011295,(blue2[&index=12]:0.018566,(red1[&index=13]:0.015553,red2[&index=14]:0.020691)[&index=21]:1.378160)[&index=22]:0.052187)[&index=23]:14.032524)[&index=24]:0.034010,no_tail_r2[&index=9]:0.000569)[&index=25]:0.040997,ano_tail_r1[&index=8]:0.086581)[&index=26];
382400	-497.527	-429.208	-68.3192	(((no_tail_r3[&index=10]:0.001505,((blue2[&index=12]:0.005203,(red1[&index=13]:0.007465,red2[&index=14]:0.033643)[&index=21]:10.164976)[&index=22]:0.027964,blue1[&index=11]:0.010439)[&index=23]:2.944378)[&index=24]:0.002716,no_tail_r2[&index=9]:0.007730)[&index=25]:0.023395,(no_tail_l1[&index=7]:0.003485,((no_tail_l3[&index=5]:0.050079,((red_f1[&index=1]:0.013945,red_f2[&index=2]:0.001870)[&index=15]:7.028173,(blue_f2[&index=4]:0.030506,blue_f1[&index=3]:0.014165)[&index=17]:0.293234)[&index=16]:2.874950)[&index=18]:0.009341,no_tail_l2[&index=6]:0.028081)[&index=19]:0.030447)[&index=20]:0.086207,ano_tail_r1[&index=8]:0.000886)[&index=26];
382500	-507.893	-432.939	-74.9542	(((no_tail_r3[&index=10]:0.014823,(blue1[&index=11]:0.015010,((red2[&index=14]:0.014955,red1[&index=13]:0.017499)[&index=21]:4.559997,blue2[&index=12]:0.007051)[&index=22]:0.006356)[&index=23]:4.443524)[&index=24]:0.030632,no_tail_r2[&index=9]:0.000301)[&index=25]:0.043071,ano_tail_r1[&index=8]:0.070244,(no_tail_l1[&index=7]:0.020542,((no_tail_l3[&index=5]:0.032223,((blue_f2[&index=4]:0.013552,blue_f1[&index=3]:0.018518)[&index=17]:28.558206,(red_f2[&index=2]:0.010420,red_f1[&index=1]:0.000437)[&index=15]:11.010494)[&index=16]:7.817951)[&index=18]:0.007611,no_tail_l2[&index=6]:0.003984)[&index=19]:0.001373)[&index=20]:0.151138)[&index=26];
382600	-505.977	-432.158	-73.8192	(((no_tail_r3[&index=10]:0.028923,(blue1[&index=11]:0.035106,((red2[&index=14]:0.005996,red1[&index=13]:0.021290)[&index=21]:9.907620,blue2[&index=12]:0.003047)[&index=22]:0.010632)[&index=23]:9.034478)[&index=24]:0.039521,no_tail_r2[&index=9]:0.010842)[&index=25]:0.108607,ano_tail_r1[&index=8]:0.016442,((no_tail_l2[&index=6]:0.046356,(no_tail_l3[&index=5]:0.013543,((red_f2[&index=2]:0.060599,red_f1[&index=1]:0.000426)[&index=15]:10.255336,(blue_f2[&index=4]:0.000830,blue_f1[&index=3]:0.000516)[&index=17]:11.197540)[&index=16]:10.304874)[&index=18]:0.027706)[&index=19]:0.026678,no_tail_l1[&index=7]:0.003221)[&index=20]:0.034796)[&index=26];
382700	-509.882	-435.475	-74.4071	((((no_tail_l3[&index=5]:0.027822,((red_f1[&index=1]:0.000340,red_f2[&index=2]:0.011853)[&index=15]:9.837336,(blue_f1[&index=3]:0.000200,blue_f2[&index=4]:0.000593)[&index=17]:0.141126)[&index=16]:15.472334)[&index=18]:0.058526,no_tail_l2[&index=6]:0.017047)[&index=19]:0.034562,no_tail_l1[&index=7]:0.005622)[&index=20]:0.093253,(no_tail_r2[&index=9]:0.037507,((blue1[&index=11]:0.066152,(blue2[&index=12]:0.028454,(red2[&index=14]:0.038483,red1[&index=13]:0.036508)[&index=21]:17.600754)[&index=22]:0.015677)[&index=23]:10.516403,no_tail_r3[&index=10]:0.012009)[&index=24]:0.031370)[&index=25]:0.036429,ano_tail_r1[&index=8]:0.013877)[&index=26];
382800	-501.834	-428.635	-73.1996	(((no_tail_r3[&index=10]:0.011353,(blue1[&index=11]:0.003883,(blue2[&index=12]:0.028353,(red2[&index=14]:0.019540,red1[&index=13]:0.002482)[&index=21]:9.431924)[&index=22]:0.012472)[&index=23]:20.953238)[&index=24]:0.013800,no_tail_r2[&index=9]:0.017383)[&index=25]:0.002949,ano_tail_r1[&index=8]:0.035972,(((no_tail_l3[&index=5]:0.024186,((red_f2[&index=2]:0.002008,red_f1[&index=1]:0.017212)[&index=15]:4.270588,(blue_f2[&index=4]:0.014436,blue_f1[&index=3]:0.002866)[&index=17]:7.045756)[&index=16]:5.983989)[&index=18]:0.025879,no_tail_l2[&index=6]:0.019923)[&index=19]:0.070104,no_tail_l1[&index=7]:0.019553)[&index=20]:0.067315)[&index=26];
382900	-506.481	-430.499	-75.9817	(((no_tail_l2[&index=6]:0.006790,(((blue_f2[&index=4]:0.007066,blue_f1[&index=3]:0.012756)[&index=17]:3.466509,(red_f1[&index=1]:0.012443,red_f2[&index=2]:0.011382)[&index=15]:23.777268)[&index=16]:10.712183,no_tail_l3[&index=5]:0.069777)[&index=18]:0.063978)[&index=19]:0.058601,no_tail_l1[&index=7]:0.011399)[&index=20]:0.031220,ano_tail_r1[&index=8]:0.000170,(no_tail_r2[&index=9]:0.001053,(no_tail_r3[&index=10]:0.005285,(blue1[&index=11]:0.011201,((red2[&index=14]:0.008003,red1[&index=13]:0.029369)[&index=21]:14.403704,blue2[&index=12]:0.012546)[&index=22]:0.010878)[&index=23]:9.154210)[&index=24]:0.027511)[&index=25]:0.102366)[&index=26];
383000	-505.671	-432.404	-73.2666	((no_tail_l1[&index=7]:0.003313,(no_tail_l2[&index=6]:0.032147,(((blue_f2[&index=4]:0.018176,blue_f1[&index=3]:0.008044)[&index=17]:3.310476,(red_f1[&index=1]:0.001380,red_f2[&index=2]:0.015218)[&index=15]:14.955869)[&index=16]:10.371448,no_tail_l3[&index=5]:0.003666)[&index=18]:0.013247)[&index=19]:0.042503)[&index=20]:0.134474,ano_tail_r1[&index=8]:0.035061,(no_tail_r2[&index=9]:0.035479,(no_tail_r3[&index=10]:0.003914,((blue2[&index=12]:0.000341,(red2[&index=14]:0.002290,red1[&index=13]:0.017887)[&index=21]:3.741004)[&index=22]:0.014743,blue1[&index=11]:0.008113)[&index=23]:15.578911)[&index=24]:0.010397)[&index=25]:0.073844)[&index=26];
383100	-500.783	-426.408	-74.3745	((((blue1[&index=11]:0.016653,((red1[&index=13]:0.002015,red2[&index=14]:0.012150)[&index=21]:18.334195,blue2[&index=12]:0.013954)[&index=22]:0.011669)[&index=23]:7.814904,no_tail_r3[&index=10]:0.011013)[&index=24]:0.013042,no_tail_r2[&index=9]:0.048746)[&index=25]:0.019625,ano_tail_r1[&index=8]:0.012198,(no_tail_l1[&index=7]:0.041296,((no_tail_l3[&index=5]:0.017335,((blue_f2[&index=4]:0.002132,blue_f1[&index=3]:0.017778)[&index=17]:16.533894,(red_f2[&index=2]:0.005248,red_f1[&index=1]:0.011254)[&index=15]:0.657838)[&index=16]:10.263535)[&index=18]:0.003200,no_tail_l2[&index=6]:0.022787)[&index=19]:0.038004)[&index=20]:0.047273)[&index=26];
383200	-500.07	-432.064	-68.0067	((no_tail_l1[&index=7]:0.029789,((no_tail_l3[&index=5]:0.049850,((blue_f2[&index=4]:0.016114,blue_f1[&index=3]:0.003467)[&index=17]:3.346689,(red_f2[&index=2]:0.000831,red_f1[&index=1]:0.004007)[&index=15]:5.864224)[&index=16]:0.370231)[&index=18]:0.046706,no_tail_l2[&index=6]:0.007505)[&index=19]:0.071288)[&index=20]:0.092790,(no_tail_r2[&index=9]:0.055239,(no_tail_r3[&index=10]:0.040853,(((red1[&index=13]:0.018502,red2[&index=14]:0.006277)[&index=21]:6.861107,blue2[&index=12]:0.007991)[&index=22]:0.023708,blue1[&index=11]:0.022834)[&index=23]:5.165448)[&index=24]:0.009998)[&index=25]:0.013281,ano_tail_r1[&index=8]:0.003671)[&index=26];
383300	-501.35	-430.95	-70.3993	(ano_tail_r1[&index=8]:0.014985,(no_tail_r2[&index=9]:0.044071,(((blue2[&index=12]:0.016790,(red2[&index=14]:0.008047,red1[&index=13]:0.005943)[&index=21]:5.437167)[&index=22]:0.016031,blue1[&index=11]:0.018350)[&index=23]:5.941722,no_tail_r3[&index=10]:0.031643)[&index=24]:0.017961)[&index=25]:0.028664,(no_tail_l1[&index=7]:0.013966,((no_tail_l3[&index=5]:0.029520,((red_f1[&index=1]:0.007893,red_f2[&index=2]:0.018304)[&index=15]:19.095877,(blue_f1[&index=3]:0.000146,blue_f2[&index=4]:0.022246)[&index=17]:1.893328)[&index=16]:1.284243)[&index=18]:0.070622,no_tail_l2[&index=6]:0.020075)[&index=19]:0.023884)[&index=20]:0.034224)[&index=26];
383400	-510.194	-437.975	-72.2188	(((((blue2[&index=12]:0.056932,(red1[&index=13]:0.009071,red2[&index=14]:0.004259)[&index=21]:5.291281)[&index=22]:0.054424,blue1[&index=11]:0.025678)[&index=23]:18.358744,no_tail_r3[&index=10]:0.021886)[&index=24]:0.008108,no_tail_r2[&index=9]:0.012383)[&index=25]:0.037577,(((no_tail_l3[&index=5]:0.010330,((blue_f2[&index=4]:0.001454,blue_f1[&index=3]:0.006852)[&index=17]:5.304185,(red_f1[&index=1]:0.012801,red_f2[&index=2]:0.053887)[&index=15]:12.304423)[&index=16]:1.444833)[&index=18]:0.064244,no_tail_l2[&index=6]:0.037812)[&index=19]:0.031159,no_tail_l1[&index=7]:0.011690)[&index=20]:0.013251,ano_tail_r1[&index=8]:0.015538)[&index=26];
383500	-501.154	-427.472	-73.682	(ano_tail_r1[&index=8]:0.030257,((no_tail_l2[&index=6]:0.044873,(no_tail_l3[&index=5]:0.050633,((red_f2[&index=2]:0.015902,red_f1[&index=1]:0.015274)[&index=15]:5.568711,(blue_f2[&index=4]:0.003801,blue_f1[&index=3]:0.007641)[&index=17]:11.693646)[&index=16]:13.719957)[&index=18]:0.019003)[&index=19]:0.039508,no_tail_l1[&index=7]:0.053573)[&index=20]:0.035920,(no_tail_r2[&index=9]:0.004768,((((red2[&index=14]:0.001351,red1[&index=13]:0.000733)[&index=21]:14.785822,blue2[&index=12]:0.005040)[&index=22]:0.011977,blue1[&index=11]:0.008495)[&index=23]:4.314989,no_tail_r3[&index=10]:0.039088)[&index=24]:0.003419)[&index=25]:0.034791)[&index=26];
383600	-500.699	-429.368	-71.3302	(((no_tail_l2[&index=6]:0.005664,(((blue_f1[&index=3]:0.001896,blue_f2[&index=4]:0.018439)[&index=17]:6.008747,(red_f1[&index=1]:0.021394,red_f2[&index=2]:0.000942)[&index=15]:2.794851)[&index=16]:7.125771,no_tail_l3[&index=5]:0.046660)[&index=18]:0.004640)[&index=19]:0.008152,no_tail_l1[&index=7]:0.050625)[&index=20]:0.077558,ano_tail_r1[&index=8]:0.029771,((((blue2[&index=12]:0.009471,(red1[&index=13]:0.012837,red2[&index=14]:0.001455)[&index=21]:5.893939)[&index=22]:0.009009,blue1[&index=11]:0.000816)[&index=23]:16.516413,no_tail_r3[&index=10]:0.022591)[&index=24]:0.019752,no_tail_r2[&index=9]:0.047078)[&index=25]:0.021473)[&index=26];
383700	-509.83	-438.563	-71.2672	(ano_tail_r1[&index=8]:0.062674,(((((red_f2[&index=2]:0.035284,red_f1[&index=1]:0.050935)[&index=15]:0.022986,(blue_f1[&index=3]:0.006201,blue_f2[&index=4]:0.018418)[&index=17]:12.321432)[&index=16]:4.388378,no_tail_l3[&index=5]:0.024686)[&index=18]:0.078312,no_tail_l2[&index=6]:0.030040)[&index=19]:0.008573,no_tail_l1[&index=7]:0.001477)[&index=20]:0.038142,((no_tail_r3[&index=10]:0.060183,((blue2[&index=12]:0.036123,(red2[&index=14]:0.010964,red1[&index=13]:0.006863)[&index=21]:10.094794)[&index=22]:0.005062,blue1[&index=11]:0.033188)[&index=23]:11.042717)[&index=24]:0.003967,no_tail_r2[&index=9]:0.016057)[&index=25]:0.037382)[&index=26];
383800	-502.593	-432.46	-70.1332	(ano_tail_r1[&index=8]:0.016991,(no_tail_l1[&index=7]:0.039208,(no_tail_l2[&index=6]:0.003630,(no_tail_l3[&index=5]:0.004452,((red_f2[&index=2]:0.008077,red_f1[&index=1]:0.001863)[&index=15]:5.189528,(blue_f2[&index=4]:0.012720,blue_f1[&index=3]:0.004222)[&index=17]:0.390840)[&index=16]:13.124687)[&index=18]:0.012686)[&index=19]:0.021888)[&index=20]:0.008884,(no_tail_r2[&index=9]:0.052044,(((blue2[&index=12]:0.005079,(red1[&index=13]:0.008421,red2[&index=14]:0.001663)[&index=21]:6.914537)[&index=22]:0.004532,blue1[&index=11]:0.073673)[&index=23]:6.749716,no_tail_r3[&index=10]:0.001112)[&index=24]:0.059640)[&index=25]:0.054979)[&index=26];
383900	-501.144	-431.454	-69.69	((no_tail_r2[&index=9]:0.021570,(no_tail_r3[&index=10]:0.018239,(blue1[&index=11]:0.003467,(blue2[&index=12]:0.057060,(red1[&index=13]:0.009615,red2[&index=14]:0.005298)[&index=21]:12.362491)[&index=22]:0.015354)[&index=23]:7.015704)[&index=24]:0.036453)[&index=25]:0.011166,(no_tail_l1[&index=7]:0.008021,(no_tail_l2[&index=6]:0.002638,(((blue_f2[&index=4]:0.027608,blue_f1[&index=3]:0.034813)[&index=17]:4.417909,(red_f2[&index=2]:0.000308,red_f1[&index=1]:0.003798)[&index=15]:4.038655)[&index=16]:2.266492,no_tail_l3[&index=5]:0.011247)[&index=18]:0.004908)[&index=19]:0.037321)[&index=20]:0.078251,ano_tail_r1[&index=8]:0.060677)[&index=26];
384000	-507.808	-434.152	-73.6564	((no_tail_r2[&index=9]:0.018249,(no_tail_r3[&index=10]:0.043035,(((red2[&index=14]:0.004477,red1[&index=13]:0.040910)[&index=21]:12.568829,blue2[&index=12]:0.001745)[&index=22]:0.012834,blue1[&index=11]:0.000576)[&index=23]:6.534691)[&index=24]:0.013317)[&index=25]:0.043573,((no_tail_l2[&index=6]:0.037185,(no_tail_l3[&index=5]:0.008187,((red_f1[&index=1]:0.004142,red_f2[&index=2]:0.008136)[&index=15]:11.694262,(blue_f2[&index=4]:0.041527,blue_f1[&index=3]:0.012298)[&index=17]:5.989176)[&index=16]:13.098491)[&index=18]:0.045123)[&index=19]:0.126726,no_tail_l1[&index=7]:0.014885)[&index=20]:0.010424,ano_tail_r1[&index=8]:0.008190)[&index=26];
384100	-500.094	-427.519	-72.5754	((no_tail_l1[&index=7]:0.016961,((((red_f1[&index=1]:0.002382,red_f2[&index=2]:0.014297)[&index=15]:9.896195,(blue_f2[&index=4]:0.001800,blue_f1[&index=3]:0.046383)[&index=17]:12.146909)[&index=16]:9.067094,no_tail_l3[&index=5]:0.036943)[&index=18]:0.008178,no_tail_l2[&index=6]:0.018595)[&index=19]:0.009683)[&index=20]:0.067122,ano_tail_r1[&index=8]:0.011813,(no_tail_r2[&index=9]:0.013562,((((red2[&index=14]:0.003879,red1[&index=13]:0.001715)[&index=21]:4.629448,blue2[&index=12]:0.025083)[&index=22]:0.007696,blue1[&index=11]:0.000679)[&index=23]:8.889179,no_tail_r3[&index=10]:0.015002)[&index=24]:0.006539)[&index=25]:0.038646)[&index=26];
384200	-501.019	-428.518	-72.5011	((no_tail_r2[&index=9]:0.006436,((blue1[&index=11]:0.003258,(blue2[&index=12]:0.003788,(red1[&index=13]:0.002651,red2[&index=14]:0.013980)[&index=21]:22.204905)[&index=22]:0.038609)[&index=23]:4.303179,no_tail_r3[&index=10]:0.007446)[&index=24]:0.069595)[&index=25]:0.029711,ano_tail_r1[&index=8]:0.002949,(no_tail_l1[&index=7]:0.012019,(no_tail_l2[&index=6]:0.057972,(((red_f1[&index=1]:0.008355,red_f2[&index=2]:0.016326)[&index=15]:10.717315,(blue_f1[&index=3]:0.001126,blue_f2[&index=4]:0.018653)[&index=17]:6.127648)[&index=16]:0.798699,no_tail_l3[&index=5]:0.035756)[&index=18]:0.010652)[&index=19]:0.075804)[&index=20]:0.037653)[&index=26];
384300	-508.001	-431.48	-76.5217	(ano_tail_r1[&index=8]:0.005095,(no_tail_r2[&index=9]:0.049893,((((red1[&index=13]:0.035975,red2[&index=14]:0.007087)[&index=21]:5.081339,blue2[&index=12]:0.002195)[&index=22]:0.004320,blue1[&index=11]:0.001422)[&index=23]:17.281529,no_tail_r3[&index=10]:0.015446)[&index=24]:0.035580)[&index=25]:0.010678,(no_tail_l1[&index=7]:0.012792,(no_tail_l2[&index=6]:0.034505,(((red_f1[&index=1]:0.004665,red_f2[&index=2]:0.034073)[&index=15]:13.129216,(blue_f2[&index=4]:0.002068,blue_f1[&index=3]:0.000256)[&index=17]:27.886036)[&index=16]:0.902425,no_tail_l3[&index=5]:0.056924)[&index=18]:0.003101)[&index=19]:0.007390)[&index=20]:0.103280)[&index=26];
384400	-504.248	-429.039	-75.2089	((((no_tail_l3[&index=5]:0.055342,((red_f1[&index=1]:0.000207,red_f2[&index=2]:0.002694)[&index=15]:3.198714,(blue_f2[&index=4]:0.013613,blue_f1[&index=3]:0.002016)[&index=17]:4.306023)[&index=16]:20.136149)[&index=18]:0.002524,no_tail_l2[&index=6]:0.013843)[&index=19]:0.009533,no_tail_l1[&index=7]:0.002100)[&index=20]:0.073041,ano_tail_r1[&index=8]:0.034783,((((blue2[&index=12]:0.007044,(red1[&index=13]:0.005538,red2[&index=14]:0.022610)[&index=21]:19.224934)[&index=22]:0.005953,blue1[&index=11]:0.014297)[&index=23]:10.828828,no_tail_r3[&index=10]:0.052979)[&index=24]:0.058551,no_tail_r2[&index=9]:0.058301)[&index=25]:0.013663)[&index=26];
384500	-503.558	-433.572	-69.9863	(ano_tail_r1[&index=8]:0.032403,(no_tail_l1[&index=7]:0.015821,(no_tail_l2[&index=6]:0.009796,(((blue_f2[&index=4]:0.010722,blue_f1[&index=3]:0.022716)[&index=17]:0.784643,(red_f1[&index=1]:0.005156,red_f2[&index=2]:0.066757)[&index=15]:12.436010)[&index=16]:2.218870,no_tail_l3[&index=5]:0.058517)[&index=18]:0.007206)[&index=19]:0.023710)[&index=20]:0.053817,(no_tail_r2[&index=9]:0.060514,(no_tail_r3[&index=10]:0.004387,(blue1[&index=11]:0.015754,(blue2[&index=12]:0.025090,(red1[&index=13]:0.013886,red2[&index=14]:0.001598)[&index=21]:11.743433)[&index=22]:0.012304)[&index=23]:4.361315)[&index=24]:0.022789)[&index=25]:0.023102)[&index=26];
384600	-504.492	-429.381	-75.1111	((no_tail_l1[&index=7]:0.051490,((((blue_f1[&index=3]:0.001778,blue_f2[&index=4]:0.017161)[&index=17]:2.643799,(red_f2[&index=2]:0.006721,red_f1[&index=1]:0.008903)[&index=15]:15.857753)[&index=16]:14.772426,no_tail_l3[&index=5]:0.016172)[&index=18]:0.007900,no_tail_l2[&index=6]:0.027668)[&index=19]:0.024103)[&index=20]:0.129954,(no_tail_r2[&index=9]:0.001301,(no_tail_r3[&index=10]:0.015502,(((red2[&index=14]:0.024596,red1[&index=13]:0.003386)[&index=21]:13.582573,blue2[&index=12]:0.004764)[&index=22]:0.012077,blue1[&index=11]:0.022072)[&index=23]:10.337793)[&index=24]:0.044429)[&index=25]:0.007108,ano_tail_r1[&index=8]:0.032919)[&index=26];
384700	-497.059	-426.665	-70.3936	(((no_tail_l2[&index=6]:0.047102,(no_tail_l3[&index=5]:0.005574,((blue_f1[&index=3]:0.009651,blue_f2[&index=4]:0.002109)[&index=17]:4.160278,(red_f1[&index=1]:0.001613,red_f2[&index=2]:0.009180)[&index=15]:4.405310)[&index=16]:2.408204)[&index=18]:0.016926)[&index=19]:0.026471,no_tail_l1[&index=7]:0.005971)[&index=20]:0.118788,ano_tail_r1[&index=8]:0.002685,((no_tail_r3[&index=10]:0.030721,((blue2[&index=12]:0.018638,(red2[&index=14]:0.000182,red1[&index=13]:0.000524)[&index=21]:11.834065)[&index=22]:0.024462,blue1[&index=11]:0.025499)[&index=23]:10.843382)[&index=24]:0.006923,no_tail_r2[&index=9]:0.037902)[&index=25]:0.024601)[&index=26];
384800	-497.129	-427.637	-69.4924	(((no_tail_l2[&index=6]:0.007218,(((blue_f1[&index=3]:0.000993,blue_f2[&index=4]:0.002448)[&index=17]:14.600182,(red_f1[&index=1]:0.004494,red_f2[&index=2]:0.002923)[&index=15]:3.059984)[&index=16]:3.622927,no_tail_l3[&index=5]:0.041416)[&index=18]:0.005053)[&index=19]:0.028601,no_tail_l1[&index=7]:0.006215)[&index=20]:0.055231,ano_tail_r1[&index=8]:0.007584,((no_tail_r3[&index=10]:0.017059,((blue2[&index=12]:0.072805,(red2[&index=14]:0.002120,red1[&index=13]:0.001773)[&index=21]:2.164188)[&index=22]:0.031197,blue1[&index=11]:0.002394)[&index=23]:5.777640)[&index=24]:0.002447,no_tail_r2[&index=9]:0.008665)[&index=25]:0.035569)[&index=26];
384900	-504.248	-433.584	-70.6637	((((no_tail_l3[&index=5]:0.021791,((blue_f1[&index=3]:0.002375,blue_f2[&index=4]:0.001564)[&index=17]:7.892767,(red_f2[&index=2]:0.026650,red_f1[&index=1]:0.013865)[&index=15]:10.528762)[&index=16]:3.420043)[&index=18]:0.012416,no_tail_l2[&index=6]:0.079817)[&index=19]:0.097776,no_tail_l1[&index=7]:0.003771)[&index=20]:0.056376,(no_tail_r2[&index=9]:0.014764,(no_tail_r3[&index=10]:0.006377,(blue1[&index=11]:0.014304,((red1[&index=13]:0.016296,red2[&index=14]:0.003795)[&index=21]:8.065804,blue2[&index=12]:0.010158)[&index=22]:0.016844)[&index=23]:4.945968)[&index=24]:0.059452)[&index=25]:0.062732,ano_tail_r1[&index=8]:0.042895)[&index=26];
385000	-505.281	-434.714	-70.5675	((((blue1[&index=11]:0.009615,(blue2[&index=12]:0.003178,(red2[&index=14]:0.023370,red1[&index=13]:0.001711)[&index=21]:6.955246)[&index=22]:0.047913)[&index=23]:15.366308,no_tail_r3[&index=10]:0.004329)[&index=24]:0.035475,no_tail_r2[&index=9]:0.069624)[&index=25]:0.011844,(no_tail_l1[&index=7]:0.010709,((no_tail_l3[&index=5]:0.019727,((blue_f2[&index=4]:0.011428,blue_f1[&index=3]:0.022685)[&index=17]:7.427746,(red_f1[&index=1]:0.035819,red_f2[&index=2]:0.014083)[&index=15]:0.758054)[&index=16]:4.007423)[&index=18]:0.012506,no_tail_l2[&index=6]:0.020210)[&index=19]:0.002199)[&index=20]:0.052891,ano_tail_r1[&index=8]:0.012359)[&index=26];
385100	-499.276	-426.833	-72.4437	((no_tail_r2[&index=9]:0.000300,(no_tail_r3[&index=10]:0.005701,((blue2[&index=12]:0.021615,(red1[&index=13]:0.031176,red2[&index=14]:0.004254)[&index=21]:10.847868)[&index=22]:0.001060,blue1[&index=11]:0.022378)[&index=23]:7.872640)[&index=24]:0.029578)[&index=25]:0.074889,ano_tail_r1[&index=8]:0.003211,((no_tail_l2[&index=6]:0.002193,(((red_f1[&index=1]:0.001053,red_f2[&index=2]:0.009529)[&index=15]:15.708642,(blue_f1[&index=3]:0.007488,blue_f2[&index=4]:0.004819)[&index=17]:6.952531)[&index=16]:2.488833,no_tail_l3[&index=5]:0.070010)[&index=18]:0.015642)[&index=19]:0.042833,no_tail_l1[&index=7]:0.021945)[&index=20]:0.077053)[&index=26];
385200	-496.973	-428.392	-68.5818	(((no_tail_r3[&index=10]:0.037839,(blue1[&index=11]:0.011382,(blue2[&index=12]:0.012314,(red1[&index=13]:0.008810,red2[&index=14]:0.014537)[&index=21]:10.323375)[&index=22]:0.007643)[&index=23]:3.060400)[&index=24]:0.004729,no_tail_r2[&index=9]:0.035406)[&index=25]:0.086660,(no_tail_l1[&index=7]:0.008603,(no_tail_l2[&index=6]:0.006250,(((red_f2[&index=2]:0.004616,red_f1[&index=1]:0.000459)[&index=15]:4.352747,(blue_f1[&index=3]:0.002201,blue_f2[&index=4]:0.000175)[&index=17]:1.944486)[&index=16]:4.865040,no_tail_l3[&index=5]:0.035160)[&index=18]:0.052177)[&index=19]:0.008106)[&index=20]:0.122775,ano_tail_r1[&index=8]:0.002004)[&index=26];
385300	-495.474	-424.101	-71.373	(ano_tail_r1[&index=8]:0.021152,((((blue2[&index=12]:0.004034,(red2[&index=14]:0.023443,red1[&index=13]:0.001915)[&index=21]:5.007524)[&index=22]:0.008233,blue1[&index=11]:0.000132)[&index=23]:5.724124,no_tail_r3[&index=10]:0.038869)[&index=24]:0.007747,no_tail_r2[&index=9]:0.003367)[&index=25]:0.020311,(((((red_f2[&index=2]:0.004575,red_f1[&index=1]:0.000102)[&index=15]:1.058793,(blue_f2[&index=4]:0.018537,blue_f1[&index=3]:0.003362)[&index=17]:13.134835)[&index=16]:13.760982,no_tail_l3[&index=5]:0.014825)[&index=18]:0.019129,no_tail_l2[&index=6]:0.013994)[&index=19]:0.015996,no_tail_l1[&index=7]:0.017553)[&index=20]:0.040645)[&index=26];
385400	-501.153	-429.99	-71.1631	(ano_tail_r1[&index=8]:0.042127,(((no_tail_l3[&index=5]:0.044995,((red_f1[&index=1]:0.000741,red_f2[&index=2]:0.016160)[&index=15]:4.450587,(blue_f2[&index=4]:0.030364,blue_f1[&index=3]:0.003199)[&index=17]:5.390907)[&index=16]:3.575463)[&index=18]:0.010995,no_tail_l2[&index=6]:0.000325)[&index=19]:0.025634,no_tail_l1[&index=7]:0.022207)[&index=20]:0.139753,(no_tail_r2[&index=9]:0.018680,(no_tail_r3[&index=10]:0.025128,(((red2[&index=14]:0.008255,red1[&index=13]:0.011061)[&index=21]:8.102131,blue2[&index=12]:0.006140)[&index=22]:0.004776,blue1[&index=11]:0.025699)[&index=23]:15.912589)[&index=24]:0.004316)[&index=25]:0.042483)[&index=26];
385500	-496.961	-426.019	-70.9416	(ano_tail_r1[&index=8]:0.003206,(no_tail_l1[&index=7]:0.004616,(no_tail_l2[&index=6]:0.065651,(((red_f2[&index=2]:0.002941,red_f1[&index=1]:0.041179)[&index=15]:7.166768,(blue_f2[&index=4]:0.002332,blue_f1[&index=3]:0.002892)[&index=17]:1.542521)[&index=16]:7.384510,no_tail_l3[&index=5]:0.040354)[&index=18]:0.010508)[&index=19]:0.046579)[&index=20]:0.026231,((no_tail_r3[&index=10]:0.002851,(blue1[&index=11]:0.014194,(blue2[&index=12]:0.001502,(red2[&index=14]:0.008800,red1[&index=13]:0.004196)[&index=21]:9.161888)[&index=22]:0.016687)[&index=23]:11.221770)[&index=24]:0.015236,no_tail_r2[&index=9]:0.000605)[&index=25]:0.018821)[&index=26];
385600	-507.045	-434.168	-72.8772	(ano_tail_r1[&index=8]:0.005927,(no_tail_r2[&index=9]:0.009899,(no_tail_r3[&index=10]:0.019737,((blue2[&index=12]:0.020480,(red2[&index=14]:0.011951,red1[&index=13]:0.019058)[&index=21]:1.392791)[&index=22]:0.001337,blue1[&index=11]:0.005531)[&index=23]:3.770154)[&index=24]:0.075281)[&index=25]:0.031633,((no_tail_l2[&index=6]:0.022468,(((blue_f1[&index=3]:0.007697,blue_f2[&index=4]:0.008342)[&index=17]:9.022861,(red_f1[&index=1]:0.003569,red_f2[&index=2]:0.071911)[&index=15]:1.823204)[&index=16]:30.054786,no_tail_l3[&index=5]:0.002435)[&index=18]:0.036503)[&index=19]:0.033344,no_tail_l1[&index=7]:0.007824)[&index=20]:0.026079)[&index=26];
385700	-508.107	-438.022	-70.0848	((((((red2[&index=14]:0.019883,red1[&index=13]:0.014779)[&index=21]:10.193057,blue2[&index=12]:0.002254)[&index=22]:0.008708,blue1[&index=11]:0.006600)[&index=23]:6.460359,no_tail_r3[&index=10]:0.003501)[&index=24]:0.120578,no_tail_r2[&index=9]:0.011838)[&index=25]:0.084114,(no_tail_l1[&index=7]:0.050165,(no_tail_l2[&index=6]:0.012821,(no_tail_l3[&index=5]:0.014603,((blue_f2[&index=4]:0.000386,blue_f1[&index=3]:0.019621)[&index=17]:4.418031,(red_f2[&index=2]:0.013046,red_f1[&index=1]:0.076226)[&index=15]:6.611381)[&index=16]:4.228692)[&index=18]:0.042083)[&index=19]:0.012802)[&index=20]:0.088579,ano_tail_r1[&index=8]:0.009061)[&index=26];
385800	-500.993	-430.224	-70.7698	(ano_tail_r1[&index=8]:0.014287,((no_tail_l2[&index=6]:0.001848,(no_tail_l3[&index=5]:0.003505,((blue_f2[&index=4]:0.004051,blue_f1[&index=3]:0.000768)[&index=17]:4.761936,(red_f1[&index=1]:0.004553,red_f2[&index=2]:0.009323)[&index=15]:2.008967)[&index=16]:1.065236)[&index=18]:0.127532)[&index=19]:0.014885,no_tail_l1[&index=7]:0.012752)[&index=20]:0.020314,(no_tail_r2[&index=9]:0.038067,((blue1[&index=11]:0.009229,((red2[&index=14]:0.011272,red1[&index=13]:0.013807)[&index=21]:21.411669,blue2[&index=12]:0.041230)[&index=22]:0.003061)[&index=23]:6.307401,no_tail_r3[&index=10]:0.017698)[&index=24]:0.027361)[&index=25]:0.016989)[&index=26];
385900	-510.911	-435.909	-75.0012	((no_tail_l1[&index=7]:0.022146,(no_tail_l2[&index=6]:0.005199,(no_tail_l3[&index=5]:0.001018,((blue_f2[&index=4]:0.051547,blue_f1[&index=3]:0.012815)[&index=17]:1.006121,(red_f1[&index=1]:0.004067,red_f2[&index=2]:0.003733)[&index=15]:8.205296)[&index=16]:13.623572)[&index=18]:0.077896)[&index=19]:0.083815)[&index=20]:0.028713,ano_tail_r1[&index=8]:0.005521,(no_tail_r2[&index=9]:0.053193,((blue1[&index=11]:0.002534,(blue2[&index=12]:0.005454,(red2[&index=14]:0.035641,red1[&index=13]:0.011388)[&index=21]:13.395869)[&index=22]:0.013568)[&index=23]:20.338730,no_tail_r3[&index=10]:0.080353)[&index=24]:0.034111)[&index=25]:0.002709)[&index=26];
386000	-499.172	-426.845	-72.3273	((no_tail_l1[&index=7]:0.012415,(no_tail_l2[&index=6]:0.004526,(((red_f2[&index=2]:0.029834,red_f1[&index=1]:0.008417)[&index=15]:15.002017,(blue_f1[&index=3]:0.006381,blue_f2[&index=4]:0.025168)[&index=17]:0.398195)[&index=16]:5.076527,no_tail_l3[&index=5]:0.009989)[&index=18]:0.004591)[&index=19]:0.108536)[&index=20]:0.008395,((no_tail_r3[&index=10]:0.006614,(((red1[&index=13]:0.002514,red2[&index=14]:0.011439)[&index=21]:19.020391,blue2[&index=12]:0.003000)[&index=22]:0.012581,blue1[&index=11]:0.008005)[&index=23]:3.926891)[&index=24]:0.013855,no_tail_r2[&index=9]:0.005198)[&index=25]:0.018632,ano_tail_r1[&index=8]:0.011584)[&index=26];
386100	-500.59	-428.877	-71.7123	(((no_tail_l2[&index=6]:0.052859,(no_tail_l3[&index=5]:0.005295,((blue_f2[&index=4]:0.013634,blue_f1[&index=3]:0.003606)[&index=17]:7.031546,(red_f2[&index=2]:0.030999,red_f1[&index=1]:0.006908)[&index=15]:5.837435)[&index=16]:4.582389)[&index=18]:0.035699)[&index=19]:0.040059,no_tail_l1[&index=7]:0.043832)[&index=20]:0.059542,ano_tail_r1[&index=8]:0.000532,(no_tail_r2[&index=9]:0.002337,(no_tail_r3[&index=10]:0.029549,(blue1[&index=11]:0.010554,(blue2[&index=12]:0.034291,(red1[&index=13]:0.006899,red2[&index=14]:0.000121)[&index=21]:9.373762)[&index=22]:0.004347)[&index=23]:13.383733)[&index=24]:0.018047)[&index=25]:0.052267)[&index=26];
386200	-507.057	-436.24	-70.8167	(ano_tail_r1[&index=8]:0.032722,(((blue1[&index=11]:0.028221,((red2[&index=14]:0.000578,red1[&index=13]:0.016589)[&index=21]:13.614038,blue2[&index=12]:0.038138)[&index=22]:0.018208)[&index=23]:5.704100,no_tail_r3[&index=10]:0.045702)[&index=24]:0.060654,no_tail_r2[&index=9]:0.026673)[&index=25]:0.035912,(no_tail_l1[&index=7]:0.020738,((no_tail_l3[&index=5]:0.064219,((red_f2[&index=2]:0.020227,red_f1[&index=1]:0.010076)[&index=15]:12.176575,(blue_f1[&index=3]:0.005074,blue_f2[&index=4]:0.006174)[&index=17]:1.679199)[&index=16]:2.363973)[&index=18]:0.023653,no_tail_l2[&index=6]:0.044796)[&index=19]:0.022267)[&index=20]:0.123925)[&index=26];
386300	-506.094	-435.731	-70.3634	((no_tail_r2[&index=9]:0.022684,(no_tail_r3[&index=10]:0.007269,(((red1[&index=13]:0.015769,red2[&index=14]:0.015832)[&index=21]:9.762225,blue2[&index=12]:0.003380)[&index=22]:0.043468,blue1[&index=11]:0.009001)[&index=23]:3.154904)[&index=24]:0.061643)[&index=25]:0.031062,ano_tail_r1[&index=8]:0.000721,(((((blue_f1[&index=3]:0.000653,blue_f2[&index=4]:0.000014)[&index=17]:9.001101,(red_f1[&index=1]:0.002778,red_f2[&index=2]:0.004001)[&index=15]:2.361746)[&index=16]:8.988578,no_tail_l3[&index=5]:0.087011)[&index=18]:0.102349,no_tail_l2[&index=6]:0.011703)[&index=19]:0.006291,no_tail_l1[&index=7]:0.016540)[&index=20]:0.205303)[&index=26];
386400	-499.919	-428.535	-71.384	((no_tail_l1[&index=7]:0.004917,(no_tail_l2[&index=6]:0.047488,(no_tail_l3[&index=5]:0.004515,((red_f2[&index=2]:0.022041,red_f1[&index=1]:0.007723)[&index=15]:5.633521,(blue_f1[&index=3]:0.001586,blue_f2[&index=4]:0.012584)[&index=17]:7.114689)[&index=16]:0.140829)[&index=18]:0.007119)[&index=19]:0.038749)[&index=20]:0.081390,ano_tail_r1[&index=8]:0.035083,((no_tail_r3[&index=10]:0.019011,(((red2[&index=14]:0.001265,red1[&index=13]:0.002583)[&index=21]:10.346017,blue2[&index=12]:0.020429)[&index=22]:0.033598,blue1[&index=11]:0.003445)[&index=23]:15.333388)[&index=24]:0.036952,no_tail_r2[&index=9]:0.000465)[&index=25]:0.069802)[&index=26];
386500	-499.532	-427.894	-71.6387	((no_tail_l1[&index=7]:0.008945,((((blue_f2[&index=4]:0.005016,blue_f1[&index=3]:0.001275)[&index=17]:6.141987,(red_f2[&index=2]:0.008612,red_f1[&index=1]:0.000098)[&index=15]:1.865472)[&index=16]:16.981644,no_tail_l3[&index=5]:0.024046)[&index=18]:0.005247,no_tail_l2[&index=6]:0.010678)[&index=19]:0.045292)[&index=20]:0.082250,ano_tail_r1[&index=8]:0.015085,(((blue1[&index=11]:0.033217,((red1[&index=13]:0.007471,red2[&index=14]:0.011480)[&index=21]:3.092703,blue2[&index=12]:0.014019)[&index=22]:0.010239)[&index=23]:11.859582,no_tail_r3[&index=10]:0.009422)[&index=24]:0.043535,no_tail_r2[&index=9]:0.007006)[&index=25]:0.007965)[&index=26];
386600	-495.877	-426.129	-69.7478	(((no_tail_l2[&index=6]:0.001188,(((blue_f2[&index=4]:0.001702,blue_f1[&index=3]:0.003491)[&index=17]:13.442381,(red_f1[&index=1]:0.002661,red_f2[&index=2]:0.006901)[&index=15]:0.115123)[&index=16]:8.318404,no_tail_l3[&index=5]:0.061387)[&index=18]:0.017580)[&index=19]:0.015784,no_tail_l1[&index=7]:0.007465)[&index=20]:0.046339,ano_tail_r1[&index=8]:0.061521,(no_tail_r2[&index=9]:0.003505,(no_tail_r3[&index=10]:0.022401,(((red2[&index=14]:0.008641,red1[&index=13]:0.006566)[&index=21]:3.773700,blue2[&index=12]:0.016010)[&index=22]:0.004421,blue1[&index=11]:0.006118)[&index=23]:4.862845)[&index=24]:0.018930)[&index=25]:0.012789)[&index=26];
386700	-511.678	-436.624	-75.0535	((no_tail_r2[&index=9]:0.011800,((blue1[&index=11]:0.040119,((red1[&index=13]:0.019495,red2[&index=14]:0.012375)[&index=21]:18.777096,blue2[&index=12]:0.000562)[&index=22]:0.008250)[&index=23]:13.258767,no_tail_r3[&index=10]:0.051957)[&index=24]:0.060388)[&index=25]:0.048118,(((no_tail_l3[&index=5]:0.006103,((blue_f1[&index=3]:0.016308,blue_f2[&index=4]:0.030360)[&index=17]:7.728523,(red_f2[&index=2]:0.010453,red_f1[&index=1]:0.012359)[&index=15]:6.338074)[&index=16]:10.640752)[&index=18]:0.040522,no_tail_l2[&index=6]:0.045079)[&index=19]:0.070727,no_tail_l1[&index=7]:0.013754)[&index=20]:0.077366,ano_tail_r1[&index=8]:0.047136)[&index=26];
386800	-504.281	-434.125	-70.1558	((no_tail_l1[&index=7]:0.003961,((((red_f2[&index=2]:0.015053,red_f1[&index=1]:0.038288)[&index=15]:6.420068,(blue_f2[&index=4]:0.003635,blue_f1[&index=3]:0.009328)[&index=17]:4.242821)[&index=16]:6.038397,no_tail_l3[&index=5]:0.121689)[&index=18]:0.037071,no_tail_l2[&index=6]:0.027230)[&index=19]:0.026623)[&index=20]:0.051241,(no_tail_r2[&index=9]:0.033799,(no_tail_r3[&index=10]:0.040677,(blue1[&index=11]:0.005796,((red1[&index=13]:0.010872,red2[&index=14]:0.002685)[&index=21]:10.354346,blue2[&index=12]:0.013559)[&index=22]:0.013549)[&index=23]:5.259810)[&index=24]:0.029773)[&index=25]:0.034486,ano_tail_r1[&index=8]:0.043024)[&index=26];
386900	-501.779	-431.159	-70.6202	((((no_tail_l3[&index=5]:0.022588,((blue_f2[&index=4]:0.015137,blue_f1[&index=3]:0.014801)[&index=17]:2.253147,(red_f1[&index=1]:0.002111,red_f2[&index=2]:0.028893)[&index=15]:6.748129)[&index=16]:1.486961)[&index=18]:0.003025,no_tail_l2[&index=6]:0.006656)[&index=19]:0.021432,no_tail_l1[&index=7]:0.004128)[&index=20]:0.036956,ano_tail_r1[&index=8]:0.007619,(no_tail_r2[&index=9]:0.030950,((((red2[&index=14]:0.022791,red1[&index=13]:0.019022)[&index=21]:9.931571,blue2[&index=12]:0.016809)[&index=22]:0.049368,blue1[&index=11]:0.003194)[&index=23]:14.381028,no_tail_r3[&index=10]:0.004133)[&index=24]:0.074740)[&index=25]:0.014757)[&index=26];
387000	-498.657	-428.236	-70.4208	(((((blue2[&index=12]:0.003450,(red2[&index=14]:0.028932,red1[&index=13]:0.008366)[&index=21]:14.750404)[&index=22]:0.023321,blue1[&index=11]:0.047098)[&index=23]:8.189206,no_tail_r3[&index=10]:0.029059)[&index=24]:0.001876,no_tail_r2[&index=9]:0.029382)[&index=25]:0.029513,ano_tail_r1[&index=8]:0.000284,((no_tail_l2[&index=6]:0.002297,(((red_f2[&index=2]:0.006163,red_f1[&index=1]:0.011789)[&index=15]:6.186306,(blue_f1[&index=3]:0.003189,blue_f2[&index=4]:0.017054)[&index=17]:2.344262)[&index=16]:2.340092,no_tail_l3[&index=5]:0.013486)[&index=18]:0.014551)[&index=19]:0.025253,no_tail_l1[&index=7]:0.027720)[&index=20]:0.069872)[&index=26];
387100	-504.136	-431.538	-72.5979	((no_tail_l1[&index=7]:0.004885,((((blue_f2[&index=4]:0.004437,blue_f1[&index=3]:0.010125)[&index=17]:5.973554,(red_f1[&index=1]:0.042734,red_f2[&index=2]:0.007608)[&index=15]:4.077543)[&index=16]:21.977989,no_tail_l3[&index=5]:0.002539)[&index=18]:0.005697,no_tail_l2[&index=6]:0.005474)[&index=19]:0.059191)[&index=20]:0.041664,(no_tail_r2[&index=9]:0.000152,(no_tail_r3[&index=10]:0.007249,((blue2[&index=12]:0.014314,(red1[&index=13]:0.003887,red2[&index=14]:0.020252)[&index=21]:7.109051)[&index=22]:0.021039,blue1[&index=11]:0.025946)[&index=23]:5.539179)[&index=24]:0.106230)[&index=25]:0.006614,ano_tail_r1[&index=8]:0.020904)[&index=26];
387200	-506.657	-437.454	-69.2031	(ano_tail_r1[&index=8]:0.006640,(no_tail_l1[&index=7]:0.020075,(no_tail_l2[&index=6]:0.009036,(((blue_f1[&index=3]:0.002288,blue_f2[&index=4]:0.063488)[&index=17]:5.689854,(red_f2[&index=2]:0.002368,red_f1[&index=1]:0.023784)[&index=15]:14.151890)[&index=16]:1.338245,no_tail_l3[&index=5]:0.018405)[&index=18]:0.104667)[&index=19]:0.010965)[&index=20]:0.046684,(((((red2[&index=14]:0.011331,red1[&index=13]:0.032290)[&index=21]:2.414621,blue2[&index=12]:0.005053)[&index=22]:0.003374,blue1[&index=11]:0.001126)[&index=23]:4.039617,no_tail_r3[&index=10]:0.007237)[&index=24]:0.028272,no_tail_r2[&index=9]:0.036732)[&index=25]:0.046588)[&index=26];
387300	-505.107	-428.475	-76.6324	(ano_tail_r1[&index=8]:0.004660,(no_tail_r2[&index=9]:0.041730,((((red1[&index=13]:0.040768,red2[&index=14]:0.013010)[&index=21]:21.388757,blue2[&index=12]:0.011212)[&index=22]:0.007889,blue1[&index=11]:0.001334)[&index=23]:13.570552,no_tail_r3[&index=10]:0.036367)[&index=24]:0.000725)[&index=25]:0.010277,(no_tail_l1[&index=7]:0.005751,((((blue_f1[&index=3]:0.000465,blue_f2[&index=4]:0.029848)[&index=17]:9.589511,(red_f2[&index=2]:0.009135,red_f1[&index=1]:0.004436)[&index=15]:13.279223)[&index=16]:7.031845,no_tail_l3[&index=5]:0.024151)[&index=18]:0.052918,no_tail_l2[&index=6]:0.006727)[&index=19]:0.058877)[&index=20]:0.040958)[&index=26];
387400	-500.898	-426.705	-74.1929	(ano_tail_r1[&index=8]:0.001617,(no_tail_r2[&index=9]:0.005180,(no_tail_r3[&index=10]:0.044890,(((red2[&index=14]:0.017826,red1[&index=13]:0.000473)[&index=21]:13.657967,blue2[&index=12]:0.001566)[&index=22]:0.011151,blue1[&index=11]:0.007842)[&index=23]:6.829181)[&index=24]:0.013104)[&index=25]:0.041186,(no_tail_l1[&index=7]:0.011141,((no_tail_l3[&index=5]:0.003712,((red_f1[&index=1]:0.019798,red_f2[&index=2]:0.045439)[&index=15]:18.632336,(blue_f2[&index=4]:0.012805,blue_f1[&index=3]:0.001828)[&index=17]:3.357380)[&index=16]:10.199938)[&index=18]:0.036706,no_tail_l2[&index=6]:0.013972)[&index=19]:0.012864)[&index=20]:0.083415)[&index=26];
387500	-505.311	-437.066	-68.2446	(((no_tail_l2[&index=6]:0.063918,(((blue_f1[&index=3]:0.004747,blue_f2[&index=4]:0.005262)[&index=17]:5.057919,(red_f2[&index=2]:0.003369,red_f1[&index=1]:0.002360)[&index=15]:2.138457)[&index=16]:2.099726,no_tail_l3[&index=5]:0.019089)[&index=18]:0.038892)[&index=19]:0.038772,no_tail_l1[&index=7]:0.038371)[&index=20]:0.005130,(((blue1[&index=11]:0.007318,((red2[&index=14]:0.021438,red1[&index=13]:0.005597)[&index=21]:10.036573,blue2[&index=12]:0.013570)[&index=22]:0.030296)[&index=23]:3.438914,no_tail_r3[&index=10]:0.020941)[&index=24]:0.011635,no_tail_r2[&index=9]:0.004256)[&index=25]:0.159155,ano_tail_r1[&index=8]:0.056288)[&index=26];
387600	-511.493	-437.156	-74.3364	((no_tail_l1[&index=7]:0.009175,((((blue_f1[&index=3]:0.002878,blue_f2[&index=4]:0.001749)[&index=17]:31.528128,(red_f1[&index=1]:0.016524,red_f2[&index=2]:0.018699)[&index=15]:1.703691)[&index=16]:2.557497,no_tail_l3[&index=5]:0.018004)[&index=18]:0.057142,no_tail_l2[&index=6]:0.095167)[&index=19]:0.090563)[&index=20]:0.165853,(no_tail_r2[&index=9]:0.001097,(no_tail_r3[&index=10]:0.016494,(blue1[&index=11]:0.016320,(blue2[&index=12]:0.024216,(red2[&index=14]:0.020212,red1[&index=13]:0.006949)[&index=21]:10.319659)[&index=22]:0.014198)[&index=23]:7.007806)[&index=24]:0.013312)[&index=25]:0.041602,ano_tail_r1[&index=8]:0.034166)[&index=26];
387700	-494.74	-424.481	-70.2588	((no_tail_l1[&index=7]:0.011026,(no_tail_l2[&index=6]:0.025743,(no_tail_l3[&index=5]:0.038965,((blue_f1[&index=3]:0.008618,blue_f2[&index=4]:0.010434)[&index=17]:3.179533,(red_f1[&index=1]:0.008261,red_f2[&index=2]:0.006377)[&index=15]:12.189304)[&index=16]:3.202337)[&index=18]:0.008949)[&index=19]:0.037888)[&index=20]:0.028963,ano_tail_r1[&index=8]:0.000343,(((blue1[&index=11]:0.004467,(blue2[&index=12]:0.008600,(red2[&index=14]:0.000153,red1[&index=13]:0.001821)[&index=21]:6.391585)[&index=22]:0.018828)[&index=23]:8.090047,no_tail_r3[&index=10]:0.028806)[&index=24]:0.036811,no_tail_r2[&index=9]:0.029626)[&index=25]:0.025719)[&index=26];
387800	-493.999	-422.963	-71.0367	(ano_tail_r1[&index=8]:0.001187,(no_tail_l1[&index=7]:0.006939,(no_tail_l2[&index=6]:0.018894,(no_tail_l3[&index=5]:0.028432,((blue_f1[&index=3]:0.001395,blue_f2[&index=4]:0.000311)[&index=17]:0.360605,(red_f1[&index=1]:0.001310,red_f2[&index=2]:0.006989)[&index=15]:16.767420)[&index=16]:6.778054)[&index=18]:0.003325)[&index=19]:0.039709)[&index=20]:0.029926,(no_tail_r2[&index=9]:0.001712,((blue1[&index=11]:0.029674,((red1[&index=13]:0.002456,red2[&index=14]:0.026576)[&index=21]:9.470983,blue2[&index=12]:0.010919)[&index=22]:0.016241)[&index=23]:3.591636,no_tail_r3[&index=10]:0.038265)[&index=24]:0.018469)[&index=25]:0.031162)[&index=26];
387900	-508.108	-434.808	-73.2994	((no_tail_l1[&index=7]:0.019200,(no_tail_l2[&index=6]:0.032925,(no_tail_l3[&index=5]:0.018660,((red_f1[&index=1]:0.052933,red_f2[&index=2]:0.020791)[&index=15]:11.422511,(blue_f2[&index=4]:0.011610,blue_f1[&index=3]:0.025240)[&index=17]:12.189212)[&index=16]:4.002656)[&index=18]:0.034269)[&index=19]:0.028744)[&index=20]:0.069379,ano_tail_r1[&index=8]:0.012730,(((blue1[&index=11]:0.010273,(blue2[&index=12]:0.013466,(red1[&index=13]:0.006120,red2[&index=14]:0.004145)[&index=21]:10.833299)[&index=22]:0.016476)[&index=23]:9.591603,no_tail_r3[&index=10]:0.040299)[&index=24]:0.039987,no_tail_r2[&index=9]:0.023451)[&index=25]:0.076255)[&index=26];
388000	-499.317	-426.824	-72.4927	((((((red1[&index=13]:0.002247,red2[&index=14]:0.001231)[&index=21]:13.831590,blue2[&index=12]:0.006324)[&index=22]:0.006554,blue1[&index=11]:0.019425)[&index=23]:7.794506,no_tail_r3[&index=10]:0.006057)[&index=24]:0.009563,no_tail_r2[&index=9]:0.031064)[&index=25]:0.036967,(((no_tail_l3[&index=5]:0.044416,((blue_f1[&index=3]:0.001584,blue_f2[&index=4]:0.010039)[&index=17]:15.110997,(red_f2[&index=2]:0.020788,red_f1[&index=1]:0.001786)[&index=15]:2.155860)[&index=16]:5.317823)[&index=18]:0.045816,no_tail_l2[&index=6]:0.003074)[&index=19]:0.068492,no_tail_l1[&index=7]:0.014615)[&index=20]:0.005418,ano_tail_r1[&index=8]:0.016382)[&index=26];
388100	-497.394	-427.704	-69.6904	((((((red2[&index=14]:0.027976,red1[&index=13]:0.012479)[&index=21]:5.755486,blue2[&index=12]:0.016936)[&index=22]:0.004704,blue1[&index=11]:0.009625)[&index=23]:5.099406,no_tail_r3[&index=10]:0.051096)[&index=24]:0.028396,no_tail_r2[&index=9]:0.005756)[&index=25]:0.018422,((no_tail_l2[&index=6]:0.028890,(no_tail_l3[&index=5]:0.006164,((red_f1[&index=1]:0.001078,red_f2[&index=2]:0.013211)[&index=15]:2.468777,(blue_f2[&index=4]:0.000515,blue_f1[&index=3]:0.002402)[&index=17]:10.238467)[&index=16]:6.595790)[&index=18]:0.026139)[&index=19]:0.051767,no_tail_l1[&index=7]:0.000190)[&index=20]:0.048750,ano_tail_r1[&index=8]:0.038379)[&index=26];
388200	-501.288	-431.675	-69.6132	((no_tail_l1[&index=7]:0.008554,(no_tail_l2[&index=6]:0.060938,(no_tail_l3[&index=5]:0.071298,((blue_f2[&index=4]:0.013185,blue_f1[&index=3]:0.061343)[&index=17]:2.467737,(red_f2[&index=2]:0.003035,red_f1[&index=1]:0.001099)[&index=15]:12.915010)[&index=16]:0.691016)[&index=18]:0.008800)[&index=19]:0.019345)[&index=20]:0.015983,(no_tail_r2[&index=9]:0.011025,(no_tail_r3[&index=10]:0.003121,(blue1[&index=11]:0.021982,(blue2[&index=12]:0.036547,(red1[&index=13]:0.015002,red2[&index=14]:0.001959)[&index=21]:9.444651)[&index=22]:0.006890)[&index=23]:4.248870)[&index=24]:0.003523)[&index=25]:0.032860,ano_tail_r1[&index=8]:0.001323)[&index=26];
388300	-499.768	-428.927	-70.8409	(((no_tail_r3[&index=10]:0.003250,(blue1[&index=11]:0.007758,(blue2[&index=12]:0.006537,(red2[&index=14]:0.039704,red1[&index=13]:0.019000)[&index=21]:10.306794)[&index=22]:0.002331)[&index=23]:5.003092)[&index=24]:0.005186,no_tail_r2[&index=9]:0.013363)[&index=25]:0.036065,ano_tail_r1[&index=8]:0.012279,(no_tail_l1[&index=7]:0.017020,((((blue_f2[&index=4]:0.010736,blue_f1[&index=3]:0.003827)[&index=17]:3.716858,(red_f1[&index=1]:0.003722,red_f2[&index=2]:0.016243)[&index=15]:16.617451)[&index=16]:0.303108,no_tail_l3[&index=5]:0.016005)[&index=18]:0.008321,no_tail_l2[&index=6]:0.086982)[&index=19]:0.020853)[&index=20]:0.026965)[&index=26];
388400	-496.194	-427.12	-69.074	((((((red_f2[&index=2]:0.003810,red_f1[&index=1]:0.007149)[&index=15]:2.181080,(blue_f1[&index=3]:0.022379,blue_f2[&index=4]:0.000075)[&index=17]:5.231509)[&index=16]:0.352109,no_tail_l3[&index=5]:0.028141)[&index=18]:0.018159,no_tail_l2[&index=6]:0.015501)[&index=19]:0.016000,no_tail_l1[&index=7]:0.022947)[&index=20]:0.061711,(((blue1[&index=11]:0.031152,((red2[&index=14]:0.018881,red1[&index=13]:0.000792)[&index=21]:7.114380,blue2[&index=12]:0.002259)[&index=22]:0.002892)[&index=23]:12.258966,no_tail_r3[&index=10]:0.003307)[&index=24]:0.032044,no_tail_r2[&index=9]:0.005393)[&index=25]:0.030990,ano_tail_r1[&index=8]:0.007581)[&index=26];
388500	-511.482	-442.898	-68.5846	(((no_tail_l2[&index=6]:0.031559,(((blue_f1[&index=3]:0.009086,blue_f2[&index=4]:0.004706)[&index=17]:3.681594,(red_f2[&index=2]:0.048529,red_f1[&index=1]:0.024875)[&index=15]:4.149256)[&index=16]:7.088668,no_tail_l3[&index=5]:0.043490)[&index=18]:0.012264)[&index=19]:0.127151,no_tail_l1[&index=7]:0.007682)[&index=20]:0.160352,ano_tail_r1[&index=8]:0.005654,(((blue1[&index=11]:0.063449,(blue2[&index=12]:0.001359,(red1[&index=13]:0.012901,red2[&index=14]:0.008987)[&index=21]:3.582474)[&index=22]:0.023637)[&index=23]:5.850134,no_tail_r3[&index=10]:0.013959)[&index=24]:0.046755,no_tail_r2[&index=9]:0.005257)[&index=25]:0.018367)[&index=26];
388600	-501.869	-428.318	-73.551	((no_tail_l1[&index=7]:0.063441,(no_tail_l2[&index=6]:0.010844,(((blue_f1[&index=3]:0.018272,blue_f2[&index=4]:0.013073)[&index=17]:4.697025,(red_f2[&index=2]:0.004801,red_f1[&index=1]:0.012145)[&index=15]:12.925255)[&index=16]:2.736448,no_tail_l3[&index=5]:0.006184)[&index=18]:0.016673)[&index=19]:0.046196)[&index=20]:0.091957,(((blue1[&index=11]:0.023710,((red2[&index=14]:0.003619,red1[&index=13]:0.006811)[&index=21]:12.913785,blue2[&index=12]:0.006901)[&index=22]:0.003456)[&index=23]:16.137930,no_tail_r3[&index=10]:0.006765)[&index=24]:0.079918,no_tail_r2[&index=9]:0.018830)[&index=25]:0.009096,ano_tail_r1[&index=8]:0.000891)[&index=26];
388700	-503.415	-431.372	-72.0429	((((no_tail_l3[&index=5]:0.010891,((blue_f1[&index=3]:0.017370,blue_f2[&index=4]:0.003880)[&index=17]:13.337783,(red_f1[&index=1]:0.013248,red_f2[&index=2]:0.009755)[&index=15]:3.395008)[&index=16]:10.520754)[&index=18]:0.014495,no_tail_l2[&index=6]:0.004404)[&index=19]:0.012804,no_tail_l1[&index=7]:0.023532)[&index=20]:0.069152,(no_tail_r2[&index=9]:0.018343,(no_tail_r3[&index=10]:0.003017,(((red1[&index=13]:0.011186,red2[&index=14]:0.000448)[&index=21]:10.019003,blue2[&index=12]:0.030609)[&index=22]:0.022648,blue1[&index=11]:0.072419)[&index=23]:4.610705)[&index=24]:0.036697)[&index=25]:0.015916,ano_tail_r1[&index=8]:0.039519)[&index=26];
388800	-499.83	-426.533	-73.2968	(((no_tail_r3[&index=10]:0.028854,(blue1[&index=11]:0.019333,(blue2[&index=12]:0.020546,(red2[&index=14]:0.005329,red1[&index=13]:0.006708)[&index=21]:11.486216)[&index=22]:0.001536)[&index=23]:6.667019)[&index=24]:0.009033,no_tail_r2[&index=9]:0.002078)[&index=25]:0.080770,((no_tail_l2[&index=6]:0.057772,(((blue_f1[&index=3]:0.002966,blue_f2[&index=4]:0.008778)[&index=17]:4.621568,(red_f1[&index=1]:0.001353,red_f2[&index=2]:0.019754)[&index=15]:19.758710)[&index=16]:5.640456,no_tail_l3[&index=5]:0.023653)[&index=18]:0.019265)[&index=19]:0.050049,no_tail_l1[&index=7]:0.003943)[&index=20]:0.029645,ano_tail_r1[&index=8]:0.017480)[&index=26];
388900	-512.889	-437.884	-75.005	(((no_tail_l2[&index=6]:0.033606,(((red_f2[&index=2]:0.001839,red_f1[&index=1]:0.016556)[&index=15]:0.285165,(blue_f2[&index=4]:0.008776,blue_f1[&index=3]:0.020420)[&index=17]:29.617553)[&index=16]:5.350481,no_tail_l3[&index=5]:0.024279)[&index=18]:0.020275)[&index=19]:0.022467,no_tail_l1[&index=7]:0.006639)[&index=20]:0.127785,ano_tail_r1[&index=8]:0.006794,((no_tail_r3[&index=10]:0.058287,(((red1[&index=13]:0.030468,red2[&index=14]:0.037097)[&index=21]:7.572698,blue2[&index=12]:0.009561)[&index=22]:0.033880,blue1[&index=11]:0.041843)[&index=23]:13.682465)[&index=24]:0.040962,no_tail_r2[&index=9]:0.004968)[&index=25]:0.068918)[&index=26];
389000	-506.142	-431.538	-74.6041	(ano_tail_r1[&index=8]:0.009953,((no_tail_r3[&index=10]:0.076936,(blue1[&index=11]:0.031275,(blue2[&index=12]:0.014449,(red1[&index=13]:0.007292,red2[&index=14]:0.001160)[&index=21]:21.870362)[&index=22]:0.022713)[&index=23]:3.951207)[&index=24]:0.003553,no_tail_r2[&index=9]:0.070100)[&index=25]:0.048584,(no_tail_l1[&index=7]:0.017264,((((blue_f1[&index=3]:0.000569,blue_f2[&index=4]:0.005115)[&index=17]:3.083447,(red_f2[&index=2]:0.016226,red_f1[&index=1]:0.004862)[&index=15]:23.184258)[&index=16]:2.550938,no_tail_l3[&index=5]:0.017234)[&index=18]:0.090675,no_tail_l2[&index=6]:0.005346)[&index=19]:0.028037)[&index=20]:0.007749)[&index=26];
389100	-506.791	-435.581	-71.2107	(((no_tail_l2[&index=6]:0.027063,(((red_f1[&index=1]:0.009307,red_f2[&index=2]:0.032745)[&index=15]:6.746993,(blue_f2[&index=4]:0.007845,blue_f1[&index=3]:0.013161)[&index=17]:0.863153)[&index=16]:13.964440,no_tail_l3[&index=5]:0.026149)[&index=18]:0.057941)[&index=19]:0.029961,no_tail_l1[&index=7]:0.003858)[&index=20]:0.022004,ano_tail_r1[&index=8]:0.005033,((no_tail_r3[&index=10]:0.015172,((blue2[&index=12]:0.045179,(red2[&index=14]:0.015309,red1[&index=13]:0.003094)[&index=21]:9.402168)[&index=22]:0.063744,blue1[&index=11]:0.030712)[&index=23]:6.704328)[&index=24]:0.005050,no_tail_r2[&index=9]:0.021009)[&index=25]:0.037153)[&index=26];
389200	-496.715	-424.411	-72.3031	(((no_tail_r3[&index=10]:0.020778,(((red2[&index=14]:0.009277,red1[&index=13]:0.006376)[&index=21]:14.473615,blue2[&index=12]:0.012241)[&index=22]:0.000565,blue1[&index=11]:0.006293)[&index=23]:5.335469)[&index=24]:0.007285,no_tail_r2[&index=9]:0.006792)[&index=25]:0.039569,(no_tail_l1[&index=7]:0.004760,((((red_f2[&index=2]:0.010171,red_f1[&index=1]:0.000701)[&index=15]:18.444139,(blue_f1[&index=3]:0.000040,blue_f2[&index=4]:0.016307)[&index=17]:3.591112)[&index=16]:1.375870,no_tail_l3[&index=5]:0.018536)[&index=18]:0.013314,no_tail_l2[&index=6]:0.066915)[&index=19]:0.047538)[&index=20]:0.090843,ano_tail_r1[&index=8]:0.016170)[&index=26];
389300	-498.191	-426.797	-71.3942	(((no_tail_l2[&index=6]:0.050462,(no_tail_l3[&index=5]:0.052516,((blue_f2[&index=4]:0.012592,blue_f1[&index=3]:0.002609)[&index=17]:15.691820,(red_f2[&index=2]:0.000939,red_f1[&index=1]:0.002750)[&index=15]:7.512341)[&index=16]:2.514482)[&index=18]:0.003570)[&index=19]:0.012096,no_tail_l1[&index=7]:0.016646)[&index=20]:0.030807,ano_tail_r1[&index=8]:0.000082,(((blue1[&index=11]:0.017110,((red1[&index=13]:0.003982,red2[&index=14]:0.028618)[&index=21]:9.872705,blue2[&index=12]:0.002287)[&index=22]:0.011710)[&index=23]:3.113244,no_tail_r3[&index=10]:0.050669)[&index=24]:0.006252,no_tail_r2[&index=9]:0.021014)[&index=25]:0.038541)[&index=26];
389400	-504.367	-429.875	-74.4918	(ano_tail_r1[&index=8]:0.041145,(no_tail_l1[&index=7]:0.069877,(no_tail_l2[&index=6]:0.031731,(((red_f1[&index=1]:0.010879,red_f2[&index=2]:0.008393)[&index=15]:6.249797,(blue_f2[&index=4]:0.005059,blue_f1[&index=3]:0.002722)[&index=17]:27.519882)[&index=16]:1.641180,no_tail_l3[&index=5]:0.008485)[&index=18]:0.013530)[&index=19]:0.001369)[&index=20]:0.069836,((no_tail_r3[&index=10]:0.034057,(blue1[&index=11]:0.005268,((red2[&index=14]:0.000192,red1[&index=13]:0.004094)[&index=21]:11.717034,blue2[&index=12]:0.000374)[&index=22]:0.026125)[&index=23]:6.971989)[&index=24]:0.060662,no_tail_r2[&index=9]:0.042314)[&index=25]:0.021796)[&index=26];
389500	-499.129	-429.111	-70.0179	((((blue1[&index=11]:0.016503,((red2[&index=14]:0.021237,red1[&index=13]:0.002145)[&index=21]:9.698275,blue2[&index=12]:0.045677)[&index=22]:0.001311)[&index=23]:6.389100,no_tail_r3[&index=10]:0.004198)[&index=24]:0.053733,no_tail_r2[&index=9]:0.044122)[&index=25]:0.024009,(no_tail_l1[&index=7]:0.000020,((((red_f2[&index=2]:0.000718,red_f1[&index=1]:0.008729)[&index=15]:2.725036,(blue_f1[&index=3]:0.016029,blue_f2[&index=4]:0.027750)[&index=17]:5.612794)[&index=16]:7.340986,no_tail_l3[&index=5]:0.060394)[&index=18]:0.004365,no_tail_l2[&index=6]:0.001607)[&index=19]:0.035330)[&index=20]:0.050293,ano_tail_r1[&index=8]:0.004029)[&index=26];
389600	-500.862	-424.381	-76.4814	(ano_tail_r1[&index=8]:0.014211,(no_tail_l1[&index=7]:0.057908,((((blue_f2[&index=4]:0.010311,blue_f1[&index=3]:0.001822)[&index=17]:19.646669,(red_f2[&index=2]:0.012506,red_f1[&index=1]:0.004751)[&index=15]:5.285769)[&index=16]:2.064050,no_tail_l3[&index=5]:0.044652)[&index=18]:0.002326,no_tail_l2[&index=6]:0.003810)[&index=19]:0.012741)[&index=20]:0.050660,(no_tail_r2[&index=9]:0.015319,(no_tail_r3[&index=10]:0.005551,(blue1[&index=11]:0.007234,(blue2[&index=12]:0.008496,(red2[&index=14]:0.006018,red1[&index=13]:0.006546)[&index=21]:25.118734)[&index=22]:0.016404)[&index=23]:12.051021)[&index=24]:0.005408)[&index=25]:0.053243)[&index=26];
389700	-501.345	-429.682	-71.6621	((((blue1[&index=11]:0.080653,(blue2[&index=12]:0.013377,(red1[&index=13]:0.001524,red2[&index=14]:0.023102)[&index=21]:11.815680)[&index=22]:0.001369)[&index=23]:10.934540,no_tail_r3[&index=10]:0.056093)[&index=24]:0.048353,no_tail_r2[&index=9]:0.024422)[&index=25]:0.046504,ano_tail_r1[&index=8]:0.021295,(((no_tail_l3[&index=5]:0.000264,((red_f1[&index=1]:0.000399,red_f2[&index=2]:0.011048)[&index=15]:7.375747,(blue_f1[&index=3]:0.004483,blue_f2[&index=4]:0.004742)[&index=17]:5.675577)[&index=16]:4.149806)[&index=18]:0.022854,no_tail_l2[&index=6]:0.015756)[&index=19]:0.028850,no_tail_l1[&index=7]:0.001543)[&index=20]:0.051284)[&index=26];
389800	-499.101	-430.2	-68.9007	((no_tail_l1[&index=7]:0.004608,((no_tail_l3[&index=5]:0.017796,((blue_f2[&index=4]:0.025566,blue_f1[&index=3]:0.000375)[&index=17]:0.570381,(red_f1[&index=1]:0.014912,red_f2[&index=2]:0.017701)[&index=15]:9.385862)[&index=16]:5.844001)[&index=18]:0.033651,no_tail_l2[&index=6]:0.030355)[&index=19]:0.048778)[&index=20]:0.070496,(no_tail_r2[&index=9]:0.004234,(no_tail_r3[&index=10]:0.047897,(blue1[&index=11]:0.018284,(blue2[&index=12]:0.034456,(red2[&index=14]:0.003339,red1[&index=13]:0.004506)[&index=21]:6.740987)[&index=22]:0.015296)[&index=23]:3.600050)[&index=24]:0.022477)[&index=25]:0.023944,ano_tail_r1[&index=8]:0.022341)[&index=26];
389900	-494.5	-424.531	-69.9696	((no_tail_l1[&index=7]:0.004899,(no_tail_l2[&index=6]:0.007204,(((blue_f2[&index=4]:0.001586,blue_f1[&index=3]:0.016495)[&index=17]:2.336131,(red_f2[&index=2]:0.002409,red_f1[&index=1]:0.007513)[&index=15]:12.178025)[&index=16]:1.267781,no_tail_l3[&index=5]:0.006572)[&index=18]:0.034840)[&index=19]:0.009587)[&index=20]:0.024073,(no_tail_r2[&index=9]:0.004002,((((red2[&index=14]:0.007239,red1[&index=13]:0.013601)[&index=21]:9.774025,blue2[&index=12]:0.047231)[&index=22]:0.011283,blue1[&index=11]:0.021651)[&index=23]:6.100765,no_tail_r3[&index=10]:0.004862)[&index=24]:0.042257)[&index=25]:0.018662,ano_tail_r1[&index=8]:0.004516)[&index=26];
390000	-504.606	-435.208	-69.3982	(ano_tail_r1[&index=8]:0.022186,((no_tail_l2[&index=6]:0.005081,(no_tail_l3[&index=5]:0.019213,((red_f2[&index=2]:0.009183,red_f1[&index=1]:0.004080)[&index=15]:7.747432,(blue_f2[&index=4]:0.040133,blue_f1[&index=3]:0.001954)[&index=17]:0.231757)[&index=16]:6.487930)[&index=18]:0.093687)[&index=19]:0.017078,no_tail_l1[&index=7]:0.008635)[&index=20]:0.122565,(no_tail_r2[&index=9]:0.008716,((((red1[&index=13]:0.016369,red2[&index=14]:0.013885)[&index=21]:6.941958,blue2[&index=12]:0.010756)[&index=22]:0.001994,blue1[&index=11]:0.006262)[&index=23]:7.097428,no_tail_r3[&index=10]:0.145702)[&index=24]:0.019508)[&index=25]:0.016737)[&index=26];
390100	-501.762	-429.661	-72.1017	((((((red_f1[&index=1]:0.012408,red_f2[&index=2]:0.031860)[&index=15]:14.514582,(blue_f2[&index=4]:0.001818,blue_f1[&index=3]:0.012529)[&index=17]:3.045112)[&index=16]:6.004901,no_tail_l3[&index=5]:0.005604)[&index=18]:0.010601,no_tail_l2[&index=6]:0.046333)[&index=19]:0.104889,no_tail_l1[&index=7]:0.020019)[&index=20]:0.047719,ano_tail_r1[&index=8]:0.002698,((no_tail_r3[&index=10]:0.018298,((blue2[&index=12]:0.034312,(red2[&index=14]:0.029134,red1[&index=13]:0.002678)[&index=21]:13.356102)[&index=22]:0.001098,blue1[&index=11]:0.007432)[&index=23]:5.262573)[&index=24]:0.008411,no_tail_r2[&index=9]:0.008004)[&index=25]:0.018532)[&index=26];
390200	-513.16	-437.311	-75.8488	(ano_tail_r1[&index=8]:0.016547,(no_tail_l1[&index=7]:0.066977,(no_tail_l2[&index=6]:0.007417,(((red_f1[&index=1]:0.031663,red_f2[&index=2]:0.011158)[&index=15]:16.507823,(blue_f1[&index=3]:0.023038,blue_f2[&index=4]:0.019981)[&index=17]:26.142076)[&index=16]:2.048360,no_tail_l3[&index=5]:0.004631)[&index=18]:0.030845)[&index=19]:0.029040)[&index=20]:0.043262,((((blue2[&index=12]:0.002765,(red2[&index=14]:0.015968,red1[&index=13]:0.004840)[&index=21]:9.059087)[&index=22]:0.004776,blue1[&index=11]:0.038603)[&index=23]:7.049908,no_tail_r3[&index=10]:0.002826)[&index=24]:0.028684,no_tail_r2[&index=9]:0.144083)[&index=25]:0.008561)[&index=26];
390300	-500.124	-425.87	-74.2534	(ano_tail_r1[&index=8]:0.002568,(no_tail_l1[&index=7]:0.001660,(no_tail_l2[&index=6]:0.017429,(no_tail_l3[&index=5]:0.019937,((red_f2[&index=2]:0.009661,red_f1[&index=1]:0.008647)[&index=15]:4.292857,(blue_f1[&index=3]:0.003280,blue_f2[&index=4]:0.006229)[&index=17]:7.963863)[&index=16]:7.307444)[&index=18]:0.102743)[&index=19]:0.011672)[&index=20]:0.117532,(no_tail_r2[&index=9]:0.004103,((((red2[&index=14]:0.007989,red1[&index=13]:0.001875)[&index=21]:20.401460,blue2[&index=12]:0.013606)[&index=22]:0.003789,blue1[&index=11]:0.005536)[&index=23]:12.958882,no_tail_r3[&index=10]:0.063322)[&index=24]:0.017182)[&index=25]:0.022791)[&index=26];
390400	-498.282	-427.592	-70.6903	((no_tail_l1[&index=7]:0.034167,((((red_f1[&index=1]:0.014873,red_f2[&index=2]:0.033748)[&index=15]:11.191353,(blue_f2[&index=4]:0.008125,blue_f1[&index=3]:0.002910)[&index=17]:0.821062)[&index=16]:3.473312,no_tail_l3[&index=5]:0.014586)[&index=18]:0.042966,no_tail_l2[&index=6]:0.001024)[&index=19]:0.011016)[&index=20]:0.098334,ano_tail_r1[&index=8]:0.000900,(no_tail_r2[&index=9]:0.026770,((((red1[&index=13]:0.001770,red2[&index=14]:0.001998)[&index=21]:7.693126,blue2[&index=12]:0.001784)[&index=22]:0.005118,blue1[&index=11]:0.011235)[&index=23]:11.942879,no_tail_r3[&index=10]:0.038781)[&index=24]:0.017910)[&index=25]:0.060741)[&index=26];
390500	-500.459	-433.334	-67.1249	(ano_tail_r1[&index=8]:0.033398,(no_tail_l1[&index=7]:0.025588,((((blue_f2[&index=4]:0.018153,blue_f1[&index=3]:0.000695)[&index=17]:2.754236,(red_f2[&index=2]:0.005867,red_f1[&index=1]:0.017919)[&index=15]:9.062418)[&index=16]:0.106685,no_tail_l3[&index=5]:0.029808)[&index=18]:0.003165,no_tail_l2[&index=6]:0.012596)[&index=19]:0.022467)[&index=20]:0.092527,(no_tail_r2[&index=9]:0.031704,((((red1[&index=13]:0.001216,red2[&index=14]:0.026843)[&index=21]:0.728317,blue2[&index=12]:0.004032)[&index=22]:0.000261,blue1[&index=11]:0.017981)[&index=23]:4.627297,no_tail_r3[&index=10]:0.002250)[&index=24]:0.070030)[&index=25]:0.028208)[&index=26];
390600	-509.384	-431.545	-77.8392	((((((red_f2[&index=2]:0.019965,red_f1[&index=1]:0.004195)[&index=15]:8.382455,(blue_f1[&index=3]:0.010632,blue_f2[&index=4]:0.007038)[&index=17]:15.233645)[&index=16]:19.859835,no_tail_l3[&index=5]:0.009085)[&index=18]:0.064037,no_tail_l2[&index=6]:0.005783)[&index=19]:0.048025,no_tail_l1[&index=7]:0.077205)[&index=20]:0.035711,(no_tail_r2[&index=9]:0.010004,((blue1[&index=11]:0.001804,(blue2[&index=12]:0.038250,(red2[&index=14]:0.031466,red1[&index=13]:0.005938)[&index=21]:8.722727)[&index=22]:0.017216)[&index=23]:18.625348,no_tail_r3[&index=10]:0.007360)[&index=24]:0.052853)[&index=25]:0.017964,ano_tail_r1[&index=8]:0.006239)[&index=26];
390700	-502.449	-431.333	-71.1161	(ano_tail_r1[&index=8]:0.010617,(no_tail_r2[&index=9]:0.013988,(no_tail_r3[&index=10]:0.025306,(blue1[&index=11]:0.007257,(blue2[&index=12]:0.007218,(red2[&index=14]:0.014265,red1[&index=13]:0.011368)[&index=21]:10.799195)[&index=22]:0.004155)[&index=23]:8.245344)[&index=24]:0.022070)[&index=25]:0.041197,(no_tail_l1[&index=7]:0.093028,((no_tail_l3[&index=5]:0.043604,((blue_f2[&index=4]:0.010037,blue_f1[&index=3]:0.001119)[&index=17]:11.528366,(red_f2[&index=2]:0.013625,red_f1[&index=1]:0.000927)[&index=15]:5.148422)[&index=16]:1.446417)[&index=18]:0.116209,no_tail_l2[&index=6]:0.004256)[&index=19]:0.001930)[&index=20]:0.069788)[&index=26];
390800	-497.067	-426.286	-70.7811	(ano_tail_r1[&index=8]:0.016641,(no_tail_r2[&index=9]:0.013657,((((red1[&index=13]:0.014132,red2[&index=14]:0.011444)[&index=21]:15.769267,blue2[&index=12]:0.005566)[&index=22]:0.005707,blue1[&index=11]:0.013195)[&index=23]:6.962723,no_tail_r3[&index=10]:0.000365)[&index=24]:0.030330)[&index=25]:0.003718,(no_tail_l1[&index=7]:0.035423,((no_tail_l3[&index=5]:0.019059,((blue_f1[&index=3]:0.025689,blue_f2[&index=4]:0.001933)[&index=17]:2.645799,(red_f1[&index=1]:0.006793,red_f2[&index=2]:0.002581)[&index=15]:9.556961)[&index=16]:0.747035)[&index=18]:0.000121,no_tail_l2[&index=6]:0.004358)[&index=19]:0.086594)[&index=20]:0.025423)[&index=26];
390900	-503	-432.694	-70.306	((((((red2[&index=14]:0.001318,red1[&index=13]:0.011077)[&index=21]:16.449142,blue2[&index=12]:0.037923)[&index=22]:0.001683,blue1[&index=11]:0.014537)[&index=23]:3.240611,no_tail_r3[&index=10]:0.011220)[&index=24]:0.021631,no_tail_r2[&index=9]:0.060543)[&index=25]:0.059676,((no_tail_l2[&index=6]:0.000336,(no_tail_l3[&index=5]:0.061378,((red_f1[&index=1]:0.014374,red_f2[&index=2]:0.005978)[&index=15]:4.504144,(blue_f2[&index=4]:0.003921,blue_f1[&index=3]:0.005175)[&index=17]:6.750323)[&index=16]:2.112650)[&index=18]:0.048762)[&index=19]:0.069346,no_tail_l1[&index=7]:0.036991)[&index=20]:0.100002,ano_tail_r1[&index=8]:0.006173)[&index=26];
391000	-497.27	-423.989	-73.2811	((((blue1[&index=11]:0.002893,((red1[&index=13]:0.000801,red2[&index=14]:0.004261)[&index=21]:10.341720,blue2[&index=12]:0.001296)[&index=22]:0.026638)[&index=23]:10.113239,no_tail_r3[&index=10]:0.005337)[&index=24]:0.010200,no_tail_r2[&index=9]:0.015216)[&index=25]:0.008805,(no_tail_l1[&index=7]:0.013307,((no_tail_l3[&index=5]:0.017656,((blue_f2[&index=4]:0.008493,blue_f1[&index=3]:0.014705)[&index=17]:6.781046,(red_f1[&index=1]:0.006550,red_f2[&index=2]:0.016662)[&index=15]:4.048684)[&index=16]:16.897065)[&index=18]:0.015382,no_tail_l2[&index=6]:0.025657)[&index=19]:0.036536)[&index=20]:0.092522,ano_tail_r1[&index=8]:0.000025)[&index=26];
391100	-496.134	-426.345	-69.789	((no_tail_r2[&index=9]:0.043128,(no_tail_r3[&index=10]:0.017994,((blue2[&index=12]:0.001277,(red2[&index=14]:0.013742,red1[&index=13]:0.005581)[&index=21]:7.141550)[&index=22]:0.035836,blue1[&index=11]:0.012003)[&index=23]:10.301392)[&index=24]:0.008680)[&index=25]:0.028621,ano_tail_r1[&index=8]:0.007530,((no_tail_l2[&index=6]:0.002040,(((red_f2[&index=2]:0.009309,red_f1[&index=1]:0.005291)[&index=15]:7.264900,(blue_f1[&index=3]:0.003505,blue_f2[&index=4]:0.008223)[&index=17]:5.419460)[&index=16]:0.532123,no_tail_l3[&index=5]:0.033415)[&index=18]:0.040692)[&index=19]:0.056515,no_tail_l1[&index=7]:0.008772)[&index=20]:0.042570)[&index=26];
391200	-508.393	-437.686	-70.7075	((no_tail_l1[&index=7]:0.017705,(no_tail_l2[&index=6]:0.063073,(no_tail_l3[&index=5]:0.018774,((blue_f2[&index=4]:0.011538,blue_f1[&index=3]:0.010097)[&index=17]:8.561836,(red_f2[&index=2]:0.009874,red_f1[&index=1]:0.002250)[&index=15]:3.232444)[&index=16]:3.949135)[&index=18]:0.053701)[&index=19]:0.076153)[&index=20]:0.052297,(((blue1[&index=11]:0.014887,(blue2[&index=12]:0.002572,(red1[&index=13]:0.041535,red2[&index=14]:0.022144)[&index=21]:12.613611)[&index=22]:0.010103)[&index=23]:6.662477,no_tail_r3[&index=10]:0.009802)[&index=24]:0.021249,no_tail_r2[&index=9]:0.032760)[&index=25]:0.044826,ano_tail_r1[&index=8]:0.101614)[&index=26];
391300	-503.403	-432.391	-71.0115	((no_tail_r2[&index=9]:0.006936,(no_tail_r3[&index=10]:0.105749,(blue1[&index=11]:0.015090,(blue2[&index=12]:0.000231,(red2[&index=14]:0.015654,red1[&index=13]:0.040945)[&index=21]:16.966480)[&index=22]:0.005658)[&index=23]:4.571132)[&index=24]:0.001636)[&index=25]:0.014272,ano_tail_r1[&index=8]:0.040446,((no_tail_l2[&index=6]:0.000247,(no_tail_l3[&index=5]:0.006542,((red_f2[&index=2]:0.013916,red_f1[&index=1]:0.004766)[&index=15]:4.225407,(blue_f2[&index=4]:0.000244,blue_f1[&index=3]:0.041302)[&index=17]:3.597243)[&index=16]:7.384731)[&index=18]:0.059978)[&index=19]:0.003968,no_tail_l1[&index=7]:0.004165)[&index=20]:0.029643)[&index=26];
391400	-508.431	-438.085	-70.3463	(ano_tail_r1[&index=8]:0.036312,(((((red_f2[&index=2]:0.027835,red_f1[&index=1]:0.013431)[&index=15]:7.390009,(blue_f2[&index=4]:0.000597,blue_f1[&index=3]:0.026975)[&index=17]:6.518919)[&index=16]:5.757023,no_tail_l3[&index=5]:0.031879)[&index=18]:0.001632,no_tail_l2[&index=6]:0.002506)[&index=19]:0.015834,no_tail_l1[&index=7]:0.049314)[&index=20]:0.011521,(no_tail_r2[&index=9]:0.076801,(no_tail_r3[&index=10]:0.031943,((blue2[&index=12]:0.022570,(red1[&index=13]:0.038717,red2[&index=14]:0.016641)[&index=21]:10.257585)[&index=22]:0.017711,blue1[&index=11]:0.008180)[&index=23]:3.395781)[&index=24]:0.006123)[&index=25]:0.074561)[&index=26];
391500	-502.263	-429.847	-72.4164	((no_tail_l1[&index=7]:0.004222,(no_tail_l2[&index=6]:0.000369,(no_tail_l3[&index=5]:0.049489,((blue_f2[&index=4]:0.008187,blue_f1[&index=3]:0.006023)[&index=17]:13.411148,(red_f2[&index=2]:0.006074,red_f1[&index=1]:0.005491)[&index=15]:4.986810)[&index=16]:1.058950)[&index=18]:0.015864)[&index=19]:0.117848)[&index=20]:0.038505,(((blue1[&index=11]:0.068985,(blue2[&index=12]:0.016793,(red1[&index=13]:0.009534,red2[&index=14]:0.004438)[&index=21]:9.505781)[&index=22]:0.022041)[&index=23]:14.752804,no_tail_r3[&index=10]:0.051899)[&index=24]:0.007602,no_tail_r2[&index=9]:0.001656)[&index=25]:0.018946,ano_tail_r1[&index=8]:0.011345)[&index=26];
391600	-497.564	-428.69	-68.8743	((((no_tail_l3[&index=5]:0.038604,((blue_f2[&index=4]:0.005504,blue_f1[&index=3]:0.016223)[&index=17]:2.156200,(red_f1[&index=1]:0.010954,red_f2[&index=2]:0.010220)[&index=15]:7.209522)[&index=16]:0.838541)[&index=18]:0.014000,no_tail_l2[&index=6]:0.047058)[&index=19]:0.020667,no_tail_l1[&index=7]:0.030519)[&index=20]:0.022595,((no_tail_r3[&index=10]:0.010409,((blue2[&index=12]:0.003623,(red2[&index=14]:0.011192,red1[&index=13]:0.000326)[&index=21]:10.008723)[&index=22]:0.016018,blue1[&index=11]:0.011962)[&index=23]:5.849472)[&index=24]:0.061872,no_tail_r2[&index=9]:0.014934)[&index=25]:0.045307,ano_tail_r1[&index=8]:0.016038)[&index=26];
391700	-505.816	-436.964	-68.8524	((no_tail_l1[&index=7]:0.011736,(no_tail_l2[&index=6]:0.045772,(no_tail_l3[&index=5]:0.055973,((red_f1[&index=1]:0.001601,red_f2[&index=2]:0.040924)[&index=15]:1.875217,(blue_f2[&index=4]:0.010925,blue_f1[&index=3]:0.013662)[&index=17]:2.241617)[&index=16]:7.622145)[&index=18]:0.042421)[&index=19]:0.081289)[&index=20]:0.066140,(no_tail_r2[&index=9]:0.002899,(((blue2[&index=12]:0.061027,(red2[&index=14]:0.007943,red1[&index=13]:0.002048)[&index=21]:8.420950)[&index=22]:0.010720,blue1[&index=11]:0.011857)[&index=23]:5.651443,no_tail_r3[&index=10]:0.012982)[&index=24]:0.046208)[&index=25]:0.016951,ano_tail_r1[&index=8]:0.006423)[&index=26];
391800	-508.052	-438.621	-69.4311	(ano_tail_r1[&index=8]:0.004080,(no_tail_l1[&index=7]:0.004309,((((blue_f1[&index=3]:0.010428,blue_f2[&index=4]:0.010723)[&index=17]:8.071913,(red_f1[&index=1]:0.001533,red_f2[&index=2]:0.005761)[&index=15]:4.886753)[&index=16]:1.325656,no_tail_l3[&index=5]:0.070075)[&index=18]:0.018399,no_tail_l2[&index=6]:0.016944)[&index=19]:0.039700)[&index=20]:0.068634,(no_tail_r2[&index=9]:0.158803,(no_tail_r3[&index=10]:0.077521,(blue1[&index=11]:0.008843,(blue2[&index=12]:0.031820,(red2[&index=14]:0.031732,red1[&index=13]:0.020518)[&index=21]:10.288127)[&index=22]:0.022475)[&index=23]:4.036062)[&index=24]:0.027800)[&index=25]:0.015907)[&index=26];
391900	-494.377	-426.325	-68.0518	(((no_tail_r3[&index=10]:0.010638,((blue2[&index=12]:0.006882,(red2[&index=14]:0.008216,red1[&index=13]:0.008068)[&index=21]:5.409475)[&index=22]:0.017231,blue1[&index=11]:0.003276)[&index=23]:4.220301)[&index=24]:0.019982,no_tail_r2[&index=9]:0.023844)[&index=25]:0.043295,ano_tail_r1[&index=8]:0.031168,(((((blue_f2[&index=4]:0.000789,blue_f1[&index=3]:0.011875)[&index=17]:7.461699,(red_f1[&index=1]:0.000759,red_f2[&index=2]:0.000708)[&index=15]:4.757970)[&index=16]:0.140007,no_tail_l3[&index=5]:0.028873)[&index=18]:0.019546,no_tail_l2[&index=6]:0.011190)[&index=19]:0.087323,no_tail_l1[&index=7]:0.001938)[&index=20]:0.032885)[&index=26];
392000	-500.899	-432.811	-68.0881	((no_tail_r2[&index=9]:0.022893,(no_tail_r3[&index=10]:0.017745,((blue2[&index=12]:0.038617,(red1[&index=13]:0.051654,red2[&index=14]:0.027595)[&index=21]:7.085185)[&index=22]:0.025772,blue1[&index=11]:0.011249)[&index=23]:3.409724)[&index=24]:0.071155)[&index=25]:0.020731,ano_tail_r1[&index=8]:0.014965,(no_tail_l1[&index=7]:0.009197,(no_tail_l2[&index=6]:0.002070,(no_tail_l3[&index=5]:0.033299,((blue_f1[&index=3]:0.001112,blue_f2[&index=4]:0.014604)[&index=17]:1.283757,(red_f2[&index=2]:0.003950,red_f1[&index=1]:0.008750)[&index=15]:6.525062)[&index=16]:3.808800)[&index=18]:0.000674)[&index=19]:0.023661)[&index=20]:0.027423)[&index=26];
392100	-493.003	-422.143	-70.8603	(ano_tail_r1[&index=8]:0.016062,(no_tail_l1[&index=7]:0.001041,(no_tail_l2[&index=6]:0.005964,(no_tail_l3[&index=5]:0.022059,((blue_f2[&index=4]:0.003635,blue_f1[&index=3]:0.001733)[&index=17]:5.843473,(red_f2[&index=2]:0.012181,red_f1[&index=1]:0.022197)[&index=15]:5.353310)[&index=16]:3.216515)[&index=18]:0.015490)[&index=19]:0.051425)[&index=20]:0.027358,(no_tail_r2[&index=9]:0.021168,(no_tail_r3[&index=10]:0.001817,(blue1[&index=11]:0.006717,(blue2[&index=12]:0.001515,(red2[&index=14]:0.006402,red1[&index=13]:0.003395)[&index=21]:11.865805)[&index=22]:0.000825)[&index=23]:9.871787)[&index=24]:0.021046)[&index=25]:0.007647)[&index=26];
392200	-499.77	-428.87	-70.9002	((no_tail_l1[&index=7]:0.028616,(no_tail_l2[&index=6]:0.019006,(no_tail_l3[&index=5]:0.011205,((red_f2[&index=2]:0.008279,red_f1[&index=1]:0.009467)[&index=15]:19.250220,(blue_f1[&index=3]:0.016622,blue_f2[&index=4]:0.007504)[&index=17]:1.703238)[&index=16]:3.645260)[&index=18]:0.016523)[&index=19]:0.003021)[&index=20]:0.029596,(no_tail_r2[&index=9]:0.004357,(no_tail_r3[&index=10]:0.000415,((blue2[&index=12]:0.003506,(red2[&index=14]:0.022103,red1[&index=13]:0.004750)[&index=21]:5.151690)[&index=22]:0.030800,blue1[&index=11]:0.006246)[&index=23]:6.520201)[&index=24]:0.087249)[&index=25]:0.011057,ano_tail_r1[&index=8]:0.009284)[&index=26];
392300	-504.774	-432.781	-71.9932	(ano_tail_r1[&index=8]:0.008268,((no_tail_r3[&index=10]:0.114281,((blue2[&index=12]:0.008142,(red1[&index=13]:0.015520,red2[&index=14]:0.004795)[&index=21]:8.300472)[&index=22]:0.002068,blue1[&index=11]:0.014392)[&index=23]:3.582062)[&index=24]:0.046388,no_tail_r2[&index=9]:0.030541)[&index=25]:0.036270,(no_tail_l1[&index=7]:0.002018,(no_tail_l2[&index=6]:0.060611,(((blue_f1[&index=3]:0.009456,blue_f2[&index=4]:0.000618)[&index=17]:0.269536,(red_f2[&index=2]:0.026147,red_f1[&index=1]:0.033942)[&index=15]:25.121912)[&index=16]:4.275490,no_tail_l3[&index=5]:0.014490)[&index=18]:0.026578)[&index=19]:0.018157)[&index=20]:0.042948)[&index=26];
392400	-511.721	-436.655	-75.0664	((no_tail_r2[&index=9]:0.090515,((blue1[&index=11]:0.024549,(blue2[&index=12]:0.041525,(red1[&index=13]:0.004399,red2[&index=14]:0.006532)[&index=21]:8.662856)[&index=22]:0.002181)[&index=23]:4.789719,no_tail_r3[&index=10]:0.053859)[&index=24]:0.015219)[&index=25]:0.044831,(((no_tail_l3[&index=5]:0.014825,((red_f1[&index=1]:0.004870,red_f2[&index=2]:0.034336)[&index=15]:22.026397,(blue_f1[&index=3]:0.010732,blue_f2[&index=4]:0.028840)[&index=17]:5.978056)[&index=16]:15.434569)[&index=18]:0.048046,no_tail_l2[&index=6]:0.026744)[&index=19]:0.019329,no_tail_l1[&index=7]:0.020873)[&index=20]:0.021061,ano_tail_r1[&index=8]:0.026148)[&index=26];
392500	-499.241	-428.168	-71.0723	((no_tail_r2[&index=9]:0.069753,(no_tail_r3[&index=10]:0.039528,(((red2[&index=14]:0.003474,red1[&index=13]:0.009494)[&index=21]:8.567787,blue2[&index=12]:0.007968)[&index=22]:0.012170,blue1[&index=11]:0.005319)[&index=23]:4.552470)[&index=24]:0.004700)[&index=25]:0.083185,(((no_tail_l3[&index=5]:0.043789,((red_f1[&index=1]:0.020474,red_f2[&index=2]:0.014103)[&index=15]:11.264368,(blue_f2[&index=4]:0.000297,blue_f1[&index=3]:0.003616)[&index=17]:4.464555)[&index=16]:8.149586)[&index=18]:0.016642,no_tail_l2[&index=6]:0.002183)[&index=19]:0.019052,no_tail_l1[&index=7]:0.013528)[&index=20]:0.086332,ano_tail_r1[&index=8]:0.006103)[&index=26];
392600	-502.727	-434.668	-68.0594	((no_tail_l1[&index=7]:0.015255,(no_tail_l2[&index=6]:0.117605,(((blue_f2[&index=4]:0.000899,blue_f1[&index=3]:0.000466)[&index=17]:6.726256,(red_f2[&index=2]:0.009585,red_f1[&index=1]:0.010921)[&index=15]:1.333299)[&index=16]:2.338714,no_tail_l3[&index=5]:0.031763)[&index=18]:0.040446)[&index=19]:0.092434)[&index=20]:0.017726,ano_tail_r1[&index=8]:0.018417,(((((red1[&index=13]:0.002870,red2[&index=14]:0.002770)[&index=21]:1.174899,blue2[&index=12]:0.023008)[&index=22]:0.002348,blue1[&index=11]:0.002124)[&index=23]:10.337559,no_tail_r3[&index=10]:0.005208)[&index=24]:0.005200,no_tail_r2[&index=9]:0.005800)[&index=25]:0.080333)[&index=26];
392700	-504.189	-431.228	-72.9612	((no_tail_r2[&index=9]:0.016223,(no_tail_r3[&index=10]:0.008638,(((red1[&index=13]:0.016000,red2[&index=14]:0.025329)[&index=21]:8.994819,blue2[&index=12]:0.002929)[&index=22]:0.006727,blue1[&index=11]:0.007310)[&index=23]:5.767790)[&index=24]:0.088735)[&index=25]:0.087347,((no_tail_l2[&index=6]:0.003757,(((red_f1[&index=1]:0.005278,red_f2[&index=2]:0.022104)[&index=15]:13.441797,(blue_f2[&index=4]:0.026074,blue_f1[&index=3]:0.001537)[&index=17]:1.508359)[&index=16]:16.712827,no_tail_l3[&index=5]:0.021408)[&index=18]:0.010421)[&index=19]:0.021287,no_tail_l1[&index=7]:0.011589)[&index=20]:0.054901,ano_tail_r1[&index=8]:0.041905)[&index=26];
392800	-507.548	-433.915	-73.6326	((no_tail_r2[&index=9]:0.004467,(no_tail_r3[&index=10]:0.013537,(blue1[&index=11]:0.027583,(blue2[&index=12]:0.012708,(red2[&index=14]:0.029691,red1[&index=13]:0.011191)[&index=21]:5.280289)[&index=22]:0.022969)[&index=23]:4.063262)[&index=24]:0.023794)[&index=25]:0.085057,ano_tail_r1[&index=8]:0.013684,((no_tail_l2[&index=6]:0.061264,(no_tail_l3[&index=5]:0.034579,((red_f2[&index=2]:0.002892,red_f1[&index=1]:0.024607)[&index=15]:3.266392,(blue_f1[&index=3]:0.004935,blue_f2[&index=4]:0.012649)[&index=17]:23.595684)[&index=16]:13.548681)[&index=18]:0.009659)[&index=19]:0.035238,no_tail_l1[&index=7]:0.009369)[&index=20]:0.067901)[&index=26];
392900	-503.441	-431.188	-72.2528	(((no_tail_l2[&index=6]:0.019755,(((blue_f1[&index=3]:0.018451,blue_f2[&index=4]:0.000845)[&index=17]:7.779776,(red_f1[&index=1]:0.005324,red_f2[&index=2]:0.005972)[&index=15]:1.378414)[&index=16]:10.043602,no_tail_l3[&index=5]:0.025598)[&index=18]:0.009298)[&index=19]:0.017269,no_tail_l1[&index=7]:0.048100)[&index=20]:0.105747,ano_tail_r1[&index=8]:0.004167,(no_tail_r2[&index=9]:0.032509,((blue1[&index=11]:0.016465,(blue2[&index=12]:0.031567,(red2[&index=14]:0.004451,red1[&index=13]:0.008498)[&index=21]:14.441207)[&index=22]:0.012204)[&index=23]:9.206747,no_tail_r3[&index=10]:0.086256)[&index=24]:0.047399)[&index=25]:0.013344)[&index=26];
393000	-507.288	-435.76	-71.5274	(ano_tail_r1[&index=8]:0.011269,(no_tail_l1[&index=7]:0.074962,(no_tail_l2[&index=6]:0.050504,(((blue_f2[&index=4]:0.010571,blue_f1[&index=3]:0.028407)[&index=17]:12.099442,(red_f2[&index=2]:0.024983,red_f1[&index=1]:0.009074)[&index=15]:0.711165)[&index=16]:11.616482,no_tail_l3[&index=5]:0.008895)[&index=18]:0.021356)[&index=19]:0.011025)[&index=20]:0.073006,(no_tail_r2[&index=9]:0.005035,(no_tail_r3[&index=10]:0.031743,((blue2[&index=12]:0.020200,(red2[&index=14]:0.011843,red1[&index=13]:0.014729)[&index=21]:5.934391)[&index=22]:0.003410,blue1[&index=11]:0.041046)[&index=23]:8.856933)[&index=24]:0.009032)[&index=25]:0.056490)[&index=26];
393100	-503.333	-427.384	-75.9487	(ano_tail_r1[&index=8]:0.001731,((no_tail_l2[&index=6]:0.013738,(((red_f1[&index=1]:0.004477,red_f2[&index=2]:0.064794)[&index=15]:2.525559,(blue_f2[&index=4]:0.011756,blue_f1[&index=3]:0.001396)[&index=17]:12.088459)[&index=16]:14.489097,no_tail_l3[&index=5]:0.018667)[&index=18]:0.004117)[&index=19]:0.067237,no_tail_l1[&index=7]:0.027012)[&index=20]:0.032274,(((blue1[&index=11]:0.001179,((red1[&index=13]:0.004476,red2[&index=14]:0.000564)[&index=21]:14.756014,blue2[&index=12]:0.035415)[&index=22]:0.000336)[&index=23]:17.623037,no_tail_r3[&index=10]:0.008319)[&index=24]:0.050132,no_tail_r2[&index=9]:0.005210)[&index=25]:0.007557)[&index=26];
393200	-500.65	-428.94	-71.71	(ano_tail_r1[&index=8]:0.008572,(no_tail_r2[&index=9]:0.004247,(no_tail_r3[&index=10]:0.008117,(blue1[&index=11]:0.014304,((red2[&index=14]:0.013177,red1[&index=13]:0.008069)[&index=21]:10.701389,blue2[&index=12]:0.015154)[&index=22]:0.010852)[&index=23]:6.319495)[&index=24]:0.062571)[&index=25]:0.051989,(no_tail_l1[&index=7]:0.035155,(no_tail_l2[&index=6]:0.029452,(((blue_f2[&index=4]:0.013916,blue_f1[&index=3]:0.002273)[&index=17]:12.515291,(red_f2[&index=2]:0.017184,red_f1[&index=1]:0.021894)[&index=15]:4.718709)[&index=16]:5.965775,no_tail_l3[&index=5]:0.006910)[&index=18]:0.009210)[&index=19]:0.008936)[&index=20]:0.086356)[&index=26];
393300	-502.766	-430.439	-72.3277	((((((red2[&index=14]:0.041818,red1[&index=13]:0.005854)[&index=21]:9.678769,blue2[&index=12]:0.008158)[&index=22]:0.022278,blue1[&index=11]:0.003462)[&index=23]:17.365118,no_tail_r3[&index=10]:0.014828)[&index=24]:0.047910,no_tail_r2[&index=9]:0.016300)[&index=25]:0.048886,ano_tail_r1[&index=8]:0.003573,(((no_tail_l3[&index=5]:0.010203,((red_f1[&index=1]:0.000164,red_f2[&index=2]:0.002831)[&index=15]:9.360872,(blue_f2[&index=4]:0.002523,blue_f1[&index=3]:0.009882)[&index=17]:4.848580)[&index=16]:1.997300)[&index=18]:0.122337,no_tail_l2[&index=6]:0.052156)[&index=19]:0.032766,no_tail_l1[&index=7]:0.009923)[&index=20]:0.031079)[&index=26];
393400	-504.656	-434.628	-70.0284	((((blue1[&index=11]:0.040284,((red1[&index=13]:0.005067,red2[&index=14]:0.008950)[&index=21]:10.207667,blue2[&index=12]:0.048577)[&index=22]:0.052877)[&index=23]:10.055354,no_tail_r3[&index=10]:0.017189)[&index=24]:0.024370,no_tail_r2[&index=9]:0.005616)[&index=25]:0.023670,(no_tail_l1[&index=7]:0.008294,((no_tail_l3[&index=5]:0.024337,((blue_f2[&index=4]:0.012036,blue_f1[&index=3]:0.014514)[&index=17]:0.014326,(red_f2[&index=2]:0.004939,red_f1[&index=1]:0.036231)[&index=15]:6.095635)[&index=16]:5.408022)[&index=18]:0.011164,no_tail_l2[&index=6]:0.014424)[&index=19]:0.012617)[&index=20]:0.069960,ano_tail_r1[&index=8]:0.025096)[&index=26];
393500	-502.18	-431.397	-70.7833	((no_tail_l1[&index=7]:0.014826,(no_tail_l2[&index=6]:0.000054,(((red_f1[&index=1]:0.036233,red_f2[&index=2]:0.008066)[&index=15]:4.914117,(blue_f2[&index=4]:0.013331,blue_f1[&index=3]:0.009667)[&index=17]:6.063819)[&index=16]:4.490607,no_tail_l3[&index=5]:0.012401)[&index=18]:0.006012)[&index=19]:0.029633)[&index=20]:0.164522,ano_tail_r1[&index=8]:0.025749,(((blue1[&index=11]:0.001446,((red1[&index=13]:0.003748,red2[&index=14]:0.000591)[&index=21]:8.920627,blue2[&index=12]:0.049052)[&index=22]:0.025708)[&index=23]:11.142931,no_tail_r3[&index=10]:0.012770)[&index=24]:0.020115,no_tail_r2[&index=9]:0.028915)[&index=25]:0.020396)[&index=26];
393600	-506.986	-436.555	-70.4308	((no_tail_l1[&index=7]:0.002690,((((red_f2[&index=2]:0.008072,red_f1[&index=1]:0.040703)[&index=15]:0.580530,(blue_f1[&index=3]:0.008896,blue_f2[&index=4]:0.027511)[&index=17]:1.308780)[&index=16]:8.883482,no_tail_l3[&index=5]:0.002209)[&index=18]:0.016614,no_tail_l2[&index=6]:0.003456)[&index=19]:0.010539)[&index=20]:0.034116,(no_tail_r2[&index=9]:0.011435,((blue1[&index=11]:0.025191,((red1[&index=13]:0.004210,red2[&index=14]:0.006200)[&index=21]:16.727316,blue2[&index=12]:0.045484)[&index=22]:0.009515)[&index=23]:6.308444,no_tail_r3[&index=10]:0.037370)[&index=24]:0.114048)[&index=25]:0.013314,ano_tail_r1[&index=8]:0.022666)[&index=26];
393700	-495.284	-425.94	-69.3434	(((no_tail_r3[&index=10]:0.000616,(((red1[&index=13]:0.014470,red2[&index=14]:0.040822)[&index=21]:12.291790,blue2[&index=12]:0.010649)[&index=22]:0.001930,blue1[&index=11]:0.010743)[&index=23]:4.985443)[&index=24]:0.008914,no_tail_r2[&index=9]:0.001651)[&index=25]:0.034385,((no_tail_l2[&index=6]:0.011823,(no_tail_l3[&index=5]:0.007696,((blue_f1[&index=3]:0.012949,blue_f2[&index=4]:0.006056)[&index=17]:0.910228,(red_f1[&index=1]:0.004837,red_f2[&index=2]:0.002419)[&index=15]:6.625636)[&index=16]:3.700477)[&index=18]:0.045522)[&index=19]:0.033087,no_tail_l1[&index=7]:0.008436)[&index=20]:0.017874,ano_tail_r1[&index=8]:0.027647)[&index=26];
393800	-500.033	-429.697	-70.3359	((((no_tail_l3[&index=5]:0.018887,((red_f2[&index=2]:0.016967,red_f1[&index=1]:0.001315)[&index=15]:10.152723,(blue_f1[&index=3]:0.009649,blue_f2[&index=4]:0.006717)[&index=17]:0.196075)[&index=16]:2.723002)[&index=18]:0.028045,no_tail_l2[&index=6]:0.116160)[&index=19]:0.025714,no_tail_l1[&index=7]:0.015713)[&index=20]:0.103196,((no_tail_r3[&index=10]:0.023266,(blue1[&index=11]:0.010151,(blue2[&index=12]:0.005397,(red1[&index=13]:0.000420,red2[&index=14]:0.007444)[&index=21]:16.952387)[&index=22]:0.001965)[&index=23]:3.219329)[&index=24]:0.059597,no_tail_r2[&index=9]:0.009150)[&index=25]:0.073077,ano_tail_r1[&index=8]:0.002348)[&index=26];
393900	-507.667	-438.332	-69.3342	(((no_tail_l2[&index=6]:0.048177,(no_tail_l3[&index=5]:0.010765,((red_f1[&index=1]:0.020173,red_f2[&index=2]:0.009823)[&index=15]:9.026925,(blue_f2[&index=4]:0.003462,blue_f1[&index=3]:0.046329)[&index=17]:3.166200)[&index=16]:1.710015)[&index=18]:0.026753)[&index=19]:0.046720,no_tail_l1[&index=7]:0.018710)[&index=20]:0.048697,ano_tail_r1[&index=8]:0.038632,(no_tail_r2[&index=9]:0.001719,(no_tail_r3[&index=10]:0.000886,(((red2[&index=14]:0.043850,red1[&index=13]:0.025419)[&index=21]:6.760597,blue2[&index=12]:0.029094)[&index=22]:0.004589,blue1[&index=11]:0.012648)[&index=23]:7.549816)[&index=24]:0.103024)[&index=25]:0.017057)[&index=26];
394000	-500.531	-431.375	-69.1553	(((no_tail_l2[&index=6]:0.016205,(((red_f1[&index=1]:0.003682,red_f2[&index=2]:0.014683)[&index=15]:4.824359,(blue_f1[&index=3]:0.025520,blue_f2[&index=4]:0.014439)[&index=17]:8.206299)[&index=16]:2.278553,no_tail_l3[&index=5]:0.006270)[&index=18]:0.019937)[&index=19]:0.014054,no_tail_l1[&index=7]:0.020791)[&index=20]:0.142593,ano_tail_r1[&index=8]:0.004102,(no_tail_r2[&index=9]:0.002171,(no_tail_r3[&index=10]:0.039718,(blue1[&index=11]:0.027816,(blue2[&index=12]:0.022385,(red2[&index=14]:0.001276,red1[&index=13]:0.014154)[&index=21]:9.391669)[&index=22]:0.011182)[&index=23]:2.705003)[&index=24]:0.009594)[&index=25]:0.059175)[&index=26];
394100	-502.41	-432.68	-69.7293	((no_tail_r2[&index=9]:0.075761,(no_tail_r3[&index=10]:0.012171,(((red2[&index=14]:0.001671,red1[&index=13]:0.009038)[&index=21]:8.362069,blue2[&index=12]:0.010160)[&index=22]:0.006563,blue1[&index=11]:0.016455)[&index=23]:13.123572)[&index=24]:0.014791)[&index=25]:0.063636,(((no_tail_l3[&index=5]:0.071822,((red_f1[&index=1]:0.021238,red_f2[&index=2]:0.012162)[&index=15]:5.473895,(blue_f2[&index=4]:0.021832,blue_f1[&index=3]:0.006092)[&index=17]:1.659017)[&index=16]:1.649092)[&index=18]:0.009269,no_tail_l2[&index=6]:0.016012)[&index=19]:0.018498,no_tail_l1[&index=7]:0.037736)[&index=20]:0.049725,ano_tail_r1[&index=8]:0.003127)[&index=26];
394200	-498.39	-429.357	-69.0334	((no_tail_r2[&index=9]:0.045168,(no_tail_r3[&index=10]:0.004394,(blue1[&index=11]:0.056819,((red1[&index=13]:0.013957,red2[&index=14]:0.017118)[&index=21]:7.774524,blue2[&index=12]:0.012606)[&index=22]:0.007391)[&index=23]:8.377589)[&index=24]:0.008908)[&index=25]:0.014209,(no_tail_l1[&index=7]:0.003056,(no_tail_l2[&index=6]:0.006010,(no_tail_l3[&index=5]:0.022115,((red_f2[&index=2]:0.011361,red_f1[&index=1]:0.009736)[&index=15]:7.266420,(blue_f2[&index=4]:0.009755,blue_f1[&index=3]:0.009551)[&index=17]:0.107751)[&index=16]:3.381176)[&index=18]:0.000555)[&index=19]:0.020822)[&index=20]:0.074516,ano_tail_r1[&index=8]:0.010717)[&index=26];
394300	-501.642	-429.119	-72.523	(ano_tail_r1[&index=8]:0.031046,((no_tail_l2[&index=6]:0.007821,(((red_f2[&index=2]:0.008650,red_f1[&index=1]:0.001810)[&index=15]:11.254222,(blue_f2[&index=4]:0.015309,blue_f1[&index=3]:0.004655)[&index=17]:7.761842)[&index=16]:0.667218,no_tail_l3[&index=5]:0.013847)[&index=18]:0.019376)[&index=19]:0.048643,no_tail_l1[&index=7]:0.004596)[&index=20]:0.027127,((no_tail_r3[&index=10]:0.081359,(((red1[&index=13]:0.001345,red2[&index=14]:0.019106)[&index=21]:10.803132,blue2[&index=12]:0.032263)[&index=22]:0.005376,blue1[&index=11]:0.012835)[&index=23]:13.767150)[&index=24]:0.064059,no_tail_r2[&index=9]:0.013650)[&index=25]:0.047647)[&index=26];
394400	-505.022	-430.393	-74.6289	(ano_tail_r1[&index=8]:0.015582,((no_tail_l2[&index=6]:0.031502,(no_tail_l3[&index=5]:0.008312,((blue_f2[&index=4]:0.012775,blue_f1[&index=3]:0.000027)[&index=17]:1.758484,(red_f1[&index=1]:0.009449,red_f2[&index=2]:0.001749)[&index=15]:17.788697)[&index=16]:1.543669)[&index=18]:0.024946)[&index=19]:0.043471,no_tail_l1[&index=7]:0.038018)[&index=20]:0.032843,(((blue1[&index=11]:0.049414,(blue2[&index=12]:0.001367,(red2[&index=14]:0.019088,red1[&index=13]:0.006125)[&index=21]:11.472298)[&index=22]:0.008009)[&index=23]:22.227818,no_tail_r3[&index=10]:0.020440)[&index=24]:0.072525,no_tail_r2[&index=9]:0.037920)[&index=25]:0.018994)[&index=26];
394500	-493.975	-421.741	-72.2342	((no_tail_r2[&index=9]:0.005385,((((red1[&index=13]:0.001012,red2[&index=14]:0.012130)[&index=21]:11.278254,blue2[&index=12]:0.020109)[&index=22]:0.005487,blue1[&index=11]:0.008253)[&index=23]:4.733075,no_tail_r3[&index=10]:0.000418)[&index=24]:0.032961)[&index=25]:0.055690,(no_tail_l1[&index=7]:0.000711,(no_tail_l2[&index=6]:0.016237,(no_tail_l3[&index=5]:0.027470,((blue_f1[&index=3]:0.000131,blue_f2[&index=4]:0.004871)[&index=17]:5.323862,(red_f1[&index=1]:0.006490,red_f2[&index=2]:0.001015)[&index=15]:7.709991)[&index=16]:13.946006)[&index=18]:0.051922)[&index=19]:0.010239)[&index=20]:0.017655,ano_tail_r1[&index=8]:0.000798)[&index=26];
394600	-495.419	-424.798	-70.6204	((no_tail_r2[&index=9]:0.003778,(((blue2[&index=12]:0.032145,(red2[&index=14]:0.000763,red1[&index=13]:0.000697)[&index=21]:18.341907)[&index=22]:0.000807,blue1[&index=11]:0.001197)[&index=23]:5.786266,no_tail_r3[&index=10]:0.006398)[&index=24]:0.044248)[&index=25]:0.023549,(no_tail_l1[&index=7]:0.002136,(no_tail_l2[&index=6]:0.013452,(no_tail_l3[&index=5]:0.025115,((red_f1[&index=1]:0.004791,red_f2[&index=2]:0.006604)[&index=15]:5.043638,(blue_f2[&index=4]:0.007366,blue_f1[&index=3]:0.004569)[&index=17]:5.372378)[&index=16]:0.270435)[&index=18]:0.103313)[&index=19]:0.004579)[&index=20]:0.080235,ano_tail_r1[&index=8]:0.020576)[&index=26];
394700	-497.411	-426.188	-71.2221	((no_tail_r2[&index=9]:0.004022,(((blue2[&index=12]:0.002126,(red2[&index=14]:0.005080,red1[&index=13]:0.023054)[&index=21]:8.769043)[&index=22]:0.025029,blue1[&index=11]:0.002525)[&index=23]:2.725749,no_tail_r3[&index=10]:0.052756)[&index=24]:0.040363)[&index=25]:0.031571,(no_tail_l1[&index=7]:0.006522,(no_tail_l2[&index=6]:0.007377,(no_tail_l3[&index=5]:0.027217,((red_f2[&index=2]:0.009520,red_f1[&index=1]:0.004189)[&index=15]:18.200763,(blue_f1[&index=3]:0.000920,blue_f2[&index=4]:0.005494)[&index=17]:1.128099)[&index=16]:6.996123)[&index=18]:0.056223)[&index=19]:0.012112)[&index=20]:0.058825,ano_tail_r1[&index=8]:0.014662)[&index=26];
394800	-504.56	-432.328	-72.2313	(((no_tail_r3[&index=10]:0.038687,(((red2[&index=14]:0.026598,red1[&index=13]:0.009412)[&index=21]:6.925458,blue2[&index=12]:0.006359)[&index=22]:0.035687,blue1[&index=11]:0.029989)[&index=23]:7.212741)[&index=24]:0.034918,no_tail_r2[&index=9]:0.005179)[&index=25]:0.024795,(((no_tail_l3[&index=5]:0.027816,((blue_f2[&index=4]:0.019301,blue_f1[&index=3]:0.030553)[&index=17]:19.282579,(red_f1[&index=1]:0.002677,red_f2[&index=2]:0.001871)[&index=15]:6.237398)[&index=16]:3.122904)[&index=18]:0.083864,no_tail_l2[&index=6]:0.016624)[&index=19]:0.026334,no_tail_l1[&index=7]:0.011755)[&index=20]:0.040850,ano_tail_r1[&index=8]:0.001212)[&index=26];
394900	-500.521	-427.31	-73.2107	(((no_tail_l2[&index=6]:0.030754,(((red_f1[&index=1]:0.007542,red_f2[&index=2]:0.001166)[&index=15]:4.968154,(blue_f1[&index=3]:0.014149,blue_f2[&index=4]:0.003421)[&index=17]:3.133933)[&index=16]:12.625284,no_tail_l3[&index=5]:0.030106)[&index=18]:0.038329)[&index=19]:0.062234,no_tail_l1[&index=7]:0.003197)[&index=20]:0.074899,((no_tail_r3[&index=10]:0.032585,(blue1[&index=11]:0.011564,(blue2[&index=12]:0.010354,(red2[&index=14]:0.014874,red1[&index=13]:0.001907)[&index=21]:11.117338)[&index=22]:0.008612)[&index=23]:15.883616)[&index=24]:0.036460,no_tail_r2[&index=9]:0.014919)[&index=25]:0.004450,ano_tail_r1[&index=8]:0.022475)[&index=26];
395000	-506.603	-434.746	-71.8571	((no_tail_l1[&index=7]:0.054831,(no_tail_l2[&index=6]:0.010015,(((blue_f2[&index=4]:0.032121,blue_f1[&index=3]:0.002794)[&index=17]:14.240233,(red_f1[&index=1]:0.000943,red_f2[&index=2]:0.004502)[&index=15]:4.691489)[&index=16]:4.732091,no_tail_l3[&index=5]:0.018533)[&index=18]:0.076968)[&index=19]:0.032508)[&index=20]:0.144589,(no_tail_r2[&index=9]:0.038077,(no_tail_r3[&index=10]:0.003024,(blue1[&index=11]:0.010790,(blue2[&index=12]:0.004609,(red2[&index=14]:0.040244,red1[&index=13]:0.026676)[&index=21]:11.117215)[&index=22]:0.004381)[&index=23]:6.070331)[&index=24]:0.002110)[&index=25]:0.017100,ano_tail_r1[&index=8]:0.008212)[&index=26];
395100	-514.89	-432.993	-81.8968	((((((blue_f2[&index=4]:0.003358,blue_f1[&index=3]:0.017516)[&index=17]:32.335821,(red_f2[&index=2]:0.013252,red_f1[&index=1]:0.002305)[&index=15]:9.142998)[&index=16]:14.730700,no_tail_l3[&index=5]:0.055679)[&index=18]:0.006411,no_tail_l2[&index=6]:0.032873)[&index=19]:0.140516,no_tail_l1[&index=7]:0.035050)[&index=20]:0.095364,ano_tail_r1[&index=8]:0.015374,((no_tail_r3[&index=10]:0.010482,((blue2[&index=12]:0.021783,(red1[&index=13]:0.001311,red2[&index=14]:0.001942)[&index=21]:11.280988)[&index=22]:0.037955,blue1[&index=11]:0.005284)[&index=23]:23.514197)[&index=24]:0.035529,no_tail_r2[&index=9]:0.031938)[&index=25]:0.014439)[&index=26];
395200	-502.173	-432.499	-69.674	(ano_tail_r1[&index=8]:0.002112,(no_tail_r2[&index=9]:0.004404,(no_tail_r3[&index=10]:0.069363,(((red1[&index=13]:0.004580,red2[&index=14]:0.002005)[&index=21]:10.029690,blue2[&index=12]:0.014325)[&index=22]:0.047638,blue1[&index=11]:0.004617)[&index=23]:3.153822)[&index=24]:0.055680)[&index=25]:0.034389,(no_tail_l1[&index=7]:0.019510,((no_tail_l3[&index=5]:0.002490,((blue_f1[&index=3]:0.012237,blue_f2[&index=4]:0.021177)[&index=17]:3.101601,(red_f2[&index=2]:0.000374,red_f1[&index=1]:0.016286)[&index=15]:9.493055)[&index=16]:4.128872)[&index=18]:0.035344,no_tail_l2[&index=6]:0.029149)[&index=19]:0.087673)[&index=20]:0.098774)[&index=26];
395300	-508.558	-432.88	-75.6777	(ano_tail_r1[&index=8]:0.050014,(no_tail_l1[&index=7]:0.003051,((no_tail_l3[&index=5]:0.040023,((blue_f1[&index=3]:0.041406,blue_f2[&index=4]:0.004229)[&index=17]:17.983611,(red_f2[&index=2]:0.004296,red_f1[&index=1]:0.003711)[&index=15]:4.236878)[&index=16]:8.826971)[&index=18]:0.003160,no_tail_l2[&index=6]:0.029432)[&index=19]:0.077632)[&index=20]:0.110210,((no_tail_r3[&index=10]:0.088818,((blue2[&index=12]:0.008157,(red2[&index=14]:0.008847,red1[&index=13]:0.014804)[&index=21]:18.066133)[&index=22]:0.003606,blue1[&index=11]:0.013090)[&index=23]:10.802229)[&index=24]:0.008733,no_tail_r2[&index=9]:0.033952)[&index=25]:0.024603)[&index=26];
395400	-495.245	-427.385	-67.8602	(ano_tail_r1[&index=8]:0.034400,(no_tail_r2[&index=9]:0.055797,(no_tail_r3[&index=10]:0.021244,(blue1[&index=11]:0.007230,((red1[&index=13]:0.000227,red2[&index=14]:0.021081)[&index=21]:7.142029,blue2[&index=12]:0.015094)[&index=22]:0.006583)[&index=23]:5.116842)[&index=24]:0.012215)[&index=25]:0.002013,((no_tail_l2[&index=6]:0.019343,(no_tail_l3[&index=5]:0.006980,((blue_f2[&index=4]:0.007993,blue_f1[&index=3]:0.005576)[&index=17]:1.564524,(red_f1[&index=1]:0.000430,red_f2[&index=2]:0.010461)[&index=15]:5.393593)[&index=16]:1.884376)[&index=18]:0.021666)[&index=19]:0.004011,no_tail_l1[&index=7]:0.004140)[&index=20]:0.042003)[&index=26];
395500	-504.475	-430.676	-73.7995	(ano_tail_r1[&index=8]:0.036427,(((((blue_f2[&index=4]:0.003834,blue_f1[&index=3]:0.012070)[&index=17]:20.837378,(red_f2[&index=2]:0.013402,red_f1[&index=1]:0.003874)[&index=15]:2.238114)[&index=16]:8.554899,no_tail_l3[&index=5]:0.000621)[&index=18]:0.062620,no_tail_l2[&index=6]:0.078143)[&index=19]:0.036817,no_tail_l1[&index=7]:0.001793)[&index=20]:0.074034,(no_tail_r2[&index=9]:0.033802,(no_tail_r3[&index=10]:0.012888,(((red2[&index=14]:0.015241,red1[&index=13]:0.002200)[&index=21]:8.261431,blue2[&index=12]:0.025072)[&index=22]:0.007569,blue1[&index=11]:0.003680)[&index=23]:10.698448)[&index=24]:0.016994)[&index=25]:0.065231)[&index=26];
395600	-500.898	-429.397	-71.5008	((no_tail_r2[&index=9]:0.007767,((((red1[&index=13]:0.003215,red2[&index=14]:0.018389)[&index=21]:4.651681,blue2[&index=12]:0.009729)[&index=22]:0.039035,blue1[&index=11]:0.001019)[&index=23]:16.744945,no_tail_r3[&index=10]:0.016101)[&index=24]:0.008270)[&index=25]:0.044032,ano_tail_r1[&index=8]:0.004841,(((((blue_f2[&index=4]:0.018303,blue_f1[&index=3]:0.046738)[&index=17]:11.264769,(red_f1[&index=1]:0.006245,red_f2[&index=2]:0.004027)[&index=15]:3.649727)[&index=16]:2.896260,no_tail_l3[&index=5]:0.016784)[&index=18]:0.016194,no_tail_l2[&index=6]:0.001339)[&index=19]:0.027015,no_tail_l1[&index=7]:0.004464)[&index=20]:0.102264)[&index=26];
395700	-500.234	-433.064	-67.1696	(ano_tail_r1[&index=8]:0.003340,(no_tail_l1[&index=7]:0.001291,(no_tail_l2[&index=6]:0.026926,(no_tail_l3[&index=5]:0.014768,((red_f2[&index=2]:0.006047,red_f1[&index=1]:0.003296)[&index=15]:4.531288,(blue_f2[&index=4]:0.010997,blue_f1[&index=3]:0.015155)[&index=17]:0.627295)[&index=16]:1.749395)[&index=18]:0.014103)[&index=19]:0.063628)[&index=20]:0.038793,(no_tail_r2[&index=9]:0.030810,((blue1[&index=11]:0.013493,((red2[&index=14]:0.039416,red1[&index=13]:0.012697)[&index=21]:7.129690,blue2[&index=12]:0.024489)[&index=22]:0.022619)[&index=23]:3.461946,no_tail_r3[&index=10]:0.016979)[&index=24]:0.045509)[&index=25]:0.043100)[&index=26];
395800	-494.603	-425.807	-68.7956	(((no_tail_l2[&index=6]:0.007901,(((blue_f2[&index=4]:0.001896,blue_f1[&index=3]:0.013405)[&index=17]:8.674411,(red_f1[&index=1]:0.018240,red_f2[&index=2]:0.004331)[&index=15]:1.028039)[&index=16]:4.855602,no_tail_l3[&index=5]:0.003569)[&index=18]:0.049553)[&index=19]:0.023375,no_tail_l1[&index=7]:0.002614)[&index=20]:0.081011,ano_tail_r1[&index=8]:0.019623,(no_tail_r2[&index=9]:0.011599,(no_tail_r3[&index=10]:0.018709,(blue1[&index=11]:0.008513,((red1[&index=13]:0.000963,red2[&index=14]:0.008739)[&index=21]:7.159885,blue2[&index=12]:0.011839)[&index=22]:0.024289)[&index=23]:3.990717)[&index=24]:0.007998)[&index=25]:0.050346)[&index=26];
395900	-492.919	-424.569	-68.3499	(ano_tail_r1[&index=8]:0.000983,(((no_tail_l3[&index=5]:0.000390,((blue_f1[&index=3]:0.007053,blue_f2[&index=4]:0.011033)[&index=17]:2.365833,(red_f2[&index=2]:0.002715,red_f1[&index=1]:0.007143)[&index=15]:2.546845)[&index=16]:2.620279)[&index=18]:0.009292,no_tail_l2[&index=6]:0.002957)[&index=19]:0.047268,no_tail_l1[&index=7]:0.003987)[&index=20]:0.037351,(no_tail_r2[&index=9]:0.001846,(no_tail_r3[&index=10]:0.016467,(((red2[&index=14]:0.023586,red1[&index=13]:0.009506)[&index=21]:12.041293,blue2[&index=12]:0.011686)[&index=22]:0.005278,blue1[&index=11]:0.017683)[&index=23]:3.993602)[&index=24]:0.033270)[&index=25]:0.031245)[&index=26];
396000	-496.178	-427.441	-68.7367	(ano_tail_r1[&index=8]:0.001054,(((((blue_f1[&index=3]:0.005981,blue_f2[&index=4]:0.000380)[&index=17]:2.969211,(red_f2[&index=2]:0.004156,red_f1[&index=1]:0.004176)[&index=15]:5.029379)[&index=16]:3.898269,no_tail_l3[&index=5]:0.098152)[&index=18]:0.021029,no_tail_l2[&index=6]:0.096233)[&index=19]:0.004740,no_tail_l1[&index=7]:0.003559)[&index=20]:0.070161,(no_tail_r2[&index=9]:0.007901,(no_tail_r3[&index=10]:0.043578,((blue2[&index=12]:0.017954,(red1[&index=13]:0.008925,red2[&index=14]:0.002188)[&index=21]:8.240323)[&index=22]:0.001163,blue1[&index=11]:0.009661)[&index=23]:5.231622)[&index=24]:0.004573)[&index=25]:0.008188)[&index=26];
396100	-497.62	-424.363	-73.2562	(ano_tail_r1[&index=8]:0.010327,((no_tail_l2[&index=6]:0.000705,(no_tail_l3[&index=5]:0.001178,((blue_f1[&index=3]:0.000784,blue_f2[&index=4]:0.009310)[&index=17]:6.055830,(red_f2[&index=2]:0.002396,red_f1[&index=1]:0.004462)[&index=15]:7.927581)[&index=16]:26.130774)[&index=18]:0.015276)[&index=19]:0.019744,no_tail_l1[&index=7]:0.008492)[&index=20]:0.019613,(no_tail_r2[&index=9]:0.054299,(no_tail_r3[&index=10]:0.032978,(blue1[&index=11]:0.009097,(blue2[&index=12]:0.002388,(red2[&index=14]:0.001480,red1[&index=13]:0.001195)[&index=21]:4.521628)[&index=22]:0.026422)[&index=23]:3.481292)[&index=24]:0.018143)[&index=25]:0.024662)[&index=26];
396200	-503.242	-427.808	-75.4343	(((no_tail_r3[&index=10]:0.095650,(((red1[&index=13]:0.011374,red2[&index=14]:0.003397)[&index=21]:11.528226,blue2[&index=12]:0.012919)[&index=22]:0.004285,blue1[&index=11]:0.003645)[&index=23]:12.393085)[&index=24]:0.001725,no_tail_r2[&index=9]:0.021743)[&index=25]:0.022936,ano_tail_r1[&index=8]:0.008002,((no_tail_l2[&index=6]:0.051793,(((red_f1[&index=1]:0.003711,red_f2[&index=2]:0.021643)[&index=15]:24.848064,(blue_f1[&index=3]:0.000814,blue_f2[&index=4]:0.002506)[&index=17]:5.148739)[&index=16]:4.920551,no_tail_l3[&index=5]:0.057174)[&index=18]:0.013783)[&index=19]:0.049374,no_tail_l1[&index=7]:0.020771)[&index=20]:0.024510)[&index=26];
396300	-496.069	-423.37	-72.6998	(((no_tail_l2[&index=6]:0.011514,(((red_f1[&index=1]:0.008407,red_f2[&index=2]:0.000443)[&index=15]:18.519798,(blue_f1[&index=3]:0.006447,blue_f2[&index=4]:0.003303)[&index=17]:10.156278)[&index=16]:0.455881,no_tail_l3[&index=5]:0.069789)[&index=18]:0.017556)[&index=19]:0.005179,no_tail_l1[&index=7]:0.007829)[&index=20]:0.064646,ano_tail_r1[&index=8]:0.005459,(no_tail_r2[&index=9]:0.009988,(no_tail_r3[&index=10]:0.017426,(blue1[&index=11]:0.006817,(blue2[&index=12]:0.024321,(red1[&index=13]:0.011601,red2[&index=14]:0.002246)[&index=21]:10.267171)[&index=22]:0.008114)[&index=23]:5.853175)[&index=24]:0.020152)[&index=25]:0.044621)[&index=26];
396400	-503.997	-431.438	-72.5589	(((((blue2[&index=12]:0.011825,(red1[&index=13]:0.005816,red2[&index=14]:0.001165)[&index=21]:17.029745)[&index=22]:0.041764,blue1[&index=11]:0.010530)[&index=23]:8.381415,no_tail_r3[&index=10]:0.003126)[&index=24]:0.016636,no_tail_r2[&index=9]:0.004371)[&index=25]:0.033051,((no_tail_l2[&index=6]:0.009243,(((red_f2[&index=2]:0.062740,red_f1[&index=1]:0.004670)[&index=15]:7.822882,(blue_f1[&index=3]:0.029037,blue_f2[&index=4]:0.002214)[&index=17]:10.300829)[&index=16]:0.932551,no_tail_l3[&index=5]:0.001766)[&index=18]:0.035068)[&index=19]:0.066325,no_tail_l1[&index=7]:0.020223)[&index=20]:0.023760,ano_tail_r1[&index=8]:0.042698)[&index=26];
396500	-500.098	-425.543	-74.5549	(ano_tail_r1[&index=8]:0.004249,(no_tail_r2[&index=9]:0.042645,(no_tail_r3[&index=10]:0.003873,(blue1[&index=11]:0.006067,((red2[&index=14]:0.004341,red1[&index=13]:0.000278)[&index=21]:14.991309,blue2[&index=12]:0.020442)[&index=22]:0.012563)[&index=23]:8.903061)[&index=24]:0.020360)[&index=25]:0.043219,(no_tail_l1[&index=7]:0.015839,(no_tail_l2[&index=6]:0.004271,(no_tail_l3[&index=5]:0.016958,((blue_f1[&index=3]:0.011037,blue_f2[&index=4]:0.002002)[&index=17]:12.374848,(red_f2[&index=2]:0.020068,red_f1[&index=1]:0.033340)[&index=15]:7.463815)[&index=16]:10.816653)[&index=18]:0.021359)[&index=19]:0.014798)[&index=20]:0.026291)[&index=26];
396600	-504.968	-434.685	-70.2827	(ano_tail_r1[&index=8]:0.010605,(no_tail_r2[&index=9]:0.038103,(((blue2[&index=12]:0.012615,(red1[&index=13]:0.019658,red2[&index=14]:0.003139)[&index=21]:13.234328)[&index=22]:0.013586,blue1[&index=11]:0.014760)[&index=23]:5.331196,no_tail_r3[&index=10]:0.082104)[&index=24]:0.035457)[&index=25]:0.022917,(no_tail_l1[&index=7]:0.036217,(no_tail_l2[&index=6]:0.024117,(((blue_f2[&index=4]:0.001459,blue_f1[&index=3]:0.059314)[&index=17]:1.632187,(red_f1[&index=1]:0.003046,red_f2[&index=2]:0.019269)[&index=15]:9.363064)[&index=16]:3.403468,no_tail_l3[&index=5]:0.074174)[&index=18]:0.005841)[&index=19]:0.022194)[&index=20]:0.049475)[&index=26];
396700	-502.825	-431.371	-71.4539	(((no_tail_r3[&index=10]:0.012818,((blue2[&index=12]:0.008484,(red2[&index=14]:0.012748,red1[&index=13]:0.003348)[&index=21]:11.882044)[&index=22]:0.013871,blue1[&index=11]:0.002830)[&index=23]:7.233683)[&index=24]:0.018996,no_tail_r2[&index=9]:0.021755)[&index=25]:0.022364,(((((blue_f2[&index=4]:0.016568,blue_f1[&index=3]:0.010598)[&index=17]:13.096575,(red_f1[&index=1]:0.004001,red_f2[&index=2]:0.036664)[&index=15]:5.229553)[&index=16]:1.520295,no_tail_l3[&index=5]:0.012321)[&index=18]:0.031566,no_tail_l2[&index=6]:0.060160)[&index=19]:0.053592,no_tail_l1[&index=7]:0.033739)[&index=20]:0.007914,ano_tail_r1[&index=8]:0.021829)[&index=26];
396800	-502.122	-432.104	-70.0185	(ano_tail_r1[&index=8]:0.038747,(no_tail_l1[&index=7]:0.001825,(no_tail_l2[&index=6]:0.008828,(((blue_f1[&index=3]:0.000443,blue_f2[&index=4]:0.015434)[&index=17]:7.463322,(red_f1[&index=1]:0.004859,red_f2[&index=2]:0.007151)[&index=15]:4.629354)[&index=16]:4.965554,no_tail_l3[&index=5]:0.009593)[&index=18]:0.089016)[&index=19]:0.040467)[&index=20]:0.100667,(no_tail_r2[&index=9]:0.014330,((blue1[&index=11]:0.045962,(blue2[&index=12]:0.008175,(red1[&index=13]:0.005718,red2[&index=14]:0.029598)[&index=21]:10.713600)[&index=22]:0.001604)[&index=23]:3.864606,no_tail_r3[&index=10]:0.036601)[&index=24]:0.045176)[&index=25]:0.051031)[&index=26];
396900	-500.243	-429.838	-70.4046	(ano_tail_r1[&index=8]:0.030925,(((blue1[&index=11]:0.007645,(blue2[&index=12]:0.021874,(red2[&index=14]:0.021813,red1[&index=13]:0.028823)[&index=21]:9.833310)[&index=22]:0.019524)[&index=23]:8.772461,no_tail_r3[&index=10]:0.011853)[&index=24]:0.017291,no_tail_r2[&index=9]:0.001475)[&index=25]:0.007185,(((((blue_f1[&index=3]:0.022939,blue_f2[&index=4]:0.008899)[&index=17]:9.500735,(red_f1[&index=1]:0.022428,red_f2[&index=2]:0.005145)[&index=15]:1.826663)[&index=16]:3.813526,no_tail_l3[&index=5]:0.012868)[&index=18]:0.019468,no_tail_l2[&index=6]:0.017439)[&index=19]:0.042199,no_tail_l1[&index=7]:0.012069)[&index=20]:0.043679)[&index=26];
397000	-502.405	-432.706	-69.699	(ano_tail_r1[&index=8]:0.076324,((no_tail_l2[&index=6]:0.036207,(((blue_f1[&index=3]:0.018848,blue_f2[&index=4]:0.004450)[&index=17]:10.499462,(red_f2[&index=2]:0.012988,red_f1[&index=1]:0.013632)[&index=15]:5.366379)[&index=16]:1.867870,no_tail_l3[&index=5]:0.051736)[&index=18]:0.041919)[&index=19]:0.073933,no_tail_l1[&index=7]:0.005141)[&index=20]:0.038451,((no_tail_r3[&index=10]:0.006163,(blue1[&index=11]:0.001752,((red1[&index=13]:0.000470,red2[&index=14]:0.008694)[&index=21]:4.455597,blue2[&index=12]:0.009986)[&index=22]:0.006547)[&index=23]:7.945018)[&index=24]:0.047956,no_tail_r2[&index=9]:0.001354)[&index=25]:0.003260)[&index=26];
397100	-503.323	-432.185	-71.1385	((no_tail_r2[&index=9]:0.001656,(no_tail_r3[&index=10]:0.034097,(blue1[&index=11]:0.002926,((red1[&index=13]:0.017229,red2[&index=14]:0.036621)[&index=21]:10.331570,blue2[&index=12]:0.025200)[&index=22]:0.018494)[&index=23]:8.130506)[&index=24]:0.002526)[&index=25]:0.032672,ano_tail_r1[&index=8]:0.022892,(no_tail_l1[&index=7]:0.012178,((((blue_f1[&index=3]:0.004153,blue_f2[&index=4]:0.011355)[&index=17]:6.535889,(red_f1[&index=1]:0.008484,red_f2[&index=2]:0.009316)[&index=15]:8.349669)[&index=16]:3.917773,no_tail_l3[&index=5]:0.016939)[&index=18]:0.048446,no_tail_l2[&index=6]:0.049882)[&index=19]:0.017616)[&index=20]:0.153337)[&index=26];
397200	-500.623	-429.41	-71.2137	(ano_tail_r1[&index=8]:0.067150,(no_tail_r2[&index=9]:0.017694,((blue1[&index=11]:0.001763,(blue2[&index=12]:0.007181,(red1[&index=13]:0.010272,red2[&index=14]:0.009450)[&index=21]:13.458663)[&index=22]:0.013706)[&index=23]:7.490990,no_tail_r3[&index=10]:0.028846)[&index=24]:0.049102)[&index=25]:0.008335,(((no_tail_l3[&index=5]:0.001866,((blue_f2[&index=4]:0.005090,blue_f1[&index=3]:0.006358)[&index=17]:3.030881,(red_f2[&index=2]:0.001130,red_f1[&index=1]:0.038420)[&index=15]:11.929351)[&index=16]:1.876665)[&index=18]:0.006194,no_tail_l2[&index=6]:0.036727)[&index=19]:0.024081,no_tail_l1[&index=7]:0.018299)[&index=20]:0.029480)[&index=26];
397300	-504.439	-431.36	-73.0795	(ano_tail_r1[&index=8]:0.059021,((((blue2[&index=12]:0.018587,(red2[&index=14]:0.011747,red1[&index=13]:0.012096)[&index=21]:12.416860)[&index=22]:0.005430,blue1[&index=11]:0.011325)[&index=23]:6.850602,no_tail_r3[&index=10]:0.001686)[&index=24]:0.008588,no_tail_r2[&index=9]:0.066668)[&index=25]:0.030396,(no_tail_l1[&index=7]:0.026447,((((red_f1[&index=1]:0.009204,red_f2[&index=2]:0.022428)[&index=15]:14.953336,(blue_f1[&index=3]:0.032508,blue_f2[&index=4]:0.003793)[&index=17]:5.446830)[&index=16]:7.439184,no_tail_l3[&index=5]:0.009140)[&index=18]:0.008393,no_tail_l2[&index=6]:0.010140)[&index=19]:0.014858)[&index=20]:0.027452)[&index=26];
397400	-505.488	-433.303	-72.1849	((no_tail_l1[&index=7]:0.002572,((((blue_f1[&index=3]:0.008932,blue_f2[&index=4]:0.002322)[&index=17]:16.576505,(red_f1[&index=1]:0.005721,red_f2[&index=2]:0.006511)[&index=15]:3.088357)[&index=16]:2.148562,no_tail_l3[&index=5]:0.013275)[&index=18]:0.034749,no_tail_l2[&index=6]:0.017874)[&index=19]:0.073834)[&index=20]:0.041586,(no_tail_r2[&index=9]:0.045224,((blue1[&index=11]:0.008348,((red1[&index=13]:0.016172,red2[&index=14]:0.007451)[&index=21]:6.179900,blue2[&index=12]:0.009110)[&index=22]:0.016284)[&index=23]:14.479052,no_tail_r3[&index=10]:0.012985)[&index=24]:0.196151)[&index=25]:0.010692,ano_tail_r1[&index=8]:0.021129)[&index=26];
397500	-500.175	-427.25	-72.9256	(ano_tail_r1[&index=8]:0.005646,((no_tail_l2[&index=6]:0.004491,(no_tail_l3[&index=5]:0.001685,((red_f2[&index=2]:0.049622,red_f1[&index=1]:0.015222)[&index=15]:15.026851,(blue_f2[&index=4]:0.011537,blue_f1[&index=3]:0.006186)[&index=17]:3.064655)[&index=16]:3.431766)[&index=18]:0.007890)[&index=19]:0.014874,no_tail_l1[&index=7]:0.001672)[&index=20]:0.111375,(no_tail_r2[&index=9]:0.008444,((blue1[&index=11]:0.034817,(blue2[&index=12]:0.002624,(red1[&index=13]:0.000195,red2[&index=14]:0.001034)[&index=21]:14.210259)[&index=22]:0.013550)[&index=23]:10.603168,no_tail_r3[&index=10]:0.004616)[&index=24]:0.027770)[&index=25]:0.067127)[&index=26];
397600	-497.561	-428.442	-69.1191	((((((red_f1[&index=1]:0.000507,red_f2[&index=2]:0.011006)[&index=15]:3.532438,(blue_f2[&index=4]:0.000435,blue_f1[&index=3]:0.010466)[&index=17]:4.598739)[&index=16]:2.712262,no_tail_l3[&index=5]:0.065200)[&index=18]:0.003406,no_tail_l2[&index=6]:0.002650)[&index=19]:0.060007,no_tail_l1[&index=7]:0.000880)[&index=20]:0.112925,((((blue2[&index=12]:0.007808,(red2[&index=14]:0.026774,red1[&index=13]:0.006272)[&index=21]:10.826523)[&index=22]:0.021023,blue1[&index=11]:0.031085)[&index=23]:5.557787,no_tail_r3[&index=10]:0.063952)[&index=24]:0.003895,no_tail_r2[&index=9]:0.016336)[&index=25]:0.019837,ano_tail_r1[&index=8]:0.002061)[&index=26];
397700	-504.579	-430.434	-74.1452	(ano_tail_r1[&index=8]:0.016868,(no_tail_r2[&index=9]:0.012286,(((blue2[&index=12]:0.013286,(red2[&index=14]:0.000474,red1[&index=13]:0.002353)[&index=21]:20.261459)[&index=22]:0.035339,blue1[&index=11]:0.005357)[&index=23]:8.545851,no_tail_r3[&index=10]:0.050556)[&index=24]:0.091216)[&index=25]:0.014423,(no_tail_l1[&index=7]:0.000948,(no_tail_l2[&index=6]:0.032710,(no_tail_l3[&index=5]:0.020206,((red_f1[&index=1]:0.014390,red_f2[&index=2]:0.028695)[&index=15]:18.577812,(blue_f1[&index=3]:0.017746,blue_f2[&index=4]:0.002833)[&index=17]:1.689954)[&index=16]:3.258415)[&index=18]:0.034513)[&index=19]:0.018368)[&index=20]:0.078947)[&index=26];
397800	-502.547	-434.677	-67.8692	(ano_tail_r1[&index=8]:0.004000,(((((blue_f1[&index=3]:0.007515,blue_f2[&index=4]:0.001266)[&index=17]:0.078906,(red_f2[&index=2]:0.006244,red_f1[&index=1]:0.002239)[&index=15]:5.547192)[&index=16]:7.900378,no_tail_l3[&index=5]:0.086529)[&index=18]:0.015813,no_tail_l2[&index=6]:0.008121)[&index=19]:0.043192,no_tail_l1[&index=7]:0.024959)[&index=20]:0.068665,(no_tail_r2[&index=9]:0.031339,((blue1[&index=11]:0.020647,((red1[&index=13]:0.037948,red2[&index=14]:0.012296)[&index=21]:4.937648,blue2[&index=12]:0.031923)[&index=22]:0.003430)[&index=23]:2.490083,no_tail_r3[&index=10]:0.008744)[&index=24]:0.029758)[&index=25]:0.046337)[&index=26];
397900	-503.563	-430.652	-72.9103	(ano_tail_r1[&index=8]:0.001432,(((((blue_f1[&index=3]:0.019041,blue_f2[&index=4]:0.015333)[&index=17]:0.076402,(red_f2[&index=2]:0.014709,red_f1[&index=1]:0.000442)[&index=15]:34.199407)[&index=16]:3.392145,no_tail_l3[&index=5]:0.033866)[&index=18]:0.004629,no_tail_l2[&index=6]:0.021776)[&index=19]:0.047206,no_tail_l1[&index=7]:0.060313)[&index=20]:0.017624,((no_tail_r3[&index=10]:0.032311,(blue1[&index=11]:0.038026,((red1[&index=13]:0.001585,red2[&index=14]:0.011707)[&index=21]:5.006379,blue2[&index=12]:0.013861)[&index=22]:0.001357)[&index=23]:3.540371)[&index=24]:0.021122,no_tail_r2[&index=9]:0.010078)[&index=25]:0.069416)[&index=26];
398000	-502.951	-433.008	-69.9432	((no_tail_l1[&index=7]:0.007687,(no_tail_l2[&index=6]:0.014972,(no_tail_l3[&index=5]:0.065846,((blue_f2[&index=4]:0.015031,blue_f1[&index=3]:0.001014)[&index=17]:1.314317,(red_f1[&index=1]:0.013851,red_f2[&index=2]:0.000236)[&index=15]:5.186740)[&index=16]:6.076055)[&index=18]:0.035158)[&index=19]:0.016817)[&index=20]:0.062883,ano_tail_r1[&index=8]:0.016734,(((blue1[&index=11]:0.016500,((red2[&index=14]:0.009058,red1[&index=13]:0.047691)[&index=21]:11.616190,blue2[&index=12]:0.001767)[&index=22]:0.001541)[&index=23]:7.099842,no_tail_r3[&index=10]:0.121680)[&index=24]:0.001825,no_tail_r2[&index=9]:0.031737)[&index=25]:0.039815)[&index=26];
398100	-503.223	-435.262	-67.9606	(ano_tail_r1[&index=8]:0.007339,(no_tail_r2[&index=9]:0.053224,(no_tail_r3[&index=10]:0.004494,(blue1[&index=11]:0.048830,(blue2[&index=12]:0.031619,(red2[&index=14]:0.038530,red1[&index=13]:0.009186)[&index=21]:6.350126)[&index=22]:0.031917)[&index=23]:5.367586)[&index=24]:0.063239)[&index=25]:0.049115,((no_tail_l2[&index=6]:0.019240,(no_tail_l3[&index=5]:0.023184,((blue_f2[&index=4]:0.010136,blue_f1[&index=3]:0.005216)[&index=17]:3.978377,(red_f2[&index=2]:0.004511,red_f1[&index=1]:0.005355)[&index=15]:4.308064)[&index=16]:1.409497)[&index=18]:0.016600)[&index=19]:0.018441,no_tail_l1[&index=7]:0.014379)[&index=20]:0.033548)[&index=26];
398200	-501.915	-424.641	-77.2741	((((blue1[&index=11]:0.005283,((red2[&index=14]:0.015952,red1[&index=13]:0.007291)[&index=21]:11.348328,blue2[&index=12]:0.003906)[&index=22]:0.006853)[&index=23]:3.371401,no_tail_r3[&index=10]:0.045203)[&index=24]:0.005168,no_tail_r2[&index=9]:0.024271)[&index=25]:0.009833,ano_tail_r1[&index=8]:0.008340,((no_tail_l2[&index=6]:0.020456,(((blue_f1[&index=3]:0.005040,blue_f2[&index=4]:0.023706)[&index=17]:21.443325,(red_f1[&index=1]:0.004637,red_f2[&index=2]:0.007080)[&index=15]:24.579783)[&index=16]:7.435892,no_tail_l3[&index=5]:0.026516)[&index=18]:0.000096)[&index=19]:0.007673,no_tail_l1[&index=7]:0.012929)[&index=20]:0.050478)[&index=26];
398300	-498.693	-427.073	-71.6198	(((no_tail_r3[&index=10]:0.065682,(blue1[&index=11]:0.003901,(blue2[&index=12]:0.010875,(red2[&index=14]:0.004577,red1[&index=13]:0.005953)[&index=21]:10.709641)[&index=22]:0.000177)[&index=23]:4.325932)[&index=24]:0.020900,no_tail_r2[&index=9]:0.000467)[&index=25]:0.008166,(no_tail_l1[&index=7]:0.034914,(no_tail_l2[&index=6]:0.018198,(((red_f2[&index=2]:0.016252,red_f1[&index=1]:0.018708)[&index=15]:17.902941,(blue_f1[&index=3]:0.002495,blue_f2[&index=4]:0.017918)[&index=17]:1.422963)[&index=16]:5.464600,no_tail_l3[&index=5]:0.001926)[&index=18]:0.063812)[&index=19]:0.016008)[&index=20]:0.035360,ano_tail_r1[&index=8]:0.025585)[&index=26];
398400	-511.865	-443.649	-68.2162	(((no_tail_r3[&index=10]:0.059033,(((red1[&index=13]:0.045989,red2[&index=14]:0.047788)[&index=21]:6.854962,blue2[&index=12]:0.029042)[&index=22]:0.012275,blue1[&index=11]:0.031694)[&index=23]:2.771743)[&index=24]:0.033864,no_tail_r2[&index=9]:0.033636)[&index=25]:0.002443,(no_tail_l1[&index=7]:0.007538,(no_tail_l2[&index=6]:0.009816,(no_tail_l3[&index=5]:0.024039,((blue_f1[&index=3]:0.042889,blue_f2[&index=4]:0.009859)[&index=17]:0.261382,(red_f1[&index=1]:0.028782,red_f2[&index=2]:0.037774)[&index=15]:8.244642)[&index=16]:4.461725)[&index=18]:0.037925)[&index=19]:0.034716)[&index=20]:0.051900,ano_tail_r1[&index=8]:0.004524)[&index=26];
398500	-500.302	-429.745	-70.5573	(ano_tail_r1[&index=8]:0.002255,((((blue2[&index=12]:0.006433,(red1[&index=13]:0.034487,red2[&index=14]:0.026878)[&index=21]:13.644332)[&index=22]:0.000620,blue1[&index=11]:0.002539)[&index=23]:3.868934,no_tail_r3[&index=10]:0.020344)[&index=24]:0.051646,no_tail_r2[&index=9]:0.011626)[&index=25]:0.025950,(no_tail_l1[&index=7]:0.024061,((no_tail_l3[&index=5]:0.073648,((blue_f1[&index=3]:0.008489,blue_f2[&index=4]:0.001609)[&index=17]:1.897111,(red_f2[&index=2]:0.013663,red_f1[&index=1]:0.015357)[&index=15]:13.475115)[&index=16]:1.523440)[&index=18]:0.031519,no_tail_l2[&index=6]:0.016754)[&index=19]:0.042904)[&index=20]:0.065815)[&index=26];
398600	-504.84	-435.127	-69.7131	((no_tail_l1[&index=7]:0.043452,(no_tail_l2[&index=6]:0.014465,(no_tail_l3[&index=5]:0.018763,((red_f2[&index=2]:0.024058,red_f1[&index=1]:0.006645)[&index=15]:6.365599,(blue_f1[&index=3]:0.013722,blue_f2[&index=4]:0.010439)[&index=17]:3.629667)[&index=16]:0.294600)[&index=18]:0.048666)[&index=19]:0.041518)[&index=20]:0.025369,ano_tail_r1[&index=8]:0.038867,((((blue2[&index=12]:0.017543,(red2[&index=14]:0.025947,red1[&index=13]:0.001359)[&index=21]:13.227903)[&index=22]:0.005667,blue1[&index=11]:0.034478)[&index=23]:6.594032,no_tail_r3[&index=10]:0.034001)[&index=24]:0.101389,no_tail_r2[&index=9]:0.007404)[&index=25]:0.038987)[&index=26];
398700	-509.744	-438.859	-70.8853	(ano_tail_r1[&index=8]:0.025019,(((no_tail_l3[&index=5]:0.124227,((blue_f1[&index=3]:0.000777,blue_f2[&index=4]:0.003582)[&index=17]:9.865972,(red_f2[&index=2]:0.005177,red_f1[&index=1]:0.005130)[&index=15]:0.910145)[&index=16]:11.361708)[&index=18]:0.047943,no_tail_l2[&index=6]:0.032729)[&index=19]:0.090589,no_tail_l1[&index=7]:0.007634)[&index=20]:0.028228,(no_tail_r2[&index=9]:0.056563,((blue1[&index=11]:0.059012,(blue2[&index=12]:0.013543,(red1[&index=13]:0.001103,red2[&index=14]:0.015236)[&index=21]:9.449253)[&index=22]:0.050095)[&index=23]:4.316431,no_tail_r3[&index=10]:0.008729)[&index=24]:0.040285)[&index=25]:0.006415)[&index=26];
398800	-496.213	-422.928	-73.2858	((no_tail_l1[&index=7]:0.000484,((((blue_f1[&index=3]:0.003123,blue_f2[&index=4]:0.003460)[&index=17]:6.127511,(red_f2[&index=2]:0.000511,red_f1[&index=1]:0.012880)[&index=15]:14.645416)[&index=16]:13.957915,no_tail_l3[&index=5]:0.063247)[&index=18]:0.007808,no_tail_l2[&index=6]:0.001820)[&index=19]:0.015310)[&index=20]:0.032849,ano_tail_r1[&index=8]:0.001517,((no_tail_r3[&index=10]:0.037677,(((red1[&index=13]:0.009160,red2[&index=14]:0.016966)[&index=21]:8.180004,blue2[&index=12]:0.002496)[&index=22]:0.001887,blue1[&index=11]:0.025547)[&index=23]:5.333055)[&index=24]:0.021208,no_tail_r2[&index=9]:0.019109)[&index=25]:0.007104)[&index=26];
398900	-504.119	-429.591	-74.5286	(ano_tail_r1[&index=8]:0.032300,((no_tail_r3[&index=10]:0.013422,(blue1[&index=11]:0.024620,((red2[&index=14]:0.014652,red1[&index=13]:0.010075)[&index=21]:9.475384,blue2[&index=12]:0.005393)[&index=22]:0.013924)[&index=23]:2.802785)[&index=24]:0.006898,no_tail_r2[&index=9]:0.017418)[&index=25]:0.061916,((no_tail_l2[&index=6]:0.000310,(no_tail_l3[&index=5]:0.048754,((red_f1[&index=1]:0.013426,red_f2[&index=2]:0.011956)[&index=15]:1.359399,(blue_f2[&index=4]:0.014670,blue_f1[&index=3]:0.001569)[&index=17]:8.455196)[&index=16]:32.198685)[&index=18]:0.003918)[&index=19]:0.078051,no_tail_l1[&index=7]:0.004265)[&index=20]:0.072979)[&index=26];
399000	-495.687	-427.967	-67.7207	(((no_tail_r3[&index=10]:0.029601,(blue1[&index=11]:0.024513,((red2[&index=14]:0.008849,red1[&index=13]:0.001710)[&index=21]:1.450792,blue2[&index=12]:0.012428)[&index=22]:0.009946)[&index=23]:5.989216)[&index=24]:0.045630,no_tail_r2[&index=9]:0.006150)[&index=25]:0.036047,(no_tail_l1[&index=7]:0.043183,((((blue_f2[&index=4]:0.019547,blue_f1[&index=3]:0.003372)[&index=17]:2.117718,(red_f2[&index=2]:0.001820,red_f1[&index=1]:0.001974)[&index=15]:7.353420)[&index=16]:3.422644,no_tail_l3[&index=5]:0.033949)[&index=18]:0.001577,no_tail_l2[&index=6]:0.007017)[&index=19]:0.036225)[&index=20]:0.032966,ano_tail_r1[&index=8]:0.012003)[&index=26];
399100	-504.618	-435.51	-69.1076	(((no_tail_r3[&index=10]:0.022869,(((red2[&index=14]:0.007093,red1[&index=13]:0.000176)[&index=21]:1.212831,blue2[&index=12]:0.001650)[&index=22]:0.023417,blue1[&index=11]:0.046849)[&index=23]:2.799633)[&index=24]:0.011708,no_tail_r2[&index=9]:0.032404)[&index=25]:0.015110,ano_tail_r1[&index=8]:0.000666,(((no_tail_l3[&index=5]:0.114725,((red_f2[&index=2]:0.013300,red_f1[&index=1]:0.019095)[&index=15]:16.557660,(blue_f2[&index=4]:0.012750,blue_f1[&index=3]:0.000687)[&index=17]:2.758540)[&index=16]:3.771872)[&index=18]:0.006650,no_tail_l2[&index=6]:0.013281)[&index=19]:0.056820,no_tail_l1[&index=7]:0.047708)[&index=20]:0.089677)[&index=26];
399200	-503.317	-430.063	-73.2538	(ano_tail_r1[&index=8]:0.003963,(no_tail_l1[&index=7]:0.025181,((((blue_f1[&index=3]:0.002045,blue_f2[&index=4]:0.000518)[&index=17]:3.714471,(red_f2[&index=2]:0.015342,red_f1[&index=1]:0.014066)[&index=15]:29.107103)[&index=16]:2.725352,no_tail_l3[&index=5]:0.010974)[&index=18]:0.032440,no_tail_l2[&index=6]:0.007668)[&index=19]:0.026341)[&index=20]:0.089504,((no_tail_r3[&index=10]:0.032845,(((red2[&index=14]:0.023160,red1[&index=13]:0.036855)[&index=21]:8.881805,blue2[&index=12]:0.000667)[&index=22]:0.001717,blue1[&index=11]:0.043191)[&index=23]:3.465523)[&index=24]:0.013854,no_tail_r2[&index=9]:0.017786)[&index=25]:0.075498)[&index=26];
399300	-496.39	-427.047	-69.3436	(ano_tail_r1[&index=8]:0.033659,(((blue1[&index=11]:0.015239,(blue2[&index=12]:0.007108,(red2[&index=14]:0.014154,red1[&index=13]:0.007479)[&index=21]:11.473608)[&index=22]:0.005382)[&index=23]:2.784930,no_tail_r3[&index=10]:0.014245)[&index=24]:0.017037,no_tail_r2[&index=9]:0.003202)[&index=25]:0.013119,((no_tail_l2[&index=6]:0.001008,(((blue_f2[&index=4]:0.010808,blue_f1[&index=3]:0.011093)[&index=17]:4.165638,(red_f1[&index=1]:0.014233,red_f2[&index=2]:0.014672)[&index=15]:7.171587)[&index=16]:2.896741,no_tail_l3[&index=5]:0.011803)[&index=18]:0.018213)[&index=19]:0.054793,no_tail_l1[&index=7]:0.038682)[&index=20]:0.018519)[&index=26];
399400	-504.171	-427.746	-76.4245	((no_tail_r2[&index=9]:0.084653,(no_tail_r3[&index=10]:0.015175,((blue2[&index=12]:0.000511,(red2[&index=14]:0.009856,red1[&index=13]:0.000387)[&index=21]:15.959418)[&index=22]:0.008482,blue1[&index=11]:0.005802)[&index=23]:21.141239)[&index=24]:0.100786)[&index=25]:0.023971,ano_tail_r1[&index=8]:0.003908,(no_tail_l1[&index=7]:0.002553,(no_tail_l2[&index=6]:0.003234,(((blue_f2[&index=4]:0.002570,blue_f1[&index=3]:0.013863)[&index=17]:2.184379,(red_f2[&index=2]:0.004603,red_f1[&index=1]:0.018287)[&index=15]:9.742002)[&index=16]:14.748958,no_tail_l3[&index=5]:0.009815)[&index=18]:0.032052)[&index=19]:0.064646)[&index=20]:0.040537)[&index=26];
399500	-504.735	-427.151	-77.5837	((no_tail_r2[&index=9]:0.002850,(no_tail_r3[&index=10]:0.005548,((blue2[&index=12]:0.001398,(red2[&index=14]:0.034231,red1[&index=13]:0.004377)[&index=21]:25.518103)[&index=22]:0.006051,blue1[&index=11]:0.000594)[&index=23]:10.619366)[&index=24]:0.012055)[&index=25]:0.046696,ano_tail_r1[&index=8]:0.002593,(no_tail_l1[&index=7]:0.035693,(no_tail_l2[&index=6]:0.005907,(((red_f1[&index=1]:0.003158,red_f2[&index=2]:0.016925)[&index=15]:1.480968,(blue_f2[&index=4]:0.004627,blue_f1[&index=3]:0.031588)[&index=17]:8.831495)[&index=16]:23.217667,no_tail_l3[&index=5]:0.001664)[&index=18]:0.023159)[&index=19]:0.082015)[&index=20]:0.028695)[&index=26];
399600	-498.578	-428.315	-70.2629	((no_tail_r2[&index=9]:0.032483,((blue1[&index=11]:0.017966,((red1[&index=13]:0.008402,red2[&index=14]:0.003451)[&index=21]:8.879474,blue2[&index=12]:0.028528)[&index=22]:0.004992)[&index=23]:6.168181,no_tail_r3[&index=10]:0.011699)[&index=24]:0.004429)[&index=25]:0.076665,(no_tail_l1[&index=7]:0.001505,(no_tail_l2[&index=6]:0.012865,(((blue_f1[&index=3]:0.000191,blue_f2[&index=4]:0.025097)[&index=17]:10.072481,(red_f1[&index=1]:0.003145,red_f2[&index=2]:0.005889)[&index=15]:5.994995)[&index=16]:1.875339,no_tail_l3[&index=5]:0.016613)[&index=18]:0.021915)[&index=19]:0.103671)[&index=20]:0.025235,ano_tail_r1[&index=8]:0.018353)[&index=26];
399700	-503.119	-429.759	-73.3598	(ano_tail_r1[&index=8]:0.020830,((no_tail_l2[&index=6]:0.012049,(no_tail_l3[&index=5]:0.000669,((blue_f1[&index=3]:0.005782,blue_f2[&index=4]:0.011201)[&index=17]:4.785552,(red_f2[&index=2]:0.017004,red_f1[&index=1]:0.005355)[&index=15]:18.015008)[&index=16]:3.118947)[&index=18]:0.026478)[&index=19]:0.044302,no_tail_l1[&index=7]:0.020190)[&index=20]:0.024530,(no_tail_r2[&index=9]:0.057153,(no_tail_r3[&index=10]:0.001438,((blue2[&index=12]:0.040986,(red1[&index=13]:0.023263,red2[&index=14]:0.010312)[&index=21]:11.503379)[&index=22]:0.012435,blue1[&index=11]:0.008553)[&index=23]:11.063109)[&index=24]:0.031577)[&index=25]:0.037782)[&index=26];
399800	-508.82	-437.557	-71.2624	((no_tail_l1[&index=7]:0.013195,(no_tail_l2[&index=6]:0.036992,(no_tail_l3[&index=5]:0.042164,((blue_f2[&index=4]:0.000675,blue_f1[&index=3]:0.024408)[&index=17]:2.967209,(red_f2[&index=2]:0.004886,red_f1[&index=1]:0.007942)[&index=15]:3.910229)[&index=16]:7.991246)[&index=18]:0.148526)[&index=19]:0.082514)[&index=20]:0.056175,ano_tail_r1[&index=8]:0.027171,(no_tail_r2[&index=9]:0.012061,(no_tail_r3[&index=10]:0.004653,(blue1[&index=11]:0.003725,((red1[&index=13]:0.009167,red2[&index=14]:0.019229)[&index=21]:12.939135,blue2[&index=12]:0.028098)[&index=22]:0.001001)[&index=23]:9.946903)[&index=24]:0.012138)[&index=25]:0.121607)[&index=26];
399900	-501.083	-431.647	-69.4361	(ano_tail_r1[&index=8]:0.017292,(no_tail_r2[&index=9]:0.007374,(no_tail_r3[&index=10]:0.004185,(blue1[&index=11]:0.029298,((red1[&index=13]:0.005925,red2[&index=14]:0.016410)[&index=21]:8.127089,blue2[&index=12]:0.002480)[&index=22]:0.024176)[&index=23]:6.917525)[&index=24]:0.035767)[&index=25]:0.025550,(((((red_f1[&index=1]:0.019785,red_f2[&index=2]:0.001485)[&index=15]:8.154941,(blue_f1[&index=3]:0.013112,blue_f2[&index=4]:0.026743)[&index=17]:2.636985)[&index=16]:2.981045,no_tail_l3[&index=5]:0.094920)[&index=18]:0.020572,no_tail_l2[&index=6]:0.026964)[&index=19]:0.019003,no_tail_l1[&index=7]:0.030516)[&index=20]:0.040211)[&index=26];
400000	-497.411	-427.382	-70.0284	((((no_tail_l3[&index=5]:0.003727,((red_f1[&index=1]:0.005771,red_f2[&index=2]:0.015013)[&index=15]:9.471544,(blue_f2[&index=4]:0.012059,blue_f1[&index=3]:0.012108)[&index=17]:0.332830)[&index=16]:2.360546)[&index=18]:0.104441,no_tail_l2[&index=6]:0.007034)[&index=19]:0.005147,no_tail_l1[&index=7]:0.041206)[&index=20]:0.024383,(no_tail_r2[&index=9]:0.006502,(no_tail_r3[&index=10]:0.007557,(((red2[&index=14]:0.005847,red1[&index=13]:0.016228)[&index=21]:14.870885,blue2[&index=12]:0.009477)[&index=22]:0.017977,blue1[&index=11]:0.004788)[&index=23]:4.884047)[&index=24]:0.002288)[&index=25]:0.016449,ano_tail_r1[&index=8]:0.002885)[&index=26];
400100	-504.678	-425.96	-78.7179	(ano_tail_r1[&index=8]:0.023262,(no_tail_l1[&index=7]:0.026586,(no_tail_l2[&index=6]:0.000019,(((red_f1[&index=1]:0.004374,red_f2[&index=2]:0.002577)[&index=15]:18.511065,(blue_f1[&index=3]:0.010755,blue_f2[&index=4]:0.021755)[&index=17]:2.014821)[&index=16]:13.430178,no_tail_l3[&index=5]:0.048429)[&index=18]:0.068872)[&index=19]:0.031869)[&index=20]:0.053196,(no_tail_r2[&index=9]:0.000451,(no_tail_r3[&index=10]:0.006723,(blue1[&index=11]:0.014557,(blue2[&index=12]:0.033761,(red1[&index=13]:0.000779,red2[&index=14]:0.001993)[&index=21]:15.219826)[&index=22]:0.001980)[&index=23]:26.097872)[&index=24]:0.024862)[&index=25]:0.037871)[&index=26];
400200	-507.136	-432.856	-74.2804	(ano_tail_r1[&index=8]:0.020460,(no_tail_l1[&index=7]:0.007319,((no_tail_l3[&index=5]:0.011756,((red_f1[&index=1]:0.007495,red_f2[&index=2]:0.004010)[&index=15]:6.303386,(blue_f2[&index=4]:0.054483,blue_f1[&index=3]:0.016141)[&index=17]:2.676817)[&index=16]:13.613566)[&index=18]:0.023125,no_tail_l2[&index=6]:0.024165)[&index=19]:0.102928)[&index=20]:0.044460,(no_tail_r2[&index=9]:0.017608,((blue1[&index=11]:0.006155,(blue2[&index=12]:0.013054,(red2[&index=14]:0.026862,red1[&index=13]:0.001260)[&index=21]:15.490558)[&index=22]:0.013653)[&index=23]:14.906590,no_tail_r3[&index=10]:0.018251)[&index=24]:0.041245)[&index=25]:0.055547)[&index=26];
400300	-496.515	-428.966	-67.5492	((no_tail_r2[&index=9]:0.034674,((blue1[&index=11]:0.001620,(blue2[&index=12]:0.002382,(red2[&index=14]:0.012694,red1[&index=13]:0.003633)[&index=21]:8.371957)[&index=22]:0.015771)[&index=23]:3.081925,no_tail_r3[&index=10]:0.019942)[&index=24]:0.019101)[&index=25]:0.001029,((no_tail_l2[&index=6]:0.018031,(no_tail_l3[&index=5]:0.027549,((blue_f1[&index=3]:0.009698,blue_f2[&index=4]:0.024186)[&index=17]:0.184732,(red_f2[&index=2]:0.004558,red_f1[&index=1]:0.002470)[&index=15]:4.395819)[&index=16]:3.548224)[&index=18]:0.001565)[&index=19]:0.000089,no_tail_l1[&index=7]:0.002421)[&index=20]:0.037196,ano_tail_r1[&index=8]:0.023635)[&index=26];
400400	-498.592	-427.713	-70.8793	(((no_tail_r3[&index=10]:0.001884,(blue1[&index=11]:0.004512,((red2[&index=14]:0.007950,red1[&index=13]:0.000958)[&index=21]:14.220564,blue2[&index=12]:0.012384)[&index=22]:0.001786)[&index=23]:2.763815)[&index=24]:0.046313,no_tail_r2[&index=9]:0.014147)[&index=25]:0.005697,((no_tail_l2[&index=6]:0.073280,(no_tail_l3[&index=5]:0.066901,((red_f1[&index=1]:0.007593,red_f2[&index=2]:0.000005)[&index=15]:9.723918,(blue_f1[&index=3]:0.004159,blue_f2[&index=4]:0.002267)[&index=17]:6.055743)[&index=16]:3.330736)[&index=18]:0.027789)[&index=19]:0.002107,no_tail_l1[&index=7]:0.022220)[&index=20]:0.064583,ano_tail_r1[&index=8]:0.034347)[&index=26];
400500	-509.984	-438.366	-71.6183	((no_tail_r2[&index=9]:0.012792,(no_tail_r3[&index=10]:0.009851,((blue2[&index=12]:0.016856,(red2[&index=14]:0.001252,red1[&index=13]:0.034266)[&index=21]:16.140456)[&index=22]:0.055880,blue1[&index=11]:0.014527)[&index=23]:4.408538)[&index=24]:0.036161)[&index=25]:0.016608,ano_tail_r1[&index=8]:0.001188,(no_tail_l1[&index=7]:0.130292,(no_tail_l2[&index=6]:0.016873,(no_tail_l3[&index=5]:0.042118,((blue_f2[&index=4]:0.023020,blue_f1[&index=3]:0.008431)[&index=17]:7.890778,(red_f1[&index=1]:0.002972,red_f2[&index=2]:0.020437)[&index=15]:2.485276)[&index=16]:8.639703)[&index=18]:0.029854)[&index=19]:0.048452)[&index=20]:0.103872)[&index=26];
400600	-494.979	-425.454	-69.5259	((((no_tail_l3[&index=5]:0.035051,((blue_f1[&index=3]:0.000274,blue_f2[&index=4]:0.006549)[&index=17]:0.910759,(red_f1[&index=1]:0.003081,red_f2[&index=2]:0.001179)[&index=15]:11.867272)[&index=16]:4.114008)[&index=18]:0.064116,no_tail_l2[&index=6]:0.001330)[&index=19]:0.014048,no_tail_l1[&index=7]:0.012586)[&index=20]:0.036941,(no_tail_r2[&index=9]:0.021719,((((red2[&index=14]:0.010885,red1[&index=13]:0.022374)[&index=21]:9.030325,blue2[&index=12]:0.011011)[&index=22]:0.004299,blue1[&index=11]:0.008485)[&index=23]:3.407312,no_tail_r3[&index=10]:0.046924)[&index=24]:0.038736)[&index=25]:0.058219,ano_tail_r1[&index=8]:0.000879)[&index=26];
400700	-506.829	-435.122	-71.7069	((no_tail_l1[&index=7]:0.036281,(no_tail_l2[&index=6]:0.009623,(no_tail_l3[&index=5]:0.045803,((red_f2[&index=2]:0.007155,red_f1[&index=1]:0.000285)[&index=15]:3.551602,(blue_f2[&index=4]:0.019399,blue_f1[&index=3]:0.000900)[&index=17]:2.173527)[&index=16]:23.770922)[&index=18]:0.028659)[&index=19]:0.020044)[&index=20]:0.008930,ano_tail_r1[&index=8]:0.029929,((no_tail_r3[&index=10]:0.017068,(blue1[&index=11]:0.001632,((red2[&index=14]:0.016140,red1[&index=13]:0.019622)[&index=21]:8.678339,blue2[&index=12]:0.006020)[&index=22]:0.043118)[&index=23]:2.041986)[&index=24]:0.033985,no_tail_r2[&index=9]:0.016908)[&index=25]:0.055698)[&index=26];
400800	-495.413	-424.426	-70.9865	(ano_tail_r1[&index=8]:0.009365,(((no_tail_l3[&index=5]:0.009881,((red_f1[&index=1]:0.006926,red_f2[&index=2]:0.004959)[&index=15]:3.046452,(blue_f2[&index=4]:0.001600,blue_f1[&index=3]:0.016062)[&index=17]:3.922110)[&index=16]:1.883466)[&index=18]:0.025941,no_tail_l2[&index=6]:0.032499)[&index=19]:0.045492,no_tail_l1[&index=7]:0.000899)[&index=20]:0.070964,(no_tail_r2[&index=9]:0.017157,(no_tail_r3[&index=10]:0.025700,(blue1[&index=11]:0.009474,(blue2[&index=12]:0.006041,(red2[&index=14]:0.002635,red1[&index=13]:0.002022)[&index=21]:18.683294)[&index=22]:0.001820)[&index=23]:9.126800)[&index=24]:0.063844)[&index=25]:0.016035)[&index=26];
400900	-495.203	-422.986	-72.2169	((((blue1[&index=11]:0.055344,(blue2[&index=12]:0.002813,(red1[&index=13]:0.003668,red2[&index=14]:0.013133)[&index=21]:11.836127)[&index=22]:0.001942)[&index=23]:12.442136,no_tail_r3[&index=10]:0.001377)[&index=24]:0.010050,no_tail_r2[&index=9]:0.004263)[&index=25]:0.022678,ano_tail_r1[&index=8]:0.010169,((no_tail_l2[&index=6]:0.009463,(((blue_f2[&index=4]:0.002680,blue_f1[&index=3]:0.000023)[&index=17]:9.960436,(red_f2[&index=2]:0.006015,red_f1[&index=1]:0.001192)[&index=15]:6.636468)[&index=16]:2.072213,no_tail_l3[&index=5]:0.042461)[&index=18]:0.005348)[&index=19]:0.020875,no_tail_l1[&index=7]:0.014819)[&index=20]:0.007910)[&index=26];
401000	-501.938	-431.62	-70.318	((((blue1[&index=11]:0.007303,(blue2[&index=12]:0.003682,(red2[&index=14]:0.024181,red1[&index=13]:0.052186)[&index=21]:9.691151)[&index=22]:0.033701)[&index=23]:6.758461,no_tail_r3[&index=10]:0.023630)[&index=24]:0.016733,no_tail_r2[&index=9]:0.003947)[&index=25]:0.039865,(((((red_f1[&index=1]:0.002405,red_f2[&index=2]:0.005779)[&index=15]:5.962137,(blue_f1[&index=3]:0.007123,blue_f2[&index=4]:0.021768)[&index=17]:8.661596)[&index=16]:2.163007,no_tail_l3[&index=5]:0.003456)[&index=18]:0.007458,no_tail_l2[&index=6]:0.013414)[&index=19]:0.048351,no_tail_l1[&index=7]:0.007759)[&index=20]:0.071851,ano_tail_r1[&index=8]:0.058006)[&index=26];
401100	-495.793	-426.016	-69.7769	(ano_tail_r1[&index=8]:0.030776,(((((red_f1[&index=1]:0.006903,red_f2[&index=2]:0.001231)[&index=15]:9.207906,(blue_f2[&index=4]:0.000236,blue_f1[&index=3]:0.014415)[&index=17]:4.501126)[&index=16]:2.054328,no_tail_l3[&index=5]:0.013787)[&index=18]:0.072560,no_tail_l2[&index=6]:0.004400)[&index=19]:0.080667,no_tail_l1[&index=7]:0.015871)[&index=20]:0.056092,(no_tail_r2[&index=9]:0.012194,(((blue2[&index=12]:0.026628,(red1[&index=13]:0.009676,red2[&index=14]:0.000073)[&index=21]:7.077114)[&index=22]:0.007645,blue1[&index=11]:0.007097)[&index=23]:7.751224,no_tail_r3[&index=10]:0.006265)[&index=24]:0.010107)[&index=25]:0.015020)[&index=26];
401200	-498.395	-426.608	-71.7868	((((((blue_f1[&index=3]:0.017309,blue_f2[&index=4]:0.004914)[&index=17]:14.942729,(red_f2[&index=2]:0.008130,red_f1[&index=1]:0.006313)[&index=15]:0.836247)[&index=16]:2.427311,no_tail_l3[&index=5]:0.051837)[&index=18]:0.002367,no_tail_l2[&index=6]:0.015947)[&index=19]:0.022216,no_tail_l1[&index=7]:0.002787)[&index=20]:0.020792,ano_tail_r1[&index=8]:0.017432,(no_tail_r2[&index=9]:0.024266,(no_tail_r3[&index=10]:0.045524,(blue1[&index=11]:0.001000,((red1[&index=13]:0.007959,red2[&index=14]:0.004179)[&index=21]:17.584200,blue2[&index=12]:0.024749)[&index=22]:0.017299)[&index=23]:4.901210)[&index=24]:0.015791)[&index=25]:0.030260)[&index=26];
401300	-501.436	-429.163	-72.2731	((no_tail_r2[&index=9]:0.066987,(no_tail_r3[&index=10]:0.013327,(blue1[&index=11]:0.012717,(blue2[&index=12]:0.041923,(red1[&index=13]:0.016715,red2[&index=14]:0.003748)[&index=21]:9.306585)[&index=22]:0.006997)[&index=23]:7.924976)[&index=24]:0.000418)[&index=25]:0.036105,(no_tail_l1[&index=7]:0.015503,(no_tail_l2[&index=6]:0.012067,(no_tail_l3[&index=5]:0.015129,((red_f2[&index=2]:0.003449,red_f1[&index=1]:0.046425)[&index=15]:16.779399,(blue_f1[&index=3]:0.004047,blue_f2[&index=4]:0.000827)[&index=17]:4.993152)[&index=16]:4.078557)[&index=18]:0.014160)[&index=19]:0.036525)[&index=20]:0.028141,ano_tail_r1[&index=8]:0.006664)[&index=26];
401400	-506.439	-435.453	-70.9863	(ano_tail_r1[&index=8]:0.014472,((no_tail_r3[&index=10]:0.051857,(blue1[&index=11]:0.017963,((red1[&index=13]:0.011529,red2[&index=14]:0.099079)[&index=21]:5.605203,blue2[&index=12]:0.010066)[&index=22]:0.002817)[&index=23]:6.363948)[&index=24]:0.017447,no_tail_r2[&index=9]:0.004074)[&index=25]:0.015208,(no_tail_l1[&index=7]:0.001179,(no_tail_l2[&index=6]:0.000189,(no_tail_l3[&index=5]:0.013797,((blue_f1[&index=3]:0.060565,blue_f2[&index=4]:0.005138)[&index=17]:4.918494,(red_f1[&index=1]:0.006335,red_f2[&index=2]:0.012070)[&index=15]:18.647185)[&index=16]:1.040751)[&index=18]:0.008619)[&index=19]:0.034792)[&index=20]:0.067911)[&index=26];
401500	-500.742	-431.577	-69.1655	(ano_tail_r1[&index=8]:0.012633,((no_tail_l2[&index=6]:0.001440,(no_tail_l3[&index=5]:0.001730,((blue_f1[&index=3]:0.009469,blue_f2[&index=4]:0.042102)[&index=17]:5.139741,(red_f2[&index=2]:0.018532,red_f1[&index=1]:0.000343)[&index=15]:9.399283)[&index=16]:2.990863)[&index=18]:0.047548)[&index=19]:0.055003,no_tail_l1[&index=7]:0.002729)[&index=20]:0.045083,((no_tail_r3[&index=10]:0.010865,(((red1[&index=13]:0.001466,red2[&index=14]:0.030948)[&index=21]:6.318213,blue2[&index=12]:0.021026)[&index=22]:0.015026,blue1[&index=11]:0.040485)[&index=23]:3.650668)[&index=24]:0.017361,no_tail_r2[&index=9]:0.023673)[&index=25]:0.030151)[&index=26];
401600	-495.911	-427.854	-68.0573	(ano_tail_r1[&index=8]:0.023131,((no_tail_l2[&index=6]:0.009471,(((blue_f2[&index=4]:0.033036,blue_f1[&index=3]:0.029579)[&index=17]:2.905589,(red_f1[&index=1]:0.000545,red_f2[&index=2]:0.000259)[&index=15]:6.047328)[&index=16]:2.269528,no_tail_l3[&index=5]:0.004786)[&index=18]:0.028767)[&index=19]:0.017716,no_tail_l1[&index=7]:0.006928)[&index=20]:0.065331,((no_tail_r3[&index=10]:0.024535,(blue1[&index=11]:0.017753,((red1[&index=13]:0.012476,red2[&index=14]:0.009659)[&index=21]:5.618705,blue2[&index=12]:0.000342)[&index=22]:0.027325)[&index=23]:5.189707)[&index=24]:0.011720,no_tail_r2[&index=9]:0.009645)[&index=25]:0.021602)[&index=26];
401700	-505.701	-432.248	-73.453	((no_tail_r2[&index=9]:0.013010,(no_tail_r3[&index=10]:0.059741,(blue1[&index=11]:0.028226,(blue2[&index=12]:0.015016,(red1[&index=13]:0.008668,red2[&index=14]:0.046569)[&index=21]:18.808528)[&index=22]:0.032128)[&index=23]:7.890194)[&index=24]:0.011621)[&index=25]:0.029411,ano_tail_r1[&index=8]:0.019589,(no_tail_l1[&index=7]:0.001562,((((blue_f2[&index=4]:0.007505,blue_f1[&index=3]:0.017549)[&index=17]:14.131441,(red_f2[&index=2]:0.006016,red_f1[&index=1]:0.009607)[&index=15]:1.585279)[&index=16]:6.511141,no_tail_l3[&index=5]:0.061441)[&index=18]:0.009950,no_tail_l2[&index=6]:0.027030)[&index=19]:0.004718)[&index=20]:0.028083)[&index=26];
401800	-499.345	-429.581	-69.7645	(((no_tail_r3[&index=10]:0.040301,(blue1[&index=11]:0.019263,((red2[&index=14]:0.033774,red1[&index=13]:0.005755)[&index=21]:9.184073,blue2[&index=12]:0.001393)[&index=22]:0.001551)[&index=23]:4.210868)[&index=24]:0.025077,no_tail_r2[&index=9]:0.000127)[&index=25]:0.010642,(((((red_f2[&index=2]:0.006785,red_f1[&index=1]:0.048604)[&index=15]:12.621263,(blue_f1[&index=3]:0.021424,blue_f2[&index=4]:0.003692)[&index=17]:3.743826)[&index=16]:0.737088,no_tail_l3[&index=5]:0.027396)[&index=18]:0.012495,no_tail_l2[&index=6]:0.026491)[&index=19]:0.029230,no_tail_l1[&index=7]:0.012690)[&index=20]:0.083999,ano_tail_r1[&index=8]:0.013713)[&index=26];
401900	-497.258	-427.52	-69.7376	((no_tail_r2[&index=9]:0.006344,(((blue2[&index=12]:0.007116,(red2[&index=14]:0.020249,red1[&index=13]:0.004866)[&index=21]:6.327301)[&index=22]:0.005798,blue1[&index=11]:0.008774)[&index=23]:9.386393,no_tail_r3[&index=10]:0.129170)[&index=24]:0.006726)[&index=25]:0.033832,ano_tail_r1[&index=8]:0.000735,((no_tail_l2[&index=6]:0.000897,(((blue_f2[&index=4]:0.001380,blue_f1[&index=3]:0.009454)[&index=17]:1.518083,(red_f1[&index=1]:0.015131,red_f2[&index=2]:0.022212)[&index=15]:10.923273)[&index=16]:2.234851,no_tail_l3[&index=5]:0.016370)[&index=18]:0.020122)[&index=19]:0.023481,no_tail_l1[&index=7]:0.010520)[&index=20]:0.053773)[&index=26];
402000	-508.38	-440.335	-68.0457	((no_tail_l1[&index=7]:0.096012,(no_tail_l2[&index=6]:0.006731,(((red_f2[&index=2]:0.047862,red_f1[&index=1]:0.020316)[&index=15]:7.119187,(blue_f2[&index=4]:0.024530,blue_f1[&index=3]:0.000918)[&index=17]:2.358707)[&index=16]:1.191557,no_tail_l3[&index=5]:0.060780)[&index=18]:0.007000)[&index=19]:0.031177)[&index=20]:0.095072,(no_tail_r2[&index=9]:0.033598,(((blue2[&index=12]:0.059783,(red2[&index=14]:0.007889,red1[&index=13]:0.010128)[&index=21]:7.848596)[&index=22]:0.006584,blue1[&index=11]:0.007834)[&index=23]:3.151897,no_tail_r3[&index=10]:0.015192)[&index=24]:0.000106)[&index=25]:0.114778,ano_tail_r1[&index=8]:0.011072)[&index=26];
402100	-499.613	-428.676	-70.9377	(ano_tail_r1[&index=8]:0.032962,((no_tail_l2[&index=6]:0.001529,(((red_f2[&index=2]:0.012892,red_f1[&index=1]:0.014236)[&index=15]:2.477570,(blue_f2[&index=4]:0.012426,blue_f1[&index=3]:0.004468)[&index=17]:6.284595)[&index=16]:3.554903,no_tail_l3[&index=5]:0.018214)[&index=18]:0.041908)[&index=19]:0.061066,no_tail_l1[&index=7]:0.015306)[&index=20]:0.043841,(no_tail_r2[&index=9]:0.005658,(no_tail_r3[&index=10]:0.030858,(blue1[&index=11]:0.022377,(blue2[&index=12]:0.023607,(red1[&index=13]:0.005995,red2[&index=14]:0.013086)[&index=21]:8.366724)[&index=22]:0.004086)[&index=23]:15.665246)[&index=24]:0.036948)[&index=25]:0.037173)[&index=26];
402200	-506.889	-434.293	-72.5955	((no_tail_l1[&index=7]:0.037694,((((blue_f1[&index=3]:0.002524,blue_f2[&index=4]:0.010920)[&index=17]:3.109525,(red_f2[&index=2]:0.027421,red_f1[&index=1]:0.000729)[&index=15]:6.583617)[&index=16]:12.319692,no_tail_l3[&index=5]:0.015323)[&index=18]:0.074021,no_tail_l2[&index=6]:0.010861)[&index=19]:0.030670)[&index=20]:0.024994,(no_tail_r2[&index=9]:0.025810,(no_tail_r3[&index=10]:0.007334,(blue1[&index=11]:0.060783,((red1[&index=13]:0.002316,red2[&index=14]:0.005527)[&index=21]:8.283255,blue2[&index=12]:0.040755)[&index=22]:0.012773)[&index=23]:14.259911)[&index=24]:0.043594)[&index=25]:0.078087,ano_tail_r1[&index=8]:0.008553)[&index=26];
402300	-497.642	-425.35	-72.2923	(((no_tail_l2[&index=6]:0.004545,(no_tail_l3[&index=5]:0.024061,((blue_f1[&index=3]:0.003157,blue_f2[&index=4]:0.015210)[&index=17]:2.393268,(red_f2[&index=2]:0.015221,red_f1[&index=1]:0.002313)[&index=15]:10.855660)[&index=16]:9.041749)[&index=18]:0.014256)[&index=19]:0.008267,no_tail_l1[&index=7]:0.063157)[&index=20]:0.030134,ano_tail_r1[&index=8]:0.012564,((no_tail_r3[&index=10]:0.021295,((blue2[&index=12]:0.006065,(red1[&index=13]:0.000143,red2[&index=14]:0.022444)[&index=21]:10.383630)[&index=22]:0.003521,blue1[&index=11]:0.011109)[&index=23]:10.570131)[&index=24]:0.040422,no_tail_r2[&index=9]:0.003903)[&index=25]:0.014488)[&index=26];
402400	-504.566	-431.46	-73.1059	(ano_tail_r1[&index=8]:0.002926,(((((red_f1[&index=1]:0.049138,red_f2[&index=2]:0.024780)[&index=15]:1.580909,(blue_f1[&index=3]:0.003745,blue_f2[&index=4]:0.001385)[&index=17]:22.108026)[&index=16]:7.915701,no_tail_l3[&index=5]:0.035462)[&index=18]:0.022663,no_tail_l2[&index=6]:0.023654)[&index=19]:0.012333,no_tail_l1[&index=7]:0.032808)[&index=20]:0.042122,(((blue1[&index=11]:0.044209,((red1[&index=13]:0.002225,red2[&index=14]:0.027841)[&index=21]:13.051141,blue2[&index=12]:0.000842)[&index=22]:0.001895)[&index=23]:2.593159,no_tail_r3[&index=10]:0.027038)[&index=24]:0.004966,no_tail_r2[&index=9]:0.010269)[&index=25]:0.009208)[&index=26];
402500	-503.786	-434.347	-69.439	(((no_tail_l2[&index=6]:0.013688,(((blue_f1[&index=3]:0.033120,blue_f2[&index=4]:0.040446)[&index=17]:5.129727,(red_f1[&index=1]:0.001495,red_f2[&index=2]:0.001641)[&index=15]:7.873326)[&index=16]:2.661603,no_tail_l3[&index=5]:0.001757)[&index=18]:0.004121)[&index=19]:0.062648,no_tail_l1[&index=7]:0.033117)[&index=20]:0.012941,((no_tail_r3[&index=10]:0.018369,(blue1[&index=11]:0.030247,(blue2[&index=12]:0.027172,(red1[&index=13]:0.025688,red2[&index=14]:0.009667)[&index=21]:6.196758)[&index=22]:0.005733)[&index=23]:7.019522)[&index=24]:0.027577,no_tail_r2[&index=9]:0.024302)[&index=25]:0.028589,ano_tail_r1[&index=8]:0.010566)[&index=26];
402600	-505.882	-434.446	-71.4355	(ano_tail_r1[&index=8]:0.052093,(((blue1[&index=11]:0.041273,((red1[&index=13]:0.002621,red2[&index=14]:0.000463)[&index=21]:6.225386,blue2[&index=12]:0.049320)[&index=22]:0.003552)[&index=23]:10.105622,no_tail_r3[&index=10]:0.036019)[&index=24]:0.015444,no_tail_r2[&index=9]:0.044243)[&index=25]:0.035098,(no_tail_l1[&index=7]:0.002462,(no_tail_l2[&index=6]:0.015349,(no_tail_l3[&index=5]:0.005375,((blue_f2[&index=4]:0.000407,blue_f1[&index=3]:0.001454)[&index=17]:5.675228,(red_f2[&index=2]:0.002559,red_f1[&index=1]:0.041828)[&index=15]:12.153130)[&index=16]:4.552829)[&index=18]:0.084510)[&index=19]:0.041415)[&index=20]:0.089011)[&index=26];
402700	-499.191	-429.676	-69.5151	((((((red_f1[&index=1]:0.023942,red_f2[&index=2]:0.012304)[&index=15]:9.054338,(blue_f1[&index=3]:0.002659,blue_f2[&index=4]:0.001307)[&index=17]:0.674632)[&index=16]:7.060324,no_tail_l3[&index=5]:0.011724)[&index=18]:0.001624,no_tail_l2[&index=6]:0.033589)[&index=19]:0.024719,no_tail_l1[&index=7]:0.029400)[&index=20]:0.035890,ano_tail_r1[&index=8]:0.000970,((no_tail_r3[&index=10]:0.036469,(blue1[&index=11]:0.027458,((red1[&index=13]:0.005152,red2[&index=14]:0.014091)[&index=21]:7.306284,blue2[&index=12]:0.018677)[&index=22]:0.018495)[&index=23]:5.167582)[&index=24]:0.082602,no_tail_r2[&index=9]:0.001651)[&index=25]:0.028579)[&index=26];
402800	-503.135	-432.906	-70.2293	(((no_tail_r3[&index=10]:0.050019,(((red1[&index=13]:0.016661,red2[&index=14]:0.031222)[&index=21]:14.439888,blue2[&index=12]:0.057824)[&index=22]:0.012887,blue1[&index=11]:0.005414)[&index=23]:3.879254)[&index=24]:0.011320,no_tail_r2[&index=9]:0.000244)[&index=25]:0.015636,ano_tail_r1[&index=8]:0.000011,(no_tail_l1[&index=7]:0.017196,(no_tail_l2[&index=6]:0.002489,(((red_f2[&index=2]:0.014925,red_f1[&index=1]:0.009077)[&index=15]:4.678983,(blue_f1[&index=3]:0.004053,blue_f2[&index=4]:0.041710)[&index=17]:8.844346)[&index=16]:0.929279,no_tail_l3[&index=5]:0.027076)[&index=18]:0.023039)[&index=19]:0.070684)[&index=20]:0.062377)[&index=26];
402900	-505.785	-434.008	-71.7763	(((no_tail_l2[&index=6]:0.027519,(((blue_f1[&index=3]:0.016310,blue_f2[&index=4]:0.014394)[&index=17]:6.802193,(red_f1[&index=1]:0.016852,red_f2[&index=2]:0.012543)[&index=15]:9.325976)[&index=16]:9.353700,no_tail_l3[&index=5]:0.007719)[&index=18]:0.031927)[&index=19]:0.019673,no_tail_l1[&index=7]:0.026744)[&index=20]:0.129336,ano_tail_r1[&index=8]:0.036636,(no_tail_r2[&index=9]:0.011400,((blue1[&index=11]:0.021822,(blue2[&index=12]:0.039869,(red1[&index=13]:0.002236,red2[&index=14]:0.004976)[&index=21]:9.660112)[&index=22]:0.016072)[&index=23]:5.268242,no_tail_r3[&index=10]:0.006819)[&index=24]:0.042871)[&index=25]:0.084470)[&index=26];
403000	-499.07	-428.541	-70.5295	(((no_tail_l2[&index=6]:0.029056,(no_tail_l3[&index=5]:0.021781,((red_f1[&index=1]:0.011288,red_f2[&index=2]:0.003485)[&index=15]:7.399543,(blue_f1[&index=3]:0.009693,blue_f2[&index=4]:0.002255)[&index=17]:1.861303)[&index=16]:7.734749)[&index=18]:0.044255)[&index=19]:0.052299,no_tail_l1[&index=7]:0.004069)[&index=20]:0.085834,ano_tail_r1[&index=8]:0.014572,(no_tail_r2[&index=9]:0.030897,(no_tail_r3[&index=10]:0.034900,(blue1[&index=11]:0.007278,(blue2[&index=12]:0.004877,(red1[&index=13]:0.005386,red2[&index=14]:0.037339)[&index=21]:13.116232)[&index=22]:0.003918)[&index=23]:4.169628)[&index=24]:0.013733)[&index=25]:0.048005)[&index=26];
403100	-500.924	-426.642	-74.2815	((no_tail_l1[&index=7]:0.011349,(no_tail_l2[&index=6]:0.011428,(((red_f2[&index=2]:0.008314,red_f1[&index=1]:0.001670)[&index=15]:23.412491,(blue_f2[&index=4]:0.019109,blue_f1[&index=3]:0.000139)[&index=17]:12.462274)[&index=16]:4.443858,no_tail_l3[&index=5]:0.000444)[&index=18]:0.079065)[&index=19]:0.031705)[&index=20]:0.055214,(no_tail_r2[&index=9]:0.010801,(no_tail_r3[&index=10]:0.013115,(blue1[&index=11]:0.014721,(blue2[&index=12]:0.000000,(red2[&index=14]:0.003006,red1[&index=13]:0.032314)[&index=21]:6.050579)[&index=22]:0.026050)[&index=23]:6.768539)[&index=24]:0.035378)[&index=25]:0.012321,ano_tail_r1[&index=8]:0.002833)[&index=26];
403200	-496.333	-428.011	-68.3216	((no_tail_r2[&index=9]:0.030991,(no_tail_r3[&index=10]:0.014769,((blue2[&index=12]:0.030387,(red2[&index=14]:0.012257,red1[&index=13]:0.000496)[&index=21]:8.975100)[&index=22]:0.030285,blue1[&index=11]:0.016957)[&index=23]:3.507343)[&index=24]:0.042666)[&index=25]:0.061116,ano_tail_r1[&index=8]:0.006026,(no_tail_l1[&index=7]:0.046570,((((red_f1[&index=1]:0.002716,red_f2[&index=2]:0.003899)[&index=15]:5.591471,(blue_f2[&index=4]:0.002957,blue_f1[&index=3]:0.009415)[&index=17]:4.882664)[&index=16]:0.327627,no_tail_l3[&index=5]:0.012574)[&index=18]:0.006263,no_tail_l2[&index=6]:0.000858)[&index=19]:0.021320)[&index=20]:0.070294)[&index=26];
403300	-507.886	-438.473	-69.4133	(((no_tail_l2[&index=6]:0.036875,(no_tail_l3[&index=5]:0.034312,((blue_f1[&index=3]:0.005411,blue_f2[&index=4]:0.002349)[&index=17]:0.185161,(red_f2[&index=2]:0.020139,red_f1[&index=1]:0.008532)[&index=15]:8.757973)[&index=16]:2.999192)[&index=18]:0.108460)[&index=19]:0.080501,no_tail_l1[&index=7]:0.022192)[&index=20]:0.027767,((no_tail_r3[&index=10]:0.036048,(blue1[&index=11]:0.004199,((red2[&index=14]:0.023876,red1[&index=13]:0.001685)[&index=21]:7.536709,blue2[&index=12]:0.010558)[&index=22]:0.040949)[&index=23]:9.079764)[&index=24]:0.041541,no_tail_r2[&index=9]:0.055564)[&index=25]:0.008234,ano_tail_r1[&index=8]:0.037311)[&index=26];
403400	-496.778	-427.213	-69.5646	((no_tail_l1[&index=7]:0.046003,(no_tail_l2[&index=6]:0.017797,(((red_f1[&index=1]:0.000595,red_f2[&index=2]:0.000832)[&index=15]:8.571602,(blue_f2[&index=4]:0.024628,blue_f1[&index=3]:0.004231)[&index=17]:3.174499)[&index=16]:0.978489,no_tail_l3[&index=5]:0.003976)[&index=18]:0.067856)[&index=19]:0.007905)[&index=20]:0.049423,(((blue1[&index=11]:0.012289,((red2[&index=14]:0.001060,red1[&index=13]:0.001031)[&index=21]:7.581504,blue2[&index=12]:0.002691)[&index=22]:0.008863)[&index=23]:9.203429,no_tail_r3[&index=10]:0.050460)[&index=24]:0.034103,no_tail_r2[&index=9]:0.012832)[&index=25]:0.032833,ano_tail_r1[&index=8]:0.032995)[&index=26];
403500	-503.575	-434.717	-68.8579	((no_tail_l1[&index=7]:0.009805,((((red_f1[&index=1]:0.004147,red_f2[&index=2]:0.007634)[&index=15]:3.660884,(blue_f1[&index=3]:0.000011,blue_f2[&index=4]:0.020294)[&index=17]:3.597557)[&index=16]:0.966907,no_tail_l3[&index=5]:0.105743)[&index=18]:0.063375,no_tail_l2[&index=6]:0.013173)[&index=19]:0.008620)[&index=20]:0.074652,(no_tail_r2[&index=9]:0.008437,(no_tail_r3[&index=10]:0.048915,(((red2[&index=14]:0.013400,red1[&index=13]:0.028848)[&index=21]:9.448800,blue2[&index=12]:0.026392)[&index=22]:0.006291,blue1[&index=11]:0.011686)[&index=23]:8.146609)[&index=24]:0.050864)[&index=25]:0.055781,ano_tail_r1[&index=8]:0.009679)[&index=26];
403600	-500.041	-430.85	-69.1913	((((((red_f1[&index=1]:0.015997,red_f2[&index=2]:0.002187)[&index=15]:9.474177,(blue_f2[&index=4]:0.007139,blue_f1[&index=3]:0.045526)[&index=17]:6.108508)[&index=16]:0.016408,no_tail_l3[&index=5]:0.007456)[&index=18]:0.041322,no_tail_l2[&index=6]:0.077231)[&index=19]:0.029163,no_tail_l1[&index=7]:0.005771)[&index=20]:0.076505,(no_tail_r2[&index=9]:0.001742,((blue1[&index=11]:0.001387,(blue2[&index=12]:0.014803,(red2[&index=14]:0.017557,red1[&index=13]:0.025867)[&index=21]:6.800133)[&index=22]:0.005632)[&index=23]:5.218931,no_tail_r3[&index=10]:0.014885)[&index=24]:0.021835)[&index=25]:0.023393,ano_tail_r1[&index=8]:0.001719)[&index=26];
403700	-501.396	-428.418	-72.9774	((((blue1[&index=11]:0.004377,(blue2[&index=12]:0.020469,(red1[&index=13]:0.009732,red2[&index=14]:0.001257)[&index=21]:23.758339)[&index=22]:0.003170)[&index=23]:6.221331,no_tail_r3[&index=10]:0.056709)[&index=24]:0.008870,no_tail_r2[&index=9]:0.030447)[&index=25]:0.041768,(no_tail_l1[&index=7]:0.016425,((no_tail_l3[&index=5]:0.052577,((blue_f1[&index=3]:0.004570,blue_f2[&index=4]:0.016519)[&index=17]:7.938255,(red_f1[&index=1]:0.004483,red_f2[&index=2]:0.015183)[&index=15]:4.857331)[&index=16]:3.767893)[&index=18]:0.058382,no_tail_l2[&index=6]:0.031562)[&index=19]:0.030763)[&index=20]:0.025097,ano_tail_r1[&index=8]:0.010513)[&index=26];
403800	-497.803	-427.34	-70.4631	((no_tail_r2[&index=9]:0.017911,((blue1[&index=11]:0.012564,((red2[&index=14]:0.002498,red1[&index=13]:0.000977)[&index=21]:11.307094,blue2[&index=12]:0.015731)[&index=22]:0.009887)[&index=23]:3.726533,no_tail_r3[&index=10]:0.108873)[&index=24]:0.005285)[&index=25]:0.031410,ano_tail_r1[&index=8]:0.019184,((no_tail_l2[&index=6]:0.047202,(no_tail_l3[&index=5]:0.050583,((blue_f2[&index=4]:0.000720,blue_f1[&index=3]:0.018861)[&index=17]:6.069327,(red_f1[&index=1]:0.000724,red_f2[&index=2]:0.003598)[&index=15]:8.638336)[&index=16]:4.241251)[&index=18]:0.026814)[&index=19]:0.025257,no_tail_l1[&index=7]:0.005660)[&index=20]:0.028238)[&index=26];
403900	-507.544	-438.333	-69.2106	((no_tail_r2[&index=9]:0.074172,(((blue2[&index=12]:0.049604,(red2[&index=14]:0.010001,red1[&index=13]:0.015863)[&index=21]:3.146596)[&index=22]:0.005918,blue1[&index=11]:0.008702)[&index=23]:5.299158,no_tail_r3[&index=10]:0.052790)[&index=24]:0.047861)[&index=25]:0.059167,(no_tail_l1[&index=7]:0.029703,(no_tail_l2[&index=6]:0.020642,(((blue_f1[&index=3]:0.002365,blue_f2[&index=4]:0.001602)[&index=17]:4.636054,(red_f1[&index=1]:0.010402,red_f2[&index=2]:0.016543)[&index=15]:8.724661)[&index=16]:5.723929,no_tail_l3[&index=5]:0.059969)[&index=18]:0.008584)[&index=19]:0.033615)[&index=20]:0.111090,ano_tail_r1[&index=8]:0.003081)[&index=26];
404000	-510.003	-437.164	-72.8388	(ano_tail_r1[&index=8]:0.019685,(((blue1[&index=11]:0.021081,((red2[&index=14]:0.012064,red1[&index=13]:0.008163)[&index=21]:7.951409,blue2[&index=12]:0.031995)[&index=22]:0.007255)[&index=23]:5.163941,no_tail_r3[&index=10]:0.037601)[&index=24]:0.016728,no_tail_r2[&index=9]:0.167682)[&index=25]:0.013653,(((no_tail_l3[&index=5]:0.046403,((red_f1[&index=1]:0.036418,red_f2[&index=2]:0.013122)[&index=15]:27.113259,(blue_f2[&index=4]:0.019069,blue_f1[&index=3]:0.011606)[&index=17]:1.747725)[&index=16]:3.748303)[&index=18]:0.023441,no_tail_l2[&index=6]:0.010182)[&index=19]:0.024476,no_tail_l1[&index=7]:0.001109)[&index=20]:0.046771)[&index=26];
404100	-507.081	-432.243	-74.8382	(((no_tail_r3[&index=10]:0.027160,(blue1[&index=11]:0.006069,((red2[&index=14]:0.005016,red1[&index=13]:0.002735)[&index=21]:12.950548,blue2[&index=12]:0.022684)[&index=22]:0.021391)[&index=23]:23.400414)[&index=24]:0.044395,no_tail_r2[&index=9]:0.016080)[&index=25]:0.016530,ano_tail_r1[&index=8]:0.013176,(no_tail_l1[&index=7]:0.073476,(no_tail_l2[&index=6]:0.001355,(no_tail_l3[&index=5]:0.027620,((blue_f1[&index=3]:0.034236,blue_f2[&index=4]:0.027439)[&index=17]:7.219705,(red_f1[&index=1]:0.001674,red_f2[&index=2]:0.002057)[&index=15]:1.299708)[&index=16]:10.922724)[&index=18]:0.064760)[&index=19]:0.055433)[&index=20]:0.033355)[&index=26];
404200	-505.418	-430.431	-74.9875	(ano_tail_r1[&index=8]:0.020151,(no_tail_l1[&index=7]:0.071481,((no_tail_l3[&index=5]:0.005817,((blue_f1[&index=3]:0.000556,blue_f2[&index=4]:0.018785)[&index=17]:6.239513,(red_f1[&index=1]:0.006636,red_f2[&index=2]:0.004334)[&index=15]:4.485882)[&index=16]:17.642771)[&index=18]:0.036063,no_tail_l2[&index=6]:0.014598)[&index=19]:0.027859)[&index=20]:0.059962,((no_tail_r3[&index=10]:0.025958,(blue1[&index=11]:0.004561,(blue2[&index=12]:0.048544,(red1[&index=13]:0.004011,red2[&index=14]:0.023009)[&index=21]:9.055249)[&index=22]:0.008247)[&index=23]:19.176663)[&index=24]:0.027094,no_tail_r2[&index=9]:0.023847)[&index=25]:0.004881)[&index=26];
404300	-508.164	-439.38	-68.7836	(ano_tail_r1[&index=8]:0.031511,(no_tail_r2[&index=9]:0.051150,((blue1[&index=11]:0.018008,((red1[&index=13]:0.004301,red2[&index=14]:0.012481)[&index=21]:4.493898,blue2[&index=12]:0.016818)[&index=22]:0.000074)[&index=23]:7.546758,no_tail_r3[&index=10]:0.004408)[&index=24]:0.056487)[&index=25]:0.017852,(((((red_f1[&index=1]:0.007820,red_f2[&index=2]:0.045531)[&index=15]:4.512450,(blue_f1[&index=3]:0.031265,blue_f2[&index=4]:0.009519)[&index=17]:7.016983)[&index=16]:1.839897,no_tail_l3[&index=5]:0.048476)[&index=18]:0.054036,no_tail_l2[&index=6]:0.002734)[&index=19]:0.055798,no_tail_l1[&index=7]:0.058652)[&index=20]:0.080117)[&index=26];
404400	-495.096	-423.099	-71.9965	(((no_tail_r3[&index=10]:0.004933,(((red1[&index=13]:0.000118,red2[&index=14]:0.003087)[&index=21]:19.873299,blue2[&index=12]:0.002429)[&index=22]:0.005017,blue1[&index=11]:0.007454)[&index=23]:5.259571)[&index=24]:0.011564,no_tail_r2[&index=9]:0.002371)[&index=25]:0.050730,ano_tail_r1[&index=8]:0.007980,(no_tail_l1[&index=7]:0.016082,((no_tail_l3[&index=5]:0.038851,((blue_f2[&index=4]:0.004242,blue_f1[&index=3]:0.017988)[&index=17]:8.644713,(red_f1[&index=1]:0.007418,red_f2[&index=2]:0.003010)[&index=15]:7.789595)[&index=16]:0.188752)[&index=18]:0.010202,no_tail_l2[&index=6]:0.064854)[&index=19]:0.017064)[&index=20]:0.050027)[&index=26];
404500	-496.347	-425.074	-71.2722	(ano_tail_r1[&index=8]:0.004996,(no_tail_r2[&index=9]:0.022033,(((blue2[&index=12]:0.003246,(red1[&index=13]:0.010158,red2[&index=14]:0.004460)[&index=21]:10.480970)[&index=22]:0.011473,blue1[&index=11]:0.017895)[&index=23]:9.223810,no_tail_r3[&index=10]:0.058799)[&index=24]:0.008031)[&index=25]:0.037456,(no_tail_l1[&index=7]:0.003637,((no_tail_l3[&index=5]:0.035419,((blue_f2[&index=4]:0.023972,blue_f1[&index=3]:0.000098)[&index=17]:11.600464,(red_f1[&index=1]:0.011716,red_f2[&index=2]:0.001739)[&index=15]:3.683615)[&index=16]:3.088925)[&index=18]:0.014499,no_tail_l2[&index=6]:0.012616)[&index=19]:0.008795)[&index=20]:0.091163)[&index=26];
404600	-510.099	-435.085	-75.0143	(ano_tail_r1[&index=8]:0.022179,(no_tail_l1[&index=7]:0.015108,((((blue_f1[&index=3]:0.015155,blue_f2[&index=4]:0.006573)[&index=17]:3.798679,(red_f2[&index=2]:0.019295,red_f1[&index=1]:0.016673)[&index=15]:6.223029)[&index=16]:9.771705,no_tail_l3[&index=5]:0.015210)[&index=18]:0.027476,no_tail_l2[&index=6]:0.087197)[&index=19]:0.047680)[&index=20]:0.117590,(no_tail_r2[&index=9]:0.009457,(no_tail_r3[&index=10]:0.049647,(blue1[&index=11]:0.016086,(blue2[&index=12]:0.006815,(red2[&index=14]:0.014303,red1[&index=13]:0.007369)[&index=21]:17.482079)[&index=22]:0.042496)[&index=23]:19.321954)[&index=24]:0.027048)[&index=25]:0.009557)[&index=26];
404700	-499.563	-427.237	-72.3264	(((((blue2[&index=12]:0.004957,(red1[&index=13]:0.003274,red2[&index=14]:0.034195)[&index=21]:8.411098)[&index=22]:0.028408,blue1[&index=11]:0.004015)[&index=23]:15.989657,no_tail_r3[&index=10]:0.005220)[&index=24]:0.034459,no_tail_r2[&index=9]:0.011003)[&index=25]:0.020217,(no_tail_l1[&index=7]:0.008423,((no_tail_l3[&index=5]:0.008166,((blue_f1[&index=3]:0.013119,blue_f2[&index=4]:0.007632)[&index=17]:8.674467,(red_f1[&index=1]:0.001416,red_f2[&index=2]:0.005515)[&index=15]:9.531936)[&index=16]:0.735992)[&index=18]:0.019029,no_tail_l2[&index=6]:0.071356)[&index=19]:0.028637)[&index=20]:0.066420,ano_tail_r1[&index=8]:0.012158)[&index=26];
404800	-506.649	-435.786	-70.8638	((no_tail_r2[&index=9]:0.034832,(no_tail_r3[&index=10]:0.007961,((blue2[&index=12]:0.020129,(red2[&index=14]:0.041856,red1[&index=13]:0.027986)[&index=21]:3.743777)[&index=22]:0.004206,blue1[&index=11]:0.015198)[&index=23]:9.462109)[&index=24]:0.028949)[&index=25]:0.015449,ano_tail_r1[&index=8]:0.018277,(no_tail_l1[&index=7]:0.022011,((no_tail_l3[&index=5]:0.057046,((blue_f1[&index=3]:0.011393,blue_f2[&index=4]:0.009786)[&index=17]:3.204982,(red_f1[&index=1]:0.006925,red_f2[&index=2]:0.009886)[&index=15]:17.809859)[&index=16]:1.706753)[&index=18]:0.012690,no_tail_l2[&index=6]:0.028257)[&index=19]:0.007211)[&index=20]:0.110258)[&index=26];
404900	-504.62	-433.081	-71.5385	((no_tail_r2[&index=9]:0.028680,(no_tail_r3[&index=10]:0.001656,(blue1[&index=11]:0.012172,((red1[&index=13]:0.004562,red2[&index=14]:0.028846)[&index=21]:10.664206,blue2[&index=12]:0.046145)[&index=22]:0.039667)[&index=23]:12.924915)[&index=24]:0.040941)[&index=25]:0.016642,ano_tail_r1[&index=8]:0.017566,(no_tail_l1[&index=7]:0.006978,((no_tail_l3[&index=5]:0.020063,((red_f1[&index=1]:0.038188,red_f2[&index=2]:0.015973)[&index=15]:8.214179,(blue_f1[&index=3]:0.006964,blue_f2[&index=4]:0.012864)[&index=17]:2.372333)[&index=16]:5.205613)[&index=18]:0.025512,no_tail_l2[&index=6]:0.008319)[&index=19]:0.008146)[&index=20]:0.030344)[&index=26];
405000	-495.908	-423.934	-71.9734	((no_tail_r2[&index=9]:0.009449,(no_tail_r3[&index=10]:0.031356,(blue1[&index=11]:0.000355,(blue2[&index=12]:0.004377,(red1[&index=13]:0.004449,red2[&index=14]:0.007845)[&index=21]:9.660318)[&index=22]:0.052344)[&index=23]:19.621002)[&index=24]:0.005523)[&index=25]:0.024374,ano_tail_r1[&index=8]:0.003823,(no_tail_l1[&index=7]:0.005832,(no_tail_l2[&index=6]:0.004642,(((red_f2[&index=2]:0.004395,red_f1[&index=1]:0.019147)[&index=15]:3.395415,(blue_f1[&index=3]:0.002343,blue_f2[&index=4]:0.014154)[&index=17]:8.406886)[&index=16]:0.547532,no_tail_l3[&index=5]:0.033281)[&index=18]:0.002010)[&index=19]:0.028649)[&index=20]:0.076451)[&index=26];
405100	-503.634	-429.142	-74.4925	((no_tail_l1[&index=7]:0.017164,((((blue_f1[&index=3]:0.018321,blue_f2[&index=4]:0.000990)[&index=17]:4.814109,(red_f2[&index=2]:0.002284,red_f1[&index=1]:0.019990)[&index=15]:15.104270)[&index=16]:13.911353,no_tail_l3[&index=5]:0.041345)[&index=18]:0.024222,no_tail_l2[&index=6]:0.002258)[&index=19]:0.021345)[&index=20]:0.025578,(((blue1[&index=11]:0.073888,(blue2[&index=12]:0.016052,(red2[&index=14]:0.003983,red1[&index=13]:0.005149)[&index=21]:15.181032)[&index=22]:0.003553)[&index=23]:5.205658,no_tail_r3[&index=10]:0.006620)[&index=24]:0.028631,no_tail_r2[&index=9]:0.015473)[&index=25]:0.000357,ano_tail_r1[&index=8]:0.017697)[&index=26];
405200	-507.802	-438.144	-69.6579	((no_tail_l1[&index=7]:0.016535,((no_tail_l3[&index=5]:0.007187,((blue_f2[&index=4]:0.020348,blue_f1[&index=3]:0.035417)[&index=17]:2.284202,(red_f2[&index=2]:0.029783,red_f1[&index=1]:0.024216)[&index=15]:7.687880)[&index=16]:3.676519)[&index=18]:0.032691,no_tail_l2[&index=6]:0.001454)[&index=19]:0.091134)[&index=20]:0.021083,(no_tail_r2[&index=9]:0.009616,(((blue2[&index=12]:0.010401,(red1[&index=13]:0.000566,red2[&index=14]:0.031259)[&index=21]:7.333867)[&index=22]:0.006992,blue1[&index=11]:0.057203)[&index=23]:8.906005,no_tail_r3[&index=10]:0.053377)[&index=24]:0.019308)[&index=25]:0.003944,ano_tail_r1[&index=8]:0.027494)[&index=26];
405300	-500.841	-425.854	-74.9871	(ano_tail_r1[&index=8]:0.015494,(no_tail_l1[&index=7]:0.020669,(no_tail_l2[&index=6]:0.017750,(no_tail_l3[&index=5]:0.058747,((blue_f2[&index=4]:0.003561,blue_f1[&index=3]:0.004701)[&index=17]:15.810868,(red_f1[&index=1]:0.004364,red_f2[&index=2]:0.013364)[&index=15]:5.288332)[&index=16]:5.529590)[&index=18]:0.005090)[&index=19]:0.035367)[&index=20]:0.065096,((no_tail_r3[&index=10]:0.004546,(blue1[&index=11]:0.003119,(blue2[&index=12]:0.004347,(red1[&index=13]:0.013168,red2[&index=14]:0.006220)[&index=21]:13.523284)[&index=22]:0.002211)[&index=23]:16.449694)[&index=24]:0.070067,no_tail_r2[&index=9]:0.001535)[&index=25]:0.083085)[&index=26];
405400	-495.357	-425.803	-69.553	(ano_tail_r1[&index=8]:0.004085,((no_tail_l2[&index=6]:0.012897,(no_tail_l3[&index=5]:0.033011,((blue_f2[&index=4]:0.006897,blue_f1[&index=3]:0.022611)[&index=17]:2.315737,(red_f1[&index=1]:0.007680,red_f2[&index=2]:0.010772)[&index=15]:10.910002)[&index=16]:1.269196)[&index=18]:0.042224)[&index=19]:0.024954,no_tail_l1[&index=7]:0.004371)[&index=20]:0.031691,(((blue1[&index=11]:0.006272,((red2[&index=14]:0.002866,red1[&index=13]:0.002979)[&index=21]:8.518819,blue2[&index=12]:0.043034)[&index=22]:0.007516)[&index=23]:6.506377,no_tail_r3[&index=10]:0.000950)[&index=24]:0.007742,no_tail_r2[&index=9]:0.011026)[&index=25]:0.060517)[&index=26];
405500	-501.595	-428.535	-73.0601	((no_tail_r2[&index=9]:0.002163,(no_tail_r3[&index=10]:0.021769,(blue1[&index=11]:0.021459,(blue2[&index=12]:0.001060,(red1[&index=13]:0.004433,red2[&index=14]:0.005274)[&index=21]:11.883804)[&index=22]:0.006369)[&index=23]:5.003791)[&index=24]:0.031484)[&index=25]:0.013797,ano_tail_r1[&index=8]:0.039287,((no_tail_l2[&index=6]:0.056978,(no_tail_l3[&index=5]:0.036604,((red_f1[&index=1]:0.009239,red_f2[&index=2]:0.017912)[&index=15]:18.739242,(blue_f1[&index=3]:0.019904,blue_f2[&index=4]:0.006715)[&index=17]:1.649107)[&index=16]:9.729769)[&index=18]:0.005390)[&index=19]:0.036570,no_tail_l1[&index=7]:0.034560)[&index=20]:0.022958)[&index=26];
405600	-501.407	-432.139	-69.2682	(ano_tail_r1[&index=8]:0.085707,(no_tail_l1[&index=7]:0.004835,((((blue_f1[&index=3]:0.010713,blue_f2[&index=4]:0.008334)[&index=17]:10.770739,(red_f1[&index=1]:0.006444,red_f2[&index=2]:0.006728)[&index=15]:2.074123)[&index=16]:3.587612,no_tail_l3[&index=5]:0.032041)[&index=18]:0.085023,no_tail_l2[&index=6]:0.003544)[&index=19]:0.005945)[&index=20]:0.046637,(no_tail_r2[&index=9]:0.011247,((blue1[&index=11]:0.046786,(blue2[&index=12]:0.003000,(red1[&index=13]:0.007289,red2[&index=14]:0.000662)[&index=21]:5.360583)[&index=22]:0.000653)[&index=23]:6.179301,no_tail_r3[&index=10]:0.035347)[&index=24]:0.050106)[&index=25]:0.016801)[&index=26];
405700	-506.685	-434.24	-72.4457	((no_tail_r2[&index=9]:0.050702,(((blue2[&index=12]:0.000439,(red1[&index=13]:0.027076,red2[&index=14]:0.021882)[&index=21]:10.909694)[&index=22]:0.009980,blue1[&index=11]:0.005472)[&index=23]:8.705468,no_tail_r3[&index=10]:0.039133)[&index=24]:0.000840)[&index=25]:0.034202,(no_tail_l1[&index=7]:0.093309,(no_tail_l2[&index=6]:0.028861,(no_tail_l3[&index=5]:0.014738,((blue_f1[&index=3]:0.015868,blue_f2[&index=4]:0.018733)[&index=17]:12.039203,(red_f2[&index=2]:0.000606,red_f1[&index=1]:0.022105)[&index=15]:4.496144)[&index=16]:7.664632)[&index=18]:0.043037)[&index=19]:0.037803)[&index=20]:0.039537,ano_tail_r1[&index=8]:0.008038)[&index=26];
405800	-497.308	-427.154	-70.1536	((no_tail_l1[&index=7]:0.015588,((((blue_f1[&index=3]:0.017915,blue_f2[&index=4]:0.002395)[&index=17]:0.354720,(red_f2[&index=2]:0.000103,red_f1[&index=1]:0.008717)[&index=15]:12.645736)[&index=16]:2.762198,no_tail_l3[&index=5]:0.039980)[&index=18]:0.017881,no_tail_l2[&index=6]:0.044651)[&index=19]:0.016411)[&index=20]:0.064904,ano_tail_r1[&index=8]:0.000758,(no_tail_r2[&index=9]:0.025890,((blue1[&index=11]:0.019882,((red1[&index=13]:0.007619,red2[&index=14]:0.019837)[&index=21]:7.056489,blue2[&index=12]:0.005152)[&index=22]:0.006894)[&index=23]:9.688697,no_tail_r3[&index=10]:0.009639)[&index=24]:0.025873)[&index=25]:0.008860)[&index=26];
405900	-497.728	-429.126	-68.6023	((no_tail_l1[&index=7]:0.096851,((no_tail_l3[&index=5]:0.003603,((blue_f2[&index=4]:0.014725,blue_f1[&index=3]:0.005137)[&index=17]:1.109658,(red_f1[&index=1]:0.000682,red_f2[&index=2]:0.018639)[&index=15]:8.360815)[&index=16]:2.437839)[&index=18]:0.007256,no_tail_l2[&index=6]:0.024920)[&index=19]:0.048409)[&index=20]:0.085975,(((((red2[&index=14]:0.010638,red1[&index=13]:0.001079)[&index=21]:8.742434,blue2[&index=12]:0.031340)[&index=22]:0.002075,blue1[&index=11]:0.007807)[&index=23]:4.006103,no_tail_r3[&index=10]:0.012637)[&index=24]:0.023100,no_tail_r2[&index=9]:0.019579)[&index=25]:0.032249,ano_tail_r1[&index=8]:0.006921)[&index=26];
406000	-501.442	-432.888	-68.5542	((no_tail_r2[&index=9]:0.005774,(no_tail_r3[&index=10]:0.037805,((blue2[&index=12]:0.025112,(red1[&index=13]:0.005645,red2[&index=14]:0.007899)[&index=21]:0.902692)[&index=22]:0.025803,blue1[&index=11]:0.009595)[&index=23]:10.432214)[&index=24]:0.026190)[&index=25]:0.009138,(((no_tail_l3[&index=5]:0.018154,((red_f2[&index=2]:0.016343,red_f1[&index=1]:0.011573)[&index=15]:4.010250,(blue_f2[&index=4]:0.007206,blue_f1[&index=3]:0.000427)[&index=17]:1.651867)[&index=16]:7.481602)[&index=18]:0.050975,no_tail_l2[&index=6]:0.032201)[&index=19]:0.008620,no_tail_l1[&index=7]:0.027497)[&index=20]:0.047578,ano_tail_r1[&index=8]:0.017988)[&index=26];
406100	-512.164	-443.693	-68.4714	((no_tail_r2[&index=9]:0.026488,((((red1[&index=13]:0.013754,red2[&index=14]:0.003212)[&index=21]:7.058645,blue2[&index=12]:0.008300)[&index=22]:0.009197,blue1[&index=11]:0.015303)[&index=23]:5.207993,no_tail_r3[&index=10]:0.085036)[&index=24]:0.005143)[&index=25]:0.093822,(no_tail_l1[&index=7]:0.000003,((((blue_f2[&index=4]:0.001560,blue_f1[&index=3]:0.011995)[&index=17]:0.845057,(red_f1[&index=1]:0.103199,red_f2[&index=2]:0.047087)[&index=15]:7.002356)[&index=16]:3.627325,no_tail_l3[&index=5]:0.004638)[&index=18]:0.151124,no_tail_l2[&index=6]:0.022931)[&index=19]:0.035967)[&index=20]:0.068374,ano_tail_r1[&index=8]:0.007688)[&index=26];
406200	-507.859	-434.749	-73.1105	(((no_tail_l2[&index=6]:0.016342,(((blue_f2[&index=4]:0.002653,blue_f1[&index=3]:0.007857)[&index=17]:15.411133,(red_f2[&index=2]:0.001296,red_f1[&index=1]:0.006390)[&index=15]:1.042440)[&index=16]:13.811031,no_tail_l3[&index=5]:0.011497)[&index=18]:0.030204)[&index=19]:0.027234,no_tail_l1[&index=7]:0.004881)[&index=20]:0.094193,ano_tail_r1[&index=8]:0.011702,(((((red1[&index=13]:0.004121,red2[&index=14]:0.005395)[&index=21]:12.554683,blue2[&index=12]:0.054212)[&index=22]:0.030722,blue1[&index=11]:0.109464)[&index=23]:4.294101,no_tail_r3[&index=10]:0.069195)[&index=24]:0.005594,no_tail_r2[&index=9]:0.029371)[&index=25]:0.015728)[&index=26];
406300	-503.43	-427.115	-76.3146	(ano_tail_r1[&index=8]:0.009034,(((blue1[&index=11]:0.013348,((red1[&index=13]:0.008283,red2[&index=14]:0.005181)[&index=21]:5.950279,blue2[&index=12]:0.004428)[&index=22]:0.027039)[&index=23]:27.946667,no_tail_r3[&index=10]:0.017659)[&index=24]:0.032609,no_tail_r2[&index=9]:0.012302)[&index=25]:0.003606,((no_tail_l2[&index=6]:0.038421,(no_tail_l3[&index=5]:0.010310,((red_f1[&index=1]:0.020257,red_f2[&index=2]:0.004855)[&index=15]:11.616645,(blue_f2[&index=4]:0.006786,blue_f1[&index=3]:0.020652)[&index=17]:12.321964)[&index=16]:5.548437)[&index=18]:0.007189)[&index=19]:0.013777,no_tail_l1[&index=7]:0.002246)[&index=20]:0.030106)[&index=26];
406400	-499.036	-428.819	-70.2171	(ano_tail_r1[&index=8]:0.018590,((no_tail_r3[&index=10]:0.060858,((blue2[&index=12]:0.012441,(red2[&index=14]:0.016000,red1[&index=13]:0.014460)[&index=21]:14.571087)[&index=22]:0.018300,blue1[&index=11]:0.005677)[&index=23]:8.113470)[&index=24]:0.010539,no_tail_r2[&index=9]:0.003144)[&index=25]:0.027306,(no_tail_l1[&index=7]:0.003057,((((blue_f2[&index=4]:0.006027,blue_f1[&index=3]:0.020603)[&index=17]:2.964323,(red_f2[&index=2]:0.005882,red_f1[&index=1]:0.018624)[&index=15]:6.549247)[&index=16]:0.540625,no_tail_l3[&index=5]:0.020614)[&index=18]:0.023756,no_tail_l2[&index=6]:0.012392)[&index=19]:0.014677)[&index=20]:0.132562)[&index=26];
406500	-501.183	-427.54	-73.6428	(ano_tail_r1[&index=8]:0.007128,((no_tail_r3[&index=10]:0.015070,(((red2[&index=14]:0.015461,red1[&index=13]:0.003485)[&index=21]:12.129637,blue2[&index=12]:0.015879)[&index=22]:0.000354,blue1[&index=11]:0.015691)[&index=23]:3.673291)[&index=24]:0.021096,no_tail_r2[&index=9]:0.044243)[&index=25]:0.021130,(((no_tail_l3[&index=5]:0.030482,((red_f2[&index=2]:0.012141,red_f1[&index=1]:0.002653)[&index=15]:3.574549,(blue_f1[&index=3]:0.002387,blue_f2[&index=4]:0.006309)[&index=17]:11.038129)[&index=16]:19.439692)[&index=18]:0.036483,no_tail_l2[&index=6]:0.003593)[&index=19]:0.113648,no_tail_l1[&index=7]:0.015242)[&index=20]:0.075167)[&index=26];
406600	-514.253	-442.497	-71.7559	((no_tail_r2[&index=9]:0.023127,((blue1[&index=11]:0.014600,((red2[&index=14]:0.018418,red1[&index=13]:0.000173)[&index=21]:6.549394,blue2[&index=12]:0.008052)[&index=22]:0.028359)[&index=23]:16.535769,no_tail_r3[&index=10]:0.065312)[&index=24]:0.027969)[&index=25]:0.150220,ano_tail_r1[&index=8]:0.069903,(((no_tail_l3[&index=5]:0.052205,((red_f1[&index=1]:0.018842,red_f2[&index=2]:0.058208)[&index=15]:3.757167,(blue_f2[&index=4]:0.007673,blue_f1[&index=3]:0.021681)[&index=17]:2.917239)[&index=16]:10.455292)[&index=18]:0.000297,no_tail_l2[&index=6]:0.011808)[&index=19]:0.008587,no_tail_l1[&index=7]:0.012591)[&index=20]:0.065653)[&index=26];
406700	-507.297	-438.504	-68.7932	((no_tail_l1[&index=7]:0.002951,((((blue_f1[&index=3]:0.038851,blue_f2[&index=4]:0.038543)[&index=17]:2.587472,(red_f1[&index=1]:0.007989,red_f2[&index=2]:0.013238)[&index=15]:10.063598)[&index=16]:1.101749,no_tail_l3[&index=5]:0.061311)[&index=18]:0.019037,no_tail_l2[&index=6]:0.030891)[&index=19]:0.030830)[&index=20]:0.038953,((no_tail_r3[&index=10]:0.137094,(blue1[&index=11]:0.046791,((red2[&index=14]:0.000952,red1[&index=13]:0.034586)[&index=21]:7.786315,blue2[&index=12]:0.010289)[&index=22]:0.004085)[&index=23]:3.948727)[&index=24]:0.003480,no_tail_r2[&index=9]:0.002927)[&index=25]:0.008128,ano_tail_r1[&index=8]:0.046121)[&index=26];
406800	-498.715	-428.706	-70.0085	(((no_tail_r3[&index=10]:0.026700,(blue1[&index=11]:0.003300,((red2[&index=14]:0.002659,red1[&index=13]:0.001949)[&index=21]:10.247848,blue2[&index=12]:0.005697)[&index=22]:0.055585)[&index=23]:5.507627)[&index=24]:0.051896,no_tail_r2[&index=9]:0.018382)[&index=25]:0.028931,(((((blue_f1[&index=3]:0.008518,blue_f2[&index=4]:0.002731)[&index=17]:3.918843,(red_f2[&index=2]:0.022604,red_f1[&index=1]:0.007810)[&index=15]:10.432625)[&index=16]:1.558500,no_tail_l3[&index=5]:0.003081)[&index=18]:0.046871,no_tail_l2[&index=6]:0.020751)[&index=19]:0.037651,no_tail_l1[&index=7]:0.012014)[&index=20]:0.080921,ano_tail_r1[&index=8]:0.037932)[&index=26];
406900	-500.452	-430.239	-70.2136	(ano_tail_r1[&index=8]:0.005228,(((blue1[&index=11]:0.023758,((red2[&index=14]:0.008088,red1[&index=13]:0.008625)[&index=21]:8.677718,blue2[&index=12]:0.002456)[&index=22]:0.028780)[&index=23]:8.709524,no_tail_r3[&index=10]:0.029396)[&index=24]:0.013529,no_tail_r2[&index=9]:0.020637)[&index=25]:0.057563,((no_tail_l2[&index=6]:0.046969,(no_tail_l3[&index=5]:0.052542,((blue_f2[&index=4]:0.007653,blue_f1[&index=3]:0.009883)[&index=17]:9.472335,(red_f2[&index=2]:0.013608,red_f1[&index=1]:0.011050)[&index=15]:2.684974)[&index=16]:3.167177)[&index=18]:0.063102)[&index=19]:0.010060,no_tail_l1[&index=7]:0.006310)[&index=20]:0.036067)[&index=26];
407000	-508.406	-435.799	-72.6071	(((no_tail_l2[&index=6]:0.011335,(((blue_f2[&index=4]:0.005506,blue_f1[&index=3]:0.024634)[&index=17]:7.753559,(red_f1[&index=1]:0.027044,red_f2[&index=2]:0.005409)[&index=15]:10.373399)[&index=16]:12.421336,no_tail_l3[&index=5]:0.007521)[&index=18]:0.026802)[&index=19]:0.008956,no_tail_l1[&index=7]:0.021127)[&index=20]:0.091298,ano_tail_r1[&index=8]:0.053265,(((((red2[&index=14]:0.020053,red1[&index=13]:0.011094)[&index=21]:9.135279,blue2[&index=12]:0.007121)[&index=22]:0.004507,blue1[&index=11]:0.057808)[&index=23]:4.907649,no_tail_r3[&index=10]:0.006660)[&index=24]:0.145135,no_tail_r2[&index=9]:0.000360)[&index=25]:0.007846)[&index=26];
407100	-499.703	-431.497	-68.2054	((no_tail_r2[&index=9]:0.016218,(no_tail_r3[&index=10]:0.046967,((blue2[&index=12]:0.001130,(red2[&index=14]:0.007750,red1[&index=13]:0.037462)[&index=21]:4.462454)[&index=22]:0.010583,blue1[&index=11]:0.020622)[&index=23]:4.705636)[&index=24]:0.012851)[&index=25]:0.012918,ano_tail_r1[&index=8]:0.008742,((no_tail_l2[&index=6]:0.005420,(no_tail_l3[&index=5]:0.033143,((blue_f2[&index=4]:0.009080,blue_f1[&index=3]:0.017907)[&index=17]:0.972448,(red_f1[&index=1]:0.036128,red_f2[&index=2]:0.009216)[&index=15]:10.121897)[&index=16]:2.450708)[&index=18]:0.032885)[&index=19]:0.043155,no_tail_l1[&index=7]:0.005657)[&index=20]:0.044897)[&index=26];
407200	-501.572	-429.897	-71.6754	(ano_tail_r1[&index=8]:0.000445,((no_tail_l2[&index=6]:0.003525,(((blue_f2[&index=4]:0.015006,blue_f1[&index=3]:0.033556)[&index=17]:13.983872,(red_f2[&index=2]:0.017861,red_f1[&index=1]:0.001229)[&index=15]:7.644822)[&index=16]:2.818900,no_tail_l3[&index=5]:0.015847)[&index=18]:0.029252)[&index=19]:0.118714,no_tail_l1[&index=7]:0.007739)[&index=20]:0.083955,(no_tail_r2[&index=9]:0.001286,(no_tail_r3[&index=10]:0.042375,((blue2[&index=12]:0.001629,(red1[&index=13]:0.010548,red2[&index=14]:0.005521)[&index=21]:5.794867)[&index=22]:0.020896,blue1[&index=11]:0.009524)[&index=23]:9.775246)[&index=24]:0.024769)[&index=25]:0.014522)[&index=26];
407300	-500.252	-430.858	-69.3933	((no_tail_r2[&index=9]:0.001493,(no_tail_r3[&index=10]:0.024480,((blue2[&index=12]:0.002693,(red1[&index=13]:0.018501,red2[&index=14]:0.001486)[&index=21]:7.649873)[&index=22]:0.001718,blue1[&index=11]:0.016482)[&index=23]:3.338110)[&index=24]:0.079026)[&index=25]:0.030201,ano_tail_r1[&index=8]:0.009143,(no_tail_l1[&index=7]:0.016239,((((blue_f1[&index=3]:0.001203,blue_f2[&index=4]:0.009841)[&index=17]:6.613664,(red_f1[&index=1]:0.005759,red_f2[&index=2]:0.000129)[&index=15]:6.518125)[&index=16]:4.417001,no_tail_l3[&index=5]:0.026264)[&index=18]:0.016794,no_tail_l2[&index=6]:0.101251)[&index=19]:0.077276)[&index=20]:0.088826)[&index=26];
407400	-499.65	-427.317	-72.3331	(((no_tail_r3[&index=10]:0.088721,((blue2[&index=12]:0.004093,(red1[&index=13]:0.000605,red2[&index=14]:0.022829)[&index=21]:11.908594)[&index=22]:0.027009,blue1[&index=11]:0.030687)[&index=23]:6.220932)[&index=24]:0.021125,no_tail_r2[&index=9]:0.002321)[&index=25]:0.029014,ano_tail_r1[&index=8]:0.003214,(((no_tail_l3[&index=5]:0.007454,((blue_f2[&index=4]:0.009233,blue_f1[&index=3]:0.011335)[&index=17]:12.271088,(red_f2[&index=2]:0.004624,red_f1[&index=1]:0.002181)[&index=15]:0.606298)[&index=16]:12.337177)[&index=18]:0.042716,no_tail_l2[&index=6]:0.030520)[&index=19]:0.043702,no_tail_l1[&index=7]:0.002920)[&index=20]:0.036132)[&index=26];
407500	-500.531	-431.25	-69.2811	(ano_tail_r1[&index=8]:0.000931,(no_tail_r2[&index=9]:0.005458,((blue1[&index=11]:0.066262,(blue2[&index=12]:0.007672,(red1[&index=13]:0.029968,red2[&index=14]:0.002948)[&index=21]:6.060263)[&index=22]:0.001002)[&index=23]:4.068905,no_tail_r3[&index=10]:0.052135)[&index=24]:0.038555)[&index=25]:0.023137,(((((red_f1[&index=1]:0.005987,red_f2[&index=2]:0.001071)[&index=15]:7.825630,(blue_f2[&index=4]:0.007116,blue_f1[&index=3]:0.021893)[&index=17]:9.381358)[&index=16]:0.733225,no_tail_l3[&index=5]:0.012070)[&index=18]:0.030465,no_tail_l2[&index=6]:0.050312)[&index=19]:0.026314,no_tail_l1[&index=7]:0.013610)[&index=20]:0.038247)[&index=26];
407600	-499.089	-429.047	-70.0421	(((no_tail_r3[&index=10]:0.004029,(((red2[&index=14]:0.007966,red1[&index=13]:0.015202)[&index=21]:10.096456,blue2[&index=12]:0.002345)[&index=22]:0.050338,blue1[&index=11]:0.025986)[&index=23]:4.611475)[&index=24]:0.034442,no_tail_r2[&index=9]:0.089297)[&index=25]:0.022247,(no_tail_l1[&index=7]:0.008684,((no_tail_l3[&index=5]:0.006434,((blue_f1[&index=3]:0.015315,blue_f2[&index=4]:0.004156)[&index=17]:4.109318,(red_f2[&index=2]:0.000468,red_f1[&index=1]:0.006518)[&index=15]:6.797937)[&index=16]:6.273658)[&index=18]:0.027983,no_tail_l2[&index=6]:0.013064)[&index=19]:0.023273)[&index=20]:0.059633,ano_tail_r1[&index=8]:0.003465)[&index=26];
407700	-503.052	-433.786	-69.2668	(ano_tail_r1[&index=8]:0.000956,(no_tail_r2[&index=9]:0.003650,(no_tail_r3[&index=10]:0.000464,(blue1[&index=11]:0.013514,(blue2[&index=12]:0.009314,(red2[&index=14]:0.023568,red1[&index=13]:0.019431)[&index=21]:4.112140)[&index=22]:0.031832)[&index=23]:4.926747)[&index=24]:0.035773)[&index=25]:0.036051,(no_tail_l1[&index=7]:0.033506,((((blue_f1[&index=3]:0.013877,blue_f2[&index=4]:0.023526)[&index=17]:4.083530,(red_f1[&index=1]:0.003446,red_f2[&index=2]:0.045315)[&index=15]:14.792627)[&index=16]:0.082075,no_tail_l3[&index=5]:0.008465)[&index=18]:0.014592,no_tail_l2[&index=6]:0.002203)[&index=19]:0.082617)[&index=20]:0.033596)[&index=26];
407800	-494.559	-426.633	-67.9258	((no_tail_r2[&index=9]:0.044292,((blue1[&index=11]:0.010204,((red2[&index=14]:0.002289,red1[&index=13]:0.004995)[&index=21]:6.887247,blue2[&index=12]:0.037470)[&index=22]:0.017337)[&index=23]:2.394133,no_tail_r3[&index=10]:0.003609)[&index=24]:0.019869)[&index=25]:0.009501,(no_tail_l1[&index=7]:0.001519,(no_tail_l2[&index=6]:0.007925,(no_tail_l3[&index=5]:0.015094,((blue_f1[&index=3]:0.002965,blue_f2[&index=4]:0.006200)[&index=17]:1.413138,(red_f1[&index=1]:0.013409,red_f2[&index=2]:0.008998)[&index=15]:9.675107)[&index=16]:1.020508)[&index=18]:0.069506)[&index=19]:0.035936)[&index=20]:0.024798,ano_tail_r1[&index=8]:0.002011)[&index=26];
407900	-498.343	-426.587	-71.7566	(((no_tail_r3[&index=10]:0.043911,(((red2[&index=14]:0.015283,red1[&index=13]:0.015853)[&index=21]:13.311778,blue2[&index=12]:0.021518)[&index=22]:0.001659,blue1[&index=11]:0.003598)[&index=23]:7.715792)[&index=24]:0.038163,no_tail_r2[&index=9]:0.013524)[&index=25]:0.096068,ano_tail_r1[&index=8]:0.016165,(no_tail_l1[&index=7]:0.007641,((no_tail_l3[&index=5]:0.003569,((blue_f1[&index=3]:0.002187,blue_f2[&index=4]:0.002831)[&index=17]:7.439426,(red_f2[&index=2]:0.003309,red_f1[&index=1]:0.008465)[&index=15]:0.847879)[&index=16]:11.145657)[&index=18]:0.032065,no_tail_l2[&index=6]:0.000276)[&index=19]:0.062629)[&index=20]:0.032737)[&index=26];
408000	-500.579	-430.382	-70.1969	((no_tail_r2[&index=9]:0.006593,((((red2[&index=14]:0.021195,red1[&index=13]:0.009998)[&index=21]:11.056666,blue2[&index=12]:0.024536)[&index=22]:0.021144,blue1[&index=11]:0.005261)[&index=23]:3.146191,no_tail_r3[&index=10]:0.020355)[&index=24]:0.024937)[&index=25]:0.061818,ano_tail_r1[&index=8]:0.069931,(((no_tail_l3[&index=5]:0.026347,((red_f2[&index=2]:0.003834,red_f1[&index=1]:0.019838)[&index=15]:7.975980,(blue_f2[&index=4]:0.014656,blue_f1[&index=3]:0.001248)[&index=17]:4.722688)[&index=16]:5.760575)[&index=18]:0.017861,no_tail_l2[&index=6]:0.007894)[&index=19]:0.050978,no_tail_l1[&index=7]:0.001513)[&index=20]:0.011637)[&index=26];
408100	-503.446	-434.294	-69.1522	(((no_tail_l2[&index=6]:0.031089,(((red_f1[&index=1]:0.010278,red_f2[&index=2]:0.041219)[&index=15]:4.083605,(blue_f1[&index=3]:0.001644,blue_f2[&index=4]:0.043659)[&index=17]:7.077123)[&index=16]:1.941426,no_tail_l3[&index=5]:0.076844)[&index=18]:0.031228)[&index=19]:0.007513,no_tail_l1[&index=7]:0.006641)[&index=20]:0.060495,(no_tail_r2[&index=9]:0.008398,(((blue2[&index=12]:0.000258,(red1[&index=13]:0.006753,red2[&index=14]:0.019146)[&index=21]:5.281759)[&index=22]:0.012834,blue1[&index=11]:0.003264)[&index=23]:8.998497,no_tail_r3[&index=10]:0.047446)[&index=24]:0.023370)[&index=25]:0.031937,ano_tail_r1[&index=8]:0.013745)[&index=26];
408200	-497.466	-427.107	-70.3591	(((no_tail_l2[&index=6]:0.020198,(((blue_f1[&index=3]:0.004521,blue_f2[&index=4]:0.000367)[&index=17]:7.407460,(red_f2[&index=2]:0.018029,red_f1[&index=1]:0.006448)[&index=15]:7.528979)[&index=16]:4.692773,no_tail_l3[&index=5]:0.028105)[&index=18]:0.036082)[&index=19]:0.009708,no_tail_l1[&index=7]:0.038072)[&index=20]:0.040832,((no_tail_r3[&index=10]:0.013800,((blue2[&index=12]:0.012761,(red2[&index=14]:0.000092,red1[&index=13]:0.001132)[&index=21]:10.329789)[&index=22]:0.012549,blue1[&index=11]:0.028495)[&index=23]:3.553512)[&index=24]:0.029235,no_tail_r2[&index=9]:0.054229)[&index=25]:0.017706,ano_tail_r1[&index=8]:0.009390)[&index=26];
408300	-492.618	-423.166	-69.4525	(((no_tail_l2[&index=6]:0.008625,(no_tail_l3[&index=5]:0.007095,((red_f2[&index=2]:0.002015,red_f1[&index=1]:0.002603)[&index=15]:2.426787,(blue_f1[&index=3]:0.012319,blue_f2[&index=4]:0.013973)[&index=17]:7.020122)[&index=16]:4.276244)[&index=18]:0.009261)[&index=19]:0.000733,no_tail_l1[&index=7]:0.022706)[&index=20]:0.087057,(no_tail_r2[&index=9]:0.009001,((((red2[&index=14]:0.002218,red1[&index=13]:0.004396)[&index=21]:8.576391,blue2[&index=12]:0.010428)[&index=22]:0.007926,blue1[&index=11]:0.006809)[&index=23]:6.782162,no_tail_r3[&index=10]:0.013474)[&index=24]:0.016692)[&index=25]:0.035328,ano_tail_r1[&index=8]:0.007251)[&index=26];
408400	-508.713	-440.559	-68.1539	((no_tail_r2[&index=9]:0.005884,(no_tail_r3[&index=10]:0.065382,(blue1[&index=11]:0.054390,((red1[&index=13]:0.006733,red2[&index=14]:0.000733)[&index=21]:3.002697,blue2[&index=12]:0.003107)[&index=22]:0.047282)[&index=23]:4.566309)[&index=24]:0.007962)[&index=25]:0.047629,ano_tail_r1[&index=8]:0.020843,(no_tail_l1[&index=7]:0.027549,((((red_f1[&index=1]:0.015084,red_f2[&index=2]:0.007323)[&index=15]:10.539102,(blue_f1[&index=3]:0.034824,blue_f2[&index=4]:0.034916)[&index=17]:0.731426)[&index=16]:3.402719,no_tail_l3[&index=5]:0.022242)[&index=18]:0.046986,no_tail_l2[&index=6]:0.007946)[&index=19]:0.070332)[&index=20]:0.098940)[&index=26];
408500	-507.535	-436.341	-71.1935	(((no_tail_l2[&index=6]:0.033201,(((blue_f1[&index=3]:0.007734,blue_f2[&index=4]:0.003699)[&index=17]:2.948636,(red_f2[&index=2]:0.011046,red_f1[&index=1]:0.046022)[&index=15]:11.937655)[&index=16]:6.832653,no_tail_l3[&index=5]:0.092967)[&index=18]:0.006435)[&index=19]:0.009421,no_tail_l1[&index=7]:0.057088)[&index=20]:0.068912,ano_tail_r1[&index=8]:0.030190,(no_tail_r2[&index=9]:0.015532,(no_tail_r3[&index=10]:0.006045,(blue1[&index=11]:0.008239,(blue2[&index=12]:0.026484,(red2[&index=14]:0.022809,red1[&index=13]:0.038581)[&index=21]:10.308114)[&index=22]:0.002703)[&index=23]:5.498225)[&index=24]:0.013372)[&index=25]:0.040812)[&index=26];
408600	-517.594	-438.863	-78.73	(((no_tail_l2[&index=6]:0.005208,(((red_f1[&index=1]:0.011897,red_f2[&index=2]:0.017116)[&index=15]:25.323893,(blue_f2[&index=4]:0.029691,blue_f1[&index=3]:0.010951)[&index=17]:6.287889)[&index=16]:26.345698,no_tail_l3[&index=5]:0.001130)[&index=18]:0.019008)[&index=19]:0.046247,no_tail_l1[&index=7]:0.105153)[&index=20]:0.088502,ano_tail_r1[&index=8]:0.056463,(no_tail_r2[&index=9]:0.070198,(((blue2[&index=12]:0.030698,(red1[&index=13]:0.006267,red2[&index=14]:0.000314)[&index=21]:11.139038)[&index=22]:0.008769,blue1[&index=11]:0.013205)[&index=23]:5.985916,no_tail_r3[&index=10]:0.074867)[&index=24]:0.003366)[&index=25]:0.067749)[&index=26];
408700	-502.359	-433.242	-69.1168	((no_tail_r2[&index=9]:0.018014,(no_tail_r3[&index=10]:0.015182,((blue2[&index=12]:0.001645,(red1[&index=13]:0.004669,red2[&index=14]:0.004782)[&index=21]:8.692533)[&index=22]:0.040605,blue1[&index=11]:0.039024)[&index=23]:5.854293)[&index=24]:0.009210)[&index=25]:0.034144,ano_tail_r1[&index=8]:0.067171,((no_tail_l2[&index=6]:0.048113,(no_tail_l3[&index=5]:0.025222,((blue_f1[&index=3]:0.000974,blue_f2[&index=4]:0.017951)[&index=17]:2.269966,(red_f2[&index=2]:0.005420,red_f1[&index=1]:0.025198)[&index=15]:8.300179)[&index=16]:2.115720)[&index=18]:0.028190)[&index=19]:0.050352,no_tail_l1[&index=7]:0.006091)[&index=20]:0.008262)[&index=26];
408800	-510.404	-440.086	-70.3175	(((no_tail_l2[&index=6]:0.020432,(((blue_f2[&index=4]:0.028389,blue_f1[&index=3]:0.002596)[&index=17]:4.893220,(red_f1[&index=1]:0.014903,red_f2[&index=2]:0.028218)[&index=15]:12.494419)[&index=16]:1.380092,no_tail_l3[&index=5]:0.090340)[&index=18]:0.002286)[&index=19]:0.003019,no_tail_l1[&index=7]:0.028673)[&index=20]:0.052773,(no_tail_r2[&index=9]:0.035773,(no_tail_r3[&index=10]:0.049335,((blue2[&index=12]:0.023155,(red2[&index=14]:0.034488,red1[&index=13]:0.005240)[&index=21]:7.223240)[&index=22]:0.036718,blue1[&index=11]:0.017628)[&index=23]:7.132425)[&index=24]:0.008763)[&index=25]:0.003127,ano_tail_r1[&index=8]:0.077194)[&index=26];
408900	-506.437	-428.075	-78.3617	(((no_tail_l2[&index=6]:0.004863,(no_tail_l3[&index=5]:0.021567,((red_f2[&index=2]:0.002011,red_f1[&index=1]:0.000376)[&index=15]:16.876847,(blue_f1[&index=3]:0.003686,blue_f2[&index=4]:0.011909)[&index=17]:15.321321)[&index=16]:6.796672)[&index=18]:0.004708)[&index=19]:0.035801,no_tail_l1[&index=7]:0.017737)[&index=20]:0.009525,(no_tail_r2[&index=9]:0.020269,((blue1[&index=11]:0.004129,((red1[&index=13]:0.001576,red2[&index=14]:0.022247)[&index=21]:22.496105,blue2[&index=12]:0.036303)[&index=22]:0.013238)[&index=23]:12.034310,no_tail_r3[&index=10]:0.032190)[&index=24]:0.044443)[&index=25]:0.029566,ano_tail_r1[&index=8]:0.066188)[&index=26];
409000	-498.176	-428.639	-69.5371	((no_tail_l1[&index=7]:0.014659,(no_tail_l2[&index=6]:0.010838,(no_tail_l3[&index=5]:0.007915,((red_f1[&index=1]:0.007489,red_f2[&index=2]:0.005432)[&index=15]:10.479911,(blue_f1[&index=3]:0.027803,blue_f2[&index=4]:0.026603)[&index=17]:7.060508)[&index=16]:3.515875)[&index=18]:0.037078)[&index=19]:0.040008)[&index=20]:0.059227,((no_tail_r3[&index=10]:0.022172,(blue1[&index=11]:0.002327,(blue2[&index=12]:0.007390,(red2[&index=14]:0.001044,red1[&index=13]:0.002240)[&index=21]:4.424974)[&index=22]:0.007661)[&index=23]:3.899782)[&index=24]:0.025948,no_tail_r2[&index=9]:0.028648)[&index=25]:0.062884,ano_tail_r1[&index=8]:0.006269)[&index=26];
409100	-493.017	-425.288	-67.729	(ano_tail_r1[&index=8]:0.003033,(no_tail_r2[&index=9]:0.004512,((blue1[&index=11]:0.011764,((red2[&index=14]:0.009992,red1[&index=13]:0.005767)[&index=21]:6.464257,blue2[&index=12]:0.001102)[&index=22]:0.016802)[&index=23]:2.646229,no_tail_r3[&index=10]:0.030389)[&index=24]:0.013931)[&index=25]:0.024053,(no_tail_l1[&index=7]:0.005954,((no_tail_l3[&index=5]:0.008252,((red_f1[&index=1]:0.027703,red_f2[&index=2]:0.008292)[&index=15]:7.800094,(blue_f1[&index=3]:0.009970,blue_f2[&index=4]:0.022459)[&index=17]:2.614875)[&index=16]:0.918640)[&index=18]:0.045952,no_tail_l2[&index=6]:0.003821)[&index=19]:0.019957)[&index=20]:0.026283)[&index=26];
409200	-497.909	-428.117	-69.7915	((no_tail_l1[&index=7]:0.015073,(no_tail_l2[&index=6]:0.022063,(no_tail_l3[&index=5]:0.024898,((blue_f1[&index=3]:0.018389,blue_f2[&index=4]:0.005184)[&index=17]:7.369225,(red_f1[&index=1]:0.000810,red_f2[&index=2]:0.012167)[&index=15]:8.263408)[&index=16]:0.416095)[&index=18]:0.009827)[&index=19]:0.010680)[&index=20]:0.023048,ano_tail_r1[&index=8]:0.030526,(no_tail_r2[&index=9]:0.019718,(no_tail_r3[&index=10]:0.014536,(((red1[&index=13]:0.002041,red2[&index=14]:0.009335)[&index=21]:8.819998,blue2[&index=12]:0.020105)[&index=22]:0.058611,blue1[&index=11]:0.008438)[&index=23]:5.839640)[&index=24]:0.005699)[&index=25]:0.036875)[&index=26];
409300	-505.509	-435.698	-69.8114	((no_tail_l1[&index=7]:0.001495,((no_tail_l3[&index=5]:0.047335,((blue_f2[&index=4]:0.010228,blue_f1[&index=3]:0.024858)[&index=17]:6.939984,(red_f2[&index=2]:0.014684,red_f1[&index=1]:0.004801)[&index=15]:1.079913)[&index=16]:6.335977)[&index=18]:0.020969,no_tail_l2[&index=6]:0.104116)[&index=19]:0.040459)[&index=20]:0.055652,ano_tail_r1[&index=8]:0.006884,(((((red2[&index=14]:0.007842,red1[&index=13]:0.009864)[&index=21]:6.629072,blue2[&index=12]:0.024623)[&index=22]:0.007875,blue1[&index=11]:0.013743)[&index=23]:9.597218,no_tail_r3[&index=10]:0.059425)[&index=24]:0.069234,no_tail_r2[&index=9]:0.019024)[&index=25]:0.030492)[&index=26];
409400	-506.671	-433.289	-73.3821	(ano_tail_r1[&index=8]:0.024345,(((blue1[&index=11]:0.013067,((red2[&index=14]:0.012745,red1[&index=13]:0.001593)[&index=21]:21.452297,blue2[&index=12]:0.021279)[&index=22]:0.031844)[&index=23]:9.368522,no_tail_r3[&index=10]:0.010895)[&index=24]:0.055204,no_tail_r2[&index=9]:0.029699)[&index=25]:0.106574,((no_tail_l2[&index=6]:0.010665,(((red_f1[&index=1]:0.044103,red_f2[&index=2]:0.003952)[&index=15]:9.876615,(blue_f1[&index=3]:0.020636,blue_f2[&index=4]:0.004140)[&index=17]:4.281192)[&index=16]:3.496624,no_tail_l3[&index=5]:0.037116)[&index=18]:0.027773)[&index=19]:0.037700,no_tail_l1[&index=7]:0.004561)[&index=20]:0.036361)[&index=26];
409500	-507.732	-429.286	-78.4459	((((((red_f2[&index=2]:0.002985,red_f1[&index=1]:0.005686)[&index=15]:12.221218,(blue_f2[&index=4]:0.018625,blue_f1[&index=3]:0.013635)[&index=17]:16.820587)[&index=16]:1.200034,no_tail_l3[&index=5]:0.016969)[&index=18]:0.033975,no_tail_l2[&index=6]:0.000042)[&index=19]:0.069828,no_tail_l1[&index=7]:0.000132)[&index=20]:0.045092,(no_tail_r2[&index=9]:0.001511,(no_tail_r3[&index=10]:0.022042,(blue1[&index=11]:0.059383,(blue2[&index=12]:0.027587,(red1[&index=13]:0.006948,red2[&index=14]:0.029308)[&index=21]:35.718267)[&index=22]:0.006290)[&index=23]:7.943975)[&index=24]:0.038288)[&index=25]:0.012399,ano_tail_r1[&index=8]:0.013866)[&index=26];
409600	-509.494	-433.319	-76.1749	(ano_tail_r1[&index=8]:0.021007,((no_tail_l2[&index=6]:0.040297,(no_tail_l3[&index=5]:0.097925,((blue_f2[&index=4]:0.013414,blue_f1[&index=3]:0.047008)[&index=17]:9.646274,(red_f1[&index=1]:0.001442,red_f2[&index=2]:0.003197)[&index=15]:29.199911)[&index=16]:6.297570)[&index=18]:0.010637)[&index=19]:0.080730,no_tail_l1[&index=7]:0.004500)[&index=20]:0.082703,(no_tail_r2[&index=9]:0.026149,(no_tail_r3[&index=10]:0.037297,(blue1[&index=11]:0.007834,(blue2[&index=12]:0.020728,(red1[&index=13]:0.003101,red2[&index=14]:0.011409)[&index=21]:8.179273)[&index=22]:0.000800)[&index=23]:9.083627)[&index=24]:0.030438)[&index=25]:0.026380)[&index=26];
409700	-506.389	-433.067	-73.3222	((no_tail_r2[&index=9]:0.006245,(no_tail_r3[&index=10]:0.064091,(((red1[&index=13]:0.001230,red2[&index=14]:0.000113)[&index=21]:11.642193,blue2[&index=12]:0.009032)[&index=22]:0.010445,blue1[&index=11]:0.006529)[&index=23]:8.011676)[&index=24]:0.066708)[&index=25]:0.015234,ano_tail_r1[&index=8]:0.003828,(no_tail_l1[&index=7]:0.031408,((no_tail_l3[&index=5]:0.041000,((blue_f1[&index=3]:0.034840,blue_f2[&index=4]:0.052392)[&index=17]:8.085683,(red_f1[&index=1]:0.032409,red_f2[&index=2]:0.004594)[&index=15]:11.404160)[&index=16]:9.127793)[&index=18]:0.002896,no_tail_l2[&index=6]:0.012349)[&index=19]:0.030363)[&index=20]:0.012667)[&index=26];
409800	-511.131	-440.635	-70.4968	((((no_tail_l3[&index=5]:0.018588,((red_f1[&index=1]:0.001452,red_f2[&index=2]:0.024846)[&index=15]:8.243988,(blue_f1[&index=3]:0.043229,blue_f2[&index=4]:0.022584)[&index=17]:10.638501)[&index=16]:0.830669)[&index=18]:0.059596,no_tail_l2[&index=6]:0.068018)[&index=19]:0.006973,no_tail_l1[&index=7]:0.032829)[&index=20]:0.120545,ano_tail_r1[&index=8]:0.034564,(((((red2[&index=14]:0.007651,red1[&index=13]:0.009061)[&index=21]:7.547025,blue2[&index=12]:0.059527)[&index=22]:0.023896,blue1[&index=11]:0.011381)[&index=23]:6.687803,no_tail_r3[&index=10]:0.030967)[&index=24]:0.006858,no_tail_r2[&index=9]:0.023049)[&index=25]:0.029198)[&index=26];
409900	-504.767	-434.266	-70.5016	((no_tail_r2[&index=9]:0.026543,(no_tail_r3[&index=10]:0.023484,(blue1[&index=11]:0.037932,((red1[&index=13]:0.026550,red2[&index=14]:0.030020)[&index=21]:16.036399,blue2[&index=12]:0.017270)[&index=22]:0.001079)[&index=23]:2.816057)[&index=24]:0.042863)[&index=25]:0.010884,(no_tail_l1[&index=7]:0.010161,((no_tail_l3[&index=5]:0.016501,((red_f1[&index=1]:0.007675,red_f2[&index=2]:0.012632)[&index=15]:1.095761,(blue_f2[&index=4]:0.004652,blue_f1[&index=3]:0.018917)[&index=17]:9.857043)[&index=16]:4.344113)[&index=18]:0.070514,no_tail_l2[&index=6]:0.009419)[&index=19]:0.016413)[&index=20]:0.042624,ano_tail_r1[&index=8]:0.031358)[&index=26];
410000	-504.549	-434.973	-69.5763	((no_tail_r2[&index=9]:0.002398,(no_tail_r3[&index=10]:0.020050,(blue1[&index=11]:0.001699,(blue2[&index=12]:0.000604,(red2[&index=14]:0.003988,red1[&index=13]:0.005516)[&index=21]:8.428890)[&index=22]:0.056101)[&index=23]:6.476649)[&index=24]:0.014275)[&index=25]:0.055554,ano_tail_r1[&index=8]:0.012517,(((((red_f1[&index=1]:0.001258,red_f2[&index=2]:0.057757)[&index=15]:0.345530,(blue_f1[&index=3]:0.017146,blue_f2[&index=4]:0.026013)[&index=17]:8.988132)[&index=16]:5.174757,no_tail_l3[&index=5]:0.046672)[&index=18]:0.016113,no_tail_l2[&index=6]:0.012077)[&index=19]:0.035227,no_tail_l1[&index=7]:0.013126)[&index=20]:0.168220)[&index=26];
410100	-503.621	-431.391	-72.23	(((no_tail_r3[&index=10]:0.012604,(((red2[&index=14]:0.011949,red1[&index=13]:0.034515)[&index=21]:22.361081,blue2[&index=12]:0.008888)[&index=22]:0.004245,blue1[&index=11]:0.057973)[&index=23]:5.085759)[&index=24]:0.028062,no_tail_r2[&index=9]:0.026514)[&index=25]:0.007573,((no_tail_l2[&index=6]:0.061151,(((blue_f1[&index=3]:0.014015,blue_f2[&index=4]:0.011868)[&index=17]:1.835848,(red_f2[&index=2]:0.001307,red_f1[&index=1]:0.009068)[&index=15]:5.943678)[&index=16]:7.590955,no_tail_l3[&index=5]:0.005074)[&index=18]:0.025667)[&index=19]:0.034327,no_tail_l1[&index=7]:0.002663)[&index=20]:0.060443,ano_tail_r1[&index=8]:0.013665)[&index=26];
410200	-501.759	-432.771	-68.9879	(ano_tail_r1[&index=8]:0.040944,(no_tail_r2[&index=9]:0.028029,(no_tail_r3[&index=10]:0.025128,(blue1[&index=11]:0.001508,(blue2[&index=12]:0.020331,(red1[&index=13]:0.010965,red2[&index=14]:0.014368)[&index=21]:8.866813)[&index=22]:0.001259)[&index=23]:8.378494)[&index=24]:0.046259)[&index=25]:0.023719,(no_tail_l1[&index=7]:0.008441,(no_tail_l2[&index=6]:0.021877,(no_tail_l3[&index=5]:0.011955,((blue_f2[&index=4]:0.062072,blue_f1[&index=3]:0.023273)[&index=17]:3.135081,(red_f2[&index=2]:0.001965,red_f1[&index=1]:0.002717)[&index=15]:4.393205)[&index=16]:1.794575)[&index=18]:0.018215)[&index=19]:0.051937)[&index=20]:0.055335)[&index=26];
410300	-502.983	-431.935	-71.0489	((((((red2[&index=14]:0.010780,red1[&index=13]:0.004886)[&index=21]:7.145725,blue2[&index=12]:0.002300)[&index=22]:0.009957,blue1[&index=11]:0.001824)[&index=23]:13.813561,no_tail_r3[&index=10]:0.013161)[&index=24]:0.041752,no_tail_r2[&index=9]:0.030606)[&index=25]:0.053361,ano_tail_r1[&index=8]:0.072703,((no_tail_l2[&index=6]:0.013421,(no_tail_l3[&index=5]:0.003851,((blue_f1[&index=3]:0.016668,blue_f2[&index=4]:0.014569)[&index=17]:7.199237,(red_f1[&index=1]:0.027948,red_f2[&index=2]:0.006980)[&index=15]:0.389144)[&index=16]:8.306019)[&index=18]:0.028526)[&index=19]:0.027215,no_tail_l1[&index=7]:0.001831)[&index=20]:0.107464)[&index=26];
410400	-498.375	-427.858	-70.5169	((no_tail_r2[&index=9]:0.006447,((((red1[&index=13]:0.003795,red2[&index=14]:0.007300)[&index=21]:12.078842,blue2[&index=12]:0.001929)[&index=22]:0.050480,blue1[&index=11]:0.008703)[&index=23]:4.362559,no_tail_r3[&index=10]:0.006523)[&index=24]:0.029339)[&index=25]:0.125356,(no_tail_l1[&index=7]:0.008354,(no_tail_l2[&index=6]:0.003547,(no_tail_l3[&index=5]:0.025648,((red_f2[&index=2]:0.000490,red_f1[&index=1]:0.004345)[&index=15]:8.360959,(blue_f2[&index=4]:0.036633,blue_f1[&index=3]:0.008810)[&index=17]:8.402786)[&index=16]:1.068399)[&index=18]:0.020331)[&index=19]:0.033535)[&index=20]:0.024019,ano_tail_r1[&index=8]:0.004533)[&index=26];
410500	-498.35	-426.955	-71.3942	((no_tail_l1[&index=7]:0.020772,(no_tail_l2[&index=6]:0.044694,(no_tail_l3[&index=5]:0.024275,((red_f2[&index=2]:0.002826,red_f1[&index=1]:0.005782)[&index=15]:3.570258,(blue_f2[&index=4]:0.001168,blue_f1[&index=3]:0.004875)[&index=17]:8.037059)[&index=16]:2.179666)[&index=18]:0.025712)[&index=19]:0.007030)[&index=20]:0.029633,(no_tail_r2[&index=9]:0.001353,(no_tail_r3[&index=10]:0.059875,(blue1[&index=11]:0.002908,((red1[&index=13]:0.019945,red2[&index=14]:0.031203)[&index=21]:12.432908,blue2[&index=12]:0.015177)[&index=22]:0.017819)[&index=23]:12.489811)[&index=24]:0.002457)[&index=25]:0.029616,ano_tail_r1[&index=8]:0.013284)[&index=26];
410600	-502.652	-430.56	-72.0912	(ano_tail_r1[&index=8]:0.007337,((no_tail_l2[&index=6]:0.023468,(no_tail_l3[&index=5]:0.031922,((blue_f2[&index=4]:0.000322,blue_f1[&index=3]:0.017862)[&index=17]:0.710689,(red_f1[&index=1]:0.008799,red_f2[&index=2]:0.008880)[&index=15]:13.116362)[&index=16]:2.113953)[&index=18]:0.136691)[&index=19]:0.055087,no_tail_l1[&index=7]:0.010113)[&index=20]:0.009304,(no_tail_r2[&index=9]:0.031174,(((blue2[&index=12]:0.014404,(red2[&index=14]:0.005136,red1[&index=13]:0.001184)[&index=21]:21.855316)[&index=22]:0.014569,blue1[&index=11]:0.025761)[&index=23]:4.306132,no_tail_r3[&index=10]:0.007594)[&index=24]:0.018726)[&index=25]:0.024254)[&index=26];
410700	-502.778	-428.998	-73.78	(ano_tail_r1[&index=8]:0.030160,(no_tail_r2[&index=9]:0.026074,((((red1[&index=13]:0.001384,red2[&index=14]:0.008407)[&index=21]:23.780650,blue2[&index=12]:0.021248)[&index=22]:0.016034,blue1[&index=11]:0.034084)[&index=23]:10.357020,no_tail_r3[&index=10]:0.002413)[&index=24]:0.005870)[&index=25]:0.012456,(no_tail_l1[&index=7]:0.012926,((((blue_f1[&index=3]:0.020841,blue_f2[&index=4]:0.018510)[&index=17]:8.802443,(red_f2[&index=2]:0.003477,red_f1[&index=1]:0.003452)[&index=15]:5.204210)[&index=16]:2.466050,no_tail_l3[&index=5]:0.085413)[&index=18]:0.015458,no_tail_l2[&index=6]:0.010817)[&index=19]:0.022626)[&index=20]:0.037094)[&index=26];
410800	-502.811	-427.463	-75.3476	(((no_tail_l2[&index=6]:0.013387,(((red_f2[&index=2]:0.027445,red_f1[&index=1]:0.005316)[&index=15]:5.508065,(blue_f2[&index=4]:0.000788,blue_f1[&index=3]:0.002205)[&index=17]:15.368541)[&index=16]:6.336661,no_tail_l3[&index=5]:0.034735)[&index=18]:0.020158)[&index=19]:0.010854,no_tail_l1[&index=7]:0.024406)[&index=20]:0.095246,ano_tail_r1[&index=8]:0.002464,(no_tail_r2[&index=9]:0.018771,((blue1[&index=11]:0.015536,(blue2[&index=12]:0.038435,(red2[&index=14]:0.003755,red1[&index=13]:0.021567)[&index=21]:13.433293)[&index=22]:0.006851)[&index=23]:17.786699,no_tail_r3[&index=10]:0.018363)[&index=24]:0.032513)[&index=25]:0.010895)[&index=26];
410900	-505.253	-433.999	-71.2542	((no_tail_r2[&index=9]:0.048424,((blue1[&index=11]:0.021975,(blue2[&index=12]:0.069599,(red2[&index=14]:0.007606,red1[&index=13]:0.002047)[&index=21]:12.518384)[&index=22]:0.003022)[&index=23]:9.864705,no_tail_r3[&index=10]:0.013882)[&index=24]:0.139676)[&index=25]:0.018278,(((((red_f2[&index=2]:0.001996,red_f1[&index=1]:0.015636)[&index=15]:3.656843,(blue_f2[&index=4]:0.002583,blue_f1[&index=3]:0.005422)[&index=17]:5.867220)[&index=16]:5.917774,no_tail_l3[&index=5]:0.050729)[&index=18]:0.012203,no_tail_l2[&index=6]:0.036540)[&index=19]:0.026364,no_tail_l1[&index=7]:0.004293)[&index=20]:0.034934,ano_tail_r1[&index=8]:0.029794)[&index=26];
411000	-503.2	-435.741	-67.4586	(ano_tail_r1[&index=8]:0.017504,((no_tail_l2[&index=6]:0.003384,(no_tail_l3[&index=5]:0.036752,((red_f1[&index=1]:0.007198,red_f2[&index=2]:0.041493)[&index=15]:6.892271,(blue_f2[&index=4]:0.014907,blue_f1[&index=3]:0.002107)[&index=17]:2.144420)[&index=16]:1.297786)[&index=18]:0.019886)[&index=19]:0.033292,no_tail_l1[&index=7]:0.068549)[&index=20]:0.089351,(no_tail_r2[&index=9]:0.024817,(no_tail_r3[&index=10]:0.008962,(blue1[&index=11]:0.004283,(blue2[&index=12]:0.027648,(red1[&index=13]:0.022669,red2[&index=14]:0.000672)[&index=21]:1.397667)[&index=22]:0.019513)[&index=23]:7.150172)[&index=24]:0.036236)[&index=25]:0.030346)[&index=26];
411100	-508.601	-434.428	-74.1725	((no_tail_r2[&index=9]:0.007318,(no_tail_r3[&index=10]:0.000301,((blue2[&index=12]:0.031159,(red1[&index=13]:0.015471,red2[&index=14]:0.013201)[&index=21]:8.742612)[&index=22]:0.002478,blue1[&index=11]:0.089951)[&index=23]:9.341774)[&index=24]:0.061611)[&index=25]:0.067362,(no_tail_l1[&index=7]:0.058748,(no_tail_l2[&index=6]:0.008526,(no_tail_l3[&index=5]:0.003817,((blue_f1[&index=3]:0.006027,blue_f2[&index=4]:0.008720)[&index=17]:19.644029,(red_f2[&index=2]:0.021016,red_f1[&index=1]:0.001934)[&index=15]:10.502196)[&index=16]:4.193108)[&index=18]:0.016276)[&index=19]:0.029992)[&index=20]:0.088768,ano_tail_r1[&index=8]:0.004890)[&index=26];
411200	-504.31	-435	-69.3102	((no_tail_l1[&index=7]:0.069349,(no_tail_l2[&index=6]:0.020601,(no_tail_l3[&index=5]:0.005673,((blue_f2[&index=4]:0.030298,blue_f1[&index=3]:0.023384)[&index=17]:7.334680,(red_f1[&index=1]:0.005640,red_f2[&index=2]:0.000614)[&index=15]:3.468581)[&index=16]:4.673443)[&index=18]:0.040798)[&index=19]:0.043282)[&index=20]:0.040921,(no_tail_r2[&index=9]:0.007267,((blue1[&index=11]:0.013731,(blue2[&index=12]:0.020865,(red1[&index=13]:0.030610,red2[&index=14]:0.000693)[&index=21]:4.003365)[&index=22]:0.030980)[&index=23]:8.712840,no_tail_r3[&index=10]:0.007402)[&index=24]:0.026658)[&index=25]:0.015436,ano_tail_r1[&index=8]:0.023031)[&index=26];
411300	-502.935	-432.444	-70.4909	(ano_tail_r1[&index=8]:0.037190,(((no_tail_l3[&index=5]:0.014405,((red_f2[&index=2]:0.025665,red_f1[&index=1]:0.003833)[&index=15]:0.599714,(blue_f2[&index=4]:0.007010,blue_f1[&index=3]:0.016099)[&index=17]:12.925295)[&index=16]:10.276680)[&index=18]:0.021927,no_tail_l2[&index=6]:0.003528)[&index=19]:0.070648,no_tail_l1[&index=7]:0.086831)[&index=20]:0.013804,(no_tail_r2[&index=9]:0.003866,((blue1[&index=11]:0.013651,(blue2[&index=12]:0.035146,(red1[&index=13]:0.001513,red2[&index=14]:0.000733)[&index=21]:5.645793)[&index=22]:0.002545)[&index=23]:4.640325,no_tail_r3[&index=10]:0.057892)[&index=24]:0.014711)[&index=25]:0.034604)[&index=26];
411400	-500.935	-429.528	-71.4074	(((((blue2[&index=12]:0.033791,(red2[&index=14]:0.011045,red1[&index=13]:0.004876)[&index=21]:13.497685)[&index=22]:0.038473,blue1[&index=11]:0.003237)[&index=23]:2.949791,no_tail_r3[&index=10]:0.047720)[&index=24]:0.077386,no_tail_r2[&index=9]:0.000103)[&index=25]:0.046618,ano_tail_r1[&index=8]:0.021525,(((((red_f1[&index=1]:0.013741,red_f2[&index=2]:0.003242)[&index=15]:7.880088,(blue_f1[&index=3]:0.003050,blue_f2[&index=4]:0.004661)[&index=17]:0.887565)[&index=16]:13.472731,no_tail_l3[&index=5]:0.032013)[&index=18]:0.007977,no_tail_l2[&index=6]:0.004090)[&index=19]:0.007995,no_tail_l1[&index=7]:0.013550)[&index=20]:0.072972)[&index=26];
411500	-501.225	-428.279	-72.9456	((no_tail_l1[&index=7]:0.021661,(no_tail_l2[&index=6]:0.059985,(no_tail_l3[&index=5]:0.071931,((blue_f2[&index=4]:0.038137,blue_f1[&index=3]:0.001609)[&index=17]:1.979585,(red_f1[&index=1]:0.009837,red_f2[&index=2]:0.008148)[&index=15]:10.679530)[&index=16]:13.626141)[&index=18]:0.001964)[&index=19]:0.009987)[&index=20]:0.013460,(no_tail_r2[&index=9]:0.002340,((blue1[&index=11]:0.001401,((red1[&index=13]:0.006390,red2[&index=14]:0.001691)[&index=21]:13.742652,blue2[&index=12]:0.017901)[&index=22]:0.016820)[&index=23]:6.430350,no_tail_r3[&index=10]:0.020954)[&index=24]:0.006612)[&index=25]:0.049658,ano_tail_r1[&index=8]:0.008152)[&index=26];
411600	-494.331	-423.483	-70.8483	(ano_tail_r1[&index=8]:0.027850,(((blue1[&index=11]:0.018616,((red2[&index=14]:0.000470,red1[&index=13]:0.009337)[&index=21]:10.528173,blue2[&index=12]:0.000093)[&index=22]:0.023932)[&index=23]:2.850810,no_tail_r3[&index=10]:0.005984)[&index=24]:0.009225,no_tail_r2[&index=9]:0.005023)[&index=25]:0.015762,(no_tail_l1[&index=7]:0.015544,((no_tail_l3[&index=5]:0.016189,((red_f2[&index=2]:0.002430,red_f1[&index=1]:0.012159)[&index=15]:13.354045,(blue_f2[&index=4]:0.007450,blue_f1[&index=3]:0.008664)[&index=17]:8.524408)[&index=16]:0.792760)[&index=18]:0.036166,no_tail_l2[&index=6]:0.004578)[&index=19]:0.012661)[&index=20]:0.058391)[&index=26];
411700	-502.157	-432.318	-69.839	((no_tail_l1[&index=7]:0.021253,((no_tail_l3[&index=5]:0.025431,((red_f2[&index=2]:0.029078,red_f1[&index=1]:0.022004)[&index=15]:11.732546,(blue_f2[&index=4]:0.013085,blue_f1[&index=3]:0.029131)[&index=17]:1.140958)[&index=16]:6.093400)[&index=18]:0.059587,no_tail_l2[&index=6]:0.012098)[&index=19]:0.018517)[&index=20]:0.022988,ano_tail_r1[&index=8]:0.010505,(no_tail_r2[&index=9]:0.002109,(((blue2[&index=12]:0.010132,(red1[&index=13]:0.001472,red2[&index=14]:0.028908)[&index=21]:8.039362)[&index=22]:0.015543,blue1[&index=11]:0.027037)[&index=23]:3.879210,no_tail_r3[&index=10]:0.042869)[&index=24]:0.004921)[&index=25]:0.011655)[&index=26];
411800	-501.017	-429.955	-71.0613	(((no_tail_r3[&index=10]:0.004911,((blue2[&index=12]:0.019502,(red2[&index=14]:0.006031,red1[&index=13]:0.033607)[&index=21]:10.478289)[&index=22]:0.030592,blue1[&index=11]:0.019480)[&index=23]:8.739139)[&index=24]:0.008295,no_tail_r2[&index=9]:0.015848)[&index=25]:0.017399,ano_tail_r1[&index=8]:0.012373,((no_tail_l2[&index=6]:0.002868,(((red_f1[&index=1]:0.035559,red_f2[&index=2]:0.004144)[&index=15]:9.550240,(blue_f2[&index=4]:0.000550,blue_f1[&index=3]:0.004867)[&index=17]:1.456527)[&index=16]:6.763528,no_tail_l3[&index=5]:0.047356)[&index=18]:0.037304)[&index=19]:0.010285,no_tail_l1[&index=7]:0.007888)[&index=20]:0.098869)[&index=26];
411900	-502.002	-430.803	-71.1996	(ano_tail_r1[&index=8]:0.030394,((((blue2[&index=12]:0.004156,(red1[&index=13]:0.028593,red2[&index=14]:0.009632)[&index=21]:4.863140)[&index=22]:0.011286,blue1[&index=11]:0.032219)[&index=23]:7.257490,no_tail_r3[&index=10]:0.013769)[&index=24]:0.020979,no_tail_r2[&index=9]:0.005017)[&index=25]:0.021818,(no_tail_l1[&index=7]:0.037767,(no_tail_l2[&index=6]:0.002095,(no_tail_l3[&index=5]:0.022631,((red_f1[&index=1]:0.020187,red_f2[&index=2]:0.009667)[&index=15]:21.287337,(blue_f1[&index=3]:0.001721,blue_f2[&index=4]:0.003656)[&index=17]:0.493738)[&index=16]:3.762004)[&index=18]:0.017964)[&index=19]:0.100889)[&index=20]:0.039009)[&index=26];
412000	-494.427	-423.496	-70.9309	(ano_tail_r1[&index=8]:0.010789,(no_tail_l1[&index=7]:0.005445,(no_tail_l2[&index=6]:0.016536,(((blue_f2[&index=4]:0.006164,blue_f1[&index=3]:0.007021)[&index=17]:0.900271,(red_f2[&index=2]:0.001453,red_f1[&index=1]:0.009610)[&index=15]:8.679787)[&index=16]:2.781621,no_tail_l3[&index=5]:0.005115)[&index=18]:0.052786)[&index=19]:0.093100)[&index=20]:0.016779,(no_tail_r2[&index=9]:0.014505,(no_tail_r3[&index=10]:0.005857,(((red2[&index=14]:0.010369,red1[&index=13]:0.004340)[&index=21]:20.080068,blue2[&index=12]:0.004427)[&index=22]:0.007802,blue1[&index=11]:0.010079)[&index=23]:4.012021)[&index=24]:0.007807)[&index=25]:0.009541)[&index=26];
412100	-503.262	-433.41	-69.8521	((no_tail_r2[&index=9]:0.060415,(no_tail_r3[&index=10]:0.030894,(blue1[&index=11]:0.006749,((red2[&index=14]:0.019753,red1[&index=13]:0.034477)[&index=21]:11.059296,blue2[&index=12]:0.002982)[&index=22]:0.026657)[&index=23]:5.416067)[&index=24]:0.019174)[&index=25]:0.004793,(no_tail_l1[&index=7]:0.008687,(no_tail_l2[&index=6]:0.035115,(no_tail_l3[&index=5]:0.017532,((red_f1[&index=1]:0.043658,red_f2[&index=2]:0.006289)[&index=15]:4.488161,(blue_f2[&index=4]:0.002899,blue_f1[&index=3]:0.022736)[&index=17]:6.660451)[&index=16]:3.300708)[&index=18]:0.007186)[&index=19]:0.010360)[&index=20]:0.074381,ano_tail_r1[&index=8]:0.000064)[&index=26];
412200	-501.322	-432.976	-68.346	((no_tail_l1[&index=7]:0.048388,(no_tail_l2[&index=6]:0.065692,(no_tail_l3[&index=5]:0.061428,((red_f2[&index=2]:0.014454,red_f1[&index=1]:0.010019)[&index=15]:3.606475,(blue_f1[&index=3]:0.008528,blue_f2[&index=4]:0.014363)[&index=17]:5.992534)[&index=16]:4.756521)[&index=18]:0.018701)[&index=19]:0.028725)[&index=20]:0.029289,ano_tail_r1[&index=8]:0.008499,(no_tail_r2[&index=9]:0.006261,(no_tail_r3[&index=10]:0.016385,(blue1[&index=11]:0.005262,((red1[&index=13]:0.009461,red2[&index=14]:0.022558)[&index=21]:1.138798,blue2[&index=12]:0.002711)[&index=22]:0.008314)[&index=23]:7.911538)[&index=24]:0.020798)[&index=25]:0.023378)[&index=26];
412300	-497.427	-427.367	-70.0595	(((((blue2[&index=12]:0.010501,(red2[&index=14]:0.002266,red1[&index=13]:0.004825)[&index=21]:6.630812)[&index=22]:0.000506,blue1[&index=11]:0.022598)[&index=23]:9.717216,no_tail_r3[&index=10]:0.013728)[&index=24]:0.006698,no_tail_r2[&index=9]:0.004953)[&index=25]:0.067369,ano_tail_r1[&index=8]:0.030887,(no_tail_l1[&index=7]:0.004566,(no_tail_l2[&index=6]:0.009433,(no_tail_l3[&index=5]:0.031555,((blue_f2[&index=4]:0.002424,blue_f1[&index=3]:0.016456)[&index=17]:4.310799,(red_f1[&index=1]:0.033255,red_f2[&index=2]:0.019543)[&index=15]:7.457697)[&index=16]:3.937576)[&index=18]:0.012842)[&index=19]:0.029277)[&index=20]:0.018821)[&index=26];
412400	-500.812	-427.881	-72.9305	(ano_tail_r1[&index=8]:0.008894,(no_tail_l1[&index=7]:0.009653,((((blue_f1[&index=3]:0.007754,blue_f2[&index=4]:0.017043)[&index=17]:5.933937,(red_f1[&index=1]:0.018304,red_f2[&index=2]:0.006742)[&index=15]:24.607742)[&index=16]:3.584184,no_tail_l3[&index=5]:0.007678)[&index=18]:0.007487,no_tail_l2[&index=6]:0.016721)[&index=19]:0.017662)[&index=20]:0.082659,(((blue1[&index=11]:0.024104,((red2[&index=14]:0.021278,red1[&index=13]:0.003623)[&index=21]:8.891267,blue2[&index=12]:0.039102)[&index=22]:0.010730)[&index=23]:3.372575,no_tail_r3[&index=10]:0.002942)[&index=24]:0.023065,no_tail_r2[&index=9]:0.013102)[&index=25]:0.023306)[&index=26];
412500	-502.15	-430.449	-71.7013	((((((blue_f2[&index=4]:0.011186,blue_f1[&index=3]:0.030563)[&index=17]:2.049427,(red_f2[&index=2]:0.000288,red_f1[&index=1]:0.011020)[&index=15]:9.755531)[&index=16]:0.634293,no_tail_l3[&index=5]:0.049545)[&index=18]:0.025220,no_tail_l2[&index=6]:0.020244)[&index=19]:0.026105,no_tail_l1[&index=7]:0.003029)[&index=20]:0.071182,(((blue1[&index=11]:0.002493,(blue2[&index=12]:0.007356,(red1[&index=13]:0.021104,red2[&index=14]:0.023592)[&index=21]:12.847598)[&index=22]:0.004805)[&index=23]:14.889942,no_tail_r3[&index=10]:0.023831)[&index=24]:0.069097,no_tail_r2[&index=9]:0.015483)[&index=25]:0.009966,ano_tail_r1[&index=8]:0.002713)[&index=26];
412600	-501.82	-432.017	-69.8032	((no_tail_l1[&index=7]:0.054169,((no_tail_l3[&index=5]:0.011337,((red_f2[&index=2]:0.018647,red_f1[&index=1]:0.008169)[&index=15]:5.309146,(blue_f2[&index=4]:0.018454,blue_f1[&index=3]:0.003701)[&index=17]:5.589836)[&index=16]:6.529422)[&index=18]:0.041559,no_tail_l2[&index=6]:0.019660)[&index=19]:0.088578)[&index=20]:0.055302,ano_tail_r1[&index=8]:0.022353,(no_tail_r2[&index=9]:0.008053,(no_tail_r3[&index=10]:0.010837,(((red2[&index=14]:0.002426,red1[&index=13]:0.029594)[&index=21]:7.448405,blue2[&index=12]:0.001242)[&index=22]:0.018590,blue1[&index=11]:0.012881)[&index=23]:5.744481)[&index=24]:0.053084)[&index=25]:0.015310)[&index=26];
412700	-498.8	-429.887	-68.9133	((((blue1[&index=11]:0.008799,((red1[&index=13]:0.020300,red2[&index=14]:0.003305)[&index=21]:5.898395,blue2[&index=12]:0.006214)[&index=22]:0.015357)[&index=23]:4.998227,no_tail_r3[&index=10]:0.007710)[&index=24]:0.017835,no_tail_r2[&index=9]:0.002653)[&index=25]:0.096058,ano_tail_r1[&index=8]:0.016779,(no_tail_l1[&index=7]:0.006456,(no_tail_l2[&index=6]:0.034226,(((red_f1[&index=1]:0.021512,red_f2[&index=2]:0.009495)[&index=15]:2.384085,(blue_f1[&index=3]:0.024530,blue_f2[&index=4]:0.006975)[&index=17]:6.619499)[&index=16]:6.352709,no_tail_l3[&index=5]:0.012782)[&index=18]:0.021373)[&index=19]:0.028242)[&index=20]:0.051888)[&index=26];
412800	-495.439	-421.511	-73.9279	((((no_tail_l3[&index=5]:0.006129,((blue_f1[&index=3]:0.002319,blue_f2[&index=4]:0.017102)[&index=17]:24.164259,(red_f2[&index=2]:0.000256,red_f1[&index=1]:0.000863)[&index=15]:5.855678)[&index=16]:5.210293)[&index=18]:0.008949,no_tail_l2[&index=6]:0.013105)[&index=19]:0.024031,no_tail_l1[&index=7]:0.012580)[&index=20]:0.033679,ano_tail_r1[&index=8]:0.008999,(no_tail_r2[&index=9]:0.015565,(no_tail_r3[&index=10]:0.002968,((blue2[&index=12]:0.006574,(red1[&index=13]:0.001015,red2[&index=14]:0.005098)[&index=21]:6.444092)[&index=22]:0.008071,blue1[&index=11]:0.029535)[&index=23]:9.822677)[&index=24]:0.022533)[&index=25]:0.022120)[&index=26];
412900	-502.839	-429.692	-73.1471	(ano_tail_r1[&index=8]:0.003464,(((no_tail_l3[&index=5]:0.011564,((blue_f2[&index=4]:0.011511,blue_f1[&index=3]:0.006182)[&index=17]:16.465288,(red_f2[&index=2]:0.002011,red_f1[&index=1]:0.001650)[&index=16]:7.765387)[&index=15]:0.037653)[&index=18]:0.048405,no_tail_l2[&index=6]:0.003425)[&index=19]:0.048947,no_tail_l1[&index=7]:0.028845)[&index=20]:0.086927,(((((red2[&index=14]:0.001635,red1[&index=13]:0.041973)[&index=21]:9.439477,blue2[&index=12]:0.005682)[&index=22]:0.033819,blue1[&index=11]:0.045633)[&index=23]:13.661499,no_tail_r3[&index=10]:0.013505)[&index=24]:0.013380,no_tail_r2[&index=9]:0.016802)[&index=25]:0.039692)[&index=26];
413000	-509.653	-435.657	-73.9956	(ano_tail_r1[&index=8]:0.024572,((no_tail_l2[&index=6]:0.095796,(((red_f1[&index=1]:0.019032,red_f2[&index=2]:0.032460)[&index=16]:12.656880,(blue_f1[&index=3]:0.007991,blue_f2[&index=4]:0.033744)[&index=17]:0.259786)[&index=15]:4.236339,no_tail_l3[&index=5]:0.024604)[&index=18]:0.031467)[&index=19]:0.021029,no_tail_l1[&index=7]:0.029769)[&index=20]:0.070259,(no_tail_r2[&index=9]:0.021909,(no_tail_r3[&index=10]:0.033363,(blue1[&index=11]:0.005029,((red1[&index=13]:0.003898,red2[&index=14]:0.000190)[&index=21]:15.893889,blue2[&index=12]:0.014862)[&index=22]:0.025149)[&index=23]:18.462842)[&index=24]:0.046430)[&index=25]:0.025716)[&index=26];
413100	-501.166	-432.047	-69.1185	(((no_tail_l2[&index=6]:0.017139,(((blue_f1[&index=3]:0.012054,blue_f2[&index=4]:0.029284)[&index=17]:1.602669,(red_f1[&index=1]:0.009665,red_f2[&index=2]:0.011331)[&index=16]:12.382421)[&index=15]:1.340017,no_tail_l3[&index=5]:0.060385)[&index=18]:0.080832)[&index=19]:0.036864,no_tail_l1[&index=7]:0.035776)[&index=20]:0.041172,(no_tail_r2[&index=9]:0.004245,((((red1[&index=13]:0.005433,red2[&index=14]:0.034100)[&index=21]:9.057688,blue2[&index=12]:0.006690)[&index=22]:0.009538,blue1[&index=11]:0.011101)[&index=23]:2.809106,no_tail_r3[&index=10]:0.010739)[&index=24]:0.052447)[&index=25]:0.020830,ano_tail_r1[&index=8]:0.010023)[&index=26];
413200	-502.826	-431.28	-71.5455	((((((blue_f1[&index=3]:0.016195,blue_f2[&index=4]:0.021931)[&index=17]:4.599357,(red_f2[&index=2]:0.016874,red_f1[&index=1]:0.000070)[&index=16]:1.996444)[&index=15]:11.658970,no_tail_l3[&index=5]:0.088570)[&index=18]:0.017068,no_tail_l2[&index=6]:0.006252)[&index=19]:0.064572,no_tail_l1[&index=7]:0.043434)[&index=20]:0.017729,ano_tail_r1[&index=8]:0.012748,((no_tail_r3[&index=10]:0.000035,(blue1[&index=11]:0.008554,(blue2[&index=12]:0.004780,(red2[&index=14]:0.007504,red1[&index=13]:0.008618)[&index=21]:15.177348)[&index=22]:0.003153)[&index=23]:5.929037)[&index=24]:0.041841,no_tail_r2[&index=9]:0.023788)[&index=25]:0.061587)[&index=26];
413300	-506.905	-434.214	-72.6905	((((no_tail_l3[&index=5]:0.034485,((red_f2[&index=2]:0.011262,red_f1[&index=1]:0.014369)[&index=16]:6.946951,(blue_f1[&index=3]:0.002848,blue_f2[&index=4]:0.007526)[&index=17]:13.442486)[&index=15]:0.838065)[&index=18]:0.022300,no_tail_l2[&index=6]:0.064834)[&index=19]:0.044746,no_tail_l1[&index=7]:0.009376)[&index=20]:0.042001,ano_tail_r1[&index=8]:0.085628,(no_tail_r2[&index=9]:0.033816,(no_tail_r3[&index=10]:0.006454,((blue2[&index=12]:0.002203,(red1[&index=13]:0.018219,red2[&index=14]:0.030215)[&index=21]:18.593905)[&index=22]:0.001091,blue1[&index=11]:0.013453)[&index=23]:5.190615)[&index=24]:0.012643)[&index=25]:0.082179)[&index=26];
413400	-498.302	-426.047	-72.2548	((no_tail_l1[&index=7]:0.008693,((no_tail_l3[&index=5]:0.074750,((red_f2[&index=2]:0.028698,red_f1[&index=1]:0.017860)[&index=16]:7.918025,(blue_f2[&index=4]:0.010305,blue_f1[&index=3]:0.000258)[&index=17]:18.203669)[&index=15]:0.848761)[&index=18]:0.020400,no_tail_l2[&index=6]:0.013786)[&index=19]:0.039319)[&index=20]:0.025042,ano_tail_r1[&index=8]:0.002484,((((blue2[&index=12]:0.008250,(red2[&index=14]:0.003479,red1[&index=13]:0.011141)[&index=21]:9.397735)[&index=22]:0.008109,blue1[&index=11]:0.003824)[&index=23]:6.642808,no_tail_r3[&index=10]:0.018837)[&index=24]:0.010676,no_tail_r2[&index=9]:0.014621)[&index=25]:0.041251)[&index=26];
413500	-503.472	-431.369	-72.1024	((((((red_f2[&index=2]:0.006946,red_f1[&index=1]:0.004792)[&index=16]:19.468175,(blue_f2[&index=4]:0.005305,blue_f1[&index=3]:0.004233)[&index=17]:4.784883)[&index=15]:6.346642,no_tail_l3[&index=5]:0.078244)[&index=18]:0.000218,no_tail_l2[&index=6]:0.022108)[&index=19]:0.097703,no_tail_l1[&index=7]:0.032476)[&index=20]:0.037877,ano_tail_r1[&index=8]:0.012626,(no_tail_r2[&index=9]:0.024787,(no_tail_r3[&index=10]:0.007976,(blue1[&index=11]:0.028901,((red1[&index=13]:0.002713,red2[&index=14]:0.010353)[&index=21]:5.610170,blue2[&index=12]:0.019559)[&index=22]:0.008591)[&index=23]:5.891409)[&index=24]:0.024237)[&index=25]:0.080290)[&index=26];
413600	-509.868	-439.234	-70.6344	((((no_tail_l3[&index=5]:0.007787,((red_f2[&index=2]:0.001671,red_f1[&index=1]:0.073033)[&index=16]:0.201766,(blue_f2[&index=4]:0.016311,blue_f1[&index=3]:0.000512)[&index=17]:10.937352)[&index=15]:7.695834)[&index=18]:0.093098,no_tail_l2[&index=6]:0.006464)[&index=19]:0.022818,no_tail_l1[&index=7]:0.043836)[&index=20]:0.074570,(((blue1[&index=11]:0.032137,((red2[&index=14]:0.000032,red1[&index=13]:0.023981)[&index=21]:11.456439,blue2[&index=12]:0.031400)[&index=22]:0.000725)[&index=23]:4.350986,no_tail_r3[&index=10]:0.019790)[&index=24]:0.004886,no_tail_r2[&index=9]:0.018385)[&index=25]:0.091907,ano_tail_r1[&index=8]:0.065305)[&index=26];
413700	-501.971	-431.01	-70.9608	((no_tail_r2[&index=9]:0.022334,((((red2[&index=14]:0.009298,red1[&index=13]:0.008417)[&index=21]:8.631205,blue2[&index=12]:0.012067)[&index=22]:0.007630,blue1[&index=11]:0.028134)[&index=23]:3.552228,no_tail_r3[&index=10]:0.032996)[&index=24]:0.051113)[&index=25]:0.095233,ano_tail_r1[&index=8]:0.024629,(no_tail_l1[&index=7]:0.016859,((((red_f2[&index=2]:0.002053,red_f1[&index=1]:0.015380)[&index=16]:18.851555,(blue_f2[&index=4]:0.023118,blue_f1[&index=3]:0.003555)[&index=17]:3.594824)[&index=15]:1.735017,no_tail_l3[&index=5]:0.016314)[&index=18]:0.020823,no_tail_l2[&index=6]:0.007571)[&index=19]:0.067874)[&index=20]:0.072550)[&index=26];
413800	-499.869	-425.852	-74.0162	((no_tail_r2[&index=9]:0.006160,((blue1[&index=11]:0.017403,(blue2[&index=12]:0.013562,(red1[&index=13]:0.005395,red2[&index=14]:0.001634)[&index=21]:17.527994)[&index=22]:0.002039)[&index=23]:4.849384,no_tail_r3[&index=10]:0.028659)[&index=24]:0.059027)[&index=25]:0.047020,ano_tail_r1[&index=8]:0.003779,(no_tail_l1[&index=7]:0.001671,(no_tail_l2[&index=6]:0.005537,(((red_f1[&index=1]:0.000985,red_f2[&index=2]:0.044886)[&index=16]:8.474129,(blue_f1[&index=3]:0.008621,blue_f2[&index=4]:0.011754)[&index=17]:4.868084)[&index=15]:16.054737,no_tail_l3[&index=5]:0.018144)[&index=18]:0.012659)[&index=19]:0.052545)[&index=20]:0.064111)[&index=26];
413900	-500.206	-429.256	-70.9502	((((blue1[&index=11]:0.010237,((red2[&index=14]:0.002265,red1[&index=13]:0.049036)[&index=21]:6.920583,blue2[&index=12]:0.022448)[&index=22]:0.002259)[&index=23]:6.846076,no_tail_r3[&index=10]:0.035310)[&index=24]:0.032268,no_tail_r2[&index=9]:0.008523)[&index=25]:0.019250,(((((blue_f1[&index=3]:0.005464,blue_f2[&index=4]:0.002068)[&index=17]:1.148514,(red_f2[&index=2]:0.019070,red_f1[&index=1]:0.004006)[&index=16]:17.165580)[&index=15]:4.312292,no_tail_l3[&index=5]:0.047389)[&index=18]:0.059599,no_tail_l2[&index=6]:0.001192)[&index=19]:0.039198,no_tail_l1[&index=7]:0.016777)[&index=20]:0.074593,ano_tail_r1[&index=8]:0.005941)[&index=26];
414000	-498.068	-428.262	-69.8062	((no_tail_l1[&index=7]:0.044304,((((red_f2[&index=2]:0.017422,red_f1[&index=1]:0.011414)[&index=16]:4.360802,(blue_f1[&index=3]:0.012023,blue_f2[&index=4]:0.005585)[&index=17]:5.696672)[&index=15]:2.876987,no_tail_l3[&index=5]:0.003906)[&index=18]:0.013926,no_tail_l2[&index=6]:0.064939)[&index=19]:0.025547)[&index=20]:0.028771,ano_tail_r1[&index=8]:0.000578,(((blue1[&index=11]:0.039694,(blue2[&index=12]:0.003932,(red2[&index=14]:0.006017,red1[&index=13]:0.000983)[&index=21]:12.545953)[&index=22]:0.007651)[&index=23]:5.266189,no_tail_r3[&index=10]:0.019133)[&index=24]:0.003090,no_tail_r2[&index=9]:0.010334)[&index=25]:0.063983)[&index=26];
414100	-512.611	-439.719	-72.8916	((((((red_f1[&index=1]:0.089928,red_f2[&index=2]:0.018257)[&index=16]:14.128338,(blue_f1[&index=3]:0.001233,blue_f2[&index=4]:0.002777)[&index=17]:13.616354)[&index=15]:1.528461,no_tail_l3[&index=5]:0.013754)[&index=18]:0.060114,no_tail_l2[&index=6]:0.038695)[&index=19]:0.023976,no_tail_l1[&index=7]:0.052025)[&index=20]:0.054306,(no_tail_r2[&index=9]:0.087729,(((blue2[&index=12]:0.014303,(red1[&index=13]:0.010397,red2[&index=14]:0.001172)[&index=21]:5.272024)[&index=22]:0.004157,blue1[&index=11]:0.028001)[&index=23]:11.421827,no_tail_r3[&index=10]:0.048208)[&index=24]:0.016776)[&index=25]:0.019667,ano_tail_r1[&index=8]:0.004746)[&index=26];
414200	-502.711	-430.199	-72.5118	(ano_tail_r1[&index=8]:0.046359,(no_tail_r2[&index=9]:0.001873,((blue1[&index=11]:0.003720,((red2[&index=14]:0.002809,red1[&index=13]:0.001527)[&index=21]:11.535898,blue2[&index=12]:0.027518)[&index=22]:0.013876)[&index=23]:4.018501,no_tail_r3[&index=10]:0.011717)[&index=24]:0.130439)[&index=25]:0.176764,(no_tail_l1[&index=7]:0.005622,((no_tail_l3[&index=5]:0.006383,((blue_f2[&index=4]:0.003720,blue_f1[&index=3]:0.001058)[&index=17]:2.474672,(red_f1[&index=1]:0.007237,red_f2[&index=2]:0.002184)[&index=16]:14.204879)[&index=15]:11.898051)[&index=18]:0.013106,no_tail_l2[&index=6]:0.001587)[&index=19]:0.041690)[&index=20]:0.026722)[&index=26];
414300	-496.717	-426.135	-70.5819	((no_tail_l1[&index=7]:0.006221,(no_tail_l2[&index=6]:0.000903,(((blue_f1[&index=3]:0.030125,blue_f2[&index=4]:0.005082)[&index=17]:5.556676,(red_f1[&index=1]:0.000232,red_f2[&index=2]:0.002224)[&index=16]:5.366476)[&index=15]:4.588044,no_tail_l3[&index=5]:0.029748)[&index=18]:0.005402)[&index=19]:0.030142)[&index=20]:0.026575,ano_tail_r1[&index=8]:0.004137,(no_tail_r2[&index=9]:0.052790,(no_tail_r3[&index=10]:0.021020,((blue2[&index=12]:0.031109,(red2[&index=14]:0.015993,red1[&index=13]:0.011480)[&index=21]:15.273399)[&index=22]:0.003736,blue1[&index=11]:0.011710)[&index=23]:3.924737)[&index=24]:0.007958)[&index=25]:0.002717)[&index=26];
414400	-500.687	-427.741	-72.9455	(ano_tail_r1[&index=8]:0.010461,(((((red_f2[&index=2]:0.036770,red_f1[&index=1]:0.000164)[&index=16]:4.849951,(blue_f1[&index=3]:0.024713,blue_f2[&index=4]:0.004190)[&index=17]:12.244722)[&index=15]:7.675786,no_tail_l3[&index=5]:0.008409)[&index=18]:0.013635,no_tail_l2[&index=6]:0.005646)[&index=19]:0.000782,no_tail_l1[&index=7]:0.021379)[&index=20]:0.022069,(no_tail_r2[&index=9]:0.027794,(((blue2[&index=12]:0.005427,(red1[&index=13]:0.000622,red2[&index=14]:0.009042)[&index=21]:12.144402)[&index=22]:0.024285,blue1[&index=11]:0.008652)[&index=23]:9.626725,no_tail_r3[&index=10]:0.018321)[&index=24]:0.032772)[&index=25]:0.009715)[&index=26];
414500	-496.47	-427.291	-69.1797	(ano_tail_r1[&index=8]:0.020645,(no_tail_r2[&index=9]:0.009998,(no_tail_r3[&index=10]:0.004698,(((red2[&index=14]:0.012681,red1[&index=13]:0.003320)[&index=21]:7.146758,blue2[&index=12]:0.026818)[&index=22]:0.001048,blue1[&index=11]:0.008378)[&index=23]:5.860167)[&index=24]:0.025476)[&index=25]:0.046050,((no_tail_l2[&index=6]:0.001455,(((red_f2[&index=2]:0.004111,red_f1[&index=1]:0.002686)[&index=16]:3.841798,(blue_f2[&index=4]:0.008943,blue_f1[&index=3]:0.019126)[&index=17]:6.999448)[&index=15]:3.804704,no_tail_l3[&index=5]:0.039485)[&index=18]:0.041714)[&index=19]:0.004450,no_tail_l1[&index=7]:0.040035)[&index=20]:0.023506)[&index=26];
414600	-500.044	-425.256	-74.7877	((no_tail_r2[&index=9]:0.031517,(no_tail_r3[&index=10]:0.003899,((blue2[&index=12]:0.002873,(red2[&index=14]:0.006438,red1[&index=13]:0.005375)[&index=21]:13.040626)[&index=22]:0.004484,blue1[&index=11]:0.015921)[&index=23]:18.691104)[&index=24]:0.024903)[&index=25]:0.008497,ano_tail_r1[&index=8]:0.019435,(((((red_f1[&index=1]:0.008432,red_f2[&index=2]:0.020278)[&index=16]:16.832983,(blue_f1[&index=3]:0.002330,blue_f2[&index=4]:0.026001)[&index=17]:4.618363)[&index=15]:2.568906,no_tail_l3[&index=5]:0.033874)[&index=18]:0.002897,no_tail_l2[&index=6]:0.028208)[&index=19]:0.016022,no_tail_l1[&index=7]:0.002678)[&index=20]:0.021552)[&index=26];
414700	-502.62	-430.544	-72.0758	((no_tail_r2[&index=9]:0.015376,((((red1[&index=13]:0.000397,red2[&index=14]:0.004292)[&index=21]:9.136211,blue2[&index=12]:0.010910)[&index=22]:0.004828,blue1[&index=11]:0.015619)[&index=23]:18.008885,no_tail_r3[&index=10]:0.002164)[&index=24]:0.004735)[&index=25]:0.039159,ano_tail_r1[&index=8]:0.030481,(no_tail_l1[&index=7]:0.010585,((((red_f1[&index=1]:0.022489,red_f2[&index=2]:0.059239)[&index=16]:1.089534,(blue_f1[&index=3]:0.000165,blue_f2[&index=4]:0.007419)[&index=17]:5.609724)[&index=15]:8.247716,no_tail_l3[&index=5]:0.001481)[&index=18]:0.007153,no_tail_l2[&index=6]:0.012444)[&index=19]:0.010781)[&index=20]:0.126108)[&index=26];
414800	-500.181	-430.763	-69.4176	((no_tail_r2[&index=9]:0.004433,((blue1[&index=11]:0.013791,(blue2[&index=12]:0.001883,(red1[&index=13]:0.002249,red2[&index=14]:0.003249)[&index=21]:11.726342)[&index=22]:0.065018)[&index=23]:6.687356,no_tail_r3[&index=10]:0.014940)[&index=24]:0.018064)[&index=25]:0.050637,(no_tail_l1[&index=7]:0.040604,((((blue_f2[&index=4]:0.009952,blue_f1[&index=3]:0.009157)[&index=17]:1.953383,(red_f2[&index=2]:0.000830,red_f1[&index=1]:0.001571)[&index=16]:1.317240)[&index=15]:7.083941,no_tail_l3[&index=5]:0.004117)[&index=18]:0.096393,no_tail_l2[&index=6]:0.006721)[&index=19]:0.005133)[&index=20]:0.062228,ano_tail_r1[&index=8]:0.007950)[&index=26];
414900	-497.217	-424.995	-72.2219	((((blue1[&index=11]:0.041013,(blue2[&index=12]:0.002180,(red2[&index=14]:0.002399,red1[&index=13]:0.008358)[&index=21]:13.067945)[&index=22]:0.002030)[&index=23]:5.684123,no_tail_r3[&index=10]:0.019374)[&index=24]:0.019117,no_tail_r2[&index=9]:0.003098)[&index=25]:0.016236,(((((red_f2[&index=2]:0.009221,red_f1[&index=1]:0.000894)[&index=16]:16.455439,(blue_f1[&index=3]:0.017463,blue_f2[&index=4]:0.010934)[&index=17]:1.257445)[&index=15]:6.383812,no_tail_l3[&index=5]:0.001691)[&index=18]:0.081146,no_tail_l2[&index=6]:0.020954)[&index=19]:0.039909,no_tail_l1[&index=7]:0.013597)[&index=20]:0.032902,ano_tail_r1[&index=8]:0.017165)[&index=26];
415000	-504.995	-435.679	-69.3166	(((no_tail_r3[&index=10]:0.094757,(blue1[&index=11]:0.002922,(blue2[&index=12]:0.031059,(red1[&index=13]:0.012362,red2[&index=14]:0.018126)[&index=21]:8.511392)[&index=22]:0.058358)[&index=23]:5.450897)[&index=24]:0.039596,no_tail_r2[&index=9]:0.003242)[&index=25]:0.026717,ano_tail_r1[&index=8]:0.008611,(no_tail_l1[&index=7]:0.017861,(no_tail_l2[&index=6]:0.024436,(((blue_f2[&index=4]:0.027161,blue_f1[&index=3]:0.012030)[&index=17]:1.687675,(red_f1[&index=1]:0.009528,red_f2[&index=2]:0.002862)[&index=16]:7.628252)[&index=15]:4.890113,no_tail_l3[&index=5]:0.086538)[&index=18]:0.006145)[&index=19]:0.008228)[&index=20]:0.022922)[&index=26];
415100	-505.158	-435.748	-69.4103	((no_tail_l1[&index=7]:0.021742,((((blue_f2[&index=4]:0.045887,blue_f1[&index=3]:0.002101)[&index=17]:3.145079,(red_f1[&index=1]:0.013775,red_f2[&index=2]:0.017326)[&index=16]:8.833142)[&index=15]:2.174783,no_tail_l3[&index=5]:0.026452)[&index=18]:0.007381,no_tail_l2[&index=6]:0.062854)[&index=19]:0.025605)[&index=20]:0.047869,(no_tail_r2[&index=9]:0.076103,(((blue2[&index=12]:0.001494,(red2[&index=14]:0.004684,red1[&index=13]:0.000602)[&index=21]:8.014449)[&index=22]:0.034513,blue1[&index=11]:0.009603)[&index=23]:6.411597,no_tail_r3[&index=10]:0.086050)[&index=24]:0.004643)[&index=25]:0.081248,ano_tail_r1[&index=8]:0.001560)[&index=26];
415200	-496.067	-425.295	-70.7725	(ano_tail_r1[&index=8]:0.032577,(((no_tail_l3[&index=5]:0.027963,((red_f1[&index=1]:0.024904,red_f2[&index=2]:0.011586)[&index=16]:9.664281,(blue_f1[&index=3]:0.000574,blue_f2[&index=4]:0.000888)[&index=17]:3.887724)[&index=15]:0.873711)[&index=18]:0.011335,no_tail_l2[&index=6]:0.028637)[&index=19]:0.036398,no_tail_l1[&index=7]:0.022197)[&index=20]:0.023848,(no_tail_r2[&index=9]:0.033273,(no_tail_r3[&index=10]:0.017011,(blue1[&index=11]:0.015818,((red2[&index=14]:0.009189,red1[&index=13]:0.003342)[&index=21]:17.377753,blue2[&index=12]:0.005539)[&index=22]:0.007377)[&index=23]:3.817324)[&index=24]:0.011594)[&index=25]:0.016545)[&index=26];
415300	-499.743	-429.005	-70.7382	(((no_tail_r3[&index=10]:0.019670,(blue1[&index=11]:0.018693,(blue2[&index=12]:0.000817,(red1[&index=13]:0.000880,red2[&index=14]:0.002226)[&index=21]:8.520737)[&index=22]:0.035762)[&index=23]:9.738190)[&index=24]:0.039005,no_tail_r2[&index=9]:0.006842)[&index=25]:0.051929,ano_tail_r1[&index=8]:0.040778,(no_tail_l1[&index=7]:0.001775,(no_tail_l2[&index=6]:0.020414,(no_tail_l3[&index=5]:0.016194,((blue_f2[&index=4]:0.001023,blue_f1[&index=3]:0.038330)[&index=17]:10.025936,(red_f2[&index=2]:0.001603,red_f1[&index=1]:0.004411)[&index=16]:3.573604)[&index=15]:3.537601)[&index=18]:0.016907)[&index=19]:0.070291)[&index=20]:0.006611)[&index=26];
415400	-496.653	-426.173	-70.4801	(((no_tail_r3[&index=10]:0.040194,(blue1[&index=11]:0.010499,(blue2[&index=12]:0.021891,(red2[&index=14]:0.005151,red1[&index=13]:0.010487)[&index=21]:4.700027)[&index=22]:0.004704)[&index=23]:7.685759)[&index=24]:0.006248,no_tail_r2[&index=9]:0.002553)[&index=25]:0.082833,ano_tail_r1[&index=8]:0.034652,(no_tail_l1[&index=7]:0.004828,((((red_f2[&index=2]:0.000441,red_f1[&index=1]:0.021869)[&index=16]:5.967509,(blue_f2[&index=4]:0.000882,blue_f1[&index=3]:0.005977)[&index=17]:15.166340)[&index=15]:0.662419,no_tail_l3[&index=5]:0.013146)[&index=18]:0.008137,no_tail_l2[&index=6]:0.000263)[&index=19]:0.005066)[&index=20]:0.037817)[&index=26];
415500	-497.491	-426.938	-70.5525	((no_tail_l1[&index=7]:0.011761,((no_tail_l3[&index=5]:0.040521,((red_f1[&index=1]:0.007024,red_f2[&index=2]:0.006065)[&index=16]:0.980118,(blue_f2[&index=4]:0.010018,blue_f1[&index=3]:0.004276)[&index=17]:7.378254)[&index=15]:2.700904)[&index=18]:0.003717,no_tail_l2[&index=6]:0.008955)[&index=19]:0.022417)[&index=20]:0.042950,((no_tail_r3[&index=10]:0.005262,(blue1[&index=11]:0.013971,((red2[&index=14]:0.022239,red1[&index=13]:0.007724)[&index=21]:7.951499,blue2[&index=12]:0.001746)[&index=22]:0.009007)[&index=23]:15.477016)[&index=24]:0.040291,no_tail_r2[&index=9]:0.026713)[&index=25]:0.047954,ano_tail_r1[&index=8]:0.041106)[&index=26];
415600	-498.331	-427.89	-70.4417	((no_tail_l1[&index=7]:0.005569,(no_tail_l2[&index=6]:0.000192,(no_tail_l3[&index=5]:0.011475,((blue_f2[&index=4]:0.027159,blue_f1[&index=3]:0.022168)[&index=17]:6.021936,(red_f2[&index=2]:0.004973,red_f1[&index=1]:0.009164)[&index=16]:12.367973)[&index=15]:0.926327)[&index=18]:0.034152)[&index=19]:0.014503)[&index=20]:0.016219,ano_tail_r1[&index=8]:0.034303,(((blue1[&index=11]:0.000903,(blue2[&index=12]:0.008046,(red1[&index=13]:0.000474,red2[&index=14]:0.001883)[&index=21]:10.763308)[&index=22]:0.017610)[&index=23]:3.866854,no_tail_r3[&index=10]:0.045951)[&index=24]:0.002197,no_tail_r2[&index=9]:0.079967)[&index=25]:0.024391)[&index=26];
415700	-496.742	-427.004	-69.7378	((no_tail_l1[&index=7]:0.001449,((no_tail_l3[&index=5]:0.014095,((blue_f2[&index=4]:0.024702,blue_f1[&index=3]:0.007167)[&index=17]:0.803288,(red_f1[&index=1]:0.011184,red_f2[&index=2]:0.001199)[&index=16]:10.048869)[&index=15]:3.749226)[&index=18]:0.008396,no_tail_l2[&index=6]:0.003510)[&index=19]:0.030895)[&index=20]:0.104860,(no_tail_r2[&index=9]:0.002811,(no_tail_r3[&index=10]:0.023747,(((red2[&index=14]:0.013346,red1[&index=13]:0.001398)[&index=21]:12.914653,blue2[&index=12]:0.042238)[&index=22]:0.014681,blue1[&index=11]:0.010928)[&index=23]:2.863553)[&index=24]:0.011781)[&index=25]:0.023355,ano_tail_r1[&index=8]:0.056629)[&index=26];
415800	-502.577	-429.757	-72.8196	((no_tail_l1[&index=7]:0.031948,((((blue_f1[&index=3]:0.000750,blue_f2[&index=4]:0.000788)[&index=17]:5.524783,(red_f1[&index=1]:0.016253,red_f2[&index=2]:0.005424)[&index=16]:3.027970)[&index=15]:6.499776,no_tail_l3[&index=5]:0.052909)[&index=18]:0.017987,no_tail_l2[&index=6]:0.004404)[&index=19]:0.047955)[&index=20]:0.122623,(no_tail_r2[&index=9]:0.049289,(((blue2[&index=12]:0.006719,(red2[&index=14]:0.002165,red1[&index=13]:0.016659)[&index=21]:12.925131)[&index=22]:0.007196,blue1[&index=11]:0.008605)[&index=23]:17.726800,no_tail_r3[&index=10]:0.031977)[&index=24]:0.038856)[&index=25]:0.000102,ano_tail_r1[&index=8]:0.029714)[&index=26];
415900	-500.012	-430.783	-69.2289	(ano_tail_r1[&index=8]:0.006423,(no_tail_r2[&index=9]:0.036180,((blue1[&index=11]:0.001261,(blue2[&index=12]:0.037055,(red1[&index=13]:0.000032,red2[&index=14]:0.003777)[&index=21]:10.820877)[&index=22]:0.002451)[&index=23]:3.678482,no_tail_r3[&index=10]:0.020867)[&index=24]:0.052262)[&index=25]:0.116512,(no_tail_l1[&index=7]:0.065294,(no_tail_l2[&index=6]:0.037893,(((red_f1[&index=1]:0.012431,red_f2[&index=2]:0.003937)[&index=16]:9.518816,(blue_f2[&index=4]:0.010967,blue_f1[&index=3]:0.012008)[&index=17]:0.931621)[&index=15]:2.783776,no_tail_l3[&index=5]:0.023257)[&index=18]:0.004991)[&index=19]:0.013713)[&index=20]:0.048461)[&index=26];
416000	-497.45	-427.446	-70.0039	((((blue1[&index=11]:0.000180,(blue2[&index=12]:0.001386,(red1[&index=13]:0.000179,red2[&index=14]:0.011352)[&index=21]:11.946726)[&index=22]:0.001075)[&index=23]:7.448596,no_tail_r3[&index=10]:0.008912)[&index=24]:0.057533,no_tail_r2[&index=9]:0.023822)[&index=25]:0.008457,ano_tail_r1[&index=8]:0.012210,((no_tail_l2[&index=6]:0.012252,(((red_f2[&index=2]:0.003328,red_f1[&index=1]:0.012738)[&index=16]:8.111069,(blue_f2[&index=4]:0.034211,blue_f1[&index=3]:0.003612)[&index=17]:3.984927)[&index=15]:0.299571,no_tail_l3[&index=5]:0.009192)[&index=18]:0.001135)[&index=19]:0.015365,no_tail_l1[&index=7]:0.059022)[&index=20]:0.051558)[&index=26];
416100	-509.041	-440.031	-69.0097	((((no_tail_l3[&index=5]:0.024874,((red_f2[&index=2]:0.005319,red_f1[&index=1]:0.045141)[&index=16]:5.299350,(blue_f2[&index=4]:0.036613,blue_f1[&index=3]:0.004948)[&index=17]:7.494949)[&index=15]:1.082907)[&index=18]:0.021969,no_tail_l2[&index=6]:0.040931)[&index=19]:0.010027,no_tail_l1[&index=7]:0.012539)[&index=20]:0.121810,ano_tail_r1[&index=8]:0.016866,((no_tail_r3[&index=10]:0.011032,((blue2[&index=12]:0.018757,(red1[&index=13]:0.028012,red2[&index=14]:0.016948)[&index=21]:4.105485)[&index=22]:0.000730,blue1[&index=11]:0.013333)[&index=23]:8.568471)[&index=24]:0.019853,no_tail_r2[&index=9]:0.002824)[&index=25]:0.143691)[&index=26];
416200	-499.989	-426.144	-73.8455	((((blue1[&index=11]:0.025961,(blue2[&index=12]:0.000483,(red1[&index=13]:0.008416,red2[&index=14]:0.003739)[&index=21]:16.034246)[&index=22]:0.010792)[&index=23]:3.631989,no_tail_r3[&index=10]:0.038166)[&index=24]:0.011502,no_tail_r2[&index=9]:0.039259)[&index=25]:0.013017,(((((red_f1[&index=1]:0.024127,red_f2[&index=2]:0.010877)[&index=16]:14.224381,(blue_f1[&index=3]:0.001636,blue_f2[&index=4]:0.002055)[&index=17]:1.644536)[&index=15]:15.390743,no_tail_l3[&index=5]:0.029958)[&index=18]:0.031281,no_tail_l2[&index=6]:0.018498)[&index=19]:0.044191,no_tail_l1[&index=7]:0.013542)[&index=20]:0.070137,ano_tail_r1[&index=8]:0.003006)[&index=26];
416300	-498.599	-429.488	-69.1109	(ano_tail_r1[&index=8]:0.020650,(((((red2[&index=14]:0.006507,red1[&index=13]:0.003101)[&index=21]:11.238073,blue2[&index=12]:0.010832)[&index=22]:0.002605,blue1[&index=11]:0.023976)[&index=23]:2.834720,no_tail_r3[&index=10]:0.022424)[&index=24]:0.012884,no_tail_r2[&index=9]:0.043623)[&index=25]:0.034613,(((no_tail_l3[&index=5]:0.010774,((blue_f1[&index=3]:0.001333,blue_f2[&index=4]:0.010190)[&index=17]:5.661707,(red_f1[&index=1]:0.019833,red_f2[&index=2]:0.011435)[&index=16]:7.424888)[&index=15]:0.042753)[&index=18]:0.000559,no_tail_l2[&index=6]:0.056472)[&index=19]:0.077933,no_tail_l1[&index=7]:0.007568)[&index=20]:0.074158)[&index=26];
416400	-500.027	-430.384	-69.6428	((no_tail_l1[&index=7]:0.014574,((((red_f1[&index=1]:0.016299,red_f2[&index=2]:0.007757)[&index=16]:2.133598,(blue_f1[&index=3]:0.022179,blue_f2[&index=4]:0.001954)[&index=17]:7.827070)[&index=15]:12.394194,no_tail_l3[&index=5]:0.008092)[&index=18]:0.012450,no_tail_l2[&index=6]:0.004673)[&index=19]:0.018921)[&index=20]:0.038505,ano_tail_r1[&index=8]:0.041283,((no_tail_r3[&index=10]:0.030607,(blue1[&index=11]:0.001906,(blue2[&index=12]:0.001610,(red1[&index=13]:0.029174,red2[&index=14]:0.004515)[&index=21]:0.813743)[&index=22]:0.004856)[&index=23]:6.808897)[&index=24]:0.042430,no_tail_r2[&index=9]:0.003975)[&index=25]:0.029821)[&index=26];
416500	-508.97	-432.71	-76.2595	(ano_tail_r1[&index=8]:0.091072,(((((red_f2[&index=2]:0.000624,red_f1[&index=1]:0.044923)[&index=16]:4.665423,(blue_f2[&index=4]:0.004383,blue_f1[&index=3]:0.002578)[&index=17]:1.523147)[&index=15]:7.630289,no_tail_l3[&index=5]:0.006421)[&index=18]:0.012802,no_tail_l2[&index=6]:0.033092)[&index=19]:0.027169,no_tail_l1[&index=7]:0.025049)[&index=20]:0.032503,(((blue1[&index=11]:0.015588,(blue2[&index=12]:0.014507,(red1[&index=13]:0.004339,red2[&index=14]:0.000109)[&index=21]:20.932595)[&index=22]:0.002380)[&index=23]:28.166757,no_tail_r3[&index=10]:0.008417)[&index=24]:0.073328,no_tail_r2[&index=9]:0.045164)[&index=25]:0.033965)[&index=26];
416600	-499.941	-429.692	-70.249	(ano_tail_r1[&index=8]:0.017051,(no_tail_l1[&index=7]:0.019163,(no_tail_l2[&index=6]:0.055677,(((red_f1[&index=1]:0.016694,red_f2[&index=2]:0.011759)[&index=16]:13.523460,(blue_f2[&index=4]:0.013393,blue_f1[&index=3]:0.008366)[&index=17]:0.953855)[&index=15]:3.300379,no_tail_l3[&index=5]:0.029336)[&index=18]:0.005340)[&index=19]:0.030883)[&index=20]:0.021064,(no_tail_r2[&index=9]:0.044255,((blue1[&index=11]:0.000174,(blue2[&index=12]:0.012245,(red1[&index=13]:0.017335,red2[&index=14]:0.003198)[&index=21]:8.880543)[&index=22]:0.001486)[&index=23]:6.266427,no_tail_r3[&index=10]:0.030025)[&index=24]:0.048697)[&index=25]:0.032995)[&index=26];
416700	-505.068	-435.624	-69.4446	((no_tail_r2[&index=9]:0.040614,((((red2[&index=14]:0.044141,red1[&index=13]:0.022925)[&index=21]:1.322970,blue2[&index=12]:0.019092)[&index=22]:0.004722,blue1[&index=11]:0.029863)[&index=23]:12.306017,no_tail_r3[&index=10]:0.014484)[&index=24]:0.032187)[&index=25]:0.017685,ano_tail_r1[&index=8]:0.010861,(no_tail_l1[&index=7]:0.048703,((((blue_f1[&index=3]:0.001104,blue_f2[&index=4]:0.005874)[&index=17]:3.883797,(red_f2[&index=2]:0.019700,red_f1[&index=1]:0.016160)[&index=16]:3.832523)[&index=15]:7.560253,no_tail_l3[&index=5]:0.000158)[&index=18]:0.007226,no_tail_l2[&index=6]:0.001931)[&index=19]:0.037729)[&index=20]:0.041041)[&index=26];
416800	-508.606	-430.694	-77.9118	((((((red_f2[&index=2]:0.001273,red_f1[&index=1]:0.003289)[&index=16]:16.441057,(blue_f2[&index=4]:0.033030,blue_f1[&index=3]:0.007248)[&index=17]:18.738783)[&index=15]:7.821335,no_tail_l3[&index=5]:0.012501)[&index=18]:0.090272,no_tail_l2[&index=6]:0.041222)[&index=19]:0.013735,no_tail_l1[&index=7]:0.042025)[&index=20]:0.052599,ano_tail_r1[&index=8]:0.001493,(no_tail_r2[&index=9]:0.014845,((((red1[&index=13]:0.007408,red2[&index=14]:0.009285)[&index=21]:22.072897,blue2[&index=12]:0.002495)[&index=22]:0.022860,blue1[&index=11]:0.008345)[&index=23]:6.076246,no_tail_r3[&index=10]:0.020896)[&index=24]:0.022279)[&index=25]:0.100586)[&index=26];
416900	-496.359	-425.851	-70.5085	((no_tail_l1[&index=7]:0.006462,((no_tail_l3[&index=5]:0.031374,((blue_f2[&index=4]:0.005783,blue_f1[&index=3]:0.006097)[&index=17]:8.153851,(red_f1[&index=1]:0.002498,red_f2[&index=2]:0.003726)[&index=16]:2.812044)[&index=15]:11.771126)[&index=18]:0.050377,no_tail_l2[&index=6]:0.093390)[&index=19]:0.000943)[&index=20]:0.049545,((no_tail_r3[&index=10]:0.015840,(((red2[&index=14]:0.000388,red1[&index=13]:0.002578)[&index=21]:4.445723,blue2[&index=12]:0.002670)[&index=22]:0.003883,blue1[&index=11]:0.001687)[&index=23]:7.153763)[&index=24]:0.004324,no_tail_r2[&index=9]:0.003482)[&index=25]:0.013573,ano_tail_r1[&index=8]:0.006158)[&index=26];
417000	-497.819	-424.2	-73.6192	((no_tail_r2[&index=9]:0.015884,((blue1[&index=11]:0.004988,(blue2[&index=12]:0.003267,(red2[&index=14]:0.006177,red1[&index=13]:0.001907)[&index=21]:11.169323)[&index=22]:0.022113)[&index=23]:2.909358,no_tail_r3[&index=10]:0.038632)[&index=24]:0.008316)[&index=25]:0.012160,ano_tail_r1[&index=8]:0.002532,(((no_tail_l3[&index=5]:0.012666,((red_f2[&index=2]:0.006828,red_f1[&index=1]:0.010759)[&index=16]:19.172190,(blue_f2[&index=4]:0.002011,blue_f1[&index=3]:0.039152)[&index=17]:0.512791)[&index=15]:16.153635)[&index=18]:0.001568,no_tail_l2[&index=6]:0.014802)[&index=19]:0.011130,no_tail_l1[&index=7]:0.000826)[&index=20]:0.062139)[&index=26];
417100	-506.082	-434.495	-71.5867	((((((red2[&index=14]:0.014324,red1[&index=13]:0.012358)[&index=21]:6.801860,blue2[&index=12]:0.013722)[&index=22]:0.006493,blue1[&index=11]:0.012887)[&index=23]:4.220727,no_tail_r3[&index=10]:0.040538)[&index=24]:0.026937,no_tail_r2[&index=9]:0.003068)[&index=25]:0.063627,(((no_tail_l3[&index=5]:0.016827,((blue_f1[&index=3]:0.014534,blue_f2[&index=4]:0.035681)[&index=17]:16.215707,(red_f1[&index=1]:0.035005,red_f2[&index=2]:0.004405)[&index=16]:3.392929)[&index=15]:8.855873)[&index=18]:0.041040,no_tail_l2[&index=6]:0.055871)[&index=19]:0.032250,no_tail_l1[&index=7]:0.000060)[&index=20]:0.098672,ano_tail_r1[&index=8]:0.016895)[&index=26];
417200	-496.533	-426.759	-69.774	((no_tail_l1[&index=7]:0.010382,((((blue_f2[&index=4]:0.006930,blue_f1[&index=3]:0.005646)[&index=17]:0.668992,(red_f1[&index=1]:0.002546,red_f2[&index=2]:0.014283)[&index=16]:8.259990)[&index=15]:2.070441,no_tail_l3[&index=5]:0.039917)[&index=18]:0.043967,no_tail_l2[&index=6]:0.027347)[&index=19]:0.057181)[&index=20]:0.031630,(no_tail_r2[&index=9]:0.006766,(no_tail_r3[&index=10]:0.039215,(blue1[&index=11]:0.003867,((red2[&index=14]:0.002642,red1[&index=13]:0.006353)[&index=21]:13.280959,blue2[&index=12]:0.008056)[&index=22]:0.002663)[&index=23]:6.270746)[&index=24]:0.023326)[&index=25]:0.059441,ano_tail_r1[&index=8]:0.025551)[&index=26];
417300	-496.946	-423.873	-73.0739	((no_tail_l1[&index=7]:0.007752,((no_tail_l3[&index=5]:0.038827,((red_f1[&index=1]:0.004409,red_f2[&index=2]:0.008723)[&index=16]:3.009161,(blue_f1[&index=3]:0.007592,blue_f2[&index=4]:0.001804)[&index=17]:6.400899)[&index=15]:6.730107)[&index=18]:0.004136,no_tail_l2[&index=6]:0.009296)[&index=19]:0.011108)[&index=20]:0.076932,ano_tail_r1[&index=8]:0.003957,(no_tail_r2[&index=9]:0.025701,(no_tail_r3[&index=10]:0.003659,(((red1[&index=13]:0.005762,red2[&index=14]:0.012803)[&index=21]:17.113667,blue2[&index=12]:0.012353)[&index=22]:0.018348,blue1[&index=11]:0.027989)[&index=23]:13.895146)[&index=24]:0.010057)[&index=25]:0.028512)[&index=26];
417400	-505.906	-431.47	-74.4357	(((no_tail_l2[&index=6]:0.022643,(((red_f1[&index=1]:0.028381,red_f2[&index=2]:0.000221)[&index=16]:0.197294,(blue_f1[&index=3]:0.026572,blue_f2[&index=4]:0.011627)[&index=17]:18.397971)[&index=15]:5.577936,no_tail_l3[&index=5]:0.018731)[&index=18]:0.030224)[&index=19]:0.038435,no_tail_l1[&index=7]:0.008059)[&index=20]:0.155571,((((blue2[&index=12]:0.034873,(red1[&index=13]:0.001152,red2[&index=14]:0.003622)[&index=21]:23.533922)[&index=22]:0.012243,blue1[&index=11]:0.002240)[&index=23]:6.033206,no_tail_r3[&index=10]:0.021620)[&index=24]:0.042744,no_tail_r2[&index=9]:0.033350)[&index=25]:0.028897,ano_tail_r1[&index=8]:0.016031)[&index=26];
417500	-494.858	-424.009	-70.849	(ano_tail_r1[&index=8]:0.024881,(no_tail_l1[&index=7]:0.023338,((no_tail_l3[&index=5]:0.032606,((blue_f1[&index=3]:0.019078,blue_f2[&index=4]:0.007203)[&index=17]:0.967746,(red_f1[&index=1]:0.010900,red_f2[&index=2]:0.001678)[&index=16]:12.404509)[&index=15]:4.859395)[&index=18]:0.033873,no_tail_l2[&index=6]:0.006133)[&index=19]:0.005787)[&index=20]:0.094162,(no_tail_r2[&index=9]:0.001436,((blue1[&index=11]:0.007652,((red1[&index=13]:0.003666,red2[&index=14]:0.012136)[&index=21]:13.393155,blue2[&index=12]:0.003417)[&index=22]:0.004819)[&index=23]:4.404808,no_tail_r3[&index=10]:0.007749)[&index=24]:0.007476)[&index=25]:0.006232)[&index=26];
417600	-500.634	-429.859	-70.7752	(((((((red_f2[&index=2]:0.005401,red_f1[&index=1]:0.004713)[&index=16]:6.253933,blue_f1[&index=3]:0.025658)[&index=17]:0.012259,blue_f2[&index=4]:0.006672)[&index=15]:6.185044,no_tail_l3[&index=5]:0.016571)[&index=18]:0.007869,no_tail_l2[&index=6]:0.023869)[&index=19]:0.025011,no_tail_l1[&index=7]:0.003277)[&index=20]:0.016548,ano_tail_r1[&index=8]:0.022365,((no_tail_r3[&index=10]:0.040626,(blue1[&index=11]:0.005459,((red1[&index=13]:0.006325,red2[&index=14]:0.023016)[&index=21]:8.235987,blue2[&index=12]:0.028785)[&index=22]:0.000085)[&index=23]:14.928958)[&index=24]:0.043341,no_tail_r2[&index=9]:0.012677)[&index=25]:0.040727)[&index=26];
417700	-505.756	-433.561	-72.1945	((no_tail_l1[&index=7]:0.021825,((no_tail_l3[&index=5]:0.049245,((red_f2[&index=2]:0.009569,red_f1[&index=1]:0.011620)[&index=16]:4.147362,(blue_f2[&index=4]:0.016206,blue_f1[&index=3]:0.010150)[&index=17]:7.427672)[&index=15]:0.418230)[&index=18]:0.027558,no_tail_l2[&index=6]:0.044912)[&index=19]:0.053668)[&index=20]:0.026747,((no_tail_r3[&index=10]:0.051788,((blue2[&index=12]:0.057974,(red1[&index=13]:0.000677,red2[&index=14]:0.007143)[&index=21]:7.589669)[&index=22]:0.011458,blue1[&index=11]:0.015437)[&index=23]:22.992441)[&index=24]:0.032637,no_tail_r2[&index=9]:0.010917)[&index=25]:0.012240,ano_tail_r1[&index=8]:0.024480)[&index=26];
417800	-506.844	-430.307	-76.5373	(ano_tail_r1[&index=8]:0.056883,((no_tail_l2[&index=6]:0.017553,(((red_f1[&index=1]:0.004299,red_f2[&index=2]:0.001547)[&index=16]:4.432787,(blue_f2[&index=4]:0.005013,blue_f1[&index=3]:0.011756)[&index=17]:30.498539)[&index=15]:4.078080,no_tail_l3[&index=5]:0.057186)[&index=18]:0.015391)[&index=19]:0.038455,no_tail_l1[&index=7]:0.037937)[&index=20]:0.021624,(no_tail_r2[&index=9]:0.004705,(no_tail_r3[&index=10]:0.052838,(blue1[&index=11]:0.015231,(blue2[&index=12]:0.018516,(red2[&index=14]:0.013601,red1[&index=13]:0.018256)[&index=21]:19.581278)[&index=22]:0.018276)[&index=23]:5.733301)[&index=24]:0.025492)[&index=25]:0.027045)[&index=26];
417900	-495.897	-425.244	-70.6533	(((no_tail_r3[&index=10]:0.053074,(blue1[&index=11]:0.000162,(blue2[&index=12]:0.022894,(red2[&index=14]:0.002684,red1[&index=13]:0.000032)[&index=21]:8.443646)[&index=22]:0.006605)[&index=23]:5.330050)[&index=24]:0.000912,no_tail_r2[&index=9]:0.004093)[&index=25]:0.084851,ano_tail_r1[&index=8]:0.009015,((no_tail_l2[&index=6]:0.024773,(no_tail_l3[&index=5]:0.036376,((red_f1[&index=1]:0.002596,red_f2[&index=2]:0.006509)[&index=16]:13.371545,(blue_f1[&index=3]:0.009046,blue_f2[&index=4]:0.007699)[&index=17]:3.784117)[&index=15]:4.023114)[&index=18]:0.025834)[&index=19]:0.026245,no_tail_l1[&index=7]:0.038651)[&index=20]:0.051067)[&index=26];
418000	-507.942	-436.798	-71.1437	((((no_tail_l3[&index=5]:0.069089,((blue_f1[&index=3]:0.010673,blue_f2[&index=4]:0.028117)[&index=17]:0.896501,(red_f1[&index=1]:0.001960,red_f2[&index=2]:0.017360)[&index=16]:2.043503)[&index=15]:11.008857)[&index=18]:0.010719,no_tail_l2[&index=6]:0.022911)[&index=19]:0.056276,no_tail_l1[&index=7]:0.013336)[&index=20]:0.026958,(no_tail_r2[&index=9]:0.001469,(no_tail_r3[&index=10]:0.005342,((blue2[&index=12]:0.034848,(red2[&index=14]:0.001745,red1[&index=13]:0.027292)[&index=21]:10.741778)[&index=22]:0.034830,blue1[&index=11]:0.021325)[&index=23]:12.664695)[&index=24]:0.013350)[&index=25]:0.022985,ano_tail_r1[&index=8]:0.041438)[&index=26];
418100	-492.94	-424.917	-68.0227	(ano_tail_r1[&index=8]:0.011319,((no_tail_l2[&index=6]:0.017947,(((red_f1[&index=1]:0.019803,red_f2[&index=2]:0.006617)[&index=16]:1.902933,(blue_f1[&index=3]:0.001383,blue_f2[&index=4]:0.002240)[&index=17]:5.227672)[&index=15]:3.511459,no_tail_l3[&index=5]:0.033672)[&index=18]:0.005567)[&index=19]:0.024356,no_tail_l1[&index=7]:0.006183)[&index=20]:0.055508,(no_tail_r2[&index=9]:0.003549,(no_tail_r3[&index=10]:0.049637,(blue1[&index=11]:0.003857,((red2[&index=14]:0.011260,red1[&index=13]:0.014273)[&index=21]:7.286032,blue2[&index=12]:0.005223)[&index=22]:0.013873)[&index=23]:3.970105)[&index=24]:0.009186)[&index=25]:0.018662)[&index=26];
418200	-503.187	-431.584	-71.6025	((no_tail_r2[&index=9]:0.006838,(no_tail_r3[&index=10]:0.057537,((blue2[&index=12]:0.052937,(red1[&index=13]:0.001040,red2[&index=14]:0.027060)[&index=21]:13.079060)[&index=22]:0.007346,blue1[&index=11]:0.012720)[&index=23]:5.540294)[&index=24]:0.007573)[&index=25]:0.027980,ano_tail_r1[&index=8]:0.008025,(no_tail_l1[&index=7]:0.010823,(no_tail_l2[&index=6]:0.029779,(((blue_f1[&index=3]:0.001920,blue_f2[&index=4]:0.010104)[&index=17]:11.289491,(red_f1[&index=1]:0.001456,red_f2[&index=2]:0.028243)[&index=16]:2.501362)[&index=15]:7.183865,no_tail_l3[&index=5]:0.002039)[&index=18]:0.046905)[&index=19]:0.012546)[&index=20]:0.164692)[&index=26];
418300	-505.493	-427.943	-77.5501	((((blue1[&index=11]:0.008250,((red2[&index=14]:0.003782,red1[&index=13]:0.009798)[&index=21]:9.218735,blue2[&index=12]:0.016283)[&index=22]:0.003302)[&index=23]:4.367436,no_tail_r3[&index=10]:0.064315)[&index=24]:0.007091,no_tail_r2[&index=9]:0.050802)[&index=25]:0.083578,(((((red_f1[&index=1]:0.006388,red_f2[&index=2]:0.021756)[&index=16]:16.152911,(blue_f1[&index=3]:0.000951,blue_f2[&index=4]:0.000446)[&index=17]:0.179331)[&index=15]:39.519627,no_tail_l3[&index=5]:0.052312)[&index=18]:0.031586,no_tail_l2[&index=6]:0.013347)[&index=19]:0.013593,no_tail_l1[&index=7]:0.003781)[&index=20]:0.017150,ano_tail_r1[&index=8]:0.002846)[&index=26];
418400	-495.681	-426.118	-69.5631	((no_tail_r2[&index=9]:0.011083,((blue1[&index=11]:0.019586,(blue2[&index=12]:0.002745,(red2[&index=14]:0.006762,red1[&index=13]:0.008730)[&index=21]:5.042555)[&index=22]:0.008873)[&index=23]:6.790452,no_tail_r3[&index=10]:0.021675)[&index=24]:0.003898)[&index=25]:0.027269,(((no_tail_l3[&index=5]:0.009301,((blue_f1[&index=3]:0.027115,blue_f2[&index=4]:0.019068)[&index=17]:9.143673,(red_f2[&index=2]:0.002484,red_f1[&index=1]:0.006107)[&index=16]:6.388314)[&index=15]:2.252339)[&index=18]:0.002311,no_tail_l2[&index=6]:0.036028)[&index=19]:0.016124,no_tail_l1[&index=7]:0.007543)[&index=20]:0.056101,ano_tail_r1[&index=8]:0.004429)[&index=26];
418500	-500.041	-426.986	-73.0553	((no_tail_l1[&index=7]:0.014642,(no_tail_l2[&index=6]:0.000885,(((red_f2[&index=2]:0.005037,red_f1[&index=1]:0.005874)[&index=16]:8.856343,(blue_f1[&index=3]:0.002829,blue_f2[&index=4]:0.000509)[&index=17]:14.080518)[&index=15]:2.361102,no_tail_l3[&index=5]:0.006136)[&index=18]:0.014732)[&index=19]:0.002702)[&index=20]:0.079975,ano_tail_r1[&index=8]:0.024902,(((blue1[&index=11]:0.007864,(blue2[&index=12]:0.023298,(red1[&index=13]:0.006823,red2[&index=14]:0.002508)[&index=21]:13.806380)[&index=22]:0.014745)[&index=23]:7.861913,no_tail_r3[&index=10]:0.153593)[&index=24]:0.002135,no_tail_r2[&index=9]:0.025672)[&index=25]:0.014540)[&index=26];
418600	-506.484	-435.574	-70.9108	((no_tail_r2[&index=9]:0.039202,(no_tail_r3[&index=10]:0.078484,((blue2[&index=12]:0.008626,(red1[&index=13]:0.010992,red2[&index=14]:0.020095)[&index=21]:5.038105)[&index=22]:0.022318,blue1[&index=11]:0.001533)[&index=23]:13.020962)[&index=24]:0.008924)[&index=25]:0.059205,ano_tail_r1[&index=8]:0.052387,(no_tail_l1[&index=7]:0.009942,((((blue_f2[&index=4]:0.010680,blue_f1[&index=3]:0.003828)[&index=17]:4.819438,(red_f2[&index=2]:0.013056,red_f1[&index=1]:0.028572)[&index=16]:10.480923)[&index=15]:2.744410,no_tail_l3[&index=5]:0.033166)[&index=18]:0.018172,no_tail_l2[&index=6]:0.033911)[&index=19]:0.053479)[&index=20]:0.042762)[&index=26];
418700	-507.455	-432.566	-74.8889	(ano_tail_r1[&index=8]:0.004230,(((((blue_f2[&index=4]:0.028281,blue_f1[&index=3]:0.006778)[&index=17]:14.720476,(red_f1[&index=1]:0.019264,red_f2[&index=2]:0.000062)[&index=16]:17.872932)[&index=15]:3.811577,no_tail_l3[&index=5]:0.125389)[&index=18]:0.000859,no_tail_l2[&index=6]:0.008214)[&index=19]:0.019263,no_tail_l1[&index=7]:0.025868)[&index=20]:0.053747,(no_tail_r2[&index=9]:0.025450,(no_tail_r3[&index=10]:0.022683,((blue2[&index=12]:0.011598,(red2[&index=14]:0.024099,red1[&index=13]:0.029779)[&index=21]:14.949936)[&index=22]:0.012643,blue1[&index=11]:0.025745)[&index=23]:4.700044)[&index=24]:0.020132)[&index=25]:0.024589)[&index=26];
418800	-514.88	-436.492	-78.3875	((no_tail_l1[&index=7]:0.004911,(no_tail_l2[&index=6]:0.051617,(no_tail_l3[&index=5]:0.003539,((red_f1[&index=1]:0.005838,red_f2[&index=2]:0.005567)[&index=16]:18.703403,(blue_f1[&index=3]:0.076682,blue_f2[&index=4]:0.041744)[&index=17]:13.897819)[&index=15]:8.367260)[&index=18]:0.005532)[&index=19]:0.065571)[&index=20]:0.026242,ano_tail_r1[&index=8]:0.010419,(((blue1[&index=11]:0.027196,((red1[&index=13]:0.008043,red2[&index=14]:0.019143)[&index=21]:25.934935,blue2[&index=12]:0.002104)[&index=22]:0.011736)[&index=23]:6.622391,no_tail_r3[&index=10]:0.028282)[&index=24]:0.006254,no_tail_r2[&index=9]:0.022681)[&index=25]:0.087807)[&index=26];
418900	-499.255	-430.139	-69.1166	(((no_tail_r3[&index=10]:0.019928,(blue1[&index=11]:0.018844,(blue2[&index=12]:0.005939,(red2[&index=14]:0.009498,red1[&index=13]:0.014446)[&index=21]:1.124013)[&index=22]:0.000886)[&index=23]:14.967809)[&index=24]:0.012541,no_tail_r2[&index=9]:0.006255)[&index=25]:0.033874,((no_tail_l2[&index=6]:0.005858,(((blue_f2[&index=4]:0.008720,blue_f1[&index=3]:0.008642)[&index=17]:3.201495,(red_f1[&index=1]:0.015167,red_f2[&index=2]:0.041599)[&index=16]:5.090782)[&index=15]:2.986826,no_tail_l3[&index=5]:0.022187)[&index=18]:0.013323)[&index=19]:0.000977,no_tail_l1[&index=7]:0.013621)[&index=20]:0.053363,ano_tail_r1[&index=8]:0.005286)[&index=26];
419000	-501.989	-428.949	-73.0398	((no_tail_r2[&index=9]:0.022912,(no_tail_r3[&index=10]:0.028653,(((red1[&index=13]:0.023284,red2[&index=14]:0.003039)[&index=21]:8.141837,blue2[&index=12]:0.011571)[&index=22]:0.009030,blue1[&index=11]:0.003472)[&index=23]:16.205761)[&index=24]:0.049085)[&index=25]:0.010700,ano_tail_r1[&index=8]:0.046818,((no_tail_l2[&index=6]:0.006242,(no_tail_l3[&index=5]:0.000191,((blue_f1[&index=3]:0.005549,blue_f2[&index=4]:0.016585)[&index=17]:13.114431,(red_f2[&index=2]:0.013444,red_f1[&index=1]:0.015606)[&index=16]:3.875536)[&index=15]:5.543806)[&index=18]:0.044987)[&index=19]:0.065372,no_tail_l1[&index=7]:0.003272)[&index=20]:0.036622)[&index=26];
419100	-504.451	-434.427	-70.0244	(ano_tail_r1[&index=8]:0.003211,(no_tail_l1[&index=7]:0.014115,((no_tail_l3[&index=5]:0.009927,((blue_f1[&index=3]:0.009774,blue_f2[&index=4]:0.004051)[&index=17]:15.428164,(red_f1[&index=1]:0.029055,red_f2[&index=2]:0.010274)[&index=16]:7.126316)[&index=15]:0.070774)[&index=18]:0.064792,no_tail_l2[&index=6]:0.007666)[&index=19]:0.018026)[&index=20]:0.086314,(no_tail_r2[&index=9]:0.004790,(no_tail_r3[&index=10]:0.054322,(blue1[&index=11]:0.035352,(blue2[&index=12]:0.025590,(red1[&index=13]:0.007517,red2[&index=14]:0.012578)[&index=21]:4.858222)[&index=22]:0.002222)[&index=23]:4.193341)[&index=24]:0.073276)[&index=25]:0.071382)[&index=26];
419200	-497.48	-426.253	-71.227	(((no_tail_r3[&index=10]:0.035345,(blue1[&index=11]:0.022910,((red2[&index=14]:0.008083,red1[&index=13]:0.000707)[&index=21]:11.353381,blue2[&index=12]:0.009266)[&index=22]:0.011734)[&index=23]:11.871919)[&index=24]:0.017720,no_tail_r2[&index=9]:0.025622)[&index=25]:0.016750,ano_tail_r1[&index=8]:0.012187,(no_tail_l1[&index=7]:0.026330,((no_tail_l3[&index=5]:0.011148,((blue_f1[&index=3]:0.000484,blue_f2[&index=4]:0.000376)[&index=17]:2.969222,(red_f1[&index=1]:0.009127,red_f2[&index=2]:0.023106)[&index=16]:6.943870)[&index=15]:4.687428)[&index=18]:0.010717,no_tail_l2[&index=6]:0.020897)[&index=19]:0.052845)[&index=20]:0.092720)[&index=26];
419300	-508.824	-432.696	-76.1283	((no_tail_r2[&index=9]:0.066794,(no_tail_r3[&index=10]:0.005890,((blue2[&index=12]:0.014226,(red1[&index=13]:0.007492,red2[&index=14]:0.003674)[&index=21]:10.023170)[&index=22]:0.006004,blue1[&index=11]:0.053749)[&index=23]:17.753274)[&index=24]:0.024461)[&index=25]:0.071252,((no_tail_l2[&index=6]:0.005378,(no_tail_l3[&index=5]:0.008646,((blue_f1[&index=3]:0.001562,blue_f2[&index=4]:0.028422)[&index=17]:10.605213,(red_f2[&index=2]:0.007380,red_f1[&index=1]:0.014041)[&index=16]:0.711164)[&index=15]:23.150455)[&index=18]:0.035006)[&index=19]:0.101803,no_tail_l1[&index=7]:0.015253)[&index=20]:0.020380,ano_tail_r1[&index=8]:0.005650)[&index=26];
419400	-512.434	-439.688	-72.7454	(ano_tail_r1[&index=8]:0.020426,(no_tail_r2[&index=9]:0.018898,((blue1[&index=11]:0.025646,((red2[&index=14]:0.011097,red1[&index=13]:0.009788)[&index=21]:16.443787,blue2[&index=12]:0.000170)[&index=22]:0.006335)[&index=23]:3.524527,no_tail_r3[&index=10]:0.057242)[&index=24]:0.052093)[&index=25]:0.017215,((no_tail_l2[&index=6]:0.016380,(((red_f1[&index=1]:0.011965,red_f2[&index=2]:0.017508)[&index=16]:9.022677,(blue_f1[&index=3]:0.012786,blue_f2[&index=4]:0.019757)[&index=17]:9.746299)[&index=15]:6.375925,no_tail_l3[&index=5]:0.135071)[&index=18]:0.016046)[&index=19]:0.022083,no_tail_l1[&index=7]:0.097007)[&index=20]:0.145414)[&index=26];
419500	-493.803	-425.117	-68.6869	(ano_tail_r1[&index=8]:0.014756,(no_tail_r2[&index=9]:0.016016,((blue1[&index=11]:0.000784,(blue2[&index=12]:0.016345,(red1[&index=13]:0.002485,red2[&index=14]:0.000285)[&index=21]:7.920189)[&index=22]:0.016360)[&index=23]:2.906532,no_tail_r3[&index=10]:0.026695)[&index=24]:0.014082)[&index=25]:0.056531,(no_tail_l1[&index=7]:0.021637,((no_tail_l3[&index=5]:0.092002,((blue_f2[&index=4]:0.000442,blue_f1[&index=3]:0.002370)[&index=17]:0.583915,(red_f2[&index=2]:0.002086,red_f1[&index=1]:0.006727)[&index=16]:11.432533)[&index=15]:2.290797)[&index=18]:0.022477,no_tail_l2[&index=6]:0.036310)[&index=19]:0.026093)[&index=20]:0.024843)[&index=26];
419600	-496.879	-426.195	-70.6846	(ano_tail_r1[&index=8]:0.006593,(((no_tail_l3[&index=5]:0.002960,((blue_f2[&index=4]:0.003726,blue_f1[&index=3]:0.009474)[&index=17]:10.931357,(red_f2[&index=2]:0.006003,red_f1[&index=1]:0.002432)[&index=16]:8.012842)[&index=15]:0.834399)[&index=18]:0.047074,no_tail_l2[&index=6]:0.044989)[&index=19]:0.017593,no_tail_l1[&index=7]:0.039612)[&index=20]:0.042050,(no_tail_r2[&index=9]:0.029412,(no_tail_r3[&index=10]:0.006657,(blue1[&index=11]:0.016118,(blue2[&index=12]:0.001345,(red2[&index=14]:0.003239,red1[&index=13]:0.026820)[&index=21]:9.535239)[&index=22]:0.008406)[&index=23]:5.859180)[&index=24]:0.023378)[&index=25]:0.010857)[&index=26];
419700	-497.58	-426.666	-70.9141	(ano_tail_r1[&index=8]:0.011399,(no_tail_r2[&index=9]:0.077772,(no_tail_r3[&index=10]:0.038527,(blue1[&index=11]:0.003683,(blue2[&index=12]:0.016238,(red1[&index=13]:0.005122,red2[&index=14]:0.010164)[&index=21]:10.645687)[&index=22]:0.008079)[&index=23]:9.080719)[&index=24]:0.010899)[&index=25]:0.022011,(no_tail_l1[&index=7]:0.007365,((((blue_f1[&index=3]:0.009399,blue_f2[&index=4]:0.000593)[&index=17]:9.853393,(red_f2[&index=2]:0.013099,red_f1[&index=1]:0.003484)[&index=16]:0.599737)[&index=15]:6.071964,no_tail_l3[&index=5]:0.013689)[&index=18]:0.052829,no_tail_l2[&index=6]:0.016776)[&index=19]:0.029742)[&index=20]:0.067201)[&index=26];
419800	-504.411	-436.192	-68.2192	(ano_tail_r1[&index=8]:0.009778,(no_tail_l1[&index=7]:0.063992,((no_tail_l3[&index=5]:0.044907,((blue_f2[&index=4]:0.006205,blue_f1[&index=3]:0.005965)[&index=17]:5.737930,(red_f2[&index=2]:0.027705,red_f1[&index=1]:0.042275)[&index=16]:4.782700)[&index=15]:1.132627)[&index=18]:0.029121,no_tail_l2[&index=6]:0.044154)[&index=19]:0.037795)[&index=20]:0.041044,(no_tail_r2[&index=9]:0.025789,(((blue2[&index=12]:0.003227,(red1[&index=13]:0.010647,red2[&index=14]:0.013882)[&index=21]:6.461985)[&index=22]:0.013302,blue1[&index=11]:0.000067)[&index=23]:4.531184,no_tail_r3[&index=10]:0.075573)[&index=24]:0.000939)[&index=25]:0.051985)[&index=26];
419900	-499.638	-428.573	-71.0652	((no_tail_r2[&index=9]:0.042226,(((blue2[&index=12]:0.006051,(red2[&index=14]:0.024290,red1[&index=13]:0.006031)[&index=21]:15.860400)[&index=22]:0.014401,blue1[&index=11]:0.005483)[&index=23]:3.008960,no_tail_r3[&index=10]:0.009891)[&index=24]:0.052854)[&index=25]:0.047680,ano_tail_r1[&index=8]:0.005221,(no_tail_l1[&index=7]:0.004288,(no_tail_l2[&index=6]:0.043848,(no_tail_l3[&index=5]:0.001287,((red_f2[&index=2]:0.004602,red_f1[&index=1]:0.009286)[&index=16]:11.568166,(blue_f1[&index=3]:0.004559,blue_f2[&index=4]:0.014312)[&index=17]:1.502462)[&index=15]:5.020761)[&index=18]:0.059402)[&index=19]:0.020964)[&index=20]:0.087477)[&index=26];
420000	-499.85	-427.704	-72.1458	(ano_tail_r1[&index=8]:0.010169,((no_tail_r3[&index=10]:0.065316,((blue2[&index=12]:0.023168,(red1[&index=13]:0.038981,red2[&index=14]:0.013683)[&index=21]:19.166765)[&index=22]:0.001046,blue1[&index=11]:0.005051)[&index=23]:8.171194)[&index=24]:0.003637,no_tail_r2[&index=9]:0.019144)[&index=25]:0.005989,(no_tail_l1[&index=7]:0.008250,(no_tail_l2[&index=6]:0.001705,(no_tail_l3[&index=5]:0.021889,((red_f1[&index=1]:0.001827,red_f2[&index=2]:0.005601)[&index=16]:9.719206,(blue_f1[&index=3]:0.013028,blue_f2[&index=4]:0.006529)[&index=17]:4.488760)[&index=15]:0.876370)[&index=18]:0.075241)[&index=19]:0.038426)[&index=20]:0.047191)[&index=26];
420100	-505.294	-429.87	-75.424	(ano_tail_r1[&index=8]:0.008921,(((no_tail_l3[&index=5]:0.007381,((red_f1[&index=1]:0.008628,red_f2[&index=2]:0.003450)[&index=16]:5.837536,(blue_f2[&index=4]:0.021329,blue_f1[&index=3]:0.000428)[&index=17]:15.848539)[&index=15]:1.447655)[&index=18]:0.025671,no_tail_l2[&index=6]:0.003054)[&index=19]:0.034805,no_tail_l1[&index=7]:0.039409)[&index=20]:0.079760,(no_tail_r2[&index=9]:0.043429,((((red1[&index=13]:0.003320,red2[&index=14]:0.017401)[&index=21]:21.788700,blue2[&index=12]:0.007898)[&index=22]:0.020860,blue1[&index=11]:0.037815)[&index=23]:13.838478,no_tail_r3[&index=10]:0.005701)[&index=24]:0.086420)[&index=25]:0.002641)[&index=26];
420200	-517.039	-443.057	-73.982	(ano_tail_r1[&index=8]:0.035896,(no_tail_r2[&index=9]:0.034952,(no_tail_r3[&index=10]:0.050504,(blue1[&index=11]:0.035665,((red2[&index=14]:0.019909,red1[&index=13]:0.015715)[&index=21]:3.827868,blue2[&index=12]:0.019322)[&index=22]:0.084168)[&index=23]:20.823035)[&index=24]:0.074223)[&index=25]:0.036705,(no_tail_l1[&index=7]:0.045615,(no_tail_l2[&index=6]:0.001529,(((blue_f2[&index=4]:0.013278,blue_f1[&index=3]:0.010017)[&index=17]:19.349527,(red_f2[&index=2]:0.004438,red_f1[&index=1]:0.008357)[&index=16]:3.605260)[&index=15]:3.851007,no_tail_l3[&index=5]:0.002733)[&index=18]:0.044305)[&index=19]:0.005702)[&index=20]:0.009455)[&index=26];
420300	-504.38	-431.774	-72.6051	(ano_tail_r1[&index=8]:0.006619,(no_tail_l1[&index=7]:0.024563,(no_tail_l2[&index=6]:0.040868,(((blue_f2[&index=4]:0.014886,blue_f1[&index=3]:0.009126)[&index=17]:3.306716,(red_f2[&index=2]:0.010491,red_f1[&index=1]:0.000229)[&index=16]:0.381866)[&index=15]:5.750851,no_tail_l3[&index=5]:0.007862)[&index=18]:0.019660)[&index=19]:0.003934)[&index=20]:0.031914,(((((red1[&index=13]:0.010330,red2[&index=14]:0.027830)[&index=21]:22.108326,blue2[&index=12]:0.001243)[&index=22]:0.002689,blue1[&index=11]:0.018944)[&index=23]:13.184700,no_tail_r3[&index=10]:0.036691)[&index=24]:0.071673,no_tail_r2[&index=9]:0.010310)[&index=25]:0.042187)[&index=26];
420400	-508.371	-431.716	-76.6551	((no_tail_l1[&index=7]:0.039132,(no_tail_l2[&index=6]:0.019110,(no_tail_l3[&index=5]:0.002404,((red_f1[&index=1]:0.032817,red_f2[&index=2]:0.001574)[&index=16]:23.494890,(blue_f1[&index=3]:0.056174,blue_f2[&index=4]:0.004017)[&index=17]:4.994318)[&index=15]:11.799950)[&index=18]:0.026647)[&index=19]:0.022199)[&index=20]:0.061659,ano_tail_r1[&index=8]:0.007646,(((blue1[&index=11]:0.000041,(blue2[&index=12]:0.012176,(red1[&index=13]:0.001913,red2[&index=14]:0.004704)[&index=21]:17.044483)[&index=22]:0.010961)[&index=23]:7.551757,no_tail_r3[&index=10]:0.060373)[&index=24]:0.031047,no_tail_r2[&index=9]:0.043707)[&index=25]:0.050541)[&index=26];
420500	-505.583	-434.917	-70.6657	(((no_tail_l2[&index=6]:0.009414,(no_tail_l3[&index=5]:0.050541,((red_f1[&index=1]:0.017664,red_f2[&index=2]:0.001784)[&index=16]:15.925988,(blue_f2[&index=4]:0.005971,blue_f1[&index=3]:0.011762)[&index=17]:1.370777)[&index=15]:2.476787)[&index=18]:0.114140)[&index=19]:0.030815,no_tail_l1[&index=7]:0.020827)[&index=20]:0.024200,ano_tail_r1[&index=8]:0.014736,((no_tail_r3[&index=10]:0.077714,((blue2[&index=12]:0.002030,(red1[&index=13]:0.019714,red2[&index=14]:0.009660)[&index=21]:9.222575)[&index=22]:0.009577,blue1[&index=11]:0.019081)[&index=23]:5.865689)[&index=24]:0.090027,no_tail_r2[&index=9]:0.029733)[&index=25]:0.006527)[&index=26];
420600	-506.042	-427.8	-78.2426	(ano_tail_r1[&index=8]:0.020628,((no_tail_l2[&index=6]:0.006720,(no_tail_l3[&index=5]:0.066164,((red_f2[&index=2]:0.008545,red_f1[&index=1]:0.003346)[&index=16]:12.017455,(blue_f1[&index=3]:0.015375,blue_f2[&index=4]:0.025809)[&index=17]:2.982246)[&index=15]:12.667431)[&index=18]:0.024451)[&index=19]:0.036295,no_tail_l1[&index=7]:0.033753)[&index=20]:0.056821,(((blue1[&index=11]:0.000105,((red1[&index=13]:0.003474,red2[&index=14]:0.001151)[&index=21]:6.518417,blue2[&index=12]:0.007925)[&index=22]:0.000804)[&index=23]:38.718421,no_tail_r3[&index=10]:0.038551)[&index=24]:0.003066,no_tail_r2[&index=9]:0.030792)[&index=25]:0.024049)[&index=26];
420700	-507.748	-434.965	-72.7836	(((no_tail_r3[&index=10]:0.079083,(((red1[&index=13]:0.007987,red2[&index=14]:0.007501)[&index=21]:7.133247,blue2[&index=12]:0.017749)[&index=22]:0.021817,blue1[&index=11]:0.025498)[&index=23]:9.199404)[&index=24]:0.018794,no_tail_r2[&index=9]:0.026840)[&index=25]:0.079874,(no_tail_l1[&index=7]:0.006591,((no_tail_l3[&index=5]:0.003389,((blue_f1[&index=3]:0.005294,blue_f2[&index=4]:0.017645)[&index=17]:0.290254,(red_f2[&index=2]:0.019328,red_f1[&index=1]:0.003639)[&index=16]:13.991708)[&index=15]:14.871113)[&index=18]:0.094995,no_tail_l2[&index=6]:0.016611)[&index=19]:0.000248)[&index=20]:0.047767,ano_tail_r1[&index=8]:0.030606)[&index=26];
420800	-505.196	-433.167	-72.0296	((no_tail_l1[&index=7]:0.034119,(no_tail_l2[&index=6]:0.018364,(no_tail_l3[&index=5]:0.004224,((blue_f2[&index=4]:0.014687,blue_f1[&index=3]:0.006544)[&index=17]:3.351358,(red_f2[&index=2]:0.004494,red_f1[&index=1]:0.013318)[&index=16]:11.441738)[&index=15]:5.990091)[&index=18]:0.058686)[&index=19]:0.079422)[&index=20]:0.087250,((no_tail_r3[&index=10]:0.022397,(blue1[&index=11]:0.011515,(blue2[&index=12]:0.002727,(red1[&index=13]:0.052682,red2[&index=14]:0.013006)[&index=21]:12.456807)[&index=22]:0.016215)[&index=23]:8.487338)[&index=24]:0.012735,no_tail_r2[&index=9]:0.017419)[&index=25]:0.009425,ano_tail_r1[&index=8]:0.040277)[&index=26];
420900	-499.218	-428.459	-70.7596	((no_tail_l1[&index=7]:0.007213,((no_tail_l3[&index=5]:0.009955,((red_f2[&index=2]:0.001284,red_f1[&index=1]:0.017776)[&index=16]:5.846621,(blue_f1[&index=3]:0.017077,blue_f2[&index=4]:0.008724)[&index=17]:10.937802)[&index=15]:0.391420)[&index=18]:0.065225,no_tail_l2[&index=6]:0.017093)[&index=19]:0.012425)[&index=20]:0.153766,(no_tail_r2[&index=9]:0.002087,(no_tail_r3[&index=10]:0.059598,((blue2[&index=12]:0.008546,(red2[&index=14]:0.015045,red1[&index=13]:0.002751)[&index=21]:12.075665)[&index=22]:0.002090,blue1[&index=11]:0.016546)[&index=23]:6.171492)[&index=24]:0.009165)[&index=25]:0.024968,ano_tail_r1[&index=8]:0.022539)[&index=26];
421000	-505.756	-434.177	-71.5791	((no_tail_l1[&index=7]:0.004751,((((red_f2[&index=2]:0.012816,red_f1[&index=1]:0.001007)[&index=16]:1.413197,(blue_f1[&index=3]:0.004659,blue_f2[&index=4]:0.012709)[&index=17]:7.138730)[&index=15]:14.022737,no_tail_l3[&index=5]:0.013453)[&index=18]:0.147698,no_tail_l2[&index=6]:0.014704)[&index=19]:0.045009)[&index=20]:0.032953,(no_tail_r2[&index=9]:0.003360,(((blue2[&index=12]:0.000863,(red1[&index=13]:0.001411,red2[&index=14]:0.014910)[&index=21]:8.890447)[&index=22]:0.016217,blue1[&index=11]:0.022318)[&index=23]:7.928103,no_tail_r3[&index=10]:0.029626)[&index=24]:0.038845)[&index=25]:0.166413,ano_tail_r1[&index=8]:0.017706)[&index=26];
421100	-499.888	-427.212	-72.676	((((((blue_f1[&index=3]:0.008184,blue_f2[&index=4]:0.027915)[&index=17]:2.535247,(red_f1[&index=1]:0.000028,red_f2[&index=2]:0.004347)[&index=16]:12.408013)[&index=15]:13.952578,no_tail_l3[&index=5]:0.020358)[&index=18]:0.027595,no_tail_l2[&index=6]:0.026776)[&index=19]:0.017875,no_tail_l1[&index=7]:0.002307)[&index=20]:0.055679,ano_tail_r1[&index=8]:0.045679,(((blue1[&index=11]:0.008108,(blue2[&index=12]:0.019077,(red2[&index=14]:0.004248,red1[&index=13]:0.012352)[&index=21]:12.383135)[&index=22]:0.002514)[&index=23]:3.787860,no_tail_r3[&index=10]:0.071345)[&index=24]:0.010121,no_tail_r2[&index=9]:0.017172)[&index=25]:0.030683)[&index=26];
421200	-498.828	-424.584	-74.2446	((no_tail_l1[&index=7]:0.000249,(no_tail_l2[&index=6]:0.003693,(((red_f2[&index=2]:0.011316,red_f1[&index=1]:0.012503)[&index=16]:0.230307,(blue_f1[&index=3]:0.001220,blue_f2[&index=4]:0.013767)[&index=17]:16.904601)[&index=15]:16.774138,no_tail_l3[&index=5]:0.063160)[&index=18]:0.002156)[&index=19]:0.027415)[&index=20]:0.050367,ano_tail_r1[&index=8]:0.016447,((no_tail_r3[&index=10]:0.024543,((blue2[&index=12]:0.033124,(red2[&index=14]:0.005352,red1[&index=13]:0.006966)[&index=21]:13.895045)[&index=22]:0.013403,blue1[&index=11]:0.007534)[&index=23]:5.160463)[&index=24]:0.040944,no_tail_r2[&index=9]:0.009197)[&index=25]:0.014117)[&index=26];
421300	-508.566	-438.347	-70.2189	((((((red2[&index=14]:0.026840,red1[&index=13]:0.009459)[&index=21]:10.388787,blue2[&index=12]:0.008170)[&index=22]:0.014044,blue1[&index=11]:0.014760)[&index=23]:9.523792,no_tail_r3[&index=10]:0.031619)[&index=24]:0.058661,no_tail_r2[&index=9]:0.024202)[&index=25]:0.022490,(((((red_f1[&index=1]:0.011530,red_f2[&index=2]:0.004722)[&index=16]:2.585126,(blue_f2[&index=4]:0.028507,blue_f1[&index=3]:0.009380)[&index=17]:6.723348)[&index=15]:3.381416,no_tail_l3[&index=5]:0.101111)[&index=18]:0.005188,no_tail_l2[&index=6]:0.075245)[&index=19]:0.010843,no_tail_l1[&index=7]:0.044202)[&index=20]:0.030130,ano_tail_r1[&index=8]:0.060038)[&index=26];
421400	-505.575	-434.687	-70.8886	(((no_tail_l2[&index=6]:0.030317,(((blue_f2[&index=4]:0.004142,blue_f1[&index=3]:0.010257)[&index=17]:2.650706,(red_f2[&index=2]:0.017124,red_f1[&index=1]:0.007074)[&index=16]:13.650114)[&index=15]:8.024478,no_tail_l3[&index=5]:0.003163)[&index=18]:0.055556)[&index=19]:0.043982,no_tail_l1[&index=7]:0.047393)[&index=20]:0.042584,(no_tail_r2[&index=9]:0.011184,(no_tail_r3[&index=10]:0.059126,(blue1[&index=11]:0.037575,(blue2[&index=12]:0.024396,(red1[&index=13]:0.008734,red2[&index=14]:0.000113)[&index=21]:4.870835)[&index=22]:0.015897)[&index=23]:6.804715)[&index=24]:0.024392)[&index=25]:0.053672,ano_tail_r1[&index=8]:0.044491)[&index=26];
421500	-505.868	-425.719	-80.1488	((((no_tail_l3[&index=5]:0.003891,((red_f2[&index=2]:0.009900,red_f1[&index=1]:0.005390)[&index=16]:16.736339,(blue_f1[&index=3]:0.006403,blue_f2[&index=4]:0.031450)[&index=17]:36.043600)[&index=15]:8.128875)[&index=18]:0.052014,no_tail_l2[&index=6]:0.001016)[&index=19]:0.021148,no_tail_l1[&index=7]:0.011552)[&index=20]:0.081500,((no_tail_r3[&index=10]:0.013803,(((red1[&index=13]:0.009936,red2[&index=14]:0.001829)[&index=21]:11.278399,blue2[&index=12]:0.007401)[&index=22]:0.025207,blue1[&index=11]:0.005556)[&index=23]:10.272010)[&index=24]:0.052883,no_tail_r2[&index=9]:0.001835)[&index=25]:0.012633,ano_tail_r1[&index=8]:0.028313)[&index=26];
421600	-512.949	-439.405	-73.5434	(((no_tail_l2[&index=6]:0.034874,(no_tail_l3[&index=5]:0.137635,((red_f1[&index=1]:0.025658,red_f2[&index=2]:0.008722)[&index=16]:8.345249,(blue_f2[&index=4]:0.010024,blue_f1[&index=3]:0.017171)[&index=17]:7.463117)[&index=15]:11.233912)[&index=18]:0.005556)[&index=19]:0.029035,no_tail_l1[&index=7]:0.004078)[&index=20]:0.125119,ano_tail_r1[&index=8]:0.025010,(no_tail_r2[&index=9]:0.003750,((((red2[&index=14]:0.005097,red1[&index=13]:0.014464)[&index=21]:8.702950,blue2[&index=12]:0.019720)[&index=22]:0.015785,blue1[&index=11]:0.007223)[&index=23]:13.345974,no_tail_r3[&index=10]:0.046149)[&index=24]:0.152662)[&index=25]:0.037011)[&index=26];
421700	-495.549	-425.439	-70.1097	(ano_tail_r1[&index=8]:0.018528,(no_tail_l1[&index=7]:0.002215,(no_tail_l2[&index=6]:0.003648,(no_tail_l3[&index=5]:0.055369,((red_f2[&index=2]:0.011531,red_f1[&index=1]:0.000181)[&index=16]:16.755202,(blue_f1[&index=3]:0.014451,blue_f2[&index=4]:0.001570)[&index=17]:1.828445)[&index=15]:4.267680)[&index=18]:0.039742)[&index=19]:0.015860)[&index=20]:0.037038,((no_tail_r3[&index=10]:0.037982,(((red2[&index=14]:0.010352,red1[&index=13]:0.001005)[&index=21]:6.371245,blue2[&index=12]:0.009478)[&index=22]:0.026795,blue1[&index=11]:0.011815)[&index=23]:3.084160)[&index=24]:0.002652,no_tail_r2[&index=9]:0.024639)[&index=25]:0.016125)[&index=26];
421800	-503.958	-432.693	-71.2649	((no_tail_l1[&index=7]:0.071413,(no_tail_l2[&index=6]:0.000177,(no_tail_l3[&index=5]:0.008554,((blue_f2[&index=4]:0.045924,blue_f1[&index=3]:0.002713)[&index=17]:4.267365,(red_f2[&index=2]:0.006880,red_f1[&index=1]:0.000369)[&index=16]:5.490595)[&index=15]:9.381688)[&index=18]:0.041530)[&index=19]:0.053566)[&index=20]:0.081177,(no_tail_r2[&index=9]:0.034354,(no_tail_r3[&index=10]:0.004898,(blue1[&index=11]:0.008950,(blue2[&index=12]:0.017694,(red1[&index=13]:0.001508,red2[&index=14]:0.023774)[&index=21]:13.447241)[&index=22]:0.044683)[&index=23]:5.323827)[&index=24]:0.041829)[&index=25]:0.020830,ano_tail_r1[&index=8]:0.001782)[&index=26];
421900	-497.288	-426.6	-70.6884	((no_tail_l1[&index=7]:0.009343,((no_tail_l3[&index=5]:0.008141,((blue_f2[&index=4]:0.003568,blue_f1[&index=3]:0.000648)[&index=17]:5.143964,(red_f2[&index=2]:0.002257,red_f1[&index=1]:0.001155)[&index=16]:7.789454)[&index=15]:0.062606)[&index=18]:0.009760,no_tail_l2[&index=6]:0.037126)[&index=19]:0.110226)[&index=20]:0.040901,ano_tail_r1[&index=8]:0.012813,(no_tail_r2[&index=9]:0.001149,((blue1[&index=11]:0.023905,((red1[&index=13]:0.007305,red2[&index=14]:0.008491)[&index=21]:9.229889,blue2[&index=12]:0.030470)[&index=22]:0.015274)[&index=23]:12.900658,no_tail_r3[&index=10]:0.024192)[&index=24]:0.013087)[&index=25]:0.054846)[&index=26];
422000	-500.673	-429.658	-71.0149	(ano_tail_r1[&index=8]:0.041644,(no_tail_r2[&index=9]:0.008546,(((blue2[&index=12]:0.001830,(red2[&index=14]:0.001144,red1[&index=13]:0.000762)[&index=21]:9.694593)[&index=22]:0.010283,blue1[&index=11]:0.022817)[&index=23]:8.477300,no_tail_r3[&index=10]:0.004472)[&index=24]:0.036922)[&index=25]:0.011745,((no_tail_l2[&index=6]:0.048648,(((blue_f2[&index=4]:0.010539,blue_f1[&index=3]:0.040694)[&index=17]:3.630476,(red_f2[&index=2]:0.015762,red_f1[&index=1]:0.007593)[&index=16]:10.776513)[&index=15]:4.134365,no_tail_l3[&index=5]:0.025316)[&index=18]:0.001315)[&index=19]:0.037507,no_tail_l1[&index=7]:0.002218)[&index=20]:0.130422)[&index=26];
422100	-501.994	-430.161	-71.8326	((no_tail_l1[&index=7]:0.022741,(no_tail_l2[&index=6]:0.006175,(((red_f2[&index=2]:0.004517,red_f1[&index=1]:0.004141)[&index=16]:5.669332,(blue_f1[&index=3]:0.038924,blue_f2[&index=4]:0.013339)[&index=17]:7.923335)[&index=15]:2.799106,no_tail_l3[&index=5]:0.003565)[&index=18]:0.023635)[&index=19]:0.012953)[&index=20]:0.058783,((no_tail_r3[&index=10]:0.003882,((blue2[&index=12]:0.015267,(red2[&index=14]:0.009775,red1[&index=13]:0.012748)[&index=21]:6.976713)[&index=22]:0.049680,blue1[&index=11]:0.001479)[&index=23]:17.487419)[&index=24]:0.031580,no_tail_r2[&index=9]:0.048039)[&index=25]:0.038004,ano_tail_r1[&index=8]:0.006917)[&index=26];
422200	-498.501	-428.068	-70.4336	(ano_tail_r1[&index=8]:0.025716,((no_tail_r3[&index=10]:0.035333,(((red2[&index=14]:0.009637,red1[&index=13]:0.005023)[&index=21]:11.652291,blue2[&index=12]:0.010750)[&index=22]:0.036248,blue1[&index=11]:0.001116)[&index=23]:3.115048)[&index=24]:0.026980,no_tail_r2[&index=9]:0.013476)[&index=25]:0.033105,(no_tail_l1[&index=7]:0.003450,(no_tail_l2[&index=6]:0.008780,(no_tail_l3[&index=5]:0.006763,((red_f2[&index=2]:0.001100,red_f1[&index=1]:0.019236)[&index=16]:6.235963,(blue_f1[&index=3]:0.001945,blue_f2[&index=4]:0.002688)[&index=17]:10.537621)[&index=15]:2.266019)[&index=18]:0.082756)[&index=19]:0.080740)[&index=20]:0.055164)[&index=26];
422300	-497.832	-426.009	-71.8225	(((((blue2[&index=12]:0.000053,(red2[&index=14]:0.017468,red1[&index=13]:0.002380)[&index=21]:11.965647)[&index=22]:0.010376,blue1[&index=11]:0.058954)[&index=23]:3.950781,no_tail_r3[&index=10]:0.019645)[&index=24]:0.010498,no_tail_r2[&index=9]:0.007547)[&index=25]:0.035437,ano_tail_r1[&index=8]:0.007093,(no_tail_l1[&index=7]:0.009489,(no_tail_l2[&index=6]:0.016431,(((blue_f1[&index=3]:0.009045,blue_f2[&index=4]:0.013424)[&index=17]:5.254088,(red_f2[&index=2]:0.004890,red_f1[&index=1]:0.010296)[&index=16]:13.080897)[&index=15]:6.638497,no_tail_l3[&index=5]:0.020561)[&index=18]:0.035706)[&index=19]:0.012928)[&index=20]:0.019294)[&index=26];
422400	-500.117	-429.897	-70.2196	((no_tail_l1[&index=7]:0.023332,(no_tail_l2[&index=6]:0.005562,(no_tail_l3[&index=5]:0.077683,((red_f1[&index=1]:0.009790,red_f2[&index=2]:0.010223)[&index=16]:8.354421,(blue_f1[&index=3]:0.009563,blue_f2[&index=4]:0.007672)[&index=17]:3.164228)[&index=15]:5.138670)[&index=18]:0.006277)[&index=19]:0.031909)[&index=20]:0.057127,((no_tail_r3[&index=10]:0.000550,((blue2[&index=12]:0.004024,(red2[&index=14]:0.050576,red1[&index=13]:0.012622)[&index=21]:13.007528)[&index=22]:0.029933,blue1[&index=11]:0.015951)[&index=23]:3.144426)[&index=24]:0.010312,no_tail_r2[&index=9]:0.010166)[&index=25]:0.008396,ano_tail_r1[&index=8]:0.006065)[&index=26];
422500	-511.965	-437.707	-74.2587	(ano_tail_r1[&index=8]:0.021322,(no_tail_l1[&index=7]:0.103286,((no_tail_l3[&index=5]:0.020097,((blue_f1[&index=3]:0.020672,blue_f2[&index=4]:0.015779)[&index=17]:6.547968,(red_f2[&index=2]:0.016696,red_f1[&index=1]:0.036803)[&index=16]:22.316790)[&index=15]:4.805785)[&index=18]:0.015999,no_tail_l2[&index=6]:0.025555)[&index=19]:0.006160)[&index=20]:0.067568,(no_tail_r2[&index=9]:0.021349,(no_tail_r3[&index=10]:0.017038,(blue1[&index=11]:0.002374,(blue2[&index=12]:0.003547,(red2[&index=14]:0.003018,red1[&index=13]:0.015347)[&index=21]:10.596282)[&index=22]:0.068282)[&index=23]:8.555827)[&index=24]:0.014269)[&index=25]:0.074854)[&index=26];
422600	-499.37	-429.022	-70.3489	((((no_tail_l3[&index=5]:0.039814,((blue_f1[&index=3]:0.011004,blue_f2[&index=4]:0.004351)[&index=17]:8.234862,(red_f1[&index=1]:0.021433,red_f2[&index=2]:0.017025)[&index=16]:2.301562)[&index=15]:5.206597)[&index=18]:0.008919,no_tail_l2[&index=6]:0.034688)[&index=19]:0.013431,no_tail_l1[&index=7]:0.011422)[&index=20]:0.029720,ano_tail_r1[&index=8]:0.026700,(no_tail_r2[&index=9]:0.002539,(((blue2[&index=12]:0.009892,(red2[&index=14]:0.010364,red1[&index=13]:0.008908)[&index=21]:11.113530)[&index=22]:0.004038,blue1[&index=11]:0.009966)[&index=23]:6.573051,no_tail_r3[&index=10]:0.020599)[&index=24]:0.099233)[&index=25]:0.029887)[&index=26];
422700	-502.042	-430.811	-71.2309	((no_tail_l1[&index=7]:0.008264,(no_tail_l2[&index=6]:0.034372,(no_tail_l3[&index=5]:0.006015,((red_f2[&index=2]:0.039529,red_f1[&index=1]:0.002740)[&index=16]:1.590491,(blue_f2[&index=4]:0.019499,blue_f1[&index=3]:0.001894)[&index=17]:5.019330)[&index=15]:5.383434)[&index=18]:0.014491)[&index=19]:0.088229)[&index=20]:0.020698,ano_tail_r1[&index=8]:0.015216,(no_tail_r2[&index=9]:0.008581,(no_tail_r3[&index=10]:0.055806,(blue1[&index=11]:0.008381,(blue2[&index=12]:0.001204,(red1[&index=13]:0.007333,red2[&index=14]:0.012188)[&index=21]:9.969983)[&index=22]:0.000130)[&index=23]:15.861729)[&index=24]:0.022414)[&index=25]:0.061623)[&index=26];
422800	-501.204	-432.49	-68.7138	((no_tail_r2[&index=9]:0.005332,(((blue2[&index=12]:0.018713,(red2[&index=14]:0.015265,red1[&index=13]:0.006293)[&index=21]:7.228001)[&index=22]:0.028351,blue1[&index=11]:0.010943)[&index=23]:6.302148,no_tail_r3[&index=10]:0.146615)[&index=24]:0.083998)[&index=25]:0.058233,ano_tail_r1[&index=8]:0.004066,(no_tail_l1[&index=7]:0.019559,(no_tail_l2[&index=6]:0.004337,(((red_f1[&index=1]:0.001156,red_f2[&index=2]:0.000624)[&index=16]:5.796709,(blue_f2[&index=4]:0.002168,blue_f1[&index=3]:0.013936)[&index=17]:3.696028)[&index=15]:2.088119,no_tail_l3[&index=5]:0.037602)[&index=18]:0.025495)[&index=19]:0.023932)[&index=20]:0.050425)[&index=26];
422900	-501.909	-429.973	-71.9368	((no_tail_r2[&index=9]:0.010120,(no_tail_r3[&index=10]:0.058916,((blue2[&index=12]:0.007991,(red1[&index=13]:0.011315,red2[&index=14]:0.031796)[&index=21]:12.101117)[&index=22]:0.001817,blue1[&index=11]:0.021306)[&index=23]:13.425748)[&index=24]:0.001111)[&index=25]:0.047444,(no_tail_l1[&index=7]:0.036050,(no_tail_l2[&index=6]:0.009995,(no_tail_l3[&index=5]:0.037770,((red_f2[&index=2]:0.006789,red_f1[&index=1]:0.022180)[&index=16]:10.922778,(blue_f1[&index=3]:0.000560,blue_f2[&index=4]:0.013263)[&index=17]:4.554429)[&index=15]:0.292907)[&index=18]:0.030836)[&index=19]:0.015224)[&index=20]:0.110451,ano_tail_r1[&index=8]:0.010968)[&index=26];
423000	-497.04	-423.338	-73.7015	((no_tail_r2[&index=9]:0.014578,(no_tail_r3[&index=10]:0.060199,(blue1[&index=11]:0.012673,(blue2[&index=12]:0.005032,(red1[&index=13]:0.000887,red2[&index=14]:0.002739)[&index=21]:11.736960)[&index=22]:0.000519)[&index=23]:3.181846)[&index=24]:0.029618)[&index=25]:0.031927,ano_tail_r1[&index=8]:0.002902,(no_tail_l1[&index=7]:0.019862,(no_tail_l2[&index=6]:0.017037,(((blue_f2[&index=4]:0.008772,blue_f1[&index=3]:0.003542)[&index=17]:10.634436,(red_f2[&index=2]:0.002970,red_f1[&index=1]:0.003804)[&index=16]:17.728683)[&index=15]:6.985405,no_tail_l3[&index=5]:0.036550)[&index=18]:0.035098)[&index=19]:0.022940)[&index=20]:0.027615)[&index=26];
423100	-496.792	-427.16	-69.6313	(ano_tail_r1[&index=8]:0.002217,((no_tail_l2[&index=6]:0.007362,(((blue_f2[&index=4]:0.005205,blue_f1[&index=3]:0.006107)[&index=17]:1.204628,(red_f1[&index=1]:0.014080,red_f2[&index=2]:0.012457)[&index=16]:7.606235)[&index=15]:10.835578,no_tail_l3[&index=5]:0.014297)[&index=18]:0.013376)[&index=19]:0.011196,no_tail_l1[&index=7]:0.007281)[&index=20]:0.073905,(((blue1[&index=11]:0.006254,((red2[&index=14]:0.016898,red1[&index=13]:0.005151)[&index=21]:7.330367,blue2[&index=12]:0.012258)[&index=22]:0.001468)[&index=23]:2.959785,no_tail_r3[&index=10]:0.009253)[&index=24]:0.016775,no_tail_r2[&index=9]:0.077309)[&index=25]:0.005930)[&index=26];
423200	-508.745	-435.241	-73.5037	(((no_tail_r3[&index=10]:0.062176,((blue2[&index=12]:0.004618,(red1[&index=13]:0.000737,red2[&index=14]:0.006616)[&index=21]:14.920875)[&index=22]:0.010357,blue1[&index=11]:0.007769)[&index=23]:6.144107)[&index=24]:0.017368,no_tail_r2[&index=9]:0.128639)[&index=25]:0.039353,ano_tail_r1[&index=8]:0.009954,(no_tail_l1[&index=7]:0.057733,(no_tail_l2[&index=6]:0.001168,(((blue_f2[&index=4]:0.024874,blue_f1[&index=3]:0.019969)[&index=17]:22.745358,(red_f2[&index=2]:0.011473,red_f1[&index=1]:0.001813)[&index=16]:1.990649)[&index=15]:3.307548,no_tail_l3[&index=5]:0.036850)[&index=18]:0.029291)[&index=19]:0.033410)[&index=20]:0.004581)[&index=26];
423300	-499.408	-430.012	-69.3959	(((no_tail_l2[&index=6]:0.014214,(((red_f2[&index=2]:0.007149,red_f1[&index=1]:0.009126)[&index=16]:13.564460,(blue_f1[&index=3]:0.011748,blue_f2[&index=4]:0.028694)[&index=17]:1.000678)[&index=15]:3.135053,no_tail_l3[&index=5]:0.021623)[&index=18]:0.015895)[&index=19]:0.025280,no_tail_l1[&index=7]:0.044486)[&index=20]:0.058579,(no_tail_r2[&index=9]:0.017082,((blue1[&index=11]:0.011951,((red2[&index=14]:0.002144,red1[&index=13]:0.003718)[&index=21]:3.307267,blue2[&index=12]:0.009618)[&index=22]:0.000779)[&index=23]:7.656037,no_tail_r3[&index=10]:0.034905)[&index=24]:0.021466)[&index=25]:0.070145,ano_tail_r1[&index=8]:0.006353)[&index=26];
423400	-498.985	-429.043	-69.942	(((no_tail_l2[&index=6]:0.004757,(no_tail_l3[&index=5]:0.063664,((red_f1[&index=1]:0.000361,red_f2[&index=2]:0.005513)[&index=16]:3.421713,(blue_f1[&index=3]:0.017581,blue_f2[&index=4]:0.007182)[&index=17]:6.434157)[&index=15]:3.143532)[&index=18]:0.015452)[&index=19]:0.042386,no_tail_l1[&index=7]:0.017899)[&index=20]:0.046905,ano_tail_r1[&index=8]:0.000760,(no_tail_r2[&index=9]:0.001222,(no_tail_r3[&index=10]:0.116988,((blue2[&index=12]:0.026537,(red1[&index=13]:0.014758,red2[&index=14]:0.002640)[&index=21]:10.515887)[&index=22]:0.013674,blue1[&index=11]:0.006123)[&index=23]:7.859925)[&index=24]:0.026640)[&index=25]:0.002544)[&index=26];
423500	-495.402	-427.7	-67.7025	(((no_tail_l2[&index=6]:0.008157,(((blue_f1[&index=3]:0.019601,blue_f2[&index=4]:0.006497)[&index=17]:2.773654,(red_f2[&index=2]:0.003502,red_f1[&index=1]:0.020505)[&index=16]:4.778865)[&index=15]:1.509183,no_tail_l3[&index=5]:0.028531)[&index=18]:0.002788)[&index=19]:0.042384,no_tail_l1[&index=7]:0.025303)[&index=20]:0.063985,ano_tail_r1[&index=8]:0.005976,((no_tail_r3[&index=10]:0.011903,(blue1[&index=11]:0.009544,((red2[&index=14]:0.015520,red1[&index=13]:0.006182)[&index=21]:7.132508,blue2[&index=12]:0.049224)[&index=22]:0.004135)[&index=23]:4.043790)[&index=24]:0.020510,no_tail_r2[&index=9]:0.006098)[&index=25]:0.022965)[&index=26];
423600	-501.015	-432.87	-68.1448	(ano_tail_r1[&index=8]:0.083189,(((no_tail_l3[&index=5]:0.007352,((red_f2[&index=2]:0.001354,red_f1[&index=1]:0.020496)[&index=16]:3.386381,(blue_f1[&index=3]:0.003277,blue_f2[&index=4]:0.006460)[&index=17]:6.919810)[&index=15]:2.618296)[&index=18]:0.023121,no_tail_l2[&index=6]:0.018477)[&index=19]:0.036295,no_tail_l1[&index=7]:0.005000)[&index=20]:0.036675,(no_tail_r2[&index=9]:0.053012,(no_tail_r3[&index=10]:0.031185,(blue1[&index=11]:0.042717,(blue2[&index=12]:0.014795,(red2[&index=14]:0.016244,red1[&index=13]:0.002861)[&index=21]:5.712668)[&index=22]:0.013711)[&index=23]:3.752997)[&index=24]:0.007699)[&index=25]:0.009130)[&index=26];
423700	-499.106	-428.495	-70.6108	(ano_tail_r1[&index=8]:0.023719,(no_tail_l1[&index=7]:0.013602,(no_tail_l2[&index=6]:0.021886,(no_tail_l3[&index=5]:0.023867,((red_f1[&index=1]:0.023477,red_f2[&index=2]:0.010184)[&index=16]:0.008973,(blue_f2[&index=4]:0.005499,blue_f1[&index=3]:0.000671)[&index=17]:8.355310)[&index=15]:4.292924)[&index=18]:0.003753)[&index=19]:0.074142)[&index=20]:0.049997,((no_tail_r3[&index=10]:0.008615,(((red2[&index=14]:0.008179,red1[&index=13]:0.001873)[&index=21]:11.771995,blue2[&index=12]:0.029198)[&index=22]:0.004321,blue1[&index=11]:0.007150)[&index=23]:10.295147)[&index=24]:0.068408,no_tail_r2[&index=9]:0.037413)[&index=25]:0.012599)[&index=26];
423800	-504.378	-432.42	-71.958	(((no_tail_l2[&index=6]:0.009140,(no_tail_l3[&index=5]:0.027034,((red_f1[&index=1]:0.023550,red_f2[&index=2]:0.016885)[&index=17]:22.568420,(blue_f1[&index=3]:0.016547,blue_f2[&index=4]:0.012946)[&index=16]:1.436888)[&index=15]:4.000225)[&index=18]:0.028333)[&index=19]:0.019817,no_tail_l1[&index=7]:0.002862)[&index=20]:0.051069,ano_tail_r1[&index=8]:0.066512,((((blue2[&index=12]:0.007803,(red2[&index=14]:0.019362,red1[&index=13]:0.016555)[&index=21]:10.008759)[&index=22]:0.010221,blue1[&index=11]:0.028898)[&index=23]:3.393017,no_tail_r3[&index=10]:0.049754)[&index=24]:0.050834,no_tail_r2[&index=9]:0.008077)[&index=25]:0.015348)[&index=26];
423900	-499.859	-430.983	-68.8757	(ano_tail_r1[&index=8]:0.025905,(((blue1[&index=11]:0.012645,(blue2[&index=12]:0.019026,(red1[&index=13]:0.010136,red2[&index=14]:0.010363)[&index=21]:7.515617)[&index=22]:0.035879)[&index=23]:6.258442,no_tail_r3[&index=10]:0.014416)[&index=24]:0.023937,no_tail_r2[&index=9]:0.017842)[&index=25]:0.055283,(no_tail_l1[&index=7]:0.022591,((no_tail_l3[&index=5]:0.001026,((blue_f1[&index=3]:0.015725,blue_f2[&index=4]:0.000348)[&index=16]:1.166368,(red_f2[&index=2]:0.002001,red_f1[&index=1]:0.004875)[&index=17]:4.709707)[&index=15]:6.353509)[&index=18]:0.008668,no_tail_l2[&index=6]:0.012597)[&index=19]:0.050788)[&index=20]:0.129878)[&index=26];
424000	-495.221	-424.069	-71.152	(((no_tail_l2[&index=6]:0.009372,(no_tail_l3[&index=5]:0.015146,((blue_f2[&index=4]:0.002409,blue_f1[&index=3]:0.017357)[&index=16]:9.683354,(red_f1[&index=1]:0.003161,red_f2[&index=2]:0.008422)[&index=17]:1.229682)[&index=15]:7.131077)[&index=18]:0.032517)[&index=19]:0.016086,no_tail_l1[&index=7]:0.034487)[&index=20]:0.033471,ano_tail_r1[&index=8]:0.007927,(((blue1[&index=11]:0.015231,((red2[&index=14]:0.003826,red1[&index=13]:0.018742)[&index=21]:7.949976,blue2[&index=12]:0.001990)[&index=22]:0.013695)[&index=23]:11.552074,no_tail_r3[&index=10]:0.000137)[&index=24]:0.046107,no_tail_r2[&index=9]:0.000171)[&index=25]:0.032630)[&index=26];
424100	-509.391	-434.973	-74.4173	((((((red_f1[&index=1]:0.005812,red_f2[&index=2]:0.012140)[&index=17]:10.069664,(blue_f2[&index=4]:0.039618,blue_f1[&index=3]:0.007418)[&index=16]:10.174810)[&index=15]:17.866748,no_tail_l3[&index=5]:0.008450)[&index=18]:0.044140,no_tail_l2[&index=6]:0.025574)[&index=19]:0.017257,no_tail_l1[&index=7]:0.033323)[&index=20]:0.036864,(((((red2[&index=14]:0.011341,red1[&index=13]:0.001957)[&index=21]:4.774684,blue2[&index=12]:0.008809)[&index=22]:0.015314,blue1[&index=11]:0.010012)[&index=23]:10.776960,no_tail_r3[&index=10]:0.135943)[&index=24]:0.008675,no_tail_r2[&index=9]:0.000439)[&index=25]:0.048420,ano_tail_r1[&index=8]:0.051110)[&index=26];
424200	-508.97	-437.559	-71.4105	(ano_tail_r1[&index=8]:0.009439,((no_tail_r3[&index=10]:0.002116,(blue1[&index=11]:0.002021,((red1[&index=13]:0.000290,red2[&index=14]:0.004317)[&index=21]:5.665398,blue2[&index=12]:0.010183)[&index=22]:0.016721)[&index=23]:3.441955)[&index=24]:0.020956,no_tail_r2[&index=9]:0.083506)[&index=25]:0.028703,(((((blue_f1[&index=3]:0.013242,blue_f2[&index=4]:0.008158)[&index=16]:12.364761,(red_f2[&index=2]:0.044949,red_f1[&index=1]:0.019980)[&index=17]:11.071117)[&index=15]:6.060742,no_tail_l3[&index=5]:0.005989)[&index=18]:0.056838,no_tail_l2[&index=6]:0.036786)[&index=19]:0.054934,no_tail_l1[&index=7]:0.094989)[&index=20]:0.033465)[&index=26];
424300	-501.642	-432.305	-69.337	((((((blue_f1[&index=3]:0.008767,blue_f2[&index=4]:0.006398)[&index=16]:6.258886,(red_f2[&index=2]:0.012810,red_f1[&index=1]:0.015828)[&index=17]:4.659628)[&index=15]:5.133316,no_tail_l3[&index=5]:0.033326)[&index=18]:0.053271,no_tail_l2[&index=6]:0.021628)[&index=19]:0.048348,no_tail_l1[&index=7]:0.025206)[&index=20]:0.053493,(((((red2[&index=14]:0.000225,red1[&index=13]:0.001429)[&index=21]:7.909504,blue2[&index=12]:0.019749)[&index=22]:0.034871,blue1[&index=11]:0.002561)[&index=23]:4.273987,no_tail_r3[&index=10]:0.010785)[&index=24]:0.119192,no_tail_r2[&index=9]:0.021499)[&index=25]:0.047593,ano_tail_r1[&index=8]:0.011653)[&index=26];
424400	-509.589	-438.176	-71.413	(((no_tail_r3[&index=10]:0.018490,((blue2[&index=12]:0.001907,(red1[&index=13]:0.021600,red2[&index=14]:0.003046)[&index=21]:8.940815)[&index=22]:0.041425,blue1[&index=11]:0.013456)[&index=23]:4.501778)[&index=24]:0.031402,no_tail_r2[&index=9]:0.015581)[&index=25]:0.045551,(no_tail_l1[&index=7]:0.062507,((((blue_f1[&index=3]:0.004124,blue_f2[&index=4]:0.042103)[&index=16]:15.522045,(red_f1[&index=1]:0.030552,red_f2[&index=2]:0.062089)[&index=17]:2.066966)[&index=15]:7.593285,no_tail_l3[&index=5]:0.007265)[&index=18]:0.035329,no_tail_l2[&index=6]:0.009601)[&index=19]:0.022358)[&index=20]:0.044269,ano_tail_r1[&index=8]:0.026427)[&index=26];
424500	-496.657	-427.6	-69.0568	((no_tail_l1[&index=7]:0.049490,(no_tail_l2[&index=6]:0.025705,(((blue_f1[&index=3]:0.024245,blue_f2[&index=4]:0.008477)[&index=16]:1.067974,(red_f2[&index=2]:0.018177,red_f1[&index=1]:0.007339)[&index=17]:12.246005)[&index=15]:1.768964,no_tail_l3[&index=5]:0.023427)[&index=18]:0.001064)[&index=19]:0.038511)[&index=20]:0.044749,((no_tail_r3[&index=10]:0.003740,(blue1[&index=11]:0.005034,((red1[&index=13]:0.008327,red2[&index=14]:0.008220)[&index=21]:6.906704,blue2[&index=12]:0.009386)[&index=22]:0.011872)[&index=23]:5.016665)[&index=24]:0.029770,no_tail_r2[&index=9]:0.014538)[&index=25]:0.039676,ano_tail_r1[&index=8]:0.004889)[&index=26];
424600	-502.204	-431.435	-70.7693	(ano_tail_r1[&index=8]:0.008051,(no_tail_l1[&index=7]:0.033032,(no_tail_l2[&index=6]:0.007680,(((red_f2[&index=2]:0.005054,red_f1[&index=1]:0.021635)[&index=17]:5.113250,(blue_f2[&index=4]:0.026228,blue_f1[&index=3]:0.005935)[&index=16]:10.854428)[&index=15]:4.131812,no_tail_l3[&index=5]:0.039202)[&index=18]:0.027329)[&index=19]:0.069409)[&index=20]:0.045218,(no_tail_r2[&index=9]:0.041303,((blue1[&index=11]:0.011922,((red2[&index=14]:0.002303,red1[&index=13]:0.005767)[&index=21]:9.956755,blue2[&index=12]:0.001118)[&index=22]:0.020112)[&index=23]:5.371820,no_tail_r3[&index=10]:0.120750)[&index=24]:0.002194)[&index=25]:0.022941)[&index=26];
424700	-492.206	-420.7	-71.5065	(ano_tail_r1[&index=8]:0.001533,(no_tail_r2[&index=9]:0.005943,(no_tail_r3[&index=10]:0.012657,(blue1[&index=11]:0.013185,(blue2[&index=12]:0.015164,(red2[&index=14]:0.004575,red1[&index=13]:0.009085)[&index=21]:8.896923)[&index=22]:0.014567)[&index=23]:3.535836)[&index=24]:0.035529)[&index=25]:0.015431,(no_tail_l1[&index=7]:0.003567,(no_tail_l2[&index=6]:0.004140,(no_tail_l3[&index=5]:0.010124,((red_f2[&index=2]:0.001839,red_f1[&index=1]:0.001188)[&index=17]:11.162718,(blue_f2[&index=4]:0.001941,blue_f1[&index=3]:0.009963)[&index=16]:13.096789)[&index=15]:2.687708)[&index=18]:0.002513)[&index=19]:0.012157)[&index=20]:0.076601)[&index=26];
424800	-516.977	-448.156	-68.8202	((no_tail_r2[&index=9]:0.005455,(no_tail_r3[&index=10]:0.017944,((blue2[&index=12]:0.008126,(red1[&index=13]:0.027134,red2[&index=14]:0.009529)[&index=21]:2.491896)[&index=22]:0.020010,blue1[&index=11]:0.042037)[&index=23]:7.307313)[&index=24]:0.039065)[&index=25]:0.138105,((no_tail_l2[&index=6]:0.092549,(no_tail_l3[&index=5]:0.052261,((red_f1[&index=1]:0.020560,red_f2[&index=2]:0.006839)[&index=17]:2.198963,(blue_f1[&index=3]:0.052990,blue_f2[&index=4]:0.030448)[&index=16]:10.264972)[&index=15]:3.189577)[&index=18]:0.001862)[&index=19]:0.035668,no_tail_l1[&index=7]:0.013715)[&index=20]:0.118366,ano_tail_r1[&index=8]:0.014659)[&index=26];
424900	-507.095	-436.131	-70.9644	((no_tail_l1[&index=7]:0.011050,(no_tail_l2[&index=6]:0.041263,(no_tail_l3[&index=5]:0.151516,((blue_f1[&index=3]:0.017244,blue_f2[&index=4]:0.006273)[&index=16]:8.159544,(red_f1[&index=1]:0.009065,red_f2[&index=2]:0.013493)[&index=17]:15.636269)[&index=15]:2.256951)[&index=18]:0.036188)[&index=19]:0.038028)[&index=20]:0.091911,ano_tail_r1[&index=8]:0.001698,(no_tail_r2[&index=9]:0.032766,(no_tail_r3[&index=10]:0.011090,(blue1[&index=11]:0.003196,(blue2[&index=12]:0.023011,(red1[&index=13]:0.002827,red2[&index=14]:0.001758)[&index=21]:3.256061)[&index=22]:0.006941)[&index=23]:7.012417)[&index=24]:0.053916)[&index=25]:0.046407)[&index=26];
425000	-500.342	-428.499	-71.8424	(((no_tail_l2[&index=6]:0.016373,(no_tail_l3[&index=5]:0.011111,((blue_f1[&index=3]:0.004029,blue_f2[&index=4]:0.011625)[&index=16]:10.188498,(red_f1[&index=1]:0.021160,red_f2[&index=2]:0.039702)[&index=17]:9.279845)[&index=15]:2.888272)[&index=18]:0.010598)[&index=19]:0.063616,no_tail_l1[&index=7]:0.000963)[&index=20]:0.050026,ano_tail_r1[&index=8]:0.004416,(no_tail_r2[&index=9]:0.020091,(no_tail_r3[&index=10]:0.035605,((blue2[&index=12]:0.012427,(red1[&index=13]:0.016728,red2[&index=14]:0.009841)[&index=21]:9.941986)[&index=22]:0.004125,blue1[&index=11]:0.022409)[&index=23]:8.605569)[&index=24]:0.005905)[&index=25]:0.045875)[&index=26];
425100	-497.747	-427.257	-70.49	((no_tail_r2[&index=9]:0.015549,((blue1[&index=11]:0.014332,((red1[&index=13]:0.022270,red2[&index=14]:0.025568)[&index=21]:9.097122,blue2[&index=12]:0.001076)[&index=22]:0.002428)[&index=23]:6.632780,no_tail_r3[&index=10]:0.008174)[&index=24]:0.000482)[&index=25]:0.051436,ano_tail_r1[&index=8]:0.002255,(no_tail_l1[&index=7]:0.023145,((no_tail_l3[&index=5]:0.009964,((blue_f1[&index=3]:0.006265,blue_f2[&index=4]:0.010724)[&index=16]:8.320002,(red_f1[&index=1]:0.021949,red_f2[&index=2]:0.008702)[&index=17]:5.121920)[&index=15]:5.013758)[&index=18]:0.012788,no_tail_l2[&index=6]:0.011743)[&index=19]:0.029307)[&index=20]:0.085005)[&index=26];
425200	-515.621	-442.142	-73.4789	(ano_tail_r1[&index=8]:0.015600,((no_tail_r3[&index=10]:0.006940,(blue1[&index=11]:0.057000,(blue2[&index=12]:0.009702,(red1[&index=13]:0.007517,red2[&index=14]:0.013304)[&index=21]:16.863526)[&index=22]:0.025272)[&index=23]:4.900327)[&index=24]:0.027476,no_tail_r2[&index=9]:0.093255)[&index=25]:0.032467,(((((red_f1[&index=1]:0.008003,red_f2[&index=2]:0.014354)[&index=17]:6.789307,(blue_f1[&index=3]:0.002874,blue_f2[&index=4]:0.002940)[&index=16]:7.644888)[&index=15]:12.552941,no_tail_l3[&index=5]:0.037637)[&index=18]:0.042222,no_tail_l2[&index=6]:0.145536)[&index=19]:0.031816,no_tail_l1[&index=7]:0.053857)[&index=20]:0.114833)[&index=26];
425300	-498.95	-428.12	-70.8306	(ano_tail_r1[&index=8]:0.010396,(no_tail_l1[&index=7]:0.000490,(no_tail_l2[&index=6]:0.006280,(no_tail_l3[&index=5]:0.012228,((blue_f2[&index=4]:0.000936,blue_f1[&index=3]:0.000638)[&index=16]:5.613133,(red_f1[&index=1]:0.032638,red_f2[&index=2]:0.011721)[&index=17]:6.263978)[&index=15]:6.025697)[&index=18]:0.023210)[&index=19]:0.021293)[&index=20]:0.064807,(no_tail_r2[&index=9]:0.060983,(no_tail_r3[&index=10]:0.016745,(blue1[&index=11]:0.042094,(blue2[&index=12]:0.007510,(red1[&index=13]:0.009646,red2[&index=14]:0.005523)[&index=21]:8.880363)[&index=22]:0.015807)[&index=23]:9.063933)[&index=24]:0.045216)[&index=25]:0.016498)[&index=26];
425400	-508.319	-435.583	-72.736	((no_tail_r2[&index=9]:0.000796,(no_tail_r3[&index=10]:0.040475,((blue2[&index=12]:0.004681,(red2[&index=14]:0.006049,red1[&index=13]:0.056646)[&index=21]:24.675190)[&index=22]:0.083490,blue1[&index=11]:0.003581)[&index=23]:4.345509)[&index=24]:0.015571)[&index=25]:0.044205,(no_tail_l1[&index=7]:0.018610,(no_tail_l2[&index=6]:0.014873,(no_tail_l3[&index=5]:0.019845,((blue_f2[&index=4]:0.005970,blue_f1[&index=3]:0.001082)[&index=16]:0.319765,(red_f1[&index=1]:0.017617,red_f2[&index=2]:0.013620)[&index=17]:12.766987)[&index=15]:3.091361)[&index=18]:0.002951)[&index=19]:0.041366)[&index=20]:0.116147,ano_tail_r1[&index=8]:0.072446)[&index=26];
425500	-503.529	-432.187	-71.3422	((((blue1[&index=11]:0.005479,((red2[&index=14]:0.022069,red1[&index=13]:0.027917)[&index=21]:6.785066,blue2[&index=12]:0.011202)[&index=22]:0.045261)[&index=23]:7.614525,no_tail_r3[&index=10]:0.015856)[&index=24]:0.072561,no_tail_r2[&index=9]:0.017158)[&index=25]:0.017996,(((((red_f2[&index=2]:0.000860,red_f1[&index=1]:0.007678)[&index=17]:9.427570,(blue_f1[&index=3]:0.029213,blue_f2[&index=4]:0.001670)[&index=16]:11.384051)[&index=15]:3.140863,no_tail_l3[&index=5]:0.008141)[&index=18]:0.029313,no_tail_l2[&index=6]:0.044208)[&index=19]:0.011915,no_tail_l1[&index=7]:0.016238)[&index=20]:0.067826,ano_tail_r1[&index=8]:0.005423)[&index=26];
425600	-506.01	-432.509	-73.5005	((((blue1[&index=11]:0.004742,((red2[&index=14]:0.016488,red1[&index=13]:0.018852)[&index=21]:6.951891,blue2[&index=12]:0.003879)[&index=22]:0.010515)[&index=23]:15.955613,no_tail_r3[&index=10]:0.003936)[&index=24]:0.031978,no_tail_r2[&index=9]:0.015797)[&index=25]:0.002476,ano_tail_r1[&index=8]:0.025315,(no_tail_l1[&index=7]:0.040007,((((blue_f1[&index=3]:0.012398,blue_f2[&index=4]:0.014288)[&index=16]:6.340552,(red_f1[&index=1]:0.001318,red_f2[&index=2]:0.016342)[&index=17]:1.615355)[&index=15]:18.324798,no_tail_l3[&index=5]:0.065216)[&index=18]:0.059721,no_tail_l2[&index=6]:0.018447)[&index=19]:0.028474)[&index=20]:0.023260)[&index=26];
425700	-498.445	-427.08	-71.3645	((no_tail_l1[&index=7]:0.002169,(no_tail_l2[&index=6]:0.001882,(no_tail_l3[&index=5]:0.030977,((blue_f1[&index=3]:0.015871,blue_f2[&index=4]:0.025735)[&index=16]:9.509587,(red_f1[&index=1]:0.003119,red_f2[&index=2]:0.001508)[&index=17]:8.747983)[&index=15]:2.186276)[&index=18]:0.011079)[&index=19]:0.016505)[&index=20]:0.047192,(no_tail_r2[&index=9]:0.044681,(no_tail_r3[&index=10]:0.005039,((blue2[&index=12]:0.041489,(red1[&index=13]:0.012263,red2[&index=14]:0.012256)[&index=21]:12.791342)[&index=22]:0.016321,blue1[&index=11]:0.005761)[&index=23]:5.331992)[&index=24]:0.001876)[&index=25]:0.050457,ano_tail_r1[&index=8]:0.008206)[&index=26];
425800	-502.087	-431.489	-70.5983	(ano_tail_r1[&index=8]:0.015829,((((blue2[&index=12]:0.006007,(red2[&index=14]:0.017974,red1[&index=13]:0.000895)[&index=21]:14.067580)[&index=22]:0.022703,blue1[&index=11]:0.033510)[&index=23]:5.365499,no_tail_r3[&index=10]:0.110108)[&index=24]:0.009640,no_tail_r2[&index=9]:0.031372)[&index=25]:0.024580,(no_tail_l1[&index=7]:0.000510,((((blue_f1[&index=3]:0.008952,blue_f2[&index=4]:0.002993)[&index=16]:7.934392,(red_f2[&index=2]:0.046298,red_f1[&index=1]:0.003242)[&index=17]:3.424154)[&index=15]:3.821604,no_tail_l3[&index=5]:0.025315)[&index=18]:0.004835,no_tail_l2[&index=6]:0.030120)[&index=19]:0.029019)[&index=20]:0.053538)[&index=26];
425900	-503.315	-431.98	-71.3355	(ano_tail_r1[&index=8]:0.001832,((((blue2[&index=12]:0.009894,(red1[&index=13]:0.003316,red2[&index=14]:0.018367)[&index=21]:8.351939)[&index=22]:0.014757,blue1[&index=11]:0.000272)[&index=23]:2.171639,no_tail_r3[&index=10]:0.079796)[&index=24]:0.018165,no_tail_r2[&index=9]:0.006058)[&index=25]:0.036752,(no_tail_l1[&index=7]:0.050771,((no_tail_l3[&index=5]:0.052688,((blue_f2[&index=4]:0.008578,blue_f1[&index=3]:0.000457)[&index=16]:11.720922,(red_f2[&index=2]:0.000664,red_f1[&index=1]:0.027210)[&index=17]:3.863055)[&index=15]:12.162530)[&index=18]:0.010641,no_tail_l2[&index=6]:0.011134)[&index=19]:0.029096)[&index=20]:0.125760)[&index=26];
426000	-497.862	-424.975	-72.8862	((((blue1[&index=11]:0.005121,(blue2[&index=12]:0.006103,(red2[&index=14]:0.010287,red1[&index=13]:0.007156)[&index=21]:10.808673)[&index=22]:0.002062)[&index=23]:5.548720,no_tail_r3[&index=10]:0.022856)[&index=24]:0.000833,no_tail_r2[&index=9]:0.001128)[&index=25]:0.037294,ano_tail_r1[&index=8]:0.015001,(no_tail_l1[&index=7]:0.011662,(no_tail_l2[&index=6]:0.007017,(((blue_f1[&index=3]:0.006253,blue_f2[&index=4]:0.009996)[&index=16]:6.766425,(red_f2[&index=2]:0.019788,red_f1[&index=1]:0.006900)[&index=17]:20.270177)[&index=15]:2.780435,no_tail_l3[&index=5]:0.098088)[&index=18]:0.028908)[&index=19]:0.020502)[&index=20]:0.038686)[&index=26];
426100	-508.653	-437.565	-71.088	(((no_tail_r3[&index=10]:0.013857,(blue1[&index=11]:0.109521,(blue2[&index=12]:0.013818,(red2[&index=14]:0.018544,red1[&index=13]:0.001702)[&index=21]:4.745550)[&index=22]:0.016087)[&index=23]:2.690195)[&index=24]:0.000059,no_tail_r2[&index=9]:0.035899)[&index=25]:0.032599,(no_tail_l1[&index=7]:0.012852,((no_tail_l3[&index=5]:0.045753,((red_f2[&index=2]:0.008334,red_f1[&index=1]:0.004193)[&index=17]:23.600532,(blue_f1[&index=3]:0.002961,blue_f2[&index=4]:0.024363)[&index=16]:0.068183)[&index=15]:5.921357)[&index=18]:0.015677,no_tail_l2[&index=6]:0.017680)[&index=19]:0.036453)[&index=20]:0.047891,ano_tail_r1[&index=8]:0.055035)[&index=26];
426200	-507.004	-431.747	-75.2576	((((((red1[&index=13]:0.017238,red2[&index=14]:0.005859)[&index=21]:10.364074,blue2[&index=12]:0.008495)[&index=22]:0.017662,blue1[&index=11]:0.000113)[&index=23]:7.347637,no_tail_r3[&index=10]:0.024317)[&index=24]:0.062706,no_tail_r2[&index=9]:0.026398)[&index=25]:0.025787,ano_tail_r1[&index=8]:0.049758,((no_tail_l2[&index=6]:0.017088,(no_tail_l3[&index=5]:0.006551,((red_f1[&index=1]:0.010752,red_f2[&index=2]:0.010515)[&index=17]:2.511773,(blue_f1[&index=3]:0.007963,blue_f2[&index=4]:0.007335)[&index=16]:5.521147)[&index=15]:32.145391)[&index=18]:0.021145)[&index=19]:0.042444,no_tail_l1[&index=7]:0.078375)[&index=20]:0.056514)[&index=26];
426300	-502.513	-430.795	-71.718	((no_tail_l1[&index=7]:0.009413,(no_tail_l2[&index=6]:0.010897,(((blue_f1[&index=3]:0.009237,blue_f2[&index=4]:0.005824)[&index=16]:3.445328,(red_f1[&index=1]:0.019457,red_f2[&index=2]:0.010464)[&index=17]:7.713813)[&index=15]:6.092593,no_tail_l3[&index=5]:0.001432)[&index=18]:0.083979)[&index=19]:0.036630)[&index=20]:0.048984,ano_tail_r1[&index=8]:0.004594,(no_tail_r2[&index=9]:0.050623,(((blue2[&index=12]:0.000873,(red2[&index=14]:0.025270,red1[&index=13]:0.005449)[&index=21]:10.039626)[&index=22]:0.066978,blue1[&index=11]:0.007442)[&index=23]:12.943005,no_tail_r3[&index=10]:0.005612)[&index=24]:0.020360)[&index=25]:0.031063)[&index=26];
426400	-496.196	-424.681	-71.5141	(((no_tail_l2[&index=6]:0.001911,(no_tail_l3[&index=5]:0.066678,((blue_f1[&index=3]:0.008627,blue_f2[&index=4]:0.030966)[&index=16]:4.637915,(red_f2[&index=2]:0.004555,red_f1[&index=1]:0.000892)[&index=17]:11.670715)[&index=15]:6.951708)[&index=18]:0.000402)[&index=19]:0.016968,no_tail_l1[&index=7]:0.002849)[&index=20]:0.028139,(no_tail_r2[&index=9]:0.016596,(no_tail_r3[&index=10]:0.008877,((blue2[&index=12]:0.024661,(red2[&index=14]:0.004956,red1[&index=13]:0.001682)[&index=21]:9.342578)[&index=22]:0.015395,blue1[&index=11]:0.011927)[&index=23]:6.735806)[&index=24]:0.042399)[&index=25]:0.026267,ano_tail_r1[&index=8]:0.015984)[&index=26];
426500	-508.595	-439.744	-68.851	((no_tail_l1[&index=7]:0.025438,((no_tail_l3[&index=5]:0.070537,((blue_f1[&index=3]:0.014631,blue_f2[&index=4]:0.003021)[&index=16]:0.714156,(red_f1[&index=1]:0.003379,red_f2[&index=2]:0.057219)[&index=17]:5.352649)[&index=15]:2.292985)[&index=18]:0.044150,no_tail_l2[&index=6]:0.062320)[&index=19]:0.014498)[&index=20]:0.078881,((no_tail_r3[&index=10]:0.010715,(((red2[&index=14]:0.046174,red1[&index=13]:0.012317)[&index=21]:12.909532,blue2[&index=12]:0.004924)[&index=22]:0.004206,blue1[&index=11]:0.010268)[&index=23]:4.459468)[&index=24]:0.036154,no_tail_r2[&index=9]:0.044789)[&index=25]:0.070893,ano_tail_r1[&index=8]:0.010785)[&index=26];
426600	-507.996	-438.656	-69.3395	(ano_tail_r1[&index=8]:0.060541,(no_tail_l1[&index=7]:0.031967,((no_tail_l3[&index=5]:0.145943,((red_f2[&index=2]:0.006087,red_f1[&index=1]:0.007651)[&index=17]:2.328435,(blue_f1[&index=3]:0.037169,blue_f2[&index=4]:0.000530)[&index=16]:9.165129)[&index=15]:6.865649)[&index=18]:0.001833,no_tail_l2[&index=6]:0.000290)[&index=19]:0.037160)[&index=20]:0.016274,((no_tail_r3[&index=10]:0.011135,(blue1[&index=11]:0.010328,(blue2[&index=12]:0.070276,(red2[&index=14]:0.030691,red1[&index=13]:0.007544)[&index=21]:6.302052)[&index=22]:0.000935)[&index=23]:3.571705)[&index=24]:0.028147,no_tail_r2[&index=9]:0.005192)[&index=25]:0.053822)[&index=26];
426700	-503.329	-433.696	-69.6334	(ano_tail_r1[&index=8]:0.011168,((no_tail_r3[&index=10]:0.001708,(((red1[&index=13]:0.002146,red2[&index=14]:0.008809)[&index=21]:16.351709,blue2[&index=12]:0.009969)[&index=22]:0.025585,blue1[&index=11]:0.006946)[&index=23]:2.996274)[&index=24]:0.023663,no_tail_r2[&index=9]:0.038653)[&index=25]:0.107560,(((((blue_f2[&index=4]:0.001904,blue_f1[&index=3]:0.002384)[&index=16]:2.410094,(red_f2[&index=2]:0.006411,red_f1[&index=1]:0.022551)[&index=17]:5.369747)[&index=15]:2.539021,no_tail_l3[&index=5]:0.065963)[&index=18]:0.056296,no_tail_l2[&index=6]:0.004246)[&index=19]:0.008040,no_tail_l1[&index=7]:0.035443)[&index=20]:0.159499)[&index=26];
426800	-510.173	-431.802	-78.3716	((no_tail_r2[&index=9]:0.015595,(no_tail_r3[&index=10]:0.013690,(blue1[&index=11]:0.036624,(blue2[&index=12]:0.037128,(red2[&index=14]:0.011689,red1[&index=13]:0.003723)[&index=21]:19.871115)[&index=22]:0.045414)[&index=23]:19.085623)[&index=24]:0.007388)[&index=25]:0.055155,ano_tail_r1[&index=8]:0.001402,(no_tail_l1[&index=7]:0.010026,(no_tail_l2[&index=6]:0.006623,(no_tail_l3[&index=5]:0.036669,((blue_f1[&index=3]:0.019245,blue_f2[&index=4]:0.012122)[&index=16]:6.168538,(red_f1[&index=1]:0.016767,red_f2[&index=2]:0.027867)[&index=17]:25.212671)[&index=15]:3.202614)[&index=18]:0.014983)[&index=19]:0.018197)[&index=20]:0.026170)[&index=26];
426900	-500.366	-426.073	-74.2936	((no_tail_l1[&index=7]:0.078057,((no_tail_l3[&index=5]:0.045160,((red_f2[&index=2]:0.011157,red_f1[&index=1]:0.004237)[&index=17]:16.314321,(blue_f1[&index=3]:0.010052,blue_f2[&index=4]:0.020390)[&index=16]:1.526672)[&index=15]:19.294904)[&index=18]:0.009856,no_tail_l2[&index=6]:0.004521)[&index=19]:0.035707)[&index=20]:0.042890,ano_tail_r1[&index=8]:0.002238,(((blue1[&index=11]:0.008026,((red1[&index=13]:0.006424,red2[&index=14]:0.002280)[&index=21]:11.629874,blue2[&index=12]:0.003822)[&index=22]:0.004217)[&index=23]:4.431221,no_tail_r3[&index=10]:0.008660)[&index=24]:0.060282,no_tail_r2[&index=9]:0.004235)[&index=25]:0.007743)[&index=26];
427000	-503.333	-427.809	-75.524	(ano_tail_r1[&index=8]:0.008535,(no_tail_r2[&index=9]:0.016201,((blue1[&index=11]:0.000304,(blue2[&index=12]:0.012293,(red1[&index=13]:0.011418,red2[&index=14]:0.003780)[&index=21]:4.587284)[&index=22]:0.005121)[&index=23]:20.831819,no_tail_r3[&index=10]:0.036241)[&index=24]:0.000980)[&index=25]:0.006260,(no_tail_l1[&index=7]:0.002336,(no_tail_l2[&index=6]:0.038346,(((blue_f2[&index=4]:0.003104,blue_f1[&index=3]:0.003481)[&index=16]:13.349863,(red_f1[&index=1]:0.042780,red_f2[&index=2]:0.015065)[&index=17]:6.870270)[&index=15]:13.829787,no_tail_l3[&index=5]:0.002747)[&index=18]:0.013531)[&index=19]:0.010171)[&index=20]:0.017408)[&index=26];
427100	-502.365	-428.28	-74.0854	(ano_tail_r1[&index=8]:0.033662,(no_tail_l1[&index=7]:0.029273,((no_tail_l3[&index=5]:0.015465,((red_f2[&index=2]:0.009192,red_f1[&index=1]:0.009935)[&index=17]:6.038402,(blue_f2[&index=4]:0.006915,blue_f1[&index=3]:0.017643)[&index=16]:3.625744)[&index=15]:10.001055)[&index=18]:0.018096,no_tail_l2[&index=6]:0.010931)[&index=19]:0.007867)[&index=20]:0.134221,(no_tail_r2[&index=9]:0.015589,(no_tail_r3[&index=10]:0.045630,((blue2[&index=12]:0.002396,(red2[&index=14]:0.012057,red1[&index=13]:0.008736)[&index=21]:19.693739)[&index=22]:0.020214,blue1[&index=11]:0.012631)[&index=23]:12.749254)[&index=24]:0.000638)[&index=25]:0.006477)[&index=26];
427200	-514.118	-441.636	-72.4818	((no_tail_l1[&index=7]:0.037947,((((red_f1[&index=1]:0.045859,red_f2[&index=2]:0.017996)[&index=17]:5.916236,(blue_f2[&index=4]:0.017583,blue_f1[&index=3]:0.047721)[&index=16]:7.797351)[&index=15]:5.600680,no_tail_l3[&index=5]:0.039589)[&index=18]:0.011704,no_tail_l2[&index=6]:0.014587)[&index=19]:0.056860)[&index=20]:0.006261,((no_tail_r3[&index=10]:0.003953,(blue1[&index=11]:0.017997,((red1[&index=13]:0.019788,red2[&index=14]:0.009039)[&index=21]:22.233842,blue2[&index=12]:0.041193)[&index=22]:0.034740)[&index=23]:2.430592)[&index=24]:0.043354,no_tail_r2[&index=9]:0.002684)[&index=25]:0.054795,ano_tail_r1[&index=8]:0.005456)[&index=26];
427300	-498.408	-429.291	-69.1167	((no_tail_l1[&index=7]:0.020535,(no_tail_l2[&index=6]:0.005153,(no_tail_l3[&index=5]:0.003804,((blue_f2[&index=4]:0.001485,blue_f1[&index=3]:0.001282)[&index=16]:4.007782,(red_f2[&index=2]:0.018500,red_f1[&index=1]:0.000051)[&index=17]:4.940785)[&index=15]:1.360479)[&index=18]:0.038128)[&index=19]:0.087374)[&index=20]:0.021015,((no_tail_r3[&index=10]:0.043506,(blue1[&index=11]:0.049154,(blue2[&index=12]:0.010547,(red2[&index=14]:0.007980,red1[&index=13]:0.020620)[&index=21]:13.201185)[&index=22]:0.011570)[&index=23]:3.731525)[&index=24]:0.032010,no_tail_r2[&index=9]:0.009438)[&index=25]:0.044805,ano_tail_r1[&index=8]:0.013635)[&index=26];
427400	-494.874	-423.078	-71.7961	((no_tail_r2[&index=9]:0.010141,((blue1[&index=11]:0.010091,(blue2[&index=12]:0.002782,(red2[&index=14]:0.000866,red1[&index=13]:0.002356)[&index=21]:8.858293)[&index=22]:0.017014)[&index=23]:8.826112,no_tail_r3[&index=10]:0.000287)[&index=24]:0.062095)[&index=25]:0.019766,ano_tail_r1[&index=8]:0.018481,(no_tail_l1[&index=7]:0.004740,(no_tail_l2[&index=6]:0.004431,(no_tail_l3[&index=5]:0.008925,((blue_f2[&index=4]:0.000212,blue_f1[&index=3]:0.008685)[&index=16]:14.638281,(red_f1[&index=1]:0.017648,red_f2[&index=2]:0.011148)[&index=17]:7.910977)[&index=15]:0.498523)[&index=18]:0.013763)[&index=19]:0.024258)[&index=20]:0.109629)[&index=26];
427500	-505.296	-432.796	-72.4998	(ano_tail_r1[&index=8]:0.007512,(no_tail_r2[&index=9]:0.005447,(no_tail_r3[&index=10]:0.056806,(blue1[&index=11]:0.003165,((red1[&index=13]:0.017389,red2[&index=14]:0.005207)[&index=21]:23.004610,blue2[&index=12]:0.009200)[&index=22]:0.002941)[&index=23]:7.279869)[&index=24]:0.030464)[&index=25]:0.057475,(((((blue_f2[&index=4]:0.003396,blue_f1[&index=3]:0.011751)[&index=16]:10.817127,(red_f1[&index=1]:0.021785,red_f2[&index=2]:0.006679)[&index=17]:1.217566)[&index=15]:1.753605,no_tail_l3[&index=5]:0.052441)[&index=18]:0.021459,no_tail_l2[&index=6]:0.097712)[&index=19]:0.018995,no_tail_l1[&index=7]:0.026832)[&index=20]:0.068632)[&index=26];
427600	-508.459	-438.578	-69.8805	((no_tail_l1[&index=7]:0.040529,(no_tail_l2[&index=6]:0.016480,(no_tail_l3[&index=5]:0.069661,((blue_f1[&index=3]:0.037707,blue_f2[&index=4]:0.005370)[&index=16]:3.882652,(red_f1[&index=1]:0.021753,red_f2[&index=2]:0.014385)[&index=17]:7.328359)[&index=15]:2.482161)[&index=18]:0.035589)[&index=19]:0.025731)[&index=20]:0.101673,ano_tail_r1[&index=8]:0.015874,((no_tail_r3[&index=10]:0.002335,(((red1[&index=13]:0.010104,red2[&index=14]:0.048187)[&index=21]:8.551631,blue2[&index=12]:0.010243)[&index=22]:0.012058,blue1[&index=11]:0.020877)[&index=23]:8.638920)[&index=24]:0.057611,no_tail_r2[&index=9]:0.037543)[&index=25]:0.034259)[&index=26];
427700	-497.227	-425.578	-71.6487	((((no_tail_l3[&index=5]:0.018348,((blue_f1[&index=3]:0.014659,blue_f2[&index=4]:0.003651)[&index=16]:0.394269,(red_f2[&index=2]:0.021842,red_f1[&index=1]:0.002024)[&index=17]:16.818708)[&index=15]:7.029199)[&index=18]:0.013952,no_tail_l2[&index=6]:0.008993)[&index=19]:0.010660,no_tail_l1[&index=7]:0.005488)[&index=20]:0.065697,ano_tail_r1[&index=8]:0.012377,(((blue1[&index=11]:0.000403,(blue2[&index=12]:0.007487,(red1[&index=13]:0.032447,red2[&index=14]:0.013449)[&index=21]:11.426241)[&index=22]:0.003758)[&index=23]:4.341417,no_tail_r3[&index=10]:0.022851)[&index=24]:0.044096,no_tail_r2[&index=9]:0.016189)[&index=25]:0.014373)[&index=26];
427800	-495.159	-424.518	-70.6401	(ano_tail_r1[&index=8]:0.001633,(no_tail_r2[&index=9]:0.019517,(no_tail_r3[&index=10]:0.013245,(blue1[&index=11]:0.006384,((red2[&index=14]:0.007454,red1[&index=13]:0.002582)[&index=21]:7.866428,blue2[&index=12]:0.011357)[&index=22]:0.000492)[&index=23]:4.079989)[&index=24]:0.011633)[&index=25]:0.066849,(no_tail_l1[&index=7]:0.000543,(no_tail_l2[&index=6]:0.024158,(((blue_f2[&index=4]:0.016666,blue_f1[&index=3]:0.002815)[&index=16]:9.658761,(red_f2[&index=2]:0.005583,red_f1[&index=1]:0.021341)[&index=17]:7.290312)[&index=15]:6.055654,no_tail_l3[&index=5]:0.053310)[&index=18]:0.005129)[&index=19]:0.021562)[&index=20]:0.056062)[&index=26];
427900	-505.163	-435.434	-69.7288	(ano_tail_r1[&index=8]:0.044899,(no_tail_r2[&index=9]:0.046221,((((red2[&index=14]:0.032842,red1[&index=13]:0.003438)[&index=21]:12.411980,blue2[&index=12]:0.030120)[&index=22]:0.004070,blue1[&index=11]:0.004763)[&index=23]:9.415543,no_tail_r3[&index=10]:0.040446)[&index=24]:0.012966)[&index=25]:0.016057,(((no_tail_l3[&index=5]:0.058758,((blue_f1[&index=3]:0.021420,blue_f2[&index=4]:0.036208)[&index=16]:4.055031,(red_f2[&index=2]:0.001881,red_f1[&index=1]:0.023933)[&index=17]:4.164916)[&index=15]:0.213411)[&index=18]:0.014087,no_tail_l2[&index=6]:0.032458)[&index=19]:0.030368,no_tail_l1[&index=7]:0.001749)[&index=20]:0.025540)[&index=26];
428000	-504.535	-430.556	-73.9791	((no_tail_r2[&index=9]:0.004073,(no_tail_r3[&index=10]:0.053699,(((red2[&index=14]:0.004838,red1[&index=13]:0.007622)[&index=21]:8.833860,blue2[&index=12]:0.009314)[&index=22]:0.036021,blue1[&index=11]:0.018781)[&index=23]:10.395213)[&index=24]:0.037061)[&index=25]:0.036876,(no_tail_l1[&index=7]:0.019419,(no_tail_l2[&index=6]:0.011223,(no_tail_l3[&index=5]:0.000019,((blue_f1[&index=3]:0.023624,blue_f2[&index=4]:0.005011)[&index=16]:19.179642,(red_f1[&index=1]:0.028616,red_f2[&index=2]:0.022231)[&index=17]:11.208895)[&index=15]:1.923029)[&index=18]:0.048906)[&index=19]:0.025810)[&index=20]:0.050480,ano_tail_r1[&index=8]:0.010447)[&index=26];
428100	-501.234	-428.002	-73.2319	(((((blue2[&index=12]:0.000941,(red2[&index=14]:0.007166,red1[&index=13]:0.008938)[&index=21]:10.296844)[&index=22]:0.021633,blue1[&index=11]:0.010814)[&index=23]:17.667386,no_tail_r3[&index=10]:0.008480)[&index=24]:0.047843,no_tail_r2[&index=9]:0.015552)[&index=25]:0.027240,ano_tail_r1[&index=8]:0.057754,(((no_tail_l3[&index=5]:0.031430,((red_f2[&index=2]:0.002622,red_f1[&index=1]:0.020699)[&index=17]:10.831766,(blue_f1[&index=3]:0.001953,blue_f2[&index=4]:0.003233)[&index=16]:3.363345)[&index=15]:5.633539)[&index=18]:0.028855,no_tail_l2[&index=6]:0.002406)[&index=19]:0.078874,no_tail_l1[&index=7]:0.027509)[&index=20]:0.061556)[&index=26];
428200	-501.511	-431.76	-69.7509	(ano_tail_r1[&index=8]:0.016400,(no_tail_l1[&index=7]:0.015545,((no_tail_l3[&index=5]:0.031159,((blue_f1[&index=3]:0.012162,blue_f2[&index=4]:0.013435)[&index=16]:3.636443,(red_f1[&index=1]:0.027165,red_f2[&index=2]:0.005494)[&index=17]:7.145969)[&index=15]:1.222515)[&index=18]:0.012123,no_tail_l2[&index=6]:0.013493)[&index=19]:0.036570)[&index=20]:0.027966,((no_tail_r3[&index=10]:0.061524,(((red1[&index=13]:0.003451,red2[&index=14]:0.001320)[&index=21]:12.334298,blue2[&index=12]:0.015267)[&index=22]:0.054412,blue1[&index=11]:0.011698)[&index=23]:6.031599)[&index=24]:0.076518,no_tail_r2[&index=9]:0.022242)[&index=25]:0.024518)[&index=26];
428300	-501.552	-426.475	-75.0764	(ano_tail_r1[&index=8]:0.042153,(((blue1[&index=11]:0.010538,((red1[&index=13]:0.001403,red2[&index=14]:0.012734)[&index=21]:15.716483,blue2[&index=12]:0.012509)[&index=22]:0.031371)[&index=23]:5.719189,no_tail_r3[&index=10]:0.040808)[&index=24]:0.001104,no_tail_r2[&index=9]:0.001621)[&index=25]:0.037154,(no_tail_l1[&index=7]:0.006594,((no_tail_l3[&index=5]:0.039389,((red_f1[&index=1]:0.004585,red_f2[&index=2]:0.013813)[&index=17]:7.756923,(blue_f1[&index=3]:0.003432,blue_f2[&index=4]:0.015778)[&index=16]:19.019400)[&index=15]:8.851729)[&index=18]:0.003385,no_tail_l2[&index=6]:0.026774)[&index=19]:0.040237)[&index=20]:0.072055)[&index=26];
428400	-500.552	-428.711	-71.8412	((((no_tail_l3[&index=5]:0.013352,((blue_f1[&index=3]:0.007532,blue_f2[&index=4]:0.003189)[&index=16]:2.864744,(red_f1[&index=1]:0.012946,red_f2[&index=2]:0.001345)[&index=17]:15.444448)[&index=15]:2.839678)[&index=18]:0.004016,no_tail_l2[&index=6]:0.005904)[&index=19]:0.010952,no_tail_l1[&index=7]:0.010037)[&index=20]:0.198541,((no_tail_r3[&index=10]:0.015861,((blue2[&index=12]:0.013884,(red1[&index=13]:0.029220,red2[&index=14]:0.003583)[&index=21]:14.913368)[&index=22]:0.009792,blue1[&index=11]:0.022113)[&index=23]:4.755275)[&index=24]:0.026917,no_tail_r2[&index=9]:0.018716)[&index=25]:0.079249,ano_tail_r1[&index=8]:0.000388)[&index=26];
428500	-495.51	-422.24	-73.2699	((((blue1[&index=11]:0.017566,((red1[&index=13]:0.000731,red2[&index=14]:0.000652)[&index=21]:18.913782,blue2[&index=12]:0.021950)[&index=22]:0.002006)[&index=23]:3.359589,no_tail_r3[&index=10]:0.034660)[&index=24]:0.001666,no_tail_r2[&index=9]:0.007938)[&index=25]:0.079072,ano_tail_r1[&index=8]:0.004096,(no_tail_l1[&index=7]:0.001669,((((red_f1[&index=1]:0.001203,red_f2[&index=2]:0.000910)[&index=17]:6.048844,(blue_f1[&index=3]:0.005521,blue_f2[&index=4]:0.014163)[&index=16]:15.647355)[&index=15]:4.152672,no_tail_l3[&index=5]:0.014408)[&index=18]:0.039382,no_tail_l2[&index=6]:0.012374)[&index=19]:0.036665)[&index=20]:0.029669)[&index=26];
428600	-507.399	-429.662	-77.7371	((no_tail_l1[&index=7]:0.011197,((((red_f1[&index=1]:0.004764,red_f2[&index=2]:0.002109)[&index=17]:16.477454,(blue_f2[&index=4]:0.021110,blue_f1[&index=3]:0.019100)[&index=16]:2.368409)[&index=15]:10.424526,no_tail_l3[&index=5]:0.012903)[&index=18]:0.019458,no_tail_l2[&index=6]:0.003765)[&index=19]:0.022165)[&index=20]:0.104041,ano_tail_r1[&index=8]:0.019261,(no_tail_r2[&index=9]:0.004862,(((blue2[&index=12]:0.031359,(red1[&index=13]:0.050510,red2[&index=14]:0.013584)[&index=21]:20.555285)[&index=22]:0.009411,blue1[&index=11]:0.000581)[&index=23]:20.538435,no_tail_r3[&index=10]:0.063395)[&index=24]:0.001347)[&index=25]:0.005347)[&index=26];
428700	-501.801	-424.323	-77.4781	(ano_tail_r1[&index=8]:0.028083,(no_tail_l1[&index=7]:0.004903,((((blue_f1[&index=3]:0.007683,blue_f2[&index=4]:0.003877)[&index=16]:21.788550,(red_f2[&index=2]:0.010967,red_f1[&index=1]:0.019234)[&index=17]:5.570314)[&index=15]:16.256040,no_tail_l3[&index=5]:0.013222)[&index=18]:0.016509,no_tail_l2[&index=6]:0.007784)[&index=19]:0.001575)[&index=20]:0.056957,((((blue2[&index=12]:0.004798,(red2[&index=14]:0.010688,red1[&index=13]:0.003088)[&index=21]:11.376322)[&index=22]:0.010362,blue1[&index=11]:0.009515)[&index=23]:14.193862,no_tail_r3[&index=10]:0.026670)[&index=24]:0.010021,no_tail_r2[&index=9]:0.010472)[&index=25]:0.047805)[&index=26];
428800	-498.842	-427.202	-71.64	(ano_tail_r1[&index=8]:0.029842,((no_tail_l2[&index=6]:0.012985,(no_tail_l3[&index=5]:0.073417,((blue_f2[&index=4]:0.001523,blue_f1[&index=3]:0.003446)[&index=16]:3.425849,(red_f2[&index=2]:0.019278,red_f1[&index=1]:0.009430)[&index=17]:2.543843)[&index=15]:1.434456)[&index=18]:0.007260)[&index=19]:0.036483,no_tail_l1[&index=7]:0.000862)[&index=20]:0.029553,((no_tail_r3[&index=10]:0.007319,(blue1[&index=11]:0.016481,(blue2[&index=12]:0.026401,(red1[&index=13]:0.004980,red2[&index=14]:0.002253)[&index=21]:24.154908)[&index=22]:0.016016)[&index=23]:8.365233)[&index=24]:0.036283,no_tail_r2[&index=9]:0.010986)[&index=25]:0.029696)[&index=26];
428900	-498.081	-428.502	-69.5791	((no_tail_r2[&index=9]:0.035444,(no_tail_r3[&index=10]:0.021208,(((red1[&index=13]:0.006288,red2[&index=14]:0.015283)[&index=21]:12.853066,blue2[&index=12]:0.001457)[&index=22]:0.036384,blue1[&index=11]:0.005314)[&index=23]:3.636605)[&index=24]:0.001237)[&index=25]:0.026319,ano_tail_r1[&index=8]:0.055952,(((no_tail_l3[&index=5]:0.010189,((blue_f2[&index=4]:0.005325,blue_f1[&index=3]:0.005234)[&index=16]:0.685628,(red_f1[&index=1]:0.006424,red_f2[&index=2]:0.037338)[&index=17]:6.728919)[&index=15]:5.720957)[&index=18]:0.008179,no_tail_l2[&index=6]:0.002214)[&index=19]:0.053075,no_tail_l1[&index=7]:0.005708)[&index=20]:0.030576)[&index=26];
429000	-502.876	-433.812	-69.0642	(((no_tail_l2[&index=6]:0.029744,(((blue_f1[&index=3]:0.021805,blue_f2[&index=4]:0.003626)[&index=16]:5.272008,(red_f2[&index=2]:0.003220,red_f1[&index=1]:0.016890)[&index=17]:4.912229)[&index=15]:3.671555,no_tail_l3[&index=5]:0.016930)[&index=18]:0.019925)[&index=19]:0.041116,no_tail_l1[&index=7]:0.001299)[&index=20]:0.060234,ano_tail_r1[&index=8]:0.032323,((((blue2[&index=12]:0.026545,(red1[&index=13]:0.028350,red2[&index=14]:0.018770)[&index=21]:5.429683)[&index=22]:0.010717,blue1[&index=11]:0.001649)[&index=23]:7.627799,no_tail_r3[&index=10]:0.107579)[&index=24]:0.021232,no_tail_r2[&index=9]:0.017772)[&index=25]:0.027048)[&index=26];
429100	-508.713	-434.89	-73.8233	((no_tail_l1[&index=7]:0.001991,(no_tail_l2[&index=6]:0.024797,(((blue_f1[&index=3]:0.003131,blue_f2[&index=4]:0.007169)[&index=16]:2.003262,(red_f1[&index=1]:0.069971,red_f2[&index=2]:0.039461)[&index=17]:18.020876)[&index=15]:3.474692,no_tail_l3[&index=5]:0.008969)[&index=18]:0.021547)[&index=19]:0.056636)[&index=20]:0.060985,((no_tail_r3[&index=10]:0.012806,(blue1[&index=11]:0.019846,(blue2[&index=12]:0.000467,(red2[&index=14]:0.045925,red1[&index=13]:0.003264)[&index=21]:13.326920)[&index=22]:0.019852)[&index=23]:13.926828)[&index=24]:0.036134,no_tail_r2[&index=9]:0.005125)[&index=25]:0.002487,ano_tail_r1[&index=8]:0.022198)[&index=26];
429200	-506.398	-434.173	-72.2251	((no_tail_l1[&index=7]:0.014620,((((blue_f2[&index=4]:0.001122,blue_f1[&index=3]:0.026776)[&index=16]:3.392986,(red_f2[&index=2]:0.003858,red_f1[&index=1]:0.051196)[&index=17]:11.020879)[&index=15]:15.649241,no_tail_l3[&index=5]:0.021479)[&index=18]:0.011436,no_tail_l2[&index=6]:0.019314)[&index=19]:0.052017)[&index=20]:0.024340,(((((red1[&index=13]:0.002546,red2[&index=14]:0.002730)[&index=21]:8.227946,blue2[&index=12]:0.022668)[&index=22]:0.023281,blue1[&index=11]:0.014760)[&index=23]:4.445753,no_tail_r3[&index=10]:0.037093)[&index=24]:0.016620,no_tail_r2[&index=9]:0.111096)[&index=25]:0.024535,ano_tail_r1[&index=8]:0.006055)[&index=26];
429300	-498.956	-429.097	-69.8584	((no_tail_r2[&index=9]:0.004894,(no_tail_r3[&index=10]:0.021821,(blue1[&index=11]:0.017264,((red1[&index=13]:0.002802,red2[&index=14]:0.004458)[&index=21]:10.317744,blue2[&index=12]:0.013283)[&index=22]:0.015114)[&index=23]:6.538124)[&index=24]:0.012669)[&index=25]:0.014309,ano_tail_r1[&index=8]:0.014126,((no_tail_l2[&index=6]:0.000760,(no_tail_l3[&index=5]:0.001487,((blue_f2[&index=4]:0.000740,blue_f1[&index=3]:0.016507)[&index=16]:8.470000,(red_f1[&index=1]:0.019058,red_f2[&index=2]:0.059518)[&index=17]:1.887214)[&index=15]:3.832302)[&index=18]:0.040197)[&index=19]:0.016191,no_tail_l1[&index=7]:0.045777)[&index=20]:0.024464)[&index=26];
429400	-500.904	-428.802	-72.1023	(ano_tail_r1[&index=8]:0.031775,((no_tail_l2[&index=6]:0.012478,(no_tail_l3[&index=5]:0.038359,((blue_f1[&index=3]:0.029727,blue_f2[&index=4]:0.013579)[&index=16]:1.471461,(red_f1[&index=1]:0.001927,red_f2[&index=2]:0.013079)[&index=17]:7.329276)[&index=15]:14.080936)[&index=18]:0.052154)[&index=19]:0.028176,no_tail_l1[&index=7]:0.025248)[&index=20]:0.060542,(no_tail_r2[&index=9]:0.001984,((((red2[&index=14]:0.001099,red1[&index=13]:0.002833)[&index=21]:13.532912,blue2[&index=12]:0.023426)[&index=22]:0.011907,blue1[&index=11]:0.007109)[&index=23]:5.752426,no_tail_r3[&index=10]:0.060451)[&index=24]:0.014647)[&index=25]:0.012884)[&index=26];
429500	-500.775	-431.748	-69.0269	(((no_tail_l2[&index=6]:0.005576,(no_tail_l3[&index=5]:0.017192,((red_f1[&index=1]:0.006208,red_f2[&index=2]:0.015714)[&index=17]:6.890924,(blue_f2[&index=4]:0.007256,blue_f1[&index=3]:0.004066)[&index=16]:4.099453)[&index=15]:0.081288)[&index=18]:0.012608)[&index=19]:0.075475,no_tail_l1[&index=7]:0.017238)[&index=20]:0.014023,(no_tail_r2[&index=9]:0.028626,(((blue2[&index=12]:0.013647,(red2[&index=14]:0.040408,red1[&index=13]:0.002163)[&index=21]:11.764804)[&index=22]:0.018856,blue1[&index=11]:0.001900)[&index=23]:3.950454,no_tail_r3[&index=10]:0.010891)[&index=24]:0.048452)[&index=25]:0.016071,ano_tail_r1[&index=8]:0.090182)[&index=26];
429600	-499.332	-429.107	-70.2258	(((no_tail_r3[&index=10]:0.000214,(blue1[&index=11]:0.006165,(blue2[&index=12]:0.041696,(red1[&index=13]:0.012467,red2[&index=14]:0.005852)[&index=21]:10.895081)[&index=22]:0.003032)[&index=23]:5.155292)[&index=24]:0.001191,no_tail_r2[&index=9]:0.029510)[&index=25]:0.066207,ano_tail_r1[&index=8]:0.010589,((no_tail_l2[&index=6]:0.019583,(((red_f2[&index=2]:0.023880,red_f1[&index=1]:0.002615)[&index=17]:3.621049,(blue_f1[&index=3]:0.009863,blue_f2[&index=4]:0.000001)[&index=16]:1.301577)[&index=15]:11.912374,no_tail_l3[&index=5]:0.008920)[&index=18]:0.034641)[&index=19]:0.041477,no_tail_l1[&index=7]:0.001862)[&index=20]:0.022699)[&index=26];
429700	-505.975	-435.774	-70.2009	(((no_tail_l2[&index=6]:0.009990,(no_tail_l3[&index=5]:0.104881,((blue_f2[&index=4]:0.012942,blue_f1[&index=3]:0.000543)[&index=16]:6.901163,(red_f2[&index=2]:0.023360,red_f1[&index=1]:0.012392)[&index=17]:4.896122)[&index=15]:4.033701)[&index=18]:0.003740)[&index=19]:0.098483,no_tail_l1[&index=7]:0.038786)[&index=20]:0.130372,((no_tail_r3[&index=10]:0.043375,(blue1[&index=11]:0.004103,(blue2[&index=12]:0.021210,(red1[&index=13]:0.021429,red2[&index=14]:0.008449)[&index=21]:12.464079)[&index=22]:0.005580)[&index=23]:4.174191)[&index=24]:0.005579,no_tail_r2[&index=9]:0.020108)[&index=25]:0.023679,ano_tail_r1[&index=8]:0.045099)[&index=26];
429800	-498.469	-428.349	-70.1202	(((((blue2[&index=12]:0.009300,(red2[&index=14]:0.000085,red1[&index=13]:0.020025)[&index=21]:13.509423)[&index=22]:0.000204,blue1[&index=11]:0.009893)[&index=23]:3.897801,no_tail_r3[&index=10]:0.063475)[&index=24]:0.032896,no_tail_r2[&index=9]:0.022294)[&index=25]:0.003959,(no_tail_l1[&index=7]:0.069472,(no_tail_l2[&index=6]:0.000685,(((red_f1[&index=1]:0.002827,red_f2[&index=2]:0.004385)[&index=17]:9.248544,(blue_f2[&index=4]:0.015708,blue_f1[&index=3]:0.023649)[&index=16]:5.613994)[&index=15]:0.008565,no_tail_l3[&index=5]:0.029173)[&index=18]:0.021823)[&index=19]:0.015426)[&index=20]:0.075247,ano_tail_r1[&index=8]:0.001280)[&index=26];
429900	-497.492	-426.702	-70.7896	((((((red_f2[&index=2]:0.007125,red_f1[&index=1]:0.003535)[&index=17]:4.087012,(blue_f2[&index=4]:0.017120,blue_f1[&index=3]:0.003203)[&index=16]:2.869012)[&index=15]:12.527745,no_tail_l3[&index=5]:0.002573)[&index=18]:0.062130,no_tail_l2[&index=6]:0.013728)[&index=19]:0.030761,no_tail_l1[&index=7]:0.012481)[&index=20]:0.037305,ano_tail_r1[&index=8]:0.051673,(((blue1[&index=11]:0.012528,((red1[&index=13]:0.001428,red2[&index=14]:0.001178)[&index=21]:13.058483,blue2[&index=12]:0.022433)[&index=22]:0.004267)[&index=23]:3.113588,no_tail_r3[&index=10]:0.020782)[&index=24]:0.031519,no_tail_r2[&index=9]:0.009429)[&index=25]:0.045912)[&index=26];
430000	-503.061	-432.883	-70.1781	(ano_tail_r1[&index=8]:0.077558,((no_tail_r3[&index=10]:0.020814,(blue1[&index=11]:0.015874,((red1[&index=13]:0.024334,red2[&index=14]:0.004697)[&index=21]:9.221827,blue2[&index=12]:0.019275)[&index=22]:0.001739)[&index=23]:4.029005)[&index=24]:0.011544,no_tail_r2[&index=9]:0.027320)[&index=25]:0.009102,(no_tail_l1[&index=7]:0.010659,((((red_f1[&index=1]:0.008260,red_f2[&index=2]:0.008488)[&index=17]:2.773663,(blue_f1[&index=3]:0.020390,blue_f2[&index=4]:0.015436)[&index=16]:16.462858)[&index=15]:0.118649,no_tail_l3[&index=5]:0.016664)[&index=18]:0.030211,no_tail_l2[&index=6]:0.005880)[&index=19]:0.003883)[&index=20]:0.051156)[&index=26];
430100	-500.892	-432.361	-68.5305	(((no_tail_l2[&index=6]:0.032149,(((blue_f1[&index=3]:0.011816,blue_f2[&index=4]:0.009790)[&index=16]:3.168031,(red_f1[&index=1]:0.005828,red_f2[&index=2]:0.023205)[&index=17]:4.568547)[&index=15]:5.809837,no_tail_l3[&index=5]:0.003541)[&index=18]:0.027484)[&index=19]:0.053901,no_tail_l1[&index=7]:0.017765)[&index=20]:0.029919,ano_tail_r1[&index=8]:0.038384,(no_tail_r2[&index=9]:0.013443,(no_tail_r3[&index=10]:0.054744,(blue1[&index=11]:0.012092,((red1[&index=13]:0.013648,red2[&index=14]:0.000989)[&index=21]:5.609064,blue2[&index=12]:0.016395)[&index=22]:0.016359)[&index=23]:5.124015)[&index=24]:0.025475)[&index=25]:0.064834)[&index=26];
430200	-501.27	-431.63	-69.6406	(ano_tail_r1[&index=8]:0.002430,(no_tail_r2[&index=9]:0.053987,(no_tail_r3[&index=10]:0.006617,(blue1[&index=11]:0.000326,(blue2[&index=12]:0.044721,(red1[&index=13]:0.006653,red2[&index=14]:0.005935)[&index=21]:10.472307)[&index=22]:0.026022)[&index=23]:9.444246)[&index=24]:0.010903)[&index=25]:0.020613,(no_tail_l1[&index=7]:0.085955,(no_tail_l2[&index=6]:0.005090,(((red_f1[&index=1]:0.013761,red_f2[&index=2]:0.005576)[&index=17]:3.553943,(blue_f1[&index=3]:0.010852,blue_f2[&index=4]:0.001450)[&index=16]:3.949532)[&index=15]:2.410230,no_tail_l3[&index=5]:0.002238)[&index=18]:0.081277)[&index=19]:0.017122)[&index=20]:0.070078)[&index=26];
430300	-497.707	-427.573	-70.1344	((no_tail_l1[&index=7]:0.010945,((((blue_f1[&index=3]:0.009283,blue_f2[&index=4]:0.023816)[&index=16]:5.880825,(red_f2[&index=2]:0.009782,red_f1[&index=1]:0.010433)[&index=17]:12.282689)[&index=15]:1.130792,no_tail_l3[&index=5]:0.004402)[&index=18]:0.031812,no_tail_l2[&index=6]:0.004124)[&index=19]:0.047552)[&index=20]:0.068155,ano_tail_r1[&index=8]:0.012828,(no_tail_r2[&index=9]:0.000507,(no_tail_r3[&index=10]:0.102535,(blue1[&index=11]:0.001214,((red1[&index=13]:0.014137,red2[&index=14]:0.010091)[&index=21]:7.425047,blue2[&index=12]:0.013459)[&index=22]:0.010048)[&index=23]:5.619198)[&index=24]:0.002726)[&index=25]:0.044590)[&index=26];
430400	-501.901	-429.779	-72.1221	(ano_tail_r1[&index=8]:0.008155,((no_tail_r3[&index=10]:0.042197,((blue2[&index=12]:0.027098,(red2[&index=14]:0.028387,red1[&index=13]:0.015103)[&index=21]:12.459799)[&index=22]:0.028648,blue1[&index=11]:0.008599)[&index=23]:20.524917)[&index=24]:0.038159,no_tail_r2[&index=9]:0.026841)[&index=25]:0.017605,(no_tail_l1[&index=7]:0.021991,(no_tail_l2[&index=6]:0.000593,(no_tail_l3[&index=5]:0.068253,((blue_f1[&index=3]:0.002499,blue_f2[&index=4]:0.006486)[&index=16]:5.475039,(red_f1[&index=1]:0.000608,red_f2[&index=2]:0.000052)[&index=17]:3.367746)[&index=15]:0.417426)[&index=18]:0.024563)[&index=19]:0.042583)[&index=20]:0.055914)[&index=26];
430500	-499.917	-428.669	-71.2482	(((no_tail_l2[&index=6]:0.051888,(((red_f2[&index=2]:0.019529,red_f1[&index=1]:0.013469)[&index=17]:5.513522,(blue_f2[&index=4]:0.008263,blue_f1[&index=3]:0.002868)[&index=16]:9.723997)[&index=15]:1.856966,no_tail_l3[&index=5]:0.029332)[&index=18]:0.014875)[&index=19]:0.026844,no_tail_l1[&index=7]:0.031210)[&index=20]:0.030046,(no_tail_r2[&index=9]:0.005552,(no_tail_r3[&index=10]:0.022908,(blue1[&index=11]:0.012247,((red1[&index=13]:0.023590,red2[&index=14]:0.016132)[&index=21]:9.882266,blue2[&index=12]:0.033371)[&index=22]:0.004301)[&index=23]:10.990069)[&index=24]:0.011966)[&index=25]:0.014682,ano_tail_r1[&index=8]:0.000121)[&index=26];
430600	-502.879	-432.22	-70.6588	(((no_tail_r3[&index=10]:0.009631,(blue1[&index=11]:0.040255,(blue2[&index=12]:0.013867,(red1[&index=13]:0.033234,red2[&index=14]:0.021724)[&index=21]:7.477845)[&index=22]:0.000590)[&index=23]:4.939640)[&index=24]:0.057457,no_tail_r2[&index=9]:0.009503)[&index=25]:0.021690,ano_tail_r1[&index=8]:0.039832,((no_tail_l2[&index=6]:0.001819,(no_tail_l3[&index=5]:0.000916,((blue_f2[&index=4]:0.026765,blue_f1[&index=3]:0.001389)[&index=16]:4.625491,(red_f1[&index=1]:0.011163,red_f2[&index=2]:0.022694)[&index=17]:6.895378)[&index=15]:11.041697)[&index=18]:0.050268)[&index=19]:0.017825,no_tail_l1[&index=7]:0.008265)[&index=20]:0.024258)[&index=26];
430700	-496.758	-426.905	-69.8531	(ano_tail_r1[&index=8]:0.013024,(no_tail_r2[&index=9]:0.052958,((blue1[&index=11]:0.004614,(blue2[&index=12]:0.005639,(red1[&index=13]:0.028180,red2[&index=14]:0.009091)[&index=21]:14.543307)[&index=22]:0.028587)[&index=23]:4.260586,no_tail_r3[&index=10]:0.021987)[&index=24]:0.038542)[&index=25]:0.007800,((no_tail_l2[&index=6]:0.007430,(no_tail_l3[&index=5]:0.002536,((blue_f2[&index=4]:0.017848,blue_f1[&index=3]:0.001018)[&index=16]:3.585848,(red_f2[&index=2]:0.005389,red_f1[&index=1]:0.006411)[&index=17]:5.121490)[&index=15]:3.545710)[&index=18]:0.003227)[&index=19]:0.012980,no_tail_l1[&index=7]:0.003216)[&index=20]:0.037113)[&index=26];
430800	-504.844	-434.396	-70.4485	((((no_tail_l3[&index=5]:0.054060,((red_f2[&index=2]:0.023615,red_f1[&index=1]:0.018689)[&index=17]:7.602096,(blue_f1[&index=3]:0.006297,blue_f2[&index=4]:0.003537)[&index=16]:5.747488)[&index=15]:2.967989)[&index=18]:0.072108,no_tail_l2[&index=6]:0.000948)[&index=19]:0.008059,no_tail_l1[&index=7]:0.033066)[&index=20]:0.073674,ano_tail_r1[&index=8]:0.016676,(no_tail_r2[&index=9]:0.027475,(no_tail_r3[&index=10]:0.006379,(blue1[&index=11]:0.029182,(blue2[&index=12]:0.027112,(red2[&index=14]:0.017568,red1[&index=13]:0.007915)[&index=21]:10.962230)[&index=22]:0.019796)[&index=23]:6.509744)[&index=24]:0.034103)[&index=25]:0.071809)[&index=26];
430900	-496.315	-428.657	-67.6574	(((no_tail_r3[&index=10]:0.008133,(((red1[&index=13]:0.008397,red2[&index=14]:0.002360)[&index=21]:2.481510,blue2[&index=12]:0.004992)[&index=22]:0.012658,blue1[&index=11]:0.010338)[&index=23]:8.182710)[&index=24]:0.001436,no_tail_r2[&index=9]:0.000137)[&index=25]:0.014975,ano_tail_r1[&index=8]:0.028801,(no_tail_l1[&index=7]:0.015039,(no_tail_l2[&index=6]:0.013248,(no_tail_l3[&index=5]:0.011179,((blue_f1[&index=3]:0.000697,blue_f2[&index=4]:0.030523)[&index=16]:2.173560,(red_f2[&index=2]:0.011614,red_f1[&index=1]:0.010376)[&index=17]:5.175886)[&index=15]:2.083404)[&index=18]:0.042028)[&index=19]:0.015325)[&index=20]:0.046800)[&index=26];
431000	-499.402	-430.525	-68.8764	((no_tail_l1[&index=7]:0.041698,(no_tail_l2[&index=6]:0.001352,(no_tail_l3[&index=5]:0.036470,((red_f1[&index=1]:0.001354,red_f2[&index=2]:0.026331)[&index=17]:1.512440,(blue_f2[&index=4]:0.000219,blue_f1[&index=3]:0.011036)[&index=16]:11.810909)[&index=15]:1.824776)[&index=18]:0.011492)[&index=19]:0.005198)[&index=20]:0.075494,ano_tail_r1[&index=8]:0.022027,(no_tail_r2[&index=9]:0.096117,((blue1[&index=11]:0.001758,(blue2[&index=12]:0.001486,(red2[&index=14]:0.004938,red1[&index=13]:0.000460)[&index=21]:5.929520)[&index=22]:0.009292)[&index=23]:4.996285,no_tail_r3[&index=10]:0.002975)[&index=24]:0.026631)[&index=25]:0.030976)[&index=26];
431100	-499.209	-429.172	-70.0366	(((no_tail_r3[&index=10]:0.007925,(blue1[&index=11]:0.031950,((red2[&index=14]:0.002185,red1[&index=13]:0.008871)[&index=21]:7.632980,blue2[&index=12]:0.008970)[&index=22]:0.027686)[&index=23]:5.148579)[&index=24]:0.062500,no_tail_r2[&index=9]:0.017181)[&index=25]:0.039910,((no_tail_l2[&index=6]:0.025087,(((red_f1[&index=1]:0.000053,red_f2[&index=2]:0.014859)[&index=17]:1.861112,(blue_f1[&index=3]:0.003755,blue_f2[&index=4]:0.019848)[&index=16]:8.180950)[&index=15]:8.992277,no_tail_l3[&index=5]:0.004206)[&index=18]:0.027453)[&index=19]:0.067216,no_tail_l1[&index=7]:0.014999)[&index=20]:0.081348,ano_tail_r1[&index=8]:0.000055)[&index=26];
431200	-498.745	-428.742	-70.0029	(((no_tail_l2[&index=6]:0.014015,(no_tail_l3[&index=5]:0.023882,((blue_f1[&index=3]:0.005843,blue_f2[&index=4]:0.017686)[&index=16]:4.094042,(red_f2[&index=2]:0.000146,red_f1[&index=1]:0.002938)[&index=17]:8.586715)[&index=15]:2.695720)[&index=18]:0.046101)[&index=19]:0.013832,no_tail_l1[&index=7]:0.001308)[&index=20]:0.031166,ano_tail_r1[&index=8]:0.004150,(no_tail_r2[&index=9]:0.015821,(no_tail_r3[&index=10]:0.013487,(((red1[&index=13]:0.041128,red2[&index=14]:0.007450)[&index=21]:12.348506,blue2[&index=12]:0.005554)[&index=22]:0.034783,blue1[&index=11]:0.021894)[&index=23]:3.969652)[&index=24]:0.062984)[&index=25]:0.054464)[&index=26];
431300	-504.733	-434.718	-70.0152	((((blue1[&index=11]:0.003403,((red1[&index=13]:0.003434,red2[&index=14]:0.020194)[&index=21]:14.571089,blue2[&index=12]:0.026856)[&index=22]:0.012859)[&index=23]:5.465563,no_tail_r3[&index=10]:0.056544)[&index=24]:0.000786,no_tail_r2[&index=9]:0.046408)[&index=25]:0.079711,(no_tail_l1[&index=7]:0.004906,((no_tail_l3[&index=5]:0.063046,((blue_f2[&index=4]:0.002316,blue_f1[&index=3]:0.037169)[&index=16]:5.991674,(red_f2[&index=2]:0.013014,red_f1[&index=1]:0.012893)[&index=17]:3.302599)[&index=15]:2.317640)[&index=18]:0.012207,no_tail_l2[&index=6]:0.046942)[&index=19]:0.037372)[&index=20]:0.019519,ano_tail_r1[&index=8]:0.026781)[&index=26];
431400	-502.818	-429.547	-73.2703	(((no_tail_r3[&index=10]:0.045234,(((red1[&index=13]:0.031245,red2[&index=14]:0.041352)[&index=21]:8.809360,blue2[&index=12]:0.002171)[&index=22]:0.000950,blue1[&index=11]:0.002153)[&index=23]:4.165897)[&index=24]:0.009192,no_tail_r2[&index=9]:0.001682)[&index=25]:0.054833,(((no_tail_l3[&index=5]:0.005911,((blue_f1[&index=3]:0.012807,blue_f2[&index=4]:0.016449)[&index=16]:13.206135,(red_f1[&index=1]:0.002894,red_f2[&index=2]:0.002795)[&index=17]:8.333725)[&index=15]:13.536855)[&index=18]:0.039697,no_tail_l2[&index=6]:0.021391)[&index=19]:0.042067,no_tail_l1[&index=7]:0.028115)[&index=20]:0.030366,ano_tail_r1[&index=8]:0.007074)[&index=26];
431500	-502.018	-429.489	-72.5296	(ano_tail_r1[&index=8]:0.007098,(no_tail_l1[&index=7]:0.005078,(no_tail_l2[&index=6]:0.031245,(((blue_f2[&index=4]:0.002927,blue_f1[&index=3]:0.004460)[&index=16]:2.535873,(red_f1[&index=1]:0.000137,red_f2[&index=2]:0.015412)[&index=17]:24.212462)[&index=15]:8.599153,no_tail_l3[&index=5]:0.000152)[&index=18]:0.012549)[&index=19]:0.019286)[&index=20]:0.058174,(no_tail_r2[&index=9]:0.006665,((((red2[&index=14]:0.021764,red1[&index=13]:0.007200)[&index=21]:5.263414,blue2[&index=12]:0.056586)[&index=22]:0.019123,blue1[&index=11]:0.015728)[&index=23]:3.756897,no_tail_r3[&index=10]:0.016228)[&index=24]:0.059713)[&index=25]:0.019518)[&index=26];
431600	-502.758	-433.559	-69.1991	(((no_tail_l2[&index=6]:0.009149,(((blue_f2[&index=4]:0.008183,blue_f1[&index=3]:0.001320)[&index=16]:4.294448,(red_f2[&index=2]:0.019453,red_f1[&index=1]:0.070257)[&index=17]:7.718849)[&index=15]:2.520496,no_tail_l3[&index=5]:0.037927)[&index=18]:0.011955)[&index=19]:0.027639,no_tail_l1[&index=7]:0.014171)[&index=20]:0.074105,ano_tail_r1[&index=8]:0.001521,(no_tail_r2[&index=9]:0.002334,((((red2[&index=14]:0.016418,red1[&index=13]:0.007378)[&index=21]:3.942031,blue2[&index=12]:0.001240)[&index=22]:0.021032,blue1[&index=11]:0.019539)[&index=23]:9.159536,no_tail_r3[&index=10]:0.034430)[&index=24]:0.056052)[&index=25]:0.025198)[&index=26];
431700	-495.892	-428.038	-67.8547	(ano_tail_r1[&index=8]:0.013891,(((((red2[&index=14]:0.006888,red1[&index=13]:0.004432)[&index=21]:8.253073,blue2[&index=12]:0.004628)[&index=22]:0.015042,blue1[&index=11]:0.022524)[&index=23]:3.475944,no_tail_r3[&index=10]:0.035909)[&index=24]:0.002748,no_tail_r2[&index=9]:0.008961)[&index=25]:0.021807,((no_tail_l2[&index=6]:0.025011,(no_tail_l3[&index=5]:0.007368,((blue_f1[&index=3]:0.011302,blue_f2[&index=4]:0.016969)[&index=16]:3.085064,(red_f1[&index=1]:0.005248,red_f2[&index=2]:0.001668)[&index=17]:3.820590)[&index=15]:2.335425)[&index=18]:0.054603)[&index=19]:0.008652,no_tail_l1[&index=7]:0.045317)[&index=20]:0.089205)[&index=26];
431800	-504.762	-431.278	-73.4846	((no_tail_l1[&index=7]:0.020329,((((blue_f2[&index=4]:0.015675,blue_f1[&index=3]:0.001489)[&index=16]:7.669596,(red_f2[&index=2]:0.013062,red_f1[&index=1]:0.016969)[&index=17]:3.764039)[&index=15]:12.631119,no_tail_l3[&index=5]:0.024843)[&index=18]:0.029452,no_tail_l2[&index=6]:0.004685)[&index=19]:0.052851)[&index=20]:0.143728,ano_tail_r1[&index=8]:0.009780,(no_tail_r2[&index=9]:0.033302,(no_tail_r3[&index=10]:0.003674,(blue1[&index=11]:0.010580,((red1[&index=13]:0.024256,red2[&index=14]:0.024227)[&index=21]:8.467208,blue2[&index=12]:0.011517)[&index=22]:0.007651)[&index=23]:16.493127)[&index=24]:0.022956)[&index=25]:0.025926)[&index=26];
431900	-501.907	-433.238	-68.6686	(ano_tail_r1[&index=8]:0.008905,(no_tail_l1[&index=7]:0.017373,((((blue_f1[&index=3]:0.010446,blue_f2[&index=4]:0.006311)[&index=16]:3.244621,(red_f2[&index=2]:0.006657,red_f1[&index=1]:0.015790)[&index=17]:11.462381)[&index=15]:1.019387,no_tail_l3[&index=5]:0.040376)[&index=18]:0.000766,no_tail_l2[&index=6]:0.011550)[&index=19]:0.046048)[&index=20]:0.081105,(no_tail_r2[&index=9]:0.011919,(((blue2[&index=12]:0.008881,(red1[&index=13]:0.043199,red2[&index=14]:0.018827)[&index=21]:4.674859)[&index=22]:0.038770,blue1[&index=11]:0.018635)[&index=23]:4.543057,no_tail_r3[&index=10]:0.023081)[&index=24]:0.037148)[&index=25]:0.051844)[&index=26];
432000	-492.842	-423.11	-69.7316	(ano_tail_r1[&index=8]:0.010900,(no_tail_r2[&index=9]:0.002071,(no_tail_r3[&index=10]:0.016868,(blue1[&index=11]:0.024035,(blue2[&index=12]:0.004401,(red1[&index=13]:0.016087,red2[&index=14]:0.004578)[&index=21]:9.391566)[&index=22]:0.019054)[&index=23]:9.966860)[&index=24]:0.014730)[&index=25]:0.023514,(no_tail_l1[&index=7]:0.010156,(no_tail_l2[&index=6]:0.009677,(no_tail_l3[&index=5]:0.011472,((red_f2[&index=2]:0.000016,red_f1[&index=1]:0.003255)[&index=17]:7.871151,(blue_f2[&index=4]:0.000760,blue_f1[&index=3]:0.014199)[&index=16]:0.161818)[&index=15]:3.119334)[&index=18]:0.027187)[&index=19]:0.005034)[&index=20]:0.028250)[&index=26];
432100	-499.219	-429.558	-69.6614	(ano_tail_r1[&index=8]:0.007141,((no_tail_r3[&index=10]:0.046442,(blue1[&index=11]:0.045086,((red2[&index=14]:0.004386,red1[&index=13]:0.010395)[&index=21]:10.573100,blue2[&index=12]:0.062142)[&index=22]:0.001350)[&index=23]:6.990199)[&index=24]:0.007847,no_tail_r2[&index=9]:0.016639)[&index=25]:0.018336,(((((red_f2[&index=2]:0.007603,red_f1[&index=1]:0.005291)[&index=17]:8.904165,(blue_f1[&index=3]:0.012498,blue_f2[&index=4]:0.000675)[&index=16]:0.590106)[&index=15]:2.922716,no_tail_l3[&index=5]:0.023605)[&index=18]:0.036278,no_tail_l2[&index=6]:0.037669)[&index=19]:0.015634,no_tail_l1[&index=7]:0.012225)[&index=20]:0.054485)[&index=26];
432200	-500.932	-431.125	-69.8071	(((((blue2[&index=12]:0.032091,(red2[&index=14]:0.007552,red1[&index=13]:0.000144)[&index=21]:7.720087)[&index=22]:0.023533,blue1[&index=11]:0.014534)[&index=23]:5.668293,no_tail_r3[&index=10]:0.020337)[&index=24]:0.001325,no_tail_r2[&index=9]:0.035423)[&index=25]:0.030570,ano_tail_r1[&index=8]:0.008068,((no_tail_l2[&index=6]:0.061002,(no_tail_l3[&index=5]:0.050086,((blue_f2[&index=4]:0.008541,blue_f1[&index=3]:0.024580)[&index=16]:5.488467,(red_f1[&index=1]:0.011001,red_f2[&index=2]:0.001375)[&index=17]:1.128098)[&index=15]:10.678051)[&index=18]:0.025342)[&index=19]:0.037051,no_tail_l1[&index=7]:0.002648)[&index=20]:0.056482)[&index=26];
432300	-499.208	-427.997	-71.2112	((((no_tail_l3[&index=5]:0.001640,((red_f1[&index=1]:0.019171,red_f2[&index=2]:0.011138)[&index=17]:9.436985,(blue_f2[&index=4]:0.005119,blue_f1[&index=3]:0.008457)[&index=16]:0.555486)[&index=15]:4.024225)[&index=18]:0.033052,no_tail_l2[&index=6]:0.064180)[&index=19]:0.025938,no_tail_l1[&index=7]:0.016592)[&index=20]:0.058238,ano_tail_r1[&index=8]:0.058194,(no_tail_r2[&index=9]:0.008517,((blue1[&index=11]:0.010895,(blue2[&index=12]:0.002776,(red2[&index=14]:0.013763,red1[&index=13]:0.005859)[&index=21]:18.940420)[&index=22]:0.000239)[&index=23]:4.772588,no_tail_r3[&index=10]:0.009396)[&index=24]:0.042012)[&index=25]:0.029923)[&index=26];
432400	-510.044	-439.668	-70.3756	(((no_tail_r3[&index=10]:0.007089,(((red1[&index=13]:0.010458,red2[&index=14]:0.039697)[&index=21]:16.214545,blue2[&index=12]:0.025083)[&index=22]:0.012204,blue1[&index=11]:0.014924)[&index=23]:7.216122)[&index=24]:0.002165,no_tail_r2[&index=9]:0.002042)[&index=25]:0.034304,(no_tail_l1[&index=7]:0.019330,((no_tail_l3[&index=5]:0.029975,((blue_f1[&index=3]:0.013937,blue_f2[&index=4]:0.036246)[&index=16]:5.200913,(red_f1[&index=1]:0.024753,red_f2[&index=2]:0.018393)[&index=17]:3.650339)[&index=15]:1.089723)[&index=18]:0.008132,no_tail_l2[&index=6]:0.000730)[&index=19]:0.079995)[&index=20]:0.108582,ano_tail_r1[&index=8]:0.117059)[&index=26];
432500	-504.947	-431.587	-73.3607	((no_tail_r2[&index=9]:0.006776,((blue1[&index=11]:0.001262,(blue2[&index=12]:0.013995,(red1[&index=13]:0.000401,red2[&index=14]:0.019568)[&index=21]:12.632549)[&index=22]:0.026961)[&index=23]:5.541964,no_tail_r3[&index=10]:0.001779)[&index=24]:0.024915)[&index=25]:0.025668,(((no_tail_l3[&index=5]:0.022060,((blue_f1[&index=3]:0.054994,blue_f2[&index=4]:0.006863)[&index=16]:13.052764,(red_f2[&index=2]:0.007777,red_f1[&index=1]:0.028247)[&index=17]:17.043963)[&index=15]:0.159208)[&index=18]:0.054780,no_tail_l2[&index=6]:0.017853)[&index=19]:0.056068,no_tail_l1[&index=7]:0.020068)[&index=20]:0.063622,ano_tail_r1[&index=8]:0.018264)[&index=26];
432600	-504.832	-432.228	-72.6033	((((blue1[&index=11]:0.085880,(blue2[&index=12]:0.037854,(red2[&index=14]:0.002701,red1[&index=13]:0.000621)[&index=21]:15.641554)[&index=22]:0.003886)[&index=23]:14.691491,no_tail_r3[&index=10]:0.009608)[&index=24]:0.028322,no_tail_r2[&index=9]:0.043141)[&index=25]:0.012324,ano_tail_r1[&index=8]:0.022723,(no_tail_l1[&index=7]:0.011394,((((red_f2[&index=2]:0.010228,red_f1[&index=1]:0.002399)[&index=17]:4.238949,(blue_f2[&index=4]:0.013194,blue_f1[&index=3]:0.008230)[&index=16]:8.229912)[&index=15]:1.802556,no_tail_l3[&index=5]:0.014133)[&index=18]:0.011271,no_tail_l2[&index=6]:0.000729)[&index=19]:0.088782)[&index=20]:0.103647)[&index=26];
432700	-499.305	-428.779	-70.5262	(((no_tail_r3[&index=10]:0.020464,(((red2[&index=14]:0.003401,red1[&index=13]:0.002192)[&index=21]:11.581243,blue2[&index=12]:0.010655)[&index=22]:0.004280,blue1[&index=11]:0.025336)[&index=23]:6.642284)[&index=24]:0.056787,no_tail_r2[&index=9]:0.011213)[&index=25]:0.018673,((no_tail_l2[&index=6]:0.083918,(((blue_f2[&index=4]:0.006321,blue_f1[&index=3]:0.016012)[&index=16]:9.795667,(red_f2[&index=2]:0.015444,red_f1[&index=1]:0.003807)[&index=17]:4.408978)[&index=15]:1.841913,no_tail_l3[&index=5]:0.017425)[&index=18]:0.034664)[&index=19]:0.017800,no_tail_l1[&index=7]:0.005663)[&index=20]:0.083343,ano_tail_r1[&index=8]:0.022371)[&index=26];
432800	-500.211	-431.928	-68.2832	(ano_tail_r1[&index=8]:0.024934,(no_tail_l1[&index=7]:0.030190,((((red_f1[&index=1]:0.000860,red_f2[&index=2]:0.019094)[&index=17]:2.705484,(blue_f2[&index=4]:0.006283,blue_f1[&index=3]:0.000321)[&index=16]:1.523059)[&index=15]:4.227773,no_tail_l3[&index=5]:0.048466)[&index=18]:0.007759,no_tail_l2[&index=6]:0.000878)[&index=19]:0.067158)[&index=20]:0.064411,(no_tail_r2[&index=9]:0.068328,(no_tail_r3[&index=10]:0.006497,(((red2[&index=14]:0.000056,red1[&index=13]:0.013790)[&index=21]:6.550696,blue2[&index=12]:0.009355)[&index=22]:0.005682,blue1[&index=11]:0.023260)[&index=23]:8.030950)[&index=24]:0.042561)[&index=25]:0.037333)[&index=26];
432900	-501.666	-426.186	-75.4803	(((no_tail_l2[&index=6]:0.000190,(((red_f1[&index=1]:0.012175,red_f2[&index=2]:0.002415)[&index=17]:2.207084,(blue_f1[&index=3]:0.000584,blue_f2[&index=4]:0.000860)[&index=16]:11.074412)[&index=15]:15.207635,no_tail_l3[&index=5]:0.031847)[&index=18]:0.012725)[&index=19]:0.067596,no_tail_l1[&index=7]:0.044129)[&index=20]:0.013244,ano_tail_r1[&index=8]:0.019454,((no_tail_r3[&index=10]:0.058334,(blue1[&index=11]:0.003009,((red1[&index=13]:0.013619,red2[&index=14]:0.006354)[&index=21]:26.518938,blue2[&index=12]:0.012817)[&index=22]:0.012608)[&index=23]:4.130916)[&index=24]:0.024280,no_tail_r2[&index=9]:0.017241)[&index=25]:0.008094)[&index=26];
433000	-504.941	-433.663	-71.278	(((no_tail_l2[&index=6]:0.007218,(((red_f1[&index=1]:0.014506,red_f2[&index=2]:0.018152)[&index=17]:10.748966,(blue_f1[&index=3]:0.002132,blue_f2[&index=4]:0.024367)[&index=16]:0.464013)[&index=15]:4.251024,no_tail_l3[&index=5]:0.039620)[&index=18]:0.007265)[&index=19]:0.039310,no_tail_l1[&index=7]:0.007602)[&index=20]:0.139408,(no_tail_r2[&index=9]:0.035875,(((blue2[&index=12]:0.020198,(red1[&index=13]:0.003412,red2[&index=14]:0.031407)[&index=21]:7.440727)[&index=22]:0.006183,blue1[&index=11]:0.002125)[&index=23]:15.025639,no_tail_r3[&index=10]:0.027154)[&index=24]:0.097185)[&index=25]:0.022990,ano_tail_r1[&index=8]:0.012267)[&index=26];
433100	-497.163	-426.948	-70.2149	((no_tail_r2[&index=9]:0.037437,((blue1[&index=11]:0.008354,((red2[&index=14]:0.002226,red1[&index=13]:0.014450)[&index=21]:8.124817,blue2[&index=12]:0.002992)[&index=22]:0.003512)[&index=23]:2.787432,no_tail_r3[&index=10]:0.018141)[&index=24]:0.043329)[&index=25]:0.055241,(((no_tail_l3[&index=5]:0.042690,((blue_f1[&index=3]:0.001848,blue_f2[&index=4]:0.017773)[&index=16]:5.087041,(red_f1[&index=1]:0.011322,red_f2[&index=2]:0.001209)[&index=17]:10.990832)[&index=15]:5.783625)[&index=18]:0.005081,no_tail_l2[&index=6]:0.020854)[&index=19]:0.036160,no_tail_l1[&index=7]:0.012103)[&index=20]:0.051613,ano_tail_r1[&index=8]:0.013534)[&index=26];
433200	-503.397	-432.517	-70.8803	(((no_tail_l2[&index=6]:0.005494,(no_tail_l3[&index=5]:0.034945,((blue_f1[&index=3]:0.005536,blue_f2[&index=4]:0.008021)[&index=16]:14.239243,(red_f1[&index=1]:0.014892,red_f2[&index=2]:0.032637)[&index=17]:1.649635)[&index=15]:6.036663)[&index=18]:0.012771)[&index=19]:0.040009,no_tail_l1[&index=7]:0.011505)[&index=20]:0.018377,((((blue2[&index=12]:0.008220,(red2[&index=14]:0.021649,red1[&index=13]:0.006071)[&index=21]:5.477460)[&index=22]:0.011703,blue1[&index=11]:0.008563)[&index=23]:8.644302,no_tail_r3[&index=10]:0.057477)[&index=24]:0.013183,no_tail_r2[&index=9]:0.052761)[&index=25]:0.062032,ano_tail_r1[&index=8]:0.027235)[&index=26];
433300	-495.864	-423.495	-72.3687	((no_tail_l1[&index=7]:0.018637,(no_tail_l2[&index=6]:0.049951,(((red_f1[&index=1]:0.003706,red_f2[&index=2]:0.013707)[&index=17]:3.842234,(blue_f1[&index=3]:0.003056,blue_f2[&index=4]:0.000724)[&index=16]:18.824137)[&index=15]:0.186399,no_tail_l3[&index=5]:0.013184)[&index=18]:0.006539)[&index=19]:0.038317)[&index=20]:0.037038,(((blue1[&index=11]:0.001813,(blue2[&index=12]:0.025391,(red1[&index=13]:0.001167,red2[&index=14]:0.000360)[&index=21]:7.047651)[&index=22]:0.001132)[&index=23]:13.727296,no_tail_r3[&index=10]:0.055436)[&index=24]:0.028444,no_tail_r2[&index=9]:0.002421)[&index=25]:0.012298,ano_tail_r1[&index=8]:0.001443)[&index=26];
433400	-498.382	-427.582	-70.7995	((no_tail_r2[&index=9]:0.009414,((blue1[&index=11]:0.020751,(blue2[&index=12]:0.004593,(red2[&index=14]:0.007621,red1[&index=13]:0.000724)[&index=21]:6.701774)[&index=22]:0.008294)[&index=23]:11.451365,no_tail_r3[&index=10]:0.009333)[&index=24]:0.018437)[&index=25]:0.038628,((no_tail_l2[&index=6]:0.002965,(((blue_f1[&index=3]:0.018736,blue_f2[&index=4]:0.023572)[&index=16]:12.581768,(red_f2[&index=2]:0.006394,red_f1[&index=1]:0.018791)[&index=17]:4.770143)[&index=15]:0.214904,no_tail_l3[&index=5]:0.050835)[&index=18]:0.037846)[&index=19]:0.028512,no_tail_l1[&index=7]:0.000636)[&index=20]:0.032989,ano_tail_r1[&index=8]:0.037317)[&index=26];
433500	-502.484	-432.733	-69.7503	(ano_tail_r1[&index=8]:0.010509,((((blue2[&index=12]:0.006265,(red2[&index=14]:0.007412,red1[&index=13]:0.015209)[&index=21]:10.907442)[&index=22]:0.002713,blue1[&index=11]:0.015389)[&index=23]:6.062526,no_tail_r3[&index=10]:0.026098)[&index=24]:0.167011,no_tail_r2[&index=9]:0.021875)[&index=25]:0.025410,(no_tail_l1[&index=7]:0.008935,((((blue_f2[&index=4]:0.014204,blue_f1[&index=3]:0.004484)[&index=16]:4.857654,(red_f2[&index=2]:0.000411,red_f1[&index=1]:0.061939)[&index=17]:8.147789)[&index=15]:0.344726,no_tail_l3[&index=5]:0.029358)[&index=18]:0.002168,no_tail_l2[&index=6]:0.001643)[&index=19]:0.029772)[&index=20]:0.079629)[&index=26];
433600	-509.237	-440.928	-68.3088	((no_tail_r2[&index=9]:0.009030,(no_tail_r3[&index=10]:0.015107,((blue2[&index=12]:0.042783,(red1[&index=13]:0.019303,red2[&index=14]:0.005040)[&index=21]:9.249933)[&index=22]:0.026908,blue1[&index=11]:0.041568)[&index=23]:3.709372)[&index=24]:0.035629)[&index=25]:0.020518,ano_tail_r1[&index=8]:0.024098,(((((red_f1[&index=1]:0.015729,red_f2[&index=2]:0.069993)[&index=17]:2.596814,(blue_f1[&index=3]:0.000942,blue_f2[&index=4]:0.010806)[&index=16]:5.527588)[&index=15]:1.943228,no_tail_l3[&index=5]:0.038254)[&index=18]:0.047743,no_tail_l2[&index=6]:0.003994)[&index=19]:0.015045,no_tail_l1[&index=7]:0.026954)[&index=20]:0.146569)[&index=26];
433700	-502.999	-433.513	-69.4857	((((blue1[&index=11]:0.011949,(blue2[&index=12]:0.002020,(red1[&index=13]:0.006334,red2[&index=14]:0.014487)[&index=21]:7.314668)[&index=22]:0.023837)[&index=23]:11.122079,no_tail_r3[&index=10]:0.025978)[&index=24]:0.110783,no_tail_r2[&index=9]:0.008376)[&index=25]:0.028609,ano_tail_r1[&index=8]:0.003498,(no_tail_l1[&index=7]:0.004002,(no_tail_l2[&index=6]:0.002437,(no_tail_l3[&index=5]:0.009161,((blue_f1[&index=3]:0.016018,blue_f2[&index=4]:0.020967)[&index=16]:4.097175,(red_f1[&index=1]:0.036900,red_f2[&index=2]:0.007918)[&index=17]:0.195442)[&index=15]:6.419835)[&index=18]:0.021791)[&index=19]:0.011464)[&index=20]:0.011606)[&index=26];
433800	-509.262	-432.343	-76.9191	(((no_tail_r3[&index=10]:0.002740,((blue2[&index=12]:0.034488,(red1[&index=13]:0.009078,red2[&index=14]:0.000293)[&index=21]:13.931015)[&index=22]:0.001499,blue1[&index=11]:0.036248)[&index=23]:3.122723)[&index=24]:0.035049,no_tail_r2[&index=9]:0.012592)[&index=25]:0.005280,ano_tail_r1[&index=8]:0.027609,(no_tail_l1[&index=7]:0.044577,(no_tail_l2[&index=6]:0.030478,(no_tail_l3[&index=5]:0.047853,((red_f2[&index=2]:0.011556,red_f1[&index=1]:0.013884)[&index=17]:22.437505,(blue_f1[&index=3]:0.003181,blue_f2[&index=4]:0.020204)[&index=16]:20.951080)[&index=15]:5.845436)[&index=18]:0.030312)[&index=19]:0.028786)[&index=20]:0.010834)[&index=26];
433900	-498.776	-427.001	-71.7759	(ano_tail_r1[&index=8]:0.002762,(no_tail_l1[&index=7]:0.011404,((no_tail_l3[&index=5]:0.020906,((red_f2[&index=2]:0.023006,red_f1[&index=1]:0.007067)[&index=17]:2.446283,(blue_f1[&index=3]:0.002270,blue_f2[&index=4]:0.031197)[&index=16]:3.300675)[&index=15]:9.450963)[&index=18]:0.004683,no_tail_l2[&index=6]:0.015636)[&index=19]:0.065077)[&index=20]:0.054658,((no_tail_r3[&index=10]:0.002977,(blue1[&index=11]:0.012407,(blue2[&index=12]:0.026741,(red1[&index=13]:0.000481,red2[&index=14]:0.003365)[&index=21]:9.333459)[&index=22]:0.010225)[&index=23]:16.121382)[&index=24]:0.006590,no_tail_r2[&index=9]:0.009808)[&index=25]:0.014391)[&index=26];
434000	-502.46	-433.216	-69.2448	((no_tail_r2[&index=9]:0.000809,(((blue2[&index=12]:0.000371,(red2[&index=14]:0.004796,red1[&index=13]:0.000307)[&index=21]:7.662604)[&index=22]:0.015985,blue1[&index=11]:0.019452)[&index=23]:4.140245,no_tail_r3[&index=10]:0.015783)[&index=24]:0.021796)[&index=25]:0.044269,ano_tail_r1[&index=8]:0.010113,(no_tail_l1[&index=7]:0.010791,(no_tail_l2[&index=6]:0.005675,(no_tail_l3[&index=5]:0.036568,((blue_f2[&index=4]:0.018638,blue_f1[&index=3]:0.026026)[&index=16]:9.278587,(red_f2[&index=2]:0.010434,red_f1[&index=1]:0.024843)[&index=17]:4.993849)[&index=15]:1.672718)[&index=18]:0.003735)[&index=19]:0.052676)[&index=20]:0.251774)[&index=26];
434100	-501.459	-431.655	-69.8037	((no_tail_l1[&index=7]:0.074976,((((blue_f2[&index=4]:0.000822,blue_f1[&index=3]:0.008999)[&index=16]:11.860102,(red_f1[&index=1]:0.000897,red_f2[&index=2]:0.013537)[&index=17]:4.598010)[&index=15]:3.677942,no_tail_l3[&index=5]:0.021807)[&index=18]:0.007369,no_tail_l2[&index=6]:0.026675)[&index=19]:0.014037)[&index=20]:0.040919,ano_tail_r1[&index=8]:0.016270,(no_tail_r2[&index=9]:0.001945,((blue1[&index=11]:0.023690,((red2[&index=14]:0.042920,red1[&index=13]:0.014903)[&index=21]:5.773926,blue2[&index=12]:0.004347)[&index=22]:0.009677)[&index=23]:4.771391,no_tail_r3[&index=10]:0.014879)[&index=24]:0.028918)[&index=25]:0.068413)[&index=26];
434200	-499.724	-429.977	-69.7474	((no_tail_l1[&index=7]:0.000454,((((red_f1[&index=1]:0.000431,red_f2[&index=2]:0.012723)[&index=17]:2.265426,(blue_f2[&index=4]:0.026390,blue_f1[&index=3]:0.011927)[&index=16]:8.112808)[&index=15]:5.346938,no_tail_l3[&index=5]:0.004363)[&index=18]:0.037749,no_tail_l2[&index=6]:0.009242)[&index=19]:0.003023)[&index=20]:0.049053,ano_tail_r1[&index=8]:0.048802,(((((red2[&index=14]:0.006283,red1[&index=13]:0.021678)[&index=21]:10.197663,blue2[&index=12]:0.023929)[&index=22]:0.022304,blue1[&index=11]:0.001838)[&index=23]:4.510686,no_tail_r3[&index=10]:0.004442)[&index=24]:0.060849,no_tail_r2[&index=9]:0.015650)[&index=25]:0.041109)[&index=26];
434300	-515.298	-435.229	-80.0692	((((no_tail_l3[&index=5]:0.045181,((red_f1[&index=1]:0.002014,red_f2[&index=2]:0.000912)[&index=17]:21.786491,(blue_f1[&index=3]:0.017153,blue_f2[&index=4]:0.003694)[&index=16]:9.705455)[&index=15]:32.090558)[&index=18]:0.027513,no_tail_l2[&index=6]:0.000357)[&index=19]:0.039398,no_tail_l1[&index=7]:0.120750)[&index=20]:0.077990,((no_tail_r3[&index=10]:0.019779,(blue1[&index=11]:0.059084,(blue2[&index=12]:0.006231,(red1[&index=13]:0.003562,red2[&index=14]:0.008754)[&index=21]:11.583923)[&index=22]:0.057963)[&index=23]:6.681168)[&index=24]:0.029099,no_tail_r2[&index=9]:0.019875)[&index=25]:0.048547,ano_tail_r1[&index=8]:0.009704)[&index=26];
434400	-497.729	-427.874	-69.8547	((no_tail_r2[&index=9]:0.008410,(((blue2[&index=12]:0.007575,(red1[&index=13]:0.003435,red2[&index=14]:0.008473)[&index=21]:9.599265)[&index=22]:0.013920,blue1[&index=11]:0.005403)[&index=23]:6.988330,no_tail_r3[&index=10]:0.058986)[&index=24]:0.064313)[&index=25]:0.056781,(no_tail_l1[&index=7]:0.000243,((((blue_f1[&index=3]:0.007132,blue_f2[&index=4]:0.001350)[&index=16]:2.895580,(red_f1[&index=1]:0.003666,red_f2[&index=2]:0.031001)[&index=17]:9.095897)[&index=15]:2.356078,no_tail_l3[&index=5]:0.014708)[&index=18]:0.028891,no_tail_l2[&index=6]:0.021498)[&index=19]:0.016995)[&index=20]:0.043281,ano_tail_r1[&index=8]:0.041059)[&index=26];
434500	-505.18	-431.19	-73.9901	(((((blue2[&index=12]:0.011511,(red1[&index=13]:0.021946,red2[&index=14]:0.000993)[&index=21]:16.941351)[&index=22]:0.009281,blue1[&index=11]:0.003982)[&index=23]:11.021751,no_tail_r3[&index=10]:0.027355)[&index=24]:0.012227,no_tail_r2[&index=9]:0.044232)[&index=25]:0.038780,(((((blue_f1[&index=3]:0.032197,blue_f2[&index=4]:0.009614)[&index=16]:17.213239,(red_f2[&index=2]:0.011117,red_f1[&index=1]:0.015787)[&index=17]:4.784768)[&index=15]:1.591220,no_tail_l3[&index=5]:0.021548)[&index=18]:0.068714,no_tail_l2[&index=6]:0.001880)[&index=19]:0.030775,no_tail_l1[&index=7]:0.054037)[&index=20]:0.073019,ano_tail_r1[&index=8]:0.008126)[&index=26];
434600	-509.062	-435.005	-74.0565	((no_tail_l1[&index=7]:0.020135,(no_tail_l2[&index=6]:0.004707,(no_tail_l3[&index=5]:0.058949,((red_f1[&index=1]:0.015651,red_f2[&index=2]:0.021779)[&index=17]:0.031414,(blue_f2[&index=4]:0.017730,blue_f1[&index=3]:0.016364)[&index=16]:14.507742)[&index=15]:26.602036)[&index=18]:0.042211)[&index=19]:0.003239)[&index=20]:0.081299,ano_tail_r1[&index=8]:0.011375,((no_tail_r3[&index=10]:0.016192,((blue2[&index=12]:0.015795,(red1[&index=13]:0.006302,red2[&index=14]:0.016194)[&index=21]:3.219009)[&index=22]:0.013681,blue1[&index=11]:0.029544)[&index=23]:7.571250)[&index=24]:0.025178,no_tail_r2[&index=9]:0.018142)[&index=25]:0.015645)[&index=26];
434700	-504.233	-433.042	-71.191	(((no_tail_r3[&index=10]:0.006633,((blue2[&index=12]:0.019742,(red2[&index=14]:0.004930,red1[&index=13]:0.012496)[&index=21]:16.177638)[&index=22]:0.003043,blue1[&index=11]:0.012825)[&index=23]:3.074650)[&index=24]:0.018526,no_tail_r2[&index=9]:0.006937)[&index=25]:0.104205,(((no_tail_l3[&index=5]:0.024048,((red_f1[&index=1]:0.059927,red_f2[&index=2]:0.005576)[&index=17]:10.364720,(blue_f1[&index=3]:0.033295,blue_f2[&index=4]:0.001871)[&index=16]:6.642666)[&index=15]:1.291916)[&index=18]:0.009796,no_tail_l2[&index=6]:0.014866)[&index=19]:0.063350,no_tail_l1[&index=7]:0.013778)[&index=20]:0.056307,ano_tail_r1[&index=8]:0.030245)[&index=26];
434800	-504.355	-429.697	-74.6583	((((no_tail_l3[&index=5]:0.013512,((red_f1[&index=1]:0.001376,red_f2[&index=2]:0.012222)[&index=17]:7.858700,(blue_f2[&index=4]:0.011848,blue_f1[&index=3]:0.041672)[&index=16]:2.297049)[&index=15]:7.122142)[&index=18]:0.024568,no_tail_l2[&index=6]:0.000492)[&index=19]:0.010429,no_tail_l1[&index=7]:0.019891)[&index=20]:0.052125,ano_tail_r1[&index=8]:0.067345,(((blue1[&index=11]:0.004991,((red2[&index=14]:0.006760,red1[&index=13]:0.009097)[&index=21]:32.143199,blue2[&index=12]:0.024212)[&index=22]:0.000278)[&index=23]:5.524427,no_tail_r3[&index=10]:0.026720)[&index=24]:0.040393,no_tail_r2[&index=9]:0.005534)[&index=25]:0.071573)[&index=26];
434900	-498.179	-428.081	-70.0981	(ano_tail_r1[&index=8]:0.036232,(((blue1[&index=11]:0.017418,((red1[&index=13]:0.022093,red2[&index=14]:0.002820)[&index=21]:5.588667,blue2[&index=12]:0.009661)[&index=22]:0.005561)[&index=23]:5.281041,no_tail_r3[&index=10]:0.029470)[&index=24]:0.012775,no_tail_r2[&index=9]:0.009541)[&index=25]:0.046032,(((((blue_f1[&index=3]:0.001238,blue_f2[&index=4]:0.005669)[&index=16]:0.835380,(red_f1[&index=1]:0.002172,red_f2[&index=2]:0.000920)[&index=17]:9.430230)[&index=15]:11.104917,no_tail_l3[&index=5]:0.021567)[&index=18]:0.020676,no_tail_l2[&index=6]:0.056715)[&index=19]:0.040265,no_tail_l1[&index=7]:0.001671)[&index=20]:0.006728)[&index=26];
435000	-503.409	-435.148	-68.2612	((no_tail_r2[&index=9]:0.033567,(((blue2[&index=12]:0.033900,(red2[&index=14]:0.056116,red1[&index=13]:0.001155)[&index=21]:6.523279)[&index=22]:0.006363,blue1[&index=11]:0.005435)[&index=23]:4.030777,no_tail_r3[&index=10]:0.006329)[&index=24]:0.003955)[&index=25]:0.029794,ano_tail_r1[&index=8]:0.002025,(no_tail_l1[&index=7]:0.029020,((((blue_f2[&index=4]:0.015312,blue_f1[&index=3]:0.025593)[&index=16]:0.580309,(red_f1[&index=1]:0.028806,red_f2[&index=2]:0.010943)[&index=17]:9.442028)[&index=15]:2.324733,no_tail_l3[&index=5]:0.044862)[&index=18]:0.019387,no_tail_l2[&index=6]:0.000687)[&index=19]:0.077871)[&index=20]:0.072925)[&index=26];
435100	-496.252	-425.685	-70.5667	(ano_tail_r1[&index=8]:0.007418,(no_tail_l1[&index=7]:0.002850,(no_tail_l2[&index=6]:0.007293,(no_tail_l3[&index=5]:0.046209,((red_f1[&index=1]:0.011611,red_f2[&index=2]:0.001064)[&index=17]:3.928135,(blue_f2[&index=4]:0.006497,blue_f1[&index=3]:0.001996)[&index=16]:2.783047)[&index=15]:11.404637)[&index=18]:0.023008)[&index=19]:0.014461)[&index=20]:0.074278,((no_tail_r3[&index=10]:0.031312,(blue1[&index=11]:0.010493,(blue2[&index=12]:0.010733,(red1[&index=13]:0.005963,red2[&index=14]:0.001334)[&index=21]:11.424900)[&index=22]:0.042874)[&index=23]:4.992934)[&index=24]:0.022519,no_tail_r2[&index=9]:0.007858)[&index=25]:0.069100)[&index=26];
435200	-502.443	-434.307	-68.1363	(((no_tail_r3[&index=10]:0.036360,(blue1[&index=11]:0.023422,((red1[&index=13]:0.006863,red2[&index=14]:0.021170)[&index=21]:8.760440,blue2[&index=12]:0.028003)[&index=22]:0.001094)[&index=23]:2.069154)[&index=24]:0.038369,no_tail_r2[&index=9]:0.025655)[&index=25]:0.057035,(((no_tail_l3[&index=5]:0.014425,((red_f2[&index=2]:0.003150,red_f1[&index=1]:0.003277)[&index=17]:8.299868,(blue_f2[&index=4]:0.009755,blue_f1[&index=3]:0.024029)[&index=16]:1.279474)[&index=15]:1.816078)[&index=18]:0.015886,no_tail_l2[&index=6]:0.050584)[&index=19]:0.093290,no_tail_l1[&index=7]:0.046114)[&index=20]:0.052704,ano_tail_r1[&index=8]:0.004128)[&index=26];
435300	-496.576	-426.622	-69.954	((no_tail_r2[&index=9]:0.020368,(no_tail_r3[&index=10]:0.003819,((blue2[&index=12]:0.033761,(red1[&index=13]:0.002062,red2[&index=14]:0.005961)[&index=21]:9.018990)[&index=22]:0.036566,blue1[&index=11]:0.002211)[&index=23]:4.298697)[&index=24]:0.014956)[&index=25]:0.008582,ano_tail_r1[&index=8]:0.000322,(no_tail_l1[&index=7]:0.039150,((((red_f1[&index=1]:0.000446,red_f2[&index=2]:0.004625)[&index=17]:12.377954,(blue_f2[&index=4]:0.003346,blue_f1[&index=3]:0.017743)[&index=16]:2.293973)[&index=15]:3.521293,no_tail_l3[&index=5]:0.062100)[&index=18]:0.025168,no_tail_l2[&index=6]:0.009912)[&index=19]:0.041618)[&index=20]:0.025570)[&index=26];
435400	-496.402	-424.136	-72.2654	(ano_tail_r1[&index=8]:0.003472,(((no_tail_l3[&index=5]:0.021888,((blue_f1[&index=3]:0.005285,blue_f2[&index=4]:0.001696)[&index=16]:18.091723,(red_f2[&index=2]:0.009564,red_f1[&index=1]:0.001571)[&index=17]:2.988183)[&index=15]:1.276991)[&index=18]:0.058440,no_tail_l2[&index=6]:0.020731)[&index=19]:0.041035,no_tail_l1[&index=7]:0.008680)[&index=20]:0.028617,(((blue1[&index=11]:0.033230,(blue2[&index=12]:0.015957,(red2[&index=14]:0.003399,red1[&index=13]:0.003263)[&index=21]:16.045447)[&index=22]:0.005887)[&index=23]:4.682322,no_tail_r3[&index=10]:0.001996)[&index=24]:0.015745,no_tail_r2[&index=9]:0.001404)[&index=25]:0.059609)[&index=26];
435500	-507.013	-433.624	-73.3889	((((((red_f1[&index=1]:0.027508,red_f2[&index=2]:0.010358)[&index=17]:1.236413,(blue_f2[&index=4]:0.004886,blue_f1[&index=3]:0.015574)[&index=16]:4.062546)[&index=15]:0.957114,no_tail_l3[&index=5]:0.005978)[&index=18]:0.056036,no_tail_l2[&index=6]:0.012062)[&index=19]:0.030547,no_tail_l1[&index=7]:0.045781)[&index=20]:0.125365,ano_tail_r1[&index=8]:0.013584,(no_tail_r2[&index=9]:0.015892,(no_tail_r3[&index=10]:0.022622,(blue1[&index=11]:0.000348,(blue2[&index=12]:0.016990,(red2[&index=14]:0.000548,red1[&index=13]:0.006970)[&index=21]:6.415480)[&index=22]:0.001683)[&index=23]:35.929683)[&index=24]:0.001943)[&index=25]:0.027632)[&index=26];
435600	-504.355	-434.346	-70.0093	(ano_tail_r1[&index=8]:0.006554,(((((blue_f2[&index=4]:0.004103,blue_f1[&index=3]:0.020323)[&index=16]:5.416586,(red_f2[&index=2]:0.032413,red_f1[&index=1]:0.010509)[&index=17]:5.680480)[&index=15]:1.277222,no_tail_l3[&index=5]:0.051436)[&index=18]:0.045743,no_tail_l2[&index=6]:0.006427)[&index=19]:0.054639,no_tail_l1[&index=7]:0.015712)[&index=20]:0.028117,(((blue1[&index=11]:0.044893,(blue2[&index=12]:0.000896,(red2[&index=14]:0.011482,red1[&index=13]:0.004078)[&index=21]:10.183388)[&index=22]:0.030893)[&index=23]:9.058622,no_tail_r3[&index=10]:0.005263)[&index=24]:0.038765,no_tail_r2[&index=9]:0.061731)[&index=25]:0.055110)[&index=26];
435700	-504.833	-433.345	-71.4878	((no_tail_r2[&index=9]:0.022343,(no_tail_r3[&index=10]:0.049098,(blue1[&index=11]:0.000241,(blue2[&index=12]:0.017265,(red2[&index=14]:0.004710,red1[&index=13]:0.051145)[&index=21]:17.147541)[&index=22]:0.019305)[&index=23]:6.901877)[&index=24]:0.022012)[&index=25]:0.048054,ano_tail_r1[&index=8]:0.038983,(((no_tail_l3[&index=5]:0.091438,((blue_f1[&index=3]:0.005542,blue_f2[&index=4]:0.035018)[&index=16]:8.860212,(red_f1[&index=1]:0.009355,red_f2[&index=2]:0.000197)[&index=17]:4.909747)[&index=15]:1.186465)[&index=18]:0.024830,no_tail_l2[&index=6]:0.008660)[&index=19]:0.026735,no_tail_l1[&index=7]:0.003752)[&index=20]:0.053284)[&index=26];
435800	-504.228	-430.63	-73.5981	(ano_tail_r1[&index=8]:0.004133,(no_tail_r2[&index=9]:0.028661,((blue1[&index=11]:0.005006,(blue2[&index=12]:0.013821,(red2[&index=14]:0.002902,red1[&index=13]:0.039328)[&index=21]:15.949502)[&index=22]:0.011407)[&index=23]:21.646736,no_tail_r3[&index=10]:0.000795)[&index=24]:0.030512)[&index=25]:0.024606,(no_tail_l1[&index=7]:0.033775,((no_tail_l3[&index=5]:0.003069,((blue_f1[&index=3]:0.017817,blue_f2[&index=4]:0.000057)[&index=16]:8.371534,(red_f2[&index=2]:0.011884,red_f1[&index=1]:0.028148)[&index=17]:3.169917)[&index=15]:0.504167)[&index=18]:0.035081,no_tail_l2[&index=6]:0.008175)[&index=19]:0.100749)[&index=20]:0.047759)[&index=26];
435900	-501.848	-430.937	-70.9106	(((no_tail_l2[&index=6]:0.000398,(((blue_f2[&index=4]:0.009595,blue_f1[&index=3]:0.012103)[&index=16]:2.882747,(red_f1[&index=1]:0.009052,red_f2[&index=2]:0.011560)[&index=17]:14.937078)[&index=15]:6.386827,no_tail_l3[&index=5]:0.088591)[&index=18]:0.003349)[&index=19]:0.082085,no_tail_l1[&index=7]:0.041633)[&index=20]:0.031631,ano_tail_r1[&index=8]:0.007280,((no_tail_r3[&index=10]:0.013163,(((red1[&index=13]:0.016596,red2[&index=14]:0.006107)[&index=21]:8.970908,blue2[&index=12]:0.031025)[&index=22]:0.007725,blue1[&index=11]:0.002820)[&index=23]:2.984986)[&index=24]:0.032086,no_tail_r2[&index=9]:0.016294)[&index=25]:0.066455)[&index=26];
436000	-498.698	-426.315	-72.3827	(ano_tail_r1[&index=8]:0.004592,(((((red1[&index=13]:0.013729,red2[&index=14]:0.021865)[&index=21]:10.276150,blue2[&index=12]:0.005681)[&index=22]:0.026161,blue1[&index=11]:0.002677)[&index=23]:3.303713,no_tail_r3[&index=10]:0.024911)[&index=24]:0.015791,no_tail_r2[&index=9]:0.001460)[&index=25]:0.004860,(((((blue_f1[&index=3]:0.000260,blue_f2[&index=4]:0.014523)[&index=16]:7.453562,(red_f2[&index=2]:0.009876,red_f1[&index=1]:0.021900)[&index=17]:7.180590)[&index=15]:15.529137,no_tail_l3[&index=5]:0.025281)[&index=18]:0.009456,no_tail_l2[&index=6]:0.021033)[&index=19]:0.014199,no_tail_l1[&index=7]:0.012113)[&index=20]:0.018970)[&index=26];
436100	-507.336	-433.492	-73.8441	(ano_tail_r1[&index=8]:0.022306,(no_tail_r2[&index=9]:0.056971,(no_tail_r3[&index=10]:0.002363,(blue1[&index=11]:0.015565,((red1[&index=13]:0.002977,red2[&index=14]:0.007564)[&index=21]:16.738053,blue2[&index=12]:0.070251)[&index=22]:0.007399)[&index=23]:7.715356)[&index=24]:0.049767)[&index=25]:0.052301,((no_tail_l2[&index=6]:0.003795,(no_tail_l3[&index=5]:0.020606,((blue_f1[&index=3]:0.009099,blue_f2[&index=4]:0.010693)[&index=16]:9.977835,(red_f2[&index=2]:0.015009,red_f1[&index=1]:0.033667)[&index=17]:9.782773)[&index=15]:6.630558)[&index=18]:0.043341)[&index=19]:0.005711,no_tail_l1[&index=7]:0.013903)[&index=20]:0.031664)[&index=26];
436200	-500.368	-427.597	-72.7711	(((((blue2[&index=12]:0.004675,(red2[&index=14]:0.001202,red1[&index=13]:0.003050)[&index=21]:8.593475)[&index=22]:0.061648,blue1[&index=11]:0.024639)[&index=23]:4.313032,no_tail_r3[&index=10]:0.027722)[&index=24]:0.029471,no_tail_r2[&index=9]:0.017568)[&index=25]:0.015158,ano_tail_r1[&index=8]:0.007866,(((no_tail_l3[&index=5]:0.048252,((red_f2[&index=2]:0.001698,red_f1[&index=1]:0.006144)[&index=17]:7.209725,(blue_f1[&index=3]:0.007565,blue_f2[&index=4]:0.002724)[&index=16]:22.450958)[&index=15]:2.993863)[&index=18]:0.020804,no_tail_l2[&index=6]:0.022071)[&index=19]:0.012062,no_tail_l1[&index=7]:0.034841)[&index=20]:0.044150)[&index=26];
436300	-505.029	-430.728	-74.3011	((no_tail_r2[&index=9]:0.045415,((((red2[&index=14]:0.009732,red1[&index=13]:0.028427)[&index=21]:10.422208,blue2[&index=12]:0.011015)[&index=22]:0.007211,blue1[&index=11]:0.013410)[&index=23]:5.444542,no_tail_r3[&index=10]:0.017959)[&index=24]:0.015683)[&index=25]:0.026911,ano_tail_r1[&index=8]:0.006298,(no_tail_l1[&index=7]:0.020682,(no_tail_l2[&index=6]:0.010789,(((blue_f1[&index=3]:0.024458,blue_f2[&index=4]:0.025517)[&index=16]:26.507442,(red_f1[&index=1]:0.002828,red_f2[&index=2]:0.014594)[&index=17]:8.258689)[&index=15]:2.564003,no_tail_l3[&index=5]:0.012265)[&index=18]:0.016701)[&index=19]:0.080295)[&index=20]:0.017386)[&index=26];
436400	-507.864	-434.824	-73.0395	(ano_tail_r1[&index=8]:0.015329,(((no_tail_l3[&index=5]:0.010378,((red_f1[&index=1]:0.011569,red_f2[&index=2]:0.003339)[&index=17]:12.191266,(blue_f2[&index=4]:0.016488,blue_f1[&index=3]:0.002987)[&index=16]:5.517843)[&index=15]:0.614273)[&index=18]:0.043239,no_tail_l2[&index=6]:0.001711)[&index=19]:0.110435,no_tail_l1[&index=7]:0.026321)[&index=20]:0.027870,(no_tail_r2[&index=9]:0.017398,((((red1[&index=13]:0.005023,red2[&index=14]:0.017756)[&index=21]:13.902755,blue2[&index=12]:0.017827)[&index=22]:0.008095,blue1[&index=11]:0.012461)[&index=23]:14.497666,no_tail_r3[&index=10]:0.022374)[&index=24]:0.201238)[&index=25]:0.000723)[&index=26];
436500	-509.636	-431.653	-77.9826	((no_tail_r2[&index=9]:0.031462,((blue1[&index=11]:0.012794,((red2[&index=14]:0.011201,red1[&index=13]:0.002557)[&index=21]:17.956140,blue2[&index=12]:0.018461)[&index=22]:0.014169)[&index=23]:15.909287,no_tail_r3[&index=10]:0.051958)[&index=24]:0.015067)[&index=25]:0.028961,((no_tail_l2[&index=6]:0.026458,(no_tail_l3[&index=5]:0.059413,((blue_f1[&index=3]:0.011487,blue_f2[&index=4]:0.006338)[&index=16]:15.118778,(red_f1[&index=1]:0.029204,red_f2[&index=2]:0.030526)[&index=17]:17.704691)[&index=15]:4.929657)[&index=18]:0.000189)[&index=19]:0.008343,no_tail_l1[&index=7]:0.014714)[&index=20]:0.007591,ano_tail_r1[&index=8]:0.012759)[&index=26];
436600	-497.974	-427.46	-70.5138	((((((blue_f2[&index=4]:0.036140,blue_f1[&index=3]:0.022865)[&index=16]:1.617464,(red_f2[&index=2]:0.004880,red_f1[&index=1]:0.003746)[&index=17]:15.583569)[&index=15]:1.440437,no_tail_l3[&index=5]:0.013858)[&index=18]:0.005040,no_tail_l2[&index=6]:0.002312)[&index=19]:0.017077,no_tail_l1[&index=7]:0.007369)[&index=20]:0.055236,(((blue1[&index=11]:0.012517,((red1[&index=13]:0.006955,red2[&index=14]:0.000085)[&index=21]:12.546353,blue2[&index=12]:0.029367)[&index=22]:0.042648)[&index=23]:3.120807,no_tail_r3[&index=10]:0.015929)[&index=24]:0.029123,no_tail_r2[&index=9]:0.034902)[&index=25]:0.008404,ano_tail_r1[&index=8]:0.010997)[&index=26];
436700	-496.094	-426.436	-69.6588	(((no_tail_l2[&index=6]:0.010496,(no_tail_l3[&index=5]:0.002387,((red_f2[&index=2]:0.005245,red_f1[&index=1]:0.012493)[&index=17]:5.848692,(blue_f1[&index=3]:0.029015,blue_f2[&index=4]:0.006823)[&index=16]:0.346192)[&index=15]:2.665005)[&index=18]:0.054595)[&index=19]:0.062234,no_tail_l1[&index=7]:0.038144)[&index=20]:0.062904,(no_tail_r2[&index=9]:0.002592,((((red2[&index=14]:0.004614,red1[&index=13]:0.001507)[&index=21]:18.403673,blue2[&index=12]:0.014521)[&index=22]:0.001154,blue1[&index=11]:0.017786)[&index=23]:2.718567,no_tail_r3[&index=10]:0.026354)[&index=24]:0.006680)[&index=25]:0.050809,ano_tail_r1[&index=8]:0.000557)[&index=26];
436800	-499.291	-429.958	-69.3329	(ano_tail_r1[&index=8]:0.008920,((no_tail_l2[&index=6]:0.053720,(no_tail_l3[&index=5]:0.063420,((blue_f2[&index=4]:0.001995,blue_f1[&index=3]:0.011880)[&index=16]:2.683606,(red_f1[&index=1]:0.009992,red_f2[&index=2]:0.004842)[&index=17]:12.101285)[&index=15]:0.734164)[&index=18]:0.048022)[&index=19]:0.045266,no_tail_l1[&index=7]:0.013029)[&index=20]:0.087828,(no_tail_r2[&index=9]:0.017355,(((blue2[&index=12]:0.018031,(red2[&index=14]:0.002412,red1[&index=13]:0.009901)[&index=21]:6.147894)[&index=22]:0.005371,blue1[&index=11]:0.014079)[&index=23]:6.592377,no_tail_r3[&index=10]:0.028023)[&index=24]:0.010645)[&index=25]:0.049397)[&index=26];
436900	-508.639	-434.003	-74.6368	(((no_tail_r3[&index=10]:0.052079,((blue2[&index=12]:0.003794,(red2[&index=14]:0.005518,red1[&index=13]:0.033023)[&index=21]:6.206586)[&index=22]:0.035617,blue1[&index=11]:0.030588)[&index=23]:23.949481)[&index=24]:0.067076,no_tail_r2[&index=9]:0.026989)[&index=25]:0.004042,(no_tail_l1[&index=7]:0.019652,(no_tail_l2[&index=6]:0.010554,(((blue_f2[&index=4]:0.002644,blue_f1[&index=3]:0.014893)[&index=16]:0.865135,(red_f2[&index=2]:0.000006,red_f1[&index=1]:0.007978)[&index=17]:16.787881)[&index=15]:6.951380,no_tail_l3[&index=5]:0.002097)[&index=18]:0.044094)[&index=19]:0.047172)[&index=20]:0.066881,ano_tail_r1[&index=8]:0.047836)[&index=26];
437000	-502.243	-430.187	-72.0563	((((blue1[&index=11]:0.020898,((red2[&index=14]:0.005117,red1[&index=13]:0.015149)[&index=21]:7.763237,blue2[&index=12]:0.007402)[&index=22]:0.028157)[&index=23]:2.416425,no_tail_r3[&index=10]:0.008517)[&index=24]:0.020584,no_tail_r2[&index=9]:0.041758)[&index=25]:0.010577,(((no_tail_l3[&index=5]:0.007151,((red_f1[&index=1]:0.006030,red_f2[&index=2]:0.010112)[&index=17]:18.005258,(blue_f2[&index=4]:0.011720,blue_f1[&index=3]:0.010236)[&index=16]:8.226322)[&index=15]:5.573630)[&index=18]:0.028844,no_tail_l2[&index=6]:0.029451)[&index=19]:0.048544,no_tail_l1[&index=7]:0.000735)[&index=20]:0.051477,ano_tail_r1[&index=8]:0.033389)[&index=26];
437100	-507.912	-436.701	-71.2107	((((blue1[&index=11]:0.007257,(blue2[&index=12]:0.009173,(red2[&index=14]:0.005249,red1[&index=13]:0.023184)[&index=21]:4.902956)[&index=22]:0.018933)[&index=23]:7.789428,no_tail_r3[&index=10]:0.028415)[&index=24]:0.123564,no_tail_r2[&index=9]:0.017855)[&index=25]:0.085991,ano_tail_r1[&index=8]:0.028767,(no_tail_l1[&index=7]:0.010063,(no_tail_l2[&index=6]:0.044260,(((red_f2[&index=2]:0.005221,red_f1[&index=1]:0.001346)[&index=17]:8.723572,(blue_f1[&index=3]:0.007255,blue_f2[&index=4]:0.018675)[&index=16]:7.832923)[&index=15]:8.291868,no_tail_l3[&index=5]:0.011471)[&index=18]:0.010287)[&index=19]:0.107521)[&index=20]:0.047252)[&index=26];
437200	-505.23	-435.921	-69.3098	((no_tail_r2[&index=9]:0.026930,((blue1[&index=11]:0.060844,(blue2[&index=12]:0.039432,(red1[&index=13]:0.039601,red2[&index=14]:0.007160)[&index=21]:7.080631)[&index=22]:0.020417)[&index=23]:4.352173,no_tail_r3[&index=10]:0.005033)[&index=24]:0.002634)[&index=25]:0.033347,(no_tail_l1[&index=7]:0.013894,((((blue_f1[&index=3]:0.004371,blue_f2[&index=4]:0.011723)[&index=16]:6.558771,(red_f2[&index=2]:0.005648,red_f1[&index=1]:0.006484)[&index=17]:2.051133)[&index=15]:8.096305,no_tail_l3[&index=5]:0.018018)[&index=18]:0.012400,no_tail_l2[&index=6]:0.045643)[&index=19]:0.058010)[&index=20]:0.092080,ano_tail_r1[&index=8]:0.005466)[&index=26];
437300	-501.706	-430.357	-71.3495	((((blue1[&index=11]:0.012312,(blue2[&index=12]:0.024059,(red2[&index=14]:0.017173,red1[&index=13]:0.008597)[&index=21]:14.164528)[&index=22]:0.007522)[&index=23]:2.724045,no_tail_r3[&index=10]:0.043760)[&index=24]:0.007967,no_tail_r2[&index=9]:0.018924)[&index=25]:0.010752,(no_tail_l1[&index=7]:0.000021,(no_tail_l2[&index=6]:0.058271,(no_tail_l3[&index=5]:0.038985,((blue_f2[&index=4]:0.020283,blue_f1[&index=3]:0.030967)[&index=16]:14.372024,(red_f2[&index=2]:0.006455,red_f1[&index=1]:0.006936)[&index=17]:4.413178)[&index=15]:2.780196)[&index=18]:0.004984)[&index=19]:0.017088)[&index=20]:0.055135,ano_tail_r1[&index=8]:0.002350)[&index=26];
437400	-501.769	-430.092	-71.6775	((no_tail_l1[&index=7]:0.005780,(no_tail_l2[&index=6]:0.012085,(no_tail_l3[&index=5]:0.011964,((red_f1[&index=1]:0.003546,red_f2[&index=2]:0.072764)[&index=17]:14.731869,(blue_f2[&index=4]:0.010493,blue_f1[&index=3]:0.011040)[&index=16]:3.484127)[&index=15]:0.650811)[&index=18]:0.068913)[&index=19]:0.014477)[&index=20]:0.057661,((no_tail_r3[&index=10]:0.005916,(blue1[&index=11]:0.000823,(blue2[&index=12]:0.051753,(red1[&index=13]:0.004221,red2[&index=14]:0.006954)[&index=21]:18.847721)[&index=22]:0.011409)[&index=23]:2.367426)[&index=24]:0.015820,no_tail_r2[&index=9]:0.021325)[&index=25]:0.017534,ano_tail_r1[&index=8]:0.000036)[&index=26];
437500	-501.859	-430.069	-71.7894	((no_tail_r2[&index=9]:0.025731,(no_tail_r3[&index=10]:0.023163,((blue2[&index=12]:0.000145,(red1[&index=13]:0.001275,red2[&index=14]:0.018826)[&index=21]:22.289665)[&index=22]:0.007924,blue1[&index=11]:0.016762)[&index=23]:3.126474)[&index=24]:0.024527)[&index=25]:0.049627,(no_tail_l1[&index=7]:0.005306,(no_tail_l2[&index=6]:0.014859,(no_tail_l3[&index=5]:0.063687,((blue_f2[&index=4]:0.001143,blue_f1[&index=3]:0.020408)[&index=16]:8.162885,(red_f1[&index=1]:0.012475,red_f2[&index=2]:0.009074)[&index=17]:3.313083)[&index=15]:3.690248)[&index=18]:0.074173)[&index=19]:0.058544)[&index=20]:0.028615,ano_tail_r1[&index=8]:0.007158)[&index=26];
437600	-501.284	-429.256	-72.0287	(ano_tail_r1[&index=8]:0.009812,(no_tail_l1[&index=7]:0.017697,(no_tail_l2[&index=6]:0.004520,(no_tail_l3[&index=5]:0.068504,((blue_f1[&index=3]:0.003142,blue_f2[&index=4]:0.000585)[&index=16]:3.886387,(red_f2[&index=2]:0.025630,red_f1[&index=1]:0.011205)[&index=17]:2.166719)[&index=15]:11.753442)[&index=18]:0.003964)[&index=19]:0.039991)[&index=20]:0.038442,((no_tail_r3[&index=10]:0.001186,(blue1[&index=11]:0.011832,((red1[&index=13]:0.000883,red2[&index=14]:0.041932)[&index=21]:21.141520,blue2[&index=12]:0.023065)[&index=22]:0.016452)[&index=23]:2.934674)[&index=24]:0.009016,no_tail_r2[&index=9]:0.006734)[&index=25]:0.025063)[&index=26];
437700	-502.945	-433.518	-69.4268	((no_tail_r2[&index=9]:0.017604,(((blue2[&index=12]:0.007144,(red1[&index=13]:0.027694,red2[&index=14]:0.004992)[&index=21]:7.208622)[&index=22]:0.024088,blue1[&index=11]:0.037863)[&index=23]:12.351369,no_tail_r3[&index=10]:0.025115)[&index=24]:0.021471)[&index=25]:0.086010,(no_tail_l1[&index=7]:0.002632,((no_tail_l3[&index=5]:0.029347,((blue_f1[&index=3]:0.006629,blue_f2[&index=4]:0.007779)[&index=16]:3.403166,(red_f2[&index=2]:0.001936,red_f1[&index=1]:0.022542)[&index=17]:3.614021)[&index=15]:2.133648)[&index=18]:0.004987,no_tail_l2[&index=6]:0.032371)[&index=19]:0.022498)[&index=20]:0.112255,ano_tail_r1[&index=8]:0.027110)[&index=26];
437800	-494.112	-425.713	-68.3984	((((no_tail_l3[&index=5]:0.013169,((red_f1[&index=1]:0.013174,red_f2[&index=2]:0.000212)[&index=17]:5.429398,(blue_f1[&index=3]:0.000940,blue_f2[&index=4]:0.011355)[&index=16]:1.491129)[&index=15]:2.217760)[&index=18]:0.027651,no_tail_l2[&index=6]:0.003886)[&index=19]:0.004103,no_tail_l1[&index=7]:0.011823)[&index=20]:0.047232,ano_tail_r1[&index=8]:0.000755,((((blue2[&index=12]:0.012921,(red1[&index=13]:0.001522,red2[&index=14]:0.003470)[&index=21]:12.336479)[&index=22]:0.026848,blue1[&index=11]:0.005281)[&index=23]:2.259617,no_tail_r3[&index=10]:0.067128)[&index=24]:0.029529,no_tail_r2[&index=9]:0.012624)[&index=25]:0.062742)[&index=26];
437900	-498.427	-428.871	-69.5565	((no_tail_r2[&index=9]:0.011308,(no_tail_r3[&index=10]:0.056577,((blue2[&index=12]:0.009458,(red2[&index=14]:0.020778,red1[&index=13]:0.004033)[&index=21]:13.802870)[&index=22]:0.026781,blue1[&index=11]:0.005024)[&index=23]:2.354959)[&index=24]:0.071630)[&index=25]:0.002763,ano_tail_r1[&index=8]:0.020277,(no_tail_l1[&index=7]:0.014398,(no_tail_l2[&index=6]:0.003098,(((red_f2[&index=2]:0.002072,red_f1[&index=1]:0.010544)[&index=17]:8.753845,(blue_f1[&index=3]:0.004064,blue_f2[&index=4]:0.002474)[&index=16]:0.540957)[&index=15]:4.021439,no_tail_l3[&index=5]:0.029748)[&index=18]:0.042781)[&index=19]:0.047680)[&index=20]:0.021859)[&index=26];
438000	-511.372	-441.253	-70.119	((((no_tail_l3[&index=5]:0.046144,((blue_f2[&index=4]:0.076905,blue_f1[&index=3]:0.003837)[&index=16]:11.211659,(red_f2[&index=2]:0.023806,red_f1[&index=1]:0.007830)[&index=17]:1.807886)[&index=15]:4.892315)[&index=18]:0.003032,no_tail_l2[&index=6]:0.032481)[&index=19]:0.021079,no_tail_l1[&index=7]:0.091600)[&index=20]:0.089138,(no_tail_r2[&index=9]:0.056099,((((red1[&index=13]:0.035120,red2[&index=14]:0.014837)[&index=21]:9.930435,blue2[&index=12]:0.008827)[&index=22]:0.016166,blue1[&index=11]:0.001895)[&index=23]:4.226767,no_tail_r3[&index=10]:0.032686)[&index=24]:0.014599)[&index=25]:0.030814,ano_tail_r1[&index=8]:0.018011)[&index=26];
438100	-501.533	-433.203	-68.3303	(ano_tail_r1[&index=8]:0.000781,(no_tail_l1[&index=7]:0.004789,((((red_f1[&index=1]:0.010041,red_f2[&index=2]:0.087669)[&index=17]:7.975736,(blue_f1[&index=3]:0.025283,blue_f2[&index=4]:0.025746)[&index=16]:0.904727)[&index=15]:3.966537,no_tail_l3[&index=5]:0.022968)[&index=18]:0.050045,no_tail_l2[&index=6]:0.003335)[&index=19]:0.009556)[&index=20]:0.036922,(((blue1[&index=11]:0.011309,(blue2[&index=12]:0.005426,(red2[&index=14]:0.001605,red1[&index=13]:0.011766)[&index=21]:6.435017)[&index=22]:0.023889)[&index=23]:4.079338,no_tail_r3[&index=10]:0.006790)[&index=24]:0.004361,no_tail_r2[&index=9]:0.016607)[&index=25]:0.030300)[&index=26];
438200	-498.828	-427.196	-71.6328	((((blue1[&index=11]:0.002653,((red2[&index=14]:0.005555,red1[&index=13]:0.002767)[&index=21]:18.365259,blue2[&index=12]:0.002182)[&index=22]:0.031853)[&index=23]:4.735420,no_tail_r3[&index=10]:0.104581)[&index=24]:0.017516,no_tail_r2[&index=9]:0.002402)[&index=25]:0.043887,(no_tail_l1[&index=7]:0.006362,(no_tail_l2[&index=6]:0.011435,(((red_f1[&index=1]:0.006532,red_f2[&index=2]:0.014187)[&index=17]:12.572922,(blue_f2[&index=4]:0.012798,blue_f1[&index=3]:0.017773)[&index=16]:1.532680)[&index=15]:2.646405,no_tail_l3[&index=5]:0.005637)[&index=18]:0.000279)[&index=19]:0.021035)[&index=20]:0.061984,ano_tail_r1[&index=8]:0.038682)[&index=26];
438300	-499.413	-430.909	-68.5042	((no_tail_r2[&index=9]:0.043743,(no_tail_r3[&index=10]:0.032444,(blue1[&index=11]:0.019877,((red2[&index=14]:0.005773,red1[&index=13]:0.006862)[&index=21]:8.362243,blue2[&index=12]:0.002043)[&index=22]:0.005318)[&index=23]:5.236570)[&index=24]:0.002889)[&index=25]:0.037978,(no_tail_l1[&index=7]:0.043818,(no_tail_l2[&index=6]:0.008057,(no_tail_l3[&index=5]:0.008430,((blue_f1[&index=3]:0.026271,blue_f2[&index=4]:0.001698)[&index=16]:0.986810,(red_f1[&index=1]:0.002506,red_f2[&index=2]:0.027591)[&index=17]:7.722312)[&index=15]:1.902850)[&index=18]:0.054266)[&index=19]:0.047491)[&index=20]:0.008525,ano_tail_r1[&index=8]:0.023786)[&index=26];
438400	-503.758	-427.845	-75.9125	(ano_tail_r1[&index=8]:0.022584,(no_tail_l1[&index=7]:0.014349,(no_tail_l2[&index=6]:0.025743,(((blue_f2[&index=4]:0.016169,blue_f1[&index=3]:0.007485)[&index=16]:2.228196,(red_f2[&index=2]:0.016321,red_f1[&index=1]:0.008995)[&index=17]:14.625676)[&index=15]:3.682730,no_tail_l3[&index=5]:0.015715)[&index=18]:0.017161)[&index=19]:0.020244)[&index=20]:0.064579,(no_tail_r2[&index=9]:0.046704,((((red1[&index=13]:0.015412,red2[&index=14]:0.015467)[&index=21]:9.719852,blue2[&index=12]:0.004113)[&index=22]:0.006094,blue1[&index=11]:0.013813)[&index=23]:31.041145,no_tail_r3[&index=10]:0.020197)[&index=24]:0.006252)[&index=25]:0.006391)[&index=26];
438500	-500.282	-430.63	-69.6517	((((blue1[&index=11]:0.024928,(blue2[&index=12]:0.001781,(red1[&index=13]:0.009960,red2[&index=14]:0.005227)[&index=21]:8.736513)[&index=22]:0.019999)[&index=23]:8.780463,no_tail_r3[&index=10]:0.071370)[&index=24]:0.010788,no_tail_r2[&index=9]:0.046879)[&index=25]:0.020566,((no_tail_l2[&index=6]:0.021620,(no_tail_l3[&index=5]:0.039220,((blue_f1[&index=3]:0.013432,blue_f2[&index=4]:0.001846)[&index=16]:5.487328,(red_f2[&index=2]:0.025213,red_f1[&index=1]:0.001892)[&index=17]:0.736335)[&index=15]:6.197951)[&index=18]:0.062622)[&index=19]:0.009041,no_tail_l1[&index=7]:0.000430)[&index=20]:0.026166,ano_tail_r1[&index=8]:0.006165)[&index=26];
438600	-497.436	-425.824	-71.6118	(((no_tail_r3[&index=10]:0.055751,(blue1[&index=11]:0.007753,((red1[&index=13]:0.002300,red2[&index=14]:0.000839)[&index=21]:21.509811,blue2[&index=12]:0.021026)[&index=22]:0.014945)[&index=23]:5.691207)[&index=24]:0.023822,no_tail_r2[&index=9]:0.045489)[&index=25]:0.018576,(no_tail_l1[&index=7]:0.015264,((((blue_f2[&index=4]:0.006437,blue_f1[&index=3]:0.005121)[&index=16]:7.489630,(red_f1[&index=1]:0.011310,red_f2[&index=2]:0.001653)[&index=17]:2.183067)[&index=15]:2.893365,no_tail_l3[&index=5]:0.054488)[&index=18]:0.009407,no_tail_l2[&index=6]:0.015475)[&index=19]:0.021416)[&index=20]:0.046039,ano_tail_r1[&index=8]:0.013745)[&index=26];
438700	-499.999	-430.744	-69.255	((((no_tail_l3[&index=5]:0.003869,((red_f1[&index=1]:0.024671,red_f2[&index=2]:0.022760)[&index=17]:6.104548,(blue_f2[&index=4]:0.001140,blue_f1[&index=3]:0.012295)[&index=16]:0.169897)[&index=15]:10.157647)[&index=18]:0.009272,no_tail_l2[&index=6]:0.025875)[&index=19]:0.022753,no_tail_l1[&index=7]:0.069353)[&index=20]:0.024560,ano_tail_r1[&index=8]:0.007505,(((blue1[&index=11]:0.006065,((red2[&index=14]:0.001431,red1[&index=13]:0.008650)[&index=21]:7.492874,blue2[&index=12]:0.039564)[&index=22]:0.007535)[&index=23]:4.073681,no_tail_r3[&index=10]:0.033263)[&index=24]:0.006975,no_tail_r2[&index=9]:0.010025)[&index=25]:0.037742)[&index=26];
438800	-501.916	-431.075	-70.8412	((((no_tail_l3[&index=5]:0.027090,((red_f1[&index=1]:0.029757,red_f2[&index=2]:0.005338)[&index=17]:8.332445,(blue_f2[&index=4]:0.018170,blue_f1[&index=3]:0.019602)[&index=16]:1.362389)[&index=15]:5.595783)[&index=18]:0.005927,no_tail_l2[&index=6]:0.028592)[&index=19]:0.033556,no_tail_l1[&index=7]:0.008703)[&index=20]:0.130798,((((blue2[&index=12]:0.016073,(red1[&index=13]:0.029956,red2[&index=14]:0.006055)[&index=21]:10.833636)[&index=22]:0.008951,blue1[&index=11]:0.002412)[&index=23]:9.717870,no_tail_r3[&index=10]:0.009365)[&index=24]:0.046884,no_tail_r2[&index=9]:0.014885)[&index=25]:0.009230,ano_tail_r1[&index=8]:0.011340)[&index=26];
438900	-502.504	-428.425	-74.0786	((no_tail_r2[&index=9]:0.003175,((((red1[&index=13]:0.024328,red2[&index=14]:0.001826)[&index=21]:8.275137,blue2[&index=12]:0.008959)[&index=22]:0.025025,blue1[&index=11]:0.023581)[&index=23]:5.518207,no_tail_r3[&index=10]:0.023513)[&index=24]:0.030639)[&index=25]:0.001822,ano_tail_r1[&index=8]:0.006381,((no_tail_l2[&index=6]:0.008790,(no_tail_l3[&index=5]:0.017193,((red_f2[&index=2]:0.005447,red_f1[&index=1]:0.022359)[&index=17]:3.322008,(blue_f2[&index=4]:0.028121,blue_f1[&index=3]:0.011573)[&index=16]:23.567590)[&index=15]:11.467029)[&index=18]:0.008918)[&index=19]:0.018968,no_tail_l1[&index=7]:0.003624)[&index=20]:0.067960)[&index=26];
439000	-495.777	-426.832	-68.9447	(ano_tail_r1[&index=8]:0.035462,((((blue2[&index=12]:0.037106,(red2[&index=14]:0.000602,red1[&index=13]:0.007936)[&index=21]:10.443408)[&index=22]:0.003427,blue1[&index=11]:0.023892)[&index=23]:3.884919,no_tail_r3[&index=10]:0.051406)[&index=24]:0.057472,no_tail_r2[&index=9]:0.000268)[&index=25]:0.055360,(no_tail_l1[&index=7]:0.004313,(no_tail_l2[&index=6]:0.011915,(((red_f2[&index=2]:0.008702,red_f1[&index=1]:0.002315)[&index=17]:6.831378,(blue_f1[&index=3]:0.008419,blue_f2[&index=4]:0.001277)[&index=16]:1.128018)[&index=15]:4.166374,no_tail_l3[&index=5]:0.008829)[&index=18]:0.023501)[&index=19]:0.010951)[&index=20]:0.015264)[&index=26];
439100	-497.423	-425.32	-72.1028	(ano_tail_r1[&index=8]:0.022977,(no_tail_l1[&index=7]:0.002756,(no_tail_l2[&index=6]:0.001142,(no_tail_l3[&index=5]:0.033731,((blue_f2[&index=4]:0.015144,blue_f1[&index=3]:0.004003)[&index=16]:6.499101,(red_f2[&index=2]:0.003363,red_f1[&index=1]:0.018614)[&index=17]:13.874454)[&index=15]:8.257807)[&index=18]:0.028757)[&index=19]:0.018624)[&index=20]:0.073477,((no_tail_r3[&index=10]:0.046116,(blue1[&index=11]:0.008724,(blue2[&index=12]:0.003159,(red2[&index=14]:0.019028,red1[&index=13]:0.007104)[&index=21]:8.985392)[&index=22]:0.015026)[&index=23]:4.625041)[&index=24]:0.014870,no_tail_r2[&index=9]:0.012194)[&index=25]:0.022263)[&index=26];
439200	-502.788	-429.668	-73.1196	(((no_tail_r3[&index=10]:0.019367,((blue2[&index=12]:0.004114,(red1[&index=13]:0.002939,red2[&index=14]:0.002201)[&index=21]:6.334875)[&index=22]:0.021725,blue1[&index=11]:0.017876)[&index=23]:4.795760)[&index=24]:0.037603,no_tail_r2[&index=9]:0.042149)[&index=25]:0.048423,(no_tail_l1[&index=7]:0.010742,(no_tail_l2[&index=6]:0.022145,(((red_f1[&index=1]:0.010243,red_f2[&index=2]:0.008291)[&index=17]:6.319450,(blue_f2[&index=4]:0.020126,blue_f1[&index=3]:0.017975)[&index=16]:0.939858)[&index=15]:28.918581,no_tail_l3[&index=5]:0.021637)[&index=18]:0.012383)[&index=19]:0.050584)[&index=20]:0.015973,ano_tail_r1[&index=8]:0.002028)[&index=26];
439300	-498.369	-426.723	-71.6466	((no_tail_r2[&index=9]:0.010175,((((red2[&index=14]:0.015770,red1[&index=13]:0.012400)[&index=21]:8.792186,blue2[&index=12]:0.003759)[&index=22]:0.028817,blue1[&index=11]:0.037311)[&index=23]:9.828324,no_tail_r3[&index=10]:0.001258)[&index=24]:0.010010)[&index=25]:0.010281,(no_tail_l1[&index=7]:0.025651,(no_tail_l2[&index=6]:0.004076,(no_tail_l3[&index=5]:0.033372,((red_f1[&index=1]:0.000615,red_f2[&index=2]:0.002611)[&index=17]:14.943011,(blue_f2[&index=4]:0.022066,blue_f1[&index=3]:0.000841)[&index=16]:0.313946)[&index=15]:6.131048)[&index=18]:0.002016)[&index=19]:0.020536)[&index=20]:0.041546,ano_tail_r1[&index=8]:0.040578)[&index=26];
439400	-502.806	-430.725	-72.0813	(((no_tail_r3[&index=10]:0.079837,((blue2[&index=12]:0.009085,(red2[&index=14]:0.003919,red1[&index=13]:0.005208)[&index=21]:17.011039)[&index=22]:0.003768,blue1[&index=11]:0.023420)[&index=23]:6.949679)[&index=24]:0.016287,no_tail_r2[&index=9]:0.023510)[&index=25]:0.054876,(((((blue_f1[&index=3]:0.003968,blue_f2[&index=4]:0.022992)[&index=16]:4.944967,(red_f1[&index=1]:0.006591,red_f2[&index=2]:0.004440)[&index=17]:9.718933)[&index=15]:3.365726,no_tail_l3[&index=5]:0.025087)[&index=18]:0.058935,no_tail_l2[&index=6]:0.013788)[&index=19]:0.102746,no_tail_l1[&index=7]:0.033907)[&index=20]:0.017879,ano_tail_r1[&index=8]:0.004767)[&index=26];
439500	-509.166	-439.645	-69.5208	((((blue1[&index=11]:0.009210,((red1[&index=13]:0.020273,red2[&index=14]:0.024317)[&index=21]:4.982862,blue2[&index=12]:0.030951)[&index=22]:0.003265)[&index=23]:11.450244,no_tail_r3[&index=10]:0.065952)[&index=24]:0.011068,no_tail_r2[&index=9]:0.007557)[&index=25]:0.015947,ano_tail_r1[&index=8]:0.026023,((no_tail_l2[&index=6]:0.024506,(no_tail_l3[&index=5]:0.011447,((red_f2[&index=2]:0.007480,red_f1[&index=1]:0.007820)[&index=17]:4.398796,(blue_f2[&index=4]:0.000941,blue_f1[&index=3]:0.076392)[&index=16]:5.100491)[&index=15]:3.175626)[&index=18]:0.010136)[&index=19]:0.066886,no_tail_l1[&index=7]:0.048604)[&index=20]:0.126186)[&index=26];
439600	-503.464	-431.23	-72.2343	((no_tail_r2[&index=9]:0.014005,((blue1[&index=11]:0.019239,((red2[&index=14]:0.041597,red1[&index=13]:0.004978)[&index=21]:21.649858,blue2[&index=12]:0.007588)[&index=22]:0.035405)[&index=23]:2.763543,no_tail_r3[&index=10]:0.020571)[&index=24]:0.021607)[&index=25]:0.012420,(no_tail_l1[&index=7]:0.022323,(no_tail_l2[&index=6]:0.048595,(no_tail_l3[&index=5]:0.077459,((blue_f1[&index=3]:0.004565,blue_f2[&index=4]:0.014433)[&index=16]:1.067329,(red_f1[&index=1]:0.003283,red_f2[&index=2]:0.009990)[&index=17]:15.251766)[&index=15]:2.060701)[&index=18]:0.000757)[&index=19]:0.055888)[&index=20]:0.038611,ano_tail_r1[&index=8]:0.023771)[&index=26];
439700	-501.381	-433.212	-68.1685	((no_tail_l1[&index=7]:0.017984,((no_tail_l3[&index=5]:0.071092,((blue_f1[&index=3]:0.017084,blue_f2[&index=4]:0.014012)[&index=16]:1.801250,(red_f1[&index=1]:0.014829,red_f2[&index=2]:0.002708)[&index=17]:7.984198)[&index=15]:3.946723)[&index=18]:0.032989,no_tail_l2[&index=6]:0.002786)[&index=19]:0.052295)[&index=20]:0.037232,ano_tail_r1[&index=8]:0.026765,(no_tail_r2[&index=9]:0.008043,(no_tail_r3[&index=10]:0.103526,((blue2[&index=12]:0.024544,(red1[&index=13]:0.024649,red2[&index=14]:0.001533)[&index=21]:4.311082)[&index=22]:0.008665,blue1[&index=11]:0.001165)[&index=23]:4.394458)[&index=24]:0.003966)[&index=25]:0.038011)[&index=26];
439800	-497.242	-423.836	-73.4053	(((no_tail_r3[&index=10]:0.022194,(blue1[&index=11]:0.013566,((red2[&index=14]:0.002093,red1[&index=13]:0.009891)[&index=21]:15.518722,blue2[&index=12]:0.012229)[&index=22]:0.006090)[&index=23]:4.787201)[&index=24]:0.017280,no_tail_r2[&index=9]:0.000426)[&index=25]:0.051380,(no_tail_l1[&index=7]:0.028822,(no_tail_l2[&index=6]:0.014518,(no_tail_l3[&index=5]:0.017126,((red_f2[&index=2]:0.001595,red_f1[&index=1]:0.014748)[&index=17]:8.841600,(blue_f2[&index=4]:0.009255,blue_f1[&index=3]:0.014219)[&index=16]:5.690661)[&index=15]:13.915878)[&index=18]:0.025317)[&index=19]:0.030712)[&index=20]:0.078916,ano_tail_r1[&index=8]:0.001239)[&index=26];
439900	-495.322	-426.204	-69.1178	(ano_tail_r1[&index=8]:0.000088,(((no_tail_l3[&index=5]:0.031589,((blue_f1[&index=3]:0.009755,blue_f2[&index=4]:0.016621)[&index=16]:2.680580,(red_f1[&index=1]:0.023677,red_f2[&index=2]:0.000089)[&index=17]:5.398094)[&index=15]:2.625168)[&index=18]:0.005465,no_tail_l2[&index=6]:0.009192)[&index=19]:0.015447,no_tail_l1[&index=7]:0.004321)[&index=20]:0.102882,((no_tail_r3[&index=10]:0.066469,((blue2[&index=12]:0.003805,(red2[&index=14]:0.003173,red1[&index=13]:0.010635)[&index=21]:12.570095)[&index=22]:0.037814,blue1[&index=11]:0.011122)[&index=23]:4.011257)[&index=24]:0.000855,no_tail_r2[&index=9]:0.000889)[&index=25]:0.048997)[&index=26];
440000	-505.162	-433.279	-71.8828	(ano_tail_r1[&index=8]:0.011037,(no_tail_l1[&index=7]:0.099734,(no_tail_l2[&index=6]:0.008488,(no_tail_l3[&index=5]:0.019403,((blue_f1[&index=3]:0.008278,blue_f2[&index=4]:0.043964)[&index=16]:6.504742,(red_f2[&index=2]:0.000666,red_f1[&index=1]:0.024430)[&index=17]:4.491088)[&index=15]:4.523488)[&index=18]:0.020425)[&index=19]:0.033775)[&index=20]:0.053547,(((((red1[&index=13]:0.001904,red2[&index=14]:0.000742)[&index=21]:11.634326,blue2[&index=12]:0.048554)[&index=22]:0.013218,blue1[&index=11]:0.014345)[&index=23]:13.852421,no_tail_r3[&index=10]:0.056305)[&index=24]:0.020934,no_tail_r2[&index=9]:0.006370)[&index=25]:0.020804)[&index=26];
440100	-503.143	-433.855	-69.2881	(((no_tail_r3[&index=10]:0.019874,(((red2[&index=14]:0.030879,red1[&index=13]:0.003118)[&index=21]:8.464794,blue2[&index=12]:0.015521)[&index=22]:0.000312,blue1[&index=11]:0.011647)[&index=23]:9.426541)[&index=24]:0.039211,no_tail_r2[&index=9]:0.007700)[&index=25]:0.022487,ano_tail_r1[&index=8]:0.037040,(no_tail_l1[&index=7]:0.006132,((((red_f1[&index=1]:0.011306,red_f2[&index=2]:0.009840)[&index=17]:7.248232,(blue_f2[&index=4]:0.012889,blue_f1[&index=3]:0.036456)[&index=16]:2.578472)[&index=15]:0.361211,no_tail_l3[&index=5]:0.028226)[&index=18]:0.007918,no_tail_l2[&index=6]:0.069100)[&index=19]:0.002518)[&index=20]:0.088025)[&index=26];
440200	-510.828	-442.907	-67.9208	((((no_tail_l3[&index=5]:0.007298,((red_f2[&index=2]:0.022988,red_f1[&index=1]:0.009688)[&index=17]:3.759805,(blue_f1[&index=3]:0.010797,blue_f2[&index=4]:0.031134)[&index=16]:4.216708)[&index=15]:2.756609)[&index=18]:0.045391,no_tail_l2[&index=6]:0.020610)[&index=19]:0.015209,no_tail_l1[&index=7]:0.075297)[&index=20]:0.194888,(no_tail_r2[&index=9]:0.017452,((blue1[&index=11]:0.006755,(blue2[&index=12]:0.005608,(red1[&index=13]:0.004593,red2[&index=14]:0.018042)[&index=21]:6.922467)[&index=22]:0.018168)[&index=23]:3.319378,no_tail_r3[&index=10]:0.015427)[&index=24]:0.010748)[&index=25]:0.108380,ano_tail_r1[&index=8]:0.089628)[&index=26];
440300	-496.607	-425.993	-70.6143	(ano_tail_r1[&index=8]:0.000325,((no_tail_r3[&index=10]:0.041071,(((red1[&index=13]:0.016693,red2[&index=14]:0.000526)[&index=21]:10.909393,blue2[&index=12]:0.002897)[&index=22]:0.002022,blue1[&index=11]:0.008878)[&index=23]:11.857948)[&index=24]:0.067730,no_tail_r2[&index=9]:0.034599)[&index=25]:0.010454,(no_tail_l1[&index=7]:0.009691,(no_tail_l2[&index=6]:0.011430,(no_tail_l3[&index=5]:0.012805,((blue_f2[&index=4]:0.014821,blue_f1[&index=3]:0.009438)[&index=16]:2.284632,(red_f1[&index=1]:0.003677,red_f2[&index=2]:0.006901)[&index=17]:4.243510)[&index=15]:5.516687)[&index=18]:0.003767)[&index=19]:0.038444)[&index=20]:0.062100)[&index=26];
440400	-506.196	-434.876	-71.3196	(((no_tail_l2[&index=6]:0.004775,(no_tail_l3[&index=5]:0.015725,((red_f1[&index=1]:0.004854,red_f2[&index=2]:0.000508)[&index=17]:15.360077,(blue_f2[&index=4]:0.002188,blue_f1[&index=3]:0.004862)[&index=16]:9.433606)[&index=15]:4.509426)[&index=18]:0.073992)[&index=19]:0.027587,no_tail_l1[&index=7]:0.074938)[&index=20]:0.062754,ano_tail_r1[&index=8]:0.017928,(((blue1[&index=11]:0.012043,((red1[&index=13]:0.047414,red2[&index=14]:0.030355)[&index=21]:4.769988,blue2[&index=12]:0.003357)[&index=22]:0.054576)[&index=23]:4.126573,no_tail_r3[&index=10]:0.005038)[&index=24]:0.020939,no_tail_r2[&index=9]:0.005218)[&index=25]:0.028492)[&index=26];
```
