## Supplementary material for "Integration of anatomy ontologies and evo-devo using structured Markov models suggests a new framework for modeling discrete phenotypic traits": Tail_L_50char_sw_ast-Map.tree

```
#NEXUS

	Begin taxa;
	Dimensions ntax=14;
	Taxlabels
		ano_tail_r1
		blue1
		blue2
		blue_f1
		blue_f2
		no_tail_l1
		no_tail_l2
		no_tail_l3
		no_tail_r2
		no_tail_r3
		red1
		red2
		red_f1
		red_f2
		;
End;

Begin trees;
tree TREE1 = [&U]((((((blue_f1[&index=3]:0.011491[&brlen_95%_HPD={2e-06,0.034817}],blue_f2[&index=4]:0.011540[&brlen_95%_HPD={1e-06,0.03469}])[&index=15,posterior=0.998134]:6.552139[&brlen_95%_HPD={0.00151,17.4554}],(red_f1[&index=1]:0.011874[&brlen_95%_HPD={3e-06,0.036315}],red_f2[&index=2]:0.011657[&brlen_95%_HPD={1e-06,0.035632}])[&index=16,posterior=0.999200]:8.199951[&brlen_95%_HPD={0.00713,19.2022}])[&index=17,posterior=1.000000]:5.510245[&brlen_95%_HPD={0.000157,15.4346}],no_tail_l3[&index=5]:0.029446[&brlen_95%_HPD={2.9e-05,0.081364}])[&index=18,posterior=1.000000]:0.029793[&brlen_95%_HPD={6e-06,0.082204}],no_tail_l2[&index=6]:0.020697[&brlen_95%_HPD={0,0.062353}])[&index=19,posterior=1.000000]:0.037276[&brlen_95%_HPD={1e-06,0.091621}],no_tail_l1[&index=7]:0.020855[&brlen_95%_HPD={3e-06,0.063196}])[&index=20,posterior=1.000000]:0.060051[&brlen_95%_HPD={0.004172,0.130962}],(((((red1[&index=13]:0.011677[&brlen_95%_HPD={1e-06,0.035199}],red2[&index=14]:0.011700[&brlen_95%_HPD={1e-06,0.036133}])[&index=21,posterior=1.000000]:11.205037[&brlen_95%_HPD={0.821028,21.8759}],blue2[&index=12]:0.016204[&brlen_95%_HPD={1.8e-05,0.046073}])[&index=22,posterior=1.000000]:0.015677[&brlen_95%_HPD={1e-06,0.045594}],blue1[&index=11]:0.015911[&brlen_95%_HPD={0,0.046031}])[&index=23,posterior=1.000000]:7.754507[&brlen_95%_HPD={1.6693,17.7867}],no_tail_r3[&index=10]:0.029911[&brlen_95%_HPD={1e-06,0.082109}])[&index=24,posterior=1.000000]:0.030015[&brlen_95%_HPD={4e-06,0.082175}],no_tail_r2[&index=9]:0.020406[&brlen_95%_HPD={5e-06,0.062006}])[&index=25,posterior=1.000000]:0.037078[&brlen_95%_HPD={1.9e-05,0.091406}],ano_tail_r1[&index=8]:0.020637[&brlen_95%_HPD={0,0.061405}])[&index=26,posterior=1.000000]:0.000000;
End;
```
