## Supplementary material for "Integration of anatomy ontologies and evo-devo using structured Markov models suggests a new framework for modeling discrete phenotypic traits": Tail_L_50char_sw_Final-MJ.asr

```
#NEXUS

	Begin taxa;
	Dimensions ntax=14;
	Taxlabels
		ano_tail_r1
		blue1
		blue2
		blue_f1
		blue_f2
		no_tail_l1
		no_tail_l2
		no_tail_l3
		no_tail_r2
		no_tail_r3
		red1
		red2
		red_f1
		red_f2
		;
End;

Begin trees;
tree TREE1 = [&R](ano_tail_r1[&index=14,posterior=1.000000,anc_state_1=1,anc_state_2=0,anc_state_3=NA,anc_state_1_pp=0.582883,anc_state_2_pp=0.417117,anc_state_3_pp=0.000000,anc_state_other_pp=0.000000]:0.014398,((no_tail_l1[&index=13,posterior=1.000000,anc_state_1=1,anc_state_2=0,anc_state_3=NA,anc_state_1_pp=0.582883,anc_state_2_pp=0.417117,anc_state_3_pp=0.000000,anc_state_other_pp=0.000000]:0.014043,(no_tail_l2[&index=12,posterior=1.000000,anc_state_1=1,anc_state_2=0,anc_state_3=NA,anc_state_1_pp=0.582883,anc_state_2_pp=0.417117,anc_state_3_pp=0.000000,anc_state_other_pp=0.000000]:0.014328,(no_tail_l3[&index=11,posterior=1.000000,anc_state_1=1,anc_state_2=0,anc_state_3=NA,anc_state_1_pp=0.582883,anc_state_2_pp=0.417117,anc_state_3_pp=0.000000,anc_state_other_pp=0.000000]:0.021873,((red_f2[&index=10,posterior=1.000000,anc_state_1=2,anc_state_2=NA,anc_state_3=NA,anc_state_1_pp=1.000000,anc_state_2_pp=0.000000,anc_state_3_pp=0.000000,anc_state_other_pp=0.000000]:0.008097,red_f1[&index=9,posterior=1.000000,anc_state_1=2,anc_state_2=NA,anc_state_3=NA,anc_state_1_pp=1.000000,anc_state_2_pp=0.000000,anc_state_3_pp=0.000000,anc_state_other_pp=0.000000]:0.007939)[&index=15,posterior=1.000000,anc_state_1=2,anc_state_2=NA,anc_state_3=NA,anc_state_1_pp=1.000000,anc_state_2_pp=0.000000,anc_state_3_pp=0.000000,anc_state_other_pp=0.000000]:7.077134,(blue_f1[&index=8,posterior=1.000000,anc_state_1=3,anc_state_2=NA,anc_state_3=NA,anc_state_1_pp=1.000000,anc_state_2_pp=0.000000,anc_state_3_pp=0.000000,anc_state_other_pp=0.000000]:0.007938,blue_f2[&index=7,posterior=1.000000,anc_state_1=3,anc_state_2=NA,anc_state_3=NA,anc_state_1_pp=1.000000,anc_state_2_pp=0.000000,anc_state_3_pp=0.000000,anc_state_other_pp=0.000000]:0.007828)[&index=16,posterior=1.000000,anc_state_1=3,anc_state_2=1,anc_state_3=NA,anc_state_1_pp=0.999800,anc_state_2_pp=0.000200,anc_state_3_pp=0.000000,anc_state_other_pp=0.000000]:5.106133)[&index=17,posterior=1.000000,anc_state_1=3,anc_state_2=1,anc_state_3=2,anc_state_1_pp=0.275945,anc_state_2_pp=0.272745,anc_state_3_pp=0.241552,anc_state_other_pp=0.000000]:4.077253)[&index=18,posterior=1.000000,anc_state_1=1,anc_state_2=0,anc_state_3=3,anc_state_1_pp=0.582683,anc_state_2_pp=0.417117,anc_state_3_pp=0.000200,anc_state_other_pp=0.000000]:0.022690)[&index=19,posterior=1.000000,anc_state_1=1,anc_state_2=0,anc_state_3=NA,anc_state_1_pp=0.582883,anc_state_2_pp=0.417117,anc_state_3_pp=0.000000,anc_state_other_pp=0.000000]:0.030593)[&index=20,posterior=1.000000,anc_state_1=1,anc_state_2=0,anc_state_3=NA,anc_state_1_pp=0.582883,anc_state_2_pp=0.417117,anc_state_3_pp=0.000000,anc_state_other_pp=0.000000]:0.053283,(no_tail_r2[&index=6,posterior=1.000000,anc_state_1=1,anc_state_2=0,anc_state_3=NA,anc_state_1_pp=0.582883,anc_state_2_pp=0.417117,anc_state_3_pp=0.000000,anc_state_other_pp=0.000000]:0.013882,(no_tail_r3[&index=5,posterior=1.000000,anc_state_1=1,anc_state_2=0,anc_state_3=NA,anc_state_1_pp=0.582883,anc_state_2_pp=0.417117,anc_state_3_pp=0.000000,anc_state_other_pp=0.000000]:0.022630,(blue1[&index=4,posterior=1.000000,anc_state_1=3,anc_state_2=NA,anc_state_3=NA,anc_state_1_pp=1.000000,anc_state_2_pp=0.000000,anc_state_3_pp=0.000000,anc_state_other_pp=0.000000]:0.011282,(blue2[&index=3,posterior=1.000000,anc_state_1=3,anc_state_2=NA,anc_state_3=NA,anc_state_1_pp=1.000000,anc_state_2_pp=0.000000,anc_state_3_pp=0.000000,anc_state_other_pp=0.000000]:0.011670,(red2[&index=2,posterior=1.000000,anc_state_1=2,anc_state_2=NA,anc_state_3=NA,anc_state_1_pp=1.000000,anc_state_2_pp=0.000000,anc_state_3_pp=0.000000,anc_state_other_pp=0.000000]:0.007832,red1[&index=1,posterior=1.000000,anc_state_1=2,anc_state_2=NA,anc_state_3=NA,anc_state_1_pp=1.000000,anc_state_2_pp=0.000000,anc_state_3_pp=0.000000,anc_state_other_pp=0.000000]:0.008191)[&index=21,posterior=1.000000,anc_state_1=2,anc_state_2=NA,anc_state_3=NA,anc_state_1_pp=1.000000,anc_state_2_pp=0.000000,anc_state_3_pp=0.000000,anc_state_other_pp=0.000000]:10.338092)[&index=22,posterior=1.000000,anc_state_1=3,anc_state_2=1,anc_state_3=2,anc_state_1_pp=0.999200,anc_state_2_pp=0.000600,anc_state_3_pp=0.000200,anc_state_other_pp=0.000000]:0.011169)[&index=23,posterior=1.000000,anc_state_1=3,anc_state_2=1,anc_state_3=2,anc_state_1_pp=0.998600,anc_state_2_pp=0.000800,anc_state_3_pp=0.000600,anc_state_other_pp=0.000000]:6.171093)[&index=24,posterior=1.000000,anc_state_1=1,anc_state_2=0,anc_state_3=2,anc_state_1_pp=0.582883,anc_state_2_pp=0.416917,anc_state_3_pp=0.000200,anc_state_other_pp=0.000000]:0.022580)[&index=25,posterior=1.000000,anc_state_1=1,anc_state_2=0,anc_state_3=NA,anc_state_1_pp=0.582883,anc_state_2_pp=0.417117,anc_state_3_pp=0.000000,anc_state_other_pp=0.000000]:0.030453)[&index=26,posterior=0.000000,anc_state_1=NA,anc_state_2=NA,anc_state_3=NA,anc_state_1_pp=0.000000,anc_state_2_pp=0.000000,anc_state_3_pp=0.000000,anc_state_other_pp=0.000000]:0.014398)[&index=27,posterior=1.000000,anc_state_1=1,anc_state_2=0,anc_state_3=NA,anc_state_1_pp=0.582883,anc_state_2_pp=0.417117,anc_state_3_pp=0.000000,anc_state_other_pp=0.000000]:0.000000;
End;
```
